## Supplementary Data 7 for "Structural and evolutionary analyses support reclassification of glycopeptide antibiotics as xyclopeptides": OG_42_bmt_trimal_iqtree.ckp

```
--- # IQ-TREE Checkpoint ver >= 1.6
CandidateSet:
 00: -5657.45613324 (0:0.0000010000,((((((1:0.1776174760,(27:0.0606568980,(28:0.0036043324,30:0.0211909344):0.1315145542):0.2674237086):0.03718055519,((((6:0.0000010000,18:0.0000010000):0.03188496434,(11:0.0000010000,17:0.0000010000):0.00979456797):0.04365026988,(13:0.0000010000,19:0.0000010000):0.03753204535):0.05320915443,16:0.0548293300):0.112609105):0.05387806843,((((((2:0.0000010000,9:0.0000010000):0.09018660917,(12:0.0000010000,26:0.0000010000):0.02614942955):0.3329233954,((((5:0.0000010000,8:0.0000010000):0.2423826753,35:0.1490674609):0.1560721231,36:0.3212259685):0.01850734607,(24:0.0000010000,33:0.0000010000):0.2227632507):0.01315488702):0.03646280296,(((3:0.0260932943,32:0.0257778082):0.1563812415,(((10:0.0000010000,23:0.0000010000):0.04259199882,37:0.0735143848):0.04436946221,25:0.0593427476):0.02052193981):0.1196591527,(20:0.0000010000,22:0.0000010000):0.2081672198):0.0693252916):0.03866366777,(7:0.0127820855,29:0.0740194427):0.2470988403):0.1335611895,(4:0.0000010000,14:0.0000010000):0.06526095863):0.0366555712):0.1761742022,21:0.0000010000):1e-06,15:0.0000010000):0.0001238773512,34:0.0034165775):0.00368484832,31:0.0000010000);
 01: -5657.45617988 (0:0.0000010000,(((((1:0.1776850256,(27:0.0606506539,(28:0.0036053144,30:0.0211980237):0.131567901):0.2675294858):0.03716250711,((((6:0.0000010000,18:0.0000010000):0.03189402442,(11:0.0000010000,17:0.0000010000):0.009797805553):0.04366320853,(13:0.0000010000,19:0.0000010000):0.0375421956):0.05322406364,16:0.0548448004):0.1126463396):0.05389214148,((((((2:0.0000010000,9:0.0000010000):0.09021750275,(12:0.0000010000,26:0.0000010000):0.02616232236):0.3330592768,((((5:0.0000010000,8:0.0000010000):0.2425251845,35:0.1491072738):0.1562359317,36:0.3214387815):0.01848382311,(24:0.0000010000,33:0.0000010000):0.2228629064):0.01315850649):0.03647175372,(((3:0.0261022504,32:0.0257884411):0.1564591186,(((10:0.0000010000,23:0.0000010000):0.04260971301,37:0.0735416756):0.04438663889,25:0.0593649060):0.02052531333):0.1197094476,(20:0.0000010000,22:0.0000010000):0.2082637832):0.06933622573):0.03866670445,(7:0.0127896178,29:0.0740459142):0.2471796289):0.133618953,(4:0.0000010000,14:0.0000010000):0.06526469903):0.03667538493):0.1762409256,(15:0.0000010000,21:0.0000010000):1e-06):2.161108495e-05,34:0.0035200515):0.003686173352,31:0.0000010000);
 02: -5657.4562679 (0:0.0000010000,((((((1:0.1774930811,(27:0.0606843856,(28:0.0036031153,30:0.0211820882):0.131424684):0.2672313432):0.03721715158,((((6:0.0000010000,18:0.0000010000):0.03187564059,(11:0.0000010000,17:0.0000010000):0.009790481411):0.0436337769,(13:0.0000010000,19:0.0000010000):0.03752156371):0.05319178444,16:0.0548088136):0.1125595142):0.05384529127,((((((2:0.0000010000,9:0.0000010000):0.09012098806,(12:0.0000010000,26:0.0000010000):0.02612679646):0.3325874182,((((5:0.0000010000,8:0.0000010000):0.2421399206,35:0.1489167342):0.1558519849,36:0.3208327670):0.01853919483,(24:0.0000010000,33:0.0000010000):0.2225438659):0.01315950245):0.03641612213,(((3:0.0260884242,32:0.0257560631):0.156272458,(((10:0.0000010000,23:0.0000010000):0.04256530445,37:0.0734731938):0.04434445825,25:0.0593056038):0.02051201037):0.1195463957,(20:0.0000010000,22:0.0000010000):0.2080128679):0.06928497222):0.03873330529,(7:0.0128102566,29:0.0739507497):0.2468792727):0.1334379821,(4:0.0000010000,14:0.0000010000):0.06523097717):0.03665880218):0.1760607719,15:0.0000010000):1e-06,21:0.0000010000):0.0001142736725,34:0.0034243602):0.003682776479,31:0.0000010000);
 03: -5657.45643573 (0:0.0000010000,((((1:0.1775614739,(27:0.0606758387,(28:0.0036038980,30:0.0211879524):0.1314752203):0.267332596):0.03720335989,((((6:0.0000010000,18:0.0000010000):0.03188226099,(11:0.0000010000,17:0.0000010000):0.009793205146):0.04364455158,(13:0.0000010000,19:0.0000010000):0.03752892374):0.05320383439,16:0.0548219873):0.1125897048):0.05386106751,((((((2:0.0000010000,9:0.0000010000):0.09016058908,(12:0.0000010000,26:0.0000010000):0.02613875022):0.3327721477,((((5:0.0000010000,8:0.0000010000):0.2422944091,35:0.1490359826):0.1559823679,36:0.3210486146):0.01859267938,(24:0.0000010000,33:0.0000010000):0.2226748735):0.01313986578):0.0364354658,(((3:0.0260897475,32:0.0257631084):0.156295494,(((10:0.0000010000,23:0.0000010000):0.04257575296,37:0.0734800737):0.04435279585,25:0.0593121948):0.02053795254):0.1196083427,(20:0.0000010000,22:0.0000010000):0.2080632925):0.06929147487):0.03868833495,(7:0.0127903775,29:0.0739944229):0.2470142604):0.1335081856,(4:0.0000010000,14:0.0000010000):0.06525256293):0.03666101313):0.1761240709,((15:0.0000010000,21:0.0000010000):1e-06,34:0.0035397086):1e-06):0.003684077246,31:0.0000010000);
 04: -5657.45643677 (0:0.0000010000,((((1:0.1775622614,(27:0.0606761759,(28:0.0036039126,30:0.0211880312):0.1314756812):0.2673335763):0.03720352814,((((6:0.0000010000,18:0.0000010000):0.03188239463,(11:0.0000010000,17:0.0000010000):0.009793243743):0.04364473321,(13:0.0000010000,19:0.0000010000):0.03752909901):0.05320405216,16:0.0548222323):0.112590293):0.05386174678,((((((2:0.0000010000,9:0.0000010000):0.09016128116,(12:0.0000010000,26:0.0000010000):0.02613891535):0.3327745379,((((5:0.0000010000,8:0.0000010000):0.2422962099,35:0.1490375480):0.1559836339,36:0.3210509199):0.01859309742,(24:0.0000010000,33:0.0000010000):0.2226767016):0.01314012587):0.03643586054,(((3:0.0260899328,32:0.0257632442):0.1562964212,(((10:0.0000010000,23:0.0000010000):0.04257602485,37:0.0734804701):0.04435307293,25:0.0593125330):0.02053819266):0.1196092401,(20:0.0000010000,22:0.0000010000):0.2080647833):0.06929209077):0.03868924962,(7:0.0127906732,29:0.0739949271):0.2470166118):0.1335092387,(4:0.0000010000,14:0.0000010000):0.06525215086):0.03665946306):0.1761251184,((15:0.0000010000,34:0.0035397257):1e-06,21:0.0000010000):1e-06):0.003684089379,31:0.0000010000);
 05: -5657.45643677 (0:0.0000010000,((((1:0.1775622614,(27:0.0606761759,(28:0.0036039126,30:0.0211880312):0.1314756812):0.2673335763):0.03720352814,((((6:0.0000010000,18:0.0000010000):0.03188239463,(11:0.0000010000,17:0.0000010000):0.009793243743):0.04364473321,(13:0.0000010000,19:0.0000010000):0.03752909901):0.05320405216,16:0.0548222323):0.112590293):0.05386174678,((((((2:0.0000010000,9:0.0000010000):0.09016128116,(12:0.0000010000,26:0.0000010000):0.02613891535):0.3327745379,((((5:0.0000010000,8:0.0000010000):0.2422962099,35:0.1490375480):0.1559836339,36:0.3210509199):0.01859309742,(24:0.0000010000,33:0.0000010000):0.2226767016):0.01314012587):0.03643586054,(((3:0.0260899328,32:0.0257632442):0.1562964212,(((10:0.0000010000,23:0.0000010000):0.04257602485,37:0.0734804701):0.04435307293,25:0.0593125330):0.02053819266):0.1196092401,(20:0.0000010000,22:0.0000010000):0.2080647833):0.06929209077):0.03868924962,(7:0.0127906732,29:0.0739949271):0.2470166118):0.1335092387,(4:0.0000010000,14:0.0000010000):0.06525215086):0.03665946306):0.1761251184,(15:0.0000010000,(21:0.0000010000,34:0.0035397257):1e-06):1e-06):0.003684089379,31:0.0000010000);
 06: -5657.86071638 (0:0.0000010000,(((((1:0.1780470346,(27:0.0607564038,(28:0.0036075392,30:0.0212192111):0.1316987963):0.2677825917):0.03714456009,((((6:0.0000010000,18:0.0000010000):0.03192829471,(11:0.0000010000,17:0.0000010000):0.009808546408):0.04370447769,(13:0.0000010000,19:0.0000010000):0.03759225487):0.05326742949,16:0.0549270939):0.1127552123):0.05451094983,(((((((2:0.0000010000,9:0.0000010000):0.09028016324,(12:0.0000010000,26:0.0000010000):0.02625706463):0.3230497432,(24:0.0000010000,33:0.0000010000):0.2100943486):0.01952265859,(((5:0.0000010000,8:0.0000010000):0.2418588409,35:0.1505035145):0.1554247354,36:0.3197258160):0.02168928742):0.04238434797,(((3:0.0260924334,32:0.0258176682):0.1557593973,(((10:0.0000010000,23:0.0000010000):0.04260831114,37:0.0736362155):0.04441485535,25:0.0595273642):0.02132856879):0.1187236966,(20:0.0000010000,22:0.0000010000):0.2098349263):0.06893076351):0.03869383832,(7:0.0124309725,29:0.0744851930):0.2463563439):0.133455915,(4:0.0000010000,14:0.0000010000):0.06536595814):0.03647835256):0.1761203306,(15:0.0000010000,21:0.0000010000):1e-06):1.347701842e-05,34:0.0035316252):0.003689004224,31:0.0000010000);
 07: -5660.49184586 (0:0.0000010000,((((1:0.2152475612,((((6:0.0000010000,18:0.0000010000):0.0321623103,(11:0.0000010000,17:0.0000010000):0.009769712377):0.04460489476,(13:0.0000010000,19:0.0000010000):0.03754743774):0.05567792773,16:0.0534815898):0.1100491916):0.04613332682,(((((((2:0.0000010000,9:0.0000010000):0.09117137799,(12:0.0000010000,26:0.0000010000):0.02610552661):0.3359053554,((((5:0.0000010000,8:0.0000010000):0.2436958958,35:0.1512924546):0.1529559938,36:0.3261771120):0.015106,(24:0.0000010000,33:0.0000010000):0.2307504142):0.01064955718):0.03656465079,(((3:0.0260759432,32:0.0260928007):0.1550237608,(((10:0.0000010000,23:0.0000010000):0.04300411007,37:0.0737432555):0.04462918284,25:0.0595830512):0.02320957369):0.1167051415,(20:0.0000027703,22:0.0000010000):0.2111847355):0.07536327923):0.0548921019,(7:0.0129164278,29:0.0745259590):0.234855251):0.08601808687,(27:0.0549898055,(28:0.0036328467,30:0.0213631272):0.137773533):0.2837240761):0.05647327677,(4:0.0000010000,14:0.0000010000):0.06774281334):0.04190081924):0.1754662766,(15:0.0000010000,21:0.0000010000):1e-06):0.0004247403824,34:0.0031367961):0.00370645706,31:0.0000010000);
 08: -5660.49332131 (0:0.0000010000,((((1:0.2158000854,((((6:0.0000010000,18:0.0000010000):0.03222563422,(11:0.0000010000,17:0.0000010000):0.009788568751):0.04466881182,(13:0.0000010000,19:0.0000010000):0.03764607035):0.05582230113,16:0.0535719835):0.1097611776):0.0472567479,((((((((2:0.0000010000,9:0.0000010000):0.09132945838,(12:0.0000010000,26:0.0000010000):0.02624464594):0.3244359714,(24:0.0000010000,33:0.0000010000):0.2158367366):0.02283015341,(((5:0.0000010000,8:0.0000010000):0.2432738981,35:0.1526921779):0.1523129144,36:0.3247712360):0.01582469347):0.04245956301,(((3:0.0261258616,32:0.0261060492):0.1546924963,(((10:0.0000010000,23:0.0000010000):0.04310736065,37:0.0738177494):0.0447040907,25:0.0597446817):0.02380424279):0.114308899,(20:0.0000010000,22:0.0000010000):0.2146552009):0.07532170313):0.05436513286,(7:0.0129012422,29:0.0746842028):0.2329450683):0.08569519019,(27:0.0550907011,(28:0.0036376036,30:0.0214005686):0.137983417):0.2830103599):0.05663560039,(4:0.0000010000,14:0.0000010000):0.06633494026):0.04320331538):0.1753144945,(15:0.0000010000,21:0.0000010000):1e-06):2.714727178e-06,34:0.0035661252):0.003715245154,31:0.0000010000);
 09: -5660.95549767 (0:0.0000010000,((((((1:0.1787050505,(27:0.0605307469,(28:0.0036120881,30:0.0213509444):0.1330181119):0.2698147612):0.03835260755,((((6:0.0000010000,18:0.0000027610):0.03211096412,(11:0.0000010000,17:0.0000010000):0.009870987738):0.0438860919,(13:0.0000010000,19:0.0000010000):0.0378802517):0.05351682451,16:0.0553268019):0.1122823095):0.05395129257,((((((2:0.0000010000,9:0.0000010000):0.0909805514,(12:0.0000010000,26:0.0000010000):0.02650482011):0.3407163863,((((5:0.0000010000,8:0.0000010000):0.2401088124,35:0.1581496725):0.1377693661,(7:0.0116810793,29:0.0752648701):0.2418468262):0.02996893501,36:0.3243895317):0.01968483113):0.02580734072,(24:0.0000010000,33:0.0000010000):0.2232589953):0.03276536939,(((3:0.0259682678,32:0.0262825868):0.1584135697,(((10:0.0000010000,23:0.0000010000):0.0431880641,37:0.0738891979):0.04453561809,25:0.0610490076):0.0181563597):0.1238560779,(20:0.0000010000,22:0.0000010000):0.2121105471):0.06431653605):0.1574723788,(4:0.0000010000,14:0.0000010000):0.06805718046):0.03430265014):0.1773470761,15:0.0000010000):1e-06,21:0.0000010000):1.366688058e-06,34:0.0035663773):0.003711322869,31:0.0000010000);
 10: -5660.9557379 (0:0.0000010000,(((((1:0.1786755013,(27:0.0605436831,(28:0.0036118193,30:0.0213488313):0.1329955821):0.2697633484):0.03836789506,((((6:0.0000010000,18:0.0000010000):0.03210862186,(11:0.0000010000,17:0.0000010000):0.009869938651):0.04388208731,(13:0.0000010000,19:0.0000010000):0.03787772598):0.05351283567,16:0.0553203758):0.1122711382):0.05393999219,((((((2:0.0000010000,9:0.0000010000):0.09094294301,(12:0.0000010000,26:0.0000010000):0.02652445944):0.3406174653,((((5:0.0000010000,8:0.0000026733):0.2400287145,35:0.1581646090):0.1377905198,(7:0.0116941092,29:0.0752456377):0.2417739774):0.02987740278,36:0.3242855952):0.01971119093):0.02583174749,(24:0.0000010000,33:0.0000010000):0.2232574795):0.03275305665,(((3:0.0259664611,32:0.0262781524):0.1584027981,(((10:0.0000010000,23:0.0000010000):0.043182194,37:0.0738817812):0.04453064763,25:0.0610424277):0.01815304592):0.1238461201,(20:0.0000010000,22:0.0000010000):0.2120749097):0.06431019974):0.1574451758,(4:0.0000010000,14:0.0000010000):0.06804682698):0.0343051803):0.1773195229,(15:0.0000010000,21:0.0000010000):2.288192809e-06):0.0001119071299,34:0.0034554712):0.003710683309,31:0.0000010000);
 11: -5661.09486256 (0:0.0000010000,(((((1:0.1769492903,(27:0.0603648256,(28:0.0035764422,30:0.0211470963):0.1312841697):0.2670041397):0.03798066094,((((6:0.0000010000,18:0.0000010000):0.03185477797,(11:0.0000010000,17:0.0000010000):0.009788380614):0.04351558027,(13:0.0000010000,19:0.0000010000):0.03757183971):0.05307444462,16:0.0548266556):0.1114397311):0.05358365568,(((((2:0.0000010000,9:0.0000010000):0.09017323765,(12:0.0000010000,26:0.0000010000):0.0261920211):0.3410595231,((((5:0.0000010000,8:0.0000010000):0.2290362047,35:0.1636435096):0.141139319,36:0.3117232393):0.03396448861,(7:0.0109176115,29:0.0752898638):0.2403347238):0.0254236433):0.03254344123,((((3:0.0258539449,32:0.0258800865):0.1571693669,(((10:0.0000010000,23:0.0000010000):0.0425562582,37:0.0733260650):0.04419024517,25:0.0595734249):0.01838484119):0.1229754613,(20:0.0000010000,22:0.0000010000):0.208451986):0.05997908858,(24:0.0000010000,33:0.0000010000):0.226027347):0.02045712777):0.1563831848,(4:0.0000010000,14:0.0000010000):0.06786127326):0.03410739836):0.1753625673,(15:0.0000010000,21:0.0000010000):1e-06):6.210651222e-06,34:0.0035321495):0.00368032873,31:0.0000010000);
 12: -5662.76554744 (0:0.0000010000,(((((1:0.1767585185,(27:0.0605070405,(28:0.0035851905,30:0.0211141618):0.1307516242):0.2657907701):0.03644526806,((((6:0.0000010000,18:0.0000010000):0.03176146898,(11:0.0000010000,17:0.0000010000):0.009756414954):0.04344072107,(13:0.0000010000,19:0.0000010000):0.03740042387):0.05297001349,16:0.0545632380):0.1125499787):0.05298154949,(((((2:0.0000010000,9:0.0000010000):0.09207480249,(12:0.0000010000,26:0.0000010000):0.02402759859):0.3409442178,(((((3:0.0260779465,32:0.0256511246):0.1552421313,(((10:0.0000010000,23:0.0000010000):0.04226481225,37:0.0735653566):0.04429402732,25:0.0589972460):0.02113595121):0.1206979476,(20:0.0000010000,22:0.0000010000):0.2038345873):0.06713891227,(24:0.0000010000,33:0.0000010000):0.2243007159):0.01749848161,(((5:0.0000010000,8:0.0000010000):0.2381692895,35:0.1531934531):0.1513333896,36:0.3111383396):0.04926857273):0.01331729031):0.04403408613,(7:0.0130641409,29:0.0734357592):0.2373777672):0.1388663672,(4:0.0000010000,14:0.0000010000):0.06683386859):0.03454202952):0.1758661185,(15:0.0000010000,21:0.0000010000):1e-06):0.000138304783,34:0.0033897542):0.003671067933,31:0.0000010000);
PhyloTree:
 newick: (0:0.0000010000,((((((1:0.1776174760,(27:0.0606568980,(28:0.0036043324,30:0.0211909344)100:0.1315145542)100:0.2674237086)68:0.03718055519,((((6:0.0000010000,18:0.0000010000)100:0.03188496434,(11:0.0000010000,17:0.0000010000)99:0.00979456797)100:0.04365026988,(13:0.0000010000,19:0.0000010000)100:0.03753204535)99:0.05320915443,16:0.0548293300)100:0.112609105)64:0.05387806843,((((((2:0.0000010000,9:0.0000010000)100:0.09018660917,(12:0.0000010000,26:0.0000010000)97:0.02614942955)100:0.3329233954,((((5:0.0000010000,8:0.0000010000)100:0.2423826753,35:0.1490674609)100:0.1560721231,36:0.3212259685)53:0.01850734607,(24:0.0000010000,33:0.0000010000)100:0.2227632507)30:0.01315488702)52:0.03646280296,(((3:0.0260932943,32:0.0257778082)100:0.1563812415,(((10:0.0000010000,23:0.0000010000)100:0.04259199882,37:0.0735143848)99:0.04436946221,25:0.0593427476)93:0.02052193981)100:0.1196591527,(20:0.0000010000,22:0.0000010000)100:0.2081672198)98:0.0693252916)56:0.03866366777,(7:0.0127820855,29:0.0740194427)100:0.2470988403)98:0.1335611895,(4:0.0000010000,14:0.0000010000)99:0.06526095863)61:0.0366555712)100:0.1761742022,21:0.0000010000)24:1e-06,15:0.0000010000)67:0.0001238773512,34:0.0034165775)94:0.00368484832,31:0.0000010000);
RateGamma:
 gamma_shape: 1.144831721
StopRule:
 curIteration: 102
 start_real_time: 2360649.401
 time_vec: 1
UFBoot:
 000: 1 -5633.200684 -5661.211837 (0,((((((1,(27,(28,30))),((((6,18),(11,17)),(13,19)),16)),(((((((2,9),(12,26)),36),(((5,8),35),(7,29))),(24,33)),(((3,32),(((10,23),37),25)),(20,22))),(4,14))),15),21),34),31);
 001: 1 -5437.157227 -5661.640051 (0,(((((1,(27,(28,30))),((((6,18),(11,17)),(13,19)),16)),((((((2,9),(12,26)),36),(((5,8),35),(7,29))),((((3,32),(((10,23),37),25)),(20,22)),(24,33))),(4,14))),(15,21)),34),31);
 002: 10 -5496.236328 -5660.773785 (0,((((1,((((6,18),(11,17)),(13,19)),16)),(((((((2,9),(12,26)),((((5,8),35),(24,33)),36)),(((3,32),(((10,23),37),25)),(20,22))),(7,29)),(27,(28,30))),(4,14))),(15,21)),34),31);
 003: 3 -6011.553711 -5662.343077 (0,((((1,((((6,18),(11,17)),(13,19)),16)),((((((((2,9),(12,26)),(24,33)),(((5,8),35),36)),(((3,32),(((10,23),37),25)),(20,22))),(7,29)),(27,(28,30))),(4,14))),(15,21)),34),31);
 004: 2 -5938.894043 -5674.87112 (0,(((((1,(27,(28,30))),((((6,18),(13,19)),(11,17)),16)),((((((2,9),(12,26)),((((5,8),35),36),(24,33))),(((3,32),(((10,23),37),25)),(20,22))),(7,29)),(4,14))),(15,21)),34),31);
 005: 3 -5507.057129 -5664.595397 (0,((((1,(((((((((2,9),(12,26)),36),((5,8),35)),(24,33)),(((3,32),(((10,23),37),25)),(20,22))),(7,29)),(27,(28,30))),(4,14))),((((6,18),(11,17)),(13,19)),16)),21),(15,34)),31);
 006: 7 -5502.136719 -5660.958545 (0,(((((1,(27,(28,30))),((((6,18),(11,17)),(13,19)),16)),((((((2,9),(12,26)),((((5,8),35),(7,29)),36)),(24,33)),(((3,32),(((10,23),37),25)),(20,22))),(4,14))),34),(15,21)),31);
 007: 4 -5471.392578 -5664.042548 (0,((((1,(27,(28,30))),((((6,18),(11,17)),(13,19)),16)),(((((((2,9),(12,26)),(24,33)),36),(((5,8),35),(7,29))),(((3,32),(((10,23),37),25)),(20,22))),(4,14))),((15,21),34)),31);
 008: 9 -5681.202148 -5660.956783 (0,((((((1,(27,(28,30))),((((6,18),(11,17)),(13,19)),16)),((((((2,9),(12,26)),((((5,8),35),(7,29)),36)),(24,33)),(((3,32),(((10,23),37),25)),(20,22))),(4,14))),15),34),21),31);
 009: 1 -5431.859375 -5669.805774 (0,(((((1,((((6,18),(11,17)),(13,19)),16)),((((((2,9),(12,26)),(((5,8),35),36)),(7,29)),((((3,32),(((10,23),37),25)),(20,22)),(24,33))),(27,(28,30)))),(4,14)),21),(15,34)),31);
 010: 4 -5872.195312 -5662.948669 (0,(((((1,(27,(28,30))),((((6,18),(11,17)),(13,19)),16)),(((((2,9),(12,26)),(((((3,32),(((10,23),37),25)),(20,22)),(24,33)),(((5,8),35),36))),(7,29)),(4,14))),(15,21)),34),31);
 011: 1 -5496.587402 -5660.136923 (0,(((((1,(27,(28,30))),((((6,18),(11,17)),(13,19)),16)),((((((((2,9),(12,26)),((5,8),35)),(24,33)),36),(((3,32),(((10,23),37),25)),(20,22))),(7,29)),(4,14))),(15,21)),34),31);
 012: 1 -5645.200195 -5666.071094 (0,(((((1,(27,(28,30))),((((6,18),(11,17)),(13,19)),16)),(4,14)),((((2,9),(12,26)),((((3,32),(((10,23),37),25)),(20,22)),((((5,8),35),36),(24,33)))),(7,29))),(15,(21,34))),31);
 013: 3 -5700.148926 -5661.810775 (0,((((((1,(27,(28,30))),((((6,18),(11,17)),(13,19)),16)),(((((((2,9),(12,26)),(24,33)),(((5,8),35),36)),(7,29)),((((3,32),((10,23),37)),25),(20,22))),(4,14))),21),15),34),31);
 014: 2 -5395.558594 -5663.294213 (0,((((((1,(27,(28,30))),(((((((2,9),(12,26)),36),(((5,8),35),(24,33))),(((3,32),(((10,23),37),25)),(20,22))),(7,29)),(4,14))),((((6,18),(11,17)),(13,19)),16)),34),21),15),31);
 015: 2 -5692.702148 -5661.671183 (0,((((((1,(27,(28,30))),((((6,18),(11,17)),(13,19)),16)),((((((2,9),(12,26)),(24,33)),((((5,8),35),(7,29)),36)),(((3,32),(((10,23),37),25)),(20,22))),(4,14))),15),21),34),31);
 016: 2 -5575.652344 -5660.461815 (0,(((((1,(27,(28,30))),((((6,18),(11,17)),(13,19)),16)),((((((2,9),(12,26)),((((5,8),35),(24,33)),36)),((((3,32),25),((10,23),37)),(20,22))),(7,29)),(4,14))),(15,21)),34),31);
 017: 1 -5643.660156 -5662.353841 (0,(((((1,((((6,18),(11,17)),(13,19)),16)),((((((((2,9),(12,26)),(24,33)),(((5,8),35),36)),(((3,32),(((10,23),37),25)),(20,22))),(7,29)),(27,(28,30))),(4,14))),15),21),34),31);
 018: 3 -5963.391602 -5662.88394 (0,(((((1,((((6,18),(11,17)),(13,19)),16)),(27,(28,30))),((((((2,9),(12,26)),((((5,8),35),36),(24,33))),(((3,32),(((10,23),37),25)),(20,22))),(7,29)),(4,14))),15),(21,34)),31);
 019: 1 -5349.268555 -5660.709312 (0,((((((1,((((6,18),(11,17)),(13,19)),16)),(27,(28,30))),((((((2,9),(12,26)),((((5,8),35),36),(24,33))),(((3,32),(((10,23),37),25)),(20,22))),(7,29)),(4,14))),15),21),34),31);
 020: 1 -5268.199219 -5678.245274 (0,((((((1,(27,(28,30))),((((6,18),(11,17)),(13,19)),16)),(((((((2,9),(12,26)),(24,33)),(((5,8),35),36)),(7,29)),(((3,32),(((10,23),25),37)),(20,22))),(4,14))),21),15),34),31);
 021: 1 -6054.288086 -5663.963396 (0,(((((1,((((6,18),(11,17)),(13,19)),16)),((((((2,9),(12,26)),(((((3,32),(((10,23),37),25)),(20,22)),(24,33)),(((5,8),35),36))),(7,29)),(27,(28,30))),(4,14))),21),15),34),31);
 022: 1 -5498.306152 -5660.83044 (0,(((((1,(27,(28,30))),((((6,18),(11,17)),(13,19)),16)),(4,14)),(((((2,9),(12,26)),((((5,8),35),36),(24,33))),(((3,32),(((10,23),37),25)),(20,22))),(7,29))),((15,34),21)),31);
 023: 1 -6100.448242 -5661.985019 (0,((((((1,(27,(28,30))),((((6,18),(11,17)),(13,19)),16)),(4,14)),((((((2,9),(12,26)),(24,33)),(((5,8),35),36)),(((3,32),(((10,23),37),25)),(20,22))),(7,29))),(15,21)),34),31);
 024: 10 -5338.81543 -5660.826631 (0,((((1,((((6,18),(11,17)),(13,19)),16)),(27,(28,30))),(((((((2,9),(12,26)),(24,33)),(((5,8),35),36)),(((3,32),(((10,23),37),25)),(20,22))),(7,29)),(4,14))),((15,21),34)),31);
 025: 2 -5648.759766 -5661.353701 (0,((((((1,(27,(28,30))),((((6,18),(11,17)),(13,19)),16)),(((((2,9),(12,26)),((((5,8),35),(7,29)),36)),((((3,32),(((10,23),37),25)),(20,22)),(24,33))),(4,14))),15),21),34),31);
 026: 1 -5793.994141 -5664.161665 (0,(((((1,(27,(28,30))),((((6,18),(11,17)),(13,19)),16)),(((((((2,9),26),12),((((5,8),35),36),(24,33))),(((3,32),(((10,23),37),25)),(20,22))),(7,29)),(4,14))),15),(21,34)),31);
 027: 1 -5584.181641 -5664.003313 (0,((((((1,(27,(28,30))),((((6,18),(11,17)),(13,19)),16)),(4,14)),((((2,9),(12,26)),((((5,8),35),(7,29)),36)),((((3,32),(((10,23),37),25)),(20,22)),(24,33)))),(15,21)),34),31);
 028: 4 -5764.317383 -5661.353701 (0,((((((1,(27,(28,30))),((((6,18),(11,17)),(13,19)),16)),(((((2,9),(12,26)),((((5,8),35),(7,29)),36)),((((3,32),(((10,23),37),25)),(20,22)),(24,33))),(4,14))),15),21),34),31);
 029: 1 -5529.464355 -5661.386682 (0,((((((1,(27,(28,30))),((((6,18),(11,17)),(13,19)),16)),(((((2,9),(12,26)),((((5,8),35),(7,29)),36)),((((3,32),(((10,23),37),25)),(20,22)),(24,33))),(4,14))),15),21),34),31);
 030: 2 -5749.995117 -5665.489273 (0,((((1,((((6,18),(11,17)),(13,19)),16)),((((((2,9),(12,26)),((((3,32),(((10,23),37),25)),(20,22)),((((5,8),35),36),(24,33)))),(7,29)),(27,(28,30))),(4,14))),(15,21)),34),31);
 031: 2 -5675.526367 -5662.843954 (0,(((((1,(27,(28,30))),((((((2,9),(12,26)),((((5,8),35),36),(24,33))),(((3,32),(((10,23),37),25)),(20,22))),(7,29)),(4,14))),((((6,18),(11,17)),(13,19)),16)),(15,21)),34),31);
 032: 3 -5412.682617 -5667.358474 (0,((((1,(27,(28,30))),((((6,18),(11,17)),(13,19)),16)),(((((2,9),(12,26)),((((5,8),35),36),(7,29))),((((3,32),(((10,23),37),25)),(20,22)),(24,33))),(4,14))),(15,21)),(31,34));
 033: 5 -5591.047852 -5661.125664 (0,(((((1,((((6,18),(11,17)),(13,19)),16)),((((((((2,9),(12,26)),36),(((5,8),35),(24,33))),(((3,32),(((10,23),37),25)),(20,22))),(7,29)),(27,(28,30))),(4,14))),15),21),34),31);
 034: 3 -5554.245117 -5664.265625 (0,((((1,((((((((2,9),(12,26)),(24,33)),(((5,8),35),36)),(((3,32),(((10,23),37),25)),(20,22))),(7,29)),(27,(28,30))),(4,14))),((((6,18),(11,17)),(13,19)),16)),(15,21)),34),31);
 035: 3 -6268.689453 -5669.346336 (0,((((1,(((((((2,9),(12,26)),((((5,8),35),36),(24,33))),(((3,32),(((10,23),37),25)),(20,22))),(7,29)),(27,(28,30))),((((6,18),(11,17)),(13,19)),16))),(4,14)),(15,21)),34),31);
 036: 3 -5616.594727 -5663.683724 (0,((((((1,(27,(28,30))),((((6,18),(11,17)),(13,19)),16)),(4,14)),(((((2,9),(12,26)),((((5,8),35),(7,29)),36)),(24,33)),(((3,32),(((10,23),37),25)),(20,22)))),(15,21)),34),31);
 037: 1 -6001.59082 -5676.59752 (0,((((1,(((((((((2,9),(12,26)),36),(24,33)),(((3,32),(((10,23),37),25)),(20,22))),((5,8),35)),(7,29)),(27,(28,30))),(4,14))),((((6,18),(11,17)),(13,19)),16)),21),(15,34)),31);
 038: 1 -5464.584961 -5660.826631 (0,((((1,((((6,18),(11,17)),(13,19)),16)),(27,(28,30))),(((((((2,9),(12,26)),(24,33)),(((5,8),35),36)),(((3,32),(((10,23),37),25)),(20,22))),(7,29)),(4,14))),((15,21),34)),31);
 039: 1 -5813.75 -5665.494143 (0,((((((1,(27,(28,30))),((((((((2,9),(12,26)),36),((5,8),35)),(24,33)),((((3,32),((10,23),37)),25),(20,22))),(7,29)),(4,14))),((((6,18),(11,17)),(13,19)),16)),21),34),15),31);
 040: 1 -5514.994141 -5661.251306 (0,((((1,(27,(28,30))),((((6,18),(11,17)),(13,19)),16)),(((((2,9),(12,26)),((((5,8),35),(7,29)),36)),((((3,32),(((10,23),37),25)),(20,22)),(24,33))),(4,14))),((15,21),34)),31);
 041: 1 -5435.604492 -5663.189774 (0,((((1,(27,(28,30))),((((6,18),(11,17)),(13,19)),16)),((((((2,9),(12,26)),(((5,8),35),36)),((((3,32),(((10,23),37),25)),(20,22)),(24,33))),(7,29)),(4,14))),((15,34),21)),31);
 042: 2 -6043.697754 -5664.406215 (0,(((((1,((((6,18),(11,17)),(13,19)),16)),(((((((2,9),(12,26)),(((5,8),35),36)),((((3,32),(((10,23),37),25)),(20,22)),(24,33))),(7,29)),(27,(28,30))),(4,14))),21),34),15),31);
 043: 2 -5991.05127 -5664.0596 (0,(((((1,(27,(28,30))),((((6,18),(11,17)),(13,19)),16)),(((((2,9),(12,26)),(((5,8),35),((7,29),36))),((((3,32),(((10,23),37),25)),(20,22)),(24,33))),(4,14))),(15,21)),34),31);
 044: 1 -5753.953613 -5664.003313 (0,((((((1,(27,(28,30))),((((6,18),(11,17)),(13,19)),16)),(4,14)),((((2,9),(12,26)),((((5,8),35),(7,29)),36)),((((3,32),(((10,23),37),25)),(20,22)),(24,33)))),(15,21)),34),31);
 045: 3 -5730.600586 -5660.219823 (0,((((1,(27,(28,30))),((((6,18),(11,17)),(13,19)),16)),((((((2,9),(12,26)),((((5,8),35),36),(24,33))),(((3,32),(((10,23),37),25)),(20,22))),(7,29)),(4,14))),31),((15,21),34));
 046: 2 -5614.788086 -5661.20038 (0,((((((1,(27,(28,30))),((((6,18),(11,17)),(13,19)),16)),(((((((2,9),(12,26)),36),(((5,8),35),(7,29))),(24,33)),(((3,32),(((10,23),37),25)),(20,22))),(4,14))),15),21),34),31);
 047: 7 -5683.066895 -5660.964007 (0,(((((((1,(27,(28,30))),((((6,18),(11,17)),(13,19)),16)),(4,14)),((((((2,9),(12,26)),(24,33)),(((5,8),35),36)),(((3,32),(((10,23),37),25)),(20,22))),(7,29))),21),15),34),31);
 048: 4 -5521.541016 -5669.281911 (0,((((1,(27,(28,30))),((((((2,9),(12,26)),((((3,32),(((10,23),37),25)),(20,22)),(24,33))),(((5,8),35),36)),(7,29)),(4,14))),((((6,18),(11,17)),(13,19)),16)),((15,34),21)),31);
 049: 2 -5790.079102 -5661.378999 (0,((((1,(27,(28,30))),((((6,18),(11,17)),(13,19)),16)),(((((2,9),(12,26)),((((5,8),35),(7,29)),36)),((((3,32),(((10,23),37),25)),(20,22)),(24,33))),(4,14))),((15,34),21)),31);
 050: 15 -5878.345703 -5660.491847 (0,(((((1,((((6,18),(11,17)),(13,19)),16)),(((((((2,9),(12,26)),((((5,8),35),36),(24,33))),(((3,32),(((10,23),37),25)),(20,22))),(7,29)),(27,(28,30))),(4,14))),15),21),34),31);
 051: 1 -5535.853516 -5659.661807 (0,((((((1,(27,(28,30))),((((6,18),(11,17)),(13,19)),16)),((((((2,9),(12,26)),((((5,8),35),36),(24,33))),(((3,32),(((10,23),37),25)),(20,22))),(7,29)),(4,14))),15),21),34),31);
 052: 1 -5783.18457 -5675.432553 (0,(((((1,(27,(28,30))),(((((6,18),(11,17)),13),19),16)),((((((2,9),(12,26)),((((5,8),35),36),(24,33))),(7,29)),(((3,32),(((10,23),37),25)),(20,22))),(4,14))),(15,34)),21),31);
 053: 3 -5170.214844 -5661.211837 (0,((((((1,(27,(28,30))),((((6,18),(11,17)),(13,19)),16)),(((((((2,9),(12,26)),36),(((5,8),35),(7,29))),(24,33)),(((3,32),(((10,23),37),25)),(20,22))),(4,14))),15),21),34),31);
 054: 7 -5717.894531 -5660.413232 (0,((((((1,(27,(28,30))),((((6,18),(11,17)),(13,19)),16)),((((((((2,9),(12,26)),(24,33)),((5,8),35)),36),((((3,32),25),((10,23),37)),(20,22))),(7,29)),(4,14))),15),21),34),31);
 055: 2 -5661.680664 -5663.660495 (0,((((((1,(27,(28,30))),((((6,18),(11,17)),(13,19)),16)),(4,14)),(((((2,9),(12,26)),((((5,8),35),(7,29)),36)),(24,33)),(((3,32),(((10,23),37),25)),(20,22)))),(15,21)),34),31);
 056: 1 -5833.424805 -5663.460521 (0,(((((1,(27,(28,30))),((((((2,9),(12,26)),((((5,8),35),36),(24,33))),(((3,32),(((10,23),37),25)),(20,22))),(7,29)),(4,14))),((((6,18),(11,17)),(13,19)),16)),(15,21)),34),31);
 057: 8 -5667.435059 -5660.937464 (0,(((((((1,(27,(28,30))),((((6,18),(11,17)),(13,19)),16)),(4,14)),((((((2,9),(12,26)),(24,33)),(((5,8),35),36)),(((3,32),(((10,23),37),25)),(20,22))),(7,29))),15),21),34),31);
 058: 3 -5995.629395 -5660.779073 (0,(((1,((((6,18),(11,17)),(13,19)),16)),(((((((((2,9),(12,26)),(24,33)),36),((5,8),35)),(((3,32),(((10,23),37),25)),(20,22))),(7,29)),(27,(28,30))),(4,14))),((15,34),21)),31);
 059: 2 -5511.304688 -5665.929318 (0,(((((1,(27,(28,30))),((((((2,9),(12,26)),((((5,8),35),36),(24,33))),(((3,32),(((10,23),37),25)),(20,22))),(7,29)),(4,14))),(((((6,18),17),11),(13,19)),16)),(15,21)),34),31);
 060: 1 -5973.888672 -5660.588819 (0,((((((1,(27,(28,30))),((((6,18),(11,17)),(13,19)),16)),((((((((2,9),(12,26)),36),((5,8),35)),(24,33)),(((3,32),(((10,23),37),25)),(20,22))),(7,29)),(4,14))),21),15),34),31);
 061: 1 -5720.114258 -5663.963396 (0,(((((1,((((6,18),(11,17)),(13,19)),16)),((((((2,9),(12,26)),(((((3,32),(((10,23),37),25)),(20,22)),(24,33)),(((5,8),35),36))),(7,29)),(27,(28,30))),(4,14))),21),15),34),31);
 062: 1 -5750.231934 -5666.210883 (0,((((((1,(27,(28,30))),((((6,18),(11,17)),(13,19)),16)),(((((2,9),(12,26)),((((5,8),35),36),((7,29),(24,33)))),(((3,32),(((10,23),37),25)),(20,22))),(4,14))),21),15),34),31);
 063: 1 -5662.022461 -5668.734065 (0,(((((1,(4,14)),((((((((2,9),(12,26)),36),(24,33)),((5,8),35)),(((3,32),(((10,23),37),25)),(20,22))),(7,29)),(27,(28,30)))),((((6,18),(11,17)),(13,19)),16)),21),(15,34)),31);
 064: 2 -5811.469727 -5659.893531 (0,(((((1,(27,(28,30))),((((6,18),(11,17)),(13,19)),16)),((((((2,9),(12,26)),(((5,8),35),((24,33),36))),(((3,32),(((10,23),37),25)),(20,22))),(7,29)),(4,14))),15),(21,34)),31);
 065: 4 -5722.133789 -5664.265625 (0,((((1,((((((((2,9),(12,26)),(24,33)),(((5,8),35),36)),(((3,32),(((10,23),37),25)),(20,22))),(7,29)),(27,(28,30))),(4,14))),((((6,18),(11,17)),(13,19)),16)),(15,21)),34),31);
 066: 2 -6016.75293 -5661.671183 (0,((((((1,(27,(28,30))),((((6,18),(11,17)),(13,19)),16)),((((((2,9),(12,26)),(24,33)),((((5,8),35),(7,29)),36)),(((3,32),(((10,23),37),25)),(20,22))),(4,14))),15),21),34),31);
 067: 1 -5756.613281 -5668.105777 (0,(((((1,(((((((2,9),(12,26)),((((5,8),35),36),(24,33))),(7,29)),(((3,32),(((10,23),37),25)),(20,22))),(27,(28,30))),(4,14))),((((6,18),(11,17)),(13,19)),16)),15),21),34),31);
 068: 6 -5542.367676 -5662.40085 (0,((((((1,(27,(28,30))),((((6,18),(11,17)),(13,19)),16)),(((((((2,9),26),12),((((5,8),35),36),(24,33))),(7,29)),(((3,32),(((10,23),37),25)),(20,22))),(4,14))),15),21),34),31);
 069: 8 -5597.020508 -5659.404039 (0,(((((1,(27,(28,30))),((((6,18),(11,17)),(13,19)),16)),((((((((2,9),(12,26)),36),(24,33)),((5,8),35)),(((3,32),(((10,23),37),25)),(20,22))),(7,29)),(4,14))),(15,21)),34),31);
 070: 2 -5766.30957 -5661.640051 (0,(((((1,(27,(28,30))),((((6,18),(11,17)),(13,19)),16)),((((((2,9),(12,26)),36),(((5,8),35),(7,29))),((((3,32),(((10,23),37),25)),(20,22)),(24,33))),(4,14))),(15,21)),34),31);
 071: 7 -5519.176758 -5660.493872 (0,(((1,((((6,18),(11,17)),(13,19)),16)),((((((((2,9),(12,26)),(24,33)),(((5,8),35),36)),(((3,32),(((10,23),37),25)),(20,22))),(7,29)),(27,(28,30))),(4,14))),((15,21),34)),31);
 072: 4 -5603.451172 -5664.595397 (0,((((1,(((((((((2,9),(12,26)),36),((5,8),35)),(24,33)),(((3,32),(((10,23),37),25)),(20,22))),(7,29)),(27,(28,30))),(4,14))),((((6,18),(11,17)),(13,19)),16)),21),(15,34)),31);
 073: 1 -5663.366211 -5664.003313 (0,((((((1,(27,(28,30))),((((6,18),(11,17)),(13,19)),16)),(4,14)),((((2,9),(12,26)),((((5,8),35),(7,29)),36)),((((3,32),(((10,23),37),25)),(20,22)),(24,33)))),(15,21)),34),31);
 074: 6 -5307.923828 -5666.341173 (0,(((((1,(27,(28,30))),((((6,18),(11,17)),(13,19)),16)),((((((2,9),(12,26)),((((5,8),35),(7,29)),36)),(24,33)),(((3,32),(((10,23),37),25)),(20,22))),(4,14))),15),21),(31,34));
 075: 1 -5644.518555 -5666.02207 (0,(((((1,((((6,18),(11,17)),(13,19)),16)),((((((((2,9),(12,26)),36),((5,8),35)),((((3,32),(((10,23),37),25)),(20,22)),(24,33))),(7,29)),(27,(28,30))),(4,14))),21),15),34),31);
 076: 2 -5693.362305 -5668.734901 (0,(((1,((((6,18),(11,17)),(13,19)),16)),((((((((2,9),(12,26)),(24,33)),(((3,32),(((10,23),37),25)),(20,22))),(((5,8),35),36)),(7,29)),(27,(28,30))),(4,14))),((15,21),34)),31);
 077: 4 -5272.984375 -5661.793361 (0,((((((1,(27,(28,30))),((((6,18),(11,17)),(13,19)),16)),((((((2,9),(12,26)),(((5,8),35),36)),(7,29)),((((3,32),(((10,23),37),25)),(20,22)),(24,33))),(4,14))),21),34),15),31);
 078: 4 -5574.771484 -5658.778329 (0,((((1,(27,(28,30))),((((6,18),(11,17)),(13,19)),16)),((((((((2,9),(12,26)),36),(24,33)),((5,8),35)),(((3,32),(((10,23),37),25)),(20,22))),(7,29)),(4,14))),(15,(21,34))),31);
 079: 8 -5702.079102 -5658.285 (0,(((((1,(27,(28,30))),((((6,18),(11,17)),(13,19)),16)),(((((((2,9),(12,26)),36),(((5,8),35),(24,33))),(((3,32),(((10,23),37),25)),(20,22))),(7,29)),(4,14))),(21,34)),15),31);
 080: 1 -6103.194824 -5659.94399 (0,(((((1,(27,(28,30))),((((6,18),(11,17)),(13,19)),16)),((((((2,9),(12,26)),((((5,8),35),(24,33)),36)),(((3,32),(((10,23),37),25)),(20,22))),(7,29)),(4,14))),15),(21,34)),31);
 081: 7 -5966.557129 -5658.323711 (0,((((((1,(27,(28,30))),((((6,18),(11,17)),(13,19)),16)),(((((((2,9),(12,26)),36),(((5,8),35),(24,33))),(((3,32),(((10,23),37),25)),(20,22))),(7,29)),(4,14))),34),21),15),31);
 082: 1 -5806.598633 -5661.251306 (0,((((1,(27,(28,30))),((((6,18),(11,17)),(13,19)),16)),(((((2,9),(12,26)),((((5,8),35),(7,29)),36)),((((3,32),(((10,23),37),25)),(20,22)),(24,33))),(4,14))),((15,21),34)),31);
 083: 4 -5730.935547 -5661.673913 (0,((((((1,(27,(28,30))),((((6,18),(11,17)),(13,19)),16)),((((((2,9),(12,26)),(24,33)),((((5,8),35),(7,29)),36)),(((3,32),(((10,23),37),25)),(20,22))),(4,14))),15),21),34),31);
 084: 2 -5653.929688 -5671.836908 (0,((((1,((((6,18),(11,17)),(13,19)),16)),((((((2,9),(12,26)),((((5,8),35),36),(24,33))),(((3,32),(((10,23),37),25)),(20,22))),((7,29),(27,(28,30)))),(4,14))),(15,21)),34),31);
 085: 4 -6143.892578 -5666.341173 (0,(((((1,(27,(28,30))),((((6,18),(11,17)),(13,19)),16)),((((((2,9),(12,26)),((((5,8),35),(7,29)),36)),(24,33)),(((3,32),(((10,23),37),25)),(20,22))),(4,14))),15),21),(31,34));
 086: 3 -5822.535645 -5666.341173 (0,(((((1,(27,(28,30))),((((6,18),(11,17)),(13,19)),16)),((((((2,9),(12,26)),((((5,8),35),(7,29)),36)),(24,33)),(((3,32),(((10,23),37),25)),(20,22))),(4,14))),15),21),(31,34));
 087: 2 -5576.706055 -5669.793556 (0,(((((1,((((6,18),(11,17)),(13,19)),16)),(((((((2,9),(12,26)),(((5,8),35),36)),((((3,32),(((10,23),37),25)),(20,22)),(24,33))),(7,29)),(27,(28,30))),(4,14))),21),15),31),34);
 088: 3 -5657.270508 -5665.897002 (0,((((((1,(27,(28,30))),((((6,18),(11,17)),(13,19)),16)),(4,14)),((((2,9),(12,26)),(((((3,32),(((10,23),37),25)),(20,22)),(24,33)),(((5,8),35),36))),(7,29))),21),(15,34)),31);
 089: 2 -5841.61377 -5668.734901 (0,(((1,((((6,18),(11,17)),(13,19)),16)),((((((((2,9),(12,26)),(24,33)),(((3,32),(((10,23),37),25)),(20,22))),(((5,8),35),36)),(7,29)),(27,(28,30))),(4,14))),((15,21),34)),31);
 090: 1 -5490.875 -5664.5342 (0,(((((1,((((6,18),(11,17)),(13,19)),16)),(27,(28,30))),(((((2,9),(12,26)),((((5,8),35),(7,29)),36)),((((3,32),(((10,23),37),25)),(20,22)),(24,33))),(4,14))),(15,21)),34),31);
 091: 3 -5538.852539 -5662.590714 (0,((((((1,(27,(28,30))),((((6,18),(11,17)),(13,19)),16)),((((((2,9),(12,26)),((((5,8),35),36),(7,29))),(24,33)),(((3,32),(((10,23),37),25)),(20,22))),(4,14))),15),21),34),31);
 092: 3 -5894.948242 -5663.828448 (0,((((((1,(27,(28,30))),((((6,18),(11,17)),(13,19)),16)),((((((2,9),(12,26)),(24,33)),(((5,8),35),36)),(7,29)),(((3,32),(((10,23),37),25)),(20,22)))),(4,14)),(15,21)),34),31);
 093: 2 -5682.449219 -5676.173642 (0,(((((1,(27,(28,30))),((((6,18),(11,17)),16),(13,19))),((((((2,9),(12,26)),((((5,8),35),(24,33)),36)),(((3,32),(((10,23),37),25)),(20,22))),(7,29)),(4,14))),21),(15,34)),31);
 094: 1 -5737.979492 -5662.215512 (0,((((((1,(27,(28,30))),((((6,18),(11,17)),(13,19)),16)),(((((2,9),(12,26)),(((((5,8),35),(7,29)),36),(24,33))),(((3,32),(((10,23),37),25)),(20,22))),(4,14))),15),21),34),31);
 095: 1 -5472.657227 -5681.473418 (0,((((1,(((6,18),(11,17)),(13,19))),16),(((((((((2,9),(12,26)),(24,33)),36),((5,8),35)),(((3,32),(((10,23),37),25)),(20,22))),(7,29)),(27,(28,30))),(4,14))),((15,34),21)),31);
 096: 1 -5756.566406 -5668.757223 (0,(((((1,((((((2,9),(12,26)),((((3,32),(((10,23),37),25)),(20,22)),((((5,8),35),36),(24,33)))),(7,29)),(27,(28,30))),(4,14))),((((6,18),(11,17)),(13,19)),16)),15),21),34),31);
 097: 23 -5971.015625 -5660.606281 (0,((((((1,(27,(28,30))),((((6,18),(11,17)),(13,19)),16)),(4,14)),(((((2,9),(12,26)),((((5,8),35),36),(24,33))),(((3,32),(((10,23),37),25)),(20,22))),(7,29))),(15,21)),34),31);
 098: 5 -5531.763672 -5666.341173 (0,(((((1,(27,(28,30))),((((6,18),(11,17)),(13,19)),16)),((((((2,9),(12,26)),((((5,8),35),(7,29)),36)),(24,33)),(((3,32),(((10,23),37),25)),(20,22))),(4,14))),15),21),(31,34));
 099: 1 -5705.286621 -5668.541191 (0,(((((1,(27,(28,30))),(((((2,9),(12,26)),(7,29)),((((3,32),(((10,23),37),25)),(20,22)),((((5,8),35),36),(24,33)))),(4,14))),((((6,18),(11,17)),(13,19)),16)),(15,21)),34),31);
 100: 1 -5650.757324 -5672.66808 (0,(((1,((((6,18),(11,17)),(13,19)),16)),(((((((((2,9),(12,26)),(24,33)),36),(((3,32),(((10,23),37),25)),(20,22))),((5,8),35)),(7,29)),(27,(28,30))),(4,14))),((15,34),21)),31);
 101: 1 -5431.6875 -5663.783519 (0,(((((1,(27,(28,30))),((((((2,9),(12,26)),((((5,8),35),36),(24,33))),(7,29)),(((3,32),(((10,23),37),25)),(20,22))),(4,14))),((((6,18),(11,17)),(13,19)),16)),(15,21)),34),31);
 102: 2 -5510.072266 -5661.673913 (0,((((((1,(27,(28,30))),((((6,18),(11,17)),(13,19)),16)),((((((2,9),(12,26)),(24,33)),((((5,8),35),(7,29)),36)),(((3,32),(((10,23),37),25)),(20,22))),(4,14))),15),21),34),31);
 103: 1 -5721.390625 -5663.326829 (0,(((((1,(27,(28,30))),((((((((2,9),(12,26)),36),(24,33)),((5,8),35)),(((3,32),(((10,23),37),25)),(20,22))),(7,29)),(4,14))),((((6,18),(11,17)),(13,19)),16)),(15,21)),34),31);
 104: 1 -5477.21875 -5661.695613 (0,((((((1,(27,(28,30))),((((6,18),(11,17)),(13,19)),16)),((((((2,9),(12,26)),(24,33)),((((5,8),35),(7,29)),36)),(((3,32),(((10,23),37),25)),(20,22))),(4,14))),15),21),34),31);
 105: 4 -5374.642578 -5677.61217 (0,((((1,(27,(28,30))),((((6,18),(11,17)),16),(13,19))),((((((((2,9),(12,26)),(24,33)),36),((5,8),35)),(((3,32),(((10,23),37),25)),(20,22))),(7,29)),(4,14))),((15,34),21)),31);
 106: 1 -5921.975098 -5661.97769 (0,(((((1,((((6,18),(11,17)),(13,19)),16)),(27,(28,30))),(((((((2,9),(12,26)),(24,33)),(((5,8),35),36)),(((3,32),(((10,23),37),25)),(20,22))),(7,29)),(4,14))),(15,21)),34),31);
 107: 5 -5794.323242 -5664.853053 (0,(((((1,(27,(28,30))),((((((2,9),(12,26)),((((5,8),35),36),(24,33))),((((3,32),((10,23),37)),25),(20,22))),(7,29)),(4,14))),((((6,18),(11,17)),(13,19)),16)),21),(15,34)),31);
 108: 2 -5529.150879 -5663.472705 (0,(((1,((((6,18),(11,17)),(13,19)),16)),((((((((2,9),(12,26)),(24,33)),(((5,8),35),36)),(7,29)),(((3,32),(((10,23),37),25)),(20,22))),(27,(28,30))),(4,14))),((15,21),34)),31);
 109: 1 -5538.042969 -5664.003313 (0,((((((1,(27,(28,30))),((((6,18),(11,17)),(13,19)),16)),(4,14)),((((2,9),(12,26)),((((5,8),35),(7,29)),36)),((((3,32),(((10,23),37),25)),(20,22)),(24,33)))),(15,21)),34),31);
 110: 1 -5744.507324 -5668.541191 (0,(((((1,(27,(28,30))),(((((2,9),(12,26)),(7,29)),((((3,32),(((10,23),37),25)),(20,22)),((((5,8),35),36),(24,33)))),(4,14))),((((6,18),(11,17)),(13,19)),16)),(15,21)),34),31);
 111: 1 -5638.316895 -5663.9412 (0,(((((1,(27,(28,30))),((((6,18),(11,17)),(13,19)),16)),(((((2,9),(12,26)),(7,29)),((((3,32),(((10,23),37),25)),(20,22)),((((5,8),35),36),(24,33)))),(4,14))),(15,21)),34),31);
 112: 3 -5543.046875 -5668.734065 (0,(((((1,(4,14)),((((((((2,9),(12,26)),36),(24,33)),((5,8),35)),(((3,32),(((10,23),37),25)),(20,22))),(7,29)),(27,(28,30)))),((((6,18),(11,17)),(13,19)),16)),21),(15,34)),31);
 113: 1 -5516.404297 -5664.5342 (0,(((((1,((((6,18),(11,17)),(13,19)),16)),(27,(28,30))),(((((2,9),(12,26)),((((5,8),35),(7,29)),36)),((((3,32),(((10,23),37),25)),(20,22)),(24,33))),(4,14))),(15,21)),34),31);
 114: 1 -5661.927734 -5664.760369 (0,(((((1,(27,(28,30))),((((6,18),(11,17)),(13,19)),16)),(((((2,9),(12,26)),((((3,32),(((10,23),37),25)),(20,22)),(24,33))),((((5,8),35),(7,29)),36)),(4,14))),(15,21)),34),31);
 115: 3 -5120.380859 -5666.339989 (0,(((((1,(27,(28,30))),((((6,18),(11,17)),(13,19)),16)),((((((2,9),(12,26)),((((5,8),35),(7,29)),36)),(24,33)),(((3,32),(((10,23),37),25)),(20,22))),(4,14))),(15,21)),31),34);
 116: 34 -5802.194336 -5657.456265 (0,(((((1,(27,(28,30))),((((6,18),(11,17)),(13,19)),16)),((((((2,9),(12,26)),((((5,8),35),36),(24,33))),(((3,32),(((10,23),37),25)),(20,22))),(7,29)),(4,14))),(15,21)),34),31);
 117: 2 -6001.113281 -5668.734901 (0,(((1,((((6,18),(11,17)),(13,19)),16)),((((((((2,9),(12,26)),(24,33)),(((3,32),(((10,23),37),25)),(20,22))),(((5,8),35),36)),(7,29)),(27,(28,30))),(4,14))),((15,21),34)),31);
 118: 4 -5494.429199 -5659.468693 (0,(((((1,(27,(28,30))),((((6,18),(11,17)),(13,19)),16)),((((((2,9),(12,26)),((((5,8),35),36),(24,33))),((((3,32),((10,23),37)),25),(20,22))),(7,29)),(4,14))),(15,21)),34),31);
 119: 2 -5703.243164 -5661.330874 (0,((((((1,(27,(28,30))),(((((6,18),11),17),(13,19)),16)),(((((((2,9),(12,26)),(24,33)),(((5,8),35),36)),(((3,32),(((10,23),37),25)),(20,22))),(7,29)),(4,14))),21),15),34),31);
 120: 10 -6286.523438 -5662.47454 (0,((((((1,(27,(28,30))),((((6,18),(11,17)),(13,19)),16)),((((((((2,9),(12,26)),(24,33)),36),((5,8),35)),(7,29)),((((3,32),25),((10,23),37)),(20,22))),(4,14))),15),34),21),31);
 121: 7 -5694.200195 -5661.095319 (0,((((((1,(27,(28,30))),((((6,18),(11,17)),(13,19)),16)),(((((2,9),(12,26)),((((5,8),35),36),(7,29))),((((3,32),(((10,23),37),25)),(20,22)),(24,33))),(4,14))),21),15),34),31);
 122: 1 -5796.416992 -5661.640051 (0,(((((1,(27,(28,30))),((((6,18),(11,17)),(13,19)),16)),((((((2,9),(12,26)),36),(((5,8),35),(7,29))),((((3,32),(((10,23),37),25)),(20,22)),(24,33))),(4,14))),(15,21)),34),31);
 123: 5 -5673.797852 -5663.684726 (0,(((((((1,(27,(28,30))),((((6,18),(11,17)),(13,19)),16)),(4,14)),(((((2,9),(12,26)),((((5,8),35),(7,29)),36)),(24,33)),(((3,32),(((10,23),37),25)),(20,22)))),15),21),34),31);
 124: 1 -5678.950195 -5666.671019 (0,((((1,(27,(28,30))),((((((2,9),(12,26)),(((5,8),35),36)),(7,29)),((((3,32),(((10,23),37),25)),(20,22)),(24,33))),(4,14))),((((6,18),(11,17)),(13,19)),16)),((15,34),21)),31);
 125: 25 -5248.087891 -5662.854067 (0,(((((1,(27,(28,30))),((((6,18),(11,17)),(13,19)),16)),((((((2,9),(12,26)),((((5,8),35),36),(24,33))),(((3,32),(((10,23),37),25)),(20,22))),(7,29)),(4,14))),15),21),(31,34));
 126: 3 -5852.536133 -5663.461385 (0,(((((1,(27,(28,30))),((((6,18),(11,17)),(13,19)),16)),(((((((2,9),(12,26)),36),((5,8),35)),(7,29)),((((3,32),(((10,23),37),25)),(20,22)),(24,33))),(4,14))),21),(15,34)),31);
 127: 1 -5803.790527 -5660.816491 (0,((((((1,(27,(28,30))),((((6,18),(11,17)),(13,19)),16)),(4,14)),(((((2,9),(12,26)),((((5,8),35),36),(24,33))),(((3,32),(((10,23),37),25)),(20,22))),(7,29))),15),(21,34)),31);
 128: 6 -5365.754883 -5663.684726 (0,(((((((1,(27,(28,30))),((((6,18),(11,17)),(13,19)),16)),(4,14)),(((((2,9),(12,26)),((((5,8),35),(7,29)),36)),(24,33)),(((3,32),(((10,23),37),25)),(20,22)))),15),21),34),31);
 129: 2 -6114.59375 -5660.20934 (0,(((((1,(27,(28,30))),((((6,18),(11,17)),(13,19)),16)),(((((((2,9),(12,26)),(24,33)),(((5,8),35),36)),((((3,32),((10,23),37)),25),(20,22))),(7,29)),(4,14))),21),(15,34)),31);
 130: 1 -5757.265137 -5671.836908 (0,((((1,((((6,18),(11,17)),(13,19)),16)),((((((2,9),(12,26)),((((5,8),35),36),(24,33))),(((3,32),(((10,23),37),25)),(20,22))),((7,29),(27,(28,30)))),(4,14))),(15,21)),34),31);
 131: 1 -5428.466309 -5660.193042 (0,((((((1,(27,(28,30))),((((6,18),(11,17)),(13,19)),16)),((((((((2,9),(12,26)),((5,8),35)),(24,33)),36),(7,29)),(((3,32),(((10,23),37),25)),(20,22))),(4,14))),21),15),34),31);
 132: 1 -5648.408203 -5665.51448 (0,((((1,((((((((2,9),(12,26)),((24,33),36)),((5,8),35)),(((3,32),(((10,23),37),25)),(20,22))),(7,29)),(27,(28,30))),(4,14))),((((6,18),(11,17)),(13,19)),16)),21),(15,34)),31);
 133: 1 -5576.6875 -5660.709312 (0,((((((1,((((6,18),(11,17)),(13,19)),16)),(27,(28,30))),((((((2,9),(12,26)),((((5,8),35),36),(24,33))),(((3,32),(((10,23),37),25)),(20,22))),(7,29)),(4,14))),15),21),34),31);
 134: 4 -5369.744629 -5665.877752 (0,((((1,((((6,18),(11,17)),(13,19)),16)),((((((((2,9),(12,26)),(24,33)),(((5,8),35),36)),(((3,32),(((10,23),37),25)),(20,22))),(7,29)),(27,(28,30))),(4,14))),(15,21)),31),34);
 135: 1 -5450.047852 -5661.640051 (0,(((((1,(27,(28,30))),((((6,18),(11,17)),(13,19)),16)),((((((2,9),(12,26)),36),(((5,8),35),(7,29))),((((3,32),(((10,23),37),25)),(20,22)),(24,33))),(4,14))),(15,21)),34),31);
 136: 4 -5705.960938 -5660.868036 (0,(((((1,(27,(28,30))),((((6,18),(11,17)),(13,19)),16)),((((((2,9),(12,26)),((((5,8),35),36),(24,33))),(7,29)),((((3,32),((10,23),37)),25),(20,22))),(4,14))),21),(15,34)),31);
 137: 2 -5523.740234 -5664.038729 (0,((((((1,(27,(28,30))),((((6,18),(11,17)),(13,19)),16)),(((((((2,9),(12,26)),(24,33)),36),(((5,8),35),(7,29))),(((3,32),(((10,23),37),25)),(20,22))),(4,14))),34),15),21),31);
 138: 2 -5482.326172 -5660.646574 (0,((((((1,(27,(28,30))),((((6,18),(11,17)),(13,19)),16)),((((((2,9),(12,26)),((((5,8),35),36),(24,33))),(7,29)),((((3,32),((10,23),37)),25),(20,22))),(4,14))),15),21),34),31);
 139: 1 -5624.893555 -5661.251306 (0,((((1,(27,(28,30))),((((6,18),(11,17)),(13,19)),16)),(((((2,9),(12,26)),((((5,8),35),(7,29)),36)),((((3,32),(((10,23),37),25)),(20,22)),(24,33))),(4,14))),((15,21),34)),31);
 140: 3 -5361.52002 -5663.122051 (0,(((((1,((((6,18),(11,17)),(13,19)),16)),((((((2,9),(12,26)),((((5,8),35),36),(24,33))),(((3,32),(((10,23),37),25)),(20,22))),(7,29)),(27,(28,30)))),(4,14)),(15,21)),34),31);
 141: 2 -5618.858398 -5676.646362 (0,((((1,((((((((2,9),(12,26)),36),(24,33)),((5,8),35)),(((3,32),(((10,23),37),25)),(20,22))),((7,29),(27,(28,30)))),(4,14))),((((6,18),(11,17)),(13,19)),16)),21),(15,34)),31);
 142: 2 -5393.335449 -5661.20038 (0,((((((1,(27,(28,30))),((((6,18),(11,17)),(13,19)),16)),(((((((2,9),(12,26)),36),(((5,8),35),(7,29))),(24,33)),(((3,32),(((10,23),37),25)),(20,22))),(4,14))),15),21),34),31);
 143: 1 -5680.344238 -5667.528668 (0,(((((1,(27,(28,30))),(((((2,9),(12,26)),((((3,32),(((10,23),37),25)),(20,22)),((((5,8),35),36),(24,33)))),(7,29)),(4,14))),((((6,18),(11,17)),(13,19)),16)),(15,21)),34),31);
 144: 10 -5617.177734 -5657.681306 (0,((((1,(27,(28,30))),((((6,18),(11,17)),(13,19)),16)),((((((2,9),(12,26)),((((5,8),35),36),(24,33))),(((3,32),(((10,23),37),25)),(20,22))),(7,29)),(4,14))),((15,21),34)),31);
 145: 3 -5362.01123 -5664.598861 (0,(((((1,(((((((((2,9),(12,26)),36),(24,33)),((5,8),35)),(((3,32),(((10,23),37),25)),(20,22))),(7,29)),(27,(28,30))),(4,14))),((((6,18),(11,17)),(13,19)),16)),21),34),15),31);
 146: 2 -5628.19873 -5663.860076 (0,(((((1,(27,(28,30))),((((((2,9),(12,26)),((((5,8),35),36),(24,33))),(7,29)),(((3,32),(((10,23),37),25)),(20,22))),(4,14))),((((6,18),(11,17)),(13,19)),16)),(15,21)),34),31);
 147: 3 -6075.462891 -5666.418697 (0,((((1,(27,(28,30))),((((6,18),(11,17)),(13,19)),16)),((((((2,9),(12,26)),(((((3,32),((10,23),37)),25),(20,22)),(24,33))),(((5,8),35),36)),(7,29)),(4,14))),((15,34),21)),31);
 148: 2 -5544.458984 -5660.341482 (0,((((((1,(27,(28,30))),((((6,18),(11,17)),(13,19)),16)),(((((((2,9),(12,26)),36),(((5,8),35),(24,33))),((((3,32),((10,23),37)),25),(20,22))),(7,29)),(4,14))),34),21),15),31);
 149: 1 -5336.946289 -5661.640051 (0,(((((1,(27,(28,30))),((((6,18),(11,17)),(13,19)),16)),((((((2,9),(12,26)),36),(((5,8),35),(7,29))),((((3,32),(((10,23),37),25)),(20,22)),(24,33))),(4,14))),(15,21)),34),31);
 150: 5 -5349.793457 -5663.904287 (0,((((((1,(27,(28,30))),((((6,18),(11,17)),(13,19)),16)),(((((2,9),(12,26)),(((((5,8),35),36),(24,33)),(7,29))),(((3,32),(((10,23),37),25)),(20,22))),(4,14))),15),21),34),31);
 151: 1 -5632.147949 -5668.910339 (0,(((((1,((((((((2,9),(12,26)),36),(24,33)),((5,8),35)),(((3,32),(((10,23),37),25)),(20,22))),(7,29)),(27,(28,30)))),(4,14)),((((6,18),(11,17)),(13,19)),16)),21),(15,34)),31);
 152: 5 -5965.358887 -5661.340506 (0,((((((1,(27,(28,30))),((((6,18),(11,17)),(13,19)),16)),(((((2,9),(12,26)),((((5,8),35),(7,29)),36)),((((3,32),(((10,23),37),25)),(20,22)),(24,33))),(4,14))),15),21),34),31);
 153: 2 -5758.59375 -5675.858115 (0,(((1,((((6,18),(11,17)),(13,19)),16)),((((((((((2,9),(12,26)),(24,33)),36),((5,8),35)),(((3,32),(((10,23),37),25)),(20,22))),(7,29)),(27,(28,30))),14),4)),((15,34),21)),31);
 154: 2 -6039.120117 -5660.06696 (0,((((1,(27,(28,30))),((((6,18),(11,17)),(13,19)),16)),(((((((2,9),(12,26)),(24,33)),(((5,8),35),36)),(((3,32),(((10,23),37),25)),(20,22))),(7,29)),(4,14))),((15,34),21)),31);
 155: 5 -5451.044922 -5661.673913 (0,((((((1,(27,(28,30))),((((6,18),(11,17)),(13,19)),16)),((((((2,9),(12,26)),(24,33)),((((5,8),35),(7,29)),36)),(((3,32),(((10,23),37),25)),(20,22))),(4,14))),15),21),34),31);
 156: 3 -5643.021484 -5663.100606 (0,(((((1,(27,(28,30))),(((((((2,9),(12,26)),36),(((5,8),35),(24,33))),(((3,32),(((10,23),37),25)),(20,22))),(7,29)),(4,14))),((((6,18),(11,17)),(13,19)),16)),(15,21)),34),31);
 157: 3 -5887.178223 -5658.985339 (0,((((((1,(27,(28,30))),((((6,18),(11,17)),(13,19)),16)),((((((((2,9),(12,26)),((5,8),35)),(24,33)),36),(((3,32),(((10,23),37),25)),(20,22))),(7,29)),(4,14))),21),34),15),31);
 158: 15 -5657.105469 -5657.894343 (0,((((((1,(27,(28,30))),((((6,18),(11,17)),(13,19)),16)),(((((((2,9),(12,26)),(24,33)),(((5,8),35),36)),(((3,32),(((10,23),37),25)),(20,22))),(7,29)),(4,14))),21),15),34),31);
 159: 1 -5831.519531 -5663.963396 (0,(((((1,((((6,18),(11,17)),(13,19)),16)),((((((2,9),(12,26)),(((((3,32),(((10,23),37),25)),(20,22)),(24,33)),(((5,8),35),36))),(7,29)),(27,(28,30))),(4,14))),21),15),34),31);
 160: 2 -6116.756348 -5677.259914 (0,(((((1,((((6,18),(11,17)),(13,19)),16)),(((((((2,9),(12,26)),((((3,32),((10,23),37)),25),(20,22))),(24,33)),(((5,8),35),36)),(7,29)),(27,(28,30)))),(4,14)),21),(15,34)),31);
 161: 2 -5299.210938 -5666.469818 (0,(((((1,(27,(28,30))),((((6,18),(11,17)),(13,19)),16)),(((((2,9),(12,26)),((((((3,32),(((10,23),37),25)),(20,22)),(24,33)),((5,8),35)),36)),(7,29)),(4,14))),21),(15,34)),31);
 162: 3 -5823.96582 -5664.038729 (0,((((((1,(27,(28,30))),((((6,18),(11,17)),(13,19)),16)),(((((((2,9),(12,26)),(24,33)),36),(((5,8),35),(7,29))),(((3,32),(((10,23),37),25)),(20,22))),(4,14))),34),21),15),31);
 163: 1 -5709.442383 -5671.882885 (0,((((1,(((((((2,9),(12,26)),(((5,8),35),36)),(7,29)),((((3,32),(((10,23),37),25)),(20,22)),(24,33))),(27,(28,30))),(4,14))),((((6,18),(11,17)),(13,19)),16)),21),(15,34)),31);
 164: 26 -5545.21582 -5660.616676 (0,((((((1,(27,(28,30))),((((6,18),(11,17)),(13,19)),16)),(4,14)),(((((2,9),(12,26)),((((5,8),35),36),(24,33))),(((3,32),(((10,23),37),25)),(20,22))),(7,29))),(15,21)),34),31);
 165: 1 -5769.382324 -5678.032813 (0,(((((((1,(27,(28,30))),((((6,18),(11,17)),(13,19)),16)),(4,14)),(((((((2,9),(12,26)),(24,33)),(((5,8),35),36)),(7,29)),((3,32),(((10,23),37),25))),(20,22))),15),21),34),31);
 166: 1 -5406.165039 -5664.5342 (0,(((((1,((((6,18),(11,17)),(13,19)),16)),(27,(28,30))),(((((2,9),(12,26)),((((5,8),35),(7,29)),36)),((((3,32),(((10,23),37),25)),(20,22)),(24,33))),(4,14))),(15,21)),34),31);
 167: 9 -5412.925781 -5661.095319 (0,((((((1,(27,(28,30))),((((6,18),(11,17)),(13,19)),16)),(((((2,9),(12,26)),((((5,8),35),36),(7,29))),((((3,32),(((10,23),37),25)),(20,22)),(24,33))),(4,14))),15),21),34),31);
 168: 1 -5620.543945 -5663.604336 (0,((((1,((((6,18),(11,17)),(13,19)),16)),(((((((2,9),(12,26)),((((5,8),35),(24,33)),36)),(7,29)),(((3,32),(((10,23),37),25)),(20,22))),(27,(28,30))),(4,14))),(15,21)),34),31);
 169: 1 -5529.896484 -5664.003313 (0,((((((1,(27,(28,30))),((((6,18),(11,17)),(13,19)),16)),(4,14)),((((2,9),(12,26)),((((5,8),35),(7,29)),36)),((((3,32),(((10,23),37),25)),(20,22)),(24,33)))),(15,21)),34),31);
 170: 2 -5325.822266 -5663.604336 (0,((((1,((((6,18),(11,17)),(13,19)),16)),(((((((2,9),(12,26)),((((5,8),35),(24,33)),36)),(7,29)),(((3,32),(((10,23),37),25)),(20,22))),(27,(28,30))),(4,14))),(15,21)),34),31);
 171: 8 -5761.387695 -5673.453388 (0,((((((1,(27,(28,30))),((((6,18),(11,17)),(13,19)),16)),((((((((2,9),(12,26)),(24,33)),(((5,8),35),36)),((3,32),(((10,23),37),25))),(20,22)),(7,29)),(4,14))),34),15),21),31);
 172: 1 -5806.442383 -5664.21721 (0,((((((1,(27,(28,30))),((((6,18),(11,17)),(13,19)),16)),((((((2,9),(12,26)),((((5,8),35),36),(7,29))),(24,33)),((((3,32),25),((10,23),37)),(20,22))),(4,14))),15),21),34),31);
 173: 3 -5774.123047 -5664.077598 (0,((((1,(((((((2,9),(12,26)),((((5,8),35),36),(24,33))),(((3,32),(((10,23),37),25)),(20,22))),(7,29)),(27,(28,30))),(4,14))),((((6,18),(11,17)),(13,19)),16)),(15,21)),34),31);
 174: 2 -5556.525879 -5663.719839 (0,(((((((1,(27,(28,30))),((((6,18),(11,17)),(13,19)),16)),(4,14)),(((((2,9),(12,26)),((((5,8),35),(7,29)),36)),(24,33)),(((3,32),(((10,23),37),25)),(20,22)))),15),21),34),31);
 175: 3 -6107.819336 -5659.767799 (0,(((((1,(27,(28,30))),((((6,18),(11,17)),(13,19)),16)),((((((2,9),(12,26)),((((5,8),35),36),(24,33))),((((3,32),((10,23),37)),25),(20,22))),(7,29)),(4,14))),21),(15,34)),31);
 176: 5 -5788.773438 -5660.083212 (0,(((((1,(27,(28,30))),((((6,18),(11,17)),(13,19)),16)),((((((2,9),(12,26)),((((5,8),35),(24,33)),36)),((((3,32),((10,23),37)),25),(20,22))),(7,29)),(4,14))),21),(15,34)),31);
 177: 2 -5582.987305 -5659.532932 (0,((((((1,(27,(28,30))),((((6,18),(11,17)),(13,19)),16)),((((((2,9),(12,26)),((((5,8),35),36),(24,33))),((((3,32),((10,23),37)),25),(20,22))),(7,29)),(4,14))),15),21),34),31);
 178: 1 -5729.441406 -5662.348634 (0,(((((((1,(27,(28,30))),((((6,18),(11,17)),(13,19)),16)),(4,14)),((((((2,9),(12,26)),(24,33)),(((5,8),35),36)),(7,29)),(((3,32),(((10,23),37),25)),(20,22)))),21),15),34),31);
 179: 5 -5451.17334 -5658.778329 (0,((((1,(27,(28,30))),((((6,18),(11,17)),(13,19)),16)),((((((((2,9),(12,26)),36),(24,33)),((5,8),35)),(((3,32),(((10,23),37),25)),(20,22))),(7,29)),(4,14))),((15,34),21)),31);
 180: 3 -5791.105957 -5666.286695 (0,((((((1,(27,(28,30))),((((((2,9),(12,26)),((((5,8),35),(7,29)),36)),(24,33)),(((3,32),(((10,23),37),25)),(20,22))),(4,14))),((((6,18),(11,17)),(13,19)),16)),15),21),34),31);
 181: 3 -5490.84668 -5660.382517 (0,((((((1,(27,(28,30))),((((6,18),(11,17)),(13,19)),16)),(((((((2,9),(12,26)),36),(((5,8),35),(24,33))),((((3,32),25),((10,23),37)),(20,22))),(7,29)),(4,14))),34),21),15),31);
 182: 8 -5487.210938 -5660.956783 (0,(((((1,(27,(28,30))),((((6,18),(11,17)),(13,19)),16)),((((((2,9),(12,26)),((((5,8),35),(7,29)),36)),(24,33)),(((3,32),(((10,23),37),25)),(20,22))),(4,14))),15),(21,34)),31);
 183: 1 -5427.807617 -5661.211837 (0,((((((1,(27,(28,30))),((((6,18),(11,17)),(13,19)),16)),(((((((2,9),(12,26)),36),(((5,8),35),(7,29))),(24,33)),(((3,32),(((10,23),37),25)),(20,22))),(4,14))),15),21),34),31);
 184: 4 -5523.299316 -5669.242796 (0,((((1,((((6,18),(11,17)),(13,19)),16)),((((((2,9),(12,26)),(((5,8),35),36)),(((((3,32),(((10,23),37),25)),(20,22)),(24,33)),(7,29))),(27,(28,30))),(4,14))),21),(15,34)),31);
 185: 2 -6068.888184 -5669.346336 (0,((((1,(((((((2,9),(12,26)),((((5,8),35),36),(24,33))),(((3,32),(((10,23),37),25)),(20,22))),(7,29)),(27,(28,30))),((((6,18),(11,17)),(13,19)),16))),(4,14)),(15,21)),34),31);
 186: 3 -5542.775879 -5665.218702 (0,(((((1,(27,(28,30))),((((6,18),(11,17)),(13,19)),16)),((((2,9),(12,26)),((((((3,32),(((10,23),37),25)),(20,22)),(24,33)),(((5,8),35),36)),(7,29))),(4,14))),21),(15,34)),31);
 187: 3 -6213.57373 -5664.260365 (0,((((((1,(27,(28,30))),((((6,18),(11,17)),(13,19)),16)),(((((2,9),(12,26)),(7,29)),((((3,32),(((10,23),37),25)),(20,22)),((((5,8),35),36),(24,33)))),(4,14))),21),15),34),31);
 188: 1 -5356.369629 -5681.401467 (0,(((((1,(27,(28,30))),((((6,18),(11,17)),(13,19)),16)),((((((2,9),(12,26)),((3,32),(((10,23),37),25))),((((5,8),35),36),(24,33))),((7,29),(20,22))),(4,14))),21),(15,34)),31);
 189: 4 -5563.385742 -5658.85604 (0,(((((1,(27,(28,30))),((((6,18),(11,17)),(13,19)),16)),((((((2,9),(12,26)),((((5,8),35),36),(24,33))),(7,29)),(((3,32),(((10,23),37),25)),(20,22))),(4,14))),(15,21)),34),31);
 190: 1 -5830.34082 -5668.541191 (0,(((((1,(27,(28,30))),(((((2,9),(12,26)),(7,29)),((((3,32),(((10,23),37),25)),(20,22)),((((5,8),35),36),(24,33)))),(4,14))),((((6,18),(11,17)),(13,19)),16)),(15,21)),34),31);
 191: 1 -5828.205078 -5664.260365 (0,((((((1,(27,(28,30))),((((6,18),(11,17)),(13,19)),16)),(((((2,9),(12,26)),(7,29)),((((3,32),(((10,23),37),25)),(20,22)),((((5,8),35),36),(24,33)))),(4,14))),21),15),34),31);
 192: 1 -5899.310547 -5666.210883 (0,((((((1,(27,(28,30))),((((6,18),(11,17)),(13,19)),16)),(((((2,9),(12,26)),((((5,8),35),36),((7,29),(24,33)))),(((3,32),(((10,23),37),25)),(20,22))),(4,14))),21),15),34),31);
 193: 6 -5514.308105 -5662.768237 (0,((((((1,(27,(28,30))),((((6,18),(11,17)),(13,19)),16)),(((((2,9),(12,26)),(((((3,32),(((10,23),37),25)),(20,22)),(24,33)),(((5,8),35),36))),(7,29)),(4,14))),15),21),34),31);
 194: 7 -5545.18457 -5657.642611 (0,((((1,(27,(28,30))),((((6,18),(11,17)),(13,19)),16)),((((((2,9),(12,26)),((((5,8),35),36),(24,33))),(((3,32),(((10,23),37),25)),(20,22))),(7,29)),(4,14))),((15,21),34)),31);
 195: 1 -5531.438965 -5664.333916 (0,(((((1,((((6,18),(11,17)),(13,19)),16)),((((((((2,9),26),12),((((5,8),35),36),(24,33))),(((3,32),(((10,23),37),25)),(20,22))),(7,29)),(27,(28,30))),(4,14))),21),15),34),31);
 196: 2 -5903.842285 -5661.847622 (0,((((((1,(27,(28,30))),((((6,18),(11,17)),(13,19)),16)),(((((((2,9),(12,26)),(((5,8),35),(7,29))),36),(24,33)),(((3,32),(((10,23),37),25)),(20,22))),(4,14))),15),21),34),31);
 197: 1 -5622.737305 -5666.697232 (0,(((((1,(27,(28,30))),(((((2,9),(12,26)),((((5,8),35),(7,29)),36)),((((3,32),(((10,23),37),25)),(20,22)),(24,33))),(4,14))),((((6,18),(11,17)),(13,19)),16)),(15,21)),34),31);
 198: 5 -5992.974609 -5660.12834 (0,((((((1,(27,(28,30))),((((6,18),(11,17)),(13,19)),16)),((((((2,9),(12,26)),((((5,8),35),36),(24,33))),(((3,32),(((10,23),37),25)),(20,22))),(7,29)),(4,14))),15),34),21),31);
 199: 6 -5513.671387 -5663.370549 (0,((((((1,((((6,18),(11,17)),(13,19)),16)),(27,(28,30))),((((((((2,9),(12,26)),(24,33)),36),((5,8),35)),(7,29)),(((3,32),(((10,23),37),25)),(20,22))),(4,14))),21),34),15),31);
 200: 21 -5245.700195 -5658.473604 (0,((((1,(27,(28,30))),((((6,18),(11,17)),(13,19)),16)),((((((((2,9),(12,26)),(24,33)),36),((5,8),35)),(((3,32),(((10,23),37),25)),(20,22))),(7,29)),(4,14))),(15,(21,34))),31);
 201: 2 -5274.928711 -5663.604336 (0,((((1,((((6,18),(11,17)),(13,19)),16)),(((((((2,9),(12,26)),((((5,8),35),(24,33)),36)),(7,29)),(((3,32),(((10,23),37),25)),(20,22))),(27,(28,30))),(4,14))),(15,21)),34),31);
 202: 10 -5643.5 -5660.493629 (0,((((1,((((6,18),(11,17)),(13,19)),16)),((((((((2,9),(12,26)),(24,33)),(((5,8),35),36)),(((3,32),(((10,23),37),25)),(20,22))),(7,29)),(27,(28,30))),(4,14))),(15,21)),34),31);
 203: 1 -5366.03418 -5661.418556 (0,((((1,(27,(28,30))),((((6,18),(11,17)),(13,19)),16)),((((((2,9),(12,26)),(((5,8),35),36)),(7,29)),((((3,32),(((10,23),37),25)),(20,22)),(24,33))),(4,14))),((15,34),21)),31);
 204: 3 -5773.683594 -5665.011308 (0,(((((1,((((6,18),(11,17)),(13,19)),16)),(((((((((2,9),12),26),36),(((5,8),35),(24,33))),(((3,32),(((10,23),37),25)),(20,22))),(7,29)),(27,(28,30))),(4,14))),21),15),34),31);
 205: 5 -5582.307129 -5660.779084 (0,((((1,((((6,18),(11,17)),(13,19)),16)),(((((((((2,9),(12,26)),(24,33)),36),((5,8),35)),(((3,32),(((10,23),37),25)),(20,22))),(7,29)),(27,(28,30))),(4,14))),(15,34)),21),31);
 206: 1 -5721.209961 -5663.9412 (0,(((((1,(27,(28,30))),((((6,18),(11,17)),(13,19)),16)),(((((2,9),(12,26)),(7,29)),((((3,32),(((10,23),37),25)),(20,22)),((((5,8),35),36),(24,33)))),(4,14))),(15,21)),34),31);
 207: 6 -5592.887695 -5659.043317 (0,((((((1,(27,(28,30))),((((6,18),(11,17)),(13,19)),16)),((((((((2,9),(12,26)),(24,33)),((5,8),35)),36),(((3,32),(((10,23),37),25)),(20,22))),(7,29)),(4,14))),15),34),21),31);
 208: 4 -5452.569336 -5663.472705 (0,(((1,((((6,18),(11,17)),(13,19)),16)),((((((((2,9),(12,26)),(24,33)),(((5,8),35),36)),(7,29)),(((3,32),(((10,23),37),25)),(20,22))),(27,(28,30))),(4,14))),((15,21),34)),31);
 209: 2 -5706.324219 -5659.893531 (0,(((((1,(27,(28,30))),((((6,18),(11,17)),(13,19)),16)),((((((2,9),(12,26)),(((5,8),35),((24,33),36))),(((3,32),(((10,23),37),25)),(20,22))),(7,29)),(4,14))),15),(21,34)),31);
 210: 1 -5893.873047 -5669.793556 (0,(((((1,((((6,18),(11,17)),(13,19)),16)),(((((((2,9),(12,26)),(((5,8),35),36)),((((3,32),(((10,23),37),25)),(20,22)),(24,33))),(7,29)),(27,(28,30))),(4,14))),21),15),31),34);
 211: 8 -5716.585938 -5660.348946 (0,((((1,(27,(28,30))),((((6,18),(11,17)),(13,19)),16)),((((((((2,9),(12,26)),(24,33)),36),((5,8),35)),(7,29)),(((3,32),(((10,23),37),25)),(20,22))),(4,14))),(15,(21,34))),31);
 212: 1 -6013.050781 -5659.130297 (0,((((((1,(27,(28,30))),((((6,18),(11,17)),(13,19)),16)),(((((((2,9),(12,26)),(24,33)),(((5,8),35),36)),(((3,32),(((10,23),37),25)),(20,22))),(7,29)),(4,14))),21),15),34),31);
 213: 3 -5395.211426 -5660.743296 (0,((((1,((((6,18),(11,17)),(13,19)),16)),(((((((2,9),(12,26)),((((5,8),35),(24,33)),36)),(((3,32),(((10,23),37),25)),(20,22))),(7,29)),(27,(28,30))),(4,14))),34),(15,21)),31);
 214: 1 -6058.751465 -5664.157452 (0,(((((1,(((((((2,9),(12,26)),((((5,8),35),36),(24,33))),(((3,32),(((10,23),37),25)),(20,22))),(7,29)),(27,(28,30))),(4,14))),((((6,18),(11,17)),(13,19)),16)),15),21),34),31);
 215: 2 -5661.324219 -5658.440538 (0,(((((1,(27,(28,30))),((((6,18),(11,17)),(13,19)),16)),((((((2,9),(12,26)),((((5,8),35),36),(24,33))),(((3,32),(((10,23),37),25)),(20,22))),(7,29)),(4,14))),(15,21)),34),31);
 216: 1 -5821.035156 -5667.251595 (0,((((1,(((((((2,9),(12,26)),((((5,8),35),36),(24,33))),(((3,32),(((10,23),37),25)),(20,22))),(7,29)),(4,14)),(27,(28,30)))),((((6,18),(11,17)),(13,19)),16)),(15,21)),34),31);
 217: 2 -5450.85498 -5663.684726 (0,(((((((1,(27,(28,30))),((((6,18),(11,17)),(13,19)),16)),(4,14)),(((((2,9),(12,26)),((((5,8),35),(7,29)),36)),(24,33)),(((3,32),(((10,23),37),25)),(20,22)))),15),21),34),31);
 218: 1 -5449.972656 -5668.105777 (0,(((((1,(((((((2,9),(12,26)),((((5,8),35),36),(24,33))),(7,29)),(((3,32),(((10,23),37),25)),(20,22))),(27,(28,30))),(4,14))),((((6,18),(11,17)),(13,19)),16)),15),21),34),31);
 219: 8 -5279.766602 -5659.046426 (0,((((1,(27,(28,30))),((((6,18),(11,17)),(13,19)),16)),((((((((2,9),(12,26)),(24,33)),((5,8),35)),36),(((3,32),(((10,23),37),25)),(20,22))),(7,29)),(4,14))),((15,34),21)),31);
 220: 2 -5818.850586 -5661.985019 (0,((((((1,(27,(28,30))),((((6,18),(11,17)),(13,19)),16)),(4,14)),((((((2,9),(12,26)),(24,33)),(((5,8),35),36)),(((3,32),(((10,23),37),25)),(20,22))),(7,29))),(15,21)),34),31);
 221: 1 -5493.338867 -5662.620601 (0,((((((1,(27,(28,30))),((((6,18),(11,17)),(13,19)),16)),((((((2,9),(12,26)),((((5,8),35),(7,29)),36)),(24,33)),((((3,32),25),((10,23),37)),(20,22))),(4,14))),15),21),34),31);
 222: 2 -5920.741211 -5664.849502 (0,(((((1,((((6,18),(11,17)),(13,19)),16)),(((((((2,9),(12,26)),((((3,32),(((10,23),37),25)),(20,22)),(24,33))),(((5,8),35),36)),(7,29)),(27,(28,30))),(4,14))),21),15),34),31);
 223: 1 -5599.013672 -5664.803636 (0,(((((1,(27,(28,30))),((((6,18),(11,17)),(13,19)),16)),((((((2,9),(12,26)),((((5,8),35),(7,29)),36)),(((3,32),(((10,23),37),25)),(20,22))),(24,33)),(4,14))),(15,21)),34),31);
 224: 1 -5483.935059 -5661.641671 (0,(((((1,((((6,18),(11,17)),(13,19)),16)),((((((((2,9),(12,26)),(24,33)),(((5,8),35),36)),(((3,32),(((10,23),37),25)),(20,22))),(7,29)),(27,(28,30))),(4,14))),15),21),34),31);
 225: 1 -5467.714844 -5661.640051 (0,(((((1,(27,(28,30))),((((6,18),(11,17)),(13,19)),16)),((((((2,9),(12,26)),36),(((5,8),35),(7,29))),((((3,32),(((10,23),37),25)),(20,22)),(24,33))),(4,14))),(15,21)),34),31);
 226: 3 -5392.662109 -5663.129931 (0,((((1,(27,(28,30))),((((6,18),(11,17)),(13,19)),16)),((((((2,9),(12,26)),(((5,8),35),36)),(7,29)),(((((3,32),25),((10,23),37)),(20,22)),(24,33))),(4,14))),((15,34),21)),31);
 227: 1 -5688.72168 -5661.103415 (0,(((((1,(27,(28,30))),((((6,18),(11,17)),(13,19)),16)),((((((2,9),(12,26)),((((5,8),35),36),(24,33))),(7,29)),(((3,32),(((10,23),37),25)),(20,22))),(4,14))),15),(21,34)),31);
 228: 1 -5701.858398 -5665.607025 (0,((((((1,((((6,18),(11,17)),(13,19)),16)),(4,14)),(((((((2,9),(12,26)),(24,33)),(((5,8),35),36)),(((3,32),(((10,23),37),25)),(20,22))),(7,29)),(27,(28,30)))),15),21),34),31);
 229: 7 -5752.424805 -5660.492896 (0,(((((1,((((6,18),(11,17)),(13,19)),16)),(((((((2,9),(12,26)),((((5,8),35),36),(24,33))),(((3,32),(((10,23),37),25)),(20,22))),(7,29)),(27,(28,30))),(4,14))),21),15),34),31);
 230: 5 -5616.831055 -5662.05291 (0,((((1,((((6,18),(11,17)),(13,19)),16)),(27,(28,30))),((((((((2,9),(12,26)),(24,33)),36),((5,8),35)),(((3,32),(((10,23),37),25)),(20,22))),(7,29)),(4,14))),((15,34),21)),31);
 231: 1 -5898.935547 -5665.934447 (0,(((((1,(27,(28,30))),((((((2,9),(12,26)),((((5,8),35),36),(24,33))),(((3,32),(((10,23),37),25)),(20,22))),(7,29)),(4,14))),(((((6,18),11),17),(13,19)),16)),(15,21)),34),31);
 232: 2 -5779.958496 -5666.538468 (0,((((1,((((6,18),(11,17)),(13,19)),16)),((((((((2,9),(12,26)),36),(((5,8),35),(24,33))),(((3,32),(((10,23),37),25)),(20,22))),(7,29)),(27,(28,30))),(4,14))),21),15),(31,34));
 233: 1 -5344.383789 -5662.620601 (0,((((((1,(27,(28,30))),((((6,18),(11,17)),(13,19)),16)),((((((2,9),(12,26)),((((5,8),35),(7,29)),36)),(24,33)),((((3,32),25),((10,23),37)),(20,22))),(4,14))),15),21),34),31);
 234: 1 -5402.269531 -5664.003313 (0,((((((1,(27,(28,30))),((((6,18),(11,17)),(13,19)),16)),(4,14)),((((2,9),(12,26)),((((5,8),35),(7,29)),36)),((((3,32),(((10,23),37),25)),(20,22)),(24,33)))),(15,21)),34),31);
 235: 3 -5896.623535 -5665.489273 (0,((((1,((((6,18),(11,17)),(13,19)),16)),((((((2,9),(12,26)),((((3,32),(((10,23),37),25)),(20,22)),((((5,8),35),36),(24,33)))),(7,29)),(27,(28,30))),(4,14))),(15,21)),34),31);
 236: 2 -5450.729492 -5661.353701 (0,((((((1,(27,(28,30))),((((6,18),(11,17)),(13,19)),16)),(((((2,9),(12,26)),((((5,8),35),(7,29)),36)),((((3,32),(((10,23),37),25)),(20,22)),(24,33))),(4,14))),15),21),34),31);
 237: 11 -5424.426758 -5660.497807 (0,((((1,((((6,18),(11,17)),(13,19)),16)),((((((((2,9),(12,26)),(24,33)),(((5,8),35),36)),(((3,32),(((10,23),37),25)),(20,22))),(7,29)),(27,(28,30))),(4,14))),34),(15,21)),31);
 238: 10 -5766.034668 -5660.774034 (0,(((1,((((6,18),(11,17)),(13,19)),16)),(((((((((2,9),(12,26)),(24,33)),36),((5,8),35)),(((3,32),(((10,23),37),25)),(20,22))),(7,29)),(27,(28,30))),(4,14))),((15,21),34)),31);
 239: 2 -5223.055664 -5664.5342 (0,(((((1,((((6,18),(11,17)),(13,19)),16)),(27,(28,30))),(((((2,9),(12,26)),((((5,8),35),(7,29)),36)),((((3,32),(((10,23),37),25)),(20,22)),(24,33))),(4,14))),(15,21)),34),31);
 240: 13 -5920.534668 -5660.493706 (0,(((((1,((((6,18),(11,17)),(13,19)),16)),(((((((2,9),(12,26)),((((5,8),35),36),(24,33))),(((3,32),(((10,23),37),25)),(20,22))),(7,29)),(27,(28,30))),(4,14))),15),34),21),31);
 241: 2 -5722.813477 -5664.885539 (0,((((1,(27,(28,30))),((((6,18),(11,17)),(13,19)),16)),((((((2,9),(12,26)),((((5,8),35),36),(7,29))),(((3,32),(((10,23),37),25)),(20,22))),(24,33)),(4,14))),((15,34),21)),31);
 242: 2 -5780.680176 -5663.660495 (0,((((((1,(27,(28,30))),((((6,18),(11,17)),(13,19)),16)),(4,14)),(((((2,9),(12,26)),((((5,8),35),(7,29)),36)),(24,33)),(((3,32),(((10,23),37),25)),(20,22)))),(15,21)),34),31);
 243: 2 -5511.4375 -5667.582189 (0,(((((1,(27,(28,30))),((((6,18),(11,17)),(13,19)),16)),((((((2,9),(12,26)),((((5,8),35),(7,29)),36)),(24,33)),(((3,32),(((10,23),37),25)),(20,22))),(4,14))),(15,21)),31),34);
 244: 2 -5682.326172 -5663.953971 (0,((((1,(27,(28,30))),((((6,18),(11,17)),(13,19)),16)),(((((2,9),(12,26)),(((5,8),35),((7,29),36))),((((3,32),(((10,23),37),25)),(20,22)),(24,33))),(4,14))),((15,34),21)),31);
 245: 8 -5485.032227 -5660.341482 (0,((((((1,(27,(28,30))),((((6,18),(11,17)),(13,19)),16)),(((((((2,9),(12,26)),36),(((5,8),35),(24,33))),((((3,32),((10,23),37)),25),(20,22))),(7,29)),(4,14))),34),21),15),31);
 246: 1 -5225.879395 -5669.346336 (0,((((1,(((((((2,9),(12,26)),((((5,8),35),36),(24,33))),(((3,32),(((10,23),37),25)),(20,22))),(7,29)),(27,(28,30))),((((6,18),(11,17)),(13,19)),16))),(4,14)),(15,21)),34),31);
 247: 1 -5504.447266 -5662.21749 (0,(((((1,(27,(28,30))),((((6,18),(11,17)),(13,19)),16)),((((((2,9),(12,26)),(7,29)),((((5,8),35),36),(24,33))),(((3,32),(((10,23),37),25)),(20,22))),(4,14))),(15,21)),34),31);
 248: 1 -5328.505859 -5662.541758 (0,((((1,(27,(28,30))),((((6,18),(11,17)),(13,19)),16)),((((((2,9),(12,26)),((((5,8),35),36),(7,29))),(24,33)),(((3,32),(((10,23),37),25)),(20,22))),(4,14))),((15,21),34)),31);
 249: 1 -5435.341797 -5664.693721 (0,(((1,((((6,18),(11,17)),(13,19)),16)),((((((((((2,9),26),12),(24,33)),36),((5,8),35)),(((3,32),(((10,23),37),25)),(20,22))),(7,29)),(27,(28,30))),(4,14))),((15,34),21)),31);
 250: 1 -6072.831055 -5661.386682 (0,((((((1,(27,(28,30))),((((6,18),(11,17)),(13,19)),16)),(((((2,9),(12,26)),((((5,8),35),(7,29)),36)),((((3,32),(((10,23),37),25)),(20,22)),(24,33))),(4,14))),15),21),34),31);
 251: 3 -6022.733887 -5677.450694 (0,(((((((1,(27,(28,30))),(((((6,18),(11,17)),19),13),16)),(4,14)),(((((2,9),(12,26)),((((5,8),35),36),(24,33))),(((3,32),(((10,23),37),25)),(20,22))),(7,29))),21),15),34),31);
 252: 17 -5488.625 -5657.859123 (0,(((((1,(27,(28,30))),((((6,18),(11,17)),(13,19)),16)),((((((2,9),(12,26)),((((5,8),35),(24,33)),36)),(((3,32),(((10,23),37),25)),(20,22))),(7,29)),(4,14))),(21,34)),15),31);
 253: 6 -5175.763672 -5663.110194 (0,((((((1,(27,(28,30))),(((((((2,9),(12,26)),(24,33)),(((5,8),35),36)),(((3,32),(((10,23),37),25)),(20,22))),(7,29)),(4,14))),((((6,18),(11,17)),(13,19)),16)),21),15),34),31);
 254: 1 -5549.108398 -5661.251306 (0,((((1,(27,(28,30))),((((6,18),(11,17)),(13,19)),16)),(((((2,9),(12,26)),((((5,8),35),(7,29)),36)),((((3,32),(((10,23),37),25)),(20,22)),(24,33))),(4,14))),((15,21),34)),31);
 255: 1 -5912.799805 -5663.963396 (0,(((((1,((((6,18),(11,17)),(13,19)),16)),((((((2,9),(12,26)),(((((3,32),(((10,23),37),25)),(20,22)),(24,33)),(((5,8),35),36))),(7,29)),(27,(28,30))),(4,14))),21),15),34),31);
 256: 2 -5517.848633 -5663.86679 (0,((((((1,(27,(28,30))),((((6,18),(11,17)),(13,19)),16)),(4,14)),((((2,9),(12,26)),((((5,8),35),36),(7,29))),((((3,32),(((10,23),37),25)),(20,22)),(24,33)))),(15,21)),34),31);
 257: 21 -5692.719727 -5663.79744 (0,(((((1,(27,(28,30))),((((6,18),(11,17)),(13,19)),16)),((((((2,9),(12,26)),((((5,8),35),36),(24,33))),(((3,32),(((10,23),37),25)),(20,22))),(7,29)),(4,14))),15),21),(31,34));
 258: 1 -5895.95459 -5667.797687 (0,(((((((1,(27,(28,30))),((((6,18),(11,17)),(13,19)),16)),(4,14)),((((2,9),(12,26)),((((3,32),(((10,23),37),25)),(20,22)),(24,33))),((((5,8),35),(7,29)),36))),15),21),34),31);
 259: 8 -5515.009277 -5657.642491 (0,(((((1,(27,(28,30))),((((6,18),(11,17)),(13,19)),16)),((((((2,9),(12,26)),((((5,8),35),36),(24,33))),(((3,32),(((10,23),37),25)),(20,22))),(7,29)),(4,14))),(15,34)),21),31);
 260: 1 -5805.049805 -5662.88394 (0,(((((1,((((6,18),(11,17)),(13,19)),16)),(27,(28,30))),((((((2,9),(12,26)),((((5,8),35),36),(24,33))),(((3,32),(((10,23),37),25)),(20,22))),(7,29)),(4,14))),15),(21,34)),31);
 261: 3 -5498.910156 -5679.052957 (0,(((((1,(27,(28,30))),((((((2,9),(12,26)),((((5,8),35),36),(24,33))),(((3,32),(((10,23),37),25)),(20,22))),(7,29)),(4,14))),((((6,18),(13,19)),(11,17)),16)),(15,21)),34),31);
 262: 2 -5644.238281 -5665.011308 (0,(((((1,((((6,18),(11,17)),(13,19)),16)),(((((((((2,9),12),26),36),(((5,8),35),(24,33))),(((3,32),(((10,23),37),25)),(20,22))),(7,29)),(27,(28,30))),(4,14))),21),15),34),31);
 263: 2 -5877.056641 -5660.115061 (0,(((((1,(27,(28,30))),((((6,18),(11,17)),(13,19)),16)),((((((2,9),(12,26)),((((5,8),35),36),(24,33))),(((3,32),(((10,23),37),25)),(20,22))),(7,29)),(4,14))),(21,34)),15),31);
 264: 2 -6020.481445 -5661.20038 (0,((((((1,(27,(28,30))),((((6,18),(11,17)),(13,19)),16)),(((((((2,9),(12,26)),36),(((5,8),35),(7,29))),(24,33)),(((3,32),(((10,23),37),25)),(20,22))),(4,14))),15),21),34),31);
 265: 1 -5563.107422 -5658.574978 (0,(((((1,(27,(28,30))),((((6,18),(11,17)),(13,19)),16)),((((((2,9),(12,26)),((((5,8),35),36),(24,33))),(((3,32),(((10,23),37),25)),(20,22))),(7,29)),(4,14))),(15,21)),34),31);
 266: 1 -5689.550781 -5661.212033 (0,(((((1,(27,(28,30))),((((6,18),(11,17)),(13,19)),16)),((((((2,9),(12,26)),((((5,8),35),(7,29)),36)),(24,33)),(((3,32),(((10,23),37),25)),(20,22))),(4,14))),(15,21)),34),31);
 267: 2 -5501.237793 -5659.985857 (0,(((((1,(27,(28,30))),((((6,18),(11,17)),(13,19)),16)),((((((((2,9),(12,26)),(24,33)),((5,8),35)),36),(7,29)),(((3,32),(((10,23),37),25)),(20,22))),(4,14))),(15,21)),34),31);
 268: 1 -5614.79541 -5674.121963 (0,(((((1,(27,(28,30))),((((6,18),(11,17)),(13,19)),16)),((((((((2,9),(12,26)),(24,33)),(((5,8),35),36)),(((3,32),(((10,23),37),25)),(20,22))),(7,29)),14),4)),(15,21)),34),31);
 269: 3 -5884.773438 -5661.20038 (0,((((((1,(27,(28,30))),((((6,18),(11,17)),(13,19)),16)),(((((((2,9),(12,26)),36),(((5,8),35),(7,29))),(24,33)),(((3,32),(((10,23),37),25)),(20,22))),(4,14))),15),21),34),31);
 270: 4 -5627.979492 -5660.779073 (0,(((1,((((6,18),(11,17)),(13,19)),16)),(((((((((2,9),(12,26)),(24,33)),36),((5,8),35)),(((3,32),(((10,23),37),25)),(20,22))),(7,29)),(27,(28,30))),(4,14))),((15,34),21)),31);
 271: 2 -5655.316406 -5664.885539 (0,((((1,(27,(28,30))),((((6,18),(11,17)),(13,19)),16)),((((((2,9),(12,26)),((((5,8),35),36),(7,29))),(((3,32),(((10,23),37),25)),(20,22))),(24,33)),(4,14))),((15,34),21)),31);
 272: 1 -5980.009277 -5663.82049 (0,(((((((1,(27,(28,30))),((((6,18),(11,17)),(13,19)),16)),(4,14)),(((((((2,9),(12,26)),36),((5,8),35)),(24,33)),((((3,32),((10,23),37)),25),(20,22))),(7,29))),21),34),15),31);
 273: 1 -5625.822754 -5665.898946 (0,((((1,((((6,18),(11,17)),(13,19)),16)),((((((2,9),(12,26)),((((3,32),(((10,23),37),25)),(20,22)),((((5,8),35),(24,33)),36))),(7,29)),(27,(28,30))),(4,14))),(15,21)),34),31);
 274: 2 -5764.300781 -5664.596304 (0,(((((1,(27,(28,30))),((((6,18),(11,17)),(13,19)),16)),(((((2,9),(12,26)),(((((3,32),25),((10,23),37)),(20,22)),((((5,8),35),36),(24,33)))),(7,29)),(4,14))),(15,21)),34),31);
 275: 2 -5642.450684 -5661.673913 (0,((((((1,(27,(28,30))),((((6,18),(11,17)),(13,19)),16)),((((((2,9),(12,26)),(24,33)),((((5,8),35),(7,29)),36)),(((3,32),(((10,23),37),25)),(20,22))),(4,14))),15),21),34),31);
 276: 6 -5523.819824 -5680.253328 (0,((((((1,(27,(28,30))),((((6,18),(11,17)),(13,19)),16)),(((((((2,9),(12,26)),((((5,8),35),36),(7,29))),(24,33)),(((3,32),(((10,23),37),25)),(20,22))),4),14)),15),21),34),31);
 277: 2 -5891.986816 -5658.574978 (0,(((((1,(27,(28,30))),((((6,18),(11,17)),(13,19)),16)),((((((2,9),(12,26)),((((5,8),35),36),(24,33))),(((3,32),(((10,23),37),25)),(20,22))),(7,29)),(4,14))),(15,21)),34),31);
 278: 2 -5848.193359 -5664.522134 (0,(((1,(((((((((2,9),(12,26)),(24,33)),36),((5,8),35)),(((3,32),(((10,23),37),25)),(20,22))),(7,29)),(27,(28,30))),(4,14))),((((6,18),(11,17)),(13,19)),16)),((15,34),21)),31);
 279: 1 -5898.494629 -5665.097738 (0,((((((1,(27,(28,30))),((((6,18),(11,17)),(13,19)),16)),(((((((2,9),(12,26)),36),((5,8),35)),((((3,32),(((10,23),37),25)),(20,22)),(24,33))),(7,29)),(4,14))),21),15),34),31);
 280: 1 -5424.490723 -5660.902738 (0,(((((1,(27,(28,30))),((((6,18),(11,17)),(13,19)),16)),(((((((2,9),(12,26)),(24,33)),(((5,8),35),36)),((((3,32),((10,23),37)),25),(20,22))),(7,29)),(4,14))),(15,21)),34),31);
 281: 1 -5659.703125 -5662.57936 (0,(((1,(((((6,18),(11,17)),(13,19)),16),(27,(28,30)))),((((((2,9),(12,26)),((((5,8),35),36),(24,33))),(7,29)),(((3,32),(((10,23),37),25)),(20,22))),(4,14))),((15,34),21)),31);
 282: 1 -5949.80957 -5663.963396 (0,(((((1,((((6,18),(11,17)),(13,19)),16)),((((((2,9),(12,26)),(((((3,32),(((10,23),37),25)),(20,22)),(24,33)),(((5,8),35),36))),(7,29)),(27,(28,30))),(4,14))),21),15),34),31);
 283: 2 -5935.608398 -5662.354234 (0,((((1,((((6,18),(11,17)),(13,19)),16)),((((((((2,9),(12,26)),(24,33)),(((5,8),35),36)),(((3,32),(((10,23),37),25)),(20,22))),(7,29)),(27,(28,30))),(4,14))),15),(21,34)),31);
 284: 1 -5768.988281 -5672.07603 (0,((((1,((((((2,9),(12,26)),((((3,32),(((10,23),37),25)),(20,22)),((((5,8),35),36),(24,33)))),(7,29)),(4,14)),(27,(28,30)))),((((6,18),(11,17)),(13,19)),16)),(15,21)),34),31);
 285: 7 -5760.439453 -5661.095319 (0,((((((1,(27,(28,30))),((((6,18),(11,17)),(13,19)),16)),(((((2,9),(12,26)),((((5,8),35),36),(7,29))),((((3,32),(((10,23),37),25)),(20,22)),(24,33))),(4,14))),15),21),34),31);
 286: 1 -5841.538086 -5663.963396 (0,(((((1,((((6,18),(11,17)),(13,19)),16)),((((((2,9),(12,26)),(((((3,32),(((10,23),37),25)),(20,22)),(24,33)),(((5,8),35),36))),(7,29)),(27,(28,30))),(4,14))),21),15),34),31);
 287: 1 -5844.383789 -5674.613693 (0,(((((((1,(27,(28,30))),(4,14)),((((6,18),(11,17)),(13,19)),16)),((((((2,9),(12,26)),(24,33)),(((5,8),35),36)),(7,29)),(((3,32),(((10,23),37),25)),(20,22)))),15),21),34),31);
 288: 1 -5517.85498 -5668.757223 (0,(((((1,((((((2,9),(12,26)),((((3,32),(((10,23),37),25)),(20,22)),((((5,8),35),36),(24,33)))),(7,29)),(27,(28,30))),(4,14))),((((6,18),(11,17)),(13,19)),16)),15),21),34),31);
 289: 1 -5675.212402 -5663.976608 (0,(((((1,((((6,18),(11,17)),(13,19)),16)),(((((((2,9),(12,26)),(24,33)),(((5,8),35),36)),(((3,32),(((10,23),37),25)),(20,22))),(7,29)),(27,(28,30)))),(4,14)),(15,21)),34),31);
 290: 9 -5476.239258 -5662.413275 (0,((((((1,(27,(28,30))),((((6,18),(11,17)),(13,19)),16)),((((((((2,9),(12,26)),(24,33)),36),((5,8),35)),(7,29)),((((3,32),((10,23),37)),25),(20,22))),(4,14))),15),34),21),31);
 291: 1 -5559.283203 -5660.903177 (0,(((((1,(((((6,18),(11,17)),(13,19)),16),(27,(28,30)))),((((((2,9),(12,26)),((((5,8),35),36),(24,33))),(((3,32),(((10,23),37),25)),(20,22))),(7,29)),(4,14))),21),15),34),31);
 292: 17 -5613.370117 -5657.854613 (0,(((((1,(27,(28,30))),((((6,18),(11,17)),(13,19)),16)),((((((2,9),(12,26)),((((5,8),35),(24,33)),36)),(((3,32),(((10,23),37),25)),(20,22))),(7,29)),(4,14))),21),(15,34)),31);
 293: 6 -5558.429688 -5660.779073 (0,(((1,((((6,18),(11,17)),(13,19)),16)),(((((((((2,9),(12,26)),(24,33)),36),((5,8),35)),(((3,32),(((10,23),37),25)),(20,22))),(7,29)),(27,(28,30))),(4,14))),(15,(21,34))),31);
 294: 1 -5554.995117 -5663.868745 (0,((((((1,(27,(28,30))),((((6,18),(11,17)),(13,19)),16)),(4,14)),((((2,9),(12,26)),((((5,8),35),36),(7,29))),((((3,32),(((10,23),37),25)),(20,22)),(24,33)))),(15,21)),34),31);
 295: 3 -5713.879883 -5664.038731 (0,((((((1,(27,(28,30))),((((6,18),(11,17)),(13,19)),16)),(((((((2,9),(12,26)),(24,33)),36),(((5,8),35),(7,29))),(((3,32),(((10,23),37),25)),(20,22))),(4,14))),21),34),15),31);
 296: 1 -5614.037598 -5662.620601 (0,((((((1,(27,(28,30))),((((6,18),(11,17)),(13,19)),16)),((((((2,9),(12,26)),((((5,8),35),(7,29)),36)),(24,33)),((((3,32),25),((10,23),37)),(20,22))),(4,14))),15),21),34),31);
 297: 3 -5821.401367 -5661.671183 (0,((((((1,(27,(28,30))),((((6,18),(11,17)),(13,19)),16)),((((((2,9),(12,26)),(24,33)),((((5,8),35),(7,29)),36)),(((3,32),(((10,23),37),25)),(20,22))),(4,14))),15),21),34),31);
 298: 3 -5598.271484 -5676.731211 (0,(((((1,(27,(28,30))),((((6,18),(11,17)),(13,19)),16)),((((((((2,9),12),26),((((5,8),35),36),(24,33))),((3,32),(((10,23),37),25))),(20,22)),(7,29)),(4,14))),(15,21)),34),31);
 299: 1 -5750.981445 -5686.379879 (0,((((1,((((6,18),(11,17)),(13,19)),16)),(((((((2,9),(12,26)),(((5,8),35),36)),(7,29)),(27,(28,30))),((((3,32),(((10,23),37),25)),(20,22)),(24,33))),(4,14))),21),(15,34)),31);
 300: 4 -5612.504883 -5676.264261 (0,(((((1,(27,(28,30))),((((6,18),(11,17)),(13,19)),16)),(((((((2,9),(12,26)),((((5,8),35),36),(7,29))),(24,33)),(20,22)),((3,32),(((10,23),37),25))),(4,14))),(15,21)),34),31);
 301: 2 -5615.938965 -5663.871548 (0,(((((1,(27,(28,30))),((((6,18),(11,17)),(13,19)),16)),(4,14)),((((2,9),(12,26)),((((5,8),35),36),(7,29))),((((3,32),(((10,23),37),25)),(20,22)),(24,33)))),((15,34),21)),31);
 302: 1 -5911.496582 -5668.639026 (0,((((1,((((6,18),(11,17)),(13,19)),16)),((((((2,9),(12,26)),((((5,8),35),36),(7,29))),((((3,32),(((10,23),37),25)),(20,22)),(24,33))),(27,(28,30))),(4,14))),21),(15,34)),31);
 303: 1 -5650.536621 -5666.697232 (0,(((((1,(27,(28,30))),(((((2,9),(12,26)),((((5,8),35),(7,29)),36)),((((3,32),(((10,23),37),25)),(20,22)),(24,33))),(4,14))),((((6,18),(11,17)),(13,19)),16)),(15,21)),34),31);
 304: 6 -5854.131836 -5664.038731 (0,((((((1,(27,(28,30))),((((6,18),(11,17)),(13,19)),16)),(((((((2,9),(12,26)),(24,33)),36),(((5,8),35),(7,29))),(((3,32),(((10,23),37),25)),(20,22))),(4,14))),15),34),21),31);
 305: 6 -5716.399414 -5667.482967 (0,(((((1,((((6,18),(11,17)),(13,19)),16)),((((((((2,9),(12,26)),36),(((5,8),35),(24,33))),(((3,32),(((10,23),37),25)),(20,22))),(7,29)),(27,(28,30))),(4,14))),21),15),31),34);
 306: 1 -5945.643555 -5663.963396 (0,(((((1,((((6,18),(11,17)),(13,19)),16)),((((((2,9),(12,26)),(((((3,32),(((10,23),37),25)),(20,22)),(24,33)),(((5,8),35),36))),(7,29)),(27,(28,30))),(4,14))),21),15),34),31);
 307: 1 -5611.082031 -5667.859153 (0,((((((1,(27,(28,30))),((((6,18),(11,17)),(13,19)),16)),(((((((2,9),(12,26)),((5,8),35)),(24,33)),((((3,32),(((10,23),37),25)),(20,22)),36)),(7,29)),(4,14))),21),15),34),31);
 308: 3 -5423.771973 -5663.604336 (0,((((1,((((6,18),(11,17)),(13,19)),16)),(((((((2,9),(12,26)),((((5,8),35),(24,33)),36)),(7,29)),(((3,32),(((10,23),37),25)),(20,22))),(27,(28,30))),(4,14))),(15,21)),34),31);
 309: 1 -5681.958984 -5664.753764 (0,((((((1,(27,(28,30))),((((6,18),(11,17)),(13,19)),16)),(((((((((2,9),26),12),36),((5,8),35)),(24,33)),((((3,32),((10,23),37)),25),(20,22))),(7,29)),(4,14))),21),34),15),31);
 310: 1 -5792.483887 -5663.508058 (0,((((1,((((6,18),(11,17)),(13,19)),16)),((((((((2,9),(12,26)),(24,33)),(((5,8),35),36)),(7,29)),(((3,32),(((10,23),37),25)),(20,22))),(27,(28,30))),(4,14))),(15,21)),34),31);
 311: 5 -5525.125 -5663.129562 (0,((((((1,(27,(28,30))),((((((((2,9),(12,26)),36),((5,8),35)),(24,33)),(((3,32),(((10,23),37),25)),(20,22))),(7,29)),(4,14))),((((6,18),(11,17)),(13,19)),16)),21),15),34),31);
 312: 1 -5862.670898 -5661.459549 (0,((((1,(27,(28,30))),((((6,18),(11,17)),(13,19)),16)),((((((2,9),(12,26)),((((5,8),35),36),(24,33))),((((3,32),25),((10,23),37)),(20,22))),(7,29)),(4,14))),((15,21),34)),31);
 313: 1 -5486.716797 -5664.960012 (0,((((1,(27,(28,30))),((((((2,9),(12,26)),((((5,8),35),36),(24,33))),(((3,32),(((10,23),37),25)),(20,22))),(7,29)),(4,14))),((((6,18),(11,17)),(13,19)),16)),31),((15,21),34));
 314: 1 -5714.661133 -5661.640051 (0,(((((1,(27,(28,30))),((((6,18),(11,17)),(13,19)),16)),((((((2,9),(12,26)),36),(((5,8),35),(7,29))),((((3,32),(((10,23),37),25)),(20,22)),(24,33))),(4,14))),(15,21)),34),31);
 315: 1 -6020.719727 -5676.914717 (0,(((((1,(27,(28,30))),((((6,18),(11,17)),(13,19)),16)),(((((2,9),(12,26)),(((((3,32),(((10,23),37),25)),(24,33)),(20,22)),(((5,8),35),36))),(7,29)),(4,14))),21),(15,34)),31);
 316: 5 -5480.865234 -5658.856681 (0,(((((1,(27,(28,30))),((((6,18),(11,17)),(13,19)),16)),((((((2,9),(12,26)),((((5,8),35),36),(24,33))),(7,29)),(((3,32),(((10,23),37),25)),(20,22))),(4,14))),21),(15,34)),31);
 317: 6 -5737.400879 -5661.596948 (0,(((((1,(27,(28,30))),(((((6,18),11),17),(13,19)),16)),((((((2,9),(12,26)),((((5,8),35),36),(24,33))),(((3,32),(((10,23),37),25)),(20,22))),(7,29)),(4,14))),(15,21)),34),31);
 318: 1 -6094.318359 -5669.281911 (0,((((1,(27,(28,30))),((((((2,9),(12,26)),((((3,32),(((10,23),37),25)),(20,22)),(24,33))),(((5,8),35),36)),(7,29)),(4,14))),((((6,18),(11,17)),(13,19)),16)),((15,34),21)),31);
 319: 3 -5645.652344 -5663.129562 (0,((((((1,(27,(28,30))),((((((((2,9),(12,26)),36),((5,8),35)),(24,33)),(((3,32),(((10,23),37),25)),(20,22))),(7,29)),(4,14))),((((6,18),(11,17)),(13,19)),16)),21),15),34),31);
 320: 1 -5302.458008 -5662.937099 (0,((((((1,(27,(28,30))),((((6,18),(11,17)),(13,19)),16)),(4,14)),(((((2,9),(12,26)),((((5,8),35),36),(24,33))),((((3,32),((10,23),37)),25),(20,22))),(7,29))),21),(15,34)),31);
 321: 1 -5994.599609 -5661.640051 (0,(((((1,(27,(28,30))),((((6,18),(11,17)),(13,19)),16)),((((((2,9),(12,26)),36),(((5,8),35),(7,29))),((((3,32),(((10,23),37),25)),(20,22)),(24,33))),(4,14))),(15,21)),34),31);
 322: 1 -5708.214355 -5665.056923 (0,((((((1,(27,(28,30))),((((6,18),(11,17)),(13,19)),16)),((((((((2,9),(12,26)),((5,8),35)),(24,33)),36),(((3,32),(((10,23),37),25)),(20,22))),(7,29)),(4,14))),21),15),31),34);
 323: 2 -5996.514648 -5662.793609 (0,((((1,(27,(28,30))),((((((2,9),(12,26)),((((5,8),35),36),(24,33))),(((3,32),(((10,23),37),25)),(20,22))),(7,29)),(4,14))),((((6,18),(11,17)),(13,19)),16)),((15,34),21)),31);
 324: 6 -5776.12793 -5662.768823 (0,((((((1,(27,(28,30))),((((6,18),(11,17)),(13,19)),16)),(((((2,9),(12,26)),(((((3,32),(((10,23),37),25)),(20,22)),(24,33)),(((5,8),35),36))),(7,29)),(4,14))),21),34),15),31);
 325: 3 -5665.080078 -5664.406215 (0,((((1,((((6,18),(11,17)),(13,19)),16)),(((((((2,9),(12,26)),(((5,8),35),36)),((((3,32),(((10,23),37),25)),(20,22)),(24,33))),(7,29)),(27,(28,30))),(4,14))),21),(15,34)),31);
 326: 2 -5651.359375 -5663.871548 (0,(((((1,(27,(28,30))),((((6,18),(11,17)),(13,19)),16)),(4,14)),((((2,9),(12,26)),((((5,8),35),36),(7,29))),((((3,32),(((10,23),37),25)),(20,22)),(24,33)))),((15,34),21)),31);
 327: 1 -5372.066406 -5663.963396 (0,(((((1,((((6,18),(11,17)),(13,19)),16)),((((((2,9),(12,26)),(((((3,32),(((10,23),37),25)),(20,22)),(24,33)),(((5,8),35),36))),(7,29)),(27,(28,30))),(4,14))),21),15),34),31);
 328: 4 -5473.922852 -5663.154034 (0,((((((1,((((6,18),(11,17)),(13,19)),16)),((((((2,9),(12,26)),((((5,8),35),36),(24,33))),(((3,32),(((10,23),37),25)),(20,22))),(7,29)),(27,(28,30)))),(4,14)),15),21),34),31);
 329: 1 -5780.997559 -5664.003313 (0,((((((1,(27,(28,30))),((((6,18),(11,17)),(13,19)),16)),(4,14)),((((2,9),(12,26)),((((5,8),35),(7,29)),36)),((((3,32),(((10,23),37),25)),(20,22)),(24,33)))),(15,21)),34),31);
 330: 5 -5602.13916 -5666.481509 (0,(((((1,(27,(28,30))),((((6,18),(11,17)),(13,19)),16)),(((((2,9),(12,26)),((((5,8),35),36),(7,29))),((((3,32),(((10,23),37),25)),(20,22)),(24,33))),(4,14))),(15,21)),31),34);
 331: 2 -5401.404785 -5665.011308 (0,(((((1,((((6,18),(11,17)),(13,19)),16)),(((((((((2,9),12),26),36),(((5,8),35),(24,33))),(((3,32),(((10,23),37),25)),(20,22))),(7,29)),(27,(28,30))),(4,14))),21),15),34),31);
 332: 2 -5736.821777 -5664.687358 (0,((((1,(((((6,18),(11,17)),(13,19)),16),(27,(28,30)))),(((((2,9),(12,26)),((((5,8),35),(7,29)),36)),((((3,32),(((10,23),37),25)),(20,22)),(24,33))),(4,14))),(15,21)),34),31);
 333: 4 -5438.000977 -5659.453916 (0,((((((1,(27,(28,30))),((((6,18),(11,17)),(13,19)),16)),((((((((2,9),(12,26)),36),((5,8),35)),(24,33)),(7,29)),(((3,32),(((10,23),37),25)),(20,22))),(4,14))),21),15),34),31);
 334: 6 -5468.890625 -5658.781662 (0,((((((1,(27,(28,30))),((((6,18),(11,17)),(13,19)),16)),((((((((2,9),(12,26)),((5,8),35)),(24,33)),36),(((3,32),(((10,23),37),25)),(20,22))),(7,29)),(4,14))),15),21),34),31);
 335: 7 -5386.980469 -5660.497529 (0,((((1,((((6,18),(11,17)),(13,19)),16)),((((((((2,9),(12,26)),(24,33)),(((5,8),35),36)),(((3,32),(((10,23),37),25)),(20,22))),(7,29)),(27,(28,30))),(4,14))),(15,21)),34),31);
 336: 2 -5978.951172 -5661.640051 (0,(((((1,(27,(28,30))),((((6,18),(11,17)),(13,19)),16)),((((((2,9),(12,26)),36),(((5,8),35),(7,29))),((((3,32),(((10,23),37),25)),(20,22)),(24,33))),(4,14))),(15,21)),34),31);
 337: 2 -6061.803711 -5664.756071 (0,((((((1,(27,(28,30))),((((((2,9),(12,26)),((((5,8),35),36),(24,33))),(((3,32),(((10,23),37),25)),(20,22))),(7,29)),(4,14))),((((6,18),(11,17)),(13,19)),16)),21),15),34),31);
 338: 8 -6145.22168 -5676.868052 (0,((((((1,(27,(28,30))),((((6,18),(11,17)),16),(13,19))),(((((((2,9),(12,26)),(24,33)),(((5,8),35),36)),(((3,32),(((10,23),37),25)),(20,22))),(7,29)),(4,14))),21),15),34),31);
 339: 4 -5438.126953 -5663.683724 (0,((((((1,(27,(28,30))),((((6,18),(11,17)),(13,19)),16)),(4,14)),(((((2,9),(12,26)),((((5,8),35),(7,29)),36)),(24,33)),(((3,32),(((10,23),37),25)),(20,22)))),(15,21)),34),31);
 340: 9 -5590.65332 -5662.484145 (0,((((((1,(27,(28,30))),((((6,18),(11,17)),(13,19)),16)),(((((2,9),(12,26)),((((3,32),(((10,23),37),25)),(20,22)),((((5,8),35),36),(24,33)))),(7,29)),(4,14))),21),15),34),31);
 341: 3 -5432.384766 -5661.378999 (0,((((1,(27,(28,30))),((((6,18),(11,17)),(13,19)),16)),(((((2,9),(12,26)),((((5,8),35),(7,29)),36)),((((3,32),(((10,23),37),25)),(20,22)),(24,33))),(4,14))),((15,34),21)),31);
 342: 2 -5958.393555 -5660.114981 (0,((((1,(27,(28,30))),((((6,18),(11,17)),(13,19)),16)),((((((2,9),(12,26)),((((5,8),35),36),(24,33))),(((3,32),(((10,23),37),25)),(20,22))),(7,29)),(4,14))),(15,(21,34))),31);
 343: 6 -5387.056641 -5661.097208 (0,((((1,(27,(28,30))),((((6,18),(11,17)),(13,19)),16)),(((((2,9),(12,26)),((((5,8),35),36),(7,29))),((((3,32),(((10,23),37),25)),(20,22)),(24,33))),(4,14))),(15,(21,34))),31);
 344: 4 -5690.217773 -5662.831137 (0,(((((1,(27,(28,30))),((((((2,9),(12,26)),((((5,8),35),(24,33)),36)),(((3,32),(((10,23),37),25)),(20,22))),(7,29)),(4,14))),((((6,18),(11,17)),(13,19)),16)),(15,21)),34),31);
 345: 2 -5571.171875 -5661.640051 (0,(((((1,(27,(28,30))),((((6,18),(11,17)),(13,19)),16)),((((((2,9),(12,26)),36),(((5,8),35),(7,29))),((((3,32),(((10,23),37),25)),(20,22)),(24,33))),(4,14))),(15,21)),34),31);
 346: 2 -5761.368164 -5663.515624 (0,(((((1,((((6,18),(11,17)),(13,19)),16)),((((((2,9),(12,26)),((((5,8),35),(24,33)),36)),(((3,32),(((10,23),37),25)),(20,22))),(7,29)),(27,(28,30)))),(4,14)),(15,21)),34),31);
 347: 9 -5637.219727 -5660.498603 (0,(((((1,((((6,18),(11,17)),(13,19)),16)),((((((((2,9),(12,26)),(24,33)),(((5,8),35),36)),(((3,32),(((10,23),37),25)),(20,22))),(7,29)),(27,(28,30))),(4,14))),21),15),34),31);
 348: 3 -5275.23291 -5664.003313 (0,((((((1,(27,(28,30))),((((6,18),(11,17)),(13,19)),16)),(4,14)),((((2,9),(12,26)),((((5,8),35),(7,29)),36)),((((3,32),(((10,23),37),25)),(20,22)),(24,33)))),(15,21)),34),31);
 349: 1 -5501.975098 -5671.836908 (0,((((1,((((6,18),(11,17)),(13,19)),16)),((((((2,9),(12,26)),((((5,8),35),36),(24,33))),(((3,32),(((10,23),37),25)),(20,22))),((7,29),(27,(28,30)))),(4,14))),(15,21)),34),31);
 350: 1 -5462.61377 -5664.003313 (0,((((((1,(27,(28,30))),((((6,18),(11,17)),(13,19)),16)),(4,14)),((((2,9),(12,26)),((((5,8),35),(7,29)),36)),((((3,32),(((10,23),37),25)),(20,22)),(24,33)))),(15,21)),34),31);
 351: 1 -5733.173828 -5668.757223 (0,(((((1,((((((2,9),(12,26)),((((3,32),(((10,23),37),25)),(20,22)),((((5,8),35),36),(24,33)))),(7,29)),(27,(28,30))),(4,14))),((((6,18),(11,17)),(13,19)),16)),15),21),34),31);
 352: 13 -5668.316895 -5660.603131 (0,((((((1,(27,(28,30))),((((6,18),(11,17)),(13,19)),16)),((((((((2,9),(12,26)),36),((5,8),35)),(24,33)),((((3,32),25),((10,23),37)),(20,22))),(7,29)),(4,14))),21),34),15),31);
 353: 2 -5417.521484 -5661.987479 (0,((((1,(27,(28,30))),((((6,18),(11,17)),(13,19)),16)),((((((2,9),(12,26)),(7,29)),(((5,8),35),36)),((((3,32),(((10,23),37),25)),(20,22)),(24,33))),(4,14))),((15,21),34)),31);
 354: 6 -5434.264648 -5661.047955 (0,((((((1,(27,(28,30))),((((6,18),(11,17)),(13,19)),16)),(4,14)),((((((2,9),(12,26)),(24,33)),(((5,8),35),36)),(((3,32),(((10,23),37),25)),(20,22))),(7,29))),(15,21)),34),31);
 355: 4 -5993.785156 -5674.26596 (0,((((((1,(27,(28,30))),((((6,18),(11,17)),(13,19)),16)),((((((2,9),(12,26)),((((5,8),35),36),(24,33))),((3,32),(((10,23),37),25))),((7,29),(20,22))),(4,14))),21),15),34),31);
 356: 2 -5751.013184 -5658.235745 (0,((((1,(27,(28,30))),((((6,18),(11,17)),(13,19)),16)),((((((2,9),(12,26)),((((5,8),35),36),(24,33))),(((3,32),(((10,23),37),25)),(20,22))),(7,29)),(4,14))),((15,34),21)),31);
 357: 10 -5546.859375 -5660.746083 (0,((((1,((((6,18),(11,17)),(13,19)),16)),(((((((2,9),(12,26)),((((5,8),35),(24,33)),36)),(((3,32),(((10,23),37),25)),(20,22))),(7,29)),(27,(28,30))),(4,14))),(15,21)),34),31);
 358: 4 -5519.378418 -5664.038731 (0,((((((1,(27,(28,30))),((((6,18),(11,17)),(13,19)),16)),(((((((2,9),(12,26)),(24,33)),36),(((5,8),35),(7,29))),(((3,32),(((10,23),37),25)),(20,22))),(4,14))),21),34),15),31);
 359: 8 -5657.397949 -5660.958545 (0,(((((1,(27,(28,30))),((((6,18),(11,17)),(13,19)),16)),((((((2,9),(12,26)),((((5,8),35),(7,29)),36)),(24,33)),(((3,32),(((10,23),37),25)),(20,22))),(4,14))),34),(15,21)),31);
 360: 2 -6180.062988 -5673.86526 (0,((((((1,(27,(28,30))),((((6,18),(11,17)),(13,19)),16)),(((((((2,9),(12,26)),((((5,8),35),(7,29)),36)),(24,33)),((3,32),(((10,23),37),25))),(20,22)),(4,14))),15),21),34),31);
 361: 1 -5802.383301 -5661.640051 (0,(((((1,(27,(28,30))),((((6,18),(11,17)),(13,19)),16)),((((((2,9),(12,26)),36),(((5,8),35),(7,29))),((((3,32),(((10,23),37),25)),(20,22)),(24,33))),(4,14))),(15,21)),34),31);
 362: 1 -5960.260742 -5664.596304 (0,(((((1,(27,(28,30))),((((6,18),(11,17)),(13,19)),16)),(((((2,9),(12,26)),(((((3,32),25),((10,23),37)),(20,22)),((((5,8),35),36),(24,33)))),(7,29)),(4,14))),(15,21)),34),31);
 363: 1 -5352.319824 -5661.251306 (0,((((1,(27,(28,30))),((((6,18),(11,17)),(13,19)),16)),(((((2,9),(12,26)),((((5,8),35),(7,29)),36)),((((3,32),(((10,23),37),25)),(20,22)),(24,33))),(4,14))),((15,21),34)),31);
 364: 9 -5684.553711 -5662.480455 (0,(((((1,(27,(28,30))),((((6,18),(11,17)),(13,19)),16)),((((((2,9),(12,26)),(24,33)),(((5,8),35),36)),(((3,32),(((10,23),37),25)),(20,22))),(7,29))),(4,14)),((15,21),34)),31);
 365: 1 -5815.753418 -5663.01463 (0,((((1,(27,(28,30))),((((6,18),(11,17)),(13,19)),16)),(((((2,9),(12,26)),(((((3,32),(((10,23),37),25)),(20,22)),(24,33)),(((5,8),35),36))),(7,29)),(4,14))),((15,34),21)),31);
 366: 4 -5683.194336 -5671.836908 (0,((((1,((((6,18),(11,17)),(13,19)),16)),((((((2,9),(12,26)),((((5,8),35),36),(24,33))),(((3,32),(((10,23),37),25)),(20,22))),((7,29),(27,(28,30)))),(4,14))),(15,21)),34),31);
 367: 6 -5779.53418 -5661.122716 (0,(((1,((((6,18),(11,17)),(13,19)),16)),(((((((((2,9),(12,26)),36),(24,33)),((5,8),35)),(((3,32),(((10,23),37),25)),(20,22))),(7,29)),(27,(28,30))),(4,14))),((15,34),21)),31);
 368: 2 -5816.658203 -5663.858294 (0,(((((1,(27,(28,30))),((((6,18),(11,17)),(13,19)),16)),((((((((2,9),26),12),(24,33)),(((5,8),35),36)),(7,29)),(((3,32),(((10,23),37),25)),(20,22))),(4,14))),(15,21)),34),31);
 369: 2 -5135.402344 -5661.211837 (0,((((((1,(27,(28,30))),((((6,18),(11,17)),(13,19)),16)),(((((((2,9),(12,26)),36),(((5,8),35),(7,29))),(24,33)),(((3,32),(((10,23),37),25)),(20,22))),(4,14))),15),21),34),31);
 370: 1 -5462.666016 -5665.80335 (0,((((1,(((((6,18),(11,17)),(13,19)),16),(27,(28,30)))),(((((2,9),(12,26)),((((3,32),(((10,23),37),25)),(20,22)),((((5,8),35),36),(24,33)))),(7,29)),(4,14))),(15,21)),34),31);
 371: 13 -5739.972656 -5660.621008 (0,((((((1,(27,(28,30))),((((6,18),(11,17)),(13,19)),16)),(4,14)),(((((2,9),(12,26)),((((5,8),35),36),(24,33))),(((3,32),(((10,23),37),25)),(20,22))),(7,29))),(15,21)),34),31);
 372: 1 -5556.362305 -5661.640051 (0,(((((1,(27,(28,30))),((((6,18),(11,17)),(13,19)),16)),((((((2,9),(12,26)),36),(((5,8),35),(7,29))),((((3,32),(((10,23),37),25)),(20,22)),(24,33))),(4,14))),(15,21)),34),31);
 373: 2 -5907.912109 -5662.393952 (0,(((((1,(27,(28,30))),((((6,18),(11,17)),(13,19)),16)),(4,14)),(((((2,9),(12,26)),((((5,8),35),36),(24,33))),(((3,32),(((10,23),37),25)),(20,22))),(7,29))),((15,34),21)),31);
 374: 5 -5533.570801 -5663.429503 (0,((((((1,((((6,18),(11,17)),(13,19)),16)),(((((((2,9),(12,26)),(24,33)),(((5,8),35),36)),(((3,32),(((10,23),37),25)),(20,22))),(7,29)),(27,(28,30)))),(4,14)),15),21),34),31);
 375: 1 -5525.955078 -5663.043603 (0,((((1,((((6,18),(11,17)),(13,19)),16)),((((((((2,9),(12,26)),(24,33)),(((5,8),35),36)),((((3,32),((10,23),37)),25),(20,22))),(7,29)),(27,(28,30))),(4,14))),(15,21)),34),31);
 376: 1 -5843.893555 -5661.211837 (0,((((((1,(27,(28,30))),((((6,18),(11,17)),(13,19)),16)),(((((((2,9),(12,26)),36),(((5,8),35),(7,29))),(24,33)),(((3,32),(((10,23),37),25)),(20,22))),(4,14))),15),21),34),31);
 377: 1 -5641.703125 -5661.640051 (0,(((((1,(27,(28,30))),((((6,18),(11,17)),(13,19)),16)),((((((2,9),(12,26)),36),(((5,8),35),(7,29))),((((3,32),(((10,23),37),25)),(20,22)),(24,33))),(4,14))),(15,21)),34),31);
 378: 1 -5367 -5677.697221 (0,(((((1,((((6,18),(11,17)),(13,19)),16)),((((((2,9),(12,26)),(((5,8),35),36)),((((3,32),(((10,23),37),25)),(20,22)),(24,33))),((7,29),(27,(28,30)))),(4,14))),21),15),34),31);
 379: 5 -5421.348145 -5660.219823 (0,((((1,(27,(28,30))),((((6,18),(11,17)),(13,19)),16)),((((((2,9),(12,26)),((((5,8),35),36),(24,33))),(((3,32),(((10,23),37),25)),(20,22))),(7,29)),(4,14))),31),((15,21),34));
 380: 4 -5676.183105 -5679.558552 (0,(((((1,((((6,18),(11,17)),(13,19)),16)),(27,(28,30))),(((((((2,9),(12,26)),(24,33)),(((5,8),35),36)),(((3,32),(((10,23),25),37)),(20,22))),(7,29)),(4,14))),(15,21)),34),31);
 381: 1 -5956.17041 -5679.43457 (0,(((((1,(27,(28,30))),(((((((2,9),(12,26)),((((5,8),35),(7,29)),36)),(24,33)),(20,22)),((3,32),(((10,23),37),25))),(4,14))),((((6,18),(11,17)),(13,19)),16)),(15,21)),34),31);
 382: 1 -5480.038086 -5683.052733 (0,((((1,(((((((2,9),(12,26)),36),((5,8),35)),(24,33)),(((3,32),(((10,23),37),25)),(20,22))),((7,29),(27,(28,30))))),(4,14)),((((6,18),(11,17)),(13,19)),16)),((15,34),21)),31);
 383: 6 -5577.657227 -5660.902738 (0,(((((1,(27,(28,30))),((((6,18),(11,17)),(13,19)),16)),(((((((2,9),(12,26)),(24,33)),(((5,8),35),36)),((((3,32),((10,23),37)),25),(20,22))),(7,29)),(4,14))),(15,21)),34),31);
 384: 2 -5795.186035 -5676.646362 (0,((((1,((((((((2,9),(12,26)),36),(24,33)),((5,8),35)),(((3,32),(((10,23),37),25)),(20,22))),((7,29),(27,(28,30)))),(4,14))),((((6,18),(11,17)),(13,19)),16)),21),(15,34)),31);
 385: 1 -5520.363281 -5662.348634 (0,(((((((1,(27,(28,30))),((((6,18),(11,17)),(13,19)),16)),(4,14)),((((((2,9),(12,26)),(24,33)),(((5,8),35),36)),(7,29)),(((3,32),(((10,23),37),25)),(20,22)))),21),15),34),31);
 386: 2 -5376.04541 -5663.660495 (0,((((((1,(27,(28,30))),((((6,18),(11,17)),(13,19)),16)),(4,14)),(((((2,9),(12,26)),((((5,8),35),(7,29)),36)),(24,33)),(((3,32),(((10,23),37),25)),(20,22)))),(15,21)),34),31);
 387: 3 -5689.899414 -5661.353701 (0,((((((1,(27,(28,30))),((((6,18),(11,17)),(13,19)),16)),(((((2,9),(12,26)),((((5,8),35),(7,29)),36)),((((3,32),(((10,23),37),25)),(20,22)),(24,33))),(4,14))),15),21),34),31);
 388: 4 -5749.047852 -5675.960593 (0,(((((1,(27,(28,30))),((((6,18),(11,17)),16),(13,19))),((((((2,9),(12,26)),((((5,8),35),36),(24,33))),(((3,32),(((10,23),37),25)),(20,22))),(7,29)),(4,14))),(15,21)),34),31);
 389: 8 -5737.897461 -5659.267891 (0,(((((1,(27,(28,30))),((((6,18),(11,17)),(13,19)),16)),((((((2,9),(12,26)),((((5,8),35),36),(24,33))),(7,29)),(((3,32),(((10,23),37),25)),(20,22))),(4,14))),(15,21)),34),31);
 390: 1 -5628.302734 -5661.849976 (0,((((((1,(27,(28,30))),((((6,18),(11,17)),(13,19)),16)),(((((((2,9),(12,26)),(((5,8),35),(7,29))),36),(24,33)),(((3,32),(((10,23),37),25)),(20,22))),(4,14))),15),21),34),31);
 391: 1 -5817.760742 -5664.901 (0,((((((1,(27,(28,30))),((((6,18),(11,17)),(13,19)),16)),(((((2,9),(12,26)),((((3,32),(((10,23),37),25)),(20,22)),((((5,8),35),36),(24,33)))),(7,29)),(4,14))),15),21),34),31);
 392: 6 -5699.63916 -5660.743224 (0,(((1,((((6,18),(11,17)),(13,19)),16)),(((((((2,9),(12,26)),((((5,8),35),(24,33)),36)),(((3,32),(((10,23),37),25)),(20,22))),(7,29)),(27,(28,30))),(4,14))),((15,21),34)),31);
 393: 1 -5391.076172 -5659.038717 (0,((((1,(27,(28,30))),((((6,18),(11,17)),(13,19)),16)),(((((((2,9),(12,26)),(24,33)),(((5,8),35),36)),(((3,32),(((10,23),37),25)),(20,22))),(7,29)),(4,14))),((15,34),21)),31);
 394: 2 -5945.65918 -5677.727791 (0,((((1,((((6,18),(11,17)),16),(13,19))),(((((((2,9),(12,26)),((((5,8),35),36),(24,33))),(((3,32),(((10,23),37),25)),(20,22))),(7,29)),(27,(28,30))),(4,14))),(15,21)),34),31);
 395: 3 -5231.486816 -5662.95047 (0,((((((1,(27,(28,30))),(((((((2,9),(12,26)),(24,33)),(((5,8),35),36)),(((3,32),(((10,23),37),25)),(20,22))),(7,29)),(4,14))),((((6,18),(11,17)),(13,19)),16)),15),21),34),31);
 396: 5 -6070.422363 -5663.547394 (0,((((((1,(27,(28,30))),(((((((2,9),(12,26)),(24,33)),(((5,8),35),36)),(((3,32),(((10,23),37),25)),(20,22))),(7,29)),(4,14))),((((6,18),(11,17)),(13,19)),16)),21),15),34),31);
 397: 3 -5569.242188 -5666.29999 (0,((((((1,(27,(28,30))),((((((2,9),(12,26)),((((5,8),35),(7,29)),36)),(24,33)),(((3,32),(((10,23),37),25)),(20,22))),(4,14))),((((6,18),(11,17)),(13,19)),16)),15),21),34),31);
 398: 1 -5952.558594 -5665.697498 (0,((((((1,((((6,18),(11,17)),(13,19)),16)),(27,(28,30))),((((((2,9),(12,26)),((((5,8),35),36),(7,29))),(24,33)),(((3,32),(((10,23),37),25)),(20,22))),(4,14))),15),21),34),31);
 399: 11 -5774.785645 -5660.492555 (0,(((1,((((6,18),(11,17)),(13,19)),16)),(((((((2,9),(12,26)),((((5,8),35),36),(24,33))),(((3,32),(((10,23),37),25)),(20,22))),(7,29)),(27,(28,30))),(4,14))),((15,21),34)),31);
 400: 2 -5423.316406 -5669.023086 (0,((((1,(27,(28,30))),((((6,18),(11,17)),(13,19)),16)),(((((2,9),(12,26)),(((((3,32),(((10,23),37),25)),(20,22)),(24,33)),(((5,8),35),36))),(7,29)),(4,14))),(15,21)),(31,34));
 401: 1 -5503.083984 -5681.365247 (0,((((((1,(27,(28,30))),((((6,18),(11,17)),(13,19)),16)),((((((((2,9),(12,26)),36),((5,8),35)),(24,33)),(((((3,32),(10,23)),37),25),(20,22))),(7,29)),(4,14))),21),34),15),31);
 402: 4 -5659.099609 -5664.406215 (0,(((((1,((((6,18),(11,17)),(13,19)),16)),(((((((2,9),(12,26)),(((5,8),35),36)),((((3,32),(((10,23),37),25)),(20,22)),(24,33))),(7,29)),(27,(28,30))),(4,14))),21),34),15),31);
 403: 1 -5550.720703 -5662.701126 (0,((((((1,((((6,18),(11,17)),(13,19)),16)),(27,(28,30))),((((((2,9),(12,26)),((((5,8),35),36),(24,33))),(((3,32),(((10,23),37),25)),(20,22))),(7,29)),(4,14))),21),15),34),31);
 404: 2 -5566.84668 -5659.532932 (0,((((((1,(27,(28,30))),((((6,18),(11,17)),(13,19)),16)),((((((2,9),(12,26)),((((5,8),35),36),(24,33))),((((3,32),((10,23),37)),25),(20,22))),(7,29)),(4,14))),15),21),34),31);
 405: 2 -5116.745117 -5661.640051 (0,(((((1,(27,(28,30))),((((6,18),(11,17)),(13,19)),16)),((((((2,9),(12,26)),36),(((5,8),35),(7,29))),((((3,32),(((10,23),37),25)),(20,22)),(24,33))),(4,14))),(15,21)),34),31);
 406: 3 -5737.421875 -5678.775736 (0,((((((1,(27,(28,30))),((((6,18),(11,17)),(13,19)),16)),((((((((2,9),(12,26)),(24,33)),36),((5,8),35)),(7,29)),(((3,32),(((10,23),25),37)),(20,22))),(4,14))),21),34),15),31);
 407: 2 -5851.908203 -5668.28834 (0,(((((1,((((6,18),(11,17)),(13,19)),16)),(((((((2,9),(12,26)),(((5,8),35),36)),(7,29)),((((3,32),(((10,23),37),25)),(20,22)),(24,33))),(27,(28,30))),(4,14))),21),34),15),31);
 408: 1 -5835.420898 -5663.168221 (0,((((1,(((((6,18),(11,17)),(13,19)),16),(27,(28,30)))),((((((2,9),(12,26)),((((5,8),35),36),(24,33))),(((3,32),(((10,23),37),25)),(20,22))),(7,29)),(4,14))),15),(21,34)),31);
 409: 3 -5606.539062 -5663.020235 (0,(((((1,(27,(28,30))),((((6,18),(11,17)),(13,19)),16)),(((((2,9),(12,26)),((((3,32),(((10,23),37),25)),(20,22)),((((5,8),35),(24,33)),36))),(7,29)),(4,14))),(21,34)),15),31);
 410: 4 -5433.097168 -5680.398103 (0,(((((1,(27,(28,30))),((((6,18),(11,17)),16),(13,19))),((((((2,9),(12,26)),(((5,8),35),36)),(7,29)),((((3,32),(((10,23),37),25)),(20,22)),(24,33))),(4,14))),21),(15,34)),31);
 411: 6 -5699.283203 -5658.632321 (0,((((((1,(27,(28,30))),((((6,18),(11,17)),(13,19)),16)),(((((((2,9),(12,26)),(24,33)),(((5,8),35),36)),(((3,32),(((10,23),37),25)),(20,22))),(7,29)),(4,14))),21),34),15),31);
 412: 20 -5793.696289 -5660.622582 (0,(((((((1,(27,(28,30))),((((6,18),(11,17)),(13,19)),16)),(4,14)),(((((2,9),(12,26)),((((5,8),35),36),(24,33))),(((3,32),(((10,23),37),25)),(20,22))),(7,29))),21),15),34),31);
 413: 1 -5921.78125 -5661.786082 (0,(((((((1,(27,(28,30))),((((6,18),(11,17)),(13,19)),16)),(4,14)),(((((2,9),(12,26)),((((5,8),35),36),(24,33))),(7,29)),(((3,32),(((10,23),37),25)),(20,22)))),15),21),34),31);
 414: 4 -5690.415039 -5664.048871 (0,(((((1,(((((((2,9),(12,26)),((((5,8),35),36),(24,33))),(((3,32),(((10,23),37),25)),(20,22))),(7,29)),(27,(28,30))),(4,14))),((((6,18),(11,17)),(13,19)),16)),15),21),34),31);
 415: 7 -5758.40625 -5661.534054 (0,(((((1,(27,(28,30))),((((6,18),(11,17)),(13,19)),16)),(((((((2,9),12),26),((((5,8),35),36),(24,33))),(((3,32),(((10,23),37),25)),(20,22))),(7,29)),(4,14))),(15,21)),34),31);
 416: 7 -5600.327637 -5661.097208 (0,((((1,(27,(28,30))),((((6,18),(11,17)),(13,19)),16)),(((((2,9),(12,26)),((((5,8),35),36),(7,29))),((((3,32),(((10,23),37),25)),(20,22)),(24,33))),(4,14))),(15,(21,34))),31);
 417: 5 -6004.436523 -5662.40085 (0,((((((1,(27,(28,30))),((((6,18),(11,17)),(13,19)),16)),(((((((2,9),26),12),((((5,8),35),36),(24,33))),(7,29)),(((3,32),(((10,23),37),25)),(20,22))),(4,14))),15),21),34),31);
 418: 2 -5740.802734 -5661.673913 (0,((((((1,(27,(28,30))),((((6,18),(11,17)),(13,19)),16)),((((((2,9),(12,26)),(24,33)),((((5,8),35),(7,29)),36)),(((3,32),(((10,23),37),25)),(20,22))),(4,14))),15),21),34),31);
 419: 2 -5266.047852 -5664.924557 (0,(((((((1,(27,(28,30))),((((6,18),(11,17)),(13,19)),16)),(((((2,9),(12,26)),((((5,8),35),(7,29)),36)),(24,33)),(((3,32),(((10,23),37),25)),(20,22)))),(4,14)),15),21),34),31);
 420: 1 -5245.634766 -5668.734065 (0,(((((1,(4,14)),((((((((2,9),(12,26)),36),(24,33)),((5,8),35)),(((3,32),(((10,23),37),25)),(20,22))),(7,29)),(27,(28,30)))),((((6,18),(11,17)),(13,19)),16)),21),(15,34)),31);
 421: 4 -5495.911133 -5660.493907 (0,((((1,((((6,18),(11,17)),(13,19)),16)),((((((((2,9),(12,26)),(24,33)),(((5,8),35),36)),(((3,32),(((10,23),37),25)),(20,22))),(7,29)),(27,(28,30))),(4,14))),34),(15,21)),31);
 422: 1 -5742.858398 -5664.823916 (0,((((((1,(27,(28,30))),((((6,18),(11,17)),(13,19)),16)),((((((2,9),(12,26)),((((5,8),35),(7,29)),36)),(((3,32),(((10,23),37),25)),(20,22))),(24,33)),(4,14))),15),21),34),31);
 423: 3 -5107.425781 -5661.125662 (0,((((1,((((6,18),(11,17)),(13,19)),16)),((((((((2,9),(12,26)),36),(((5,8),35),(24,33))),(((3,32),(((10,23),37),25)),(20,22))),(7,29)),(27,(28,30))),(4,14))),(15,21)),34),31);
 424: 4 -5534.296875 -5664.760369 (0,(((((1,(27,(28,30))),((((6,18),(11,17)),(13,19)),16)),(((((2,9),(12,26)),((((3,32),(((10,23),37),25)),(20,22)),(24,33))),((((5,8),35),(7,29)),36)),(4,14))),(15,21)),34),31);
 425: 3 -5588.827148 -5657.997078 (0,((((((1,(27,(28,30))),((((6,18),(11,17)),(13,19)),16)),(((((((2,9),(12,26)),(24,33)),(((5,8),35),36)),(((3,32),(((10,23),37),25)),(20,22))),(7,29)),(4,14))),15),21),34),31);
 426: 3 -5753.121094 -5674.715391 (0,(((((1,(27,(28,30))),((((6,18),(11,17)),(13,19)),16)),(((((((2,9),(12,26)),((((5,8),35),36),(24,33))),((3,32),(((10,23),37),25))),(20,22)),(7,29)),(4,14))),21),(15,34)),31);
 427: 6 -5878.353516 -5660.527426 (0,(((1,((((6,18),(11,17)),(13,19)),16)),(((((((2,9),(12,26)),((((5,8),35),36),(24,33))),(((3,32),(((10,23),37),25)),(20,22))),(7,29)),(27,(28,30))),(4,14))),((15,21),34)),31);
 428: 1 -5640.49707 -5665.566575 (0,(((((((1,(27,(28,30))),((((6,18),(11,17)),(13,19)),16)),(4,14)),(((((2,9),(12,26)),(7,29)),((((5,8),35),36),(24,33))),(((3,32),(((10,23),37),25)),(20,22)))),21),15),34),31);
 429: 1 -5364.816895 -5666.662859 (0,((1,((((((((((2,9),(12,26)),(24,33)),36),((5,8),35)),(((3,32),(((10,23),37),25)),(20,22))),(7,29)),(27,(28,30))),(4,14)),((((6,18),(11,17)),(13,19)),16))),((15,34),21)),31);
 430: 3 -5537.330566 -5664.048871 (0,(((((1,(((((((2,9),(12,26)),((((5,8),35),36),(24,33))),(((3,32),(((10,23),37),25)),(20,22))),(7,29)),(27,(28,30))),(4,14))),((((6,18),(11,17)),(13,19)),16)),15),21),34),31);
 431: 3 -5391.246094 -5662.843954 (0,(((((1,(27,(28,30))),((((((2,9),(12,26)),((((5,8),35),36),(24,33))),(((3,32),(((10,23),37),25)),(20,22))),(7,29)),(4,14))),((((6,18),(11,17)),(13,19)),16)),(15,21)),34),31);
 432: 1 -5195.006836 -5661.211837 (0,((((((1,(27,(28,30))),((((6,18),(11,17)),(13,19)),16)),(((((((2,9),(12,26)),36),(((5,8),35),(7,29))),(24,33)),(((3,32),(((10,23),37),25)),(20,22))),(4,14))),15),21),34),31);
 433: 3 -5774.064453 -5660.601382 (0,((((((1,(27,(28,30))),((((6,18),(11,17)),(13,19)),16)),((((((((2,9),(12,26)),36),(24,33)),((5,8),35)),((((3,32),((10,23),37)),25),(20,22))),(7,29)),(4,14))),21),34),15),31);
 434: 1 -5750.040039 -5668.757223 (0,(((((1,((((((2,9),(12,26)),((((3,32),(((10,23),37),25)),(20,22)),((((5,8),35),36),(24,33)))),(7,29)),(27,(28,30))),(4,14))),((((6,18),(11,17)),(13,19)),16)),15),21),34),31);
 435: 4 -5698.535156 -5662.351675 (0,((((((1,(27,(28,30))),((((6,18),(11,17)),(13,19)),16)),((((((2,9),(12,26)),(7,29)),((((5,8),35),36),(24,33))),(((3,32),(((10,23),37),25)),(20,22))),(4,14))),21),15),34),31);
 436: 8 -5377.015137 -5664.146933 (0,(((((1,((((6,18),(11,17)),(13,19)),16)),(4,14)),((((((2,9),(12,26)),((((5,8),35),36),(24,33))),(((3,32),(((10,23),37),25)),(20,22))),(7,29)),(27,(28,30)))),(15,21)),34),31);
 437: 10 -5317.207031 -5661.53148 (0,((((((1,(27,(28,30))),((((6,18),(11,17)),(13,19)),16)),(4,14)),(((((((2,9),(12,26)),(24,33)),36),((5,8),35)),(((3,32),(((10,23),37),25)),(20,22))),(7,29))),(15,21)),34),31);
 438: 2 -5861.71875 -5667.204526 (0,(((1,(27,(28,30))),((((6,18),(11,17)),(13,19)),16)),((((((2,9),(12,26)),((((3,32),(((10,23),37),25)),(20,22)),(24,33))),(((5,8),35),36)),(7,29)),(4,14))),(((15,34),21),31));
 439: 2 -5532.717285 -5662.63655 (0,(((((1,(27,(28,30))),((((6,18),(11,17)),(13,19)),16)),(((((2,9),(12,26)),((((3,32),(((10,23),37),25)),(20,22)),((((5,8),35),36),(24,33)))),(7,29)),(4,14))),(15,21)),34),31);
 440: 1 -5562.521973 -5661.640051 (0,(((((1,(27,(28,30))),((((6,18),(11,17)),(13,19)),16)),((((((2,9),(12,26)),36),(((5,8),35),(7,29))),((((3,32),(((10,23),37),25)),(20,22)),(24,33))),(4,14))),(15,21)),34),31);
 441: 1 -5842.34668 -5664.003313 (0,((((((1,(27,(28,30))),((((6,18),(11,17)),(13,19)),16)),(4,14)),((((2,9),(12,26)),((((5,8),35),(7,29)),36)),((((3,32),(((10,23),37),25)),(20,22)),(24,33)))),(15,21)),34),31);
 442: 1 -5769.844727 -5666.990789 (0,(((((1,(27,(28,30))),((((6,18),(11,17)),(13,19)),16)),((((((2,9),12),26),((((3,32),(((10,23),37),25)),(20,22)),((((5,8),35),36),(24,33)))),(7,29)),(4,14))),21),(15,34)),31);
 443: 1 -5764.108398 -5658.85221 (0,((((((1,(27,(28,30))),((((6,18),(11,17)),(13,19)),16)),((((((((2,9),(12,26)),36),((5,8),35)),(24,33)),(((3,32),(((10,23),37),25)),(20,22))),(7,29)),(4,14))),21),34),15),31);
 444: 7 -5576.086914 -5660.958446 (0,((((1,(27,(28,30))),((((6,18),(11,17)),(13,19)),16)),((((((2,9),(12,26)),((((5,8),35),(7,29)),36)),(24,33)),(((3,32),(((10,23),37),25)),(20,22))),(4,14))),((15,21),34)),31);
 445: 4 -5606.920898 -5663.656514 (0,(((((1,(27,(28,30))),((((6,18),(11,17)),(13,19)),16)),(((((((2,9),(12,26)),36),(((5,8),35),(24,33))),(((3,32),(((10,23),37),25)),(20,22))),(7,29)),(4,14))),(15,21)),31),34);
 446: 2 -5479.767578 -5664.5342 (0,(((((1,((((6,18),(11,17)),(13,19)),16)),(27,(28,30))),(((((2,9),(12,26)),((((5,8),35),(7,29)),36)),((((3,32),(((10,23),37),25)),(20,22)),(24,33))),(4,14))),(15,21)),34),31);
 447: 1 -5563.631348 -5666.32205 (0,((((((1,(27,(28,30))),((((((2,9),(12,26)),((((5,8),35),(7,29)),36)),(24,33)),(((3,32),(((10,23),37),25)),(20,22))),(4,14))),((((6,18),(11,17)),(13,19)),16)),15),21),34),31);
 448: 11 -5414.978516 -5660.621357 (0,(((((1,(27,(28,30))),((((6,18),(11,17)),(13,19)),16)),((((((((2,9),(12,26)),36),((5,8),35)),(24,33)),((((3,32),((10,23),37)),25),(20,22))),(7,29)),(4,14))),21),(15,34)),31);
 449: 3 -5630.112305 -5685.533722 (0,(((((1,(27,(28,30))),((((6,18),(11,17)),(13,19)),16)),((((((2,9),(12,26)),((((5,8),36),35),(24,33))),(((3,32),(((10,23),37),25)),(20,22))),(7,29)),(4,14))),15),(21,34)),31);
 450: 1 -5617.876953 -5661.53148 (0,((((((1,(27,(28,30))),((((6,18),(11,17)),(13,19)),16)),(4,14)),(((((((2,9),(12,26)),(24,33)),36),((5,8),35)),(((3,32),(((10,23),37),25)),(20,22))),(7,29))),(15,21)),34),31);
 451: 5 -6062.958496 -5664.167075 (0,(((((1,(((((6,18),(11,17)),(13,19)),16),(27,(28,30)))),(4,14)),(((((2,9),(12,26)),((((5,8),35),36),(24,33))),(((3,32),(((10,23),37),25)),(20,22))),(7,29))),(15,21)),34),31);
 452: 2 -5411.277344 -5661.211837 (0,((((((1,(27,(28,30))),((((6,18),(11,17)),(13,19)),16)),(((((((2,9),(12,26)),36),(((5,8),35),(7,29))),(24,33)),(((3,32),(((10,23),37),25)),(20,22))),(4,14))),15),21),34),31);
 453: 2 -5573.0625 -5660.025375 (0,((((((1,(27,(28,30))),((((6,18),(11,17)),(13,19)),16)),((((((((2,9),(12,26)),36),(24,33)),((5,8),35)),(7,29)),(((3,32),(((10,23),37),25)),(20,22))),(4,14))),15),34),21),31);
 454: 2 -5852.167969 -5664.131111 (0,((((((1,((((6,18),(11,17)),(13,19)),16)),(4,14)),((((((2,9),(12,26)),((((5,8),35),36),(24,33))),(((3,32),(((10,23),37),25)),(20,22))),(7,29)),(27,(28,30)))),15),21),34),31);
 455: 3 -5333.214844 -5661.20038 (0,((((((1,(27,(28,30))),((((6,18),(11,17)),(13,19)),16)),(((((((2,9),(12,26)),36),(((5,8),35),(7,29))),(24,33)),(((3,32),(((10,23),37),25)),(20,22))),(4,14))),15),21),34),31);
 456: 7 -5943.810059 -5661.095927 (0,(((((1,(27,(28,30))),((((6,18),(11,17)),(13,19)),16)),(((((2,9),(12,26)),((((5,8),35),36),(7,29))),((((3,32),(((10,23),37),25)),(20,22)),(24,33))),(4,14))),34),(15,21)),31);
 457: 2 -5518.8125 -5662.58334 (0,((((((1,(27,(28,30))),((((6,18),(11,17)),(13,19)),16)),((((((2,9),(12,26)),((((5,8),35),(7,29)),36)),(24,33)),((((3,32),((10,23),37)),25),(20,22))),(4,14))),15),21),34),31);
 458: 8 -5662.125488 -5661.09585 (0,((((1,(27,(28,30))),((((6,18),(11,17)),(13,19)),16)),(((((2,9),(12,26)),((((5,8),35),36),(7,29))),((((3,32),(((10,23),37),25)),(20,22)),(24,33))),(4,14))),((15,21),34)),31);
 459: 10 -5537.431641 -5663.201316 (0,(((((1,(27,(28,30))),((((6,18),(11,17)),(13,19)),16)),(((((2,9),(12,26)),((((3,32),(((10,23),37),25)),(20,22)),((((5,8),35),36),(24,33)))),(7,29)),(4,14))),(15,21)),34),31);
 460: 4 -5900.740234 -5659.644717 (0,((((1,(27,(28,30))),((((6,18),(11,17)),(13,19)),16)),((((((2,9),(12,26)),((((5,8),35),(24,33)),36)),(((3,32),(((10,23),37),25)),(20,22))),(7,29)),(4,14))),((15,34),21)),31);
 461: 5 -5780.06543 -5661.260071 (0,((((1,(27,(28,30))),((((6,18),(11,17)),(13,19)),16)),(((((((2,9),(12,26)),(24,33)),(((5,8),35),36)),(((3,32),(((10,23),37),25)),(20,22))),(7,29)),(4,14))),31),((15,21),34));
 462: 4 -5534.851562 -5664.710981 (0,(((((1,(27,(28,30))),((((6,18),(11,17)),(13,19)),16)),((((2,9),(12,26)),(((((3,32),(((10,23),37),25)),(20,22)),(24,33)),((((5,8),35),(7,29)),36))),(4,14))),(15,21)),34),31);
 463: 2 -5569.399414 -5659.893531 (0,(((((1,(27,(28,30))),((((6,18),(11,17)),(13,19)),16)),((((((2,9),(12,26)),(((5,8),35),((24,33),36))),(((3,32),(((10,23),37),25)),(20,22))),(7,29)),(4,14))),15),(21,34)),31);
 464: 2 -5472.79541 -5664.801942 (0,((((((1,(27,(28,30))),((((6,18),(11,17)),(13,19)),16)),((((((2,9),(12,26)),((((5,8),35),(7,29)),36)),(((3,32),(((10,23),37),25)),(20,22))),(24,33)),(4,14))),15),21),34),31);
 465: 3 -5830.997559 -5664.598259 (0,(((1,(((((((((2,9),(12,26)),36),(24,33)),((5,8),35)),(((3,32),(((10,23),37),25)),(20,22))),(7,29)),(27,(28,30))),(4,14))),((((6,18),(11,17)),(13,19)),16)),((15,34),21)),31);
 466: 1 -5534.85791 -5664.849502 (0,(((((1,((((6,18),(11,17)),(13,19)),16)),(((((((2,9),(12,26)),((((3,32),(((10,23),37),25)),(20,22)),(24,33))),(((5,8),35),36)),(7,29)),(27,(28,30))),(4,14))),21),15),34),31);
 467: 7 -5352.098633 -5660.025373 (0,((((((1,(27,(28,30))),((((6,18),(11,17)),(13,19)),16)),((((((((2,9),(12,26)),36),(24,33)),((5,8),35)),(7,29)),(((3,32),(((10,23),37),25)),(20,22))),(4,14))),34),21),15),31);
 468: 15 -5653.791016 -5660.491847 (0,(((((1,((((6,18),(11,17)),(13,19)),16)),(((((((2,9),(12,26)),((((5,8),35),36),(24,33))),(((3,32),(((10,23),37),25)),(20,22))),(7,29)),(27,(28,30))),(4,14))),15),21),34),31);
 469: 4 -5653.789551 -5667.566441 (0,(((1,((((6,18),(11,17)),(13,19)),16)),(((((((((2,9),(12,26)),(24,33)),36),((5,8),35)),(((3,32),(((10,23),37),25)),(20,22))),(7,29)),(4,14)),(27,(28,30)))),((15,34),21)),31);
 470: 5 -5781.373047 -5661.107577 (0,((((1,((((6,18),(11,17)),(13,19)),16)),((((((((2,9),(12,26)),36),(((5,8),35),(24,33))),(((3,32),(((10,23),37),25)),(20,22))),(7,29)),(27,(28,30))),(4,14))),(15,21)),34),31);
 471: 1 -5307.608398 -5671.836908 (0,((((1,((((6,18),(11,17)),(13,19)),16)),((((((2,9),(12,26)),((((5,8),35),36),(24,33))),(((3,32),(((10,23),37),25)),(20,22))),((7,29),(27,(28,30)))),(4,14))),(15,21)),34),31);
 472: 1 -5645.286133 -5661.772162 (0,(((((1,(27,(28,30))),((((6,18),(11,17)),(13,19)),16)),((((((2,9),(12,26)),((((5,8),35),(7,29)),36)),(24,33)),(((3,32),(((10,23),37),25)),(20,22))),(4,14))),(15,21)),34),31);
 473: 6 -5353.748535 -5666.341173 (0,(((((1,(27,(28,30))),((((6,18),(11,17)),(13,19)),16)),((((((2,9),(12,26)),((((5,8),35),(7,29)),36)),(24,33)),(((3,32),(((10,23),37),25)),(20,22))),(4,14))),15),21),(31,34));
 474: 3 -5414.425781 -5661.787114 (0,((((1,(27,(28,30))),((((6,18),(11,17)),(13,19)),16)),((((((((2,9),(12,26)),(24,33)),36),((5,8),35)),(((3,32),(((10,23),37),25)),(20,22))),(7,29)),(4,14))),31),((15,21),34));
 475: 11 -5561.000977 -5659.876128 (0,((((1,(27,(28,30))),((((6,18),(11,17)),(13,19)),16)),(((((((2,9),(12,26)),(24,33)),(((5,8),35),36)),(7,29)),(((3,32),(((10,23),37),25)),(20,22))),(4,14))),((15,21),34)),31);
 476: 3 -5807.324219 -5664.801942 (0,((((((1,(27,(28,30))),((((6,18),(11,17)),(13,19)),16)),((((((2,9),(12,26)),((((5,8),35),(7,29)),36)),(((3,32),(((10,23),37),25)),(20,22))),(24,33)),(4,14))),15),21),34),31);
 477: 3 -5755.258789 -5660.757945 (0,((((1,(((((6,18),(11,17)),(13,19)),16),(27,(28,30)))),((((((2,9),(12,26)),((((5,8),35),36),(24,33))),(((3,32),(((10,23),37),25)),(20,22))),(7,29)),(4,14))),(15,21)),34),31);
 478: 1 -5693.669922 -5676.646362 (0,((((1,((((((((2,9),(12,26)),36),(24,33)),((5,8),35)),(((3,32),(((10,23),37),25)),(20,22))),((7,29),(27,(28,30)))),(4,14))),((((6,18),(11,17)),(13,19)),16)),21),(15,34)),31);
 479: 1 -6095.581543 -5664.849502 (0,(((((1,((((6,18),(11,17)),(13,19)),16)),(((((((2,9),(12,26)),((((3,32),(((10,23),37),25)),(20,22)),(24,33))),(((5,8),35),36)),(7,29)),(27,(28,30))),(4,14))),21),15),34),31);
 480: 2 -5977.391602 -5661.12629 (0,(((((1,((((6,18),(11,17)),(13,19)),16)),((((((((2,9),(12,26)),36),(((5,8),35),(24,33))),(((3,32),(((10,23),37),25)),(20,22))),(7,29)),(27,(28,30))),(4,14))),21),34),15),31);
 481: 3 -5392.009766 -5664.282685 (0,(((((1,((((((((2,9),(12,26)),(24,33)),(((5,8),35),36)),(((3,32),(((10,23),37),25)),(20,22))),(7,29)),(27,(28,30))),(4,14))),((((6,18),(11,17)),(13,19)),16)),15),21),34),31);
 482: 1 -5643.904297 -5666.02207 (0,(((((1,((((6,18),(11,17)),(13,19)),16)),((((((((2,9),(12,26)),36),((5,8),35)),((((3,32),(((10,23),37),25)),(20,22)),(24,33))),(7,29)),(27,(28,30))),(4,14))),21),15),34),31);
 483: 1 -5652.078125 -5666.538468 (0,((((1,((((6,18),(11,17)),(13,19)),16)),((((((((2,9),(12,26)),36),(((5,8),35),(24,33))),(((3,32),(((10,23),37),25)),(20,22))),(7,29)),(27,(28,30))),(4,14))),21),15),(31,34));
 484: 4 -5837.091309 -5661.610815 (0,(((((((1,(27,(28,30))),((((6,18),(11,17)),(13,19)),16)),(4,14)),((((((2,9),(12,26)),36),(((5,8),35),(24,33))),(((3,32),(((10,23),37),25)),(20,22))),(7,29))),34),21),15),31);
 485: 2 -5619.68457 -5666.286094 (0,(((((1,(27,(28,30))),((((((2,9),(12,26)),((((5,8),35),(7,29)),36)),(24,33)),(((3,32),(((10,23),37),25)),(20,22))),(4,14))),((((6,18),(11,17)),(13,19)),16)),(15,21)),34),31);
 486: 11 -5572.290039 -5663.813139 (0,((((((1,(27,(28,30))),((((6,18),(11,17)),(13,19)),16)),((((((2,9),(12,26)),((((5,8),35),36),(24,33))),(((3,32),(((10,23),37),25)),(20,22))),(7,29)),(4,14))),21),15),31),34);
 487: 1 -6299.867188 -5667.746653 (0,((((1,((((6,18),(11,17)),(13,19)),16)),((((((((2,9),(12,26)),(24,33)),(((5,8),35),36)),(((3,32),(((10,23),37),25)),(20,22))),(7,29)),(27,(28,30))),(4,14))),15),21),(31,34));
 488: 2 -5571.595215 -5663.698658 (0,((((1,((((6,18),(11,17)),(13,19)),16)),((((((((2,9),(12,26)),(24,33)),36),((5,8),35)),(((3,32),(((10,23),37),25)),(20,22))),(7,29)),(27,(28,30)))),(4,14)),((15,34),21)),31);
 489: 2 -5793.125488 -5679.43457 (0,(((((1,(27,(28,30))),(((((((2,9),(12,26)),((((5,8),35),(7,29)),36)),(24,33)),(20,22)),((3,32),(((10,23),37),25))),(4,14))),((((6,18),(11,17)),(13,19)),16)),(15,21)),34),31);
 490: 3 -5746.045898 -5663.294213 (0,((((((1,(27,(28,30))),(((((((2,9),(12,26)),36),(((5,8),35),(24,33))),(((3,32),(((10,23),37),25)),(20,22))),(7,29)),(4,14))),((((6,18),(11,17)),(13,19)),16)),34),21),15),31);
 491: 6 -5285.911133 -5660.511545 (0,(((((1,((((6,18),(11,17)),(13,19)),16)),(((((((2,9),(12,26)),((((5,8),35),36),(24,33))),(((3,32),(((10,23),37),25)),(20,22))),(7,29)),(27,(28,30))),(4,14))),15),21),34),31);
 492: 7 -5371.28125 -5658.281319 (0,((((((1,(27,(28,30))),((((6,18),(11,17)),(13,19)),16)),(((((((2,9),(12,26)),36),(((5,8),35),(24,33))),(((3,32),(((10,23),37),25)),(20,22))),(7,29)),(4,14))),21),15),34),31);
 493: 2 -5213.526855 -5663.683724 (0,((((((1,(27,(28,30))),((((6,18),(11,17)),(13,19)),16)),(4,14)),(((((2,9),(12,26)),((((5,8),35),(7,29)),36)),(24,33)),(((3,32),(((10,23),37),25)),(20,22)))),(15,21)),34),31);
 494: 1 -5370.99707 -5662.085899 (0,(((((1,((((6,18),(11,17)),(13,19)),16)),((((((((2,9),(12,26)),(((5,8),35),36)),(24,33)),(((3,32),(((10,23),37),25)),(20,22))),(7,29)),(27,(28,30))),(4,14))),21),15),34),31);
 495: 2 -5803.248047 -5667.645733 (0,(((((1,(27,(28,30))),(((((2,9),(12,26)),(((((3,32),(((10,23),37),25)),(20,22)),(24,33)),(((5,8),35),36))),(7,29)),(4,14))),((((6,18),(11,17)),(13,19)),16)),(15,21)),34),31);
 496: 3 -5632.512695 -5660.683258 (0,((((((1,(27,(28,30))),((((6,18),(11,17)),(13,19)),16)),(4,14)),(((((2,9),(12,26)),((((5,8),35),36),(24,33))),(((3,32),(((10,23),37),25)),(20,22))),(7,29))),(15,21)),34),31);
 497: 1 -5870.487305 -5667.083481 (0,((((1,(((((((((2,9),(12,26)),36),(24,33)),((5,8),35)),((((3,32),((10,23),37)),25),(20,22))),(7,29)),(27,(28,30))),(4,14))),((((6,18),(11,17)),(13,19)),16)),21),(15,34)),31);
 498: 2 -5760.248047 -5687.461056 (0,((((1,(27,(28,30))),((((6,18),(11,17)),(13,19)),16)),(((((((2,9),(12,26)),((3,32),(((10,23),37),25))),(24,33)),((((5,8),35),36),(7,29))),(20,22)),(4,14))),((15,34),21)),31);
 499: 1 -5706.11084 -5664.823916 (0,((((((1,(27,(28,30))),((((6,18),(11,17)),(13,19)),16)),((((((2,9),(12,26)),((((5,8),35),(7,29)),36)),(((3,32),(((10,23),37),25)),(20,22))),(24,33)),(4,14))),15),21),34),31);
 500: 1 -5345.800781 -5661.386682 (0,((((((1,(27,(28,30))),((((6,18),(11,17)),(13,19)),16)),(((((2,9),(12,26)),((((5,8),35),(7,29)),36)),((((3,32),(((10,23),37),25)),(20,22)),(24,33))),(4,14))),15),21),34),31);
 501: 3 -5633.777832 -5663.04088 (0,(((((1,(27,(28,30))),((((6,18),(11,17)),(13,19)),16)),(4,14)),(((((((2,9),(12,26)),(24,33)),36),((5,8),35)),(7,29)),(((3,32),(((10,23),37),25)),(20,22)))),((15,21),34)),31);
 502: 1 -5392.660645 -5673.026867 (0,((((1,((((6,18),(11,17)),(13,19)),16)),((((((((2,9),(12,26)),(((5,8),35),36)),(7,29)),(((3,32),(((10,23),37),25)),(20,22))),(24,33)),(27,(28,30))),(4,14))),21),(15,34)),31);
 503: 1 -5580.575684 -5683.758138 (0,((((((1,(27,(28,30))),((((6,18),(11,17)),(13,19)),16)),(4,14)),(((((((2,9),(12,26)),(7,29)),(((5,8),35),36)),((3,32),(((10,23),37),25))),(24,33)),(20,22))),(15,21)),34),31);
 504: 4 -5453.625 -5662.351675 (0,((((((1,(27,(28,30))),((((6,18),(11,17)),(13,19)),16)),((((((2,9),(12,26)),(7,29)),((((5,8),35),36),(24,33))),(((3,32),(((10,23),37),25)),(20,22))),(4,14))),21),15),34),31);
 505: 1 -5565.760742 -5672.663798 (0,(((((1,(27,(28,30))),(((((2,9),(12,26)),((((3,32),(((10,23),37),25)),(20,22)),((((5,8),35),36),(24,33)))),(7,29)),(4,14))),((((6,18),(11,17)),(13,19)),16)),(15,21)),31),34);
 506: 9 -5817.713867 -5660.497775 (0,(((1,((((6,18),(11,17)),(13,19)),16)),((((((((2,9),(12,26)),(24,33)),(((5,8),35),36)),(((3,32),(((10,23),37),25)),(20,22))),(7,29)),(27,(28,30))),(4,14))),(15,(21,34))),31);
 507: 1 -5396.165039 -5663.963396 (0,(((((1,((((6,18),(11,17)),(13,19)),16)),((((((2,9),(12,26)),(((((3,32),(((10,23),37),25)),(20,22)),(24,33)),(((5,8),35),36))),(7,29)),(27,(28,30))),(4,14))),21),15),34),31);
 508: 5 -5789.260742 -5660.955996 (0,((((((1,(27,(28,30))),((((6,18),(11,17)),(13,19)),16)),((((((2,9),(12,26)),((((5,8),35),(7,29)),36)),(24,33)),(((3,32),(((10,23),37),25)),(20,22))),(4,14))),21),15),34),31);
 509: 2 -6057.408203 -5668.873325 (0,((((1,(27,(28,30))),(((((((2,9),(12,26)),((((5,8),35),(7,29)),36)),(24,33)),(((3,32),(((10,23),37),25)),(20,22))),(4,14)),((((6,18),(11,17)),(13,19)),16))),(15,21)),34),31);
 510: 5 -5629.637695 -5658.635668 (0,((((1,(27,(28,30))),((((6,18),(11,17)),(13,19)),16)),(((((((2,9),(12,26)),(24,33)),(((5,8),35),36)),(((3,32),(((10,23),37),25)),(20,22))),(7,29)),(4,14))),(15,(21,34))),31);
 511: 1 -5487.573242 -5661.251306 (0,((((1,(27,(28,30))),((((6,18),(11,17)),(13,19)),16)),(((((2,9),(12,26)),((((5,8),35),(7,29)),36)),((((3,32),(((10,23),37),25)),(20,22)),(24,33))),(4,14))),((15,21),34)),31);
 512: 1 -5550.915039 -5658.440538 (0,(((((1,(27,(28,30))),((((6,18),(11,17)),(13,19)),16)),((((((2,9),(12,26)),((((5,8),35),36),(24,33))),(((3,32),(((10,23),37),25)),(20,22))),(7,29)),(4,14))),(15,21)),34),31);
 513: 9 -5658.157715 -5658.285 (0,(((((1,(27,(28,30))),((((6,18),(11,17)),(13,19)),16)),(((((((2,9),(12,26)),36),(((5,8),35),(24,33))),(((3,32),(((10,23),37),25)),(20,22))),(7,29)),(4,14))),(21,34)),15),31);
 514: 3 -5672.975098 -5663.871548 (0,(((((1,(27,(28,30))),((((6,18),(11,17)),(13,19)),16)),(4,14)),((((2,9),(12,26)),((((5,8),35),36),(7,29))),((((3,32),(((10,23),37),25)),(20,22)),(24,33)))),((15,34),21)),31);
 515: 1 -5663.25 -5661.251306 (0,((((1,(27,(28,30))),((((6,18),(11,17)),(13,19)),16)),(((((2,9),(12,26)),((((5,8),35),(7,29)),36)),((((3,32),(((10,23),37),25)),(20,22)),(24,33))),(4,14))),((15,21),34)),31);
 516: 7 -5705.538574 -5660.779071 (0,(((1,((((6,18),(11,17)),(13,19)),16)),(((((((((2,9),(12,26)),(24,33)),36),((5,8),35)),(((3,32),(((10,23),37),25)),(20,22))),(7,29)),(27,(28,30))),(4,14))),((15,21),34)),31);
 517: 2 -5670.652832 -5663.496038 (0,((((((1,((((6,18),(11,17)),(13,19)),16)),(27,(28,30))),(4,14)),(((((2,9),(12,26)),((((5,8),35),36),(24,33))),(((3,32),(((10,23),37),25)),(20,22))),(7,29))),(15,21)),34),31);
 518: 2 -5457.019531 -5663.698658 (0,((((1,((((6,18),(11,17)),(13,19)),16)),((((((((2,9),(12,26)),(24,33)),36),((5,8),35)),(((3,32),(((10,23),37),25)),(20,22))),(7,29)),(27,(28,30)))),(4,14)),((15,34),21)),31);
 519: 2 -5929.855957 -5661.424722 (0,(((((1,(27,(28,30))),((((6,18),(11,17)),(13,19)),16)),((((((2,9),(12,26)),(((5,8),35),36)),(7,29)),((((3,32),(((10,23),37),25)),(20,22)),(24,33))),(4,14))),21),(15,34)),31);
 520: 5 -5524.80127 -5661.095318 (0,(((((1,(27,(28,30))),((((6,18),(11,17)),(13,19)),16)),(((((2,9),(12,26)),((((5,8),35),36),(7,29))),((((3,32),(((10,23),37),25)),(20,22)),(24,33))),(4,14))),(15,21)),34),31);
 521: 2 -5436.480469 -5663.660495 (0,((((((1,(27,(28,30))),((((6,18),(11,17)),(13,19)),16)),(4,14)),(((((2,9),(12,26)),((((5,8),35),(7,29)),36)),(24,33)),(((3,32),(((10,23),37),25)),(20,22)))),(15,21)),34),31);
 522: 5 -5783.852051 -5661.673913 (0,((((((1,(27,(28,30))),((((6,18),(11,17)),(13,19)),16)),((((((2,9),(12,26)),(24,33)),((((5,8),35),(7,29)),36)),(((3,32),(((10,23),37),25)),(20,22))),(4,14))),15),21),34),31);
 523: 5 -5247.490234 -5660.025814 (0,((((1,(27,(28,30))),((((6,18),(11,17)),(13,19)),16)),((((((((2,9),(12,26)),36),(24,33)),((5,8),35)),(7,29)),(((3,32),(((10,23),37),25)),(20,22))),(4,14))),((15,21),34)),31);
 524: 1 -5778.963867 -5672.834326 (0,((((1,((((6,18),(11,17)),(13,19)),16)),(((((((2,9),(12,26)),(((5,8),35),36)),(24,33)),(((3,32),(((10,23),37),25)),(20,22))),((7,29),(27,(28,30)))),(4,14))),(15,21)),34),31);
 525: 3 -5727.90332 -5659.442887 (0,(((((1,(27,(28,30))),((((6,18),(11,17)),(13,19)),16)),(((((((2,9),(12,26)),36),(((5,8),35),(24,33))),(7,29)),(((3,32),(((10,23),37),25)),(20,22))),(4,14))),(15,21)),34),31);
 526: 2 -5557.603516 -5663.604336 (0,((((1,((((6,18),(11,17)),(13,19)),16)),(((((((2,9),(12,26)),((((5,8),35),(24,33)),36)),(7,29)),(((3,32),(((10,23),37),25)),(20,22))),(27,(28,30))),(4,14))),(15,21)),34),31);
 527: 3 -5857.432617 -5660.797124 (0,(((((((1,(27,(28,30))),((((6,18),(11,17)),(13,19)),16)),(4,14)),(((((2,9),(12,26)),((((5,8),35),36),(24,33))),(((3,32),(((10,23),37),25)),(20,22))),(7,29))),15),21),34),31);
 528: 4 -5490.363281 -5661.847622 (0,((((((1,(27,(28,30))),((((6,18),(11,17)),(13,19)),16)),(((((((2,9),(12,26)),(((5,8),35),(7,29))),36),(24,33)),(((3,32),(((10,23),37),25)),(20,22))),(4,14))),15),21),34),31);
 529: 3 -5787.730469 -5663.936246 (0,(((((1,(27,(28,30))),((((((2,9),(12,26)),((((5,8),35),36),(24,33))),(7,29)),(((3,32),(((10,23),37),25)),(20,22))),(4,14))),((((6,18),(11,17)),(13,19)),16)),(15,21)),34),31);
 530: 2 -6035.565918 -5664.703789 (0,((((((1,((((6,18),(11,17)),(13,19)),16)),(((((((2,9),(12,26)),(24,33)),(((5,8),35),36)),(((3,32),(((10,23),37),25)),(20,22))),(7,29)),(27,(28,30)))),(4,14)),15),21),34),31);
 531: 1 -5521.868164 -5663.240689 (0,(((((1,(27,(28,30))),((((6,18),(11,17)),(13,19)),16)),((((((2,9),(12,26)),((((5,8),35),(24,33)),36)),(((3,32),(((10,23),37),25)),(20,22))),(7,29)),(4,14))),21),15),(31,34));
 532: 4 -5995.883301 -5659.453916 (0,((((((1,(27,(28,30))),((((6,18),(11,17)),(13,19)),16)),((((((((2,9),(12,26)),36),((5,8),35)),(24,33)),(7,29)),(((3,32),(((10,23),37),25)),(20,22))),(4,14))),21),15),34),31);
 533: 3 -5600.549805 -5664.045992 (0,((((1,(((((((2,9),(12,26)),((((5,8),35),36),(24,33))),(((3,32),(((10,23),37),25)),(20,22))),(7,29)),(27,(28,30))),(4,14))),((((6,18),(11,17)),(13,19)),16)),(15,21)),34),31);
 534: 3 -5525.279785 -5662.590714 (0,((((((1,(27,(28,30))),((((6,18),(11,17)),(13,19)),16)),((((((2,9),(12,26)),((((5,8),35),36),(7,29))),(24,33)),(((3,32),(((10,23),37),25)),(20,22))),(4,14))),15),21),34),31);
 535: 13 -5361.816895 -5661.221065 (0,((((1,(27,(28,30))),((((6,18),(11,17)),(13,19)),16)),((((((((2,9),(12,26)),(24,33)),36),((5,8),35)),((((3,32),25),((10,23),37)),(20,22))),(7,29)),(4,14))),(15,(21,34))),31);
 536: 1 -5753.768555 -5663.963396 (0,(((((1,((((6,18),(11,17)),(13,19)),16)),((((((2,9),(12,26)),(((((3,32),(((10,23),37),25)),(20,22)),(24,33)),(((5,8),35),36))),(7,29)),(27,(28,30))),(4,14))),21),15),34),31);
 537: 18 -5266.464355 -5657.547992 (0,((((((1,(27,(28,30))),((((6,18),(11,17)),(13,19)),16)),((((((2,9),(12,26)),((((5,8),35),36),(24,33))),(((3,32),(((10,23),37),25)),(20,22))),(7,29)),(4,14))),21),15),34),31);
 538: 2 -5716.97168 -5661.596988 (0,(((((((1,(27,(28,30))),((((6,18),(11,17)),(13,19)),16)),(4,14)),(((((((2,9),(12,26)),36),((5,8),35)),(24,33)),(((3,32),(((10,23),37),25)),(20,22))),(7,29))),21),15),34),31);
 539: 13 -5421.50293 -5660.497807 (0,((((1,((((6,18),(11,17)),(13,19)),16)),((((((((2,9),(12,26)),(24,33)),(((5,8),35),36)),(((3,32),(((10,23),37),25)),(20,22))),(7,29)),(27,(28,30))),(4,14))),34),(15,21)),31);
 540: 1 -5849.085449 -5658.661124 (0,((((((1,(27,(28,30))),((((6,18),(11,17)),(13,19)),16)),(((((((2,9),(12,26)),(24,33)),(((5,8),35),36)),(((3,32),(((10,23),37),25)),(20,22))),(7,29)),(4,14))),21),15),34),31);
 541: 1 -6125.470703 -5661.170897 (0,((((((1,(27,(28,30))),((((6,18),(11,17)),(13,19)),16)),((((((2,9),(12,26)),((((5,8),35),36),(24,33))),(((3,32),(((10,23),37),25)),(20,22))),(7,29)),(4,14))),21),15),34),31);
 542: 1 -5413.361328 -5661.211837 (0,((((((1,(27,(28,30))),((((6,18),(11,17)),(13,19)),16)),(((((((2,9),(12,26)),36),(((5,8),35),(7,29))),(24,33)),(((3,32),(((10,23),37),25)),(20,22))),(4,14))),15),21),34),31);
 543: 1 -5639.561523 -5663.963396 (0,(((((1,((((6,18),(11,17)),(13,19)),16)),((((((2,9),(12,26)),(((((3,32),(((10,23),37),25)),(20,22)),(24,33)),(((5,8),35),36))),(7,29)),(27,(28,30))),(4,14))),21),15),34),31);
 544: 3 -5524.255859 -5661.644157 (0,((((1,(27,(28,30))),((((6,18),(11,17)),(13,19)),16)),(((((((2,9),12),26),((((5,8),35),36),(24,33))),(((3,32),(((10,23),37),25)),(20,22))),(7,29)),(4,14))),((15,34),21)),31);
 545: 5 -5864.494141 -5661.353701 (0,((((((1,(27,(28,30))),((((6,18),(11,17)),(13,19)),16)),(((((2,9),(12,26)),((((5,8),35),(7,29)),36)),((((3,32),(((10,23),37),25)),(20,22)),(24,33))),(4,14))),15),21),34),31);
 546: 4 -5646.242676 -5665.144322 (0,((((1,(27,(28,30))),((((6,18),(11,17)),(13,19)),16)),((((2,9),(12,26)),(((((3,32),(((10,23),37),25)),(20,22)),(24,33)),((((5,8),35),36),(7,29)))),(4,14))),((15,21),34)),31);
 547: 4 -5618.240234 -5659.945433 (0,((((((1,(27,(28,30))),((((6,18),(11,17)),(13,19)),16)),(((((((2,9),(12,26)),(24,33)),(((5,8),35),36)),((((3,32),25),((10,23),37)),(20,22))),(7,29)),(4,14))),21),15),34),31);
 548: 3 -5644.40332 -5661.610815 (0,(((((((1,(27,(28,30))),((((6,18),(11,17)),(13,19)),16)),(4,14)),((((((2,9),(12,26)),36),(((5,8),35),(24,33))),(((3,32),(((10,23),37),25)),(20,22))),(7,29))),34),21),15),31);
 549: 3 -5674.835938 -5664.246191 (0,(((((1,((((((((2,9),(12,26)),(24,33)),(((5,8),35),36)),(((3,32),(((10,23),37),25)),(20,22))),(7,29)),(27,(28,30))),(4,14))),((((6,18),(11,17)),(13,19)),16)),15),21),34),31);
 550: 1 -5794.141602 -5666.02207 (0,(((((1,((((6,18),(11,17)),(13,19)),16)),((((((((2,9),(12,26)),36),((5,8),35)),((((3,32),(((10,23),37),25)),(20,22)),(24,33))),(7,29)),(27,(28,30))),(4,14))),21),15),34),31);
 551: 2 -5769.263184 -5666.354359 (0,((((((1,(27,(28,30))),((((6,18),(11,17)),(13,19)),16)),((((((2,9),(12,26)),((((5,8),35),(7,29)),36)),(24,33)),(((3,32),(((10,23),37),25)),(20,22))),(4,14))),15),21),31),34);
 552: 2 -5768.083984 -5664.849502 (0,(((((1,((((6,18),(11,17)),(13,19)),16)),(((((((2,9),(12,26)),((((3,32),(((10,23),37),25)),(20,22)),(24,33))),(((5,8),35),36)),(7,29)),(27,(28,30))),(4,14))),21),15),34),31);
 553: 2 -5901.978027 -5662.462993 (0,((((((1,(27,(28,30))),((((((2,9),(12,26)),((((5,8),35),36),(24,33))),(((3,32),(((10,23),37),25)),(20,22))),(7,29)),(4,14))),((((6,18),(11,17)),(13,19)),16)),21),15),34),31);
 554: 1 -5834.114258 -5661.772162 (0,(((((1,(27,(28,30))),((((6,18),(11,17)),(13,19)),16)),((((((2,9),(12,26)),((((5,8),35),(7,29)),36)),(24,33)),(((3,32),(((10,23),37),25)),(20,22))),(4,14))),(15,21)),34),31);
 555: 2 -5528.612305 -5664.801942 (0,((((((1,(27,(28,30))),((((6,18),(11,17)),(13,19)),16)),((((((2,9),(12,26)),((((5,8),35),(7,29)),36)),(((3,32),(((10,23),37),25)),(20,22))),(24,33)),(4,14))),15),21),34),31);
 556: 9 -5497.806641 -5658.984503 (0,((((((1,(27,(28,30))),((((6,18),(11,17)),(13,19)),16)),((((((((2,9),(12,26)),((5,8),35)),(24,33)),36),(((3,32),(((10,23),37),25)),(20,22))),(7,29)),(4,14))),21),15),34),31);
 557: 2 -5775.805664 -5661.378999 (0,((((1,(27,(28,30))),((((6,18),(11,17)),(13,19)),16)),(((((2,9),(12,26)),((((5,8),35),(7,29)),36)),((((3,32),(((10,23),37),25)),(20,22)),(24,33))),(4,14))),((15,34),21)),31);
 558: 3 -5229.705078 -5661.610815 (0,(((((((1,(27,(28,30))),((((6,18),(11,17)),(13,19)),16)),(4,14)),((((((2,9),(12,26)),36),(((5,8),35),(24,33))),(((3,32),(((10,23),37),25)),(20,22))),(7,29))),34),21),15),31);
 559: 3 -5571.989258 -5664.567872 (0,(((((((1,(27,(28,30))),((((6,18),(11,17)),(13,19)),16)),(4,14)),((((((2,9),12),26),((((5,8),35),36),(24,33))),(((3,32),(((10,23),37),25)),(20,22))),(7,29))),21),15),34),31);
 560: 1 -5725.104492 -5660.576472 (0,(((((1,(27,(28,30))),((((6,18),(11,17)),(13,19)),16)),((((((2,9),(12,26)),((((5,8),35),36),(24,33))),(((3,32),(((10,23),37),25)),(20,22))),(7,29)),(4,14))),21),(15,34)),31);
 561: 1 -5892.19043 -5668.734065 (0,(((((1,(4,14)),((((((((2,9),(12,26)),36),(24,33)),((5,8),35)),(((3,32),(((10,23),37),25)),(20,22))),(7,29)),(27,(28,30)))),((((6,18),(11,17)),(13,19)),16)),21),(15,34)),31);
 562: 6 -5607.405273 -5660.518845 (0,(((((1,((((6,18),(11,17)),(13,19)),16)),(27,(28,30))),((((((2,9),(12,26)),((((5,8),35),36),(24,33))),(((3,32),(((10,23),37),25)),(20,22))),(7,29)),(4,14))),(15,34)),21),31);
 563: 1 -5877.96582 -5658.574978 (0,(((((1,(27,(28,30))),((((6,18),(11,17)),(13,19)),16)),((((((2,9),(12,26)),((((5,8),35),36),(24,33))),(((3,32),(((10,23),37),25)),(20,22))),(7,29)),(4,14))),(15,21)),34),31);
 564: 1 -5419.450195 -5672.756283 (0,((((1,(27,(28,30))),((((6,18),(11,17)),(13,19)),16)),((((((2,9),(12,26)),(((5,8),35),36)),(7,29)),(((3,32),(((10,23),37),25)),((20,22),(24,33)))),(4,14))),((15,34),21)),31);
 565: 3 -5101.367676 -5664.924557 (0,(((((((1,(27,(28,30))),((((6,18),(11,17)),(13,19)),16)),(((((2,9),(12,26)),((((5,8),35),(7,29)),36)),(24,33)),(((3,32),(((10,23),37),25)),(20,22)))),(4,14)),15),21),34),31);
 566: 1 -5640.662109 -5672.66808 (0,(((1,((((6,18),(11,17)),(13,19)),16)),(((((((((2,9),(12,26)),(24,33)),36),(((3,32),(((10,23),37),25)),(20,22))),((5,8),35)),(7,29)),(27,(28,30))),(4,14))),((15,34),21)),31);
 567: 1 -5611.196777 -5666.02207 (0,(((((1,((((6,18),(11,17)),(13,19)),16)),((((((((2,9),(12,26)),36),((5,8),35)),((((3,32),(((10,23),37),25)),(20,22)),(24,33))),(7,29)),(27,(28,30))),(4,14))),21),15),34),31);
 568: 1 -5567.604492 -5661.695613 (0,((((((1,(27,(28,30))),((((6,18),(11,17)),(13,19)),16)),((((((2,9),(12,26)),(24,33)),((((5,8),35),(7,29)),36)),(((3,32),(((10,23),37),25)),(20,22))),(4,14))),15),21),34),31);
 569: 2 -5781.251953 -5664.239751 (0,((((1,((((((((2,9),(12,26)),(24,33)),(((5,8),35),36)),(((3,32),(((10,23),37),25)),(20,22))),(7,29)),(27,(28,30))),(4,14))),((((6,18),(11,17)),(13,19)),16)),(15,21)),34),31);
 570: 1 -5452.526367 -5676.336336 (0,((((((1,(27,(28,30))),((((6,18),(11,17)),(13,19)),16)),((((((2,9),(12,26)),((((5,8),35),36),(24,33))),(((3,32),(((10,23),25),37)),(20,22))),(7,29)),(4,14))),15),21),34),31);
 571: 1 -5821.694336 -5677.727791 (0,((((1,((((6,18),(11,17)),16),(13,19))),(((((((2,9),(12,26)),((((5,8),35),36),(24,33))),(((3,32),(((10,23),37),25)),(20,22))),(7,29)),(27,(28,30))),(4,14))),(15,21)),34),31);
 572: 1 -5189.489258 -5666.697232 (0,(((((1,(27,(28,30))),(((((2,9),(12,26)),((((5,8),35),(7,29)),36)),((((3,32),(((10,23),37),25)),(20,22)),(24,33))),(4,14))),((((6,18),(11,17)),(13,19)),16)),(15,21)),34),31);
 573: 1 -5512.792969 -5672.834326 (0,((((1,((((6,18),(11,17)),(13,19)),16)),(((((((2,9),(12,26)),(((5,8),35),36)),(24,33)),(((3,32),(((10,23),37),25)),(20,22))),((7,29),(27,(28,30)))),(4,14))),(15,21)),34),31);
 574: 5 -5853.529785 -5662.11094 (0,(((((1,(27,(28,30))),((((6,18),(11,17)),(13,19)),16)),((((((2,9),(12,26)),(7,29)),(((5,8),35),36)),((((3,32),(((10,23),37),25)),(20,22)),(24,33))),(4,14))),21),(15,34)),31);
 575: 1 -5558.23291 -5664.607643 (0,((((1,(27,(28,30))),((((((2,9),(12,26)),((((5,8),35),36),(24,33))),(((3,32),(((10,23),37),25)),(20,22))),(7,29)),(4,14))),((((6,18),(11,17)),(13,19)),16)),((15,34),21)),31);
 576: 1 -5806.433594 -5666.02207 (0,(((((1,((((6,18),(11,17)),(13,19)),16)),((((((((2,9),(12,26)),36),((5,8),35)),((((3,32),(((10,23),37),25)),(20,22)),(24,33))),(7,29)),(27,(28,30))),(4,14))),21),15),34),31);
 577: 1 -5519.861328 -5661.307533 (0,((((((1,(27,(28,30))),((((6,18),(11,17)),(13,19)),16)),(4,14)),(((((2,9),(12,26)),((((5,8),35),36),(24,33))),(((3,32),(((10,23),37),25)),(20,22))),(7,29))),(15,21)),34),31);
 578: 11 -5331.219727 -5660.49363 (0,(((((1,((((6,18),(11,17)),(13,19)),16)),((((((((2,9),(12,26)),(24,33)),(((5,8),35),36)),(((3,32),(((10,23),37),25)),(20,22))),(7,29)),(27,(28,30))),(4,14))),21),15),34),31);
 579: 1 -5406.836426 -5669.805774 (0,(((((1,((((6,18),(11,17)),(13,19)),16)),((((((2,9),(12,26)),(((5,8),35),36)),(7,29)),((((3,32),(((10,23),37),25)),(20,22)),(24,33))),(27,(28,30)))),(4,14)),21),(15,34)),31);
 580: 3 -5889.734375 -5664.239751 (0,((((1,((((((((2,9),(12,26)),(24,33)),(((5,8),35),36)),(((3,32),(((10,23),37),25)),(20,22))),(7,29)),(27,(28,30))),(4,14))),((((6,18),(11,17)),(13,19)),16)),(15,21)),34),31);
 581: 5 -6054.158203 -5660.774034 (0,(((1,((((6,18),(11,17)),(13,19)),16)),(((((((((2,9),(12,26)),(24,33)),36),((5,8),35)),(((3,32),(((10,23),37),25)),(20,22))),(7,29)),(27,(28,30))),(4,14))),((15,21),34)),31);
 582: 1 -5854.154297 -5667.528668 (0,(((((1,(27,(28,30))),(((((2,9),(12,26)),((((3,32),(((10,23),37),25)),(20,22)),((((5,8),35),36),(24,33)))),(7,29)),(4,14))),((((6,18),(11,17)),(13,19)),16)),(15,21)),34),31);
 583: 2 -5754.509766 -5675.773283 (0,(((((1,(((((((2,9),(12,26)),(((3,32),(((10,23),37),25)),(20,22))),((((5,8),35),36),(24,33))),(7,29)),(27,(28,30))),(4,14))),((((6,18),(11,17)),(13,19)),16)),15),21),31),34);
 584: 1 -5340.111328 -5659.404039 (0,(((((1,(27,(28,30))),((((6,18),(11,17)),(13,19)),16)),((((((((2,9),(12,26)),36),(24,33)),((5,8),35)),(((3,32),(((10,23),37),25)),(20,22))),(7,29)),(4,14))),(15,21)),34),31);
 585: 1 -5850.385254 -5661.640051 (0,(((((1,(27,(28,30))),((((6,18),(11,17)),(13,19)),16)),((((((2,9),(12,26)),36),(((5,8),35),(7,29))),((((3,32),(((10,23),37),25)),(20,22)),(24,33))),(4,14))),(15,21)),34),31);
 586: 12 -5679.237793 -5661.10424 (0,((((((1,(27,(28,30))),((((6,18),(11,17)),(13,19)),16)),(4,14)),((((((2,9),(12,26)),(24,33)),(((5,8),35),36)),(((3,32),(((10,23),37),25)),(20,22))),(7,29))),(15,21)),34),31);
 587: 4 -5406.355957 -5662.837796 (0,((((((1,(27,(28,30))),((((6,18),(11,17)),(13,19)),16)),(((((((2,9),(12,26)),(24,33)),((5,8),35)),36),(((3,32),(((10,23),37),25)),(20,22))),(7,29))),(4,14)),(15,21)),34),31);
 588: 9 -5761.23291 -5662.765815 (0,(((((1,(27,(28,30))),((((6,18),(11,17)),(13,19)),16)),(((((2,9),(12,26)),(((((3,32),(((10,23),37),25)),(20,22)),(24,33)),(((5,8),35),36))),(7,29)),(4,14))),(15,21)),34),31);
 589: 2 -5585.510742 -5661.655668 (0,((((1,((((6,18),(11,17)),(13,19)),16)),((((((((2,9),(12,26)),(((5,8),35),(24,33))),36),(((3,32),(((10,23),37),25)),(20,22))),(7,29)),(27,(28,30))),(4,14))),(15,21)),34),31);
 590: 1 -5841.025391 -5677.697221 (0,(((((1,((((6,18),(11,17)),(13,19)),16)),((((((2,9),(12,26)),(((5,8),35),36)),((((3,32),(((10,23),37),25)),(20,22)),(24,33))),((7,29),(27,(28,30)))),(4,14))),21),15),34),31);
 591: 1 -5589.952637 -5661.251306 (0,((((1,(27,(28,30))),((((6,18),(11,17)),(13,19)),16)),(((((2,9),(12,26)),((((5,8),35),(7,29)),36)),((((3,32),(((10,23),37),25)),(20,22)),(24,33))),(4,14))),((15,21),34)),31);
 592: 8 -5271.236328 -5660.955997 (0,((((((1,(27,(28,30))),((((6,18),(11,17)),(13,19)),16)),((((((2,9),(12,26)),((((5,8),35),(7,29)),36)),(24,33)),(((3,32),(((10,23),37),25)),(20,22))),(4,14))),15),21),34),31);
 593: 1 -5476.10498 -5666.697232 (0,(((((1,(27,(28,30))),(((((2,9),(12,26)),((((5,8),35),(7,29)),36)),((((3,32),(((10,23),37),25)),(20,22)),(24,33))),(4,14))),((((6,18),(11,17)),(13,19)),16)),(15,21)),34),31);
 594: 3 -5537.873047 -5659.87407 (0,(((((1,(27,(28,30))),((((6,18),(11,17)),(13,19)),16)),(((((((2,9),(12,26)),(24,33)),(((5,8),35),36)),(7,29)),(((3,32),(((10,23),37),25)),(20,22))),(4,14))),15),(21,34)),31);
 595: 1 -5376.533203 -5665.097738 (0,((((((1,(27,(28,30))),((((6,18),(11,17)),(13,19)),16)),(((((((2,9),(12,26)),36),((5,8),35)),((((3,32),(((10,23),37),25)),(20,22)),(24,33))),(7,29)),(4,14))),21),15),34),31);
 596: 8 -5820.470215 -5660.958545 (0,(((((1,(27,(28,30))),((((6,18),(11,17)),(13,19)),16)),((((((2,9),(12,26)),((((5,8),35),(7,29)),36)),(24,33)),(((3,32),(((10,23),37),25)),(20,22))),(4,14))),34),(15,21)),31);
 597: 2 -5731.174805 -5671.836908 (0,((((1,((((6,18),(11,17)),(13,19)),16)),((((((2,9),(12,26)),((((5,8),35),36),(24,33))),(((3,32),(((10,23),37),25)),(20,22))),((7,29),(27,(28,30)))),(4,14))),(15,21)),34),31);
 598: 14 -5897.233398 -5662.508183 (0,((((((1,(27,(28,30))),((((6,18),(11,17)),(13,19)),16)),(((((2,9),(12,26)),((((3,32),(((10,23),37),25)),(20,22)),((((5,8),35),36),(24,33)))),(7,29)),(4,14))),15),21),34),31);
 599: 1 -5605.319336 -5682.82862 (0,((((1,(27,(28,30))),((((6,18),(11,17)),16),(13,19))),((((((2,9),(12,26)),((((3,32),(((10,23),37),25)),(20,22)),(24,33))),(((5,8),35),36)),(7,29)),(4,14))),((15,34),21)),31);
 600: 3 -5290.590332 -5662.474538 (0,((((((1,(27,(28,30))),((((6,18),(11,17)),(13,19)),16)),((((((((2,9),(12,26)),(24,33)),36),((5,8),35)),(7,29)),((((3,32),25),((10,23),37)),(20,22))),(4,14))),34),21),15),31);
 601: 5 -5862.57959 -5666.609656 (0,((((1,((((6,18),(11,17)),(13,19)),16)),((((((((2,9),(12,26)),(24,33)),(((5,8),35),36)),(((3,32),(((10,23),37),25)),(20,22))),(7,29)),(27,(28,30))),(4,14))),15),21),(31,34));
 602: 1 -5974.845703 -5668.662561 (0,(((((1,((((6,18),(11,17)),(13,19)),16)),(((((2,9),(12,26)),((((3,32),(((10,23),37),25)),(20,22)),((((5,8),35),36),(24,33)))),(7,29)),(27,(28,30)))),(4,14)),(15,21)),34),31);
 603: 3 -5552.174805 -5665.176769 (0,(((((1,(27,(28,30))),((((6,18),(11,17)),(13,19)),16)),((((((2,9),12),26),((((5,8),35),(7,29)),36)),((((3,32),(((10,23),37),25)),(20,22)),(24,33))),(4,14))),(15,21)),34),31);
 604: 2 -5594.211914 -5664.045992 (0,((((1,(((((((2,9),(12,26)),((((5,8),35),36),(24,33))),(((3,32),(((10,23),37),25)),(20,22))),(7,29)),(27,(28,30))),(4,14))),((((6,18),(11,17)),(13,19)),16)),(15,21)),34),31);
 605: 1 -5559.606445 -5664.268808 (0,((((1,(27,(28,30))),((((((2,9),(12,26)),((((5,8),35),36),(24,33))),(7,29)),(((3,32),(((10,23),37),25)),(20,22))),(4,14))),((((6,18),(11,17)),(13,19)),16)),((15,34),21)),31);
 606: 1 -6038.342773 -5679.223232 (0,((((1,((((6,18),(11,17)),(13,19)),16)),((((((((2,9),(12,26)),(24,33)),(((5,8),35),36)),(((3,32),(((10,23),25),37)),(20,22))),(7,29)),(27,(28,30))),(4,14))),(15,21)),34),31);
 607: 1 -5323.208496 -5663.719839 (0,(((((((1,(27,(28,30))),((((6,18),(11,17)),(13,19)),16)),(4,14)),(((((2,9),(12,26)),((((5,8),35),(7,29)),36)),(24,33)),(((3,32),(((10,23),37),25)),(20,22)))),15),21),34),31);
 608: 1 -5671.533691 -5661.417387 (0,(((((1,(27,(28,30))),((((6,18),(11,17)),(13,19)),16)),(((((2,9),(12,26)),((((5,8),35),36),(7,29))),((((3,32),(((10,23),37),25)),(20,22)),(24,33))),(4,14))),(15,21)),34),31);
 609: 1 -5817.225098 -5661.849976 (0,((((((1,(27,(28,30))),((((6,18),(11,17)),(13,19)),16)),(((((((2,9),(12,26)),(((5,8),35),(7,29))),36),(24,33)),(((3,32),(((10,23),37),25)),(20,22))),(4,14))),15),21),34),31);
 610: 2 -5356.797363 -5660.816491 (0,((((((1,(27,(28,30))),((((6,18),(11,17)),(13,19)),16)),(4,14)),(((((2,9),(12,26)),((((5,8),35),36),(24,33))),(((3,32),(((10,23),37),25)),(20,22))),(7,29))),15),(21,34)),31);
 611: 1 -4924.97998 -5668.320756 (0,((((1,((((((((2,9),(12,26)),36),(24,33)),((5,8),35)),((((3,32),(((10,23),37),25)),(20,22)),(7,29))),(27,(28,30))),(4,14))),((((6,18),(11,17)),(13,19)),16)),21),(15,34)),31);
 612: 3 -5704.133789 -5658.384648 (0,(((((1,(27,(28,30))),((((6,18),(11,17)),(13,19)),16)),((((((((2,9),(12,26)),(24,33)),((5,8),35)),36),(((3,32),(((10,23),37),25)),(20,22))),(7,29)),(4,14))),(15,21)),34),31);
 613: 9 -5043.213867 -5660.828877 (0,((((((1,(27,(28,30))),((((6,18),(11,17)),(13,19)),16)),((((((2,9),(12,26)),((((5,8),35),36),(24,33))),(7,29)),((((3,32),25),((10,23),37)),(20,22))),(4,14))),21),15),34),31);
 614: 2 -5782.554199 -5674.089072 (0,(((((1,((((((((2,9),26),12),(((3,32),(((10,23),37),25)),(20,22))),((((5,8),35),36),(24,33))),(7,29)),(27,(28,30))),(4,14))),((((6,18),(11,17)),(13,19)),16)),15),21),34),31);
 615: 3 -5441.217285 -5666.29999 (0,((((((1,(27,(28,30))),((((((2,9),(12,26)),((((5,8),35),(7,29)),36)),(24,33)),(((3,32),(((10,23),37),25)),(20,22))),(4,14))),((((6,18),(11,17)),(13,19)),16)),15),21),34),31);
 616: 2 -5244.572754 -5660.025375 (0,((((((1,(27,(28,30))),((((6,18),(11,17)),(13,19)),16)),((((((((2,9),(12,26)),36),(24,33)),((5,8),35)),(7,29)),(((3,32),(((10,23),37),25)),(20,22))),(4,14))),21),34),15),31);
 617: 4 -5443.581543 -5660.756417 (0,((((1,((((6,18),(11,17)),(13,19)),16)),(((((((2,9),(12,26)),(((5,8),35),((24,33),36))),(((3,32),(((10,23),37),25)),(20,22))),(7,29)),(27,(28,30))),(4,14))),(15,21)),34),31);
 618: 5 -5709.254883 -5662.034787 (0,(((1,((((6,18),(11,17)),(13,19)),16)),((((((((2,9),(12,26)),((24,33),36)),((5,8),35)),(((3,32),(((10,23),37),25)),(20,22))),(7,29)),(27,(28,30))),(4,14))),((15,34),21)),31);
 619: 3 -5602.979004 -5661.353701 (0,((((((1,(27,(28,30))),((((6,18),(11,17)),(13,19)),16)),(((((2,9),(12,26)),((((5,8),35),(7,29)),36)),((((3,32),(((10,23),37),25)),(20,22)),(24,33))),(4,14))),15),21),34),31);
 620: 3 -5485.460938 -5664.515253 (0,((((1,(((((((((2,9),(12,26)),(24,33)),36),((5,8),35)),(((3,32),(((10,23),37),25)),(20,22))),(7,29)),(27,(28,30))),(4,14))),((((6,18),(11,17)),(13,19)),16)),21),(15,34)),31);
 621: 6 -5462.820312 -5661.125662 (0,((((1,((((6,18),(11,17)),(13,19)),16)),((((((((2,9),(12,26)),36),(((5,8),35),(24,33))),(((3,32),(((10,23),37),25)),(20,22))),(7,29)),(27,(28,30))),(4,14))),(15,21)),34),31);
 622: 3 -5584.394043 -5664.064119 (0,(((((1,(((((((2,9),(12,26)),((((5,8),35),36),(24,33))),(((3,32),(((10,23),37),25)),(20,22))),(7,29)),(27,(28,30))),(4,14))),((((6,18),(11,17)),(13,19)),16)),15),21),34),31);
 623: 1 -5671.995117 -5667.482967 (0,(((((1,((((6,18),(11,17)),(13,19)),16)),((((((((2,9),(12,26)),36),(((5,8),35),(24,33))),(((3,32),(((10,23),37),25)),(20,22))),(7,29)),(27,(28,30))),(4,14))),21),15),31),34);
 624: 3 -5649.810547 -5667.358474 (0,((((1,(27,(28,30))),((((6,18),(11,17)),(13,19)),16)),(((((2,9),(12,26)),((((5,8),35),36),(7,29))),((((3,32),(((10,23),37),25)),(20,22)),(24,33))),(4,14))),(15,21)),(31,34));
 625: 1 -5808.458008 -5661.772162 (0,(((((1,(27,(28,30))),((((6,18),(11,17)),(13,19)),16)),((((((2,9),(12,26)),((((5,8),35),(7,29)),36)),(24,33)),(((3,32),(((10,23),37),25)),(20,22))),(4,14))),(15,21)),34),31);
 626: 7 -5864.875 -5659.916095 (0,((((((1,(27,(28,30))),((((6,18),(11,17)),(13,19)),16)),(((((((2,9),(12,26)),(24,33)),(((5,8),35),36)),((((3,32),((10,23),37)),25),(20,22))),(7,29)),(4,14))),21),15),34),31);
 627: 5 -5901.264648 -5671.836908 (0,((((1,((((6,18),(11,17)),(13,19)),16)),((((((2,9),(12,26)),((((5,8),35),36),(24,33))),(((3,32),(((10,23),37),25)),(20,22))),((7,29),(27,(28,30)))),(4,14))),(15,21)),34),31);
 628: 1 -5474.022949 -5663.604336 (0,((((1,((((6,18),(11,17)),(13,19)),16)),(((((((2,9),(12,26)),((((5,8),35),(24,33)),36)),(7,29)),(((3,32),(((10,23),37),25)),(20,22))),(27,(28,30))),(4,14))),(15,21)),34),31);
 629: 2 -5746.686523 -5661.251306 (0,((((1,(27,(28,30))),((((6,18),(11,17)),(13,19)),16)),(((((2,9),(12,26)),((((5,8),35),(7,29)),36)),((((3,32),(((10,23),37),25)),(20,22)),(24,33))),(4,14))),((15,21),34)),31);
 630: 1 -5714.694336 -5662.11094 (0,(((((1,(27,(28,30))),((((6,18),(11,17)),(13,19)),16)),((((((2,9),(12,26)),(7,29)),(((5,8),35),36)),((((3,32),(((10,23),37),25)),(20,22)),(24,33))),(4,14))),21),(15,34)),31);
 631: 6 -6197.09668 -5661.094864 (0,((((((1,(27,(28,30))),((((6,18),(11,17)),(13,19)),16)),(((((2,9),(12,26)),((((5,8),35),36),(7,29))),((((3,32),(((10,23),37),25)),(20,22)),(24,33))),(4,14))),15),21),34),31);
 632: 1 -5497.560547 -5671.26783 (0,((((1,((((6,18),(11,17)),(13,19)),16)),(((((((2,9),(12,26)),(((5,8),35),36)),((((3,32),(((10,23),37),25)),(20,22)),(24,33))),(7,29)),(27,(28,30))),(4,14))),21),15),(31,34));
 633: 2 -5881.148438 -5666.670129 (0,(((((1,((((6,18),(11,17)),(13,19)),16)),((((((((2,9),(12,26)),((5,8),35)),36),((((3,32),(((10,23),37),25)),(20,22)),(24,33))),(7,29)),(27,(28,30))),(4,14))),21),15),34),31);
 634: 1 -5708.130859 -5664.849502 (0,(((((1,((((6,18),(11,17)),(13,19)),16)),(((((((2,9),(12,26)),((((3,32),(((10,23),37),25)),(20,22)),(24,33))),(((5,8),35),36)),(7,29)),(27,(28,30))),(4,14))),21),15),34),31);
 635: 1 -5507.050781 -5686.379879 (0,((((1,((((6,18),(11,17)),(13,19)),16)),(((((((2,9),(12,26)),(((5,8),35),36)),(7,29)),(27,(28,30))),((((3,32),(((10,23),37),25)),(20,22)),(24,33))),(4,14))),21),(15,34)),31);
 636: 8 -5430.155762 -5661.793361 (0,((((((1,(27,(28,30))),((((6,18),(11,17)),(13,19)),16)),((((((2,9),(12,26)),(((5,8),35),36)),(7,29)),((((3,32),(((10,23),37),25)),(20,22)),(24,33))),(4,14))),21),34),15),31);
 637: 2 -5903.669922 -5665.494143 (0,((((((1,(27,(28,30))),((((((((2,9),(12,26)),36),((5,8),35)),(24,33)),((((3,32),((10,23),37)),25),(20,22))),(7,29)),(4,14))),((((6,18),(11,17)),(13,19)),16)),21),34),15),31);
 638: 1 -5985.529297 -5672.818075 (0,(((((1,(27,(28,30))),((((6,18),(11,17)),(13,19)),16)),(((((2,9),(12,26)),((((5,8),35),(7,29)),36)),(((3,32),(((10,23),37),25)),((20,22),(24,33)))),(4,14))),(15,21)),34),31);
 639: 1 -6007.649902 -5666.210883 (0,((((((1,(27,(28,30))),((((6,18),(11,17)),(13,19)),16)),(((((2,9),(12,26)),((((5,8),35),36),((7,29),(24,33)))),(((3,32),(((10,23),37),25)),(20,22))),(4,14))),21),15),34),31);
 640: 1 -5665.313477 -5662.408167 (0,(((((((1,(27,(28,30))),((((6,18),(11,17)),(13,19)),16)),(4,14)),(((((((2,9),(12,26)),(24,33)),((5,8),35)),36),(7,29)),(((3,32),(((10,23),37),25)),(20,22)))),15),21),34),31);
 641: 2 -5389.796875 -5665.898946 (0,((((1,((((6,18),(11,17)),(13,19)),16)),((((((2,9),(12,26)),((((3,32),(((10,23),37),25)),(20,22)),((((5,8),35),(24,33)),36))),(7,29)),(27,(28,30))),(4,14))),(15,21)),34),31);
 642: 1 -5630.754883 -5664.932063 (0,((((1,((((6,18),(11,17)),(13,19)),16)),(((((((2,9),(12,26)),(((5,8),35),36)),((((3,32),(((10,23),37),25)),(20,22)),(24,33))),(7,29)),(27,(28,30))),(4,14))),21),(15,34)),31);
 643: 6 -5333.636719 -5658.877213 (0,((((((1,(27,(28,30))),((((6,18),(11,17)),(13,19)),16)),((((((2,9),(12,26)),((((5,8),35),36),(24,33))),(7,29)),(((3,32),(((10,23),37),25)),(20,22))),(4,14))),15),21),34),31);
 644: 5 -5524.29248 -5660.445001 (0,((((((1,(27,(28,30))),((((6,18),(11,17)),(13,19)),16)),((((((((2,9),(12,26)),(24,33)),((5,8),35)),36),((((3,32),((10,23),37)),25),(20,22))),(7,29)),(4,14))),15),21),34),31);
 645: 1 -5638.077637 -5665.097738 (0,((((((1,(27,(28,30))),((((6,18),(11,17)),(13,19)),16)),(((((((2,9),(12,26)),36),((5,8),35)),((((3,32),(((10,23),37),25)),(20,22)),(24,33))),(7,29)),(4,14))),21),15),34),31);
 646: 8 -5947.701172 -5663.329304 (0,(((((1,(27,(28,30))),((((6,18),(11,17)),(13,19)),16)),(((((((2,9),(12,26)),(24,33)),(((5,8),35),36)),(((3,32),(((10,23),37),25)),(20,22))),(7,29)),(4,14))),15),21),(31,34));
 647: 4 -5449.174805 -5672.628238 (0,(((((1,(((((((2,9),(12,26)),((((3,32),((10,23),37)),25),(20,22))),((((5,8),35),36),(24,33))),(7,29)),(27,(28,30))),(4,14))),((((6,18),(11,17)),(13,19)),16)),15),21),34),31);
 648: 3 -5382.620117 -5667.055062 (0,((((1,((((6,18),(11,17)),(13,19)),16)),(((((((2,9),(12,26)),((((5,8),35),(24,33)),36)),(((3,32),(((10,23),37),25)),(20,22))),(7,29)),(27,(28,30))),(4,14))),(15,21)),31),34);
 649: 1 -5495.026855 -5662.4954 (0,((((((1,(27,(28,30))),((((6,18),(11,17)),(13,19)),16)),(4,14)),((((((2,9),(12,26)),(24,33)),(((5,8),35),36)),(7,29)),(((3,32),(((10,23),37),25)),(20,22)))),(15,21)),34),31);
 650: 1 -5715.915039 -5661.75836 (0,((((((1,(27,(28,30))),((((6,18),(11,17)),(13,19)),16)),(4,14)),(((((((2,9),(12,26)),36),(24,33)),((5,8),35)),(((3,32),(((10,23),37),25)),(20,22))),(7,29))),(15,21)),34),31);
 651: 1 -5633.703613 -5663.043603 (0,((((1,((((6,18),(11,17)),(13,19)),16)),((((((((2,9),(12,26)),(24,33)),(((5,8),35),36)),((((3,32),((10,23),37)),25),(20,22))),(7,29)),(27,(28,30))),(4,14))),(15,21)),34),31);
 652: 2 -5792.998047 -5666.575194 (0,((((1,(27,(28,30))),(((((2,9),(12,26)),((((5,8),35),36),(7,29))),((((3,32),(((10,23),37),25)),(20,22)),(24,33))),(4,14))),((((6,18),(11,17)),(13,19)),16)),((15,34),21)),31);
 653: 1 -5968.19873 -5664.570257 (0,(((((1,(27,(28,30))),(((((((2,9),(12,26)),(((5,8),35),(24,33))),36),(((3,32),(((10,23),37),25)),(20,22))),(7,29)),(4,14))),((((6,18),(11,17)),(13,19)),16)),(15,21)),34),31);
 654: 9 -5720.255371 -5662.681248 (0,((((((1,(27,(28,30))),((((((2,9),(12,26)),((((5,8),35),(24,33)),36)),(((3,32),(((10,23),37),25)),(20,22))),(7,29)),(4,14))),((((6,18),(11,17)),(13,19)),16)),21),15),34),31);
 655: 1 -6104.668945 -5661.640051 (0,(((((1,(27,(28,30))),((((6,18),(11,17)),(13,19)),16)),((((((2,9),(12,26)),36),(((5,8),35),(7,29))),((((3,32),(((10,23),37),25)),(20,22)),(24,33))),(4,14))),(15,21)),34),31);
 656: 3 -5667.81543 -5661.849976 (0,((((((1,(27,(28,30))),((((6,18),(11,17)),(13,19)),16)),(((((((2,9),(12,26)),(((5,8),35),(7,29))),36),(24,33)),(((3,32),(((10,23),37),25)),(20,22))),(4,14))),15),21),34),31);
 657: 1 -5521.005859 -5662.69402 (0,((((1,(27,(28,30))),((((6,18),(11,17)),(13,19)),16)),((((((2,9),(12,26)),(7,29)),((((5,8),35),36),(24,33))),(((3,32),(((10,23),37),25)),(20,22))),(4,14))),((15,34),21)),31);
 658: 1 -5984.799805 -5665.494143 (0,((((((1,(27,(28,30))),((((((((2,9),(12,26)),36),((5,8),35)),(24,33)),((((3,32),((10,23),37)),25),(20,22))),(7,29)),(4,14))),((((6,18),(11,17)),(13,19)),16)),21),34),15),31);
 659: 11 -5724.419434 -5660.491846 (0,((((1,((((6,18),(11,17)),(13,19)),16)),(((((((2,9),(12,26)),((((5,8),35),36),(24,33))),(((3,32),(((10,23),37),25)),(20,22))),(7,29)),(27,(28,30))),(4,14))),(15,21)),34),31);
 660: 2 -5574.713379 -5661.386682 (0,((((((1,(27,(28,30))),((((6,18),(11,17)),(13,19)),16)),(((((2,9),(12,26)),((((5,8),35),(7,29)),36)),((((3,32),(((10,23),37),25)),(20,22)),(24,33))),(4,14))),15),21),34),31);
 661: 8 -5532.214844 -5660.49363 (0,(((((1,((((6,18),(11,17)),(13,19)),16)),((((((((2,9),(12,26)),(24,33)),(((5,8),35),36)),(((3,32),(((10,23),37),25)),(20,22))),(7,29)),(27,(28,30))),(4,14))),15),21),34),31);
 662: 1 -6058.502441 -5665.924382 (0,((((1,(27,(28,30))),((((6,18),(11,17)),(13,19)),16)),((((((2,9),(12,26)),(((5,8),35),36)),((((3,32),(((10,23),37),25)),(20,22)),(24,33))),(7,29)),(4,14))),((15,34),21)),31);
 663: 3 -5584.420898 -5664.022466 (0,(((((1,(27,(28,30))),((((6,18),(11,17)),(13,19)),16)),((((((2,9),(12,26)),((((5,8),35),36),(24,33))),(7,29)),(((3,32),(((10,23),37),25)),(20,22))),(4,14))),(15,21)),31),34);
 664: 2 -5360.811523 -5664.246191 (0,(((((1,((((((((2,9),(12,26)),(24,33)),(((5,8),35),36)),(((3,32),(((10,23),37),25)),(20,22))),(7,29)),(27,(28,30))),(4,14))),((((6,18),(11,17)),(13,19)),16)),15),21),34),31);
 665: 6 -5750.99707 -5659.11423 (0,((((((1,(27,(28,30))),((((6,18),(11,17)),(13,19)),16)),((((((2,9),(12,26)),(((5,8),35),((24,33),36))),(7,29)),(((3,32),(((10,23),37),25)),(20,22))),(4,14))),21),15),34),31);
 666: 12 -5592.214844 -5658.285 (0,(((((1,(27,(28,30))),((((6,18),(11,17)),(13,19)),16)),(((((((2,9),(12,26)),36),(((5,8),35),(24,33))),(((3,32),(((10,23),37),25)),(20,22))),(7,29)),(4,14))),(21,34)),15),31);
 667: 2 -5672.32373 -5661.353701 (0,((((((1,(27,(28,30))),((((6,18),(11,17)),(13,19)),16)),(((((2,9),(12,26)),((((5,8),35),(7,29)),36)),((((3,32),(((10,23),37),25)),(20,22)),(24,33))),(4,14))),15),21),34),31);
 668: 1 -5632.841797 -5668.757223 (0,(((((1,((((((2,9),(12,26)),((((3,32),(((10,23),37),25)),(20,22)),((((5,8),35),36),(24,33)))),(7,29)),(27,(28,30))),(4,14))),((((6,18),(11,17)),(13,19)),16)),15),21),34),31);
 669: 3 -5634.637207 -5666.29999 (0,((((((1,(27,(28,30))),((((((2,9),(12,26)),((((5,8),35),(7,29)),36)),(24,33)),(((3,32),(((10,23),37),25)),(20,22))),(4,14))),((((6,18),(11,17)),(13,19)),16)),15),21),34),31);
 670: 1 -5744.213867 -5665.317539 (0,(((((((1,(27,(28,30))),((((6,18),(11,17)),(13,19)),16)),(4,14)),(((((2,9),(12,26)),((((5,8),35),36),(7,29))),(24,33)),(((3,32),(((10,23),37),25)),(20,22)))),15),21),34),31);
 671: 6 -5346.203125 -5666.341173 (0,(((((1,(27,(28,30))),((((6,18),(11,17)),(13,19)),16)),((((((2,9),(12,26)),((((5,8),35),(7,29)),36)),(24,33)),(((3,32),(((10,23),37),25)),(20,22))),(4,14))),15),21),(31,34));
 672: 1 -5403.207031 -5661.251306 (0,((((1,(27,(28,30))),((((6,18),(11,17)),(13,19)),16)),(((((2,9),(12,26)),((((5,8),35),(7,29)),36)),((((3,32),(((10,23),37),25)),(20,22)),(24,33))),(4,14))),((15,21),34)),31);
 673: 1 -5608.973633 -5660.964617 (0,(((((1,(27,(28,30))),(((((6,18),17),11),(13,19)),16)),((((((2,9),(12,26)),((((5,8),35),36),(24,33))),(((3,32),(((10,23),37),25)),(20,22))),(7,29)),(4,14))),(15,21)),34),31);
 674: 1 -5509.77832 -5661.640051 (0,(((((1,(27,(28,30))),((((6,18),(11,17)),(13,19)),16)),((((((2,9),(12,26)),36),(((5,8),35),(7,29))),((((3,32),(((10,23),37),25)),(20,22)),(24,33))),(4,14))),(15,21)),34),31);
 675: 2 -5605.737305 -5662.327658 (0,(((((1,(27,(28,30))),((((6,18),(11,17)),(13,19)),16)),(((((((2,9),26),12),((((5,8),35),36),(24,33))),(7,29)),(((3,32),(((10,23),37),25)),(20,22))),(4,14))),(15,21)),34),31);
 676: 2 -5823.760254 -5663.515624 (0,(((((1,((((6,18),(11,17)),(13,19)),16)),((((((2,9),(12,26)),((((5,8),35),(24,33)),36)),(((3,32),(((10,23),37),25)),(20,22))),(7,29)),(27,(28,30)))),(4,14)),(15,21)),34),31);
 677: 1 -5430.387695 -5663.963396 (0,(((((1,((((6,18),(11,17)),(13,19)),16)),((((((2,9),(12,26)),(((((3,32),(((10,23),37),25)),(20,22)),(24,33)),(((5,8),35),36))),(7,29)),(27,(28,30))),(4,14))),21),15),34),31);
 678: 1 -5621.029297 -5660.136923 (0,(((((1,(27,(28,30))),((((6,18),(11,17)),(13,19)),16)),((((((((2,9),(12,26)),((5,8),35)),(24,33)),36),(((3,32),(((10,23),37),25)),(20,22))),(7,29)),(4,14))),(15,21)),34),31);
 679: 7 -5488.144043 -5660.497529 (0,((((1,((((6,18),(11,17)),(13,19)),16)),((((((((2,9),(12,26)),(24,33)),(((5,8),35),36)),(((3,32),(((10,23),37),25)),(20,22))),(7,29)),(27,(28,30))),(4,14))),(15,21)),34),31);
 680: 3 -5466.32959 -5666.286094 (0,(((((1,(27,(28,30))),((((((2,9),(12,26)),((((5,8),35),(7,29)),36)),(24,33)),(((3,32),(((10,23),37),25)),(20,22))),(4,14))),((((6,18),(11,17)),(13,19)),16)),(15,21)),34),31);
 681: 1 -5636.890625 -5664.003313 (0,((((((1,(27,(28,30))),((((6,18),(11,17)),(13,19)),16)),(4,14)),((((2,9),(12,26)),((((5,8),35),(7,29)),36)),((((3,32),(((10,23),37),25)),(20,22)),(24,33)))),(15,21)),34),31);
 682: 3 -5788.180664 -5666.262434 (0,(((1,((((((((2,9),(12,26)),((((5,8),35),36),(24,33))),(((3,32),(((10,23),37),25)),(20,22))),(7,29)),(27,(28,30))),(4,14)),((((6,18),(11,17)),(13,19)),16))),(15,21)),34),31);
 683: 2 -5425.141113 -5658.574978 (0,(((((1,(27,(28,30))),((((6,18),(11,17)),(13,19)),16)),((((((2,9),(12,26)),((((5,8),35),36),(24,33))),(((3,32),(((10,23),37),25)),(20,22))),(7,29)),(4,14))),(15,21)),34),31);
 684: 1 -5474.078125 -5663.963396 (0,(((((1,((((6,18),(11,17)),(13,19)),16)),((((((2,9),(12,26)),(((((3,32),(((10,23),37),25)),(20,22)),(24,33)),(((5,8),35),36))),(7,29)),(27,(28,30))),(4,14))),21),15),34),31);
 685: 4 -5396.87793 -5665.877367 (0,((((1,((((6,18),(11,17)),(13,19)),16)),(((((((2,9),(12,26)),((((5,8),35),36),(24,33))),(((3,32),(((10,23),37),25)),(20,22))),(7,29)),(27,(28,30))),(4,14))),(15,21)),31),34);
 686: 8 -5460.183594 -5674.752868 (0,((((1,(27,(28,30))),((((6,18),(11,17)),(13,19)),16)),(((((((((2,9),(12,26)),(24,33)),36),((5,8),35)),(((3,32),(((10,23),37),25)),(20,22))),(7,29)),14),4)),(15,(21,34))),31);
 687: 1 -5790.963867 -5660.136923 (0,(((((1,(27,(28,30))),((((6,18),(11,17)),(13,19)),16)),((((((((2,9),(12,26)),((5,8),35)),(24,33)),36),(((3,32),(((10,23),37),25)),(20,22))),(7,29)),(4,14))),(15,21)),34),31);
 688: 2 -5653.216309 -5666.727168 (0,(((((1,(27,(28,30))),((((6,18),(11,17)),(13,19)),16)),(((((2,9),(12,26)),((((5,8),35),(7,29)),36)),((((3,32),(((10,23),37),25)),(20,22)),(24,33))),(4,14))),(15,21)),31),34);
 689: 3 -5555.448242 -5669.281911 (0,((((1,(27,(28,30))),((((((2,9),(12,26)),((((3,32),(((10,23),37),25)),(20,22)),(24,33))),(((5,8),35),36)),(7,29)),(4,14))),((((6,18),(11,17)),(13,19)),16)),((15,34),21)),31);
 690: 11 -5902.583496 -5660.492896 (0,(((((1,((((6,18),(11,17)),(13,19)),16)),(((((((2,9),(12,26)),((((5,8),35),36),(24,33))),(((3,32),(((10,23),37),25)),(20,22))),(7,29)),(27,(28,30))),(4,14))),21),15),34),31);
 691: 2 -5574.746582 -5662.58334 (0,((((((1,(27,(28,30))),((((6,18),(11,17)),(13,19)),16)),((((((2,9),(12,26)),((((5,8),35),(7,29)),36)),(24,33)),((((3,32),((10,23),37)),25),(20,22))),(4,14))),15),21),34),31);
 692: 4 -5368.100586 -5667.624724 (0,((((((1,(27,(28,30))),(((((2,9),(12,26)),(((((3,32),(((10,23),37),25)),(20,22)),(24,33)),(((5,8),35),36))),(7,29)),(4,14))),((((6,18),(11,17)),(13,19)),16)),15),21),34),31);
 693: 1 -5427.069824 -5663.698658 (0,((((1,((((6,18),(11,17)),(13,19)),16)),((((((((2,9),(12,26)),(24,33)),36),((5,8),35)),(((3,32),(((10,23),37),25)),(20,22))),(7,29)),(27,(28,30)))),(4,14)),((15,34),21)),31);
 694: 11 -5439.89209 -5660.765157 (0,(((1,((((6,18),(11,17)),(13,19)),16)),(((((((((2,9),(12,26)),(24,33)),((5,8),35)),36),(((3,32),(((10,23),37),25)),(20,22))),(7,29)),(27,(28,30))),(4,14))),((15,21),34)),31);
 695: 1 -5862.103027 -5663.963396 (0,(((((1,((((6,18),(11,17)),(13,19)),16)),((((((2,9),(12,26)),(((((3,32),(((10,23),37),25)),(20,22)),(24,33)),(((5,8),35),36))),(7,29)),(27,(28,30))),(4,14))),21),15),34),31);
 696: 9 -5749.833984 -5660.511545 (0,(((((1,((((6,18),(11,17)),(13,19)),16)),(((((((2,9),(12,26)),((((5,8),35),36),(24,33))),(((3,32),(((10,23),37),25)),(20,22))),(7,29)),(27,(28,30))),(4,14))),21),15),34),31);
 697: 2 -5435.462402 -5663.463062 (0,((((((1,((((6,18),(11,17)),(13,19)),16)),(27,(28,30))),((((((((2,9),(12,26)),36),((5,8),35)),(24,33)),((((3,32),((10,23),37)),25),(20,22))),(7,29)),(4,14))),21),34),15),31);
 698: 1 -5742.304199 -5667.250018 (0,((((1,((((6,18),(11,17)),(13,19)),16)),(27,(28,30))),((((((2,9),(12,26)),((((3,32),(((10,23),37),25)),(20,22)),(24,33))),(((5,8),35),36)),(7,29)),(4,14))),((15,34),21)),31);
 699: 1 -5642.286133 -5663.152 (0,(((((1,(27,(28,30))),((((6,18),(11,17)),(13,19)),16)),(((((2,9),(12,26)),((((3,32),(((10,23),37),25)),(20,22)),((((5,8),35),36),(24,33)))),(7,29)),(4,14))),(15,21)),34),31);
 700: 1 -5773.733398 -5662.657212 (0,(((((1,((((6,18),(11,17)),(13,19)),16)),(27,(28,30))),((((((2,9),(12,26)),((((5,8),35),36),(24,33))),((((3,32),((10,23),37)),25),(20,22))),(7,29)),(4,14))),21),(15,34)),31);
 701: 2 -5804.091797 -5662.353841 (0,(((((1,((((6,18),(11,17)),(13,19)),16)),((((((((2,9),(12,26)),(24,33)),(((5,8),35),36)),(((3,32),(((10,23),37),25)),(20,22))),(7,29)),(27,(28,30))),(4,14))),15),21),34),31);
 702: 4 -5925.580078 -5664.082442 (0,((((((1,(27,(28,30))),((((6,18),(11,17)),(13,19)),16)),((((((2,9),(12,26)),((((5,8),35),36),(24,33))),(7,29)),(((3,32),(((10,23),37),25)),(20,22))),(4,14))),15),21),31),34);
 703: 1 -5498.993164 -5661.640051 (0,(((((1,(27,(28,30))),((((6,18),(11,17)),(13,19)),16)),((((((2,9),(12,26)),36),(((5,8),35),(7,29))),((((3,32),(((10,23),37),25)),(20,22)),(24,33))),(4,14))),(15,21)),34),31);
 704: 3 -5807.866211 -5663.936246 (0,(((((1,(27,(28,30))),((((((2,9),(12,26)),((((5,8),35),36),(24,33))),(7,29)),(((3,32),(((10,23),37),25)),(20,22))),(4,14))),((((6,18),(11,17)),(13,19)),16)),(15,21)),34),31);
 705: 2 -5611.709961 -5665.911265 (0,((((((1,(27,(28,30))),((((6,18),(11,17)),(13,19)),16)),(4,14)),((((2,9),(12,26)),(((((3,32),(((10,23),37),25)),(20,22)),(24,33)),(((5,8),35),36))),(7,29))),(15,21)),34),31);
 706: 2 -5713.463867 -5664.537519 (0,((((1,((((((((2,9),(12,26)),(24,33)),(((5,8),35),36)),(((3,32),(((10,23),37),25)),(20,22))),(7,29)),(27,(28,30))),(4,14))),((((6,18),(11,17)),(13,19)),16)),(15,21)),34),31);
 707: 35 -5312.22168 -5657.457935 (0,(((((1,(27,(28,30))),((((6,18),(11,17)),(13,19)),16)),((((((2,9),(12,26)),((((5,8),35),36),(24,33))),(((3,32),(((10,23),37),25)),(20,22))),(7,29)),(4,14))),34),(15,21)),31);
 708: 8 -5531.701172 -5667.358474 (0,((((1,(27,(28,30))),((((6,18),(11,17)),(13,19)),16)),(((((2,9),(12,26)),((((5,8),35),36),(7,29))),((((3,32),(((10,23),37),25)),(20,22)),(24,33))),(4,14))),(15,21)),(31,34));
 709: 4 -5303.192383 -5660.810527 (0,(((1,((((6,18),(11,17)),(13,19)),16)),(((((((((2,9),(12,26)),(24,33)),((5,8),35)),36),(((3,32),(((10,23),37),25)),(20,22))),(7,29)),(27,(28,30))),(4,14))),((15,34),21)),31);
 710: 10 -5713.404785 -5658.696165 (0,(((((1,(27,(28,30))),((((6,18),(11,17)),(13,19)),16)),((((((2,9),(12,26)),((((5,8),35),36),(24,33))),(7,29)),(((3,32),(((10,23),37),25)),(20,22))),(4,14))),(15,21)),34),31);
 711: 1 -5806.25293 -5659.066128 (0,((((1,(27,(28,30))),((((6,18),(11,17)),(13,19)),16)),(((((((2,9),(12,26)),(24,33)),(((5,8),35),36)),(((3,32),(((10,23),37),25)),(20,22))),(7,29)),(4,14))),(15,(21,34))),31);
 712: 9 -5483.162598 -5661.849976 (0,((((((1,(27,(28,30))),((((6,18),(11,17)),(13,19)),16)),(((((((2,9),(12,26)),(((5,8),35),(7,29))),36),(24,33)),(((3,32),(((10,23),37),25)),(20,22))),(4,14))),15),21),34),31);
 713: 2 -5274.672852 -5663.781262 (0,(((1,(27,(28,30))),((((6,18),(11,17)),(13,19)),16)),(((((2,9),(12,26)),((((5,8),35),36),(7,29))),((((3,32),(((10,23),37),25)),(20,22)),(24,33))),(4,14))),(((15,21),34),31));
 714: 1 -5863.661133 -5680.841663 (0,((((((1,(27,(28,30))),((((6,18),(11,17)),(13,19)),16)),(4,14)),((((((2,9),(12,26)),(7,29)),((((5,8),35),36),(24,33))),((3,32),(((10,23),37),25))),(20,22))),(15,21)),34),31);
 715: 2 -5692.24707 -5660.709312 (0,((((((1,((((6,18),(11,17)),(13,19)),16)),(27,(28,30))),((((((2,9),(12,26)),((((5,8),35),36),(24,33))),(((3,32),(((10,23),37),25)),(20,22))),(7,29)),(4,14))),15),21),34),31);
 716: 1 -5367.694336 -5668.541191 (0,(((((1,(27,(28,30))),(((((2,9),(12,26)),(7,29)),((((3,32),(((10,23),37),25)),(20,22)),((((5,8),35),36),(24,33)))),(4,14))),((((6,18),(11,17)),(13,19)),16)),(15,21)),34),31);
 717: 1 -5757.188965 -5664.003313 (0,((((((1,(27,(28,30))),((((6,18),(11,17)),(13,19)),16)),(4,14)),((((2,9),(12,26)),((((5,8),35),(7,29)),36)),((((3,32),(((10,23),37),25)),(20,22)),(24,33)))),(15,21)),34),31);
 718: 3 -5934.166016 -5661.673913 (0,((((((1,(27,(28,30))),((((6,18),(11,17)),(13,19)),16)),((((((2,9),(12,26)),(24,33)),((((5,8),35),(7,29)),36)),(((3,32),(((10,23),37),25)),(20,22))),(4,14))),15),21),34),31);
 719: 1 -5707.774414 -5676.914717 (0,(((((1,(27,(28,30))),((((6,18),(11,17)),(13,19)),16)),(((((2,9),(12,26)),(((((3,32),(((10,23),37),25)),(24,33)),(20,22)),(((5,8),35),36))),(7,29)),(4,14))),21),(15,34)),31);
 720: 4 -5191.791016 -5660.160647 (0,((((((1,(27,(28,30))),((((6,18),(11,17)),(13,19)),16)),((((((((2,9),(12,26)),(24,33)),((5,8),35)),36),(7,29)),(((3,32),(((10,23),37),25)),(20,22))),(4,14))),21),34),15),31);
 721: 20 -5862.599609 -5660.621008 (0,((((((1,(27,(28,30))),((((6,18),(11,17)),(13,19)),16)),(4,14)),(((((2,9),(12,26)),((((5,8),35),36),(24,33))),(((3,32),(((10,23),37),25)),(20,22))),(7,29))),(15,21)),34),31);
 722: 3 -5479.288574 -5664.240935 (0,((((1,((((6,18),(11,17)),(13,19)),16)),((((((2,9),(12,26)),((((5,8),35),36),(24,33))),((((3,32),(((10,23),37),25)),(20,22)),(7,29))),(27,(28,30))),(4,14))),(15,21)),34),31);
 723: 1 -5605.66748 -5676.931404 (0,(((((1,(27,(28,30))),((((6,18),(11,17)),(13,19)),16)),((((((2,9),(12,26)),((((5,8),35),36),(24,33))),(((3,32),(((10,23),25),37)),(20,22))),(7,29)),(4,14))),(15,21)),34),31);
 724: 2 -5606.856445 -5665.224526 (0,((((((1,(27,(28,30))),((((6,18),(11,17)),(13,19)),16)),((((2,9),(12,26)),((((5,8),35),(7,29)),36)),((((3,32),(((10,23),37),25)),(20,22)),(24,33)))),(4,14)),(15,21)),34),31);
 725: 1 -5755.494141 -5661.640051 (0,(((((1,(27,(28,30))),((((6,18),(11,17)),(13,19)),16)),((((((2,9),(12,26)),36),(((5,8),35),(7,29))),((((3,32),(((10,23),37),25)),(20,22)),(24,33))),(4,14))),(15,21)),34),31);
 726: 1 -5582.323242 -5663.048371 (0,(((((1,(((((6,18),(11,17)),(13,19)),16),(27,(28,30)))),((((((2,9),(12,26)),((((5,8),35),36),(24,33))),(((3,32),(((10,23),37),25)),(20,22))),(7,29)),(4,14))),21),15),34),31);
 727: 1 -5879.794922 -5661.772162 (0,(((((1,(27,(28,30))),((((6,18),(11,17)),(13,19)),16)),((((((2,9),(12,26)),((((5,8),35),(7,29)),36)),(24,33)),(((3,32),(((10,23),37),25)),(20,22))),(4,14))),(15,21)),34),31);
 728: 3 -5761.450195 -5661.110428 (0,(((((1,((((6,18),(11,17)),(13,19)),16)),(((((((((2,9),(12,26)),36),(24,33)),((5,8),35)),(((3,32),(((10,23),37),25)),(20,22))),(7,29)),(27,(28,30))),(4,14))),21),15),34),31);
 729: 3 -5465.633789 -5661.640051 (0,(((((1,(27,(28,30))),((((6,18),(11,17)),(13,19)),16)),((((((2,9),(12,26)),36),(((5,8),35),(7,29))),((((3,32),(((10,23),37),25)),(20,22)),(24,33))),(4,14))),(15,21)),34),31);
 730: 3 -5828.240234 -5659.74896 (0,((((((1,(27,(28,30))),((((6,18),(11,17)),(13,19)),16)),(((((((2,9),(12,26)),(24,33)),(((5,8),35),36)),(7,29)),(((3,32),(((10,23),37),25)),(20,22))),(4,14))),15),21),34),31);
 731: 2 -5394.609375 -5664.320206 (0,(((((1,((((6,18),(11,17)),(13,19)),16)),((((((((2,9),12),26),((((5,8),35),36),(24,33))),(((3,32),(((10,23),37),25)),(20,22))),(7,29)),(27,(28,30))),(4,14))),21),15),34),31);
 732: 10 -5957.830078 -5660.492555 (0,(((1,((((6,18),(11,17)),(13,19)),16)),(((((((2,9),(12,26)),((((5,8),35),36),(24,33))),(((3,32),(((10,23),37),25)),(20,22))),(7,29)),(27,(28,30))),(4,14))),((15,21),34)),31);
 733: 1 -5784.493164 -5658.019875 (0,((((((1,(27,(28,30))),((((6,18),(11,17)),(13,19)),16)),(((((((2,9),(12,26)),(24,33)),(((5,8),35),36)),(((3,32),(((10,23),37),25)),(20,22))),(7,29)),(4,14))),15),21),34),31);
 734: 3 -5913.1875 -5665.929318 (0,(((((1,(27,(28,30))),((((((2,9),(12,26)),((((5,8),35),36),(24,33))),(((3,32),(((10,23),37),25)),(20,22))),(7,29)),(4,14))),(((((6,18),17),11),(13,19)),16)),(15,21)),34),31);
 735: 4 -5652.700195 -5659.736005 (0,(((((1,(27,(28,30))),((((6,18),(11,17)),(13,19)),16)),((((((2,9),(12,26)),((((5,8),35),36),(24,33))),((((3,32),((10,23),37)),25),(20,22))),(7,29)),(4,14))),(15,21)),34),31);
 736: 2 -5693.361328 -5665.494143 (0,((((((1,(27,(28,30))),((((((((2,9),(12,26)),36),((5,8),35)),(24,33)),((((3,32),((10,23),37)),25),(20,22))),(7,29)),(4,14))),((((6,18),(11,17)),(13,19)),16)),21),34),15),31);
 737: 19 -5728.491211 -5660.595424 (0,(((((((1,(27,(28,30))),((((6,18),(11,17)),(13,19)),16)),(4,14)),(((((2,9),(12,26)),((((5,8),35),36),(24,33))),(((3,32),(((10,23),37),25)),(20,22))),(7,29))),15),21),34),31);
 738: 3 -5411.918945 -5667.624724 (0,((((((1,(27,(28,30))),(((((2,9),(12,26)),(((((3,32),(((10,23),37),25)),(20,22)),(24,33)),(((5,8),35),36))),(7,29)),(4,14))),((((6,18),(11,17)),(13,19)),16)),15),21),34),31);
 739: 3 -5640.745605 -5661.14695 (0,((((((1,(27,(28,30))),((((6,18),(11,17)),(13,19)),16)),((((((2,9),(12,26)),((((5,8),35),(7,29)),36)),(24,33)),(((3,32),(((10,23),37),25)),(20,22))),(4,14))),15),21),34),31);
 740: 2 -5756.8125 -5660.429859 (0,((((1,(27,(28,30))),((((6,18),(11,17)),(13,19)),16)),((((((2,9),(12,26)),((((5,8),35),36),(24,33))),(((3,32),(((10,23),37),25)),(20,22))),(7,29)),(4,14))),31),((15,34),21));
 741: 2 -5884.24707 -5663.9412 (0,(((((1,(27,(28,30))),((((6,18),(11,17)),(13,19)),16)),(((((2,9),(12,26)),(7,29)),((((3,32),(((10,23),37),25)),(20,22)),((((5,8),35),36),(24,33)))),(4,14))),(15,21)),34),31);
 742: 2 -5724.990234 -5663.392343 (0,((((1,(27,(28,30))),((((6,18),(11,17)),(13,19)),16)),(((((2,9),(12,26)),((((3,32),(((10,23),37),25)),(20,22)),(((5,8),35),((24,33),36)))),(7,29)),(4,14))),(15,(21,34))),31);
 743: 8 -5417.312988 -5658.275897 (0,((((1,(27,(28,30))),((((6,18),(11,17)),(13,19)),16)),(((((((2,9),(12,26)),36),(((5,8),35),(24,33))),(((3,32),(((10,23),37),25)),(20,22))),(7,29)),(4,14))),((15,21),34)),31);
 744: 1 -5571.735352 -5663.143942 (0,(((((1,(27,(28,30))),((((((2,9),(12,26)),((((5,8),35),36),(24,33))),(((3,32),(((10,23),37),25)),(20,22))),(7,29)),(4,14))),((((6,18),(11,17)),(13,19)),16)),(15,21)),34),31);
 745: 2 -5639.970215 -5664.537519 (0,((((1,((((((((2,9),(12,26)),(24,33)),(((5,8),35),36)),(((3,32),(((10,23),37),25)),(20,22))),(7,29)),(27,(28,30))),(4,14))),((((6,18),(11,17)),(13,19)),16)),(15,21)),34),31);
 746: 3 -5686.821777 -5658.83849 (0,(((((1,(27,(28,30))),((((6,18),(11,17)),(13,19)),16)),((((((2,9),(12,26)),((((5,8),35),36),(24,33))),(7,29)),(((3,32),(((10,23),37),25)),(20,22))),(4,14))),15),(21,34)),31);
 747: 1 -5781.761719 -5668.662561 (0,(((((1,((((6,18),(11,17)),(13,19)),16)),(((((2,9),(12,26)),((((3,32),(((10,23),37),25)),(20,22)),((((5,8),35),36),(24,33)))),(7,29)),(27,(28,30)))),(4,14)),(15,21)),34),31);
 748: 3 -5268.857422 -5663.86679 (0,((((((1,(27,(28,30))),((((6,18),(11,17)),(13,19)),16)),(4,14)),((((2,9),(12,26)),((((5,8),35),36),(7,29))),((((3,32),(((10,23),37),25)),(20,22)),(24,33)))),(15,21)),34),31);
 749: 1 -5620.811523 -5661.251306 (0,((((1,(27,(28,30))),((((6,18),(11,17)),(13,19)),16)),(((((2,9),(12,26)),((((5,8),35),(7,29)),36)),((((3,32),(((10,23),37),25)),(20,22)),(24,33))),(4,14))),((15,21),34)),31);
 750: 1 -5898.536621 -5661.695613 (0,((((((1,(27,(28,30))),((((6,18),(11,17)),(13,19)),16)),((((((2,9),(12,26)),(24,33)),((((5,8),35),(7,29)),36)),(((3,32),(((10,23),37),25)),(20,22))),(4,14))),15),21),34),31);
 751: 8 -5587.960938 -5660.957753 (0,((((((1,(27,(28,30))),((((6,18),(11,17)),(13,19)),16)),((((((2,9),(12,26)),((((5,8),35),(7,29)),36)),(24,33)),(((3,32),(((10,23),37),25)),(20,22))),(4,14))),15),21),34),31);
 752: 1 -5900.347168 -5662.215512 (0,((((((1,(27,(28,30))),((((6,18),(11,17)),(13,19)),16)),(((((2,9),(12,26)),(((((5,8),35),(7,29)),36),(24,33))),(((3,32),(((10,23),37),25)),(20,22))),(4,14))),15),21),34),31);
 753: 1 -5701.795898 -5661.251306 (0,((((1,(27,(28,30))),((((6,18),(11,17)),(13,19)),16)),(((((2,9),(12,26)),((((5,8),35),(7,29)),36)),((((3,32),(((10,23),37),25)),(20,22)),(24,33))),(4,14))),((15,21),34)),31);
 754: 1 -5700.810059 -5660.971598 (0,(((((1,(27,(28,30))),((((6,18),(11,17)),(13,19)),16)),(4,14)),(((((2,9),(12,26)),((((5,8),35),36),(24,33))),(((3,32),(((10,23),37),25)),(20,22))),(7,29))),((15,34),21)),31);
 755: 1 -5609.976562 -5660.902738 (0,(((((1,(27,(28,30))),((((6,18),(11,17)),(13,19)),16)),(((((((2,9),(12,26)),(24,33)),(((5,8),35),36)),((((3,32),((10,23),37)),25),(20,22))),(7,29)),(4,14))),(15,21)),34),31);
 756: 4 -5614.917969 -5663.100606 (0,(((((1,(27,(28,30))),(((((((2,9),(12,26)),36),(((5,8),35),(24,33))),(((3,32),(((10,23),37),25)),(20,22))),(7,29)),(4,14))),((((6,18),(11,17)),(13,19)),16)),(15,21)),34),31);
 757: 2 -5575.344727 -5661.640051 (0,(((((1,(27,(28,30))),((((6,18),(11,17)),(13,19)),16)),((((((2,9),(12,26)),36),(((5,8),35),(7,29))),((((3,32),(((10,23),37),25)),(20,22)),(24,33))),(4,14))),(15,21)),34),31);
 758: 1 -6007.083984 -5661.640051 (0,(((((1,(27,(28,30))),((((6,18),(11,17)),(13,19)),16)),((((((2,9),(12,26)),36),(((5,8),35),(7,29))),((((3,32),(((10,23),37),25)),(20,22)),(24,33))),(4,14))),(15,21)),34),31);
 759: 2 -5334.279785 -5681.37839 (0,((((1,((((((((((2,9),(12,26)),36),(24,33)),((5,8),35)),((3,32),(((10,23),37),25))),(20,22)),(7,29)),(27,(28,30))),(4,14))),((((6,18),(11,17)),(13,19)),16)),21),(15,34)),31);
 760: 1 -5697.317383 -5664.976168 (0,(((((1,(27,(28,30))),((((6,18),(11,17)),(13,19)),16)),(((((2,9),(12,26)),(7,29)),(((((3,32),(((10,23),37),25)),(20,22)),(24,33)),(((5,8),35),36))),(4,14))),21),(15,34)),31);
 761: 8 -5737.365723 -5664.607643 (0,((((1,(27,(28,30))),((((((2,9),(12,26)),((((5,8),35),36),(24,33))),(((3,32),(((10,23),37),25)),(20,22))),(7,29)),(4,14))),((((6,18),(11,17)),(13,19)),16)),((15,34),21)),31);
 762: 4 -5576.378418 -5666.111481 (0,(((1,((((6,18),(11,17)),(13,19)),16)),((((((((2,9),(12,26)),(24,33)),(((5,8),35),36)),(((3,32),(((10,23),37),25)),(20,22))),(7,29)),(27,(28,30))),(4,14))),(15,21)),(31,34));
 763: 1 -5410.384766 -5667.055062 (0,((((1,((((6,18),(11,17)),(13,19)),16)),(((((((2,9),(12,26)),((((5,8),35),(24,33)),36)),(((3,32),(((10,23),37),25)),(20,22))),(7,29)),(27,(28,30))),(4,14))),(15,21)),31),34);
 764: 6 -5782.991211 -5666.609656 (0,((((1,((((6,18),(11,17)),(13,19)),16)),((((((((2,9),(12,26)),(24,33)),(((5,8),35),36)),(((3,32),(((10,23),37),25)),(20,22))),(7,29)),(27,(28,30))),(4,14))),15),21),(31,34));
 765: 3 -5457.016602 -5666.339989 (0,(((((1,(27,(28,30))),((((6,18),(11,17)),(13,19)),16)),((((((2,9),(12,26)),((((5,8),35),(7,29)),36)),(24,33)),(((3,32),(((10,23),37),25)),(20,22))),(4,14))),(15,21)),31),34);
 766: 3 -5941.132812 -5663.684726 (0,(((((((1,(27,(28,30))),((((6,18),(11,17)),(13,19)),16)),(4,14)),(((((2,9),(12,26)),((((5,8),35),(7,29)),36)),(24,33)),(((3,32),(((10,23),37),25)),(20,22)))),15),21),34),31);
 767: 2 -6029.668457 -5664.687358 (0,((((1,(((((6,18),(11,17)),(13,19)),16),(27,(28,30)))),(((((2,9),(12,26)),((((5,8),35),(7,29)),36)),((((3,32),(((10,23),37),25)),(20,22)),(24,33))),(4,14))),(15,21)),34),31);
 768: 1 -5745.795898 -5665.934447 (0,(((((1,(27,(28,30))),((((((2,9),(12,26)),((((5,8),35),36),(24,33))),(((3,32),(((10,23),37),25)),(20,22))),(7,29)),(4,14))),(((((6,18),11),17),(13,19)),16)),(15,21)),34),31);
 769: 4 -5445.021484 -5657.608425 (0,((((((1,(27,(28,30))),((((6,18),(11,17)),(13,19)),16)),((((((2,9),(12,26)),((((5,8),35),36),(24,33))),(((3,32),(((10,23),37),25)),(20,22))),(7,29)),(4,14))),15),34),21),31);
 770: 1 -5936.041016 -5667.599935 (0,(((1,(((((6,18),(11,17)),(13,19)),16),(27,(28,30)))),((((((2,9),(12,26)),((((3,32),(((10,23),37),25)),(20,22)),(24,33))),(((5,8),35),36)),(7,29)),(4,14))),((15,34),21)),31);
 771: 4 -5590.124512 -5659.535936 (0,((((1,(27,(28,30))),((((6,18),(11,17)),(13,19)),16)),((((((((2,9),(12,26)),(24,33)),36),((5,8),35)),(((3,32),(((10,23),37),25)),(20,22))),(7,29)),(4,14))),((15,21),34)),31);
 772: 3 -5730.54834 -5662.484145 (0,((((((1,(27,(28,30))),((((6,18),(11,17)),(13,19)),16)),(((((2,9),(12,26)),((((3,32),(((10,23),37),25)),(20,22)),((((5,8),35),36),(24,33)))),(7,29)),(4,14))),21),15),34),31);
 773: 5 -5702.192383 -5660.756417 (0,((((1,((((6,18),(11,17)),(13,19)),16)),(((((((2,9),(12,26)),(((5,8),35),((24,33),36))),(((3,32),(((10,23),37),25)),(20,22))),(7,29)),(27,(28,30))),(4,14))),(15,21)),34),31);
 774: 4 -5637.291992 -5663.427781 (0,(((((1,((((6,18),(11,17)),(13,19)),16)),(((((((2,9),(12,26)),((((5,8),35),36),(24,33))),(7,29)),(((3,32),(((10,23),37),25)),(20,22))),(27,(28,30))),(4,14))),21),15),34),31);
 775: 3 -5705.717773 -5663.415928 (0,(((((1,((((6,18),(11,17)),(13,19)),16)),(((((((2,9),(12,26)),(24,33)),(((5,8),35),36)),(((3,32),(((10,23),37),25)),(20,22))),(7,29)),(27,(28,30)))),(4,14)),(15,21)),34),31);
 776: 2 -6350.299805 -5662.343077 (0,((((1,((((6,18),(11,17)),(13,19)),16)),((((((((2,9),(12,26)),(24,33)),(((5,8),35),36)),(((3,32),(((10,23),37),25)),(20,22))),(7,29)),(27,(28,30))),(4,14))),(15,21)),34),31);
 777: 3 -5950.897949 -5660.115061 (0,(((((1,(27,(28,30))),((((6,18),(11,17)),(13,19)),16)),((((((2,9),(12,26)),((((5,8),35),36),(24,33))),(((3,32),(((10,23),37),25)),(20,22))),(7,29)),(4,14))),(21,34)),15),31);
 778: 1 -5540.832031 -5662.77335 (0,(((((1,(27,(28,30))),((((6,18),(11,17)),(13,19)),16)),(((((2,9),(12,26)),((((3,32),(((10,23),37),25)),(20,22)),((((5,8),35),36),(24,33)))),(7,29)),(4,14))),15),(21,34)),31);
 779: 1 -5731.242188 -5664.976168 (0,(((((1,(27,(28,30))),((((6,18),(11,17)),(13,19)),16)),(((((2,9),(12,26)),(7,29)),(((((3,32),(((10,23),37),25)),(20,22)),(24,33)),(((5,8),35),36))),(4,14))),21),(15,34)),31);
 780: 6 -5670.524414 -5661.095319 (0,((((((1,(27,(28,30))),((((6,18),(11,17)),(13,19)),16)),(((((2,9),(12,26)),((((5,8),35),36),(7,29))),((((3,32),(((10,23),37),25)),(20,22)),(24,33))),(4,14))),21),15),34),31);
 781: 1 -5622.815918 -5661.251306 (0,((((1,(27,(28,30))),((((6,18),(11,17)),(13,19)),16)),(((((2,9),(12,26)),((((5,8),35),(7,29)),36)),((((3,32),(((10,23),37),25)),(20,22)),(24,33))),(4,14))),((15,21),34)),31);
 782: 6 -5644.794922 -5659.198401 (0,((((1,(27,(28,30))),((((6,18),(11,17)),(13,19)),16)),((((((2,9),(12,26)),((((5,8),35),36),(24,33))),(7,29)),(((3,32),(((10,23),37),25)),(20,22))),(4,14))),((15,34),21)),31);
 783: 2 -5401.441406 -5664.801942 (0,((((((1,(27,(28,30))),((((6,18),(11,17)),(13,19)),16)),((((((2,9),(12,26)),((((5,8),35),(7,29)),36)),(((3,32),(((10,23),37),25)),(20,22))),(24,33)),(4,14))),15),21),34),31);
 784: 1 -5859.398926 -5660.382517 (0,((((((1,(27,(28,30))),((((6,18),(11,17)),(13,19)),16)),(((((((2,9),(12,26)),36),(((5,8),35),(24,33))),((((3,32),25),((10,23),37)),(20,22))),(7,29)),(4,14))),34),21),15),31);
 785: 2 -5672.052246 -5661.251306 (0,((((1,(27,(28,30))),((((6,18),(11,17)),(13,19)),16)),(((((2,9),(12,26)),((((5,8),35),(7,29)),36)),((((3,32),(((10,23),37),25)),(20,22)),(24,33))),(4,14))),((15,21),34)),31);
 786: 5 -5680.861328 -5661.673913 (0,((((((1,(27,(28,30))),((((6,18),(11,17)),(13,19)),16)),((((((2,9),(12,26)),(24,33)),((((5,8),35),(7,29)),36)),(((3,32),(((10,23),37),25)),(20,22))),(4,14))),15),21),34),31);
 787: 1 -5841.34668 -5661.94872 (0,(((((1,(27,(28,30))),((((6,18),(11,17)),(13,19)),16)),(4,14)),(((((2,9),(12,26)),((((5,8),35),36),(24,33))),(7,29)),(((3,32),(((10,23),37),25)),(20,22)))),((15,34),21)),31);
 788: 1 -5327.733398 -5661.251306 (0,((((1,(27,(28,30))),((((6,18),(11,17)),(13,19)),16)),(((((2,9),(12,26)),((((5,8),35),(7,29)),36)),((((3,32),(((10,23),37),25)),(20,22)),(24,33))),(4,14))),((15,21),34)),31);
 789: 2 -5227.06543 -5663.86679 (0,((((((1,(27,(28,30))),((((6,18),(11,17)),(13,19)),16)),(4,14)),((((2,9),(12,26)),((((5,8),35),36),(7,29))),((((3,32),(((10,23),37),25)),(20,22)),(24,33)))),(15,21)),34),31);
 790: 1 -5602.512695 -5665.097738 (0,((((((1,(27,(28,30))),((((6,18),(11,17)),(13,19)),16)),(((((((2,9),(12,26)),36),((5,8),35)),((((3,32),(((10,23),37),25)),(20,22)),(24,33))),(7,29)),(4,14))),21),15),34),31);
 791: 3 -5220.770508 -5664.239751 (0,((((1,((((((((2,9),(12,26)),(24,33)),(((5,8),35),36)),(((3,32),(((10,23),37),25)),(20,22))),(7,29)),(27,(28,30))),(4,14))),((((6,18),(11,17)),(13,19)),16)),(15,21)),34),31);
 792: 1 -5433.947754 -5668.734065 (0,(((((1,(4,14)),((((((((2,9),(12,26)),36),(24,33)),((5,8),35)),(((3,32),(((10,23),37),25)),(20,22))),(7,29)),(27,(28,30)))),((((6,18),(11,17)),(13,19)),16)),21),(15,34)),31);
 793: 3 -5668.03418 -5657.997073 (0,(((((1,(27,(28,30))),((((6,18),(11,17)),(13,19)),16)),(((((((2,9),(12,26)),(24,33)),(((5,8),35),36)),(((3,32),(((10,23),37),25)),(20,22))),(7,29)),(4,14))),(15,21)),34),31);
 794: 2 -5657.696777 -5664.157452 (0,(((((1,(((((((2,9),(12,26)),((((5,8),35),36),(24,33))),(((3,32),(((10,23),37),25)),(20,22))),(7,29)),(27,(28,30))),(4,14))),((((6,18),(11,17)),(13,19)),16)),15),21),34),31);
 795: 1 -5456.307617 -5660.902738 (0,(((((1,(27,(28,30))),((((6,18),(11,17)),(13,19)),16)),(((((((2,9),(12,26)),(24,33)),(((5,8),35),36)),((((3,32),((10,23),37)),25),(20,22))),(7,29)),(4,14))),(15,21)),34),31);
 796: 1 -5529.927734 -5666.697232 (0,(((((1,(27,(28,30))),(((((2,9),(12,26)),((((5,8),35),(7,29)),36)),((((3,32),(((10,23),37),25)),(20,22)),(24,33))),(4,14))),((((6,18),(11,17)),(13,19)),16)),(15,21)),34),31);
 797: 2 -5687.163086 -5660.025373 (0,((((((1,(27,(28,30))),((((6,18),(11,17)),(13,19)),16)),((((((((2,9),(12,26)),36),(24,33)),((5,8),35)),(7,29)),(((3,32),(((10,23),37),25)),(20,22))),(4,14))),34),15),21),31);
 798: 3 -5867.952637 -5664.24551 (0,((((1,((((((((2,9),(12,26)),(24,33)),(((5,8),35),36)),(((3,32),(((10,23),37),25)),(20,22))),(7,29)),(27,(28,30))),(4,14))),((((6,18),(11,17)),(13,19)),16)),(15,21)),34),31);
 799: 6 -5449.619141 -5663.683724 (0,((((((1,(27,(28,30))),((((6,18),(11,17)),(13,19)),16)),(4,14)),(((((2,9),(12,26)),((((5,8),35),(7,29)),36)),(24,33)),(((3,32),(((10,23),37),25)),(20,22)))),(15,21)),34),31);
 800: 1 -5544.366211 -5663.129562 (0,((((((1,(27,(28,30))),((((((((2,9),(12,26)),36),((5,8),35)),(24,33)),(((3,32),(((10,23),37),25)),(20,22))),(7,29)),(4,14))),((((6,18),(11,17)),(13,19)),16)),21),15),34),31);
 801: 3 -5351.54834 -5658.85604 (0,(((((1,(27,(28,30))),((((6,18),(11,17)),(13,19)),16)),((((((2,9),(12,26)),((((5,8),35),36),(24,33))),(7,29)),(((3,32),(((10,23),37),25)),(20,22))),(4,14))),(15,21)),34),31);
 802: 2 -5867.324707 -5664.801942 (0,((((((1,(27,(28,30))),((((6,18),(11,17)),(13,19)),16)),((((((2,9),(12,26)),((((5,8),35),(7,29)),36)),(((3,32),(((10,23),37),25)),(20,22))),(24,33)),(4,14))),15),21),34),31);
 803: 3 -5090.898438 -5660.746083 (0,((((1,((((6,18),(11,17)),(13,19)),16)),(((((((2,9),(12,26)),((((5,8),35),(24,33)),36)),(((3,32),(((10,23),37),25)),(20,22))),(7,29)),(27,(28,30))),(4,14))),(15,21)),34),31);
 804: 1 -5717.31543 -5661.103415 (0,(((((1,(27,(28,30))),((((6,18),(11,17)),(13,19)),16)),((((((2,9),(12,26)),((((5,8),35),36),(24,33))),(7,29)),(((3,32),(((10,23),37),25)),(20,22))),(4,14))),15),(21,34)),31);
 805: 2 -5366.319336 -5663.189774 (0,((((1,(27,(28,30))),((((6,18),(11,17)),(13,19)),16)),((((((2,9),(12,26)),(((5,8),35),36)),((((3,32),(((10,23),37),25)),(20,22)),(24,33))),(7,29)),(4,14))),((15,34),21)),31);
 806: 1 -5385.044922 -5661.251306 (0,((((1,(27,(28,30))),((((6,18),(11,17)),(13,19)),16)),(((((2,9),(12,26)),((((5,8),35),(7,29)),36)),((((3,32),(((10,23),37),25)),(20,22)),(24,33))),(4,14))),((15,21),34)),31);
 807: 3 -5123.160156 -5667.582189 (0,(((((1,(27,(28,30))),((((6,18),(11,17)),(13,19)),16)),((((((2,9),(12,26)),((((5,8),35),(7,29)),36)),(24,33)),(((3,32),(((10,23),37),25)),(20,22))),(4,14))),(15,21)),31),34);
 808: 6 -5801.38623 -5660.828877 (0,((((((1,(27,(28,30))),((((6,18),(11,17)),(13,19)),16)),((((((2,9),(12,26)),((((5,8),35),36),(24,33))),(7,29)),((((3,32),25),((10,23),37)),(20,22))),(4,14))),21),15),34),31);
 809: 11 -5532.087891 -5659.254453 (0,(((((1,(27,(28,30))),((((6,18),(11,17)),(13,19)),16)),(((((((2,9),(12,26)),(24,33)),(((5,8),35),36)),(((3,32),(((10,23),37),25)),(20,22))),(7,29)),(4,14))),34),(15,21)),31);
 810: 2 -5603.343262 -5660.742725 (0,(((((1,((((6,18),(11,17)),(13,19)),16)),(((((((2,9),(12,26)),((((5,8),35),(24,33)),36)),(((3,32),(((10,23),37),25)),(20,22))),(7,29)),(27,(28,30))),(4,14))),21),15),34),31);
 811: 3 -5888.111328 -5662.217192 (0,((((((1,(27,(28,30))),((((6,18),(11,17)),(13,19)),16)),(((((2,9),(12,26)),(((((5,8),35),(7,29)),36),(24,33))),(((3,32),(((10,23),37),25)),(20,22))),(4,14))),15),21),34),31);
 812: 3 -5718.744141 -5665.489273 (0,((((1,((((6,18),(11,17)),(13,19)),16)),((((((2,9),(12,26)),((((3,32),(((10,23),37),25)),(20,22)),((((5,8),35),36),(24,33)))),(7,29)),(27,(28,30))),(4,14))),(15,21)),34),31);
 813: 3 -5499.587402 -5658.85221 (0,((((((1,(27,(28,30))),((((6,18),(11,17)),(13,19)),16)),((((((((2,9),(12,26)),36),((5,8),35)),(24,33)),(((3,32),(((10,23),37),25)),(20,22))),(7,29)),(4,14))),21),34),15),31);
 814: 1 -5749.34375 -5664.853053 (0,(((((1,(27,(28,30))),((((((2,9),(12,26)),((((5,8),35),36),(24,33))),((((3,32),((10,23),37)),25),(20,22))),(7,29)),(4,14))),((((6,18),(11,17)),(13,19)),16)),21),(15,34)),31);
 815: 1 -5536.068359 -5658.661124 (0,((((((1,(27,(28,30))),((((6,18),(11,17)),(13,19)),16)),(((((((2,9),(12,26)),(24,33)),(((5,8),35),36)),(((3,32),(((10,23),37),25)),(20,22))),(7,29)),(4,14))),21),15),34),31);
 816: 16 -5459.609863 -5662.405071 (0,((((((1,(27,(28,30))),((((((2,9),(12,26)),((((5,8),35),36),(24,33))),(((3,32),(((10,23),37),25)),(20,22))),(7,29)),(4,14))),((((6,18),(11,17)),(13,19)),16)),21),15),34),31);
 817: 1 -5508.209961 -5662.620601 (0,((((((1,(27,(28,30))),((((6,18),(11,17)),(13,19)),16)),((((((2,9),(12,26)),((((5,8),35),(7,29)),36)),(24,33)),((((3,32),25),((10,23),37)),(20,22))),(4,14))),15),21),34),31);
 818: 1 -5715.100098 -5661.380079 (0,((((1,((((6,18),(11,17)),(13,19)),16)),(((((((((2,9),(12,26)),36),(24,33)),((5,8),35)),(((3,32),(((10,23),37),25)),(20,22))),(7,29)),(27,(28,30))),(4,14))),21),(15,34)),31);
 819: 6 -5830.028809 -5659.154753 (0,(((((1,(27,(28,30))),((((6,18),(11,17)),(13,19)),16)),(((((((2,9),(12,26)),(((5,8),35),36)),(24,33)),(((3,32),(((10,23),37),25)),(20,22))),(7,29)),(4,14))),(15,21)),34),31);
 820: 2 -5885.230469 -5664.690704 (0,((((1,(27,(28,30))),((((((2,9),(12,26)),((((5,8),35),36),(24,33))),(((3,32),(((10,23),37),25)),(20,22))),(7,29)),(4,14))),((((6,18),(11,17)),(13,19)),16)),((15,34),21)),31);
 821: 3 -5549.020996 -5664.976168 (0,(((((1,(27,(28,30))),((((6,18),(11,17)),(13,19)),16)),(((((2,9),(12,26)),(7,29)),(((((3,32),(((10,23),37),25)),(20,22)),(24,33)),(((5,8),35),36))),(4,14))),21),(15,34)),31);
 822: 5 -5759.036133 -5664.792286 (0,((((1,((((6,18),(11,17)),(13,19)),16)),(((((((2,9),(12,26)),(((5,8),35),36)),((((3,32),(((10,23),37),25)),(20,22)),(24,33))),(7,29)),(27,(28,30))),(4,14))),(15,21)),34),31);
 823: 3 -5612.394043 -5667.058035 (0,((((1,(((((((((2,9),(12,26)),36),(24,33)),((5,8),35)),((((3,32),25),((10,23),37)),(20,22))),(7,29)),(27,(28,30))),(4,14))),((((6,18),(11,17)),(13,19)),16)),21),(15,34)),31);
 824: 1 -5766.98877 -5667.797687 (0,(((((((1,(27,(28,30))),((((6,18),(11,17)),(13,19)),16)),(4,14)),((((2,9),(12,26)),((((3,32),(((10,23),37),25)),(20,22)),(24,33))),((((5,8),35),(7,29)),36))),15),21),34),31);
 825: 4 -5778.996094 -5661.094864 (0,((((((1,(27,(28,30))),((((6,18),(11,17)),(13,19)),16)),(((((2,9),(12,26)),((((5,8),35),36),(7,29))),((((3,32),(((10,23),37),25)),(20,22)),(24,33))),(4,14))),15),21),34),31);
 826: 4 -5692.92627 -5660.160647 (0,((((((1,(27,(28,30))),((((6,18),(11,17)),(13,19)),16)),((((((((2,9),(12,26)),(24,33)),((5,8),35)),36),(7,29)),(((3,32),(((10,23),37),25)),(20,22))),(4,14))),15),34),21),31);
 827: 1 -5700.464844 -5659.066128 (0,((((1,(27,(28,30))),((((6,18),(11,17)),(13,19)),16)),(((((((2,9),(12,26)),(24,33)),(((5,8),35),36)),(((3,32),(((10,23),37),25)),(20,22))),(7,29)),(4,14))),(15,(21,34))),31);
 828: 1 -5486.613281 -5662.348634 (0,(((((((1,(27,(28,30))),((((6,18),(11,17)),(13,19)),16)),(4,14)),((((((2,9),(12,26)),(24,33)),(((5,8),35),36)),(7,29)),(((3,32),(((10,23),37),25)),(20,22)))),21),15),34),31);
 829: 13 -5548.927734 -5660.492649 (0,((((1,((((6,18),(11,17)),(13,19)),16)),(((((((2,9),(12,26)),((((5,8),35),36),(24,33))),(((3,32),(((10,23),37),25)),(20,22))),(7,29)),(27,(28,30))),(4,14))),34),(15,21)),31);
 830: 3 -5734.368164 -5660.301264 (0,((((((1,(27,(28,30))),((((6,18),(11,17)),(13,19)),16)),((((((2,9),(12,26)),((((5,8),35),(24,33)),36)),(((3,32),(((10,23),37),25)),(20,22))),(7,29)),(4,14))),21),15),34),31);
 831: 8 -5608.357422 -5663.414201 (0,(((((1,((((6,18),(11,17)),(13,19)),16)),(((((((2,9),(12,26)),(24,33)),(((5,8),35),36)),(((3,32),(((10,23),37),25)),(20,22))),(7,29)),(27,(28,30)))),(4,14)),(15,21)),34),31);
 832: 1 -5611.676758 -5661.170897 (0,((((((1,(27,(28,30))),((((6,18),(11,17)),(13,19)),16)),((((((2,9),(12,26)),((((5,8),35),36),(24,33))),(((3,32),(((10,23),37),25)),(20,22))),(7,29)),(4,14))),21),15),34),31);
 833: 4 -5431.926758 -5662.052908 (0,((((1,((((6,18),(11,17)),(13,19)),16)),(27,(28,30))),((((((((2,9),(12,26)),(24,33)),36),((5,8),35)),(((3,32),(((10,23),37),25)),(20,22))),(7,29)),(4,14))),((15,21),34)),31);
 834: 4 -5911.107422 -5665.056923 (0,((((((1,(27,(28,30))),((((6,18),(11,17)),(13,19)),16)),((((((((2,9),(12,26)),((5,8),35)),(24,33)),36),(((3,32),(((10,23),37),25)),(20,22))),(7,29)),(4,14))),21),15),31),34);
 835: 2 -5530.568359 -5661.671183 (0,((((((1,(27,(28,30))),((((6,18),(11,17)),(13,19)),16)),((((((2,9),(12,26)),(24,33)),((((5,8),35),(7,29)),36)),(((3,32),(((10,23),37),25)),(20,22))),(4,14))),15),21),34),31);
 836: 2 -5488.796875 -5661.342325 (0,((((((1,(27,(28,30))),((((6,18),(11,17)),(13,19)),16)),(4,14)),(((((2,9),(12,26)),((((5,8),35),36),(24,33))),(7,29)),(((3,32),(((10,23),37),25)),(20,22)))),(15,21)),34),31);
 837: 2 -5614.366211 -5676.359732 (0,(((((((1,(27,(28,30))),((((6,18),(11,17)),(13,19)),16)),(4,14)),((((((2,9),(12,26)),((((5,8),35),36),(24,33))),((3,32),(((10,23),37),25))),(20,22)),(7,29))),21),15),34),31);
 838: 1 -5511.493652 -5663.043603 (0,((((1,((((6,18),(11,17)),(13,19)),16)),((((((((2,9),(12,26)),(24,33)),(((5,8),35),36)),((((3,32),((10,23),37)),25),(20,22))),(7,29)),(27,(28,30))),(4,14))),(15,21)),34),31);
 839: 3 -5721.179688 -5664.56482 (0,((((1,((((6,18),(11,17)),(13,19)),16)),((((((((2,9),26),12),((((5,8),35),(24,33)),36)),(((3,32),(((10,23),37),25)),(20,22))),(7,29)),(27,(28,30))),(4,14))),(15,21)),34),31);
 840: 4 -5699.117676 -5663.675732 (0,(((((((1,(27,(28,30))),((((6,18),(11,17)),(13,19)),16)),(4,14)),(((((2,9),(12,26)),((((5,8),35),(7,29)),36)),(24,33)),(((3,32),(((10,23),37),25)),(20,22)))),15),21),34),31);
 841: 1 -5771.989258 -5659.404039 (0,(((((1,(27,(28,30))),((((6,18),(11,17)),(13,19)),16)),((((((((2,9),(12,26)),36),(24,33)),((5,8),35)),(((3,32),(((10,23),37),25)),(20,22))),(7,29)),(4,14))),(15,21)),34),31);
 842: 1 -5480.120117 -5668.757223 (0,(((((1,((((((2,9),(12,26)),((((3,32),(((10,23),37),25)),(20,22)),((((5,8),35),36),(24,33)))),(7,29)),(27,(28,30))),(4,14))),((((6,18),(11,17)),(13,19)),16)),15),21),34),31);
 843: 2 -5864.069824 -5661.847622 (0,((((((1,(27,(28,30))),((((6,18),(11,17)),(13,19)),16)),(((((((2,9),(12,26)),(((5,8),35),(7,29))),36),(24,33)),(((3,32),(((10,23),37),25)),(20,22))),(4,14))),15),21),34),31);
 844: 1 -5773.815918 -5666.210883 (0,((((((1,(27,(28,30))),((((6,18),(11,17)),(13,19)),16)),(((((2,9),(12,26)),((((5,8),35),36),((7,29),(24,33)))),(((3,32),(((10,23),37),25)),(20,22))),(4,14))),21),15),34),31);
 845: 5 -5483.45166 -5658.667764 (0,(((((1,(27,(28,30))),((((6,18),(11,17)),(13,19)),16)),((((((2,9),(12,26)),((((5,8),35),36),(24,33))),(7,29)),(((3,32),(((10,23),37),25)),(20,22))),(4,14))),(15,21)),34),31);
 846: 1 -5735.024414 -5672.088004 (0,((((1,((((6,18),(11,17)),(13,19)),16)),((((((((2,9),26),12),(((5,8),35),36)),(7,29)),((((3,32),(((10,23),37),25)),(20,22)),(24,33))),(27,(28,30))),(4,14))),21),(15,34)),31);
 847: 3 -5818.795898 -5666.609656 (0,((((1,((((6,18),(11,17)),(13,19)),16)),((((((((2,9),(12,26)),(24,33)),(((5,8),35),36)),(((3,32),(((10,23),37),25)),(20,22))),(7,29)),(27,(28,30))),(4,14))),15),21),(31,34));
 848: 3 -5912.708984 -5668.757223 (0,(((((1,((((((2,9),(12,26)),((((3,32),(((10,23),37),25)),(20,22)),((((5,8),35),36),(24,33)))),(7,29)),(27,(28,30))),(4,14))),((((6,18),(11,17)),(13,19)),16)),15),21),34),31);
 849: 2 -5221.774414 -5663.675732 (0,(((((((1,(27,(28,30))),((((6,18),(11,17)),(13,19)),16)),(4,14)),(((((2,9),(12,26)),((((5,8),35),(7,29)),36)),(24,33)),(((3,32),(((10,23),37),25)),(20,22)))),15),21),34),31);
 850: 2 -5863.391602 -5666.287506 (0,(((((1,(27,(28,30))),((((((2,9),(12,26)),((((5,8),35),(7,29)),36)),(24,33)),(((3,32),(((10,23),37),25)),(20,22))),(4,14))),((((6,18),(11,17)),(13,19)),16)),(15,21)),34),31);
 851: 2 -5471.941406 -5663.684726 (0,(((((((1,(27,(28,30))),((((6,18),(11,17)),(13,19)),16)),(4,14)),(((((2,9),(12,26)),((((5,8),35),(7,29)),36)),(24,33)),(((3,32),(((10,23),37),25)),(20,22)))),15),21),34),31);
 852: 6 -5468.088379 -5667.612178 (0,(((((1,(27,(28,30))),(((((2,9),(12,26)),(((((3,32),(((10,23),37),25)),(20,22)),(24,33)),(((5,8),35),36))),(7,29)),(4,14))),((((6,18),(11,17)),(13,19)),16)),(15,21)),34),31);
 853: 1 -5988.102539 -5661.641671 (0,(((((1,((((6,18),(11,17)),(13,19)),16)),((((((((2,9),(12,26)),(24,33)),(((5,8),35),36)),(((3,32),(((10,23),37),25)),(20,22))),(7,29)),(27,(28,30))),(4,14))),15),21),34),31);
 854: 3 -5629.407227 -5663.294213 (0,((((((1,(27,(28,30))),(((((((2,9),(12,26)),36),(((5,8),35),(24,33))),(((3,32),(((10,23),37),25)),(20,22))),(7,29)),(4,14))),((((6,18),(11,17)),(13,19)),16)),34),21),15),31);
 855: 2 -5422.275879 -5661.671183 (0,((((((1,(27,(28,30))),((((6,18),(11,17)),(13,19)),16)),((((((2,9),(12,26)),(24,33)),((((5,8),35),(7,29)),36)),(((3,32),(((10,23),37),25)),(20,22))),(4,14))),15),21),34),31);
 856: 5 -5781.179688 -5661.107577 (0,((((1,((((6,18),(11,17)),(13,19)),16)),((((((((2,9),(12,26)),36),(((5,8),35),(24,33))),(((3,32),(((10,23),37),25)),(20,22))),(7,29)),(27,(28,30))),(4,14))),(15,21)),34),31);
 857: 1 -6060.777344 -5674.089072 (0,(((((1,((((((((2,9),26),12),(((3,32),(((10,23),37),25)),(20,22))),((((5,8),35),36),(24,33))),(7,29)),(27,(28,30))),(4,14))),((((6,18),(11,17)),(13,19)),16)),15),21),34),31);
 858: 2 -5675.300781 -5666.02605 (0,(((((1,(27,(28,30))),((((6,18),(11,17)),(13,19)),16)),((((((2,9),(12,26)),((((3,32),((10,23),37)),25),(20,22))),((((5,8),35),36),(24,33))),(7,29)),(4,14))),21),(15,34)),31);
 859: 2 -5840.920898 -5661.673913 (0,((((((1,(27,(28,30))),((((6,18),(11,17)),(13,19)),16)),((((((2,9),(12,26)),(24,33)),((((5,8),35),(7,29)),36)),(((3,32),(((10,23),37),25)),(20,22))),(4,14))),15),21),34),31);
 860: 4 -5941.967285 -5663.008353 (0,((((1,(((((6,18),(11,17)),(13,19)),16),(27,(28,30)))),((((((2,9),(12,26)),((((5,8),35),36),(24,33))),((((3,32),((10,23),37)),25),(20,22))),(7,29)),(4,14))),21),(15,34)),31);
 861: 2 -5772.492188 -5662.499534 (0,(((((1,(27,(28,30))),((((((2,9),(12,26)),((((5,8),35),36),(24,33))),(((3,32),(((10,23),37),25)),(20,22))),(7,29)),(4,14))),((((6,18),(11,17)),(13,19)),16)),(15,21)),34),31);
 862: 5 -5887.789062 -5659.916095 (0,((((((1,(27,(28,30))),((((6,18),(11,17)),(13,19)),16)),(((((((2,9),(12,26)),(24,33)),(((5,8),35),36)),((((3,32),((10,23),37)),25),(20,22))),(7,29)),(4,14))),21),15),34),31);
 863: 1 -5539.120117 -5661.695613 (0,((((((1,(27,(28,30))),((((6,18),(11,17)),(13,19)),16)),((((((2,9),(12,26)),(24,33)),((((5,8),35),(7,29)),36)),(((3,32),(((10,23),37),25)),(20,22))),(4,14))),15),21),34),31);
 864: 1 -5416.609863 -5662.681248 (0,((((((1,(27,(28,30))),((((((2,9),(12,26)),((((5,8),35),(24,33)),36)),(((3,32),(((10,23),37),25)),(20,22))),(7,29)),(4,14))),((((6,18),(11,17)),(13,19)),16)),21),15),34),31);
 865: 2 -5732.457031 -5664.884233 (0,((((1,(27,(28,30))),((((6,18),(11,17)),(13,19)),16)),((((((2,9),(12,26)),((((5,8),35),36),(7,29))),(((3,32),(((10,23),37),25)),(20,22))),(24,33)),(4,14))),((15,21),34)),31);
 866: 3 -5794.202148 -5666.29999 (0,((((((1,(27,(28,30))),((((((2,9),(12,26)),((((5,8),35),(7,29)),36)),(24,33)),(((3,32),(((10,23),37),25)),(20,22))),(4,14))),((((6,18),(11,17)),(13,19)),16)),15),21),34),31);
 867: 3 -5481.754883 -5663.414201 (0,(((((1,((((6,18),(11,17)),(13,19)),16)),(((((((2,9),(12,26)),(24,33)),(((5,8),35),36)),(((3,32),(((10,23),37),25)),(20,22))),(7,29)),(27,(28,30)))),(4,14)),(15,21)),34),31);
 868: 4 -6067.274414 -5665.176769 (0,(((((1,(27,(28,30))),((((6,18),(11,17)),(13,19)),16)),((((((2,9),12),26),((((5,8),35),(7,29)),36)),((((3,32),(((10,23),37),25)),(20,22)),(24,33))),(4,14))),(15,21)),34),31);
 869: 4 -5760.431641 -5666.609656 (0,((((1,((((6,18),(11,17)),(13,19)),16)),((((((((2,9),(12,26)),(24,33)),(((5,8),35),36)),(((3,32),(((10,23),37),25)),(20,22))),(7,29)),(27,(28,30))),(4,14))),15),21),(31,34));
 870: 1 -5607.267578 -5663.963396 (0,(((((1,((((6,18),(11,17)),(13,19)),16)),((((((2,9),(12,26)),(((((3,32),(((10,23),37),25)),(20,22)),(24,33)),(((5,8),35),36))),(7,29)),(27,(28,30))),(4,14))),21),15),34),31);
 871: 2 -5351.731445 -5662.494578 (0,((((1,(27,(28,30))),((((6,18),(11,17)),(13,19)),16)),(((((2,9),(12,26)),((((3,32),(((10,23),37),25)),(20,22)),((((5,8),35),36),(24,33)))),(7,29)),(4,14))),((15,34),21)),31);
 872: 1 -5769.904297 -5663.963396 (0,(((((1,((((6,18),(11,17)),(13,19)),16)),((((((2,9),(12,26)),(((((3,32),(((10,23),37),25)),(20,22)),(24,33)),(((5,8),35),36))),(7,29)),(27,(28,30))),(4,14))),21),15),34),31);
 873: 3 -5853.530273 -5664.527948 (0,((((((1,(27,(28,30))),((((6,18),(11,17)),(13,19)),16)),(4,14)),(((((2,9),(12,26)),(((5,8),35),36)),(7,29)),((((3,32),(((10,23),37),25)),(20,22)),(24,33)))),21),(15,34)),31);
 874: 1 -5995.137695 -5665.190947 (0,(((((1,(27,(28,30))),((((6,18),(11,17)),(13,19)),16)),((((((2,9),26),12),((((5,8),35),(7,29)),36)),((((3,32),(((10,23),37),25)),(20,22)),(24,33))),(4,14))),(15,21)),34),31);
 875: 3 -5628.052246 -5667.612178 (0,(((((1,(27,(28,30))),(((((2,9),(12,26)),(((((3,32),(((10,23),37),25)),(20,22)),(24,33)),(((5,8),35),36))),(7,29)),(4,14))),((((6,18),(11,17)),(13,19)),16)),(15,21)),34),31);
 876: 1 -5172.583008 -5687.287438 (0,((((((1,(27,(28,30))),(((((2,9),(12,26)),((((5,8),35),(24,33)),36)),(7,29)),(((3,32),(((10,23),37),25)),(20,22)))),(4,14)),(((((6,18),(11,17)),19),13),16)),(15,21)),34),31);
 877: 2 -5634.366211 -5667.058035 (0,((((1,(((((((((2,9),(12,26)),36),(24,33)),((5,8),35)),((((3,32),25),((10,23),37)),(20,22))),(7,29)),(27,(28,30))),(4,14))),((((6,18),(11,17)),(13,19)),16)),21),(15,34)),31);
 878: 1 -5530.27002 -5664.849502 (0,(((((1,((((6,18),(11,17)),(13,19)),16)),(((((((2,9),(12,26)),((((3,32),(((10,23),37),25)),(20,22)),(24,33))),(((5,8),35),36)),(7,29)),(27,(28,30))),(4,14))),21),15),34),31);
 879: 2 -5440.544922 -5664.082442 (0,((((((1,(27,(28,30))),((((6,18),(11,17)),(13,19)),16)),((((((2,9),(12,26)),((((5,8),35),36),(24,33))),(7,29)),(((3,32),(((10,23),37),25)),(20,22))),(4,14))),15),21),31),34);
 880: 3 -5755.930664 -5665.176769 (0,(((((1,(27,(28,30))),((((6,18),(11,17)),(13,19)),16)),((((((2,9),12),26),((((5,8),35),(7,29)),36)),((((3,32),(((10,23),37),25)),(20,22)),(24,33))),(4,14))),(15,21)),34),31);
 881: 4 -5532.838867 -5661.810775 (0,((((((1,(27,(28,30))),((((6,18),(11,17)),(13,19)),16)),(((((((2,9),(12,26)),(24,33)),(((5,8),35),36)),(7,29)),((((3,32),((10,23),37)),25),(20,22))),(4,14))),21),15),34),31);
 882: 4 -5458.603516 -5661.048 (0,(((((((1,(27,(28,30))),((((6,18),(11,17)),(13,19)),16)),(4,14)),((((((2,9),(12,26)),(24,33)),(((5,8),35),36)),(((3,32),(((10,23),37),25)),(20,22))),(7,29))),34),21),15),31);
 883: 2 -5747.674805 -5660.529223 (0,((((1,((((6,18),(11,17)),(13,19)),16)),((((((((2,9),(12,26)),(24,33)),(((5,8),35),36)),(((3,32),(((10,23),37),25)),(20,22))),(7,29)),(27,(28,30))),(4,14))),(15,21)),34),31);
 884: 3 -5716.441406 -5661.673913 (0,((((((1,(27,(28,30))),((((6,18),(11,17)),(13,19)),16)),((((((2,9),(12,26)),(24,33)),((((5,8),35),(7,29)),36)),(((3,32),(((10,23),37),25)),(20,22))),(4,14))),15),21),34),31);
 885: 2 -5425.669922 -5667.44378 (0,(((((((1,(27,(28,30))),((((6,18),(11,17)),(13,19)),16)),(4,14)),(((((2,9),(12,26)),(((3,32),(((10,23),37),25)),(20,22))),((((5,8),35),36),(24,33))),(7,29))),21),15),34),31);
 886: 1 -5475.007812 -5664.823916 (0,((((((1,(27,(28,30))),((((6,18),(11,17)),(13,19)),16)),((((((2,9),(12,26)),((((5,8),35),(7,29)),36)),(((3,32),(((10,23),37),25)),(20,22))),(24,33)),(4,14))),15),21),34),31);
 887: 9 -5530.205078 -5662.765815 (0,(((((1,(27,(28,30))),((((6,18),(11,17)),(13,19)),16)),(((((2,9),(12,26)),(((((3,32),(((10,23),37),25)),(20,22)),(24,33)),(((5,8),35),36))),(7,29)),(4,14))),(15,21)),34),31);
 888: 9 -5692.356445 -5662.768233 (0,(((((1,(27,(28,30))),((((6,18),(11,17)),(13,19)),16)),(((((2,9),(12,26)),(((((3,32),(((10,23),37),25)),(20,22)),(24,33)),(((5,8),35),36))),(7,29)),(4,14))),(15,21)),34),31);
 889: 3 -5313.09375 -5666.513834 (0,(((1,((((6,18),(11,17)),(13,19)),16)),((((((((2,9),(12,26)),(24,33)),(((5,8),35),36)),(((3,32),(((10,23),37),25)),(20,22))),(7,29)),(27,(28,30))),(4,14))),(15,21)),(31,34));
 890: 3 -5644.685059 -5660.493629 (0,((((1,((((6,18),(11,17)),(13,19)),16)),((((((((2,9),(12,26)),(24,33)),(((5,8),35),36)),(((3,32),(((10,23),37),25)),(20,22))),(7,29)),(27,(28,30))),(4,14))),(15,21)),34),31);
 891: 4 -5632.270996 -5665.176769 (0,(((((1,(27,(28,30))),((((6,18),(11,17)),(13,19)),16)),((((((2,9),12),26),((((5,8),35),(7,29)),36)),((((3,32),(((10,23),37),25)),(20,22)),(24,33))),(4,14))),(15,21)),34),31);
 892: 5 -5677.15332 -5661.849976 (0,((((((1,(27,(28,30))),((((6,18),(11,17)),(13,19)),16)),(((((((2,9),(12,26)),(((5,8),35),(7,29))),36),(24,33)),(((3,32),(((10,23),37),25)),(20,22))),(4,14))),15),21),34),31);
 893: 1 -5232.199219 -5663.963396 (0,(((((1,((((6,18),(11,17)),(13,19)),16)),((((((2,9),(12,26)),(((((3,32),(((10,23),37),25)),(20,22)),(24,33)),(((5,8),35),36))),(7,29)),(27,(28,30))),(4,14))),21),15),34),31);
 894: 2 -5732.411621 -5661.847622 (0,((((((1,(27,(28,30))),((((6,18),(11,17)),(13,19)),16)),(((((((2,9),(12,26)),(((5,8),35),(7,29))),36),(24,33)),(((3,32),(((10,23),37),25)),(20,22))),(4,14))),15),21),34),31);
 895: 3 -5167.700684 -5663.029283 (0,(((((((1,(27,(28,30))),((((6,18),(11,17)),(13,19)),16)),(4,14)),(((((((2,9),(12,26)),(24,33)),36),((5,8),35)),(7,29)),(((3,32),(((10,23),37),25)),(20,22)))),15),34),21),31);
 896: 2 -5783.695801 -5671.836908 (0,((((1,((((6,18),(11,17)),(13,19)),16)),((((((2,9),(12,26)),((((5,8),35),36),(24,33))),(((3,32),(((10,23),37),25)),(20,22))),((7,29),(27,(28,30)))),(4,14))),(15,21)),34),31);
 897: 1 -5772.795898 -5661.641671 (0,(((((1,((((6,18),(11,17)),(13,19)),16)),((((((((2,9),(12,26)),(24,33)),(((5,8),35),36)),(((3,32),(((10,23),37),25)),(20,22))),(7,29)),(27,(28,30))),(4,14))),15),21),34),31);
 898: 4 -5606.983887 -5659.253969 (0,((((((1,(27,(28,30))),((((6,18),(11,17)),(13,19)),16)),(((((((2,9),(12,26)),(24,33)),(((5,8),35),36)),(((3,32),(((10,23),37),25)),(20,22))),(7,29)),(4,14))),21),15),34),31);
 899: 2 -5525.431641 -5675.858115 (0,(((1,((((6,18),(11,17)),(13,19)),16)),((((((((((2,9),(12,26)),(24,33)),36),((5,8),35)),(((3,32),(((10,23),37),25)),(20,22))),(7,29)),(27,(28,30))),14),4)),((15,34),21)),31);
 900: 3 -5818.75293 -5664.595397 (0,((((1,(((((((((2,9),(12,26)),36),((5,8),35)),(24,33)),(((3,32),(((10,23),37),25)),(20,22))),(7,29)),(27,(28,30))),(4,14))),((((6,18),(11,17)),(13,19)),16)),21),(15,34)),31);
 901: 1 -5831.211914 -5662.57936 (0,(((1,(((((6,18),(11,17)),(13,19)),16),(27,(28,30)))),((((((2,9),(12,26)),((((5,8),35),36),(24,33))),(7,29)),(((3,32),(((10,23),37),25)),(20,22))),(4,14))),((15,34),21)),31);
 902: 1 -5720.021973 -5661.640051 (0,(((((1,(27,(28,30))),((((6,18),(11,17)),(13,19)),16)),((((((2,9),(12,26)),36),(((5,8),35),(7,29))),((((3,32),(((10,23),37),25)),(20,22)),(24,33))),(4,14))),(15,21)),34),31);
 903: 3 -5918.104492 -5664.167075 (0,(((((1,(((((6,18),(11,17)),(13,19)),16),(27,(28,30)))),(4,14)),(((((2,9),(12,26)),((((5,8),35),36),(24,33))),(((3,32),(((10,23),37),25)),(20,22))),(7,29))),(15,21)),34),31);
 904: 2 -5801.074219 -5661.20038 (0,((((((1,(27,(28,30))),((((6,18),(11,17)),(13,19)),16)),(((((((2,9),(12,26)),36),(((5,8),35),(7,29))),(24,33)),(((3,32),(((10,23),37),25)),(20,22))),(4,14))),15),21),34),31);
 905: 2 -5498.612305 -5661.695613 (0,((((((1,(27,(28,30))),((((6,18),(11,17)),(13,19)),16)),((((((2,9),(12,26)),(24,33)),((((5,8),35),(7,29)),36)),(((3,32),(((10,23),37),25)),(20,22))),(4,14))),15),21),34),31);
 906: 2 -5625.94043 -5666.481509 (0,(((((1,(27,(28,30))),((((6,18),(11,17)),(13,19)),16)),(((((2,9),(12,26)),((((5,8),35),36),(7,29))),((((3,32),(((10,23),37),25)),(20,22)),(24,33))),(4,14))),(15,21)),31),34);
 907: 2 -5517.890625 -5665.224526 (0,((((((1,(27,(28,30))),((((6,18),(11,17)),(13,19)),16)),((((2,9),(12,26)),((((5,8),35),(7,29)),36)),((((3,32),(((10,23),37),25)),(20,22)),(24,33)))),(4,14)),(15,21)),34),31);
 908: 1 -5787.254883 -5663.152 (0,(((((1,(27,(28,30))),((((6,18),(11,17)),(13,19)),16)),(((((2,9),(12,26)),((((3,32),(((10,23),37),25)),(20,22)),((((5,8),35),36),(24,33)))),(7,29)),(4,14))),(15,21)),34),31);
 909: 1 -5562.044922 -5668.105777 (0,(((((1,(((((((2,9),(12,26)),((((5,8),35),36),(24,33))),(7,29)),(((3,32),(((10,23),37),25)),(20,22))),(27,(28,30))),(4,14))),((((6,18),(11,17)),(13,19)),16)),15),21),34),31);
 910: 2 -5750.852051 -5668.179183 (0,(((((1,(27,(28,30))),((((6,18),(11,17)),(13,19)),16)),(((((2,9),(12,26)),(((((3,32),(((10,23),37),25)),(20,22)),(24,33)),(((5,8),35),36))),(7,29)),(4,14))),(15,21)),31),34);
 911: 5 -5559.635742 -5665.376688 (0,(((((1,((((6,18),(11,17)),(13,19)),16)),(27,(28,30))),((((((2,9),(12,26)),((((5,8),35),36),(24,33))),(((3,32),(((10,23),37),25)),(20,22))),(7,29)),(4,14))),(15,21)),34),31);
 912: 2 -5851.003906 -5665.21855 (0,((((((1,(27,(28,30))),((((6,18),(11,17)),(13,19)),16)),((((((2,9),(12,26)),((((5,8),35),36),(24,33))),(((3,32),(((10,23),37),25)),(20,22))),(7,29)),(4,14))),21),15),31),34);
 913: 2 -5786.465332 -5661.673913 (0,((((((1,(27,(28,30))),((((6,18),(11,17)),(13,19)),16)),((((((2,9),(12,26)),(24,33)),((((5,8),35),(7,29)),36)),(((3,32),(((10,23),37),25)),(20,22))),(4,14))),15),21),34),31);
 914: 13 -5651.446777 -5665.877531 (0,(((1,((((6,18),(11,17)),(13,19)),16)),(((((((2,9),(12,26)),((((5,8),35),36),(24,33))),(((3,32),(((10,23),37),25)),(20,22))),(7,29)),(27,(28,30))),(4,14))),(15,21)),(31,34));
 915: 3 -5207.575195 -5662.4954 (0,((((((1,(27,(28,30))),((((6,18),(11,17)),(13,19)),16)),(4,14)),((((((2,9),(12,26)),(24,33)),(((5,8),35),36)),(7,29)),(((3,32),(((10,23),37),25)),(20,22)))),(15,21)),34),31);
 916: 1 -5659.259766 -5664.823916 (0,((((((1,(27,(28,30))),((((6,18),(11,17)),(13,19)),16)),((((((2,9),(12,26)),((((5,8),35),(7,29)),36)),(((3,32),(((10,23),37),25)),(20,22))),(24,33)),(4,14))),15),21),34),31);
 917: 1 -5771.970215 -5664.5342 (0,(((((1,((((6,18),(11,17)),(13,19)),16)),(27,(28,30))),(((((2,9),(12,26)),((((5,8),35),(7,29)),36)),((((3,32),(((10,23),37),25)),(20,22)),(24,33))),(4,14))),(15,21)),34),31);
 918: 1 -5680.474121 -5663.508058 (0,((((1,((((6,18),(11,17)),(13,19)),16)),((((((((2,9),(12,26)),(24,33)),(((5,8),35),36)),(7,29)),(((3,32),(((10,23),37),25)),(20,22))),(27,(28,30))),(4,14))),(15,21)),34),31);
 919: 3 -5785.378906 -5664.324402 (0,(((1,(27,(28,30))),((((6,18),(11,17)),(13,19)),16)),((((((2,9),(12,26)),((((5,8),35),36),(24,33))),(((3,32),(((10,23),37),25)),(20,22))),(7,29)),(4,14))),(((15,21),34),31));
 920: 1 -5280.668945 -5671.836908 (0,((((1,((((6,18),(11,17)),(13,19)),16)),((((((2,9),(12,26)),((((5,8),35),36),(24,33))),(((3,32),(((10,23),37),25)),(20,22))),((7,29),(27,(28,30)))),(4,14))),(15,21)),34),31);
 921: 1 -5660.529785 -5666.801313 (0,((((((1,(27,(28,30))),((((6,18),(11,17)),(13,19)),16)),(4,14)),((((((2,9),(12,26)),(7,29)),(((5,8),35),36)),(24,33)),(((3,32),(((10,23),37),25)),(20,22)))),(15,21)),34),31);
 922: 1 -5440.013184 -5664.760369 (0,(((((1,(27,(28,30))),((((6,18),(11,17)),(13,19)),16)),(((((2,9),(12,26)),((((3,32),(((10,23),37),25)),(20,22)),(24,33))),((((5,8),35),(7,29)),36)),(4,14))),(15,21)),34),31);
 923: 10 -5416.974609 -5660.491847 (0,(((((1,((((6,18),(11,17)),(13,19)),16)),(((((((2,9),(12,26)),((((5,8),35),36),(24,33))),(((3,32),(((10,23),37),25)),(20,22))),(7,29)),(27,(28,30))),(4,14))),21),15),34),31);
 924: 2 -5517.850586 -5681.417476 (0,((((((1,(27,(28,30))),(((((6,18),(13,19)),17),11),16)),((((((2,9),(12,26)),((((5,8),35),36),(24,33))),(((3,32),(((10,23),37),25)),(20,22))),(7,29)),(4,14))),15),21),34),31);
 925: 2 -5868.21582 -5659.893531 (0,(((((1,(27,(28,30))),((((6,18),(11,17)),(13,19)),16)),((((((2,9),(12,26)),(((5,8),35),((24,33),36))),(((3,32),(((10,23),37),25)),(20,22))),(7,29)),(4,14))),15),(21,34)),31);
 926: 2 -5915.011719 -5664.874701 (0,((((1,(27,(28,30))),((((6,18),(11,17)),(13,19)),16)),((((((2,9),12),26),((((5,8),35),36),(7,29))),((((3,32),(((10,23),37),25)),(20,22)),(24,33))),(4,14))),((15,21),34)),31);
 927: 9 -5512.585938 -5658.281319 (0,((((((1,(27,(28,30))),((((6,18),(11,17)),(13,19)),16)),(((((((2,9),(12,26)),36),(((5,8),35),(24,33))),(((3,32),(((10,23),37),25)),(20,22))),(7,29)),(4,14))),21),15),34),31);
 928: 4 -5955.634766 -5662.343077 (0,((((1,((((6,18),(11,17)),(13,19)),16)),((((((((2,9),(12,26)),(24,33)),(((5,8),35),36)),(((3,32),(((10,23),37),25)),(20,22))),(7,29)),(27,(28,30))),(4,14))),(15,21)),34),31);
 929: 1 -5374.925781 -5664.823916 (0,((((((1,(27,(28,30))),((((6,18),(11,17)),(13,19)),16)),((((((2,9),(12,26)),((((5,8),35),(7,29)),36)),(((3,32),(((10,23),37),25)),(20,22))),(24,33)),(4,14))),15),21),34),31);
 930: 1 -5246.335938 -5661.641671 (0,(((((1,((((6,18),(11,17)),(13,19)),16)),((((((((2,9),(12,26)),(24,33)),(((5,8),35),36)),(((3,32),(((10,23),37),25)),(20,22))),(7,29)),(27,(28,30))),(4,14))),15),21),34),31);
 931: 1 -5267.369141 -5661.640051 (0,(((((1,(27,(28,30))),((((6,18),(11,17)),(13,19)),16)),((((((2,9),(12,26)),36),(((5,8),35),(7,29))),((((3,32),(((10,23),37),25)),(20,22)),(24,33))),(4,14))),(15,21)),34),31);
 932: 2 -5225.224121 -5676.59752 (0,((((1,(((((((((2,9),(12,26)),36),(24,33)),(((3,32),(((10,23),37),25)),(20,22))),((5,8),35)),(7,29)),(27,(28,30))),(4,14))),((((6,18),(11,17)),(13,19)),16)),21),(15,34)),31);
 933: 7 -5994.579102 -5661.94872 (0,(((((1,(27,(28,30))),((((6,18),(11,17)),(13,19)),16)),(4,14)),(((((2,9),(12,26)),((((5,8),35),36),(24,33))),(7,29)),(((3,32),(((10,23),37),25)),(20,22)))),((15,34),21)),31);
 934: 1 -5951.919922 -5662.455861 (0,(((((1,(27,(28,30))),((((6,18),(11,17)),(13,19)),16)),((((((2,9),(12,26)),(((5,8),35),(7,29))),36),((((3,32),(((10,23),37),25)),(20,22)),(24,33))),(4,14))),(15,21)),34),31);
 935: 3 -5633.782227 -5662.382513 (0,(((((1,(27,(28,30))),((((6,18),(11,17)),(13,19)),16)),(((((((2,9),12),26),((((5,8),35),36),(24,33))),(7,29)),(((3,32),(((10,23),37),25)),(20,22))),(4,14))),(15,21)),34),31);
 936: 4 -5733.750977 -5663.684726 (0,(((((((1,(27,(28,30))),((((6,18),(11,17)),(13,19)),16)),(4,14)),(((((2,9),(12,26)),((((5,8),35),(7,29)),36)),(24,33)),(((3,32),(((10,23),37),25)),(20,22)))),15),21),34),31);
 937: 2 -5702.834961 -5661.673913 (0,((((((1,(27,(28,30))),((((6,18),(11,17)),(13,19)),16)),((((((2,9),(12,26)),(24,33)),((((5,8),35),(7,29)),36)),(((3,32),(((10,23),37),25)),(20,22))),(4,14))),15),21),34),31);
 938: 1 -5566.694336 -5661.579202 (0,(((((((1,(27,(28,30))),((((6,18),(11,17)),(13,19)),16)),(4,14)),(((((2,9),(12,26)),((((5,8),35),36),(24,33))),(7,29)),(((3,32),(((10,23),37),25)),(20,22)))),21),15),34),31);
 939: 1 -5974.941406 -5661.641671 (0,(((((1,((((6,18),(11,17)),(13,19)),16)),((((((((2,9),(12,26)),(24,33)),(((5,8),35),36)),(((3,32),(((10,23),37),25)),(20,22))),(7,29)),(27,(28,30))),(4,14))),15),21),34),31);
 940: 1 -5852.627441 -5661.386682 (0,((((((1,(27,(28,30))),((((6,18),(11,17)),(13,19)),16)),(((((2,9),(12,26)),((((5,8),35),(7,29)),36)),((((3,32),(((10,23),37),25)),(20,22)),(24,33))),(4,14))),15),21),34),31);
 941: 4 -5441.456543 -5664.392309 (0,(((((1,(27,(28,30))),((((6,18),(11,17)),(13,19)),16)),((((((((2,9),(12,26)),((5,8),35)),(24,33)),36),(((3,32),(((10,23),37),25)),(20,22))),(7,29)),(4,14))),21),15),(31,34));
 942: 3 -5740.016602 -5661.422503 (0,((((1,(27,(28,30))),((((6,18),(11,17)),(13,19)),16)),((((((2,9),(12,26)),(((5,8),35),36)),(7,29)),((((3,32),(((10,23),37),25)),(20,22)),(24,33))),(4,14))),((15,21),34)),31);
 943: 1 -5412.009766 -5664.792286 (0,((((1,((((6,18),(11,17)),(13,19)),16)),(((((((2,9),(12,26)),(((5,8),35),36)),((((3,32),(((10,23),37),25)),(20,22)),(24,33))),(7,29)),(27,(28,30))),(4,14))),(15,21)),34),31);
 944: 2 -5660.94873 -5663.508058 (0,((((1,((((6,18),(11,17)),(13,19)),16)),((((((((2,9),(12,26)),(24,33)),(((5,8),35),36)),(7,29)),(((3,32),(((10,23),37),25)),(20,22))),(27,(28,30))),(4,14))),(15,21)),34),31);
 945: 2 -5785.261719 -5672.154416 (0,(((((((1,(27,(28,30))),((((6,18),(11,17)),(13,19)),16)),(4,14)),(((((2,9),12),26),((((3,32),(((10,23),37),25)),(20,22)),(24,33))),((((5,8),35),36),(7,29)))),15),21),34),31);
 946: 4 -5839.463867 -5664.801942 (0,((((((1,(27,(28,30))),((((6,18),(11,17)),(13,19)),16)),((((((2,9),(12,26)),((((5,8),35),(7,29)),36)),(((3,32),(((10,23),37),25)),(20,22))),(24,33)),(4,14))),15),21),34),31);
 947: 1 -5666.14209 -5664.901 (0,((((((1,(27,(28,30))),((((6,18),(11,17)),(13,19)),16)),(((((2,9),(12,26)),((((3,32),(((10,23),37),25)),(20,22)),((((5,8),35),36),(24,33)))),(7,29)),(4,14))),15),21),34),31);
 948: 5 -5749.801758 -5660.492555 (0,(((1,((((6,18),(11,17)),(13,19)),16)),(((((((2,9),(12,26)),((((5,8),35),36),(24,33))),(((3,32),(((10,23),37),25)),(20,22))),(7,29)),(27,(28,30))),(4,14))),((15,21),34)),31);
 949: 2 -5949.88623 -5662.992683 (0,((((((1,(27,(28,30))),((((6,18),(11,17)),(13,19)),16)),(((((((2,9),(12,26)),(7,29)),(((5,8),35),36)),(24,33)),(((3,32),(((10,23),37),25)),(20,22))),(4,14))),15),21),34),31);
 950: 1 -5605.432617 -5658.984503 (0,((((((1,(27,(28,30))),((((6,18),(11,17)),(13,19)),16)),((((((((2,9),(12,26)),((5,8),35)),(24,33)),36),(((3,32),(((10,23),37),25)),(20,22))),(7,29)),(4,14))),21),15),34),31);
 951: 1 -5828.318359 -5679.844814 (0,(((((1,(((((6,18),(11,17)),13),19),16)),((((((2,9),(12,26)),((((5,8),35),36),(24,33))),(((3,32),(((10,23),37),25)),(20,22))),(7,29)),(27,(28,30)))),(4,14)),(15,21)),34),31);
 952: 4 -5532.802246 -5663.029283 (0,(((((((1,(27,(28,30))),((((6,18),(11,17)),(13,19)),16)),(4,14)),(((((((2,9),(12,26)),(24,33)),36),((5,8),35)),(7,29)),(((3,32),(((10,23),37),25)),(20,22)))),15),34),21),31);
 953: 1 -5885.276367 -5673.86526 (0,((((((1,(27,(28,30))),((((6,18),(11,17)),(13,19)),16)),(((((((2,9),(12,26)),((((5,8),35),(7,29)),36)),(24,33)),((3,32),(((10,23),37),25))),(20,22)),(4,14))),15),21),34),31);
 954: 1 -5753.200195 -5664.576745 (0,(((((1,(27,(28,30))),((((6,18),(11,17)),(13,19)),16)),((((((2,9),(12,26)),(24,33)),((((5,8),35),36),(7,29))),(((3,32),(((10,23),37),25)),(20,22))),(4,14))),(15,21)),34),31);
 955: 1 -6013.103027 -5673.773146 (0,((((((1,(27,(28,30))),((((6,18),(11,17)),(13,19)),16)),((((((((2,9),(12,26)),(24,33)),(((5,8),35),36)),((3,32),(((10,23),37),25))),(20,22)),(7,29)),(4,14))),21),15),34),31);
 956: 4 -5388.110352 -5664.038731 (0,((((((1,(27,(28,30))),((((6,18),(11,17)),(13,19)),16)),(((((((2,9),(12,26)),(24,33)),36),(((5,8),35),(7,29))),(((3,32),(((10,23),37),25)),(20,22))),(4,14))),15),34),21),31);
 957: 2 -5502.175781 -5661.673913 (0,((((((1,(27,(28,30))),((((6,18),(11,17)),(13,19)),16)),((((((2,9),(12,26)),(24,33)),((((5,8),35),(7,29)),36)),(((3,32),(((10,23),37),25)),(20,22))),(4,14))),15),21),34),31);
 958: 2 -5635.728516 -5658.547736 (0,(((((1,(27,(28,30))),((((6,18),(11,17)),(13,19)),16)),(((((((2,9),(12,26)),(24,33)),(((5,8),35),36)),(((3,32),(((10,23),37),25)),(20,22))),(7,29)),(4,14))),(15,21)),34),31);
 959: 1 -5895.070801 -5667.782408 (0,(((((1,(27,(28,30))),(((((2,9),(12,26)),(((((3,32),(((10,23),37),25)),(20,22)),(24,33)),(((5,8),35),36))),(7,29)),(4,14))),((((6,18),(11,17)),(13,19)),16)),(15,21)),34),31);
 960: 3 -5989.310059 -5666.287506 (0,(((((1,(27,(28,30))),((((((2,9),(12,26)),((((5,8),35),(7,29)),36)),(24,33)),(((3,32),(((10,23),37),25)),(20,22))),(4,14))),((((6,18),(11,17)),(13,19)),16)),(15,21)),34),31);
 961: 4 -5983.414062 -5663.656514 (0,(((((1,(27,(28,30))),((((6,18),(11,17)),(13,19)),16)),(((((((2,9),(12,26)),36),(((5,8),35),(24,33))),(((3,32),(((10,23),37),25)),(20,22))),(7,29)),(4,14))),(15,21)),31),34);
 962: 4 -5894.963867 -5657.691188 (0,(((((1,(27,(28,30))),((((6,18),(11,17)),(13,19)),16)),((((((2,9),(12,26)),((((5,8),35),36),(24,33))),(((3,32),(((10,23),37),25)),(20,22))),(7,29)),(4,14))),34),(15,21)),31);
 963: 1 -5830.056641 -5668.734065 (0,(((((1,(4,14)),((((((((2,9),(12,26)),36),(24,33)),((5,8),35)),(((3,32),(((10,23),37),25)),(20,22))),(7,29)),(27,(28,30)))),((((6,18),(11,17)),(13,19)),16)),21),(15,34)),31);
 964: 1 -5629.404297 -5676.246208 (0,((((((1,(27,(28,30))),((((6,18),(11,17)),(13,19)),16)),(4,14)),((((((2,9),(12,26)),((((5,8),35),36),(24,33))),((3,32),(((10,23),37),25))),(20,22)),(7,29))),(15,21)),34),31);
 965: 1 -6075.212891 -5675.727646 (0,(((((1,((((((2,9),(12,26)),(((3,32),(((10,23),37),25)),(20,22))),((((5,8),35),36),(24,33))),(7,29)),(27,(28,30)))),(4,14)),((((6,18),(11,17)),(13,19)),16)),(15,21)),34),31);
 966: 2 -5926.533203 -5663.312017 (0,((((((1,(27,(28,30))),((((6,18),(11,17)),(13,19)),16)),(((((2,9),(12,26)),((((3,32),(((10,23),37),25)),(20,22)),(((5,8),35),((24,33),36)))),(7,29)),(4,14))),15),21),34),31);
 967: 3 -5727.71875 -5659.886981 (0,((((1,(27,(28,30))),((((6,18),(11,17)),(13,19)),16)),(((((((2,9),(12,26)),(24,33)),(((5,8),35),36)),(7,29)),(((3,32),(((10,23),37),25)),(20,22))),(4,14))),((15,21),34)),31);
 968: 1 -6003.798828 -5664.5342 (0,(((((1,((((6,18),(11,17)),(13,19)),16)),(27,(28,30))),(((((2,9),(12,26)),((((5,8),35),(7,29)),36)),((((3,32),(((10,23),37),25)),(20,22)),(24,33))),(4,14))),(15,21)),34),31);
 969: 3 -5519.518066 -5664.038731 (0,(((((1,(27,(28,30))),((((6,18),(11,17)),(13,19)),16)),(((((((2,9),(12,26)),(24,33)),36),(((5,8),35),(7,29))),(((3,32),(((10,23),37),25)),(20,22))),(4,14))),15),(21,34)),31);
 970: 2 -5599.464355 -5663.660495 (0,((((((1,(27,(28,30))),((((6,18),(11,17)),(13,19)),16)),(4,14)),(((((2,9),(12,26)),((((5,8),35),(7,29)),36)),(24,33)),(((3,32),(((10,23),37),25)),(20,22)))),(15,21)),34),31);
 971: 1 -5551.636719 -5663.669995 (0,(((((1,(27,(28,30))),((((((2,9),(12,26)),(((5,8),35),((24,33),36))),(((3,32),(((10,23),37),25)),(20,22))),(7,29)),(4,14))),((((6,18),(11,17)),(13,19)),16)),(15,21)),34),31);
 972: 3 -5415.438477 -5682.53104 (0,(((((1,(27,(28,30))),((((((2,9),(12,26)),((((3,32),(((10,23),37),25)),(20,22)),((((5,8),35),36),(24,33)))),(7,29)),4),14)),((((6,18),(11,17)),(13,19)),16)),(15,21)),34),31);
 973: 15 -5683.079102 -5657.994698 (0,((((1,(27,(28,30))),((((6,18),(11,17)),(13,19)),16)),((((((2,9),(12,26)),((((5,8),35),(24,33)),36)),(((3,32),(((10,23),37),25)),(20,22))),(7,29)),(4,14))),((15,21),34)),31);
 974: 6 -5765.366699 -5660.955997 (0,((((((1,(27,(28,30))),((((6,18),(11,17)),(13,19)),16)),((((((2,9),(12,26)),((((5,8),35),(7,29)),36)),(24,33)),(((3,32),(((10,23),37),25)),(20,22))),(4,14))),15),21),34),31);
 975: 1 -5628.474121 -5661.640051 (0,(((((1,(27,(28,30))),((((6,18),(11,17)),(13,19)),16)),((((((2,9),(12,26)),36),(((5,8),35),(7,29))),((((3,32),(((10,23),37),25)),(20,22)),(24,33))),(4,14))),(15,21)),34),31);
 976: 6 -5470.54834 -5660.955992 (0,(((((1,(27,(28,30))),((((6,18),(11,17)),(13,19)),16)),((((((2,9),(12,26)),((((5,8),35),(7,29)),36)),(24,33)),(((3,32),(((10,23),37),25)),(20,22))),(4,14))),(15,21)),34),31);
 977: 3 -5918.092773 -5666.287506 (0,(((((1,(27,(28,30))),((((((2,9),(12,26)),((((5,8),35),(7,29)),36)),(24,33)),(((3,32),(((10,23),37),25)),(20,22))),(4,14))),((((6,18),(11,17)),(13,19)),16)),(15,21)),34),31);
 978: 44 -5612.427734 -5657.540058 (0,(((((1,(27,(28,30))),((((6,18),(11,17)),(13,19)),16)),((((((2,9),(12,26)),((((5,8),35),36),(24,33))),(((3,32),(((10,23),37),25)),(20,22))),(7,29)),(4,14))),21),(15,34)),31);
 979: 8 -5720.904785 -5660.956783 (0,((((((1,(27,(28,30))),((((6,18),(11,17)),(13,19)),16)),((((((2,9),(12,26)),((((5,8),35),(7,29)),36)),(24,33)),(((3,32),(((10,23),37),25)),(20,22))),(4,14))),15),34),21),31);
 980: 2 -5746.496094 -5663.82049 (0,(((((((1,(27,(28,30))),((((6,18),(11,17)),(13,19)),16)),(4,14)),(((((((2,9),(12,26)),36),((5,8),35)),(24,33)),((((3,32),((10,23),37)),25),(20,22))),(7,29))),21),34),15),31);
 981: 8 -5606.135742 -5660.025814 (0,((((1,(27,(28,30))),((((6,18),(11,17)),(13,19)),16)),((((((((2,9),(12,26)),36),(24,33)),((5,8),35)),(7,29)),(((3,32),(((10,23),37),25)),(20,22))),(4,14))),((15,21),34)),31);
 982: 10 -5239.647461 -5663.029283 (0,(((((((1,(27,(28,30))),((((6,18),(11,17)),(13,19)),16)),(4,14)),(((((((2,9),(12,26)),(24,33)),36),((5,8),35)),(7,29)),(((3,32),(((10,23),37),25)),(20,22)))),21),34),15),31);
 983: 8 -5430.875977 -5660.955992 (0,(((((1,(27,(28,30))),((((6,18),(11,17)),(13,19)),16)),((((((2,9),(12,26)),((((5,8),35),(7,29)),36)),(24,33)),(((3,32),(((10,23),37),25)),(20,22))),(4,14))),(15,21)),34),31);
 984: 1 -5680.077148 -5666.02207 (0,(((((1,((((6,18),(11,17)),(13,19)),16)),((((((((2,9),(12,26)),36),((5,8),35)),((((3,32),(((10,23),37),25)),(20,22)),(24,33))),(7,29)),(27,(28,30))),(4,14))),21),15),34),31);
 985: 5 -5651.184082 -5664.406215 (0,(((((1,((((6,18),(11,17)),(13,19)),16)),(((((((2,9),(12,26)),(((5,8),35),36)),((((3,32),(((10,23),37),25)),(20,22)),(24,33))),(7,29)),(27,(28,30))),(4,14))),21),34),15),31);
 986: 1 -5483.687988 -5664.901 (0,((((((1,(27,(28,30))),((((6,18),(11,17)),(13,19)),16)),(((((2,9),(12,26)),((((3,32),(((10,23),37),25)),(20,22)),((((5,8),35),36),(24,33)))),(7,29)),(4,14))),15),21),34),31);
 987: 4 -5906.505859 -5665.176769 (0,(((((1,(27,(28,30))),((((6,18),(11,17)),(13,19)),16)),((((((2,9),12),26),((((5,8),35),(7,29)),36)),((((3,32),(((10,23),37),25)),(20,22)),(24,33))),(4,14))),(15,21)),34),31);
 988: 3 -5383.02832 -5661.671183 (0,((((((1,(27,(28,30))),((((6,18),(11,17)),(13,19)),16)),((((((2,9),(12,26)),(24,33)),((((5,8),35),(7,29)),36)),(((3,32),(((10,23),37),25)),(20,22))),(4,14))),15),21),34),31);
 989: 6 -5764.762695 -5666.33815 (0,((((((1,(27,(28,30))),((((6,18),(11,17)),(13,19)),16)),((((((2,9),(12,26)),((((5,8),35),(7,29)),36)),(24,33)),(((3,32),(((10,23),37),25)),(20,22))),(4,14))),15),21),31),34);
 990: 3 -5687.276367 -5661.793361 (0,((((((1,(27,(28,30))),((((6,18),(11,17)),(13,19)),16)),((((((2,9),(12,26)),(((5,8),35),36)),(7,29)),((((3,32),(((10,23),37),25)),(20,22)),(24,33))),(4,14))),21),34),15),31);
 991: 1 -6011.936035 -5668.734065 (0,(((((1,(4,14)),((((((((2,9),(12,26)),36),(24,33)),((5,8),35)),(((3,32),(((10,23),37),25)),(20,22))),(7,29)),(27,(28,30)))),((((6,18),(11,17)),(13,19)),16)),21),(15,34)),31);
 992: 1 -5880.292969 -5667.611107 (0,((((1,(((((((((2,9),(12,26)),36),(24,33)),((5,8),35)),(7,29)),(((3,32),(((10,23),37),25)),(20,22))),(27,(28,30))),(4,14))),((((6,18),(11,17)),(13,19)),16)),21),(15,34)),31);
 993: 5 -5685.514648 -5664.060514 (0,((((1,(((((((2,9),(12,26)),((((5,8),35),36),(24,33))),(((3,32),(((10,23),37),25)),(20,22))),(7,29)),(27,(28,30))),(4,14))),((((6,18),(11,17)),(13,19)),16)),(15,21)),34),31);
 994: 14 -5774.643555 -5660.491847 (0,(((((1,((((6,18),(11,17)),(13,19)),16)),(((((((2,9),(12,26)),((((5,8),35),36),(24,33))),(((3,32),(((10,23),37),25)),(20,22))),(7,29)),(27,(28,30))),(4,14))),15),21),34),31);
 995: 1 -5357.875977 -5661.640051 (0,(((((1,(27,(28,30))),((((6,18),(11,17)),(13,19)),16)),((((((2,9),(12,26)),36),(((5,8),35),(7,29))),((((3,32),(((10,23),37),25)),(20,22)),(24,33))),(4,14))),(15,21)),34),31);
 996: 4 -5743.251953 -5662.343077 (0,((((1,((((6,18),(11,17)),(13,19)),16)),((((((((2,9),(12,26)),(24,33)),(((5,8),35),36)),(((3,32),(((10,23),37),25)),(20,22))),(7,29)),(27,(28,30))),(4,14))),(15,21)),34),31);
 997: 1 -5615.904785 -5661.386682 (0,((((((1,(27,(28,30))),((((6,18),(11,17)),(13,19)),16)),(((((2,9),(12,26)),((((5,8),35),(7,29)),36)),((((3,32),(((10,23),37),25)),(20,22)),(24,33))),(4,14))),15),21),34),31);
 998: 1 -5782.496094 -5657.867701 (0,((((1,(27,(28,30))),((((6,18),(11,17)),(13,19)),16)),((((((2,9),(12,26)),((((5,8),35),36),(24,33))),(((3,32),(((10,23),37),25)),(20,22))),(7,29)),(4,14))),(15,(21,34))),31);
 999: 1 -5445.174805 -5662.620601 (0,((((((1,(27,(28,30))),((((6,18),(11,17)),(13,19)),16)),((((((2,9),(12,26)),((((5,8),35),(7,29)),36)),(24,33)),((((3,32),25),((10,23),37)),(20,22))),(4,14))),15),21),34),31);
 boot_splits_size: 2
 logl_cutoff: -5687.461056
UFBootSplit0:
 000: 1 3 7 10 20 22 23 25 29 32 37
 001: 1 6 13 17 18 19
 002: 1 6 13 18 19
 003: 2 6 11 13 17 18
 004: 1000 28 30
 005: 1000 27 28 30
 006: 708 1 27 28 30
 007: 1 2 5 8 9 12 20 22 24 26 33 35 36
 008: 1 0 1 15 21 31 34
 009: 1000 6 18
 010: 1 6 17 18
 011: 1 0 1 15 21 27 28 30 31 34
 012: 995 11 17
 013: 999 6 11 17 18
 014: 3 15 21 31 34
 015: 1 2 5 7 8 9 12 26 29 35
 016: 997 13 19
 017: 995 6 11 13 17 18 19
 018: 2 1 4 6 11 13 14 16 17 18 19
 019: 999 6 11 13 16 17 18 19
 020: 637 1 6 11 13 16 17 18 19 27 28 30
 021: 1 0 1 4 6 7 11 13 14 15 16 17 18 19 21 29 31 34
 022: 4 2 3 9 10 12 20 22 23 25 26 32 37
 023: 1000 2 9
 024: 3 6 11 18
 025: 3 5 8 36
 026: 979 12 26
 027: 1000 2 9 12 26
 028: 2 2 5 7 8 9 12 26 27 28 29 30 35 36
 029: 3 6 11 13 16 17 18 19 27 28 30
 030: 1000 5 8
 031: 1 1 4 14 27 28 30
 032: 997 5 8 35
 033: 6 2 5 7 8 9 12 20 22 24 26 29 33 35 36
 034: 2 0 1 4 6 11 13 15 16 17 18 19 21 27 28 30 31 34
 035: 1000 7 29
 036: 258 5 7 8 29 35
 037: 2 3 5 7 8 10 20 22 23 24 25 29 32 33 35 36 37
 038: 248 5 7 8 29 35 36
 039: 237 2 5 7 8 9 12 26 29 35 36
 040: 1 3 7 10 20 22 23 24 25 29 32 33 37
 041: 7 2 3 5 8 9 10 12 23 24 25 26 32 33 35 36 37
 042: 1000 24 33
 043: 276 2 5 7 8 9 12 24 26 29 33 35 36
 044: 18 2 3 5 7 8 9 10 12 20 22 23 25 26 29 32 35 36 37
 045: 5 2 3 5 7 8 9 10 12 23 24 25 26 29 32 33 35 36 37
 046: 1000 3 32
 047: 1 0 1 4 6 11 13 15 16 17 18 19 21 31 34
 048: 2 3 10 20 22 23 25 32 36 37
 049: 1000 10 23
 050: 12 2 7 9 12 26 29
 051: 995 10 23 37
 052: 31 0 21 31
 053: 951 10 23 25 37
 054: 1000 3 10 23 25 32 37
 055: 1 1 6 11 13 17 18 19
 056: 5 6 11 16 17 18
 057: 1000 20 22
 058: 981 3 10 20 22 23 25 32 37
 059: 980 0 1 4 6 11 13 14 15 16 17 18 19 21 27 28 30 31 34
 060: 2 3 5 8 10 20 22 23 25 32 35 36 37
 061: 17 31 34
 062: 997 4 14
 063: 626 0 1 6 11 13 15 16 17 18 19 21 27 28 30 31 34
 064: 1000 0 15 21 31 34
 065: 11 2 3 9 10 12 20 22 23 24 25 26 32 33 37
 066: 247 0 15 31 34
 067: 11 2 9 12
 068: 789 0 31 34
 069: 13 5 7 8 24 29 33 35 36
 070: 949 0 31
 071: 4 7 24 29 33
 072: 38 5 8 24 33 35
 073: 188 2 9 12 24 26 33
 074: 79 2 9 12 24 26 33 36
 075: 336 15 21
 076: 88 15 21 34
 077: 244 1 6 11 13 16 17 18 19
 078: 546 5 8 35 36
 079: 332 5 8 24 33 35 36
 080: 538 2 5 8 9 12 24 26 33 35 36
 081: 595 2 3 5 8 9 10 12 20 22 23 24 25 26 32 33 35 36 37
 082: 269 0 1 4 6 11 13 14 15 16 17 18 19 21 31 34
 083: 241 0 1 6 11 13 15 16 17 18 19 21 31 34
 084: 347 0 21 31 34
 085: 101 2 9 12 26 36
 086: 113 2 5 8 9 12 26 35 36
 087: 217 3 10 20 22 23 24 25 32 33 37
 088: 34 0 4 14 15 21 31 34
 089: 74 15 34
 090: 113 3 5 8 10 20 22 23 24 25 32 33 35 36 37
 091: 10 2 5 8 9 12 26 35
 092: 26 2 5 8 9 12 24 26 33 35
 093: 98 1 4 6 11 13 14 16 17 18 19 27 28 30
 094: 41 21 34
 095: 24 3 10 23 32 37
 096: 129 0 6 11 13 15 16 17 18 19 21 31 34
 097: 10 2 9 26
 098: 5 10 23 25
 099: 14 24 33 36
 100: 26 0 34
 101: 17 7 27 28 29 30
 102: 6 0 1 4 14 15 21 31 34
 103: 23 0 15 31
 104: 5 0 15 21 34
 105: 24 0 15 21 31
 106: 1 6 11 17 18 19
 107: 25 3 25 32
 nsplits: 108
 ntax: 38
UFBootSplit1:
 000: 1 6 13 17 18 19
 001: 2 3 7 10 20 22 23 25 29 32 37
 002: 2 20 22 24 33
 003: 1 0 1 15 21 27 28 30 31 34
 004: 1000 28 30
 005: 1000 27 28 30
 006: 681 1 27 28 30
 007: 1 2 3 5 7 8 9 10 12 23 25 26 29 32 35 36 37
 008: 1 2 3 9 10 12 23 24 25 26 32 33 37
 009: 1000 6 18
 010: 1 5 8 36
 011: 3 15 21 31 34
 012: 992 11 17
 013: 997 6 11 17 18
 014: 2 0 1 15 21 31 34
 015: 2 3 10 23 24 25 32 33 37
 016: 996 13 19
 017: 992 6 11 13 17 18 19
 018: 1 3 10 20 22 23 25 32 36 37
 019: 999 6 11 13 16 17 18 19
 020: 637 1 6 11 13 16 17 18 19 27 28 30
 021: 3 2 5 7 8 9 12 20 22 24 26 29 33 35 36
 022: 2 2 5 7 8 9 12 26 27 28 29 30 35 36
 023: 1000 2 9
 024: 1 1 4 14 27 28 30
 025: 13 6 11 13 16 17 18 19 27 28 30
 026: 971 12 26
 027: 1000 2 9 12 26
 028: 2 0 1 6 11 13 14 15 16 17 18 19 21 27 28 30 31 34
 029: 142 2 9 12 26 36
 030: 2 0 1 4 6 11 13 15 16 17 18 19 21 27 28 30 31 34
 031: 2 6 11 17 18 19
 032: 1000 5 8
 033: 3 1 4 6 11 13 14 16 17 18 19
 034: 999 5 8 35
 035: 16 2 3 5 7 8 9 10 12 20 22 23 25 26 29 32 35 36 37
 036: 17 2 9 12
 037: 1000 7 29
 038: 248 5 7 8 29 35
 039: 274 2 5 7 8 9 12 26 29 35 36
 040: 10 2 5 7 8 9 12 26 29 35
 041: 2 7 20 22 29
 042: 1000 24 33
 043: 251 2 5 7 8 9 12 24 26 29 33 35 36
 044: 2 2 3 9 10 12 23 25 26 32 37
 045: 3 3 5 7 8 10 20 22 23 24 25 29 32 33 35 36 37
 046: 1000 3 32
 047: 1 3 7 10 20 22 23 24 25 29 32 33 37
 048: 9 2 3 5 8 9 10 12 23 24 25 26 32 33 35 36 37
 049: 1000 10 23
 050: 6 2 3 5 7 8 9 10 12 23 24 25 26 29 32 33 35 36 37
 051: 994 10 23 37
 052: 1 3 5 8 10 20 22 23 24 25 32 33 35 37
 053: 943 10 23 25 37
 054: 1000 3 10 23 25 32 37
 055: 8 2 3 9 10 12 20 22 23 25 26 32 37
 056: 2 0 1 4 6 11 13 15 16 17 18 19 21 31 34
 057: 1000 20 22
 058: 978 3 10 20 22 23 25 32 37
 059: 981 0 1 4 6 11 13 14 15 16 17 18 19 21 27 28 30 31 34
 060: 4 0 4 6 11 13 14 15 16 17 18 19 21 31 34
 061: 4 6 11 18
 062: 994 4 14
 063: 609 0 1 6 11 13 15 16 17 18 19 21 27 28 30 31 34
 064: 1000 0 15 21 31 34
 065: 24 2 7 9 12 26 29
 066: 254 0 21 31 34
 067: 1 1 6 11 13 17 18 19
 068: 694 0 31 34
 069: 8 6 11 16 17 18
 070: 936 0 31
 071: 29 0 34
 072: 17 7 27 28 29 30
 073: 241 3 10 20 22 23 24 25 32 33 37
 074: 410 15 21
 075: 234 1 6 11 13 16 17 18 19
 076: 63 5 8 24 33 35
 077: 301 5 8 24 33 35 36
 078: 521 2 5 8 9 12 24 26 33 35 36
 079: 556 2 3 5 8 9 10 12 20 22 23 24 25 26 32 33 35 36 37
 080: 276 0 1 4 6 11 13 14 15 16 17 18 19 21 31 34
 081: 244 0 1 6 11 13 15 16 17 18 19 21 31 34
 082: 214 2 9 12 24 26 33
 083: 533 5 8 35 36
 084: 3 6 13 18 19
 085: 71 2 5 8 9 12 26 35 36
 086: 149 0 6 11 13 15 16 17 18 19 21 31 34
 087: 234 0 15 31 34
 088: 149 15 34
 089: 234 5 7 8 29 35 36
 090: 19 0 15 21 31
 091: 94 2 9 12 24 26 33 36
 092: 152 15 21 34
 093: 21 0 21 31
 094: 29 0 4 14 15 21 31 34
 095: 89 3 5 8 10 20 22 23 24 25 32 33 35 36 37
 096: 13 2 5 8 9 12 26 35
 097: 26 2 5 8 9 12 24 26 33 35
 098: 107 1 4 6 11 13 14 16 17 18 19 27 28 30
 099: 40 21 34
 100: 37 3 10 23 32 37
 101: 20 3 25 32
 102: 6 10 23 25
 103: 12 2 9 26
 104: 26 31 34
 105: 3 0 1 4 14 15 21 31 34
 106: 4 2 3 9 10 12 20 22 23 24 25 26 32 33 36 37
 107: 27 0 15 31
 108: 2 7 29 36
 109: 6 0 15 21 34
 110: 24 2 3 9 10 12 20 22 23 24 25 26 32 33 37
 111: 2 6 11 13 17 18
 112: 3 6 17 18
 113: 4 7 24 29 33
 114: 8 5 7 8 24 29 33 35 36
 115: 7 1 4 14
 116: 15 24 33 36
 nsplits: 117
 ntax: 38
boot_consense_logl: -5657.468548
contree: (0:0.0000027687,(((((1:0.1777016009,(27:0.0606463855,(28:0.0036052987,30:0.0211980872)100:0.1315762916)100:0.2675532535)68:0.03716134043,((((((6:0.0000000000,44:0.0000000000):0,41:0.0000000000):2.768728565e-06,18:0.0000027687)100:0.03189491586,(((11:0.0000000000,42:0.0000000000):0,38:0.0000000000):2.768728565e-06,17:0.0000027687)99:0.009796454993)100:0.04366426021,((((13:0.0000000000,45:0.0000000000):0,40:0.0000000000):0,39:0.0000000000):2.768728565e-06,19:0.0000027687)100:0.03754219235)99:0.05322396484,16:0.0548465102)100:0.1126472965)64:0.05390250387,(((((((2:0.0000000000,43:0.0000000000):2.768728565e-06,9:0.0000027687)100:0.09023063395,(12:0.0000027687,26:0.0000027687)97:0.02616429803)100:0.3331405338,((((5:0.0000027687,8:0.0000027687)100:0.2425417059,35:0.1491638154)100:0.1562258429,36:0.3214879025)53:0.01848985089,(24:0.0000027687,33:0.0000027687)100:0.2229093638)30:0.01315158332)52:0.03649495854,(((3:0.0260987278,32:0.0257924031)100:0.1564538454,(((10:0.0000027687,23:0.0000027687)100:0.0426114835,37:0.0735453512)99:0.0443880879,25:0.0593698807)93:0.02053111724)100:0.119734782,(20:0.0000027687,22:0.0000027687)100:0.208270751)98:0.06935649058)56:0.03861981329,(7:0.0127643215,29:0.0740687114)100:0.2472509303)98:0.1336446813,(4:0.0000027687,14:0.0000027687)99:0.06528586041)61:0.03665430489)100:0.1762533855,(15:0.0000027687,21:0.0000027687)40:2.768728565e-06)67:2.346414676e-06,34:0.0035393978)94:0.003686329639,31:0.0000027687);
contree_rfdist: 2
finished: true
finishedCandidateSet: true
finishedModelFinal: true
finishedModelInit: true
initTree: (0:0.0000010000,(((((1:0.1652910997,(((((((2:0.0000010000,9:0.0000010000):0.07392996109,(12:0.0000010000,26:0.0000010000):0.03364155027):0.228376149,((((3:0.0259613508,32:0.0259613508):0.1362155116,(((10:0.0000010000,23:0.0000010000):0.04144358517,37:0.0739299611):0.04144358517,25:0.0574249446):0.03364155027):0.1176596199,(20:0.0000010000,22:0.0000010000):0.1554278134):0.07814106519,(24:0.0000010000,33:0.0000010000):0.1907369382):0.05742494459):0.06561040016,(((5:0.0000010000,8:0.0000010000):0.1702890432,35:0.1554278134):0.1457374534,36:0.2173710016):0.06150111268):0.08666804893,(7:0.0221660509,29:0.0615011127):0.1753319829):0.09533765419,(27:0.0739299611,(28:0.0036238795,30:0.0221660509):0.1131192856):0.1702890432):0.07814106519,(4:0.0000010000,14:0.0000010000):0.08238695024):0.06561040016):0.04144358517,((((6:0.0000010000,18:0.0000010000):0.03364155027,(11:0.0000010000,17:0.0000010000):0.007275512158):0.04144358517,(13:0.0000010000,19:0.0000010000):0.03364155027):0.06150111268,16:0.0414435852):0.09098480117):0.2119451545,34:0.0036238795):1e-06,15:0.0000010000):1e-06,21:0.0000010000):0.003623879458,31:0.0000010000);
iqtree:
 command:  -nt AUTO -s /media/hdd_2tb/GPA_reclassification_clean/A_dataset_creation/5_basic_phylogenetics/2_trimmed_complete_basic_phylogeny/2_OGs_with_domains_phylogeny/2_trimal_MSAs/OG_42_bmt_trimalMSA.faa -m JTT+F+G4 -pre /media/hdd_2tb/GPA_reclassification_clean/A_dataset_creation/5_basic_phylogenetics/2_trimmed_complete_basic_phylogeny/2_OGs_with_domains_phylogeny/5_trimal_iqtree_ML_trees/OG_42_bmt_trimal_iqtree -redo -bb 1000
 seed: 4048
 start_time: 1708023745
 version: 2.2.5
```
