## Supplementary Data 7 for "Structural and evolutionary analyses support reclassification of glycopeptide antibiotics as xyclopeptides": OG_42_bmt_trimal_iqtree.contree

```
(AmBlD4:0.0000027687,(((((AmAaD2_3:0.1777016009,(AmsW69_1:0.0606463855,(AmOrD0:0.0036052987,AmOr_2:0.0211980872)100:0.1315762916)100:0.2675532535)68:0.0371613404,((((((van:0.0000000000,AmKe_4:0.0000000000):0.0000000000,AmKe_2:0.0000000000):0.0000027687,AmOrH:0.0000027687)100:0.0318949159,(((AmDeD9_2:0.0000000000,AmDeD9_3:0.0000000000):0.0000000000,dec_2:0.0000000000):0.0000027687,AmDeD9_1:0.0000027687)99:0.0097964550)100:0.0436642602,((((AmRg_6:0.0000000000,AmRg_5:0.0000000000):0.0000000000,AmRg_4:0.0000000000):0.0000000000,AmRgN0:0.0000000000):0.0000027687,dec_1:0.0000027687)100:0.0375421924)99:0.0532239648,AmOv:0.0548465102)100:0.1126472965)64:0.0539025039,(((((((NnGeA9:0.0000000000,A40:0.0000000000):0.0000027687,NnGe:0.0000027687)100:0.0902306339,(A50:0.0000027687,NnCxD5_1:0.0000027687)97:0.0261642980)100:0.3331405338,((((AmVs_1:0.0000027687,AmVs_2:0.0000027687)100:0.2425417059,UME:0.1491638154)100:0.1562258429,NnsW4_1:0.3214879025)53:0.0184898509,(KbAr_3:0.0000027687,KbAr_1:0.0000027687)100:0.2229093638)30:0.0131515833)52:0.0364949585,(((StsY_A:0.0260987278,StsAN:0.0257924031)100:0.1564538454,(((StsW00:0.0000027687,US8:0.0000027687)100:0.0426114835,StsMC:0.0735453512)99:0.0443880879,Ue26:0.0593698807)93:0.0205311172)100:0.1197347820,(NcTr_1:0.0000027687,NcTr_2:0.0000027687)100:0.2082707510)98:0.0693564906)56:0.0386198133,(UsB:0.0127643215,KbPh:0.0740687114)100:0.2472509303)98:0.1336446813,(KbAr_2:0.0000027687,KbArN5:0.0000027687)99:0.0652858604)61:0.0366543049)100:0.1762533855,(AmBlFH:0.0000027687,bal:0.0000027687)40:0.0000027687)67:0.0000023464,AmBlD59_2:0.0035393978)94:0.0036863296,AmBlD59_1:0.0000027687);
```
