## Supplementary Data 7 for "Structural and evolutionary analyses support reclassification of glycopeptide antibiotics as xyclopeptides": OG_42_bmt_trimal_iqtree.log

```
IQ-TREE multicore version 2.2.5 COVID-edition for Linux 64-bit built Sep 15 2023
Developed by Bui Quang Minh, James Barbetti, Nguyen Lam Tung,
Olga Chernomor, Heiko Schmidt, Dominik Schrempf, Michael Woodhams, Ly Trong Nhan.

Host:    athina-desktop (AVX2, FMA3, 62 GB RAM)
Command: /home/athina/anaconda3/envs/iqtree2/bin/iqtree2 -nt AUTO -s /media/hdd_2tb/GPA_reclassification_clean/A_dataset_creation/5_basic_phylogenetics/2_trimmed_complete_basic_phylogeny/2_OGs_with_domains_phylogeny/2_trimal_MSAs/OG_42_bmt_trimalMSA.faa -m JTT+F+G4 -pre /media/hdd_2tb/GPA_reclassification_clean/A_dataset_creation/5_basic_phylogenetics/2_trimmed_complete_basic_phylogeny/2_OGs_with_domains_phylogeny/5_trimal_iqtree_ML_trees/OG_42_bmt_trimal_iqtree -redo -bb 1000
Seed:    4048 (Using SPRNG - Scalable Parallel Random Number Generator)
Time:    Thu Feb 15 20:02:25 2024
Kernel:  AVX+FMA - auto-detect threads (32 CPU cores detected)

Reading alignment file /media/hdd_2tb/GPA_reclassification_clean/A_dataset_creation/5_basic_phylogenetics/2_trimmed_complete_basic_phylogeny/2_OGs_with_domains_phylogeny/2_trimal_MSAs/OG_42_bmt_trimalMSA.faa ... Fasta format detected
Reading fasta file: done in 0.000542434 secs using 99.74% CPU
Alignment most likely contains protein sequences
Constructing alignment: done in 0.000701274 secs using 3420% CPU
Alignment has 46 sequences with 277 columns, 238 distinct patterns
203 parsimony-informative, 19 singleton sites, 55 constant sites
           Gap/Ambiguity  Composition  p-value
Analyzing sequences: done in 3.44352e-05 secs using 90.02% CPU
   1  AmBlD4       3.25%    passed    100.00%
   2  AmAaD2_3     1.81%    passed     99.84%
   3  NnGeA9       1.08%    passed     90.63%
   4  StsY_A       1.81%    passed     99.41%
   5  KbAr_2       0.00%    passed    100.00%
   6  AmVs_1       2.17%    passed     94.89%
   7  van          0.00%    passed    100.00%
   8  UsB          3.25%    passed     99.90%
   9  AmVs_2       0.72%    passed     97.78%
  10  NnGe         1.08%    passed     90.63%
  11  StsW00       1.81%    passed     41.78%
  12  AmDeD9_2     0.00%    passed    100.00%
  13  A50          1.08%    passed     99.79%
  14  AmRg_6       2.17%    passed     99.82%
  15  KbArN5       0.00%    passed    100.00%
  16  AmBlFH       0.00%    passed     99.98%
  17  AmOv         0.00%    passed     99.99%
  18  AmDeD9_1     0.00%    passed    100.00%
  19  AmOrH        0.00%    passed    100.00%
  20  dec_1        2.17%    passed     99.82%
  21  NcTr_1       1.08%    passed     99.84%
  22  bal          0.00%    passed     99.98%
  23  AmRgN0       2.17%    passed     99.82%
  24  NcTr_2       1.08%    passed     99.84%
  25  dec_2        0.00%    passed    100.00%
  26  AmRg_4       2.17%    passed     99.82%
  27  US8          1.81%    passed     41.78%
  28  KbAr_3       5.05%    passed     93.62%
  29  AmKe_4       0.00%    passed    100.00%
  30  Ue26         1.81%    passed     93.99%
  31  NnCxD5_1     1.08%    passed     99.79%
  32  AmsW69_1     0.00%    passed     99.99%
  33  AmRg_5       2.17%    passed     99.82%
  34  AmDeD9_3     0.00%    passed    100.00%
  35  AmOrD0       0.00%    passed     99.97%
  36  KbPh         1.81%    passed     98.96%
  37  AmOr_2       0.00%    passed     99.92%
  38  AmKe_2       0.00%    passed    100.00%
  39  AmBlD59_1    3.25%    passed    100.00%
  40  StsAN        1.81%    passed     99.68%
  41  KbAr_1       5.05%    passed     93.62%
  42  AmBlD59_2    0.00%    passed     99.92%
  43  UME          1.08%    passed     99.16%
  44  NnsW4_1      2.17%    passed     83.71%
  45  A40          1.08%    passed     90.63%
  46  StsMC        1.81%    passed     72.12%
****  TOTAL        1.28%  0 sequences failed composition chi2 test (p-value<5%; df=19)
NOTE: AmBlD59_1 is identical to AmBlD4 but kept for subsequent analysis
NOTE: NnGe is identical to NnGeA9 but kept for subsequent analysis
NOTE: KbArN5 is identical to KbAr_2 but kept for subsequent analysis
NOTE: AmOrH is identical to van but kept for subsequent analysis
NOTE: US8 is identical to StsW00 but kept for subsequent analysis
NOTE: AmDeD9_1 is identical to AmDeD9_2 but kept for subsequent analysis
NOTE: NnCxD5_1 is identical to A50 but kept for subsequent analysis
NOTE: dec_1 is identical to AmRg_6 but kept for subsequent analysis
NOTE: bal is identical to AmBlFH but kept for subsequent analysis
NOTE: NcTr_2 is identical to NcTr_1 but kept for subsequent analysis
NOTE: KbAr_1 is identical to KbAr_3 but kept for subsequent analysis
Checking for duplicate sequences: done in 0.000455881 secs using 323.5% CPU
Identifying sites to remove: done in 0.000311227 secs using 2025% CPU
NOTE: 8 identical sequences (see below) will be ignored for subsequent analysis
NOTE: A40 (identical to NnGeA9) is ignored but added at the end
NOTE: AmKe_4 (identical to van) is ignored but added at the end
NOTE: AmKe_2 (identical to van) is ignored but added at the end
NOTE: dec_2 (identical to AmDeD9_2) is ignored but added at the end
NOTE: AmDeD9_3 (identical to AmDeD9_2) is ignored but added at the end
NOTE: AmRgN0 (identical to AmRg_6) is ignored but added at the end
NOTE: AmRg_4 (identical to AmRg_6) is ignored but added at the end
NOTE: AmRg_5 (identical to AmRg_6) is ignored but added at the end
Alignment was printed to /media/hdd_2tb/GPA_reclassification_clean/A_dataset_creation/5_basic_phylogenetics/2_trimmed_complete_basic_phylogeny/2_OGs_with_domains_phylogeny/5_trimal_iqtree_ML_trees/OG_42_bmt_trimal_iqtree.uniqueseq.phy

For your convenience alignment with unique sequences printed to /media/hdd_2tb/GPA_reclassification_clean/A_dataset_creation/5_basic_phylogenetics/2_trimmed_complete_basic_phylogeny/2_OGs_with_domains_phylogeny/5_trimal_iqtree_ML_trees/OG_42_bmt_trimal_iqtree.uniqueseq.phy

Create initial parsimony tree by phylogenetic likelihood library (PLL)... 0.004 seconds
Generating 1000 samples for ultrafast bootstrap (seed: 4048)...

NOTE: 7 MB RAM (0 GB) is required!
Measuring multi-threading efficiency up to 32 CPU cores
Increase to 10 rounds for branch lengths
117 trees examined
Threads: 1 / Time: 32.022 sec / Speedup: 1.000 / Efficiency: 100% / LogL: -10336
Threads: 2 / Time: 22.286 sec / Speedup: 1.437 / Efficiency: 72% / LogL: -10336
Threads: 3 / Time: 20.143 sec / Speedup: 1.590 / Efficiency: 53% / LogL: -10336
Threads: 4 / Time: 18.780 sec / Speedup: 1.705 / Efficiency: 43% / LogL: -10336
Determining AUTO threadcount: done in 93.2316 secs using 226.7% CPU
BEST NUMBER OF THREADS: 3

Estimate model parameters (epsilon = 0.100)
1. Initial log-likelihood: -5689.118
2. Current log-likelihood: -5667.929
Optimal log-likelihood: -5667.827
Gamma shape alpha: 1.143
Parameters optimization took 2 rounds (0.153 sec)
Wrote distance file to... 
Computing ML distances based on estimated model parameters...
Calculating distance matrix: done in 0.0329964 secs using 299.6% CPU
Computing ML distances took 0.033070 sec (of wall-clock time) 0.098949 sec (of CPU time)
Setting up auxiliary I and S matrices: done in 0.000235906 secs using 835.5% CPU
Constructing RapidNJ tree: done in 0.00821124 secs using 136.8% CPU
Computing RapidNJ tree took 0.008538 sec (of wall-clock time) 0.013352 sec (of CPU time)
Log-likelihood of RapidNJ tree: -5673.968
--------------------------------------------------------------------
|             INITIALIZING CANDIDATE TREE SET                      |
--------------------------------------------------------------------
Generating 98 parsimony trees... 0.420 second
Computing log-likelihood of 98 initial trees ... 1.789 seconds
Current best score: -5659.149

Do NNI search on 20 best initial trees
Optimizing NNI: done in 0.226821 secs using 298.1% CPU
Estimate model parameters (epsilon = 0.100)
BETTER TREE FOUND at iteration 1: -5657.456
Optimizing NNI: done in 0.224296 secs using 298.9% CPU
Optimizing NNI: done in 0.234334 secs using 300.3% CPU
Optimizing NNI: done in 0.227983 secs using 299.8% CPU
Optimizing NNI: done in 0.224515 secs using 297.7% CPU
Optimizing NNI: done in 0.229713 secs using 299.2% CPU
Optimizing NNI: done in 0.230672 secs using 295.4% CPU
Optimizing NNI: done in 0.227646 secs using 296.8% CPU
Optimizing NNI: done in 0.223838 secs using 296.5% CPU
Optimizing NNI: done in 0.225076 secs using 300.4% CPU
Iteration 10 / LogL: -5657.456 / Time: 0h:1m:38s
Optimizing NNI: done in 0.234462 secs using 297.8% CPU
Optimizing NNI: done in 0.228463 secs using 299.5% CPU
Optimizing NNI: done in 0.223849 secs using 297.6% CPU
Optimizing NNI: done in 0.23361 secs using 297.4% CPU
Optimizing NNI: done in 0.254212 secs using 297.3% CPU
Optimizing NNI: done in 0.247199 secs using 300% CPU
Optimizing NNI: done in 0.244048 secs using 299.8% CPU
Optimizing NNI: done in 0.244759 secs using 295% CPU
Optimizing NNI: done in 0.248677 secs using 299.2% CPU
Optimizing NNI: done in 0.2319 secs using 296% CPU
Iteration 20 / LogL: -5657.456 / Time: 0h:1m:40s
Finish initializing candidate tree set (6)
Current best tree score: -5657.456 / CPU time: 7.019
Number of iterations: 20
--------------------------------------------------------------------
|               OPTIMIZING CANDIDATE TREE SET                      |
--------------------------------------------------------------------
Optimizing NNI: done in 0.631022 secs using 296.3% CPU
Optimizing NNI: done in 0.484222 secs using 298.3% CPU
Optimizing NNI: done in 0.490781 secs using 298.6% CPU
Optimizing NNI: done in 0.500823 secs using 299.4% CPU
Optimizing NNI: done in 0.407787 secs using 298.6% CPU
Optimizing NNI: done in 0.445966 secs using 297.6% CPU
Optimizing NNI: done in 0.503016 secs using 298.6% CPU
Optimizing NNI: done in 0.525073 secs using 298.9% CPU
Optimizing NNI: done in 0.587015 secs using 297.7% CPU
Optimizing NNI: done in 0.466294 secs using 300.1% CPU
Iteration 30 / LogL: -5657.862 / Time: 0h:1m:45s (0h:4m:18s left)
Optimizing NNI: done in 0.442396 secs using 297.6% CPU
Optimizing NNI: done in 0.365992 secs using 299.9% CPU
Optimizing NNI: done in 0.487221 secs using 294.8% CPU
Optimizing NNI: done in 0.5142 secs using 298.3% CPU
Optimizing NNI: done in 0.392738 secs using 297.4% CPU
Optimizing NNI: done in 0.484103 secs using 296.7% CPU
Optimizing NNI: done in 0.440859 secs using 298.8% CPU
Optimizing NNI: done in 0.446362 secs using 299.7% CPU
Optimizing NNI: done in 0.547256 secs using 299.4% CPU
Optimizing NNI: done in 0.450303 secs using 296.8% CPU
Iteration 40 / LogL: -5657.456 / Time: 0h:1m:50s (0h:2m:52s left)
Optimizing NNI: done in 0.529009 secs using 299.2% CPU
Optimizing NNI: done in 0.44637 secs using 298.7% CPU
Optimizing NNI: done in 0.521297 secs using 297% CPU
Optimizing NNI: done in 0.370896 secs using 297.8% CPU
Optimizing NNI: done in 0.487662 secs using 299.1% CPU
Optimizing NNI: done in 0.407312 secs using 299.4% CPU
Optimizing NNI: done in 0.473617 secs using 298.1% CPU
Optimizing NNI: done in 0.409816 secs using 300.2% CPU
Optimizing NNI: done in 0.548838 secs using 297.4% CPU
Optimizing NNI: done in 0.379965 secs using 298.8% CPU
Iteration 50 / LogL: -5657.457 / Time: 0h:1m:54s (0h:1m:59s left)
Log-likelihood cutoff on original alignment: -5686.380
Optimizing NNI: done in 0.509299 secs using 297.6% CPU
Optimizing NNI: done in 0.524193 secs using 298% CPU
Optimizing NNI: done in 0.422746 secs using 297.5% CPU
Optimizing NNI: done in 0.428884 secs using 297.9% CPU
Optimizing NNI: done in 0.438663 secs using 297.1% CPU
Optimizing NNI: done in 0.372749 secs using 298.1% CPU
Optimizing NNI: done in 0.453838 secs using 296.1% CPU
Optimizing NNI: done in 0.59912 secs using 299.7% CPU
Optimizing NNI: done in 0.505501 secs using 297.5% CPU
Optimizing NNI: done in 0.471877 secs using 296.5% CPU
Iteration 60 / LogL: -5657.457 / Time: 0h:1m:59s (0h:1m:23s left)
Optimizing NNI: done in 0.37735 secs using 297.7% CPU
Optimizing NNI: done in 0.363486 secs using 298% CPU
Optimizing NNI: done in 0.403183 secs using 298.4% CPU
Optimizing NNI: done in 0.469607 secs using 299.2% CPU
Optimizing NNI: done in 0.37293 secs using 298.1% CPU
Optimizing NNI: done in 0.450825 secs using 297.8% CPU
Optimizing NNI: done in 0.563047 secs using 297.6% CPU
Optimizing NNI: done in 0.414501 secs using 298.5% CPU
Optimizing NNI: done in 0.367956 secs using 298.1% CPU
Optimizing NNI: done in 0.425417 secs using 297.4% CPU
Iteration 70 / LogL: -5660.495 / Time: 0h:2m:4s (0h:0m:55s left)
Optimizing NNI: done in 0.641107 secs using 299% CPU
Optimizing NNI: done in 0.501699 secs using 298.2% CPU
Optimizing NNI: done in 0.422061 secs using 294.3% CPU
Optimizing NNI: done in 0.430789 secs using 294.4% CPU
Optimizing NNI: done in 0.469919 secs using 298.1% CPU
Optimizing NNI: done in 0.350927 secs using 296.7% CPU
Optimizing NNI: done in 0.477855 secs using 299.2% CPU
Optimizing NNI: done in 0.387318 secs using 297.6% CPU
Optimizing NNI: done in 0.418627 secs using 297.6% CPU
Optimizing NNI: done in 0.359675 secs using 299.9% CPU
Iteration 80 / LogL: -5661.095 / Time: 0h:2m:8s (0h:0m:34s left)
Optimizing NNI: done in 0.504135 secs using 299.7% CPU
Optimizing NNI: done in 0.571358 secs using 299.9% CPU
Optimizing NNI: done in 0.485645 secs using 297.4% CPU
Optimizing NNI: done in 0.447854 secs using 299% CPU
Optimizing NNI: done in 0.449809 secs using 295.3% CPU
Optimizing NNI: done in 0.458834 secs using 296.7% CPU
Optimizing NNI: done in 0.292159 secs using 298.9% CPU
Optimizing NNI: done in 0.472443 secs using 296.6% CPU
Optimizing NNI: done in 0.420612 secs using 299.4% CPU
Optimizing NNI: done in 0.560532 secs using 299.1% CPU
Iteration 90 / LogL: -5657.457 / Time: 0h:2m:13s (0h:0m:16s left)
Optimizing NNI: done in 0.560493 secs using 298.8% CPU
Optimizing NNI: done in 0.546586 secs using 298.7% CPU
Optimizing NNI: done in 0.39441 secs using 299.4% CPU
Optimizing NNI: done in 0.507494 secs using 296.9% CPU
Optimizing NNI: done in 0.638658 secs using 299.1% CPU
Optimizing NNI: done in 0.650723 secs using 299.4% CPU
Optimizing NNI: done in 0.52612 secs using 298.1% CPU
Optimizing NNI: done in 0.654807 secs using 299.2% CPU
Optimizing NNI: done in 0.515531 secs using 298.3% CPU
Optimizing NNI: done in 0.482724 secs using 295.7% CPU
Iteration 100 / LogL: -5657.460 / Time: 0h:2m:18s (0h:0m:1s left)
Log-likelihood cutoff on original alignment: -5687.461
NOTE: Bootstrap correlation coefficient of split occurrence frequencies: 0.999
Optimizing NNI: done in 0.49983 secs using 298.1% CPU
Optimizing NNI: done in 0.506514 secs using 295.4% CPU
TREE SEARCH COMPLETED AFTER 102 ITERATIONS / Time: 0h:2m:20s

--------------------------------------------------------------------
|                    FINALIZING TREE SEARCH                        |
--------------------------------------------------------------------
Performs final model parameters optimization
Estimate model parameters (epsilon = 0.010)
1. Initial log-likelihood: -5657.456
Optimal log-likelihood: -5657.456
Gamma shape alpha: 1.144
Parameters optimization took 1 rounds (0.062 sec)
BEST SCORE FOUND : -5657.456
Creating bootstrap support values...
Split supports printed to NEXUS file /media/hdd_2tb/GPA_reclassification_clean/A_dataset_creation/5_basic_phylogenetics/2_trimmed_complete_basic_phylogeny/2_OGs_with_domains_phylogeny/5_trimal_iqtree_ML_trees/OG_42_bmt_trimal_iqtree.splits.nex
Total tree length: 4.343

Total number of iterations: 102
CPU time used for tree search: 137.208 sec (0h:2m:17s)
Wall-clock time used for tree search: 46.558 sec (0h:0m:46s)
Total CPU time used: 349.638 sec (0h:5m:49s)
Total wall-clock time used: 140.206 sec (0h:2m:20s)

Computing bootstrap consensus tree...
Reading input file /media/hdd_2tb/GPA_reclassification_clean/A_dataset_creation/5_basic_phylogenetics/2_trimmed_complete_basic_phylogeny/2_OGs_with_domains_phylogeny/5_trimal_iqtree_ML_trees/OG_42_bmt_trimal_iqtree.splits.nex...
38 taxa and 156 splits.
Consensus tree written to /media/hdd_2tb/GPA_reclassification_clean/A_dataset_creation/5_basic_phylogenetics/2_trimmed_complete_basic_phylogeny/2_OGs_with_domains_phylogeny/5_trimal_iqtree_ML_trees/OG_42_bmt_trimal_iqtree.contree
Reading input trees file /media/hdd_2tb/GPA_reclassification_clean/A_dataset_creation/5_basic_phylogenetics/2_trimmed_complete_basic_phylogeny/2_OGs_with_domains_phylogeny/5_trimal_iqtree_ML_trees/OG_42_bmt_trimal_iqtree.contree
Log-likelihood of consensus tree: -5657.469

Analysis results written to: 
  IQ-TREE report:                /media/hdd_2tb/GPA_reclassification_clean/A_dataset_creation/5_basic_phylogenetics/2_trimmed_complete_basic_phylogeny/2_OGs_with_domains_phylogeny/5_trimal_iqtree_ML_trees/OG_42_bmt_trimal_iqtree.iqtree
  Maximum-likelihood tree:       /media/hdd_2tb/GPA_reclassification_clean/A_dataset_creation/5_basic_phylogenetics/2_trimmed_complete_basic_phylogeny/2_OGs_with_domains_phylogeny/5_trimal_iqtree_ML_trees/OG_42_bmt_trimal_iqtree.treefile
  Likelihood distances:          /media/hdd_2tb/GPA_reclassification_clean/A_dataset_creation/5_basic_phylogenetics/2_trimmed_complete_basic_phylogeny/2_OGs_with_domains_phylogeny/5_trimal_iqtree_ML_trees/OG_42_bmt_trimal_iqtree.mldist

Ultrafast bootstrap approximation results written to:
  Split support values:          /media/hdd_2tb/GPA_reclassification_clean/A_dataset_creation/5_basic_phylogenetics/2_trimmed_complete_basic_phylogeny/2_OGs_with_domains_phylogeny/5_trimal_iqtree_ML_trees/OG_42_bmt_trimal_iqtree.splits.nex
  Consensus tree:                /media/hdd_2tb/GPA_reclassification_clean/A_dataset_creation/5_basic_phylogenetics/2_trimmed_complete_basic_phylogeny/2_OGs_with_domains_phylogeny/5_trimal_iqtree_ML_trees/OG_42_bmt_trimal_iqtree.contree
  Screen log file:               /media/hdd_2tb/GPA_reclassification_clean/A_dataset_creation/5_basic_phylogenetics/2_trimmed_complete_basic_phylogeny/2_OGs_with_domains_phylogeny/5_trimal_iqtree_ML_trees/OG_42_bmt_trimal_iqtree.log

Date and Time: Thu Feb 15 20:04:46 2024
```
