## Supplementary Data 7 for "Structural and evolutionary analyses support reclassification of glycopeptide antibiotics as xyclopeptides": OG_42_bmt_trimal_iqtree.mldist

```
38
AmBlD4     0.0000000 0.3927190 0.7784627 0.6770762 0.2796044 0.7227987 0.4003903 0.5422091 0.7227987 0.7784627 0.5890387 0.3952652 0.7465887 0.3442304 0.2796044 0.0037593 0.3395301 0.3952652 0.4003903 0.3442304 0.5952727 0.0037593 0.5952727 0.5890387 0.5398545 0.6149637 0.7465887 0.5829812 0.6650443 0.5777447 0.6957607 0.0000010 0.6578249 0.5398545 0.0037593 0.7317086 0.7252591 0.6157980 
AmAaD2_3   0.3927190 0.0000000 0.8459773 0.7919274 0.3436648 0.7346965 0.4022652 0.5743395 0.7340961 0.8459773 0.7052003 0.3900586 0.7894493 0.3741764 0.3436648 0.3958746 0.3703113 0.3900586 0.4022652 0.3741764 0.7165735 0.3958746 0.7165735 0.7052003 0.6309279 0.7498833 0.7894493 0.5320170 0.5869064 0.6135323 0.6000677 0.3927190 0.8115422 0.6309279 0.4027082 0.7557598 0.8681898 0.7102237 
NnGeA9     0.7784627 0.8459773 0.0000000 0.7803032 0.7116919 0.8380487 0.7927834 0.6722674 0.8652551 0.0000010 0.7547935 0.8309299 0.1192875 0.7606536 0.7116919 0.8067910 0.8677290 0.8309299 0.7927834 0.7606536 0.7886358 0.8067910 0.7886358 0.7547935 0.5956159 0.7390465 0.1192875 0.8288781 0.9257721 0.7412744 0.9639734 0.7784627 0.7985477 0.5956159 0.8169925 0.7747081 0.7634639 0.7440045 
StsY_A     0.6770762 0.7919274 0.7803032 0.0000000 0.5457866 0.7777166 0.7567622 0.5956123 0.7729046 0.7803032 0.2811266 0.7481835 0.6708647 0.6581732 0.5457866 0.6519123 0.7181135 0.7481835 0.7567622 0.6581732 0.4857404 0.6519123 0.4857404 0.2811266 0.5447039 0.2684366 0.6708647 0.6852530 0.7684210 0.6592771 0.8234511 0.6770762 0.0538065 0.5447039 0.6610624 0.7409179 0.7571804 0.3076700 
KbAr_2     0.2796044 0.3436648 0.7116919 0.5457866 0.0000000 0.6806735 0.3610832 0.4126326 0.6781396 0.7116919 0.4578069 0.3647805 0.6342138 0.3246037 0.0000010 0.2696605 0.3167266 0.3647805 0.3610832 0.3246037 0.4985512 0.2696605 0.4985512 0.4578069 0.4812605 0.4556304 0.6342138 0.4363905 0.5332106 0.4768742 0.5640969 0.2796044 0.5331315 0.4812605 0.2752167 0.5875582 0.6047208 0.4604298 
AmVs_1     0.7227987 0.7346965 0.8380487 0.7777166 0.6806735 0.0000000 0.7646054 0.6021757 0.0000010 0.8380487 0.7181762 0.7578193 0.7731655 0.6799548 0.6806735 0.7292518 0.7502253 0.7578193 0.7646054 0.6799548 0.7260372 0.7292518 0.7260372 0.7181762 0.6199954 0.7128361 0.7731655 0.6597949 0.7218214 0.6444969 0.7189675 0.7227987 0.7972795 0.6199954 0.7292518 0.4005427 0.6157015 0.7152036 
van        0.4003903 0.4022652 0.7927834 0.7567622 0.3610832 0.7646054 0.0000000 0.6140154 0.7612668 0.7927834 0.6699713 0.0413709 0.7820084 0.1069654 0.3610832 0.3983427 0.1738315 0.0413709 0.0000010 0.1069654 0.6600000 0.3983427 0.6600000 0.6699713 0.6678975 0.6758704 0.7820084 0.5119644 0.6001062 0.6374616 0.6317551 0.4003903 0.7666768 0.6678975 0.4050224 0.7598585 0.7597674 0.6619426 
UsB        0.5422091 0.5743395 0.6722674 0.5956123 0.4126326 0.6021757 0.6140154 0.0000000 0.6021757 0.6722674 0.5604464 0.6155978 0.6414207 0.5954516 0.4126326 0.5520742 0.5827939 0.6155978 0.6140154 0.5954516 0.5502751 0.5520742 0.5502751 0.5604464 0.4588356 0.5494606 0.6414207 0.5894624 0.6686191 0.0883061 0.6964189 0.5422091 0.5955231 0.4588356 0.5520742 0.5243485 0.6150731 0.5695189 
AmVs_2     0.7227987 0.7340961 0.8652551 0.7729046 0.6781396 0.0000010 0.7612668 0.6021757 0.0000000 0.8652551 0.7147974 0.7546404 0.7949860 0.6782760 0.6781396 0.7290930 0.7552012 0.7546404 0.7612668 0.6782760 0.7224978 0.7290930 0.7224978 0.7147974 0.6199954 0.7025445 0.7949860 0.6511303 0.7183660 0.6435217 0.7155597 0.7227987 0.7920218 0.6199954 0.7205463 0.4033832 0.6080902 0.7118861 
NnGe       0.7784627 0.8459773 0.0000010 0.7803032 0.7116919 0.8380487 0.7927834 0.6722674 0.8652551 0.0000000 0.7547935 0.8309299 0.1192875 0.7606536 0.7116919 0.8067910 0.8677290 0.8309299 0.7927834 0.7606536 0.7886358 0.8067910 0.7886358 0.7547935 0.5956159 0.7390465 0.1192875 0.8288781 0.9257721 0.7412744 0.9639734 0.7784627 0.7985477 0.5956159 0.8169925 0.7747081 0.7634639 0.7440045 
StsW00     0.5890387 0.7052003 0.7547935 0.2811266 0.4578069 0.7181762 0.6699713 0.5604464 0.7147974 0.7547935 0.0000000 0.6577146 0.6396749 0.5862699 0.4578069 0.5691803 0.6473613 0.6577146 0.6699713 0.5862699 0.4293780 0.5691803 0.4293780 0.0000010 0.5484499 0.1406953 0.6396749 0.6923478 0.8021334 0.6219042 0.8520682 0.5890387 0.2705490 0.5484499 0.5775008 0.6225797 0.6821400 0.1179990 
AmDeD9_2   0.3952652 0.3900586 0.8309299 0.7481835 0.3647805 0.7578193 0.0413709 0.6155978 0.7546404 0.8309299 0.6577146 0.0000000 0.8031859 0.0892952 0.3647805 0.3881277 0.1466731 0.0000010 0.0413709 0.0892952 0.6615139 0.3881277 0.6615139 0.6577146 0.6779625 0.6711180 0.8031859 0.5242256 0.6234425 0.6355218 0.6557082 0.3952652 0.7618646 0.6779625 0.3947229 0.7472067 0.7460121 0.6561720 
A50        0.7465887 0.7894493 0.1192875 0.6708647 0.6342138 0.7731655 0.7820084 0.6414207 0.7949860 0.1192875 0.6396749 0.8031859 0.0000000 0.7036060 0.6342138 0.7550639 0.7939800 0.8031859 0.7820084 0.7036060 0.7119272 0.7550639 0.7119272 0.6396749 0.5661525 0.6362334 0.0000010 0.8011350 0.8964463 0.7074075 0.9336131 0.7465887 0.6847893 0.5661525 0.7647438 0.6611946 0.7318226 0.6718731 
AmRg_6     0.3442304 0.3741764 0.7606536 0.6581732 0.3246037 0.6799548 0.1069654 0.5954516 0.6782760 0.7606536 0.5862699 0.0892952 0.7036060 0.0000000 0.3246037 0.3391918 0.1438124 0.0892952 0.1069654 0.0000010 0.6168277 0.3391918 0.6168277 0.5862699 0.5979599 0.5759036 0.7036060 0.5005597 0.6122198 0.6055023 0.6408169 0.3442304 0.6814689 0.5979599 0.3456011 0.6765606 0.7291030 0.6002942 
KbArN5     0.2796044 0.3436648 0.7116919 0.5457866 0.0000010 0.6806735 0.3610832 0.4126326 0.6781396 0.7116919 0.4578069 0.3647805 0.6342138 0.3246037 0.0000000 0.2696605 0.3167266 0.3647805 0.3610832 0.3246037 0.4985512 0.2696605 0.4985512 0.4578069 0.4812605 0.4556304 0.6342138 0.4363905 0.5332106 0.4768742 0.5640969 0.2796044 0.5331315 0.4812605 0.2752167 0.5875582 0.6047208 0.4604298 
AmBlFH     0.0037593 0.3958746 0.8067910 0.6519123 0.2696605 0.7292518 0.3983427 0.5520742 0.7290930 0.8067910 0.5691803 0.3881277 0.7550639 0.3391918 0.2696605 0.0000000 0.3462796 0.3881277 0.3983427 0.3391918 0.5829260 0.0000010 0.5829260 0.5691803 0.5480360 0.5921642 0.7550639 0.5760709 0.6629504 0.5881655 0.6925996 0.0037593 0.6338663 0.5480360 0.0036441 0.7250728 0.7192456 0.6009593 
AmOv       0.3395301 0.3703113 0.8677290 0.7181135 0.3167266 0.7502253 0.1738315 0.5827939 0.7552012 0.8677290 0.6473613 0.1466731 0.7939800 0.1438124 0.3167266 0.3462796 0.0000000 0.1466731 0.1738315 0.1438124 0.6848586 0.3462796 0.6848586 0.6473613 0.6440026 0.6575912 0.7939800 0.5149450 0.6024608 0.6133870 0.6337312 0.3395301 0.7150209 0.6440026 0.3524623 0.7373050 0.7901728 0.6689301 
AmDeD9_1   0.3952652 0.3900586 0.8309299 0.7481835 0.3647805 0.7578193 0.0413709 0.6155978 0.7546404 0.8309299 0.6577146 0.0000010 0.8031859 0.0892952 0.3647805 0.3881277 0.1466731 0.0000000 0.0413709 0.0892952 0.6615139 0.3881277 0.6615139 0.6577146 0.6779625 0.6711180 0.8031859 0.5242256 0.6234425 0.6355218 0.6557082 0.3952652 0.7618646 0.6779625 0.3947229 0.7472067 0.7460121 0.6561720 
AmOrH      0.4003903 0.4022652 0.7927834 0.7567622 0.3610832 0.7646054 0.0000010 0.6140154 0.7612668 0.7927834 0.6699713 0.0413709 0.7820084 0.1069654 0.3610832 0.3983427 0.1738315 0.0413709 0.0000000 0.1069654 0.6600000 0.3983427 0.6600000 0.6699713 0.6678975 0.6758704 0.7820084 0.5119644 0.6001062 0.6374616 0.6317551 0.4003903 0.7666768 0.6678975 0.4050224 0.7598585 0.7597674 0.6619426 
dec_1      0.3442304 0.3741764 0.7606536 0.6581732 0.3246037 0.6799548 0.1069654 0.5954516 0.6782760 0.7606536 0.5862699 0.0892952 0.7036060 0.0000010 0.3246037 0.3391918 0.1438124 0.0892952 0.1069654 0.0000000 0.6168277 0.3391918 0.6168277 0.5862699 0.5979599 0.5759036 0.7036060 0.5005597 0.6122198 0.6055023 0.6408169 0.3442304 0.6814689 0.5979599 0.3456011 0.6765606 0.7291030 0.6002942 
NcTr_1     0.5952727 0.7165735 0.7886358 0.4857404 0.4985512 0.7260372 0.6600000 0.5502751 0.7224978 0.7886358 0.4293780 0.6615139 0.7119272 0.6168277 0.4985512 0.5829260 0.6848586 0.6615139 0.6600000 0.6168277 0.0000000 0.5829260 0.0000010 0.4293780 0.4955260 0.4156494 0.7119272 0.7058138 0.7962390 0.6184242 0.8528620 0.5952727 0.4742650 0.4955260 0.5913112 0.6389891 0.7136624 0.4773140 
bal        0.0037593 0.3958746 0.8067910 0.6519123 0.2696605 0.7292518 0.3983427 0.5520742 0.7290930 0.8067910 0.5691803 0.3881277 0.7550639 0.3391918 0.2696605 0.0000010 0.3462796 0.3881277 0.3983427 0.3391918 0.5829260 0.0000000 0.5829260 0.5691803 0.5480360 0.5921642 0.7550639 0.5760709 0.6629504 0.5881655 0.6925996 0.0037593 0.6338663 0.5480360 0.0036441 0.7250728 0.7192456 0.6009593 
NcTr_2     0.5952727 0.7165735 0.7886358 0.4857404 0.4985512 0.7260372 0.6600000 0.5502751 0.7224978 0.7886358 0.4293780 0.6615139 0.7119272 0.6168277 0.4985512 0.5829260 0.6848586 0.6615139 0.6600000 0.6168277 0.0000010 0.5829260 0.0000000 0.4293780 0.4955260 0.4156494 0.7119272 0.7058138 0.7962390 0.6184242 0.8528620 0.5952727 0.4742650 0.4955260 0.5913112 0.6389891 0.7136624 0.4773140 
US8        0.5890387 0.7052003 0.7547935 0.2811266 0.4578069 0.7181762 0.6699713 0.5604464 0.7147974 0.7547935 0.0000010 0.6577146 0.6396749 0.5862699 0.4578069 0.5691803 0.6473613 0.6577146 0.6699713 0.5862699 0.4293780 0.5691803 0.4293780 0.0000000 0.5484499 0.1406953 0.6396749 0.6923478 0.8021334 0.6219042 0.8520682 0.5890387 0.2705490 0.5484499 0.5775008 0.6225797 0.6821400 0.1179990 
KbAr_3     0.5398545 0.6309279 0.5956159 0.5447039 0.4812605 0.6199954 0.6678975 0.4588356 0.6199954 0.5956159 0.5484499 0.6779625 0.5661525 0.5979599 0.4812605 0.5480360 0.6440026 0.6779625 0.6678975 0.5979599 0.4955260 0.5480360 0.4955260 0.5484499 0.0000000 0.5127212 0.5661525 0.6666047 0.7627391 0.5225160 0.7956576 0.5398545 0.5256191 0.0000010 0.5480360 0.5438991 0.5796336 0.5615176 
Ue26       0.6149637 0.7498833 0.7390465 0.2684366 0.4556304 0.7128361 0.6758704 0.5494606 0.7025445 0.7390465 0.1406953 0.6711180 0.6362334 0.5759036 0.4556304 0.5921642 0.6575912 0.6711180 0.6758704 0.5759036 0.4156494 0.5921642 0.4156494 0.1406953 0.5127212 0.0000000 0.6362334 0.6465867 0.7434183 0.6031915 0.7911438 0.6149637 0.2546540 0.5127212 0.6008615 0.6136628 0.6397371 0.1711292 
NnCxD5_1   0.7465887 0.7894493 0.1192875 0.6708647 0.6342138 0.7731655 0.7820084 0.6414207 0.7949860 0.1192875 0.6396749 0.8031859 0.0000010 0.7036060 0.6342138 0.7550639 0.7939800 0.8031859 0.7820084 0.7036060 0.7119272 0.7550639 0.7119272 0.6396749 0.5661525 0.6362334 0.0000000 0.8011350 0.8964463 0.7074075 0.9336131 0.7465887 0.6847893 0.5661525 0.7647438 0.6611946 0.7318226 0.6718731 
AmsW69_1   0.5829812 0.5320170 0.8288781 0.6852530 0.4363905 0.6597949 0.5119644 0.5894624 0.6511303 0.8288781 0.6923478 0.5242256 0.8011350 0.5005597 0.4363905 0.5760709 0.5149450 0.5242256 0.5119644 0.5005597 0.7058138 0.5760709 0.7058138 0.6923478 0.6666047 0.6465867 0.8011350 0.0000000 0.2022575 0.6491516 0.2286705 0.5829812 0.6835858 0.6666047 0.5841959 0.6759764 0.8544276 0.6939028 
AmOrD0     0.6650443 0.5869064 0.9257721 0.7684210 0.5332106 0.7218214 0.6001062 0.6686191 0.7183660 0.9257721 0.8021334 0.6234425 0.8964463 0.6122198 0.5332106 0.6629504 0.6024608 0.6234425 0.6001062 0.6122198 0.7962390 0.6629504 0.7962390 0.8021334 0.7627391 0.7434183 0.8964463 0.2022575 0.0000000 0.7322001 0.0260862 0.6650443 0.8013696 0.7627391 0.6718326 0.6961947 0.9417717 0.7851202 
KbPh       0.5777447 0.6135323 0.7412744 0.6592771 0.4768742 0.6444969 0.6374616 0.0883061 0.6435217 0.7412744 0.6219042 0.6355218 0.7074075 0.6055023 0.4768742 0.5881655 0.6133870 0.6355218 0.6374616 0.6055023 0.6184242 0.5881655 0.6184242 0.6219042 0.5225160 0.6031915 0.7074075 0.6491516 0.7322001 0.0000000 0.7610089 0.5777447 0.6565323 0.5225160 0.5964390 0.5786476 0.6723656 0.6244093 
AmOr_2     0.6957607 0.6000677 0.9639734 0.8234511 0.5640969 0.7189675 0.6317551 0.6964189 0.7155597 0.9639734 0.8520682 0.6557082 0.9336131 0.6408169 0.5640969 0.6925996 0.6337312 0.6557082 0.6317551 0.6408169 0.8528620 0.6925996 0.8528620 0.8520682 0.7956576 0.7911438 0.9336131 0.2286705 0.0260862 0.7610089 0.0000000 0.6957607 0.8505889 0.7956576 0.7017555 0.7139170 0.9729801 0.8269082 
AmBlD59_1  0.0000010 0.3927190 0.7784627 0.6770762 0.2796044 0.7227987 0.4003903 0.5422091 0.7227987 0.7784627 0.5890387 0.3952652 0.7465887 0.3442304 0.2796044 0.0037593 0.3395301 0.3952652 0.4003903 0.3442304 0.5952727 0.0037593 0.5952727 0.5890387 0.5398545 0.6149637 0.7465887 0.5829812 0.6650443 0.5777447 0.6957607 0.0000000 0.6578249 0.5398545 0.0037593 0.7317086 0.7252591 0.6157980 
StsAN      0.6578249 0.8115422 0.7985477 0.0538065 0.5331315 0.7972795 0.7666768 0.5955231 0.7920218 0.7985477 0.2705490 0.7618646 0.6847893 0.6814689 0.5331315 0.6338663 0.7150209 0.7618646 0.7666768 0.6814689 0.4742650 0.6338663 0.4742650 0.2705490 0.5256191 0.2546540 0.6847893 0.6835858 0.8013696 0.6565323 0.8505889 0.6578249 0.0000000 0.5256191 0.6428311 0.7462265 0.7632207 0.2932962 
KbAr_1     0.5398545 0.6309279 0.5956159 0.5447039 0.4812605 0.6199954 0.6678975 0.4588356 0.6199954 0.5956159 0.5484499 0.6779625 0.5661525 0.5979599 0.4812605 0.5480360 0.6440026 0.6779625 0.6678975 0.5979599 0.4955260 0.5480360 0.4955260 0.5484499 0.0000010 0.5127212 0.5661525 0.6666047 0.7627391 0.5225160 0.7956576 0.5398545 0.5256191 0.0000000 0.5480360 0.5438991 0.5796336 0.5615176 
AmBlD59_2  0.0037593 0.4027082 0.8169925 0.6610624 0.2752167 0.7292518 0.4050224 0.5520742 0.7205463 0.8169925 0.5775008 0.3947229 0.7647438 0.3456011 0.2752167 0.0036441 0.3524623 0.3947229 0.4050224 0.3456011 0.5913112 0.0036441 0.5913112 0.5775008 0.5480360 0.6008615 0.7647438 0.5841959 0.6718326 0.5964390 0.7017555 0.0037593 0.6428311 0.5480360 0.0000000 0.7347330 0.7288467 0.6094509 
UME        0.7317086 0.7557598 0.7747081 0.7409179 0.5875582 0.4005427 0.7598585 0.5243485 0.4033832 0.7747081 0.6225797 0.7472067 0.6611946 0.6765606 0.5875582 0.7250728 0.7373050 0.7472067 0.7598585 0.6765606 0.6389891 0.7250728 0.6389891 0.6225797 0.5438991 0.6136628 0.6611946 0.6759764 0.6961947 0.5786476 0.7139170 0.7317086 0.7462265 0.5438991 0.7347330 0.0000000 0.6828374 0.6674813 
NnsW4_1    0.7252591 0.8681898 0.7634639 0.7571804 0.6047208 0.6157015 0.7597674 0.6150731 0.6080902 0.7634639 0.6821400 0.7460121 0.7318226 0.7291030 0.6047208 0.7192456 0.7901728 0.7460121 0.7597674 0.7291030 0.7136624 0.7192456 0.7136624 0.6821400 0.5796336 0.6397371 0.7318226 0.8544276 0.9417717 0.6723656 0.9729801 0.7252591 0.7632207 0.5796336 0.7288467 0.6828374 0.0000000 0.7050054 
StsMC      0.6157980 0.7102237 0.7440045 0.3076700 0.4604298 0.7152036 0.6619426 0.5695189 0.7118861 0.7440045 0.1179990 0.6561720 0.6718731 0.6002942 0.4604298 0.6009593 0.6689301 0.6561720 0.6619426 0.6002942 0.4773140 0.6009593 0.4773140 0.1179990 0.5615176 0.1711292 0.6718731 0.6939028 0.7851202 0.6244093 0.8269082 0.6157980 0.2932962 0.5615176 0.6094509 0.6674813 0.7050054 0.0000000 
```
