## Supplementary Data 7 for "Structural and evolutionary analyses support reclassification of glycopeptide antibiotics as xyclopeptides": OG_42_bmt_trimal_iqtree.treefile

```
(AmBlD4:0.0000010000,((((((AmAaD2_3:0.1776174760,(AmsW69_1:0.0606568980,(AmOrD0:0.0036043324,AmOr_2:0.0211909344)100:0.1315145542)100:0.2674237086)68:0.0371805552,((((((van:0.0000000000,AmKe_4:0.0000000000):0.0000000000,AmKe_2:0.0000000000):0.0000010000,AmOrH:0.0000010000)100:0.0318849643,(((AmDeD9_2:0.0000000000,dec_2:0.0000000000):0.0000000000,AmDeD9_3:0.0000000000):0.0000010000,AmDeD9_1:0.0000010000)99:0.0097945680)100:0.0436502699,((((AmRg_6:0.0000000000,AmRgN0:0.0000000000):0.0000000000,AmRg_5:0.0000000000):0.0000000000,AmRg_4:0.0000000000):0.0000010000,dec_1:0.0000010000)100:0.0375320454)99:0.0532091544,AmOv:0.0548293300)100:0.1126091050)64:0.0538780684,(((((((NnGeA9:0.0000000000,A40:0.0000000000):0.0000010000,NnGe:0.0000010000)100:0.0901866092,(A50:0.0000010000,NnCxD5_1:0.0000010000)97:0.0261494295)100:0.3329233954,((((AmVs_1:0.0000010000,AmVs_2:0.0000010000)100:0.2423826753,UME:0.1490674609)100:0.1560721231,NnsW4_1:0.3212259685)53:0.0185073461,(KbAr_3:0.0000010000,KbAr_1:0.0000010000)100:0.2227632507)30:0.0131548870)52:0.0364628030,(((StsY_A:0.0260932943,StsAN:0.0257778082)100:0.1563812415,(((StsW00:0.0000010000,US8:0.0000010000)100:0.0425919988,StsMC:0.0735143848)99:0.0443694622,Ue26:0.0593427476)93:0.0205219398)100:0.1196591527,(NcTr_1:0.0000010000,NcTr_2:0.0000010000)100:0.2081672198)98:0.0693252916)56:0.0386636678,(UsB:0.0127820855,KbPh:0.0740194427)100:0.2470988403)98:0.1335611895,(KbAr_2:0.0000010000,KbArN5:0.0000010000)99:0.0652609586)61:0.0366555712)100:0.1761742022,bal:0.0000010000)24:0.0000010000,AmBlFH:0.0000010000)67:0.0001238774,AmBlD59_2:0.0034165775)94:0.0036848483,AmBlD59_1:0.0000010000);
```
