## Supplementary Data 7 for "Structural and evolutionary analyses support reclassification of glycopeptide antibiotics as xyclopeptides": OG_43_bpsD_trimal_iqtree.bionj

```
((((((ris:5e-07,AmLrN2_1:5e-07):0.0060181259,((AmRo_1:0.0030728257,AmRo_2:0.00044895115):0.0020378847,AmsW97:0.0069011152):0.0057368022):0.001994356,AmsTN:0.0093536936):0.00049277791,(AmsW8_2:0.0018727472,AmsW8_1:-0.00010800222):0.0068397876):0.022350814,(((((((((((AmBlD4:-0.0009505148,(bal:5e-07,AmBlD59_2:5e-07):0.0027009454):0.00046875465,AmBlFH:-0.00046825464):0.016660508,(AmVs_1:5e-07,AmVs_2:5e-07):0.023482073):0.083998479,((((KbAr_2:5e-07,KbArN5:5e-07):0.021325393,(UsB:0.013690265,KbPh:0.02519829):0.021222496):0.0060849199,(KbAr_1:5e-07,KbAr_3:5e-07):0.027375009):0.012251388,Uc878:0.028546635):0.035644069):0.013866052,(((StsY_A:0.013947907,StsAN:0.017595962):0.030793542,(((StsW00:0.0028195251,US8:0.00065050786):0.026907504,Ue26:0.037145481):0.0012465715,StsMC:0.054512613):0.0089330692):0.071405925,UME:0.1132813):0.0030450076):0.012285577,(((AkAan_1:5e-07,AkAan_2:5e-07):0.077887028,AmBr_2:0.082008466):0.0082698241,Kus:0.088567212):0.0064288322):0.016118895,((AmOr_2:0.0026203333,AmOrD0:0.0062650838):0.022048706,((AmRg_6:-0.0002326687,(dec_1:5e-07,AmRgN0:5e-07):0.0002331687):0.00011929296,AmRg_4:-0.00011879295):0.025736718):0.046875741):0.030014569,(AmAaD2_3:0.038608573,(((((van:0.0036025117,AmOrH:-0.001792314):0.00089618308,AmKe_4:-0.00089568319):0.0029527128,AmsW69_1:0.0041823084):0.0082100388,(AmDeD9_2:5e-07,AmDeD9_1:5e-07):0.016191855):0.016041242,AmOv:0.013761426):0.0017099604):0.043793235):0.016719624,(AmsBJ_4:5e-07,AmsBJ_3:5e-07):0.024021417):0.0066348817,(AmAzD3_3:5e-07,AmAzD3_5:5e-07):0.033655182):0.016272951,((AmsW1_2:5e-07,AmsW5_2:5e-07):0.0027618357,(AmsW6_2:5e-07,AmsW6_1:5e-07):0.0061491677):0.025047734):0.0021627462):0.01669405,(((AmsW9_1:5e-07,AmsW9_2:5e-07):0.00030515285,(AmsMJ_2:5e-07,AmsMJ_4:5e-07):0.0014608584):0.00057314849,(risA:5e-07,AmJa_1:5e-07):0.0029790006):0.0033556717,(((AmKen_2:5e-07,AmKeF:5e-07):0.0010048514,ker:0.0025346221):0.016842218,AmsC0_2:0.0012711938):0.001735474);
```
