## Supplementary Data 7 for "Structural and evolutionary analyses support reclassification of glycopeptide antibiotics as xyclopeptides": OG_43_bpsD_trimal_iqtree.ckp

```
--- # IQ-TREE Checkpoint ver >= 1.6
CandidateSet:
 00: -6655.11446421 (0:0.0000010013,(((((((((((((((1:0.0000010013,22:0.0000010013):1.0013112e-06,(29:0.0000010013,55:0.0000010013):0.001813430609):0.01930456829,(8:0.0000010013,15:0.0000010013):0.02222141691):0.09083870189,((((((4:0.0140089133,52:0.0188722328):0.04402666175,58:0.0513332823):0.01119055713,46:0.0379116819):0.004916911502,(16:0.0035431061,40:0.0000027164):0.02274055165):0.07854717095,((((7:0.0000010013,21:0.0000010013):0.01800278255,(12:0.0142676441,49:0.0261632384):0.02971400068):0.009860481527,(42:0.0000010013,54:0.0000010013):0.02552383707):0.01877615726,51:0.0284675850):0.03766776941):0.01627897651,56:0.1355105662):0.01113852205):0.03107611915,23:0.0873815784):0.01869706094,((5:0.0000010013,10:0.0000010013):0.08151348665,44:0.1023771394):0.01649022055):0.01832589773,(((20:0.0000010013,36:0.0000010013):1.0013112e-06,(28:0.0000010013,31:0.0000010013):1.0013112e-06):0.02197636718,(48:0.0057023646,50:0.0035961923):0.02775095322):0.04973585115):0.06426372641,((2:0.0446493364,(((11:0.0019100295,(27:0.0000010013,45:0.0000010013):1.0013112e-06):0.001842936579,47:0.0056699345):0.008115269357,(17:0.0000010013,26:0.0000010013):0.01863902477):0.02083848894):0.009186219314,25:0.0068795760):0.04167679691):0.03105934444,(35:0.0000010013,61:0.0000010013):0.01695615391):0.01858319227,(37:0.0000010013,38:0.0000010013):0.03754675459):0.02297081611,((30:0.0000010013,39:0.0000010013):0.003118095408,(41:0.0000010013,63:0.0000010013):0.006385200207):0.02430168537):0.01057077605,((3:0.0000010013,19:0.0000010013):0.001881728551,(((14:0.0000010013,34:0.0000010013):0.00188373557,(((24:0.0000010013,33:0.0000010013):1.0013112e-06,57:0.0037708538):0.0190939935,53:0.0000010013):0.005695267603):0.001898410039,(43:0.0000010013,59:0.0000010013):1.0013112e-06):1.0013112e-06):0.02504537199):0.0235233504,(6:0.0000010013,62:0.0018863794):0.005301386825):0.004482318163,60:0.0081313843):0.005357283514,((9:0.0015885339,32:0.0021231520):0.003969503888,18:0.0057329296):0.01089759491):0.002419607423,13:0.0000010013);
 01: -6655.11613646 (0:0.0000010000,(((((((((((((((1:0.0000010000,22:0.0000010000):1e-06,(29:0.0000010000,55:0.0000010000):0.001811051992):0.01928150496,(8:0.0000010000,15:0.0000010000):0.02219820534):0.09072849538,((((((4:0.0139901385,52:0.0188446484):0.04396568672,58:0.0512612685):0.01117529733,46:0.0378587626):0.004912410239,(16:0.0035382953,40:0.0000027128):0.02270935815):0.07843711121,((((7:0.0000010000,21:0.0000010000):0.01798039147,(12:0.0142515070,49:0.0261296221):0.02967633237):0.00984952272,(42:0.0000010000,54:0.0000010000):0.02549108147):0.01875288341,51:0.0284325644):0.03761870996):0.0162667,56:0.1353285393):0.01113401493):0.03104746126,23:0.0872738732):0.01868043209,((5:0.0000010000,10:0.0000010000):0.08141998761,44:0.1022588822):0.0164879727):0.0183173268,((((20:0.0000010000,31:0.0000010000):1e-06,28:0.0000010000):1e-06,36:0.0000010000):0.02195455587,(48:0.0056968230,50:0.0035927898):0.02772660299):0.04968324821):0.0642010043,((2:0.0446063547,(((11:0.0019074505,(27:0.0000010000,45:0.0000010000):1e-06):0.001840357903,47:0.0056648401):0.008107014638,(17:0.0000010000,26:0.0000010000):0.01862423543):0.02081897611):0.009181679055,25:0.0068745695):0.04164494824):0.03103049323,(35:0.0000010000,61:0.0000010000):0.01694428525):0.01856836033,(37:0.0000010000,38:0.0000010000):0.0375159179):0.022952633,((30:0.0000010000,39:0.0000010000):0.00311568369,(41:0.0000010000,63:0.0000010000):0.006380433334):0.02428227648):0.01056305402,((3:0.0000010000,19:0.0000010000):0.001879503314,(((14:0.0000010000,34:0.0000010000):0.001881525992,(((24:0.0000010000,33:0.0000010000):1e-06,57:0.0037679024):0.01907901267,53:0.0000010000):0.00569075717):0.001896171359,(43:0.0000010000,59:0.0000010000):1e-06):1e-06):0.025025007):0.02350538297,(6:0.0000010000,62:0.0018840538):0.005299830124):0.004477753113,60:0.0081246361):0.005353259304,((9:0.0015864500,32:0.0021206563):0.003966259132,18:0.0057283934):0.01088929745):0.002416952558,13:0.0000010000);
 02: -6655.116153 (0:0.0000010000,(((((((((((((((1:0.0000010000,(29:0.0000010000,55:0.0000010000):0.001813304837):1e-06,22:0.0000010000):0.01930251678,(8:0.0000010000,15:0.0000010000):0.02221965135):0.09083244876,((((((4:0.0140082332,52:0.0188736423):0.04402727614,58:0.0513336751):0.01119079339,46:0.0379123554):0.004914899054,(16:0.0035430994,40:0.0000027128):0.02274045967):0.07854918252,((((7:0.0000010000,21:0.0000010000):0.01800148927,(12:0.0142656362,49:0.0261615732):0.02971169632):0.009858901829,(42:0.0000010000,54:0.0000010000):0.02552282318):0.01877715078,51:0.0284624528):0.03766542201):0.01627653984,56:0.1355054944):0.01113387815):0.03106939634,23:0.0873735490):0.01869906311,((5:0.0000010000,10:0.0000010000):0.08150753032,44:0.1023655556):0.01648442792):0.01832105824,(((20:0.0000010000,36:0.0000010000):1e-06,(28:0.0000010000,31:0.0000010000):1e-06):0.02197326039,(48:0.0057015688,50:0.0035957532):0.02774891765):0.04973099007):0.06425662509,((2:0.0446444032,(((11:0.0019098097,(27:0.0000010000,45:0.0000010000):1e-06):0.001842702793,47:0.0056692977):0.008114537239,(17:0.0000010000,26:0.0000010000):0.01863652082):0.02083594343):0.00918467926,25:0.0068794270):0.04167261966):0.03105580069,(35:0.0000010000,61:0.0000010000):0.01695383147):0.01858115192,(37:0.0000010000,38:0.0000010000):0.03754335394):0.02296806497,((30:0.0000010000,39:0.0000010000):0.003117783018,(41:0.0000010000,63:0.0000010000):0.006384572513):0.02429879321):0.01056991964,((3:0.0000010000,19:0.0000010000):0.001882439054,(((14:0.0000010000,34:0.0000010000):0.001884441142,(((24:0.0000010000,33:0.0000010000):1e-06,57:0.0037704642):0.01909193568,53:0.0000010000):0.005694657835):0.001899132506,(43:0.0000010000,59:0.0000010000):1e-06):1e-06):0.02504226596):0.02352125162,(6:0.0000010000,62:0.0018871242):0.005301706581):0.004481423067,60:0.0081305208):0.005356716376,((9:0.0015883071,32:0.0021229115):0.003969078617,18:0.0057322557):0.01089645837):0.002419407819,13:0.0000010000);
 03: -6655.11617829 (0:0.0000010000,(((((((((((((((1:0.0000010000,22:0.0000010000):1e-06,(29:0.0000010000,55:0.0000010000):0.001814152437):0.01930535379,(8:0.0000010000,15:0.0000010000):0.02222256899):0.09084669052,((((((4:0.0140107309,52:0.0188775755):0.04403569846,58:0.0513435731):0.011192894,46:0.0379196439):0.004915135751,(16:0.0035437548,40:0.0000027128):0.02274474576):0.07856426603,((((7:0.0000010000,21:0.0000010000):0.01800519852,(12:0.0142678868,49:0.0261659168):0.02971537566):0.009860015512,(42:0.0000010000,54:0.0000010000):0.02552734314):0.01878022441,51:0.0284665973):0.03767185439):0.01627773853,56:0.1355292580):0.01113394359):0.03107248049,23:0.0873870939):0.01870148499,((5:0.0000010000,10:0.0000010000):0.08151942319,44:0.1023801826):0.01648400633):0.01832165235,(((20:0.0000010000,(28:0.0000010000,36:0.0000010000):1e-06):1e-06,31:0.0000010000):0.02197583594,(48:0.0057022189,50:0.0035961584):0.02775196267):0.04973746249):0.06426424152,((2:0.0446495319,(((11:0.0019100139,(27:0.0000010000,45:0.0000010000):1e-06):0.001842905754,47:0.0056699075):0.008115541682,(17:0.0000010000,26:0.0000010000):0.01863826231):0.02083826033):0.009185204463,25:0.0068800134):0.04167650511):0.03105915909,(35:0.0000010000,61:0.0000010000):0.01695521012):0.01858289258,(37:0.0000010000,38:0.0000010000):0.03754707518):0.02297021335,((30:0.0000010000,39:0.0000010000):0.003118049318,(41:0.0000010000,63:0.0000010000):0.006385151995):0.02430110542):0.010570826,((3:0.0000010000,19:0.0000010000):0.001881696173,(((14:0.0000010000,34:0.0000010000):0.001883703433,(((24:0.0000010000,33:0.0000010000):1e-06,57:0.0037708034):0.01909364682,53:0.0000010000):0.005695178423):0.001898383188,(43:0.0000010000,59:0.0000010000):1e-06):1e-06):0.02504457305):0.02352340216,(6:0.0000010000,62:0.0018863469):0.005301170061):0.004482234393,60:0.0081313029):0.005357187944,((9:0.0015880778,32:0.0021229772):0.003969463175,18:0.0057326172):0.01089759273):0.002419642612,13:0.0000010000);
 04: -6655.11618039 (0:0.0000010000,(((((((((((((((1:0.0000010000,22:0.0000010000):1e-06,(29:0.0000010000,55:0.0000010000):0.001814179286):0.0193055496,(8:0.0000010000,15:0.0000010000):0.02222277014):0.09084776734,((((((4:0.0140108961,52:0.0188778677):0.04403628552,58:0.0513442692):0.01119305359,46:0.0379201755):0.004915151144,(16:0.0035438017,40:0.0000027128):0.0227450462):0.07856539689,((((7:0.0000010000,21:0.0000010000):0.01800469899,(12:0.0142697946,49:0.0261641833):0.02971660143):0.009860160732,(42:0.0000010000,54:0.0000010000):0.02552743616):0.01878066397,51:0.0284668763):0.03767226951):0.01627783153,56:0.1355309656):0.01113393374):0.03107247696,23:0.0873881349):0.01870178106,((5:0.0000010000,10:0.0000010000):0.08152035287,44:0.1023811093):0.01648396834):0.01832160137,((((20:0.0000010000,28:0.0000010000):1e-06,36:0.0000010000):1e-06,31:0.0000010000):0.02197599526,(48:0.0057022626,50:0.0035961860):0.02775218053):0.04973798307):0.06426474595,((2:0.0446499623,(((11:0.0019100278,(27:0.0000010000,45:0.0000010000):1e-06):0.001842919674,47:0.0056699486):0.008115637779,(17:0.0000010000,26:0.0000010000):0.01863831259):0.02083842319):0.009185107906,25:0.0068801482):0.0416767212):0.03105945417,(35:0.0000010000,61:0.0000010000):0.01695524679):0.0185830152,(37:0.0000010000,38:0.0000010000):0.03754735301):0.02297032232,((30:0.0000010000,39:0.0000010000):0.003118084649,(41:0.0000010000,63:0.0000010000):0.006385180302):0.02430122667):0.01057090767,((3:0.0000010000,19:0.0000010000):0.001881708262,(((14:0.0000010000,34:0.0000010000):0.001883715432,(((24:0.0000010000,33:0.0000010000):1e-06,57:0.0037708274):0.01909376791,53:0.0000010000):0.005695215052):0.001898395377,(43:0.0000010000,59:0.0000010000):1e-06):1e-06):0.02504473094):0.02352355825,(6:0.0000010000,62:0.0018863597):0.005301059939):0.004482317301,60:0.0081313604):0.005357221075,((9:0.0015880887,32:0.0021229878):0.003969489534,18:0.0057326510):0.01089766055):0.002419661338,13:0.0000010000);
 05: -6655.1162342 (0:0.0000010000,(((((((((((((((1:0.0000010000,22:0.0000010000):1e-06,(29:0.0000010000,55:0.0000010000):0.001809787699):0.01926974543,(8:0.0000010000,15:0.0000010000):0.02219287105):0.09068477744,((((((4:0.0139821091,52:0.0188311864):0.04393719524,58:0.0512278384):0.01116803434,46:0.0378340670):0.00491287357,(16:0.0035360956,40:0.0000027128):0.02269474146):0.07839021617,((((7:0.0000010000,21:0.0000010000):0.01797150867,(12:0.0142455847,49:0.0261156719):0.02966078422):0.009845328462,(42:0.0000010000,54:0.0000010000):0.02547748119):0.01874251658,51:0.0284201167):0.03759842879):0.01626574372,56:0.1352477236):0.01113401958):0.03101584886,23:0.0872240677):0.01867911055,((5:0.0000010000,10:0.0000010000):0.0813826134,44:0.1022041453):0.01649425591):0.0183132258,(((20:0.0000010000,(28:0.0000010000,31:0.0000010000):1e-06):1e-06,36:0.0000010000):0.02194597155,(48:0.0056946408,50:0.0035914274):0.02771551797):0.04966290835):0.06417575696,((2:0.0445893966,(((11:0.0019076325,(27:0.0000010000,45:0.0000010000):1e-06):0.001840538846,47:0.0056627988):0.008103765343,(17:0.0000010000,26:0.0000010000):0.01861822371):0.0208112844):0.009179351029,25:0.0068732729):0.04163291596):0.03101772786,(35:0.0000010000,61:0.0000010000):0.01694029535):0.01856251289,(37:0.0000010000,38:0.0000010000):0.03750331452):0.02294565937,((30:0.0000010000,39:0.0000010000):0.003114743747,(41:0.0000010000,63:0.0000010000):0.006378554711):0.02427483506):0.01055992226,((3:0.0000010000,19:0.0000010000):0.001879658897,(((14:0.0000010000,34:0.0000010000):0.00188168048,(((24:0.0000010000,33:0.0000010000):1e-06,57:0.0037667556):0.01907322663,53:0.0000010000):0.005689004424):0.001896328293,(43:0.0000010000,59:0.0000010000):1e-06):1e-06):0.02501725624):0.02349820333,(6:0.0000010000,62:0.0018842166):0.005300121042):0.004475645941,60:0.0081219680):0.005351633404,((9:0.0015865543,32:0.0021208352):0.003965098824,18:0.0057265846):0.01088591417):0.002417139862,13:0.0000010000);
 06: -6655.11623521 (0:0.0000010000,((((((((((((((1:0.0000010000,(22:0.0000010000,(29:0.0000010000,55:0.0000010000):0.001809784292):1e-06):0.01926972678,(8:0.0000010000,15:0.0000010000):0.02219285979):0.09068468107,((((((4:0.0139820900,52:0.0188311502):0.04393712517,58:0.0512277554):0.01116801677,46:0.0378340070):0.004912867481,(16:0.0035360902,40:0.0000027128):0.02269470808):0.07839009725,((((7:0.0000010000,21:0.0000010000):0.01797148952,(12:0.0142455762,49:0.0261156418):0.02966075234):0.009845323182,(42:0.0000010000,54:0.0000010000):0.02547744968):0.0187424862,51:0.0284200998):0.03759837866):0.0162657415,56:0.1352475619):0.01113403061):0.03101582759,23:0.0872239813):0.0186790781,((5:0.0000010000,10:0.0000010000):0.08138254266,44:0.1022040608):0.01649427375):0.0183132355,((((20:0.0000010000,31:0.0000010000):1e-06,36:0.0000010000):1e-06,28:0.0000010000):0.02194595593,(48:0.0056946374,50:0.0035914252):0.02771550743):0.04966286841):0.06417570003,((2:0.0445893671,(((11:0.0019076314,(27:0.0000010000,45:0.0000010000):1e-06):0.001840537702,47:0.0056627953):0.008103759627,(17:0.0000010000,26:0.0000010000):0.01861821418):0.02081127127):0.009179348012,25:0.0068732702):0.04163293046):0.0310177102,(35:0.0000010000,61:0.0000010000):0.01694026929):0.01856250638,(37:0.0000010000,38:0.0000010000):0.03750329321):0.02294563962,((30:0.0000010000,39:0.0000010000):0.003114742587,(41:0.0000010000,63:0.0000010000):0.006378550953):0.02427482769):0.01055991495,((3:0.0000010000,19:0.0000010000):0.001879657296,(((14:0.0000010000,34:0.0000010000):0.00188167889,(((24:0.0000010000,33:0.0000010000):1e-06,57:0.0037667524):0.01907321058,53:0.0000010000):0.005688999572):0.001896326679,(43:0.0000010000,59:0.0000010000):1e-06):1e-06):0.02501721415):0.02349819038,(6:0.0000010000,62:0.0018842146):0.005299212133):0.004475997665,60:0.0081219472):0.005351659305,((9:0.0015865588,32:0.0021208307):0.00396509839,18:0.0057265520):0.01088591169):0.002417158783,13:0.0000010000);
 07: -6655.1162553 (0:0.0000010000,((((((((((((((1:0.0000010000,(22:0.0000010000,(29:0.0000010000,55:0.0000010000):0.001809600886):1e-06):0.01927064908,(8:0.0000010000,15:0.0000010000):0.02218666148):0.09067147454,((((((4:0.0139804172,52:0.0188291678):0.04393267858,58:0.0512224419):0.01116703029,46:0.0378300830):0.004912375555,(16:0.0035357244,40:0.0000027128):0.02269231768):0.07837832073,((((7:0.0000010000,21:0.0000010000):0.01796903251,(12:0.0142440891,49:0.0261126602):0.02965774351):0.009844632876,(42:0.0000010000,54:0.0000010000):0.02547404037):0.01874032128,51:0.0284166343):0.03759395629):0.01626113067,56:0.1352360940):0.01113163963):0.03103784924,23:0.0872205609):0.01867021933,((5:0.0000010000,10:0.0000010000):0.08137272426,44:0.1022024348):0.01648907606):0.01831572372,(((20:0.0000010000,(28:0.0000010000,36:0.0000010000):1e-06):1e-06,31:0.0000010000):0.02194458464,(48:0.0056942825,50:0.0035912058):0.02771465689):0.04965759733):0.06417124643,((2:0.0445859161,(((11:0.0019075185,(27:0.0000010000,45:0.0000010000):1e-06):0.001840424458,47:0.0056624596):0.00810294587,(17:0.0000010000,26:0.0000010000):0.0186177885):0.02080989336):0.009180318951,25:0.0068717708):0.04162949125):0.03101748631,(35:0.0000010000,61:0.0000010000):0.01693907028):0.01856154594,(37:0.0000010000,38:0.0000010000):0.03750133727):0.02294438271,((30:0.0000010000,39:0.0000010000):0.003114575157,(41:0.0000010000,63:0.0000010000):0.006378217734):0.02427338497):0.01055944859,((3:0.0000010000,19:0.0000010000):0.001879558166,(((14:0.0000010000,34:0.0000010000):0.001881580199,(((24:0.0000010000,33:0.0000010000):1e-06,57:0.0037665545):0.0190722126,53:0.0000010000):0.005688698672):0.001896226466,(43:0.0000010000,59:0.0000010000):1e-06):1e-06):0.02501586827):0.02349695224,(6:0.0000010000,62:0.0018841133):0.005298327884):0.00447599875,60:0.0081215064):0.005351423448,((9:0.0015864900,32:0.0021207148):0.00396489052,18:0.0057262146):0.01088534524):0.002417048743,13:0.0000010000);
 08: -6655.11626602 (0:0.0000010000,((((((((((((((1:0.0000010000,(22:0.0000010000,(29:0.0000010000,55:0.0000010000):0.001815045599):1e-06):0.01931214779,(8:0.0000010000,15:0.0000010000):0.02222956947):0.09088102388,((((((4:0.0140184426,52:0.0188852991):0.04405582687,58:0.0513672897):0.0111978978,46:0.0379371050):0.004915747974,(16:0.0035453256,40:0.0000027128):0.02275498033):0.07860051851,((((7:0.0000010000,21:0.0000010000):0.01801252238,(12:0.0142726476,49:0.0261763336):0.02972632512):0.009862985866,(42:0.0000010000,54:0.0000010000):0.02553784326):0.01878794293,51:0.0284764159):0.03768709242):0.01628090645,56:0.1355864287):0.01113447587):0.03107893643,23:0.0874196710):0.01870770107,((5:0.0000010000,10:0.0000010000):0.08154812504,44:0.1024146957):0.01648302371):0.01832273582,(((20:0.0000010000,(31:0.0000010000,36:0.0000010000):1e-06):1e-06,28:0.0000010000):0.02198192883,(48:0.0057037641,50:0.0035971232):0.02775922114):0.04975309074):0.06428231754,((2:0.0446619891,(((11:0.0019104998,(27:0.0000010000,45:0.0000010000):1e-06):0.001843388966,47:0.0056713573):0.008118019362,(17:0.0000010000,26:0.0000010000):0.01864219135):0.02084378855):0.009186040031,25:0.0068817171):0.04168565564):0.0310673199,(35:0.0000010000,61:0.0000010000):0.01695830942):0.01858705767,(37:0.0000010000,38:0.0000010000):0.03755600326):0.02297521585,((30:0.0000010000,39:0.0000010000):0.003118741625,(41:0.0000010000,63:0.0000010000):0.006386492048):0.02430647065):0.0105730665,(((3:0.0000010000,19:0.0000010000):0.001882126514,(43:0.0000010000,59:0.0000010000):1e-06):1e-06,((14:0.0000010000,34:0.0000010000):0.001884120756,(((24:0.0000010000,33:0.0000010000):1e-06,57:0.0037716311):0.01909782197,53:0.0000010000):0.00569643729):0.001898796865):0.02505014854):0.02352856486,(6:0.0000010000,62:0.0018867822):0.005301586246):0.004483492559,60:0.0081332211):0.005358333346,((9:0.0015881024,32:0.0021237081):0.003970337961,18:0.0057340666):0.01089977074):0.00242014269,13:0.0000010000);
 09: -6655.11632621 (0:0.0000010000,((((((((((((((1:0.0000010000,(22:0.0000010000,(29:0.0000010000,55:0.0000010000):0.001814505197):1e-06):0.01931575141,(8:0.0000010000,15:0.0000010000):0.02223347255):0.09089943849,((((((4:0.0140197541,52:0.0188922833):0.04406671936,58:0.0513800430):0.01120083057,46:0.0379467956):0.00491585898,(16:0.0035461745,40:0.0000027128):0.02276056329):0.07862065402,((((7:0.0000010000,21:0.0000010000):0.01801501718,(12:0.0142746439,49:0.0261819708):0.02973419957):0.009864892822,(42:0.0000010000,54:0.0000010000):0.02554312014):0.01879258437,51:0.0284815863):0.03769491173):0.01628325042,56:0.1356175516):0.01113388458):0.03108262497,23:0.0874370731):0.01871122317,((5:0.0000010000,10:0.0000010000):0.08156355101,44:0.1024333552):0.01648230577):0.01832330569,((20:0.0000010000,((28:0.0000010000,36:0.0000010000):1e-06,31:0.0000010000):1e-06):0.02198524414,(48:0.0057049040,50:0.0035973198):0.02776310916):0.0497614982):0.06429219232,((2:0.0446687181,(((11:0.0019107624,(27:0.0000010000,45:0.0000010000):1e-06):0.001843650212,47:0.0056721409):0.008119357214,(17:0.0000010000,26:0.0000010000):0.0186443147):0.02084677623):0.00918650115,25:0.0068825969):0.04169041775):0.0310717566,(35:0.0000010000,61:0.0000010000):0.01696002908):0.01858928109,(37:0.0000010000,38:0.0000010000):0.03756078895):0.02297793658,((30:0.0000010000,39:0.0000010000):0.003119099387,(41:0.0000010000,63:0.0000010000):0.006387222534):0.02430938382):0.01057424984,((3:0.0000010000,19:0.0000010000):0.001882336611,(((14:0.0000010000,34:0.0000010000):0.001884339432,(((24:0.0000010000,33:0.0000010000):1e-06,57:0.0037720760):0.01910006635,53:0.0000010000):0.005697119323):0.001899029188,(43:0.0000010000,59:0.0000010000):1e-06):1e-06):0.0250531712):0.02353132808,(6:0.0000010000,62:0.0018870163):0.005301912864):0.004484139255,60:0.0081342469):0.005358939981,((9:0.0015882425,32:0.0021239711):0.003970815471,18:0.0057347573):0.01090103423):0.002420411947,13:0.0000010000);
 10: -6655.11707688 (0:0.0000010000,((((((((((((((1:0.0000010000,(22:0.0000010000,(29:0.0000010000,55:0.0000010000):0.001814156701):1e-06):0.01930541266,(8:0.0000010000,15:0.0000010000):0.0222225959):0.09084673819,((((((4:0.0140107505,52:0.0188776243):0.04403578505,58:0.0513436754):0.01119292042,46:0.0379197269):0.004915142314,(16:0.0035437619,40:0.0000027128):0.02274478482):0.07856449479,((((7:0.0000010000,21:0.0000010000):0.01800440008,(12:0.0142675716,49:0.0261659659):0.02971654257):0.00986018373,(42:0.0000010000,54:0.0000010000):0.02552719914):0.01878044136,51:0.0284666215):0.0376719013):0.01627779797,56:0.1355295453):0.01113480416):0.03107246961,23:0.0873872199):0.01870152462,((5:0.0000010000,10:0.0000010000):0.08151956054,44:0.1023804066):0.0164840813):0.01832167449,(((20:0.0000010000,36:0.0000010000):1e-06,(28:0.0000010000,31:0.0000010000):1e-06):0.02197588479,(48:0.0057022306,50:0.0035961651):0.02775201143):0.0497375449):0.06426435767,((2:0.0446496375,(((11:0.0019100182,(27:0.0000010000,45:0.0000010000):2.673632514e-06):0.001842910064,47:0.0056699203):0.008115559913,(17:0.0000010000,26:0.0000010000):0.01863830445):0.02083830548):0.009185227595,25:0.0068800258):0.04167656907):0.03105927382,(35:0.0000010000,61:0.0000010000):0.01695519037):0.01858294116,(37:0.0000010000,38:0.0000010000):0.03754719112):0.02297022637,((30:0.0000010000,39:0.0000010000):0.003118074041,(41:0.0000010000,63:0.0000010000):0.006385154769):0.02430112615):0.01057086968,((3:0.0000010000,19:0.0000010000):0.00188170059,(((14:0.0000010000,34:0.0000010000):0.001883707857,(((24:0.0000010000,33:0.0000010000):1e-06,57:0.0037708124):0.01909369176,53:0.0000010000):0.00569519188):0.001898387678,(43:0.0000010000,59:0.0000010000):1e-06):1e-06):0.02504462687):0.02352346819,(6:0.0000010000,62:0.0018863515):0.005301039024):0.00448229821,60:0.0081313250):0.005357200995,((9:0.0015880815,32:0.0021229820):0.003969472904,18:0.0057326298):0.01089761547):0.002419653135,13:0.0000010000);
 11: -6655.1171568 (0:0.0000010000,(((((((((((((((1:0.0000010000,22:0.0000010000):2.771689499e-06,(29:0.0000010000,55:0.0000010000):0.001814156553):0.01930542237,(8:0.0000010000,15:0.0000010000):0.02222265578):0.0908469466,((((((4:0.0140091064,52:0.0188733443):0.04403108278,58:0.0513393030):0.0111869374,46:0.0379174304):0.004916753232,(16:0.0035436089,40:0.0000027128):0.02274196357):0.07856636032,((((7:0.0000010000,21:0.0000010000):0.01800584132,(12:0.0142694820,49:0.0261709501):0.02972194036):0.009862398025,(42:0.0000010000,54:0.0000010000):0.02552951917):0.01878036811,51:0.0284719396):0.03767137024):0.01627768246,56:0.1355295176):0.0111342427):0.0310725084,23:0.0873875470):0.01870155398,((5:0.0000010000,10:0.0000010000):0.08151983238,44:0.1023805093):0.01648415329):0.01832175732,((((20:0.0000010000,31:0.0000010000):1e-06,28:0.0000010000):1e-06,36:0.0000010000):0.02197591955,(48:0.0057022367,50:0.0035961711):0.02775205879):0.04973768105):0.06426440551,((2:0.0446497344,(((11:0.0019100201,(27:0.0000010000,45:0.0000010000):1e-06):0.00184291193,47:0.0056699259):0.008115588813,(17:0.0000010000,26:0.0000010000):0.01863827791):0.02083833568):0.009185136918,25:0.0068801142):0.04167677846):0.0310592005,(35:0.0000010000,61:0.0000010000):0.01695523651):0.01858300351,(37:0.0000010000,38:0.0000010000):0.03754728909):0.02296968399,((30:0.0000010000,39:0.0000010000):0.003118773869,(41:0.0000010000,63:0.0000010000):0.006384287954):0.02430123203):0.01057111368,(((3:0.0000010000,19:0.0000010000):0.001881716282,(43:0.0000010000,59:0.0000010000):1e-06):1e-06,((14:0.0000010000,34:0.0000010000):0.001883713417,(((24:0.0000010000,33:0.0000010000):1e-06,57:0.0037708162):0.01909371074,53:0.0000010000):0.005695194123):0.001898383111):0.02504462759):0.02352347889,(6:0.0000010000,62:0.0018863521):0.005301486786):0.004482126562,60:0.0081313263):0.005357223812,((9:0.0015885766,32:0.0021230929):0.003969460475,18:0.0057328042):0.01089746412):0.002419632486,13:0.0000010000);
 12: -6655.11731309 (0:0.0000010000,(((((((((((((((1:0.0000010000,(29:0.0000010000,55:0.0000010000):0.001813414889):1e-06,22:0.0000010000):0.01930374629,(8:0.0000010000,15:0.0000010000):0.02222090854):0.09083869806,((((((4:0.0140093124,52:0.0188753543):0.04403092771,58:0.0513379675):0.01119170707,46:0.0379155210):0.004914999101,(16:0.0035433839,40:0.0000027128):0.02274232038):0.07855568014,((((7:0.0000010000,21:0.0000010000):0.0180027441,(12:0.0142664655,49:0.0261634587):0.02971377188):0.009859449161,(42:0.0000010000,54:0.0000010000):0.02552470779):0.01877851696,51:0.0284642832):0.03766822846):0.01627700323,56:0.1355157345):0.01113381797):0.03107070668,23:0.0873794155):0.0187001125,((5:0.0000010000,10:0.0000010000):0.08151267161,44:0.1023718747):0.01648422406):0.01832134011,(((20:0.0000010000,(31:0.0000010000,36:0.0000010000):1e-06):1e-06,28:0.0000010000):0.02197435797,(48:0.0057020055,50:0.0035957618):0.02775025582):0.04973378139):0.06425985441,((2:0.0446466373,(((11:0.0019098978,(27:0.0000010000,45:0.0000010000):1e-06):0.001842790374,47:0.0056695607):0.008114975804,(17:0.0000010000,26:0.0000010000):0.01863725725):0.02083694144):0.009184879539,25:0.0068797021):0.04167428194):0.03105744863,(35:0.0000010000,61:0.0000010000):0.01695423343):0.01858197197,(37:0.0000010000,38:0.0000010000):0.03754511695):0.0229683627,((30:0.0000010000,39:0.0000010000):0.003118560801,(41:0.0000010000,63:0.0000010000):0.006383973811):0.02429970215):0.01057061124,((3:0.0000010000,19:0.0000010000):0.00188159858,(((14:0.0000010000,34:0.0000010000):0.001883606496,(((24:0.0000010000,33:0.0000010000):2.014547093e-06,57:0.0037706092):0.01909267942,53:0.0000021595):0.005694873668):0.001898284787,(43:0.0000010000,59:0.0000010000):1e-06):1e-06):0.02504322371):0.02352222563,(6:0.0000010000,62:0.0018862450):0.005300612141):0.004482103673,60:0.0081308611):0.005356948383,((9:0.0015884164,32:0.0021229891):0.003969240899,18:0.0057324861):0.01089685472):0.002419528846,13:0.0000010000);
 13: -6655.11754395 (0:0.0000010000,(((((((((((((((1:0.0000010000,22:0.0000010000):1e-06,(29:0.0000010000,55:0.0000010000):0.001813981695):0.019304127,(8:0.0000010000,15:0.0000010000):0.02222131839):0.09084047656,((((((4:0.0140081243,52:0.0188719343):0.04402769289,58:0.0513352201):0.0111864858,46:0.0379143326):0.004916494627,(16:0.0035433264,40:0.0000027128):0.02274029239):0.07855937646,((((7:0.0000010000,21:0.0000010000):0.0180043881,(12:0.0142684312,49:0.0261685655):0.0297193357):0.009861627863,(42:0.0000010000,54:0.0000010000):0.02552734705):0.01877894519,51:0.0284695962):0.0376685103):0.01627717436,56:0.1355187505):0.01113402296):0.03107124801,23:0.0873813142):0.01870047584,((5:0.0000010000,10:0.0000010000):0.08151436182,44:0.1023739239):0.01648427573):0.01832146104,((20:0.0000010000,((28:0.0000010000,31:0.0000010000):1e-06,36:0.0000010000):1e-06):0.0219747559,(48:0.0057019420,50:0.0035959871):0.02775065472):0.04973473003):0.06426096623,((2:0.0446473888,(((11:0.0019099278,(27:0.0000010000,45:0.0000010000):1e-06):0.001842820192,47:0.0056696505):0.008115123688,(17:0.0000010000,26:0.0000010000):0.01863751614):0.02083728446):0.009184954984,25:0.0068798025):0.04167489668):0.03105776212,(35:0.0000010000,61:0.0000010000):0.0169546121):0.01858217761,(37:0.0000010000,38:0.0000010000):0.03754553626):0.02296930018,((30:0.0000010000,39:0.0000010000):0.003117947393,(41:0.0000020178,63:0.0000025480):0.00638490644):0.02430013303):0.01057046022,((3:0.0000010000,19:0.0000010000):0.001881624004,(((14:0.0000010000,34:0.0000010000):0.001883631822,(((24:0.0000010000,33:0.0000010000):1e-06,57:0.0037706603):0.01909292439,53:0.0000010000):0.005694959808):0.001898310442,(43:0.0000010000,59:0.0000010000):1e-06):1e-06):0.0250436007):0.02352251542,(6:0.0000010000,62:0.0018862709):0.005300953952):0.004482062654,60:0.0081309772):0.005357011265,((9:0.0015884534,32:0.0021230148):0.003969294514,18:0.0057325641):0.01089700786):0.002419551398,13:0.0000010000);
 14: -6655.11770132 (0:0.0000010000,(((((((((((((((1:0.0000010000,22:0.0000010000):1e-06,(29:0.0000010000,55:0.0000010000):0.001814099704):0.01930505055,(8:0.0000010000,15:0.0000010000):0.02222225667):0.09084524568,((((((4:0.0140104421,52:0.0188771397):0.04403473703,58:0.0513424534):0.0111926675,46:0.0379188409):0.004915124642,(16:0.0035436819,40:0.0000027128):0.0227442619):0.07856262616,((((7:0.0000010000,21:0.0000010000):0.01800417506,(12:0.0142693747,49:0.0261634836):0.02971574972):0.009859946576,(42:0.0000010000,54:0.0000010000):0.02552665115):0.01878007549,51:0.0284661432):0.03767112671):0.01627763665,56:0.1355266944):0.01113392517):0.03107202932,23:0.0873857340):0.01870131511,((5:0.0000010000,10:0.0000010000):0.08151826243,44:0.1023786060):0.01648411944):0.01832157823,(((20:0.0000010000,31:0.0000010000):1e-06,(28:0.0000010000,36:0.0000010000):1e-06):0.02197556091,(48:0.0057021541,50:0.0035961171):0.02775167796):0.04973687364):0.0642634892,((2:0.0446490927,(((11:0.0019099941,(27:0.0000010000,45:0.0000010000):1e-06):0.001842886141,47:0.0056698483):0.008115462761,(17:0.0000010000,26:0.0000010000):0.01863805037):0.02083803912):0.009185064499,25:0.0068800404):0.04167611121):0.03105886834,(35:0.0000010000,61:0.0000010000):0.01695506863):0.01858273481,(37:0.0000010000,38:0.0000010000):0.03754674628):0.02297000108,((30:0.0000010000,39:0.0000010000):0.003118033419,(41:0.0000010000,63:0.0000010000):0.006385094352):0.0243008773):0.01057075616,((3:0.0000010000,19:0.0000010000):0.001881664451,(((14:0.0000010000,34:0.0000010000):0.001883688154,(((24:0.0000010000,33:0.0000010000):1e-06,57:0.0037707731):0.01909350833,53:0.0000027306):0.005695118404):0.001898367751,(43:0.0000010000,59:0.0000010000):1e-06):2.177123619e-06):0.0250443827):0.02352321582,(6:0.0000010000,62:0.0018863301):0.00530107546):0.004482210313,60:0.0081312369):0.005357164694,((9:0.0015885360,32:0.0021230727):0.003969415357,18:0.0057327386):0.01089732954):0.002419618399,13:0.0000010000);
 15: -6655.11772403 (0:0.0000010000,(((((((((((((((1:0.0000010000,(29:0.0000010000,55:0.0000010000):0.001814489834):1e-06,22:0.0000010000):0.01931563302,(8:0.0000010000,15:0.0000010000):0.02223321258):0.09089863685,((((((4:0.0140196680,52:0.0188919002):0.04406617624,58:0.0513793913):0.0112005879,46:0.0379461555):0.004915962437,(16:0.0035461271,40:0.0000027128):0.02276024763):0.07861893351,((((7:0.0000010000,21:0.0000010000):0.01801487436,(12:0.0142745471,49:0.0261816844):0.02973387748):0.009864796883,(42:0.0000010000,54:0.0000010000):0.02554292742):0.01879212197,51:0.0284815389):0.03769494182):0.01628257362,56:0.1356158718):0.0111347325):0.03108225901,23:0.0874364635):0.0187109995,((5:0.0000010000,10:0.0000010000):0.08156294367,44:0.1024324586):0.01648251525):0.01832330716,((20:0.0000010000,((28:0.0000010000,31:0.0000010000):1e-06,36:0.0000010000):1e-06):0.02198508202,(48:0.0057045620,50:0.0035976215):0.02776296473):0.04976115248):0.06429168972,((2:0.0446684368,(((11:0.0019107511,(27:0.0000010000,45:0.0000010000):2.401221102e-06):0.001843639028,47:0.0056721074):0.008119302587,(17:0.0000010000,26:0.0000022176):0.01864422136):0.02084664856):0.00918646562,25:0.0068826046):0.04169040185):0.03107152044,(35:0.0000010000,61:0.0000010000):0.01695995576):0.01858920972,(37:0.0000010000,38:0.0000010000):0.03756062437):0.02297782299,((30:0.0000010000,39:0.0000010000):0.003119091498,(41:0.0000010000,63:0.0000010000):0.006387195494):0.02430928641):0.01057420771,((3:0.0000010000,19:0.0000010000):0.001882328344,(((14:0.0000010000,34:0.0000010000):0.001884331309,(((24:0.0000010000,33:0.0000010000):1e-06,57:0.0037720600):0.019099985,53:0.0000010000):0.005697094426):0.001899020926,(43:0.0000010000,59:0.0000010000):1e-06):1e-06):0.02505305787):0.02353123578,(6:0.0000010000,62:0.0018870072):0.005301952148):0.004484096271,60:0.0081342077):0.005358916583,((9:0.0015882403,32:0.0021239604):0.003970797784,18:0.0057347291):0.01090099389):0.00242040241,13:0.0000010000);
 16: -6655.11777566 (0:0.0000010000,(((((((((((((((1:0.0000010000,(29:0.0000010000,55:0.0000010000):0.00181492562):1e-06,22:0.0000010000):0.01931138635,(8:0.0000010000,15:0.0000010000):0.02222878989):0.09087687258,((((((4:0.0140136162,52:0.0188798593):0.04404677219,58:0.0513582250):0.01118888082,46:0.0379318073):0.004917885412,(16:0.0035449202,40:0.0000027128):0.02274980586):0.07859903038,((((7:0.0000010000,21:0.0000010000):0.01801248043,(12:0.0142742857,49:0.0261821502):0.02973426824):0.009865985671,(42:0.0000010000,54:0.0000010000):0.02553957792):0.01878727774,51:0.0284826446):0.03768443204):0.01628053442,56:0.1355796575):0.01113463907):0.03107845663,23:0.0874159944):0.01870699816,((5:0.0000010000,10:0.0000010000):0.0815449172,44:0.1024108717):0.01648330586):0.01832276757,(((20:0.0000010000,(28:0.0000010000,31:0.0000010000):1e-06):1e-06,36:0.0000010000):0.02198129264,(48:0.0057038428,50:0.0035967554):0.02775843155):0.04975135707):0.06428022414,((2:0.0446606326,(((11:0.0019104472,(27:0.0000010000,45:0.0000010000):1e-06):0.001843336654,47:0.0056712007):0.008117746212,(17:0.0000010000,26:0.0000010000):0.01864178125):0.02084318727):0.009185969153,25:0.0068815420):0.04168485585):0.03106636836,(35:0.0000010000,61:0.0000010000):0.01695793022):0.01858678146,(37:0.0000010000,38:0.0000010000):0.03755497759):0.02297462305,((30:0.0000010000,39:0.0000010000):0.003118672125,(41:0.0000010000,63:0.0000010000):0.006386345474):0.0243059843):0.01057289946,(((3:0.0000010000,19:0.0000010000):0.001882131697,(43:0.0000010000,59:0.0000010000):2.031982745e-06):2.857867922e-06,((14:0.0000010000,34:0.0000010000):0.00188413287,(((24:0.0000010000,33:0.0000010000):1e-06,57:0.0037716416):0.01909787551,53:0.0000010000):0.00569644691):0.001898790226):0.02504876009):0.02352903146,(6:0.0000010000,62:0.0018866959):0.005301453065):0.004483211335,60:0.0081327157):0.005358238141,((9:0.0015890482,32:0.0021234302):0.003970156076,18:0.0057338208):0.01089931387):0.002420031896,13:0.0000010000);
 17: -6655.11786243 (0:0.0000010000,(((((((((((((((1:0.0000010000,(29:0.0000010000,55:0.0000010000):0.001814594819):1e-06,22:0.0000010000):0.01930873245,(8:0.0000010000,15:0.0000010000):0.02222604097):0.09086377611,((((((4:0.0140136588,52:0.0188822764):0.04404567859,58:0.0513553083):0.01119542054,46:0.0379283430):0.004915393569,(16:0.0035445334,40:0.0000027128):0.0227498294):0.07858227044,((((7:0.0000010000,21:0.0000010000):0.0180088273,(12:0.0142702520,49:0.0261710818):0.02972081224):0.009861491772,(42:0.0000010000,54:0.0000010000):0.02553254442):0.01878407517,51:0.0284714284):0.03767938733):0.0162793804,56:0.1355576465):0.01113415209):0.03107576017,23:0.0874032986):0.01870462291,((5:0.0000010000,10:0.0000010000):0.08153371504,44:0.1023974077):0.01648354932):0.01832221044,(((20:0.0000010000,(28:0.0000010000,31:0.0000010000):1e-06):1e-06,36:0.0000010000):0.02197887299,(48:0.0057029922,50:0.0035966400):0.02775560036):0.0497452937):0.06427326484,((2:0.0446558070,(((11:0.0019102577,(27:0.0000010000,45:0.0000010000):1e-06):0.001843148259,47:0.0056706351):0.008116789619,(17:0.0000010000,26:0.0000010000):0.01864022113):0.02084103192):0.009185601483,25:0.0068808969):0.04168097487):0.03106338122,(35:0.0000010000,61:0.0000010000):0.01695671471):0.01858499247,(37:0.0000010000,38:0.0000010000):0.03755161254):0.02297268082,((30:0.0000010000,39:0.0000010000):0.003118418749,(41:0.0000010000,63:0.0000010000):0.006385815215):0.02430377684):0.01057197432,((3:0.0000010000,19:0.0000010000):0.001881881103,(((14:0.0000010000,34:0.0000010000):0.001883912515,(((24:0.0000010000,33:0.0000010000):1e-06,57:0.0037712220):0.01909576917,53:0.0000022913):0.005695806464):0.001898595618,(43:0.0000010000,59:0.0000010000):1e-06):2.845180464e-06):0.02504742424):0.0235260138,(6:0.0000010000,62:0.0018865662):0.005301280414):0.004482904928,60:0.0081322738):0.005357775906,((9:0.0015888633,32:0.0021233038):0.003969897146,18:0.0057334326):0.01089860236):0.002419894484,13:0.0000010000);
 18: -6655.11837558 (0:0.0000010000,((((((((((((((1:0.0000010000,(22:0.0000010000,(29:0.0000010000,55:0.0000010000):0.001813297614):1e-06):0.01930243934,(8:0.0000010000,15:0.0000010000):0.02221956631):0.09083217121,((((((4:0.0140081569,52:0.0188734881):0.04402698706,58:0.0513333265):0.01119071164,46:0.0379120980):0.004914909712,(16:0.0035430761,40:0.0000027128):0.02274031974):0.07854841294,((((7:0.0000010000,21:0.0000010000):0.01800207376,(12:0.0142658644,49:0.0261614474):0.02971066854):0.009858747762,(42:0.0000010000,54:0.0000010000):0.02552286347):0.01877676921,51:0.0284625096):0.03766532671):0.01627626698,56:0.1355045975):0.01113389371):0.03106941893,23:0.0873732480):0.01869892791,((5:0.0000010000,10:0.0000010000):0.08150724933,44:0.1023652474):0.01648458079):0.01832116737,((((20:0.0000010000,28:0.0000010000):1e-06,36:0.0000010000):1e-06,31:0.0000010000):0.02197321425,(48:0.0057015594,50:0.0035957455):0.0277488881):0.04973085984):0.06425648697,((2:0.0446443038,(((11:0.0019098071,(27:0.0000010000,45:0.0000010000):1e-06):0.001842700148,47:0.0056692903):0.008114511171,(17:0.0000010000,26:0.0000010000):0.0186365348):0.02083591134):0.009184734094,25:0.0068794049):0.0416726584):0.03105573856,(35:0.0000010000,61:0.0000010000):0.01695385143):0.01858114599,(37:0.0000010000,38:0.0000010000):0.03754333268):0.02296806547,((30:0.0000010000,39:0.0000010000):0.003117776947,(41:0.0000010000,63:0.0000010000):0.006384574905):0.02429879989):0.01056991148,((3:0.0000010000,19:0.0000010000):0.001882423352,(((14:0.0000023327,34:0.0000026580):0.001884425618,(((24:0.0000010000,33:0.0000010000):1e-06,57:0.0037704637):0.019091943,53:0.0000022069):0.005694647263):0.001899116794,(43:0.0000010000,59:0.0000010000):1e-06):1e-06):0.0250422423):0.02352124585,(6:0.0000010000,62:0.0018871065):0.005300839093):0.004481760507,60:0.0081305036):0.005356721069,((9:0.0015887334,32:0.0021236315):0.00396908766,18:0.0057321152):0.01089656901):0.002419434473,13:0.0000010000);
 19: -6655.11895017 (0:0.0000010000,(((((((((((((((1:0.0000010000,(29:0.0000010000,55:0.0000010000):0.001813359627):1e-06,22:0.0000010000):0.01930294554,(8:0.0000010000,15:0.0000010000):0.02222040393):0.09083292255,((((((4:0.0140081417,52:0.0188700097):0.04402507112,58:0.0513319608):0.01118598549,46:0.0379117520):0.004916114736,(16:0.0035430902,40:0.0000027128):0.0227399945):0.07855599971,((((7:0.0000010000,21:0.0000010000):0.0180038043,(12:0.0142697432,49:0.0261646038):0.02971687881):0.009860707258,(42:0.0000010000,54:0.0000010000):0.025525539):0.0187788026,51:0.0284671086):0.03766377073):0.01628053926,56:0.1355117076):0.01113033771):0.031072526,23:0.0873742221):0.01870126693,((5:0.0000010000,10:0.0000010000):0.08150953929,44:0.1023688197):0.01648358237):0.0183203785,((((20:0.0000010000,31:0.0000010000):1e-06,36:0.0000010000):1e-06,28:0.0000010000):0.02197416426,(48:0.0057017378,50:0.0035958674):0.02774890098):0.04973205531):0.06425923152,((2:0.0446458422,(((11:0.0019098638,(27:0.0000010000,45:0.0000010000):1e-06):0.001842756786,47:0.0056694580):0.008114816765,(17:0.0000010000,26:0.0000010000):0.01863690778):0.02083654636):0.009184770408,25:0.0068794264):0.041671879):0.03105706344,(35:0.0000010000,61:0.0000010000):0.01695435564):0.0185814862,(37:0.0000010000,38:0.0000010000):0.03754413813):0.02296872323,((30:0.0000020269,39:0.0000020462):0.003117790133,(41:0.0000010000,63:0.0000022740):0.006384749012):0.02429944906):0.01057008161,(((3:0.0000010000,19:0.0000010000):0.001882554287,(43:0.0000010000,59:0.0000010000):1e-06):2.907040666e-06,((14:0.0000010000,34:0.0000010000):0.001884550184,(((24:0.0000010000,33:0.0000010000):1e-06,57:0.0037705435):0.01909233574,53:0.0000010000):0.005694768859):0.001899213873):0.0250428088):0.02352170337,(6:0.0000010000,62:0.0018862073):0.005301176096):0.004481767667,60:0.0081306884):0.005356841469,((9:0.0015883437,32:0.0021229568):0.003969164263,18:0.0057323819):0.01089666882):0.002419470394,13:0.0000010000);
PhyloTree:
 newick: (0:0.0000010013,(((((((((((((((1:0.0000010013,22:0.0000010013)43:1.0013112e-06,(29:0.0000010013,55:0.0000010013)98:0.001813430609)99:0.01930456829,(8:0.0000010013,15:0.0000010013)100:0.02222141691)100:0.09083870189,((((((4:0.0140089133,52:0.0188722328)100:0.04402666175,58:0.0513332823)86:0.01119055713,46:0.0379116819)80:0.004916911502,(16:0.0035431061,40:0.0000027164)100:0.02274055165)100:0.07854717095,((((7:0.0000010013,21:0.0000010013)100:0.01800278255,(12:0.0142676441,49:0.0261632384)100:0.02971400068)92:0.009860481527,(42:0.0000010013,54:0.0000010013)100:0.02552383707)100:0.01877615726,51:0.0284675850)100:0.03766776941)70:0.01627897651,56:0.1355105662)66:0.01113852205)94:0.03107611915,23:0.0873815784)57:0.01869706094,((5:0.0000010013,10:0.0000010013)100:0.08151348665,44:0.1023771394)60:0.01649022055)62:0.01832589773,(((20:0.0000010013,36:0.0000010013)27:1.0013112e-06,(28:0.0000010013,31:0.0000010013)54:1.0013112e-06)99:0.02197636718,(48:0.0057023646,50:0.0035961923)100:0.02775095322)100:0.04973585115)100:0.06426372641,((2:0.0446493364,(((11:0.0019100295,(27:0.0000010013,45:0.0000010013)41:1.0013112e-06)96:0.001842936579,47:0.0056699345)97:0.008115269357,(17:0.0000010013,26:0.0000010013)100:0.01863902477)99:0.02083848894)83:0.009186219314,25:0.0068795760)100:0.04167679691)95:0.03105934444,(35:0.0000010013,61:0.0000010013)99:0.01695615391)92:0.01858319227,(37:0.0000010013,38:0.0000010013)100:0.03754675459)100:0.02297081611,((30:0.0000010013,39:0.0000010013)99:0.003118095408,(41:0.0000010013,63:0.0000010013)100:0.006385200207)99:0.02430168537)91:0.01057077605,((3:0.0000010013,19:0.0000010013)99:0.001881728551,(((14:0.0000010013,34:0.0000010013)98:0.00188373557,(((24:0.0000010013,33:0.0000010013)71:1.0013112e-06,57:0.0037708538)100:0.0190939935,53:0.0000010013)90:0.005695267603)79:0.001898410039,(43:0.0000010013,59:0.0000010013)64:1.0013112e-06)31:1.0013112e-06)100:0.02504537199)100:0.0235233504,(6:0.0000010013,62:0.0018863794)100:0.005301386825)72:0.004482318163,60:0.0081313843)71:0.005357283514,((9:0.0015885339,32:0.0021231520)82:0.003969503888,18:0.0057329296)97:0.01089759491)98:0.002419607423,13:0.0000010013);
RateGammaInvar:
 gamma_shape: 0.8546750596
 p_invar: 0.3607661761
StopRule:
 curIteration: 102
 start_real_time: 2360789.802
 time_vec: 1
UFBoot:
 000: 1 -6635.991211 -6663.012349 (0,(((((((((((((1,(29,55)),22),(8,15)),((((((4,52),58),46),(16,40)),56),((((7,21),(12,49)),(42,54)),51))),23),((5,10),44)),(((20,(31,36)),28),(48,50))),((2,((((11,27),45),47),(17,26))),25)),(35,61)),(37,38)),((30,39),(41,63))),((((((3,19),59),43),(14,34)),((24,33),57)),53)),(((6,62),((9,32),18)),60)),13);
 001: 4 -6594.514648 -6677.789929 (0,(((((((((((((((1,29),55),22),(8,15)),((((7,21),(12,49)),(42,54)),51)),((((4,52),58),((16,40),46)),56)),((((5,10),44),(((20,(31,36)),28),(48,50))),23)),((2,(((11,(27,45)),47),(17,26))),25)),(35,61)),(37,38)),((30,39),(41,63))),(((3,19),((14,34),(((24,57),33),53))),(43,59))),(6,62)),60),((9,32),18)),13);
 002: 1 -6642.560547 -6662.537815 (0,((((((((((((((((1,22),(29,55)),(8,15)),(((((4,52),58),46),(16,40)),((((7,21),(42,54)),(12,49)),51))),56),23),((5,10),44)),((20,((28,31),36)),(48,50))),((2,(((11,(27,45)),47),(17,26))),25)),(35,61)),(37,38)),((30,39),(41,63))),((3,19),(((14,34),(((24,33),57),53)),(43,59)))),(6,62)),60),((9,32),18)),13);
 003: 1 -7367.001953 -6661.244627 (0,((((((((((((((1,22),(29,55)),(8,15)),((((((4,52),58),46),(16,40)),((((7,21),(12,49)),(42,54)),51)),56)),23),((5,10),44)),(((20,(28,31)),36),(48,50))),((2,((((11,27),45),47),(17,26))),25)),(35,61)),(37,38)),((30,39),(41,63))),(((3,19),((14,34),(43,59))),(((24,57),33),53))),(9,(18,32))),((6,62),60)),13);
 004: 2 -6563.382324 -6679.999062 (0,((((((((((((((((1,55),29),22),(8,15)),((((4,52),((16,40),(46,58))),((((7,21),(12,49)),(42,54)),51)),56)),23),((5,10),44)),(((20,31),(28,36)),(48,50))),((2,(((11,(27,45)),47),(17,26))),25)),(35,61)),(37,38)),((30,39),(41,63))),((3,19),(((14,34),(((24,33),57),53)),(43,59)))),(6,62)),60),(9,(18,32))),13);
 005: 1 -6447.917969 -6668.923289 (0,((((((((((((1,(29,55)),22),(8,15)),((((5,10),44),(((20,36),(28,31)),(48,50))),23)),((((((4,52),58),46),(16,40)),56),((((7,21),(12,49)),(42,54)),51))),((2,((((11,27),45),47),(17,26))),25)),(35,61)),(37,38)),((30,39),(41,63))),(((3,19),(43,59)),((14,34),(((24,33),57),53)))),((6,62),60)),((9,32),18)),13);
 006: 4 -6558.552734 -6670.406642 (0,(((((((((((((1,(29,55)),22),(8,15)),((((((4,52),58),46),(16,40)),((((7,21),(12,49)),(42,54)),51)),56)),23),((5,10),44)),(((20,(28,31)),36),(48,50))),((2,((((11,27),45),47),(17,26))),25)),(35,61)),(37,38)),((30,39),(41,63))),((((3,19),59),43),((14,34),((24,(33,57)),53)))),((((6,62),(9,32)),18),60)),13);
 007: 1 -7159.251953 -6660.787677 (0,(((((((((((((((1,22),(29,55)),(8,15)),((((((4,52),58),46),(16,40)),((((7,21),(12,49)),(42,54)),51)),56)),23),(5,10)),44),(((20,(28,31)),36),(48,50))),((2,((((11,27),45),47),(17,26))),25)),(35,61)),(37,38)),((30,39),(41,63))),(((3,19),((14,34),(43,59))),(((24,57),33),53))),((6,62),60)),(9,(18,32))),13);
 008: 3 -6288.021484 -6669.926621 (0,((((((((((((1,(22,(29,55))),(8,15)),(((((4,52),58),((16,40),46)),((((7,21),(12,49)),(42,54)),51)),56)),((((5,10),44),((((20,36),28),31),(48,50))),23)),(2,((((11,(27,45)),47),(17,26)),25))),(37,38)),(35,61)),((30,39),(41,63))),((((3,19),((14,34),(((24,33),57),53))),43),59)),(6,62)),60),((9,32),18)),13);
 009: 2 -6178.080566 -6660.186681 (0,(((((((((((((((1,(29,55)),22),(8,15)),((((((4,52),58),46),(16,40)),((((7,21),(12,49)),(42,54)),51)),56)),23),((5,10),44)),(((20,(28,31)),36),(48,50))),((2,(((11,(27,45)),47),(17,26))),25)),(35,61)),(37,38)),((30,39),(41,63))),(((3,19),(((14,34),43),59)),(((24,33),57),53))),(6,62)),60),(9,(18,32))),13);
 010: 2 -6402.449707 -6663.813877 (0,(((((((((((((((1,(22,(29,55))),(8,15)),((((7,21),(12,49)),(42,54)),51)),(((4,52),(((16,40),46),58)),56)),23),((5,10),44)),((20,((28,36),31)),(48,50))),((2,((((11,45),27),47),(17,26))),25)),(35,61)),(37,38)),((30,39),(41,63))),(((3,19),(((14,34),((24,(33,57)),53)),59)),43)),(6,62)),60),((9,32),18)),13);
 011: 6 -6869.672852 -6664.108438 (0,((((((((((((((1,22),(29,55)),(8,15)),((((7,21),(12,49)),(42,54)),51)),(((((4,52),58),46),(16,40)),56)),((((5,10),44),(((20,28),(31,36)),(48,50))),23)),((2,((((11,27),45),47),(17,26))),25)),(35,61)),(37,38)),((30,39),(41,63))),((3,19),(((14,34),(43,59)),(((24,33),57),53)))),(6,62)),60),((9,32),18)),13);
 012: 1 -6394.869141 -6665.635902 (0,(((((((((((((1,(29,55)),22),(8,15)),(((((4,52),58),((16,40),46)),((((7,21),(12,49)),(42,54)),51)),56)),((((5,10),44),((((20,31),36),28),(48,50))),23)),(2,(((((11,45),27),47),(17,26)),25))),(35,61)),(37,38)),((30,39),(41,63))),((((3,19),59),43),((14,34),(((24,33),57),53)))),(6,62)),60),(9,(18,32))),13);
 013: 1 -6669.563965 -6668.77578 (0,(((((((((((((((1,(29,55)),22),(8,15)),((((((4,52),58),46),(16,40)),((((7,21),(42,54)),(12,49)),51)),56)),23),(5,10)),44),(((20,(28,31)),36),(48,50))),((2,((((11,27),45),47),(17,26))),25)),(35,61)),(37,38)),((30,39),(41,63))),(((((3,19),(14,34)),(43,59)),53),(24,(33,57)))),60),((6,62),((9,32),18))),13);
 014: 1 -7058.134766 -6666.787621 (0,(((((((((((((((1,22),(29,55)),(8,15)),((((((4,52),58),46),(16,40)),((((7,21),(12,49)),(42,54)),51)),56)),23),((5,10),44)),(((20,36),(28,31)),(48,50))),((2,(((11,(27,45)),47),(17,26))),25)),(35,61)),(37,38)),((30,39),(41,63))),(((3,19),(43,59)),((14,34),(((24,33),57),53)))),(6,62)),((9,32),18)),60),13);
 015: 4 -6823.098633 -6661.640114 (0,(((((((((((((((1,(29,55)),22),(8,15)),((((((4,52),58),46),(16,40)),((((7,21),(12,49)),(42,54)),51)),56)),23),((5,10),44)),(((20,(28,31)),36),(48,50))),((2,(((11,27),45),((17,26),47))),25)),(35,61)),(37,38)),((30,39),(41,63))),(((3,19),(43,59)),((14,34),(((24,33),57),53)))),(6,62)),60),(9,(18,32))),13);
 016: 2 -6665.999023 -6663.575949 (0,((((((((((((((((1,22),(29,55)),(8,15)),((((4,52),((16,40),(46,58))),((((7,21),(12,49)),(42,54)),51)),56)),23),(5,10)),44),(((20,(28,36)),31),(48,50))),((2,((((11,27),45),47),(17,26))),25)),(35,61)),(37,38)),((30,39),(41,63))),(((3,19),(43,59)),((14,34),(((24,33),57),53)))),(6,62)),60),(9,(18,32))),13);
 017: 3 -6507.508789 -6666.321436 (0,(((((((((((((1,(29,55)),22),(8,15)),((((((4,52),46),58),(16,40)),((((7,21),(12,49)),(42,54)),51)),56)),23),((5,10),44)),(((20,(31,36)),28),(48,50))),((2,((((11,27),45),47),(17,26))),25)),(35,61)),(37,38)),((30,39),(41,63))),((((((3,19),59),43),(14,34)),((24,33),57)),53)),(((6,62),((9,32),18)),60)),13);
 018: 1 -6526.447266 -6665.2614 (0,((((((((((((((((1,(29,55)),22),(8,15)),((((((4,52),58),46),(16,40)),((((7,21),(12,49)),(42,54)),51)),56)),23),(5,10)),44),(((20,28),(31,36)),(48,50))),((2,(((11,(27,45)),47),(17,26))),25)),(37,38)),(35,61)),((30,39),(41,63))),(((3,19),(43,59)),((14,34),(((24,33),57),53)))),(6,62)),60),(9,(18,32))),13);
 019: 2 -6517.139648 -6659.711959 (0,(((((((((((((1,22),(29,55)),(8,15)),((((((4,52),58),46),(16,40)),((((7,21),(12,49)),(42,54)),51)),56)),23),((5,10),44)),(((20,(28,36)),31),(48,50))),((2,(((11,(27,45)),47),(17,26))),25)),(35,61)),(37,38)),((((3,19),59),43),((14,34),(((24,33),57),53)))),((30,39),(41,63))),(((6,62),((9,32),18)),60)),13);
 020: 3 -6335.168945 -6664.871957 (0,((((((((((((((1,22),(29,55)),(8,15)),((((7,21),(12,49)),(42,54)),51)),(((4,52),((16,40),(46,58))),56)),((((5,10),44),(((20,(31,36)),28),(48,50))),23)),(2,(((((11,45),27),47),(17,26)),25))),(35,61)),(37,38)),((30,39),(41,63))),((3,19),((((14,34),((24,(33,57)),53)),43),59))),(6,62)),60),((9,32),18)),13);
 021: 1 -6700.927734 -6666.093078 (0,(((((((((((((1,(29,55)),22),(8,15)),((((((4,52),58),46),(16,40)),((((7,21),(12,49)),(42,54)),51)),56)),23),((5,10),44)),(((20,(31,36)),28),(48,50))),((2,((((11,27),45),47),(17,26))),25)),(35,61)),(37,38)),((30,39),(41,63))),((((((3,19),59),43),(14,34)),((24,33),57)),53)),(((6,62),(9,(18,32))),60)),13);
 022: 4 -6914.033203 -6661.187988 (0,(((((((((((((((1,(29,55)),22),(8,15)),((((((4,52),58),46),(16,40)),((((7,21),(12,49)),(42,54)),51)),56)),23),((5,10),44)),(((20,(28,31)),36),(48,50))),((2,(((11,(27,45)),47),(17,26))),25)),(35,61)),(37,38)),((3,19),(((14,34),(((24,33),57),53)),(43,59)))),((30,39),(41,63))),(6,62)),((9,32),18)),60),13);
 023: 2 -6468.008789 -6665.378516 (0,((((((((((((((1,(22,(29,55))),(8,15)),((((4,52),(((16,40),46),58)),56),((((7,21),(12,49)),(42,54)),51))),23),((5,10),44)),((20,((28,36),31)),(48,50))),((2,((((11,45),27),47),(17,26))),25)),(35,61)),(37,38)),((30,39),(41,63))),(((3,19),(((14,34),((24,(33,57)),53)),59)),43)),(6,62)),60),(9,(18,32))),13);
 024: 3 -6157.792969 -6666.298673 (0,((((((((((((((1,22),(29,55)),(8,15)),((((7,21),(12,49)),(42,54)),51)),(((4,52),(((16,40),46),58)),56)),((((5,10),44),((20,(28,(31,36))),(48,50))),23)),(2,(((((11,27),45),47),(17,26)),25))),(35,61)),(37,38)),((30,39),(41,63))),((((3,19),((14,34),(((24,33),57),53))),43),59)),(6,62)),60),(9,(18,32))),13);
 025: 1 -6827.836914 -6666.093078 (0,(((((((((((((1,(29,55)),22),(8,15)),((((((4,52),58),46),(16,40)),((((7,21),(12,49)),(42,54)),51)),56)),23),((5,10),44)),(((20,(31,36)),28),(48,50))),((2,((((11,27),45),47),(17,26))),25)),(35,61)),(37,38)),((30,39),(41,63))),((((((3,19),59),43),(14,34)),((24,33),57)),53)),(((6,62),(9,(18,32))),60)),13);
 026: 3 -6220.566406 -6663.960281 (0,(((((((((((((1,(29,55)),22),(8,15)),((((((4,52),58),46),(16,40)),((((7,21),(12,49)),(42,54)),51)),56)),23),((5,10),44)),(((20,(28,31)),36),(48,50))),((2,((((11,27),45),47),(17,26))),25)),(35,61)),(37,38)),((30,39),(41,63))),((((3,19),59),43),((14,34),((24,(33,57)),53)))),(((6,62),(9,(18,32))),60)),13);
 027: 1 -6444.898438 -6664.503537 (0,((((((((((((((((1,22),(29,55)),(8,15)),((((((4,52),58),46),(16,40)),56),((((7,21),(12,49)),(42,54)),51))),23),(5,10)),44),((20,((28,31),36)),(48,50))),((2,(((11,(27,45)),47),(17,26))),25)),(35,61)),(37,38)),((3,19),(((14,34),(((24,33),57),53)),(43,59)))),((30,39),(41,63))),(6,62)),60),((9,32),18)),13);
 028: 1 -6625.038086 -6669.419714 (0,(((((((((((((1,(29,55)),22),(8,15)),((((((4,52),58),46),(16,40)),((((7,21),(12,49)),(42,54)),51)),56)),((((5,10),23),(((20,(28,31)),36),(48,50))),44)),(35,61)),((2,((((11,27),45),47),(17,26))),25)),(37,38)),((30,39),(41,63))),(((3,19),(43,59)),((14,34),(((24,33),57),53)))),(6,62)),60),((9,32),18)),13);
 029: 1 -6336.484375 -6666.37508 (0,((((((((((((((1,22),(29,55)),(8,15)),56),(((((4,52),58),46),(16,40)),((((7,21),(12,49)),(42,54)),51))),((((5,10),23),44),(((20,36),(28,31)),(48,50)))),(2,((((11,(27,45)),47),(17,26)),25))),(35,61)),(37,38)),((30,39),(41,63))),((3,19),(((14,34),(((24,57),33),53)),(43,59)))),(6,62)),((9,32),18)),60),13);
 030: 2 -6456.612305 -6659.463418 (0,((((((((((((((1,(29,55)),22),(8,15)),((((((4,52),58),46),(16,40)),((((7,21),(12,49)),(42,54)),51)),56)),23),(5,10)),44),(((20,(31,36)),28),(48,50))),((2,((((11,27),45),47),(17,26))),25)),(35,61)),(37,38)),((30,39),(41,63))),((((((3,19),59),43),(14,34)),((24,33),57)),53)),(((6,62),((9,32),18)),60)),13);
 031: 1 -6764.879883 -6665.640918 (0,(((((((((((((1,(29,55)),22),(8,15)),(((((4,52),58),((16,40),46)),((((7,21),(12,49)),(42,54)),51)),56)),(((5,10),44),(((((20,31),36),28),(48,50)),23))),(2,(((((11,45),27),47),(17,26)),25))),(35,61)),(37,38)),((30,39),(41,63))),((((3,19),59),43),((14,34),(((24,33),57),53)))),(6,62)),60),((9,32),18)),13);
 032: 3 -6978.817383 -6661.422466 (0,(((((((((((((1,(29,55)),22),(8,15)),((((((4,52),58),46),(16,40)),((((7,21),(12,49)),(42,54)),51)),56)),((((5,10),23),(((20,(28,31)),36),(48,50))),44)),((2,(((11,27),(45,47)),(17,26))),25)),(35,61)),(37,38)),((30,39),(41,63))),(((3,19),(43,59)),((14,34),(((24,33),57),53)))),(6,62)),60),((9,32),18)),13);
 033: 3 -6899.321289 -6673.828985 (0,(((((((((((((((1,22),(29,55)),(8,15)),23),56),(((((4,52),58),46),(16,40)),((((7,21),(12,49)),(42,54)),51))),(((5,10),44),(((20,(28,31)),36),(48,50)))),((2,((((11,45),27),(17,26)),47)),25)),(35,61)),(37,38)),((30,39),(41,63))),(((3,19),(43,59)),((14,34),(((24,33),57),53)))),(6,62)),60),((9,32),18)),13);
 034: 1 -6384.733887 -6677.400255 (0,((((((((((((((1,(22,(29,55))),(8,15)),((((4,52),((16,40),(46,58))),((((7,21),(12,49)),(42,54)),51)),56)),23),((5,10),44)),(((20,(28,31)),36),(48,50))),((2,(((11,(27,45)),47),(17,26))),25)),(35,61)),(37,38)),((30,39),(41,63))),(((((3,19),((24,33),57)),53),(43,59)),(14,34))),(6,62)),60),((9,32),18)),13);
 035: 4 -6326.965332 -6665.406636 (0,((((((((((((((1,(29,55)),22),(8,15)),((((7,21),(12,49)),(42,54)),51)),((((4,52),58),((16,40),46)),56)),((((5,10),44),(((20,36),(28,31)),(48,50))),23)),((2,(((11,(27,45)),47),(17,26))),25)),(35,61)),(37,38)),(((3,19),((14,34),(((24,57),33),53))),(43,59))),((30,39),(41,63))),(6,62)),60),((9,32),18)),13);
 036: 2 -6298.095215 -6660.396255 (0,(((((((((((((((1,22),(29,55)),(8,15)),((((((4,52),58),46),(16,40)),((((7,21),(12,49)),(42,54)),51)),56)),23),((5,10),44)),(((20,36),(28,31)),(48,50))),((2,(((11,(27,45)),47),(17,26))),25)),(35,61)),(37,38)),((30,39),(41,63))),((3,19),(((14,(((24,33),57),53)),34),(43,59)))),(6,62)),60),(9,(18,32))),13);
 037: 1 -6484.078125 -6687.720327 (0,(((((((((((((((1,(29,55)),22),(8,15)),((((((4,52),58),46),(16,40)),((((7,21),(12,49)),(42,54)),51)),56)),23),((5,10),44)),(((20,(28,36)),31),(48,50))),(35,61)),((2,((((11,(27,45)),47),26),17)),25)),(37,38)),((30,39),(41,63))),((3,19),(((14,34),(((24,33),57),53)),(43,59)))),(6,62)),60),((9,32),18)),13);
 038: 2 -6759.128906 -6661.427598 (0,(((((((((((((((1,(29,55)),22),(8,15)),((((((4,52),58),46),(16,40)),((((7,21),(12,49)),(42,54)),51)),56)),23),((5,10),44)),(((20,(28,31)),36),(48,50))),((2,(((11,(27,45)),47),(17,26))),25)),(35,61)),(37,38)),(((3,19),(43,59)),((14,34),(((24,33),57),53)))),((30,39),(41,63))),(6,62)),60),(9,(18,32))),13);
 039: 2 -6019.367188 -6661.465687 (0,(((((((((((((1,(29,55)),22),(8,15)),((((((4,52),58),46),(16,40)),((((7,21),(12,49)),(42,54)),51)),56)),23),((5,10),44)),(((20,(28,31)),36),(48,50))),((2,((((11,27),45),47),(17,26))),25)),(35,61)),(37,38)),((30,(41,63)),39)),((((3,19),59),43),((14,34),((24,(33,57)),53)))),(((6,62),((9,32),18)),60)),13);
 040: 1 -6557.014648 -6664.528872 (0,(((((((((((((1,(29,55)),22),(8,15)),((((((4,52),58),46),(16,40)),((((7,21),(42,54)),(12,49)),51)),56)),23),((5,10),44)),(((20,(31,36)),28),(48,50))),((2,((((11,27),45),47),(17,26))),25)),(35,61)),(37,38)),((30,39),(41,63))),((((((3,19),59),43),(14,34)),((24,33),57)),53)),(((6,62),((9,32),18)),60)),13);
 041: 1 -6468.219727 -6657.336863 (0,((((((((((((((1,(29,55)),22),(8,15)),((((((4,52),58),46),(16,40)),((((7,21),(12,49)),(42,54)),51)),56)),23),(5,10)),44),(((20,(28,31)),36),(48,50))),((2,((((11,27),45),47),(17,26))),25)),(35,61)),(37,38)),((30,39),(41,63))),((((3,19),59),43),((14,34),((24,(33,57)),53)))),(((6,62),((9,32),18)),60)),13);
 042: 1 -6904.189453 -6669.419714 (0,(((((((((((((1,(29,55)),22),(8,15)),((((((4,52),58),46),(16,40)),((((7,21),(12,49)),(42,54)),51)),56)),((((5,10),23),(((20,(28,31)),36),(48,50))),44)),(35,61)),((2,((((11,27),45),47),(17,26))),25)),(37,38)),((30,39),(41,63))),(((3,19),(43,59)),((14,34),(((24,33),57),53)))),(6,62)),60),((9,32),18)),13);
 043: 1 -7178.25 -6661.994486 (0,(((((((((((((((1,(29,55)),22),(8,15)),((((((4,52),58),46),(16,40)),((((7,21),(12,49)),(42,54)),51)),56)),((5,10),23)),44),((((20,28),31),36),(48,50))),((2,((((11,27),45),47),(17,26))),25)),(35,61)),(37,38)),((3,19),((((14,34),(((24,33),57),53)),43),59))),((30,39),(41,63))),(6,62)),60),((9,32),18)),13);
 044: 1 -6247.927734 -6665.635902 (0,(((((((((((((1,(29,55)),22),(8,15)),(((((4,52),58),((16,40),46)),((((7,21),(12,49)),(42,54)),51)),56)),((((5,10),44),((((20,31),36),28),(48,50))),23)),(2,(((((11,45),27),47),(17,26)),25))),(35,61)),(37,38)),((30,39),(41,63))),((((3,19),59),43),((14,34),(((24,33),57),53)))),(6,62)),60),(9,(18,32))),13);
 045: 1 -6699.969727 -6666.869322 (0,(((((((((((((((1,(29,55)),22),(8,15)),((((((4,52),58),46),(16,40)),((((7,21),(12,49)),(42,54)),51)),56)),23),(5,10)),44),(((20,(28,31)),36),(48,50))),((2,((((11,27),45),47),(17,26))),25)),(35,61)),(37,38)),(((((3,19),(14,34)),(43,59)),53),(24,(33,57)))),((30,39),(41,63))),60),((6,62),((9,32),18))),13);
 046: 4 -6407.816895 -6666.298673 (0,((((((((((((((1,22),(29,55)),(8,15)),((((7,21),(12,49)),(42,54)),51)),(((4,52),(((16,40),46),58)),56)),((((5,10),44),((20,(28,(31,36))),(48,50))),23)),(2,(((((11,27),45),47),(17,26)),25))),(35,61)),(37,38)),((30,39),(41,63))),((((3,19),((14,34),(((24,33),57),53))),43),59)),(6,62)),60),(9,(18,32))),13);
 047: 9 -6739.497559 -6662.352393 (0,((((((((((((((1,22),(29,55)),(8,15)),((((7,21),(12,49)),(42,54)),51)),(((((4,52),58),46),(16,40)),56)),((((5,10),44),(((20,28),(31,36)),(48,50))),23)),((2,((((11,27),47),45),(17,26))),25)),(35,61)),(37,38)),((30,39),(41,63))),((3,19),(((14,34),(((24,33),57),53)),(43,59)))),(6,62)),60),((9,32),18)),13);
 048: 3 -6181.981934 -6675.642481 (0,(((((((((((((1,22),((8,15),(29,55))),((((((4,52),58),46),(16,40)),((((7,21),(12,49)),(42,54)),51)),56)),23),((5,10),44)),(((20,(28,31)),36),(48,50))),((2,((((11,27),45),47),(17,26))),25)),(35,61)),(37,38)),((30,39),(41,63))),(((3,19),((14,34),(43,59))),(((24,57),33),53))),((6,62),60)),(9,(18,32))),13);
 049: 1 -6101.931152 -6666.106595 (0,(((((((((((((((1,22),(29,55)),(8,15)),((((4,52),((16,40),(46,58))),((((7,21),(12,49)),(42,54)),51)),56)),23),(((20,(28,36)),31),(48,50))),((5,10),44)),((2,((((11,27),45),47),(17,26))),25)),(35,61)),(37,38)),((30,39),(41,63))),(((3,19),(43,59)),((14,34),(((24,33),57),53)))),(6,62)),60),(9,(18,32))),13);
 050: 2 -6410.144531 -6661.662295 (0,(((((((((((((1,22),(29,55)),(8,15)),((((((4,52),58),46),(16,40)),((((7,21),(12,49)),(42,54)),51)),56)),(((5,10),44),((((20,36),(28,31)),(48,50)),23))),((2,((((11,27),45),47),(17,26))),25)),(35,61)),(37,38)),((30,39),(41,63))),(((3,19),43),(((14,34),(((24,33),57),53)),59))),(6,62)),60),((9,32),18)),13);
 051: 1 -6690.971191 -6662.052299 (0,(((((((((((((1,(29,55)),22),(8,15)),((((((4,52),58),46),(16,40)),((((7,21),(12,49)),(42,54)),51)),56)),((((5,10),23),(((20,(28,31)),36),(48,50))),44)),((2,((((11,27),45),47),(17,26))),25)),(35,61)),(37,38)),((30,39),(41,63))),((((3,19),(43,59)),(14,34)),(((24,33),57),53))),(6,62)),60),((9,32),18)),13);
 052: 1 -6267.776367 -6665.2614 (0,((((((((((((((((1,(29,55)),22),(8,15)),((((((4,52),58),46),(16,40)),((((7,21),(12,49)),(42,54)),51)),56)),23),(5,10)),44),(((20,28),(31,36)),(48,50))),((2,(((11,(27,45)),47),(17,26))),25)),(37,38)),(35,61)),((30,39),(41,63))),(((3,19),(43,59)),((14,34),(((24,33),57),53)))),(6,62)),60),(9,(18,32))),13);
 053: 1 -6560.619629 -6660.668609 (0,((((((((((((((((1,(29,55)),22),(8,15)),(((((4,52),58),46),(16,40)),((((7,21),(12,49)),(42,54)),51))),56),((5,10),23)),44),((((20,28),31),36),(48,50))),((2,((((11,27),45),47),(17,26))),25)),(35,61)),(37,38)),((30,39),(41,63))),((3,19),((((14,34),(((24,33),57),53)),43),59))),(6,62)),60),((9,32),18)),13);
 054: 2 -6359.324707 -6663.576042 (0,(((((((((((((1,(29,55)),22),(8,15)),((((((4,52),58),46),(16,40)),((((7,21),(12,49)),(42,54)),51)),56)),23),((5,10),44)),(((20,(31,36)),28),(48,50))),((2,((((11,27),45),47),(17,26))),25)),(35,61)),(37,38)),(30,(39,(41,63)))),((((((3,19),59),43),(14,34)),((24,33),57)),53)),(((6,62),((9,32),18)),60)),13);
 055: 1 -7150.435547 -6659.658355 (0,(((((((((((((1,22),(29,55)),(8,15)),((((((4,52),58),46),(16,40)),((((7,21),(12,49)),(42,54)),51)),56)),23),(((5,10),44),(((20,(31,36)),28),(48,50)))),((2,(((11,(27,45)),47),(17,26))),25)),(35,61)),(37,38)),((30,39),(41,63))),(((3,19),59),(((14,34),(((24,33),57),53)),43))),60),((6,62),((9,32),18))),13);
 056: 2 -6117.944336 -6660.314694 (0,(((((((((((((((1,(29,55)),22),(8,15)),((((((4,52),58),46),(16,40)),((((7,21),(12,49)),(42,54)),51)),56)),((5,10),23)),44),((((20,28),31),36),(48,50))),((2,25),((((11,27),45),47),(17,26)))),(35,61)),(37,38)),((30,39),(41,63))),((3,19),((((14,34),(((24,33),57),53)),43),59))),(6,62)),60),((9,32),18)),13);
 057: 4 -6478.456055 -6668.77578 (0,(((((((((((((((1,(29,55)),22),(8,15)),((((((4,52),58),46),(16,40)),((((7,21),(42,54)),(12,49)),51)),56)),23),(5,10)),44),(((20,(28,31)),36),(48,50))),((2,((((11,27),45),47),(17,26))),25)),(35,61)),(37,38)),((30,39),(41,63))),(((((3,19),(14,34)),(43,59)),53),(24,(33,57)))),60),((6,62),((9,32),18))),13);
 058: 1 -6761.102051 -6664.303478 (0,(((((((((((((((((1,(29,55)),22),(8,15)),((((7,21),(12,49)),(42,54)),51)),(((((4,52),58),46),(16,40)),56)),23),(5,10)),44),(((20,36),(28,31)),(48,50))),((2,((((11,27),45),47),(17,26))),25)),(35,61)),(37,38)),((30,39),(41,63))),((((3,19),(43,59)),(14,34)),(((24,33),57),53))),(6,62)),60),((9,32),18)),13);
 059: 8 -6570.576172 -6663.634834 (0,(((((((((((((1,(29,55)),22),(8,15)),((((((4,52),58),46),(16,40)),((((7,21),(12,49)),(42,54)),51)),56)),23),((5,10),44)),(((20,(31,36)),28),(48,50))),((2,((((11,27),45),47),(17,26))),25)),(35,61)),(37,38)),((30,39),(41,63))),((((((3,19),59),(14,34)),43),((24,33),57)),53)),(((6,62),((9,32),18)),60)),13);
 060: 1 -6959.82373 -6659.532883 (0,(((((((((((((((1,22),(29,55)),(8,15)),((((((4,52),58),46),(16,40)),((((7,21),(12,49)),(42,54)),51)),56)),((5,10),23)),44),((((20,28),36),31),(48,50))),((2,(((11,(27,45)),47),(17,26))),25)),(35,61)),(37,38)),((30,39),(41,63))),(((3,19),(43,59)),((14,34),(((24,33),57),53)))),(6,62)),((9,32),18)),60),13);
 061: 1 -6771.291504 -6663.574648 (0,(((((((((((((1,(22,(29,55))),(8,15)),((((((4,52),58),46),(16,40)),((((7,21),(12,49)),(42,54)),51)),56)),23),((5,10),44)),(((20,(28,31)),36),(48,50))),((2,(((11,(27,45)),47),(17,26))),25)),(37,38)),(35,61)),((30,39),(41,63))),((3,19),(((14,34),(((24,33),57),53)),(43,59)))),((6,62),60)),((9,32),18)),13);
 062: 1 -6421.115234 -6663.18729 (0,((((((((((((((1,(29,55)),22),(8,15)),((((((4,52),58),46),(16,40)),((((7,21),(12,49)),(42,54)),51)),56)),23),((5,10),44)),(((20,28),(31,36)),(48,50))),((2,(((11,(27,45)),47),(17,26))),25)),(35,61)),(37,38)),((30,39),(41,63))),((3,19),(((14,34),(((24,33),57),53)),(43,59)))),((6,62),(9,(18,32)))),60),13);
 063: 1 -6833.767578 -6661.291401 (0,((((((((((((((((1,22),(29,55)),(8,15)),((((((4,52),58),46),(16,40)),((((7,21),(42,54)),(12,49)),51)),56)),23),(5,10)),44),(((20,36),(28,31)),(48,50))),((2,(((11,(27,45)),47),(17,26))),25)),(35,61)),(37,38)),((30,39),(41,63))),(((3,19),(43,59)),((14,34),(((24,33),57),53)))),(6,62)),60),((9,32),18)),13);
 064: 7 -6235.834961 -6656.846631 (0,(((((((((((((((1,(29,55)),22),(8,15)),((((((4,52),58),46),(16,40)),((((7,21),(12,49)),(42,54)),51)),56)),23),((5,10),44)),((((20,31),28),36),(48,50))),((2,(((11,(27,45)),47),(17,26))),25)),(35,61)),(37,38)),((30,39),(41,63))),(((3,19),(43,59)),((14,34),(((24,33),57),53)))),(6,62)),60),(9,(18,32))),13);
 065: 2 -5574.737793 -6657.867902 (0,(((((((((((((((1,22),(29,55)),(8,15)),((((((4,52),58),46),(16,40)),((((7,21),(12,49)),(42,54)),51)),56)),23),((5,10),44)),((20,((28,36),31)),(48,50))),((2,(((11,(27,45)),47),(17,26))),25)),(35,61)),(37,38)),((30,39),(41,63))),(((3,19),(((14,34),((24,(33,57)),53)),43)),59)),(6,62)),60),(9,(18,32))),13);
 066: 1 -6530.920898 -6668.765766 (0,((((((((((((((1,(29,55)),22),(8,15)),23),((((((4,52),58),46),(16,40)),((((7,21),(12,49)),(42,54)),51)),56)),((5,10),44)),(((20,(28,31)),36),(48,50))),((2,(((11,(27,45)),47),(17,26))),25)),(35,61)),(37,38)),((30,39),(41,63))),(((3,19),(43,59)),((14,34),(((24,33),57),53)))),60),((6,62),((9,32),18))),13);
 067: 1 -6788.586914 -6664.644391 (0,(((((((((((((((1,(29,55)),22),(8,15)),((((((4,52),58),46),(16,40)),((((7,21),(12,49)),(42,54)),51)),56)),((5,10),23)),44),((((20,28),31),36),(48,50))),((2,((((11,27),45),47),(17,26))),25)),(37,38)),(35,61)),((30,39),(41,63))),((3,19),((((14,34),(((24,33),57),53)),43),59))),(6,62)),60),((9,32),18)),13);
 068: 1 -6526.783691 -6660.512631 (0,((((((((((((((1,22),(29,55)),(8,15)),((((((4,52),58),46),(16,40)),56),((((7,21),(12,49)),(42,54)),51))),23),((5,10),44)),(((20,(31,36)),28),(48,50))),((2,(((11,(27,45)),47),(17,26))),25)),(35,61)),(37,38)),((30,39),(41,63))),(((3,19),59),(((14,34),(((24,33),57),53)),43))),60),((6,62),((9,32),18))),13);
 069: 1 -6992.497559 -6660.298793 (0,((((((((((((((1,(29,55)),22),(8,15)),56),(((((4,52),58),46),(16,40)),((((7,21),(12,49)),(42,54)),51))),((((5,10),23),(((20,(28,31)),36),(48,50))),44)),((2,((((11,27),45),47),(17,26))),25)),(35,61)),(37,38)),((30,39),(41,63))),(((3,19),(43,59)),((14,34),(((24,33),57),53)))),(6,62)),60),((9,32),18)),13);
 070: 1 -6440.260254 -6663.339829 (0,(((((((((((((1,(29,55)),22),(8,15)),((((((4,52),58),46),(16,40)),((((7,21),(12,49)),(42,54)),51)),56)),((((5,10),23),(((20,(28,31)),36),(48,50))),44)),((2,((((11,27),45),47),(17,26))),25)),(35,61)),(37,38)),(((3,19),(43,59)),((14,34),(((24,33),57),53)))),((30,39),(41,63))),(6,62)),60),((9,32),18)),13);
 071: 2 -6714.226562 -6668.56616 (0,(((((((((((((1,22),(29,55)),(8,15)),((((5,10),44),(((20,36),(28,31)),(48,50))),23)),((((((4,52),58),46),(16,40)),((((7,21),(12,49)),(42,54)),51)),56)),((2,((((11,27),45),47),(17,26))),25)),(35,61)),(37,38)),((30,39),(41,63))),(((3,19),43),(((14,34),(((24,33),57),53)),59))),(6,62)),60),((9,32),18)),13);
 072: 2 -6088.208008 -6661.427598 (0,(((((((((((((((1,(29,55)),22),(8,15)),((((((4,52),58),46),(16,40)),((((7,21),(12,49)),(42,54)),51)),56)),23),((5,10),44)),(((20,(28,31)),36),(48,50))),((2,(((11,(27,45)),47),(17,26))),25)),(35,61)),(37,38)),(((3,19),(43,59)),((14,34),(((24,33),57),53)))),((30,39),(41,63))),(6,62)),60),(9,(18,32))),13);
 073: 1 -6729.222656 -6665.194655 (0,((((((((((((((1,(29,55)),22),(8,15)),((((((4,52),58),46),(16,40)),((((7,21),(12,49)),(42,54)),51)),56)),((5,10),23)),44),(((20,(28,31)),36),(48,50))),((2,((((11,27),45),47),(17,26))),25)),(35,61)),(37,38)),((30,39),(41,63))),(((((3,19),(14,34)),(43,59)),53),(24,(33,57)))),60),((6,62),((9,32),18))),13);
 074: 2 -6764.936523 -6669.05716 (0,(((((((((((((1,22),(29,55)),(8,15)),(((((4,52),58),((16,40),46)),((((7,21),(12,49)),(42,54)),51)),56)),((((5,10),44),((((20,36),31),28),(48,50))),23)),((2,25),(((11,(27,45)),47),(17,26)))),(37,38)),(35,61)),((30,39),(41,63))),((3,19),(((14,34),((24,(33,57)),53)),(43,59)))),(6,62)),60),((9,32),18)),13);
 075: 3 -6829.160156 -6659.852031 (0,((((((((((((((1,(29,55)),22),(8,15)),((((((4,52),58),46),(16,40)),((((7,21),(12,49)),(42,54)),51)),56)),23),((5,10),44)),(((20,28),(31,36)),(48,50))),((2,(((11,(27,45)),47),(17,26))),25)),(35,61)),(37,38)),((30,39),(41,63))),((((3,19),59),43),(14,((((24,33),57),53),34)))),60),((6,62),((9,32),18))),13);
 076: 3 -6918.466309 -6663.856433 (0,(((((((((((((1,22),(29,55)),(8,15)),((((((4,52),58),46),(16,40)),((((7,21),(12,49)),(42,54)),51)),56)),((((5,10),44),((20,((28,31),36)),(48,50))),23)),((2,(((11,(27,45)),47),(17,26))),25)),(35,61)),(37,38)),(((3,19),(43,59)),((14,34),(((24,33),57),53)))),((30,39),(41,63))),(6,62)),60),((9,32),18)),13);
 077: 1 -6658.751465 -6664.374747 (0,((((((((((((((1,22),(29,55)),(8,15)),((((((4,52),58),46),(16,40)),((((7,21),(42,54)),(12,49)),51)),56)),23),((5,10),44)),((((20,31),36),28),(48,50))),((2,(((11,45),(27,47)),(17,26))),25)),(35,61)),(37,38)),((30,39),(41,63))),((((3,19),59),43),((14,34),(((24,33),57),53)))),((6,62),((9,32),18))),60),13);
 078: 2 -6597.545898 -6660.195095 (0,((((((((((((((1,22),(29,55)),(8,15)),((((((4,52),58),46),(16,40)),((((7,21),(12,49)),(42,54)),51)),56)),23),(((20,(31,36)),28),(48,50))),((5,10),44)),((2,(((11,(27,45)),47),(17,26))),25)),(35,61)),(37,38)),((30,39),(41,63))),(((3,19),59),(((14,34),(((24,33),57),53)),43))),60),((6,62),((9,32),18))),13);
 079: 6 -6323.526367 -6662.338503 (0,((((((((((((((1,(29,55)),22),(8,15)),((((7,21),(12,49)),(42,54)),51)),(((((4,52),58),46),(16,40)),56)),((((5,10),44),(((20,(31,36)),28),(48,50))),23)),((2,(((11,47),(27,45)),(17,26))),25)),(35,61)),(37,38)),((30,39),(41,63))),((3,19),(((14,34),(((24,33),57),53)),(43,59)))),(6,62)),60),((9,32),18)),13);
 080: 3 -6687.070312 -6664.432306 (0,((((((((((((((1,22),(29,55)),(8,15)),((((7,21),(12,49)),(42,54)),51)),(((((4,52),58),46),(16,40)),56)),((((5,10),44),(((20,(31,36)),28),(48,50))),23)),((2,((((11,27),45),47),(17,26))),25)),(35,61)),(37,38)),((3,19),((((14,34),(((24,33),57),53)),43),59))),((30,39),(41,63))),(6,62)),60),((9,32),18)),13);
 081: 1 -6377.000977 -6665.509244 (0,((((((((((((((((1,(29,55)),22),(8,15)),(((((4,52),58),46),(16,40)),((((7,21),(12,49)),(42,54)),51))),56),23),(5,10)),44),(((20,(28,31)),36),(48,50))),((2,((((11,27),45),47),(17,26))),25)),(35,61)),(37,38)),((30,39),(41,63))),(((((3,19),(14,34)),(43,59)),53),(24,(33,57)))),60),((6,62),((9,32),18))),13);
 082: 2 -6618.757324 -6661.423436 (0,(((((((((((((1,(29,55)),22),(8,15)),((((((4,52),58),46),(16,40)),((((7,21),(12,49)),(42,54)),51)),56)),((((5,10),23),(((20,(28,31)),36),(48,50))),44)),((2,((((11,27),47),45),(17,26))),25)),(35,61)),(37,38)),((30,39),(41,63))),(((3,19),(43,59)),((14,34),(((24,33),57),53)))),(6,62)),60),((9,32),18)),13);
 083: 2 -6621.707031 -6674.6377 (0,((((((((((((((1,(29,55)),22),(8,15)),23),(((5,10),44),(((20,36),(28,31)),(48,50)))),((((((4,52),58),46),(16,40)),((((7,21),(12,49)),(42,54)),51)),56)),((2,(((11,(27,45)),47),(17,26))),25)),(35,61)),(37,38)),((30,39),(41,63))),((3,19),(((14,34),(((24,33),57),53)),(43,59)))),(6,62)),60),((9,32),18)),13);
 084: 1 -7206.052246 -6673.069785 (0,((((((((((((((1,22),(29,55)),(8,15)),56),((((5,10),23),44),(((20,36),(28,31)),(48,50)))),(((((4,52),58),46),(16,40)),((((7,21),(12,49)),(42,54)),51))),(2,((((11,(27,45)),47),(17,26)),25))),(35,61)),(37,38)),((30,39),(41,63))),((3,19),(((14,34),(((24,57),33),53)),(43,59)))),(6,62)),60),((9,32),18)),13);
 085: 1 -6862.966797 -6661.244627 (0,((((((((((((((1,22),(29,55)),(8,15)),((((((4,52),58),46),(16,40)),((((7,21),(12,49)),(42,54)),51)),56)),23),((5,10),44)),(((20,(28,31)),36),(48,50))),((2,((((11,27),45),47),(17,26))),25)),(35,61)),(37,38)),((30,39),(41,63))),(((3,19),((14,34),(43,59))),(((24,57),33),53))),(9,(18,32))),((6,62),60)),13);
 086: 1 -6965.959473 -6664.374747 (0,((((((((((((((1,22),(29,55)),(8,15)),((((((4,52),58),46),(16,40)),((((7,21),(42,54)),(12,49)),51)),56)),23),((5,10),44)),((((20,31),36),28),(48,50))),((2,(((11,45),(27,47)),(17,26))),25)),(35,61)),(37,38)),((30,39),(41,63))),((((3,19),59),43),((14,34),(((24,33),57),53)))),((6,62),((9,32),18))),60),13);
 087: 1 -6863.202148 -6661.862607 (0,(((((((((((((((((1,(29,55)),22),(8,15)),56),(((((4,52),58),46),(16,40)),((((7,21),(12,49)),(42,54)),51))),23),(5,10)),44),((20,((28,31),36)),(48,50))),((2,(((11,(27,45)),47),(17,26))),25)),(35,61)),(37,38)),((30,39),(41,63))),((((3,19),(43,59)),(14,34)),((24,(33,57)),53))),(6,62)),60),((9,32),18)),13);
 088: 2 -6672.545898 -6664.871953 (0,((((((((((((((1,22),(29,55)),(8,15)),((((7,21),(12,49)),(42,54)),51)),(((4,52),((16,40),(46,58))),56)),((((5,10),44),((20,((28,31),36)),(48,50))),23)),(2,(((((11,27),45),47),(17,26)),25))),(35,61)),(37,38)),((30,39),(41,63))),((3,19),((((14,34),(((24,33),57),53)),43),59))),(6,62)),60),((9,32),18)),13);
 089: 3 -6536.407715 -6669.4735 (0,((((((((((((((1,22),(29,55)),(8,15)),((((7,21),(42,54)),(12,49)),51)),(((4,52),(((16,40),46),58)),56)),((((5,10),44),(((20,(31,36)),28),(48,50))),23)),(2,(((((11,45),27),47),(17,26)),25))),(35,61)),(37,38)),((30,39),(41,63))),((3,19),((((14,34),((24,(33,57)),53)),43),59))),(6,62)),60),((9,32),18)),13);
 090: 1 -6686.191895 -6661.291401 (0,((((((((((((((((1,22),(29,55)),(8,15)),((((((4,52),58),46),(16,40)),((((7,21),(42,54)),(12,49)),51)),56)),23),(5,10)),44),(((20,36),(28,31)),(48,50))),((2,(((11,(27,45)),47),(17,26))),25)),(35,61)),(37,38)),((30,39),(41,63))),(((3,19),(43,59)),((14,34),(((24,33),57),53)))),(6,62)),60),((9,32),18)),13);
 091: 1 -6552.698242 -6660.298793 (0,((((((((((((((1,(29,55)),22),(8,15)),56),(((((4,52),58),46),(16,40)),((((7,21),(12,49)),(42,54)),51))),((((5,10),23),(((20,(28,31)),36),(48,50))),44)),((2,((((11,27),45),47),(17,26))),25)),(35,61)),(37,38)),((30,39),(41,63))),(((3,19),(43,59)),((14,34),(((24,33),57),53)))),(6,62)),60),((9,32),18)),13);
 092: 1 -6174.595703 -6659.532883 (0,(((((((((((((((1,22),(29,55)),(8,15)),((((((4,52),58),46),(16,40)),((((7,21),(12,49)),(42,54)),51)),56)),((5,10),23)),44),((((20,28),36),31),(48,50))),((2,(((11,(27,45)),47),(17,26))),25)),(35,61)),(37,38)),((30,39),(41,63))),(((3,19),(43,59)),((14,34),(((24,33),57),53)))),(6,62)),((9,32),18)),60),13);
 093: 2 -6310.364258 -6661.901223 (0,(((((((((((((((((1,(29,55)),22),(8,15)),56),(((((4,52),58),46),(16,40)),((((7,21),(12,49)),(42,54)),51))),23),(5,10)),44),((20,((28,31),36)),(48,50))),((2,25),(((11,(27,45)),47),(17,26)))),(35,61)),(37,38)),((30,39),(41,63))),(((3,19),(43,59)),((14,34),((24,(33,57)),53)))),(6,62)),60),((9,32),18)),13);
 094: 1 -6999.428223 -6664.374747 (0,((((((((((((((1,22),(29,55)),(8,15)),((((((4,52),58),46),(16,40)),((((7,21),(42,54)),(12,49)),51)),56)),23),((5,10),44)),((((20,31),36),28),(48,50))),((2,(((11,45),(27,47)),(17,26))),25)),(35,61)),(37,38)),((30,39),(41,63))),((((3,19),59),43),((14,34),(((24,33),57),53)))),((6,62),((9,32),18))),60),13);
 095: 2 -6680.791504 -6669.096398 (0,(((((((((((((1,(29,55)),22),(8,15)),((((((4,52),58),46),(16,40)),((((7,21),(12,49)),(42,54)),51)),56)),23),((5,10),44)),(((20,(31,36)),28),(48,50))),(35,61)),((2,((((11,27),45),47),(17,26))),25)),(37,38)),((30,39),(41,63))),((((((3,19),59),43),(14,34)),((24,33),57)),53)),(((6,62),((9,32),18)),60)),13);
 096: 1 -5964.913574 -6669.419714 (0,(((((((((((((1,(29,55)),22),(8,15)),((((((4,52),58),46),(16,40)),((((7,21),(12,49)),(42,54)),51)),56)),((((5,10),23),(((20,(28,31)),36),(48,50))),44)),(35,61)),((2,((((11,27),45),47),(17,26))),25)),(37,38)),((30,39),(41,63))),(((3,19),(43,59)),((14,34),(((24,33),57),53)))),(6,62)),60),((9,32),18)),13);
 097: 1 -6217.522949 -6666.381945 (0,(((((((((((((((1,(29,55)),22),(8,15)),((((((4,52),58),46),(16,40)),((((7,21),(12,49)),(42,54)),51)),56)),((5,10),23)),44),((((20,28),31),36),(48,50))),(35,61)),((2,((((11,27),45),47),(17,26))),25)),(37,38)),((30,39),(41,63))),((3,19),((((14,34),(((24,33),57),53)),43),59))),(6,62)),60),((9,32),18)),13);
 098: 1 -6667.682617 -6668.77578 (0,(((((((((((((((1,(29,55)),22),(8,15)),((((((4,52),58),46),(16,40)),((((7,21),(42,54)),(12,49)),51)),56)),23),(5,10)),44),(((20,(28,31)),36),(48,50))),((2,((((11,27),45),47),(17,26))),25)),(35,61)),(37,38)),((30,39),(41,63))),(((((3,19),(14,34)),(43,59)),53),(24,(33,57)))),60),((6,62),((9,32),18))),13);
 099: 5 -6253.791504 -6679.617473 (0,(((((((((((((1,(29,55)),22),(8,15)),((((7,21),(12,49)),(42,54)),51)),((((4,52),58),((16,40),46)),56)),((((5,10),44),(((20,(31,36)),28),(48,50))),23)),(((2,(((11,(27,45)),47),(17,26))),25),(35,61))),(37,38)),((30,39),(41,63))),(((3,19),((14,34),(((24,57),33),53))),(43,59))),(6,62)),60),((9,32),18)),13);
 100: 2 -6778.340332 -6666.298668 (0,((((((((((((((1,22),(29,55)),(8,15)),((((7,21),(12,49)),(42,54)),51)),(((4,52),(((16,40),46),58)),56)),((((5,10),44),((20,(28,(31,36))),(48,50))),23)),(2,(((((11,45),27),47),(17,26)),25))),(35,61)),(37,38)),((30,39),(41,63))),((3,19),(((14,34),(((24,57),33),53)),(43,59)))),(6,62)),60),(9,(18,32))),13);
 101: 1 -7049.306641 -6663.836576 (0,((((((((((((1,(29,55)),22),(8,15)),((((((4,52),58),46),(16,40)),56),((((7,21),(12,49)),(42,54)),51))),((((5,10),44),(((20,36),(28,31)),(48,50))),23)),((2,((((11,27),45),47),(17,26))),25)),(35,61)),(37,38)),((30,39),(41,63))),((((3,19),(43,59)),(14,34)),(((24,33),57),53))),((6,62),60)),((9,32),18)),13);
 102: 4 -6621.65918 -6660.397231 (0,(((((((((((((((1,22),(29,55)),(8,15)),((((((4,52),58),46),(16,40)),((((7,21),(12,49)),(42,54)),51)),56)),23),((5,10),44)),(((20,36),(28,31)),(48,50))),((2,(((11,(27,45)),47),(17,26))),25)),(35,61)),(37,38)),((30,39),(41,63))),((3,19),((14,((((24,33),57),53),34)),(43,59)))),(6,62)),60),(9,(18,32))),13);
 103: 1 -6573.695312 -6660.431574 (0,(((((((((((((1,(29,55)),22),(8,15)),((((((4,52),58),46),(16,40)),56),((((7,21),(12,49)),(42,54)),51))),((((5,10),23),(((20,(28,31)),36),(48,50))),44)),((2,((((11,27),45),47),(17,26))),25)),(35,61)),(37,38)),((30,39),(41,63))),(((3,19),(43,59)),((14,34),(((24,33),57),53)))),(6,62)),60),((9,32),18)),13);
 104: 1 -6827.888672 -6669.565113 (0,(((((((((((((((((1,22),(29,55)),(8,15)),((((((4,52),58),46),(16,40)),((((7,21),(12,49)),(42,54)),51)),56)),23),(5,10)),44),(((20,(28,31)),36),(48,50))),((2,((((11,27),45),47),(17,26))),25)),(35,61)),(37,38)),((30,39),(41,63))),(((3,19),(43,59)),((14,34),(((24,33),57),53)))),(6,62)),60),18),(9,32)),13);
 105: 1 -6471.94043 -6660.431574 (0,(((((((((((((1,(29,55)),22),(8,15)),((((((4,52),58),46),(16,40)),56),((((7,21),(12,49)),(42,54)),51))),((((5,10),23),(((20,(28,31)),36),(48,50))),44)),((2,((((11,27),45),47),(17,26))),25)),(35,61)),(37,38)),((30,39),(41,63))),(((3,19),(43,59)),((14,34),(((24,33),57),53)))),(6,62)),60),((9,32),18)),13);
 106: 2 -6545.443359 -6659.482122 (0,((((((((((((((((1,22),(29,55)),(8,15)),(((((4,52),58),46),(16,40)),((((7,21),(12,49)),(42,54)),51))),56),23),((5,10),44)),(((20,36),(28,31)),(48,50))),((2,(((11,(27,45)),47),(17,26))),25)),(35,61)),(37,38)),((30,39),(41,63))),(((3,19),(43,59)),((14,34),(((24,33),57),53)))),(6,62)),60),(9,(18,32))),13);
 107: 5 -6991.027344 -6669.130893 (0,((((((((((((((1,(29,55)),22),(8,15)),((((((4,52),58),46),(16,40)),((((7,21),(12,49)),(42,54)),51)),56)),23),((5,10),44)),(((20,28),(31,36)),(48,50))),((2,(((11,(27,45)),47),(17,26))),25)),(35,61)),(37,38)),((30,39),(41,63))),((3,19),(((14,34),(((24,33),57),53)),(43,59)))),((6,((9,32),18)),62)),60),13);
 108: 2 -6495.876465 -6663.172409 (0,(((((((((((((((1,22),(29,55)),(8,15)),((((((4,52),58),46),(16,40)),((((7,21),(12,49)),(42,54)),51)),56)),23),((5,10),44)),((20,((28,36),31)),(48,50))),((2,(((11,(27,45)),47),(17,26))),25)),(37,38)),(35,61)),((30,39),(41,63))),(((3,19),(((14,34),((24,(33,57)),53)),43)),59)),(6,62)),60),((9,32),18)),13);
 109: 1 -6750.210938 -6665.194655 (0,((((((((((((((1,(29,55)),22),(8,15)),((((((4,52),58),46),(16,40)),((((7,21),(12,49)),(42,54)),51)),56)),((5,10),23)),44),(((20,(28,31)),36),(48,50))),((2,((((11,27),45),47),(17,26))),25)),(35,61)),(37,38)),((30,39),(41,63))),(((((3,19),(14,34)),(43,59)),53),(24,(33,57)))),60),((6,62),((9,32),18))),13);
 110: 1 -7143.780273 -6661.291401 (0,((((((((((((((((1,22),(29,55)),(8,15)),((((((4,52),58),46),(16,40)),((((7,21),(42,54)),(12,49)),51)),56)),23),(5,10)),44),(((20,36),(28,31)),(48,50))),((2,(((11,(27,45)),47),(17,26))),25)),(35,61)),(37,38)),((30,39),(41,63))),(((3,19),(43,59)),((14,34),(((24,33),57),53)))),(6,62)),60),((9,32),18)),13);
 111: 5 -6598.614258 -6662.912131 (0,((((((((((((((1,22),(29,55)),(8,15)),((((((4,52),58),46),(16,40)),((((7,21),(12,49)),(42,54)),51)),56)),23),((5,10),44)),(((20,(28,36)),31),(48,50))),((2,((((11,45),27),47),(17,26))),25)),(35,61)),(37,38)),((30,39),(41,63))),(((((3,19),(14,34)),(43,59)),53),((24,33),57))),((6,62),60)),((9,32),18)),13);
 112: 1 -6978.925781 -6663.960281 (0,(((((((((((((1,(29,55)),22),(8,15)),((((((4,52),58),46),(16,40)),((((7,21),(12,49)),(42,54)),51)),56)),23),((5,10),44)),(((20,(28,31)),36),(48,50))),((2,((((11,27),45),47),(17,26))),25)),(35,61)),(37,38)),((30,39),(41,63))),((((3,19),59),43),((14,34),((24,(33,57)),53)))),(((6,62),(9,(18,32))),60)),13);
 113: 1 -6362.209961 -6671.435552 (0,((((((((((((((1,(29,55)),22),(8,15)),23),((((((4,52),58),46),(16,40)),((((7,21),(12,49)),(42,54)),51)),56)),((5,10),44)),((((20,36),31),28),(48,50))),((2,((((11,27),45),47),(17,26))),25)),(35,61)),(37,38)),((30,39),(41,63))),(((((3,19),(14,34)),59),43),(((24,57),33),53))),60),((6,62),((9,32),18))),13);
 114: 1 -6783.467773 -6666.751388 (0,(((((((((((((((1,(29,55)),22),(8,15)),((((((4,52),58),46),(16,40)),((((7,21),(12,49)),(42,54)),51)),56)),23),(5,10)),44),((20,((28,36),31)),(48,50))),((2,(((11,(27,45)),47),(17,26))),25)),(35,61)),(37,38)),((30,39),(41,63))),((3,19),(((14,34),(((24,33),57),53)),(43,59)))),(6,62)),(9,(18,32))),(13,60));
 115: 2 -6245.939941 -6665.635709 (0,((((((((((((1,(22,(29,55))),(8,15)),(((((4,52),58),((16,40),46)),((((7,21),(12,49)),(42,54)),51)),56)),((((5,10),44),((((20,36),28),31),(48,50))),23)),(2,((((11,(27,45)),47),(17,26)),25))),(35,61)),(37,38)),((30,39),(41,63))),((((3,19),((14,34),(((24,33),57),53))),43),59)),(6,62)),60),(9,(18,32))),13);
 116: 3 -6169.686035 -6666.228239 (0,((((((((((((1,(29,55)),22),(8,15)),((((((4,52),58),46),(16,40)),56),((((7,21),(12,49)),(42,54)),51))),((((5,10),44),(((20,36),(28,31)),(48,50))),23)),((2,((((11,27),45),47),(17,26))),25)),(35,61)),(37,38)),(((3,19),(43,59)),((14,34),(((24,33),57),53)))),((30,39),(41,63))),((6,62),60)),((9,32),18)),13);
 117: 1 -6373.735352 -6667.444587 (0,(((((((((((((1,22),(29,55)),(8,15)),((((((4,52),58),46),(16,40)),((((7,21),(12,49)),(42,54)),51)),56)),(((5,10),44),23)),(((20,(28,31)),36),(48,50))),((2,((((11,27),45),47),(17,26))),25)),(35,61)),(37,38)),((30,39),(41,63))),(((3,19),((14,34),(43,59))),(((24,57),33),53))),((6,62),60)),(9,(18,32))),13);
 118: 2 -6649.231445 -6669.899054 (0,(((((((((((((((1,(29,55)),22),(8,15)),((((((4,52),58),46),(16,40)),((((7,21),(12,49)),(42,54)),51)),56)),23),((5,10),44)),(((20,(28,36)),31),(48,50))),(35,61)),((2,(((11,(27,45)),47),(17,26))),25)),(37,38)),((30,39),(41,63))),((3,(((14,34),(((24,33),57),53)),(43,59))),19)),(6,62)),60),((9,32),18)),13);
 119: 1 -6328.109375 -6662.431903 (0,((((((((((((((((1,(29,55)),22),(8,15)),(((((4,52),58),((16,40),46)),((((7,21),(42,54)),(12,49)),51)),56)),23),(5,10)),44),((((20,28),31),36),(48,50))),((2,(((11,(27,45)),47),(17,26))),25)),(35,61)),(37,38)),((30,39),(41,63))),((3,19),(((14,34),(((24,57),33),53)),(43,59)))),(6,62)),60),((9,32),18)),13);
 120: 4 -6444.404297 -6669.216091 (0,((((((((((((((1,22),(29,55)),(8,15)),((((7,21),(12,49)),(42,54)),51)),(((4,52),(((16,40),46),58)),56)),((((5,10),44),((20,(28,(31,36))),(48,50))),23)),(2,(((((11,27),45),47),(17,26)),25))),(35,61)),(37,38)),((((3,19),((14,34),(((24,33),57),53))),43),59)),((30,39),(41,63))),(6,62)),60),((9,32),18)),13);
 121: 1 -6223.478516 -6659.463418 (0,((((((((((((((1,(29,55)),22),(8,15)),((((((4,52),58),46),(16,40)),((((7,21),(12,49)),(42,54)),51)),56)),23),(5,10)),44),(((20,(31,36)),28),(48,50))),((2,((((11,27),45),47),(17,26))),25)),(35,61)),(37,38)),((30,39),(41,63))),((((((3,19),59),43),(14,34)),((24,33),57)),53)),(((6,62),((9,32),18)),60)),13);
 122: 2 -7062.51416 -6663.258474 (0,((((((((((((((1,(29,55)),22),(8,15)),((((7,21),(12,49)),(42,54)),51)),((((4,52),58),((16,40),46)),56)),((((5,10),44),(((20,36),(28,31)),(48,50))),23)),((2,25),(((11,(27,45)),47),(17,26)))),(35,61)),(37,38)),((30,39),(41,63))),(((3,19),((14,34),(((24,57),33),53))),(43,59))),(6,62)),60),((9,32),18)),13);
 123: 4 -7199.601562 -6663.296069 (0,(((((((((((((1,22),(29,55)),(8,15)),((((((4,52),58),46),(16,40)),((((7,21),(12,49)),(42,54)),51)),56)),((((5,10),23),(((20,36),(28,31)),(48,50))),44)),((2,(((11,(27,45)),47),(17,26))),25)),(35,61)),(37,38)),((3,19),(((14,34),(((24,33),57),53)),(43,59)))),((30,39),(41,63))),(6,62)),60),((9,32),18)),13);
 124: 1 -6442.329102 -6661.823317 (0,((((((((((((((1,(29,55)),22),(8,15)),56),(((((4,52),58),46),(16,40)),((((7,21),(12,49)),(42,54)),51))),23),((5,10),44)),(((20,(31,36)),28),(48,50))),((2,((((11,27),45),47),(17,26))),25)),(35,61)),(37,38)),((30,39),(41,63))),((((((3,19),59),43),(14,34)),((24,33),57)),53)),(((6,62),((9,32),18)),60)),13);
 125: 2 -6968.969727 -6664.528872 (0,(((((((((((((1,(29,55)),22),(8,15)),((((((4,52),58),46),(16,40)),((((7,21),(42,54)),(12,49)),51)),56)),23),((5,10),44)),(((20,(31,36)),28),(48,50))),((2,((((11,27),45),47),(17,26))),25)),(35,61)),(37,38)),((30,39),(41,63))),((((((3,19),59),43),(14,34)),((24,33),57)),53)),(((6,62),((9,32),18)),60)),13);
 126: 3 -6148.918945 -6670.635119 (0,((((((((((((((1,22),(29,55)),(8,15)),((((7,21),(12,49)),(42,54)),51)),(((4,52),(((16,40),46),58)),56)),((((5,10),44),(((20,(28,31)),36),(48,50))),23)),(2,(((((11,27),45),47),(17,26)),25))),(37,38)),(35,61)),((30,39),(41,63))),((((3,19),((14,34),(((24,33),57),53))),59),43)),(6,62)),60),((9,32),18)),13);
 127: 1 -6963.064453 -6672.281869 (0,((((((((((((((1,(22,(29,55))),(8,15)),23),((((((4,52),58),46),(16,40)),((((7,21),(12,49)),(42,54)),51)),56)),((5,10),44)),(((20,(28,31)),36),(48,50))),((2,((((11,45),27),47),(17,26))),25)),(35,61)),(37,38)),((3,19),((((14,34),(((24,33),57),53)),43),59))),((30,39),(41,63))),(6,62)),60),((9,32),18)),13);
 128: 1 -7056.546875 -6670.76103 (0,((((((((((((((1,22),(29,55)),(8,15)),56),(((((4,52),58),46),(16,40)),((((7,21),(12,49)),(42,54)),51))),((((5,10),23),44),(((20,36),(28,31)),(48,50)))),(2,((((11,(27,45)),47),(17,26)),25))),(37,38)),(35,61)),((30,39),(41,63))),((3,19),(((14,34),(((24,57),33),53)),(43,59)))),(6,62)),60),((9,32),18)),13);
 129: 1 -6957.689453 -6661.244627 (0,((((((((((((((1,22),(29,55)),(8,15)),((((((4,52),58),46),(16,40)),((((7,21),(12,49)),(42,54)),51)),56)),23),((5,10),44)),(((20,(28,31)),36),(48,50))),((2,((((11,27),45),47),(17,26))),25)),(35,61)),(37,38)),((30,39),(41,63))),(((3,19),((14,34),(43,59))),(((24,57),33),53))),(9,(18,32))),((6,62),60)),13);
 130: 3 -6691.389648 -6661.156843 (0,((((((((((((((1,(29,55)),22),(8,15)),((((7,21),(12,49)),(42,54)),51)),(((4,52),(((16,40),46),58)),56)),((((5,10),44),(((20,28),(31,36)),(48,50))),23)),((2,(((11,(27,45)),47),(17,26))),25)),(35,61)),(37,38)),((30,39),(41,63))),(((3,19),59),(((14,34),(((24,33),57),53)),43))),(6,62)),60),((9,32),18)),13);
 131: 1 -6549.095703 -6663.18729 (0,((((((((((((((1,(29,55)),22),(8,15)),((((((4,52),58),46),(16,40)),((((7,21),(12,49)),(42,54)),51)),56)),23),((5,10),44)),(((20,28),(31,36)),(48,50))),((2,(((11,(27,45)),47),(17,26))),25)),(35,61)),(37,38)),((30,39),(41,63))),((3,19),(((14,34),(((24,33),57),53)),(43,59)))),((6,62),(9,(18,32)))),60),13);
 132: 1 -7070.396484 -6669.17761 (0,((((((((((((((((1,(29,55)),22),(8,15)),(((((4,52),46),58),(16,40)),((((7,21),(12,49)),(42,54)),51))),56),23),((5,10),44)),(((20,31),(28,36)),(48,50))),((2,((11,(27,45)),((17,26),47))),25)),(35,61)),(37,38)),((30,39),(41,63))),(((3,19),(43,59)),((14,34),(((24,33),57),53)))),(6,62)),60),((9,32),18)),13);
 133: 1 -6605.65332 -6664.777906 (0,((((((((((((((((1,(29,55)),22),(8,15)),((((4,52),(((16,40),46),58)),56),((((7,21),(12,49)),(42,54)),51))),23),(5,10)),44),((((20,36),28),31),(48,50))),((2,(((11,(27,45)),47),(17,26))),25)),(35,61)),(37,38)),((30,39),(41,63))),(((3,19),(((14,34),(((24,33),57),53)),43)),59)),(6,62)),60),((9,32),18)),13);
 134: 3 -7013.957031 -6659.030455 (0,(((((((((((((((1,22),(29,55)),(8,15)),((((((4,52),58),46),(16,40)),56),((((7,21),(12,49)),(42,54)),51))),23),((5,10),44)),(((20,31),(28,36)),(48,50))),((2,(((11,(27,45)),47),(17,26))),25)),(35,61)),(37,38)),((30,39),(41,63))),(((3,19),(43,59)),((14,34),(((24,33),57),53)))),(6,62)),60),((9,32),18)),13);
 135: 1 -6278.853516 -6662.257555 (0,(((((((((((((((((1,(29,55)),22),(8,15)),(((((4,52),58),46),(16,40)),((((7,21),(12,49)),(42,54)),51))),56),23),(5,10)),44),(((20,31),(28,36)),(48,50))),((2,((11,(27,45)),((17,26),47))),25)),(35,61)),(37,38)),((30,39),(41,63))),(((3,19),(43,59)),((14,34),(((24,33),57),53)))),(6,62)),60),((9,32),18)),13);
 136: 3 -5956.537598 -6670.635119 (0,((((((((((((((1,22),(29,55)),(8,15)),((((7,21),(12,49)),(42,54)),51)),(((4,52),(((16,40),46),58)),56)),((((5,10),44),((20,(28,(31,36))),(48,50))),23)),(2,(((((11,27),45),47),(17,26)),25))),(37,38)),(35,61)),((30,39),(41,63))),((((3,19),((14,34),(((24,33),57),53))),43),59)),(6,62)),60),((9,32),18)),13);
 137: 1 -6439.165039 -6681.80237 (0,(((((((((((((1,(29,55)),22),(8,15)),((((((4,52),58),46),(16,40)),((((7,21),(12,49)),(42,54)),51)),56)),((((5,10),23),(((20,(28,31)),36),(48,50))),44)),(((2,(((11,27),45),47)),(17,26)),25)),(35,61)),(37,38)),((30,39),(41,63))),(((3,19),(43,59)),((14,34),(((24,33),57),53)))),(6,62)),60),((9,32),18)),13);
 138: 1 -6241.841309 -6666.093078 (0,(((((((((((((1,(29,55)),22),(8,15)),((((((4,52),58),46),(16,40)),((((7,21),(12,49)),(42,54)),51)),56)),23),((5,10),44)),(((20,(31,36)),28),(48,50))),((2,((((11,27),45),47),(17,26))),25)),(35,61)),(37,38)),((30,39),(41,63))),((((((3,19),59),43),(14,34)),((24,33),57)),53)),(((6,62),(9,(18,32))),60)),13);
 139: 1 -6107.014648 -6669.096398 (0,(((((((((((((1,(29,55)),22),(8,15)),((((((4,52),58),46),(16,40)),((((7,21),(12,49)),(42,54)),51)),56)),23),((5,10),44)),(((20,(31,36)),28),(48,50))),(35,61)),((2,((((11,27),45),47),(17,26))),25)),(37,38)),((30,39),(41,63))),((((((3,19),59),43),(14,34)),((24,33),57)),53)),(((6,62),((9,32),18)),60)),13);
 140: 2 -6838.600586 -6657.538152 (0,((((((((((((((((1,22),(29,55)),(8,15)),((((((4,52),58),46),(16,40)),((((7,21),(12,49)),(42,54)),51)),56)),23),(5,10)),44),(((20,(28,31)),36),(48,50))),((2,((((11,27),45),47),(17,26))),25)),(35,61)),(37,38)),((30,39),(41,63))),(((3,19),(43,59)),((14,34),(((24,33),57),53)))),(6,62)),60),(9,(18,32))),13);
 141: 1 -6256.376953 -6660.668609 (0,((((((((((((((((1,(29,55)),22),(8,15)),(((((4,52),58),46),(16,40)),((((7,21),(12,49)),(42,54)),51))),56),((5,10),23)),44),((((20,28),31),36),(48,50))),((2,((((11,27),45),47),(17,26))),25)),(35,61)),(37,38)),((30,39),(41,63))),((3,19),((((14,34),(((24,33),57),53)),43),59))),(6,62)),60),((9,32),18)),13);
 142: 2 -7043.413574 -6660.394121 (0,(((((((((((((((((1,22),(29,55)),(8,15)),((((7,21),(12,49)),(42,54)),51)),(((((4,52),58),46),(16,40)),56)),23),(5,10)),44),((20,((28,31),36)),(48,50))),((2,(((11,(27,45)),47),(17,26))),25)),(35,61)),(37,38)),((30,39),(41,63))),((3,19),(((14,34),(((24,33),57),53)),(43,59)))),(6,62)),60),((9,32),18)),13);
 143: 1 -5941.112793 -6666.021623 (0,((((((((((((((1,22),(29,55)),(8,15)),((((((4,52),58),46),(16,40)),((((7,21),(12,49)),(42,54)),51)),56)),23),((5,10),44)),(((20,(28,31)),36),(48,50))),((2,(((11,27),45),((17,26),47))),25)),(35,61)),(37,38)),((30,39),(41,63))),(((3,19),((14,34),(43,59))),(((24,57),33),53))),((6,62),60)),(9,(18,32))),13);
 144: 1 -6744.121094 -6668.77578 (0,(((((((((((((((1,(29,55)),22),(8,15)),((((((4,52),58),46),(16,40)),((((7,21),(42,54)),(12,49)),51)),56)),23),(5,10)),44),(((20,(28,31)),36),(48,50))),((2,((((11,27),45),47),(17,26))),25)),(35,61)),(37,38)),((30,39),(41,63))),(((((3,19),(14,34)),(43,59)),53),(24,(33,57)))),60),((6,62),((9,32),18))),13);
 145: 8 -6758.286133 -6669.473504 (0,((((((((((((((1,22),(29,55)),(8,15)),((((7,21),(42,54)),(12,49)),51)),(((4,52),(((16,40),46),58)),56)),((((5,10),44),((20,(28,(31,36))),(48,50))),23)),(2,(((((11,27),45),47),(17,26)),25))),(35,61)),(37,38)),((30,39),(41,63))),((((3,19),((14,34),(((24,33),57),53))),43),59)),(6,62)),60),((9,32),18)),13);
 146: 6 -6955.17041 -6659.970446 (0,(((((((((((((1,(22,(29,55))),(8,15)),((((((4,52),58),46),(16,40)),((((7,21),(12,49)),(42,54)),51)),56)),23),((5,10),44)),((((20,36),31),28),(48,50))),((2,((((11,45),27),47),(17,26))),25)),(35,61)),(37,38)),((30,39),(41,63))),((((3,19),43),59),(14,((((24,33),57),53),34)))),60),((6,62),((9,32),18))),13);
 147: 1 -6466.608398 -6662.405872 (0,(((((((((((((1,(29,55)),22),(8,15)),((((((4,52),58),46),(16,40)),((((7,21),(42,54)),(12,49)),51)),56)),23),((5,10),44)),(((20,(28,31)),36),(48,50))),((2,((((11,27),45),47),(17,26))),25)),(35,61)),(37,38)),((30,39),(41,63))),((((3,19),59),43),((14,34),((24,(33,57)),53)))),(((6,62),((9,32),18)),60)),13);
 148: 7 -6600.301758 -6658.68278 (0,(((((((((((((1,22),(29,55)),(8,15)),((((((4,52),58),46),(16,40)),((((7,21),(12,49)),(42,54)),51)),56)),((((5,10),23),(((20,36),(28,31)),(48,50))),44)),((2,(((11,(27,45)),47),(17,26))),25)),(35,61)),(37,38)),((30,39),(41,63))),((3,19),((((14,34),(((24,33),57),53)),59),43))),(6,62)),60),((9,32),18)),13);
 149: 1 -6255.3125 -6675.614206 (0,(((((((((((((((1,(29,55)),22),(8,15)),23),((((((4,52),58),46),(16,40)),((((7,21),(12,49)),(42,54)),51)),56)),(5,10)),44),(((20,(28,31)),36),(48,50))),((2,((((11,27),45),47),(17,26))),25)),(35,61)),(37,38)),((30,39),(41,63))),(((((3,19),(14,34)),(43,59)),53),(24,(33,57)))),60),((6,62),((9,32),18))),13);
 150: 2 -6763.291992 -6663.352607 (0,((((((((((((((1,(29,55)),22),(8,15)),((((((4,52),58),46),(16,40)),((((7,21),(12,49)),(42,54)),51)),56)),23),((5,10),44)),((((20,36),31),28),(48,50))),((2,((((11,27),45),47),(17,26))),25)),(35,61)),(37,38)),((30,(41,63)),39)),(((((3,19),(14,34)),59),43),(((24,57),33),53))),60),((6,62),((9,32),18))),13);
 151: 1 -6256.450195 -6666.275384 (0,((((((((((((((((1,(29,55)),22),(8,15)),((((((4,52),58),46),(16,40)),((((7,21),(12,49)),(42,54)),51)),56)),23),(5,10)),44),(((20,(28,36)),31),(48,50))),(35,61)),((2,(((11,(27,45)),47),(17,26))),25)),(37,38)),((30,39),(41,63))),((3,19),(((14,34),(((24,33),57),53)),(43,59)))),(6,62)),60),((9,32),18)),13);
 152: 1 -6986.095703 -6663.710849 (0,((((((((((((((1,(29,55)),22),(8,15)),((((((4,52),58),46),(16,40)),((((7,21),(12,49)),(42,54)),51)),56)),23),((5,10),44)),(((20,28),(31,36)),(48,50))),((2,(((11,(27,45)),47),(17,26))),25)),(37,38)),(35,61)),((30,39),(41,63))),((3,19),(((14,34),(((24,33),57),53)),(43,59)))),((6,62),((9,32),18))),60),13);
 153: 3 -6167.050781 -6666.07613 (0,((((((((((((1,(29,55)),22),(8,15)),((((((4,52),58),46),(16,40)),((((7,21),(12,49)),(42,54)),51)),56)),(((5,10),44),23)),(((20,(31,36)),28),(48,50))),((2,((((11,27),45),47),(17,26))),25)),(35,61)),(37,38)),((30,39),(41,63))),((((((3,19),59),43),(14,34)),((24,33),57)),53)),(((6,62),((9,32),18)),60)),13);
 154: 1 -6730.67627 -6665.2614 (0,((((((((((((((((1,(29,55)),22),(8,15)),((((((4,52),58),46),(16,40)),((((7,21),(12,49)),(42,54)),51)),56)),23),(5,10)),44),(((20,28),(31,36)),(48,50))),((2,(((11,(27,45)),47),(17,26))),25)),(37,38)),(35,61)),((30,39),(41,63))),(((3,19),(43,59)),((14,34),(((24,33),57),53)))),(6,62)),60),(9,(18,32))),13);
 155: 1 -6480.194824 -6661.244627 (0,((((((((((((((1,22),(29,55)),(8,15)),((((((4,52),58),46),(16,40)),((((7,21),(12,49)),(42,54)),51)),56)),23),((5,10),44)),(((20,(28,31)),36),(48,50))),((2,((((11,27),45),47),(17,26))),25)),(35,61)),(37,38)),((30,39),(41,63))),(((3,19),((14,34),(43,59))),(((24,57),33),53))),(9,(18,32))),((6,62),60)),13);
 156: 1 -6835.682617 -6660.431574 (0,(((((((((((((1,(29,55)),22),(8,15)),((((((4,52),58),46),(16,40)),56),((((7,21),(12,49)),(42,54)),51))),((((5,10),23),(((20,(28,31)),36),(48,50))),44)),((2,((((11,27),45),47),(17,26))),25)),(35,61)),(37,38)),((30,39),(41,63))),(((3,19),(43,59)),((14,34),(((24,33),57),53)))),(6,62)),60),((9,32),18)),13);
 157: 1 -6710.299805 -6667.016463 (0,(((((((((((((1,(29,55)),22),(8,15)),((((((4,52),58),46),(16,40)),((((7,21),(12,49)),(42,54)),51)),56)),23),((5,10),44)),(((20,(31,36)),28),(48,50))),((2,((((11,27),45),47),(17,26))),25)),(37,38)),(35,61)),((30,39),(41,63))),((((((3,19),59),43),(14,34)),((24,33),57)),53)),(((6,62),((9,32),18)),60)),13);
 158: 1 -7082.458008 -6663.210087 (0,((((((((((((((((1,(29,55)),22),(8,15)),((((7,21),(12,49)),(42,54)),51)),(((((4,52),58),46),(16,40)),56)),((5,10),23)),44),(((20,36),(28,31)),(48,50))),((2,((((11,27),45),47),(17,26))),25)),(35,61)),(37,38)),((30,39),(41,63))),(((3,19),(43,59)),((14,34),(((24,33),57),53)))),(6,62)),60),((9,32),18)),13);
 159: 1 -6619.244141 -6663.960281 (0,(((((((((((((1,(29,55)),22),(8,15)),((((((4,52),58),46),(16,40)),((((7,21),(12,49)),(42,54)),51)),56)),23),((5,10),44)),(((20,(28,31)),36),(48,50))),((2,((((11,27),45),47),(17,26))),25)),(35,61)),(37,38)),((30,39),(41,63))),((((3,19),59),43),((14,34),((24,(33,57)),53)))),(((6,62),(9,(18,32))),60)),13);
 160: 1 -6506.373535 -6664.855743 (0,((((((((((((((((1,22),(29,55)),(8,15)),56),(((4,52),((16,40),(46,58))),((((7,21),(12,49)),(42,54)),51))),23),((5,10),44)),(((20,(28,36)),31),(48,50))),((2,((((11,27),45),47),(17,26))),25)),(35,61)),(37,38)),((30,39),(41,63))),(((3,19),(43,59)),((14,34),(((24,33),57),53)))),(6,62)),60),(9,(18,32))),13);
 161: 2 -6280.732422 -6661.775206 (0,(((((((((((((1,(29,55)),22),(8,15)),((((((4,52),58),46),(16,40)),((((7,21),(12,49)),(42,54)),51)),56)),23),((5,10),44)),(((20,(28,31)),36),(48,50))),((2,((((11,27),45),(17,26)),47)),25)),(35,61)),(37,38)),((30,39),(41,63))),((((3,19),59),43),((14,34),((24,(33,57)),53)))),(((6,62),((9,32),18)),60)),13);
 162: 1 -7186.287109 -6663.111584 (0,((((((((((((((1,(29,55)),22),(8,15)),((((((4,52),58),46),(16,40)),((((7,21),(12,49)),(42,54)),51)),56)),23),((5,10),44)),(((20,(28,31)),36),(48,50))),((2,((((11,27),45),47),(17,26))),25)),(35,61)),(37,38)),((30,39),(41,63))),(((((3,19),(14,34)),(43,59)),53),(24,(33,57)))),60),((6,62),((9,32),18))),13);
 163: 1 -6780.611328 -6667.535828 (0,((((((((((((((((1,(29,55)),22),(8,15)),((((((4,52),58),46),(16,40)),((((7,21),(12,49)),(42,54)),51)),56)),23),(5,10)),44),((20,((28,31),36)),(48,50))),((2,((((11,45),27),47),(17,26))),25)),(35,61)),(37,38)),((3,19),(((14,34),(((24,33),57),53)),(43,59)))),((30,39),(41,63))),(6,62)),((9,32),18)),60),13);
 164: 1 -6432.50293 -6662.668317 (0,((((((((((((((1,22),(29,55)),(8,15)),56),(((((4,52),58),46),(16,40)),((((7,21),(12,49)),(42,54)),51))),((((5,10),23),(((20,36),(28,31)),(48,50))),44)),(2,((((11,(27,45)),47),(17,26)),25))),(35,61)),(37,38)),((30,39),(41,63))),((3,19),(((14,34),(((24,57),33),53)),(43,59)))),(6,62)),60),((9,32),18)),13);
 165: 3 -6252.762207 -6666.093078 (0,(((((((((((((1,(29,55)),22),(8,15)),((((((4,52),58),46),(16,40)),((((7,21),(12,49)),(42,54)),51)),56)),23),((5,10),44)),(((20,(31,36)),28),(48,50))),((2,((((11,27),45),47),(17,26))),25)),(35,61)),(37,38)),((30,39),(41,63))),((((((3,19),59),43),(14,34)),((24,33),57)),53)),(((6,62),(9,(18,32))),60)),13);
 166: 1 -6737.347168 -6661.468262 (0,(((((((((((((1,(29,55)),22),(8,15)),((((((4,52),58),46),(16,40)),((((7,21),(12,49)),(42,54)),51)),56)),23),((5,10),44)),(((20,(28,31)),36),(48,50))),((2,((((11,27),45),47),(17,26))),25)),(35,61)),(37,38)),(30,(39,(41,63)))),((((3,19),59),43),((14,34),((24,(33,57)),53)))),(((6,62),((9,32),18)),60)),13);
 167: 3 -6120.138672 -6673.26032 (0,((((((((((((((((1,22),(29,55)),(8,15)),((((((4,52),58),46),(16,40)),((((7,21),(12,49)),(42,54)),51)),56)),23),((5,10),44)),(((20,(28,31)),36),(48,50))),(2,(((((11,27),45),47),(17,26)),25))),(35,61)),(37,38)),((30,39),(41,63))),((((3,19),((14,34),((24,(33,57)),53))),59),43)),(6,62)),60),18),(9,32)),13);
 168: 3 -6559.674805 -6666.298668 (0,((((((((((((((1,22),(29,55)),(8,15)),((((7,21),(12,49)),(42,54)),51)),(((4,52),(((16,40),46),58)),56)),((((5,10),44),(((20,(31,36)),28),(48,50))),23)),(2,(((((11,45),27),47),(17,26)),25))),(35,61)),(37,38)),((30,39),(41,63))),((3,19),((((14,34),((24,(33,57)),53)),43),59))),(6,62)),60),(9,(18,32))),13);
 169: 1 -6571.516113 -6664.528872 (0,(((((((((((((1,(29,55)),22),(8,15)),((((((4,52),58),46),(16,40)),((((7,21),(42,54)),(12,49)),51)),56)),23),((5,10),44)),(((20,(31,36)),28),(48,50))),((2,((((11,27),45),47),(17,26))),25)),(35,61)),(37,38)),((30,39),(41,63))),((((((3,19),59),43),(14,34)),((24,33),57)),53)),(((6,62),((9,32),18)),60)),13);
 170: 1 -6348.67334 -6665.721692 (0,(((((((((((((((((1,(29,55)),22),(8,15)),((((7,21),(12,49)),(42,54)),51)),(((((4,52),58),46),(16,40)),56)),23),(5,10)),44),(((20,36),(28,31)),(48,50))),((2,((((11,27),45),47),(17,26))),25)),(35,61)),(37,38)),(((3,19),(43,59)),((14,34),(((24,33),57),53)))),((30,39),(41,63))),(6,62)),60),((9,32),18)),13);
 171: 2 -6155.398438 -6663.012349 (0,(((((((((((((1,(29,55)),22),(8,15)),((((((4,52),58),46),(16,40)),56),((((7,21),(12,49)),(42,54)),51))),23),((5,10),44)),(((20,(31,36)),28),(48,50))),((2,((((11,27),45),47),(17,26))),25)),(35,61)),(37,38)),((30,39),(41,63))),((((((3,19),59),43),(14,34)),((24,33),57)),53)),(((6,62),((9,32),18)),60)),13);
 172: 5 -6676.348633 -6663.100313 (0,((((((((((((((1,(22,(29,55))),(8,15)),((((4,52),((16,40),(46,58))),56),((((7,21),(12,49)),(42,54)),51))),23),((5,10),44)),((20,((28,36),31)),(48,50))),((2,((((11,45),27),47),(17,26))),25)),(35,61)),(37,38)),((30,39),(41,63))),(((3,19),(((14,34),((24,(33,57)),53)),59)),43)),(6,62)),60),((9,32),18)),13);
 173: 1 -6856.723633 -6677.400255 (0,((((((((((((((1,(22,(29,55))),(8,15)),((((4,52),((16,40),(46,58))),((((7,21),(12,49)),(42,54)),51)),56)),23),((5,10),44)),(((20,(28,31)),36),(48,50))),((2,(((11,(27,45)),47),(17,26))),25)),(35,61)),(37,38)),((30,39),(41,63))),(((((3,19),((24,33),57)),53),(43,59)),(14,34))),(6,62)),60),((9,32),18)),13);
 174: 3 -6197.734375 -6662.155214 (0,((((((((((((((1,22),(29,55)),(8,15)),((((7,21),(12,49)),(42,54)),51)),(((4,52),(((16,40),46),58)),56)),((((5,10),44),(((20,(28,31)),36),(48,50))),23)),((2,((((11,27),45),47),(17,26))),25)),(35,61)),(37,38)),((30,39),(41,63))),((((3,19),((14,34),(((24,33),57),53))),59),43)),(6,62)),60),((9,32),18)),13);
 175: 1 -6578.181641 -6670.199547 (0,(((((((((((((1,(29,55)),22),(8,15)),((((5,10),23),(((20,(28,31)),36),(48,50))),44)),((((((4,52),58),46),(16,40)),((((7,21),(12,49)),(42,54)),51)),56)),((2,((((11,27),45),47),(17,26))),25)),(35,61)),(37,38)),((30,39),(41,63))),(((3,19),(43,59)),((14,34),(((24,33),57),53)))),(6,62)),60),((9,32),18)),13);
 176: 1 -6084.87207 -6670.76103 (0,((((((((((((((1,22),(29,55)),(8,15)),56),(((((4,52),58),46),(16,40)),((((7,21),(12,49)),(42,54)),51))),((((5,10),23),44),(((20,36),(28,31)),(48,50)))),(2,((((11,(27,45)),47),(17,26)),25))),(37,38)),(35,61)),((30,39),(41,63))),((3,19),(((14,34),(((24,57),33),53)),(43,59)))),(6,62)),60),((9,32),18)),13);
 177: 1 -6190.737793 -6659.547191 (0,((((((((((((((1,(29,55)),22),(8,15)),(((((4,52),58),46),(16,40)),((((7,21),(12,49)),(42,54)),51))),56),23),((5,10),44)),(((20,(28,31)),36),(48,50))),((2,((((11,27),45),47),(17,26))),25)),(35,61)),(37,38)),((30,39),(41,63))),((((3,19),59),43),((14,34),((24,(33,57)),53)))),(((6,62),((9,32),18)),60)),13);
 178: 1 -6931.819336 -6665.194655 (0,((((((((((((((1,(29,55)),22),(8,15)),((((((4,52),58),46),(16,40)),((((7,21),(12,49)),(42,54)),51)),56)),((5,10),23)),44),(((20,(28,31)),36),(48,50))),((2,((((11,27),45),47),(17,26))),25)),(35,61)),(37,38)),((30,39),(41,63))),(((((3,19),(14,34)),(43,59)),53),(24,(33,57)))),60),((6,62),((9,32),18))),13);
 179: 1 -6835.750977 -6667.85626 (0,((((((((((((((1,(29,55)),22),(8,15)),((((((4,52),58),46),(16,40)),((((7,21),(12,49)),(42,54)),51)),56)),23),(5,10)),44),(((20,(28,31)),36),(48,50))),((2,((((11,27),45),47),(17,26))),25)),(35,61)),(37,38)),((((((3,19),(14,34)),(43,59)),53),(24,(33,57))),((30,39),(41,63)))),60),((6,62),((9,32),18))),13);
 180: 1 -6923.554688 -6659.976381 (0,((((((((((((((1,22),(29,55)),(8,15)),((((((4,52),58),46),(16,40)),((((7,21),(12,49)),(42,54)),51)),56)),23),((5,10),44)),(((20,36),(28,31)),(48,50))),((2,(((11,(27,45)),47),(17,26))),25)),(35,61)),(37,38)),((30,39),(41,63))),((((3,19),43),59),((14,34),(((24,33),57),53)))),60),((6,62),((9,32),18))),13);
 181: 1 -6880.693359 -6663.18729 (0,((((((((((((((1,(29,55)),22),(8,15)),((((((4,52),58),46),(16,40)),((((7,21),(12,49)),(42,54)),51)),56)),23),((5,10),44)),(((20,28),(31,36)),(48,50))),((2,(((11,(27,45)),47),(17,26))),25)),(35,61)),(37,38)),((30,39),(41,63))),((3,19),(((14,34),(((24,33),57),53)),(43,59)))),((6,62),(9,(18,32)))),60),13);
 182: 1 -7108.594727 -6657.169227 (0,(((((((((((((((1,22),(29,55)),(8,15)),((((((4,52),58),46),(16,40)),((((7,21),(12,49)),(42,54)),51)),56)),23),(5,10)),44),((((20,28),36),31),(48,50))),((2,(((11,(27,45)),47),(17,26))),25)),(35,61)),(37,38)),((30,39),(41,63))),(((3,19),(43,59)),((14,34),(((24,33),57),53)))),((6,62),((9,32),18))),60),13);
 183: 2 -6317.443359 -6676.068853 (0,((((((((((((((((1,(29,55)),((8,15),22)),((((7,21),(12,49)),(42,54)),51)),(((((4,52),58),46),(16,40)),56)),23),(5,10)),44),(((20,36),(28,31)),(48,50))),((2,((((11,27),45),47),(17,26))),25)),(35,61)),(37,38)),((30,39),(41,63))),(((3,19),(43,59)),((14,34),(((24,33),57),53)))),(6,62)),60),((9,32),18)),13);
 184: 1 -6976.26416 -6659.304342 (0,(((((((((((((((1,(29,55)),22),(8,15)),((((((4,52),58),46),(16,40)),((((7,21),(12,49)),(42,54)),51)),56)),23),(5,10)),44),(((20,(28,31)),36),(48,50))),((2,((((11,27),45),47),(17,26))),25)),(35,61)),(37,38)),((30,39),(41,63))),(((((3,19),(43,59)),(14,34)),53),(24,(33,57)))),60),((6,62),((9,32),18))),13);
 185: 1 -6771.254883 -6663.813872 (0,((((((((((((((((1,(29,55)),22),(8,15)),((((7,21),(12,49)),(42,54)),51)),(((4,52),(((16,40),46),58)),56)),23),((5,10),44)),((((20,36),28),31),(48,50))),((2,(((11,(27,45)),47),(17,26))),25)),(35,61)),(37,38)),((30,39),(41,63))),(((3,19),(((14,34),(((24,33),57),53)),43)),59)),(6,62)),60),((9,32),18)),13);
 186: 3 -6450.85498 -6657.694193 (0,(((((((((((((((((1,22),(29,55)),(8,15)),(((((4,52),58),46),(16,40)),((((7,21),(12,49)),(42,54)),51))),56),23),(5,10)),44),(((20,(31,36)),28),(48,50))),((2,(((11,(27,45)),47),(17,26))),25)),(35,61)),(37,38)),((30,39),(41,63))),(((3,19),(43,59)),((14,34),(((24,33),57),53)))),(6,62)),60),((9,32),18)),13);
 187: 1 -6587.990234 -6662.634913 (0,(((((((((((((1,(29,55)),22),(8,15)),((((((4,52),58),46),(16,40)),((((7,21),(12,49)),(42,54)),51)),56)),23),((5,10),44)),(((20,(31,36)),28),(48,50))),((2,((((11,27),45),47),(17,26))),25)),(35,61)),(37,38)),((((((3,19),59),43),(14,34)),((24,33),57)),53)),((30,39),(41,63))),(((6,62),((9,32),18)),60)),13);
 188: 1 -6827.358887 -6661.079941 (0,(((((((((((((((((1,(29,55)),22),(8,15)),56),(((((4,52),58),46),(16,40)),((((7,21),(12,49)),(42,54)),51))),23),(5,10)),44),((20,((28,31),36)),(48,50))),((2,(((11,(27,45)),47),(17,26))),25)),(35,61)),(37,38)),((30,39),(41,63))),(((3,19),(43,59)),((14,34),((24,(33,57)),53)))),(6,62)),((9,32),18)),60),13);
 189: 3 -6557.827148 -6666.460271 (0,((((((((((((((1,22),(29,55)),(8,15)),((((7,21),(12,49)),(42,54)),51)),(((4,52),(((16,40),46),58)),56)),(((5,10),44),(((20,(28,(31,36))),(48,50)),23))),(2,(((((11,27),45),47),(17,26)),25))),(35,61)),(37,38)),((30,39),(41,63))),((((3,19),((14,34),(((24,33),57),53))),43),59)),(6,62)),60),((9,32),18)),13);
 190: 1 -7011.928711 -6684.614638 (0,((((((((((((1,(29,55)),22),(8,15)),((((((4,52),58),46),(16,40)),56),((((7,21),(12,49)),(42,54)),51))),((((5,10),44),(((20,36),(28,31)),(48,50))),23)),(((2,(((11,27),45),47)),(17,26)),25)),(35,61)),(37,38)),((30,39),(41,63))),(((3,19),(43,59)),((14,34),(((24,33),57),53)))),((6,62),60)),((9,32),18)),13);
 191: 2 -7056.255859 -6663.296069 (0,(((((((((((((1,22),(29,55)),(8,15)),((((((4,52),58),46),(16,40)),((((7,21),(12,49)),(42,54)),51)),56)),((((5,10),23),(((20,36),(28,31)),(48,50))),44)),((2,(((11,(27,45)),47),(17,26))),25)),(35,61)),(37,38)),((3,19),(((14,34),(((24,33),57),53)),(43,59)))),((30,39),(41,63))),(6,62)),60),((9,32),18)),13);
 192: 4 -6195.208984 -6666.298673 (0,((((((((((((((1,22),(29,55)),(8,15)),((((7,21),(12,49)),(42,54)),51)),(((4,52),(((16,40),46),58)),56)),((((5,10),44),((20,(28,(31,36))),(48,50))),23)),(2,(((((11,27),45),47),(17,26)),25))),(35,61)),(37,38)),((30,39),(41,63))),((((3,19),((14,34),(((24,33),57),53))),43),59)),(6,62)),60),(9,(18,32))),13);
 193: 3 -6845.601074 -6666.298672 (0,((((((((((((((1,22),(29,55)),(8,15)),((((7,21),(12,49)),(42,54)),51)),(((4,52),(((16,40),46),58)),56)),((((5,10),44),(((20,(28,31)),36),(48,50))),23)),(2,(((((11,27),45),47),(17,26)),25))),(35,61)),(37,38)),((30,39),(41,63))),((((3,19),((14,34),(((24,33),57),53))),59),43)),(6,62)),60),(9,(18,32))),13);
 194: 5 -6854.314453 -6661.928554 (0,((((((((((((((1,22),(29,55)),(8,15)),((((((4,52),58),46),(16,40)),((((7,21),(12,49)),(42,54)),51)),56)),23),((5,10),44)),(((20,36),(28,31)),(48,50))),((2,(((11,(27,45)),47),(17,26))),25)),(35,61)),(37,38)),((30,39),(41,63))),(((((3,19),(43,59)),14),34),(((24,33),57),53))),60),((6,62),((9,32),18))),13);
 195: 1 -6596.423828 -6667.535828 (0,((((((((((((((((1,(29,55)),22),(8,15)),((((((4,52),58),46),(16,40)),((((7,21),(12,49)),(42,54)),51)),56)),23),(5,10)),44),((20,((28,31),36)),(48,50))),((2,((((11,45),27),47),(17,26))),25)),(35,61)),(37,38)),((3,19),(((14,34),(((24,33),57),53)),(43,59)))),((30,39),(41,63))),(6,62)),((9,32),18)),60),13);
 196: 1 -6881.419434 -6663.875256 (0,(((((((((((((((((1,(29,55)),22),(8,15)),((((7,21),(12,49)),(42,54)),51)),(((((4,52),58),46),(16,40)),56)),23),(5,10)),44),(((20,36),(28,31)),(48,50))),((2,((((11,27),45),47),(17,26))),25)),(35,61)),(37,38)),((30,39),(41,63))),(((3,19),(43,59)),((14,34),(((24,33),57),53)))),(6,62)),((9,32),18)),60),13);
 197: 4 -6068.916504 -6663.339829 (0,(((((((((((((1,(29,55)),22),(8,15)),((((((4,52),58),46),(16,40)),((((7,21),(12,49)),(42,54)),51)),56)),((((5,10),23),(((20,(28,31)),36),(48,50))),44)),((2,((((11,27),45),47),(17,26))),25)),(35,61)),(37,38)),(((3,19),(43,59)),((14,34),(((24,33),57),53)))),((30,39),(41,63))),(6,62)),60),((9,32),18)),13);
 198: 1 -6533.899902 -6661.244627 (0,((((((((((((((1,22),(29,55)),(8,15)),((((((4,52),58),46),(16,40)),((((7,21),(12,49)),(42,54)),51)),56)),23),((5,10),44)),(((20,(28,31)),36),(48,50))),((2,((((11,27),45),47),(17,26))),25)),(35,61)),(37,38)),((30,39),(41,63))),(((3,19),((14,34),(43,59))),(((24,57),33),53))),(9,(18,32))),((6,62),60)),13);
 199: 2 -6443.094727 -6663.248372 (0,((((((((((((((1,22),(29,55)),(8,15)),((((7,21),(12,49)),(42,54)),51)),(((((4,52),58),46),(16,40)),56)),((((5,10),44),(((20,28),(31,36)),(48,50))),23)),((2,((((11,27),45),47),(17,26))),25)),(35,61)),(37,38)),((30,39),(41,63))),((3,19),(((14,(((24,57),33),53)),34),(43,59)))),(6,62)),60),((9,32),18)),13);
 200: 2 -6833.40625 -6667.068011 (0,((((((((((((((1,22),(29,55)),(8,15)),((((7,21),(12,49)),(42,54)),51)),(((4,52),(((16,40),46),58)),56)),((((5,10),44),((20,((28,31),36)),(48,50))),23)),(2,(((((11,27),45),47),(17,26)),25))),(35,61)),(37,38)),((30,39),(41,63))),((3,19),((((14,34),(((24,33),57),53)),43),59))),(6,62)),((9,32),18)),60),13);
 201: 1 -7122.102539 -6661.244627 (0,((((((((((((((1,22),(29,55)),(8,15)),((((((4,52),58),46),(16,40)),((((7,21),(12,49)),(42,54)),51)),56)),23),((5,10),44)),(((20,(28,31)),36),(48,50))),((2,((((11,27),45),47),(17,26))),25)),(35,61)),(37,38)),((30,39),(41,63))),(((3,19),((14,34),(43,59))),(((24,57),33),53))),(9,(18,32))),((6,62),60)),13);
 202: 3 -6840.606445 -6661.594249 (0,(((((((((((((((1,(29,55)),22),(8,15)),((((((4,52),58),46),(16,40)),((((7,21),(12,49)),(42,54)),51)),56)),23),((5,10),44)),(((20,(28,31)),36),(48,50))),((2,((11,(27,45)),((17,26),47))),25)),(35,61)),(37,38)),((30,39),(41,63))),(((3,19),(43,59)),((14,34),(((24,33),57),53)))),(6,62)),60),(9,(18,32))),13);
 203: 1 -6433.318848 -6659.976381 (0,((((((((((((((1,22),(29,55)),(8,15)),((((((4,52),58),46),(16,40)),((((7,21),(12,49)),(42,54)),51)),56)),23),((5,10),44)),(((20,36),(28,31)),(48,50))),((2,(((11,(27,45)),47),(17,26))),25)),(35,61)),(37,38)),((30,39),(41,63))),((((3,19),43),59),((14,34),(((24,33),57),53)))),60),((6,62),((9,32),18))),13);
 204: 1 -6655.369141 -6668.782154 (0,((((((((((((((1,22),(29,55)),(8,15)),56),(((((4,52),58),46),(16,40)),((((7,21),(42,54)),(12,49)),51))),((((5,10),23),44),(((20,36),(28,31)),(48,50)))),(2,((((11,(27,45)),47),(17,26)),25))),(35,61)),(37,38)),((30,39),(41,63))),((3,19),(((14,34),(((24,57),33),53)),(43,59)))),(6,62)),60),((9,32),18)),13);
 205: 3 -6525.04248 -6669.216091 (0,((((((((((((((1,22),(29,55)),(8,15)),((((7,21),(12,49)),(42,54)),51)),(((4,52),(((16,40),46),58)),56)),((((5,10),44),(((20,(28,31)),36),(48,50))),23)),(2,(((((11,27),45),47),(17,26)),25))),(35,61)),(37,38)),((((3,19),((14,34),(((24,33),57),53))),59),43)),((30,39),(41,63))),(6,62)),60),((9,32),18)),13);
 206: 1 -6619.569336 -6673.828985 (0,(((((((((((((((1,22),(29,55)),(8,15)),23),56),(((((4,52),58),46),(16,40)),((((7,21),(12,49)),(42,54)),51))),(((5,10),44),(((20,(28,31)),36),(48,50)))),((2,((((11,45),27),(17,26)),47)),25)),(35,61)),(37,38)),((30,39),(41,63))),(((3,19),(43,59)),((14,34),(((24,33),57),53)))),(6,62)),60),((9,32),18)),13);
 207: 1 -7073.341797 -6660.431574 (0,(((((((((((((1,(29,55)),22),(8,15)),((((((4,52),58),46),(16,40)),56),((((7,21),(12,49)),(42,54)),51))),((((5,10),23),(((20,(28,31)),36),(48,50))),44)),((2,((((11,27),45),47),(17,26))),25)),(35,61)),(37,38)),((30,39),(41,63))),(((3,19),(43,59)),((14,34),(((24,33),57),53)))),(6,62)),60),((9,32),18)),13);
 208: 1 -7075.90918 -6666.510105 (0,((((((((((((((((1,22),(29,55)),(8,15)),((((((4,52),58),46),(16,40)),((((7,21),(12,49)),(42,54)),51)),56)),23),(5,10)),44),(((20,(31,36)),28),(48,50))),(35,61)),((2,(((11,(27,45)),47),(17,26))),25)),(37,38)),((30,39),(41,63))),((3,19),(((14,34),(((24,57),33),53)),(43,59)))),(6,62)),60),((9,32),18)),13);
 209: 1 -6673.786133 -6667.900201 (0,(((((((((((((((1,(29,55)),22),(8,15)),((((((4,52),58),46),(16,40)),((((7,21),(12,49)),(42,54)),51)),56)),23),((5,10),44)),((((20,31),36),28),(48,50))),(35,61)),(2,((((11,(27,45)),47),(17,26)),25))),(37,38)),((30,39),(41,63))),((3,19),((((14,34),(((24,33),57),53)),43),59))),(6,62)),60),((9,32),18)),13);
 210: 1 -6847.702148 -6657.064358 (0,(((((((((((((((1,22),(29,55)),(8,15)),((((((4,52),58),46),(16,40)),((((7,21),(12,49)),(42,54)),51)),56)),23),(5,10)),44),(((20,(31,36)),28),(48,50))),((2,(((11,(27,45)),47),(17,26))),25)),(35,61)),(37,38)),((30,39),(41,63))),(((3,19),59),(((14,34),(((24,33),57),53)),43))),60),((6,62),((9,32),18))),13);
 211: 3 -6486.042969 -6662.155215 (0,((((((((((((((1,22),(29,55)),(8,15)),((((7,21),(12,49)),(42,54)),51)),(((4,52),(((16,40),46),58)),56)),((((5,10),44),((20,(28,(31,36))),(48,50))),23)),((2,((((11,27),45),47),(17,26))),25)),(35,61)),(37,38)),((30,39),(41,63))),((((3,19),((14,34),(((24,33),57),53))),43),59)),(6,62)),60),((9,32),18)),13);
 212: 3 -6348.108887 -6674.792689 (0,((((((((((((((1,(29,55)),22),(8,15)),((((7,21),(12,49)),(42,54)),51)),((((4,52),58),((16,40),46)),56)),((((5,10),44),(((20,28),(31,36)),(48,50))),23)),(35,61)),((2,(((11,(27,45)),47),(17,26))),25)),(37,38)),((30,39),(41,63))),(((3,19),59),(((14,34),(((24,33),57),53)),43))),(6,62)),60),((9,32),18)),13);
 213: 2 -6879.126953 -6664.549407 (0,((((((((((((((((1,22),(29,55)),(8,15)),((((((4,52),58),46),(16,40)),56),((((7,21),(12,49)),(42,54)),51))),23),(5,10)),44),((20,((28,31),36)),(48,50))),((2,((11,(27,45)),((17,26),47))),25)),(35,61)),(37,38)),((30,39),(41,63))),((3,19),(((14,34),(((24,33),57),53)),(43,59)))),(6,62)),60),((9,32),18)),13);
 214: 4 -6829.389648 -6660.491615 (0,(((((((((((((1,(22,(29,55))),(8,15)),((((((4,52),58),46),(16,40)),((((7,21),(12,49)),(42,54)),51)),56)),23),((5,10),44)),(((20,31),(28,36)),(48,50))),((2,(((11,47),(27,45)),(17,26))),25)),(35,61)),(37,38)),((30,39),(41,63))),((((3,19),(43,59)),(14,34)),((24,(33,57)),53))),((6,62),60)),((9,32),18)),13);
 215: 3 -6713.813477 -6661.375228 (0,((((((((((((((1,22),(29,55)),(8,15)),((((((4,52),58),46),(16,40)),((((7,21),(12,49)),(42,54)),51)),56)),23),((5,10),44)),(((20,36),(28,31)),(48,50))),((2,(((11,(27,45)),47),(17,26))),25)),(35,61)),(37,38)),((((3,19),(43,59)),(14,34)),(((24,33),57),53))),((30,39),(41,63))),60),((6,62),((9,32),18))),13);
 216: 4 -6742.72998 -6663.389562 (0,((((((((((((((1,(29,55)),22),(8,15)),((((7,21),(12,49)),(42,54)),51)),((((4,52),58),((16,40),46)),56)),((((5,10),44),(((20,36),(28,31)),(48,50))),23)),(2,((((11,(27,45)),47),(17,26)),25))),(35,61)),(37,38)),((30,39),(41,63))),(((3,19),((14,34),(((24,57),33),53))),(43,59))),(6,62)),60),((9,32),18)),13);
 217: 1 -6693.754883 -6668.522129 (0,((((((((((((((1,(29,55)),22),(8,15)),((((((4,52),58),46),(16,40)),((((7,21),(12,49)),(42,54)),51)),56)),23),((5,10),44)),(((20,(28,31)),36),(48,50))),((2,((((11,27),45),47),(17,26))),25)),(35,61)),(37,38)),((30,39),(41,63))),((((3,19),(43,59)),(14,34)),(((24,33),57),53))),60),13),((6,62),((9,32),18)));
 218: 4 -6301.391113 -6666.298672 (0,((((((((((((((1,22),(29,55)),(8,15)),((((7,21),(12,49)),(42,54)),51)),(((4,52),(((16,40),46),58)),56)),((((5,10),44),(((20,(28,31)),36),(48,50))),23)),(2,(((((11,27),45),47),(17,26)),25))),(35,61)),(37,38)),((30,39),(41,63))),((((3,19),((14,34),(((24,33),57),53))),59),43)),(6,62)),60),(9,(18,32))),13);
 219: 4 -6111.873047 -6661.42145 (0,(((((((((((((((1,22),(29,55)),(8,15)),((((((4,52),58),46),(16,40)),((((7,21),(12,49)),(42,54)),51)),56)),23),((5,10),44)),(((20,36),(28,31)),(48,50))),((2,(((11,(27,45)),47),(17,26))),25)),(35,61)),(37,38)),((3,19),(((14,34),(((24,33),57),53)),(43,59)))),((30,39),(41,63))),(6,62)),60),(9,(18,32))),13);
 220: 2 -6593.719238 -6665.44055 (0,(((((((((((((1,22),(29,55)),(8,15)),(((((4,52),58),((16,40),46)),((((7,21),(12,49)),(42,54)),51)),56)),((((5,10),44),((((20,36),31),28),(48,50))),23)),((2,25),(((11,(27,45)),47),(17,26)))),(35,61)),(37,38)),((30,39),(41,63))),((3,19),(((14,34),((24,(33,57)),53)),(43,59)))),(6,62)),60),(9,(18,32))),13);
 221: 1 -6045.420898 -6674.244191 (0,((((((((((((((((1,22),(29,55)),(8,15)),((((((4,52),58),46),(16,40)),((((7,21),(12,49)),(42,54)),51)),56)),23),((5,10),44)),(((20,36),(28,31)),(48,50))),((2,((((11,45),27),(17,26)),47)),25)),(35,61)),(37,38)),((30,39),(41,63))),(((3,19),59),(((14,34),(((24,33),57),53)),43))),(9,32)),(6,62)),18),60),13);
 222: 1 -6747.104492 -6659.928956 (0,((((((((((((((1,(29,55)),22),(8,15)),((((((4,52),58),46),(16,40)),((((7,21),(12,49)),(42,54)),51)),56)),23),((5,10),44)),(((20,28),(31,36)),(48,50))),((2,(((11,(27,45)),47),(17,26))),25)),(35,61)),(37,38)),((3,19),(((14,34),(((24,33),57),53)),(43,59)))),((30,39),(41,63))),((6,62),((9,32),18))),60),13);
 223: 1 -6488.40625 -6662.668317 (0,((((((((((((((1,22),(29,55)),(8,15)),56),(((((4,52),58),46),(16,40)),((((7,21),(12,49)),(42,54)),51))),((((5,10),23),(((20,36),(28,31)),(48,50))),44)),(2,((((11,(27,45)),47),(17,26)),25))),(35,61)),(37,38)),((30,39),(41,63))),((3,19),(((14,34),(((24,57),33),53)),(43,59)))),(6,62)),60),((9,32),18)),13);
 224: 1 -6257.781738 -6660.431574 (0,(((((((((((((1,(29,55)),22),(8,15)),((((((4,52),58),46),(16,40)),56),((((7,21),(12,49)),(42,54)),51))),((((5,10),23),(((20,(28,31)),36),(48,50))),44)),((2,((((11,27),45),47),(17,26))),25)),(35,61)),(37,38)),((30,39),(41,63))),(((3,19),(43,59)),((14,34),(((24,33),57),53)))),(6,62)),60),((9,32),18)),13);
 225: 5 -6889.762695 -6658.078954 (0,(((((((((((((((1,(22,(29,55))),(8,15)),((((((4,52),58),46),(16,40)),((((7,21),(12,49)),(42,54)),51)),56)),23),(5,10)),44),((((20,28),36),31),(48,50))),((2,(((11,27),(45,47)),(17,26))),25)),(35,61)),(37,38)),((30,39),(41,63))),(((3,19),(43,59)),((14,34),(((24,33),57),53)))),(6,62)),60),((9,32),18)),13);
 226: 1 -7501.294434 -6660.512631 (0,((((((((((((((1,22),(29,55)),(8,15)),((((((4,52),58),46),(16,40)),56),((((7,21),(12,49)),(42,54)),51))),23),((5,10),44)),(((20,(31,36)),28),(48,50))),((2,(((11,(27,45)),47),(17,26))),25)),(35,61)),(37,38)),((30,39),(41,63))),(((3,19),59),(((14,34),(((24,33),57),53)),43))),60),((6,62),((9,32),18))),13);
 227: 3 -6923.185547 -6666.298668 (0,((((((((((((((1,22),(29,55)),(8,15)),((((7,21),(12,49)),(42,54)),51)),(((4,52),(((16,40),46),58)),56)),((((5,10),44),(((20,(31,36)),28),(48,50))),23)),(2,(((((11,45),27),47),(17,26)),25))),(35,61)),(37,38)),((30,39),(41,63))),((3,19),((((14,34),((24,(33,57)),53)),43),59))),(6,62)),60),(9,(18,32))),13);
 228: 1 -6905.894531 -6660.431574 (0,(((((((((((((1,(29,55)),22),(8,15)),((((((4,52),58),46),(16,40)),56),((((7,21),(12,49)),(42,54)),51))),((((5,10),23),(((20,(28,31)),36),(48,50))),44)),((2,((((11,27),45),47),(17,26))),25)),(35,61)),(37,38)),((30,39),(41,63))),(((3,19),(43,59)),((14,34),(((24,33),57),53)))),(6,62)),60),((9,32),18)),13);
 229: 1 -6388.851562 -6661.500811 (0,((((((((((((((1,22),(29,55)),(8,15)),(((((4,52),58),46),(16,40)),((((7,21),(12,49)),(42,54)),51))),56),((((5,10),44),((20,((28,31),36)),(48,50))),23)),((2,(((11,(27,45)),47),(17,26))),25)),(35,61)),(37,38)),((30,39),(41,63))),(((3,19),(43,59)),((14,34),(((24,33),57),53)))),(6,62)),60),((9,32),18)),13);
 230: 2 -6595.18457 -6663.18729 (0,((((((((((((((1,(29,55)),22),(8,15)),((((((4,52),58),46),(16,40)),((((7,21),(12,49)),(42,54)),51)),56)),23),((5,10),44)),(((20,28),(31,36)),(48,50))),((2,(((11,(27,45)),47),(17,26))),25)),(35,61)),(37,38)),((30,39),(41,63))),((3,19),(((14,34),(((24,33),57),53)),(43,59)))),((6,62),(9,(18,32)))),60),13);
 231: 3 -6850.302734 -6660.292409 (0,((((((((((((((((1,22),(29,55)),(8,15)),((((((4,52),58),46),(16,40)),((((7,21),(12,49)),(42,54)),51)),56)),23),(5,10)),44),(((20,(31,36)),28),(48,50))),((2,(((11,(27,45)),47),(17,26))),25)),(35,61)),(37,38)),((3,19),(((14,34),(((24,57),33),53)),(43,59)))),((30,39),(41,63))),(6,62)),60),((9,32),18)),13);
 232: 2 -6902.163574 -6662.918381 (0,((((((((((((((1,(29,55)),22),(8,15)),((((((4,52),58),46),(16,40)),((((7,21),(12,49)),(42,54)),51)),56)),23),((5,10),44)),(((20,(28,31)),36),(48,50))),((2,(((11,(27,45)),47),(17,26))),25)),(35,61)),(37,38)),(((3,19),(((14,34),(((24,33),57),53)),(43,59))),((30,39),(41,63)))),(6,62)),((9,32),18)),60),13);
 233: 1 -6809.913086 -6668.836273 (0,(((((((((((((((1,22),(29,55)),(8,15)),((((7,21),(12,49)),(42,54)),51)),(((4,52),(((16,40),46),58)),56)),23),(((5,10),44),((((20,31),28),36),(48,50)))),(2,(((((11,27),45),47),(17,26)),25))),(35,61)),(37,38)),((30,39),(41,63))),((((3,19),59),43),((14,34),(((24,33),57),53)))),(6,62)),60),((9,32),18)),13);
 234: 1 -6409.132324 -6662.405872 (0,(((((((((((((1,(29,55)),22),(8,15)),((((((4,52),58),46),(16,40)),((((7,21),(42,54)),(12,49)),51)),56)),23),((5,10),44)),(((20,(28,31)),36),(48,50))),((2,((((11,27),45),47),(17,26))),25)),(35,61)),(37,38)),((30,39),(41,63))),((((3,19),59),43),((14,34),((24,(33,57)),53)))),(((6,62),((9,32),18)),60)),13);
 235: 1 -6686.396973 -6661.376582 (0,(((((((((((((1,22),(29,55)),(8,15)),((((((4,52),58),46),(16,40)),56),((((7,21),(12,49)),(42,54)),51))),((((5,10),44),(((20,36),(28,31)),(48,50))),23)),((2,((((11,27),45),47),(17,26))),25)),(35,61)),(37,38)),((30,39),(41,63))),(((3,19),43),(((14,34),(((24,33),57),53)),59))),(6,62)),60),((9,32),18)),13);
 236: 1 -6698.118652 -6669.565113 (0,(((((((((((((((((1,22),(29,55)),(8,15)),((((((4,52),58),46),(16,40)),((((7,21),(12,49)),(42,54)),51)),56)),23),(5,10)),44),(((20,(28,31)),36),(48,50))),((2,((((11,27),45),47),(17,26))),25)),(35,61)),(37,38)),((30,39),(41,63))),(((3,19),(43,59)),((14,34),(((24,33),57),53)))),(6,62)),60),18),(9,32)),13);
 237: 1 -6879.610352 -6670.66646 (0,(((((((((((((((1,22),(29,55)),(8,15)),23),56),(((((4,52),58),46),(16,40)),((((7,21),(12,49)),(42,54)),51))),(((5,10),44),(((20,(28,31)),36),(48,50)))),((2,((((11,45),27),47),(17,26))),25)),(35,61)),(37,38)),((30,39),(41,63))),(((3,19),(43,59)),((14,34),(((24,33),57),53)))),(6,62)),60),(9,(18,32))),13);
 238: 1 -6526.069336 -6663.991906 (0,(((((((((((((((1,(29,55)),22),(8,15)),((((((4,52),58),46),(16,40)),((((7,21),(42,54)),(12,49)),51)),56)),23),((5,10),44)),(((20,31),(28,36)),(48,50))),((2,(((11,(27,45)),47),(17,26))),25)),(35,61)),(37,38)),((30,39),(41,63))),((3,19),(((14,34),(((24,33),57),53)),(43,59)))),(6,62)),((9,32),18)),60),13);
 239: 1 -6961.583008 -6668.782154 (0,((((((((((((((1,22),(29,55)),(8,15)),56),(((((4,52),58),46),(16,40)),((((7,21),(42,54)),(12,49)),51))),((((5,10),23),44),(((20,36),(28,31)),(48,50)))),(2,((((11,(27,45)),47),(17,26)),25))),(35,61)),(37,38)),((30,39),(41,63))),((3,19),(((14,34),(((24,57),33),53)),(43,59)))),(6,62)),60),((9,32),18)),13);
 240: 2 -6808.740234 -6663.172409 (0,(((((((((((((((1,22),(29,55)),(8,15)),((((((4,52),58),46),(16,40)),((((7,21),(12,49)),(42,54)),51)),56)),23),((5,10),44)),((20,((28,36),31)),(48,50))),((2,(((11,(27,45)),47),(17,26))),25)),(37,38)),(35,61)),((30,39),(41,63))),(((3,19),(((14,34),((24,(33,57)),53)),43)),59)),(6,62)),60),((9,32),18)),13);
 241: 1 -7042.124023 -6677.139146 (0,(((((((((((((((1,22),(29,55)),(8,15)),23),56),(((5,10),44),(((20,(28,31)),36),(48,50)))),(((((4,52),58),46),(16,40)),((((7,21),(12,49)),(42,54)),51))),((2,((((11,45),27),47),(17,26))),25)),(35,61)),(37,38)),((30,39),(41,63))),(((3,19),(43,59)),((14,34),(((24,33),57),53)))),(6,62)),60),((9,32),18)),13);
 242: 1 -6392.023438 -6669.419714 (0,(((((((((((((1,(29,55)),22),(8,15)),((((((4,52),58),46),(16,40)),((((7,21),(12,49)),(42,54)),51)),56)),((((5,10),23),(((20,(28,31)),36),(48,50))),44)),(35,61)),((2,((((11,27),45),47),(17,26))),25)),(37,38)),((30,39),(41,63))),(((3,19),(43,59)),((14,34),(((24,33),57),53)))),(6,62)),60),((9,32),18)),13);
 243: 1 -6478.878418 -6675.792111 (0,(((((((((((((((1,22),(29,55)),(8,15)),23),56),(((((4,52),58),46),(16,40)),((((7,21),(12,49)),(42,54)),51))),(((5,10),44),(((20,(28,31)),36),(48,50)))),((2,((((11,45),27),47),(17,26))),25)),(37,38)),(35,61)),((30,39),(41,63))),(((3,19),(43,59)),((14,34),(((24,33),57),53)))),(6,62)),60),((9,32),18)),13);
 244: 1 -7190.273926 -6657.336863 (0,((((((((((((((1,(29,55)),22),(8,15)),((((((4,52),58),46),(16,40)),((((7,21),(12,49)),(42,54)),51)),56)),23),(5,10)),44),(((20,(28,31)),36),(48,50))),((2,((((11,27),45),47),(17,26))),25)),(35,61)),(37,38)),((30,39),(41,63))),((((3,19),59),43),((14,34),((24,(33,57)),53)))),(((6,62),((9,32),18)),60)),13);
 245: 1 -6637.76709 -6675.082224 (0,((((((((((((((((((1,(29,55)),22),(8,15)),((((7,21),(12,49)),(42,54)),51)),(((((4,52),58),46),(16,40)),56)),23),(5,10)),44),(((20,36),(28,31)),(48,50))),((2,((((11,27),45),47),(17,26))),25)),(35,61)),(37,38)),((30,39),(41,63))),(((3,19),(43,59)),((14,34),(((24,33),57),53)))),(6,62)),60),18),(9,32)),13);
 246: 1 -7238.789551 -6664.219118 (0,((((((((((((((((1,22),(29,55)),(8,15)),((((((4,52),58),46),(16,40)),56),((((7,21),(12,49)),(42,54)),51))),23),(5,10)),44),((20,((28,31),36)),(48,50))),((2,(((11,(27,45)),47),(17,26))),25)),(35,61)),(37,38)),((30,39),(41,63))),((3,19),((14,34),((((24,33),57),53),(43,59))))),(6,62)),60),((9,32),18)),13);
 247: 5 -6521.066406 -6675.198828 (0,(((((((((((((((1,(29,55)),22),8),15),((((7,21),(12,49)),(42,54)),51)),((((4,52),58),((16,40),46)),56)),((((5,10),44),(((20,(31,36)),28),(48,50))),23)),((2,(((11,(27,45)),47),(17,26))),25)),(35,61)),(37,38)),((30,39),(41,63))),(((3,19),((14,34),(((24,57),33),53))),(43,59))),(6,62)),60),((9,32),18)),13);
 248: 4 -6830.735352 -6663.371857 (0,((((((((((((((((1,22),(29,55)),(8,15)),((((((4,52),58),46),(16,40)),56),((((7,21),(12,49)),(42,54)),51))),23),(5,10)),44),((20,((28,31),36)),(48,50))),((2,(((11,(27,45)),47),(17,26))),25)),(35,61)),(37,38)),((30,39),(41,63))),((3,19),(((14,(((24,33),57),53)),34),(43,59)))),(6,62)),60),((9,32),18)),13);
 249: 1 -6643.12793 -6657.336863 (0,((((((((((((((1,(29,55)),22),(8,15)),((((((4,52),58),46),(16,40)),((((7,21),(12,49)),(42,54)),51)),56)),23),(5,10)),44),(((20,(28,31)),36),(48,50))),((2,((((11,27),45),47),(17,26))),25)),(35,61)),(37,38)),((30,39),(41,63))),((((3,19),59),43),((14,34),((24,(33,57)),53)))),(((6,62),((9,32),18)),60)),13);
 250: 1 -6942.250977 -6658.413162 (0,((((((((((((((((1,(22,(29,55))),(8,15)),(((((4,52),58),46),(16,40)),((((7,21),(12,49)),(42,54)),51))),56),23),(5,10)),44),(((20,(28,36)),31),(48,50))),((2,((((11,27),45),47),(17,26))),25)),(35,61)),(37,38)),((30,39),(41,63))),((3,19),(((14,34),(((24,33),57),53)),(43,59)))),(6,62)),60),((9,32),18)),13);
 251: 4 -7114.699707 -6669.473504 (0,((((((((((((((1,22),(29,55)),(8,15)),((((7,21),(42,54)),(12,49)),51)),(((4,52),(((16,40),46),58)),56)),((((5,10),44),(((20,(28,31)),36),(48,50))),23)),(2,(((((11,27),45),47),(17,26)),25))),(35,61)),(37,38)),((30,39),(41,63))),((((3,19),((14,34),(((24,33),57),53))),59),43)),(6,62)),60),((9,32),18)),13);
 252: 2 -6865.148438 -6665.44055 (0,(((((((((((((1,22),(29,55)),(8,15)),(((((4,52),58),((16,40),46)),((((7,21),(12,49)),(42,54)),51)),56)),((((5,10),44),((((20,36),31),28),(48,50))),23)),((2,25),(((11,(27,45)),47),(17,26)))),(35,61)),(37,38)),((30,39),(41,63))),((3,19),(((14,34),((24,(33,57)),53)),(43,59)))),(6,62)),60),(9,(18,32))),13);
 253: 2 -6718.82959 -6660.394121 (0,(((((((((((((((((1,22),(29,55)),(8,15)),((((7,21),(12,49)),(42,54)),51)),(((((4,52),58),46),(16,40)),56)),23),(5,10)),44),((20,((28,31),36)),(48,50))),((2,(((11,(27,45)),47),(17,26))),25)),(35,61)),(37,38)),((30,39),(41,63))),((3,19),(((14,34),(((24,33),57),53)),(43,59)))),(6,62)),60),((9,32),18)),13);
 254: 2 -6392.649414 -6665.378516 (0,((((((((((((((1,(22,(29,55))),(8,15)),((((4,52),(((16,40),46),58)),56),((((7,21),(12,49)),(42,54)),51))),23),((5,10),44)),((20,((28,36),31)),(48,50))),((2,((((11,45),27),47),(17,26))),25)),(35,61)),(37,38)),((30,39),(41,63))),(((3,19),(((14,34),((24,(33,57)),53)),59)),43)),(6,62)),60),(9,(18,32))),13);
 255: 1 -7291.498047 -6671.314326 (0,((((((((((((((((1,(29,55)),22),(8,15)),((((((4,52),58),46),(16,40)),((((7,21),(12,49)),(42,54)),51)),56)),23),(5,10)),44),((20,((28,36),31)),(48,50))),((2,(((11,(27,45)),47),(17,26))),25)),(35,61)),(37,38)),((30,39),(41,63))),((3,19),(((14,34),(((24,33),57),53)),(43,59)))),(6,62)),18),(9,32)),(13,60));
 256: 1 -7013.920898 -6663.210087 (0,((((((((((((((((1,(29,55)),22),(8,15)),((((7,21),(12,49)),(42,54)),51)),(((((4,52),58),46),(16,40)),56)),((5,10),23)),44),(((20,36),(28,31)),(48,50))),((2,((((11,27),45),47),(17,26))),25)),(35,61)),(37,38)),((30,39),(41,63))),(((3,19),(43,59)),((14,34),(((24,33),57),53)))),(6,62)),60),((9,32),18)),13);
 257: 1 -6835.286621 -6666.189499 (0,(((((((((((((((1,22),(29,55)),(8,15)),((((4,52),((16,40),(46,58))),((((7,21),(12,49)),(42,54)),51)),56)),23),((5,10),44)),(((20,(28,36)),31),(48,50))),((2,((((11,27),45),47),(17,26))),25)),(35,61)),(37,38)),((30,39),(41,63))),((((3,19),(43,59)),(14,34)),(((24,33),57),53))),(6,62)),60),(9,(18,32))),13);
 258: 3 -6702.403809 -6661.156856 (0,((((((((((((((1,(29,55)),22),(8,15)),((((7,21),(12,49)),(42,54)),51)),(((4,52),(((16,40),46),58)),56)),((((5,10),44),(((20,(31,36)),28),(48,50))),23)),((2,(((11,(27,45)),47),(17,26))),25)),(35,61)),(37,38)),((30,39),(41,63))),(((3,19),((14,34),(((24,57),33),53))),(43,59))),(6,62)),60),((9,32),18)),13);
 259: 1 -6838.507812 -6661.101191 (0,(((((((((((((((1,(29,55)),22),(8,15)),((((((4,52),58),46),(16,40)),56),((((7,21),(12,49)),(42,54)),51))),((5,10),23)),44),((((20,28),31),36),(48,50))),((2,((((11,27),45),47),(17,26))),25)),(35,61)),(37,38)),((30,39),(41,63))),((3,19),((((14,34),(((24,33),57),53)),43),59))),(6,62)),60),((9,32),18)),13);
 260: 1 -6252.356445 -6669.868043 (0,((((((((((((((((1,22),(29,55)),(8,15)),((((((4,52),58),46),(16,40)),((((7,21),(12,49)),(42,54)),51)),56)),23),((5,10),44)),((20,((28,31),36)),(48,50))),((2,((((11,45),27),47),(17,26))),25)),(35,61)),(37,38)),((30,39),(41,63))),((3,19),((((14,34),(((24,33),57),53)),43),59))),(6,62)),60),18),(9,32)),13);
 261: 1 -6859.910156 -6665.194655 (0,((((((((((((((1,(29,55)),22),(8,15)),((((((4,52),58),46),(16,40)),((((7,21),(12,49)),(42,54)),51)),56)),((5,10),23)),44),(((20,(28,31)),36),(48,50))),((2,((((11,27),45),47),(17,26))),25)),(35,61)),(37,38)),((30,39),(41,63))),(((((3,19),(14,34)),(43,59)),53),(24,(33,57)))),60),((6,62),((9,32),18))),13);
 262: 3 -7328.635742 -6663.991906 (0,(((((((((((((((1,(29,55)),22),(8,15)),((((((4,52),58),46),(16,40)),((((7,21),(42,54)),(12,49)),51)),56)),23),((5,10),44)),(((20,31),(28,36)),(48,50))),((2,(((11,(27,45)),47),(17,26))),25)),(35,61)),(37,38)),((30,39),(41,63))),((3,19),(((14,34),(((24,33),57),53)),(43,59)))),(6,62)),((9,32),18)),60),13);
 263: 1 -6874.086914 -6674.244191 (0,((((((((((((((((1,22),(29,55)),(8,15)),((((((4,52),58),46),(16,40)),((((7,21),(12,49)),(42,54)),51)),56)),23),((5,10),44)),(((20,36),(28,31)),(48,50))),((2,((((11,45),27),(17,26)),47)),25)),(35,61)),(37,38)),((30,39),(41,63))),(((3,19),59),(((14,34),(((24,33),57),53)),43))),(9,32)),(6,62)),18),60),13);
 264: 1 -6620.587891 -6664.372122 (0,(((((((((((((1,(29,55)),22),(8,15)),((((((4,52),58),46),(16,40)),((((7,21),(12,49)),(42,54)),51)),56)),23),((5,10),44)),(((20,(28,31)),36),(48,50))),((2,((((11,27),45),47),(17,26))),25)),(37,38)),(35,61)),((30,39),(41,63))),((((3,19),59),43),((14,34),((24,(33,57)),53)))),(((6,62),((9,32),18)),60)),13);
 265: 1 -7026.25 -6668.782154 (0,((((((((((((((1,22),(29,55)),(8,15)),56),(((((4,52),58),46),(16,40)),((((7,21),(42,54)),(12,49)),51))),((((5,10),23),44),(((20,36),(28,31)),(48,50)))),(2,((((11,(27,45)),47),(17,26)),25))),(35,61)),(37,38)),((30,39),(41,63))),((3,19),(((14,34),(((24,57),33),53)),(43,59)))),(6,62)),60),((9,32),18)),13);
 266: 1 -6156.046875 -6666.127753 (0,(((((((((((((1,(29,55)),22),(8,15)),(((((4,52),58),((16,40),46)),((((7,21),(12,49)),(42,54)),51)),56)),((((5,10),44),((((20,31),36),28),(48,50))),23)),(2,(((((11,45),27),47),(17,26)),25))),(35,61)),(37,38)),((30,39),(41,63))),((((3,19),59),43),((14,34),(((24,33),57),53)))),(6,62)),((9,32),18)),60),13);
 267: 1 -6675.370117 -6666.527252 (0,((((((((((((((1,(29,55)),22),(8,15)),((((((4,52),58),46),(16,40)),((((7,21),(12,49)),(42,54)),51)),56)),((5,10),23)),44),((20,((28,36),31)),(48,50))),((2,(((11,(27,45)),47),(17,26))),25)),(35,61)),(37,38)),((30,39),(41,63))),((3,19),(((14,34),(((24,33),57),53)),(43,59)))),(6,62)),((9,32),18)),(13,60));
 268: 1 -6700.461914 -6666.275384 (0,((((((((((((((((1,(29,55)),22),(8,15)),((((((4,52),58),46),(16,40)),((((7,21),(12,49)),(42,54)),51)),56)),23),(5,10)),44),(((20,(28,36)),31),(48,50))),(35,61)),((2,(((11,(27,45)),47),(17,26))),25)),(37,38)),((30,39),(41,63))),((3,19),(((14,34),(((24,33),57),53)),(43,59)))),(6,62)),60),((9,32),18)),13);
 269: 1 -6779.933594 -6663.339829 (0,(((((((((((((1,(29,55)),22),(8,15)),((((((4,52),58),46),(16,40)),((((7,21),(12,49)),(42,54)),51)),56)),((((5,10),23),(((20,(28,31)),36),(48,50))),44)),((2,((((11,27),45),47),(17,26))),25)),(35,61)),(37,38)),(((3,19),(43,59)),((14,34),(((24,33),57),53)))),((30,39),(41,63))),(6,62)),60),((9,32),18)),13);
 270: 2 -6466.845703 -6661.700233 (0,((((((((((((((1,(29,55)),22),(8,15)),((((((4,52),58),46),(16,40)),((((7,21),(42,54)),(12,49)),51)),56)),23),((5,10),44)),(((20,31),(28,36)),(48,50))),((2,((((11,45),27),47),(17,26))),25)),(35,61)),(37,38)),((30,39),(41,63))),(((3,19),(43,59)),((14,34),(((24,33),57),53)))),60),((6,62),((9,32),18))),13);
 271: 1 -6517.353516 -6663.836576 (0,((((((((((((1,(29,55)),22),(8,15)),((((((4,52),58),46),(16,40)),56),((((7,21),(12,49)),(42,54)),51))),((((5,10),44),(((20,36),(28,31)),(48,50))),23)),((2,((((11,27),45),47),(17,26))),25)),(35,61)),(37,38)),((30,39),(41,63))),((((3,19),(43,59)),(14,34)),(((24,33),57),53))),((6,62),60)),((9,32),18)),13);
 272: 1 -6965.663086 -6669.463012 (0,((((((((((((((((1,(29,55)),22),(8,15)),(((((4,52),58),46),(16,40)),((((7,21),(12,49)),(42,54)),51))),56),23),((5,10),44)),(((20,31),(28,36)),(48,50))),((2,((11,(27,45)),((17,26),47))),25)),(37,38)),(35,61)),((30,39),(41,63))),(((3,19),(43,59)),((14,34),(((24,33),57),53)))),(6,62)),60),((9,32),18)),13);
 273: 3 -6391.637207 -6669.473504 (0,((((((((((((((1,22),(29,55)),(8,15)),((((7,21),(42,54)),(12,49)),51)),(((4,52),(((16,40),46),58)),56)),((((5,10),44),(((20,(28,31)),36),(48,50))),23)),(2,(((((11,27),45),47),(17,26)),25))),(35,61)),(37,38)),((30,39),(41,63))),((((3,19),((14,34),(((24,33),57),53))),59),43)),(6,62)),60),((9,32),18)),13);
 274: 1 -7261.307129 -6676.541638 (0,(((((((((((((((((1,(29,55)),22),(8,15)),((((((4,52),58),46),(16,40)),((((7,21),(12,49)),(42,54)),51)),56)),23),(5,10)),44),(((20,28),(31,36)),(48,50))),((2,(((11,(27,45)),47),(17,26))),25)),(37,38)),(35,61)),((30,39),(41,63))),(((3,19),(43,59)),((14,34),(((24,33),57),53)))),(6,62)),60),18),(9,32)),13);
 275: 1 -6673.587891 -6666.77417 (0,((((((((((((((1,(29,55)),22),(8,15)),((((((4,52),58),46),(16,40)),((((7,21),(12,49)),(42,54)),51)),56)),23),((5,10),44)),(((20,28),(31,36)),(48,50))),(35,61)),((2,(((11,(27,45)),47),(17,26))),25)),(37,38)),((30,39),(41,63))),((3,19),(((14,34),(((24,33),57),53)),(43,59)))),((6,62),((9,32),18))),60),13);
 276: 4 -6685.125977 -6662.239917 (0,(((((((((((((1,22),(29,55)),(8,15)),((((((4,52),58),46),(16,40)),((((7,21),(12,49)),(42,54)),51)),56)),((((5,10),23),(((20,36),(28,31)),(48,50))),44)),((2,(((11,(27,45)),47),(17,26))),25)),(35,61)),(37,38)),((30,39),(41,63))),((3,19),(((14,(((24,33),57),53)),34),(43,59)))),(6,62)),60),((9,32),18)),13);
 277: 9 -6775.998047 -6658.679761 (0,((((((((((((1,(22,(29,55))),(8,15)),((((((4,52),58),46),(16,40)),((((7,21),(12,49)),(42,54)),51)),56)),((((5,10),23),(((20,(28,31)),36),(48,50))),44)),((2,(((11,(27,45)),47),(17,26))),25)),(35,61)),(37,38)),((30,39),(41,63))),((3,19),(((14,34),(((24,33),57),53)),(43,59)))),(6,62)),60),((9,32),18)),13);
 278: 1 -6625.398438 -6673.069785 (0,((((((((((((((1,22),(29,55)),(8,15)),56),((((5,10),23),44),(((20,36),(28,31)),(48,50)))),(((((4,52),58),46),(16,40)),((((7,21),(12,49)),(42,54)),51))),(2,((((11,(27,45)),47),(17,26)),25))),(35,61)),(37,38)),((30,39),(41,63))),((3,19),(((14,34),(((24,57),33),53)),(43,59)))),(6,62)),60),((9,32),18)),13);
 279: 2 -6787.148438 -6657.064358 (0,(((((((((((((((1,22),(29,55)),(8,15)),((((((4,52),58),46),(16,40)),((((7,21),(12,49)),(42,54)),51)),56)),23),(5,10)),44),(((20,(31,36)),28),(48,50))),((2,(((11,(27,45)),47),(17,26))),25)),(35,61)),(37,38)),((30,39),(41,63))),(((3,19),59),(((14,34),(((24,33),57),53)),43))),60),((6,62),((9,32),18))),13);
 280: 1 -6533.143555 -6663.960281 (0,(((((((((((((1,(29,55)),22),(8,15)),((((((4,52),58),46),(16,40)),((((7,21),(12,49)),(42,54)),51)),56)),23),((5,10),44)),(((20,(28,31)),36),(48,50))),((2,((((11,27),45),47),(17,26))),25)),(35,61)),(37,38)),((30,39),(41,63))),((((3,19),59),43),((14,34),((24,(33,57)),53)))),(((6,62),(9,(18,32))),60)),13);
 281: 1 -6348.1875 -6664.589181 (0,(((((((((((((((((1,(29,55)),22),(8,15)),((((7,21),(12,49)),(42,54)),51)),(((((4,52),58),46),(16,40)),56)),23),(5,10)),44),(((20,36),(28,31)),(48,50))),((2,((((11,27),45),47),(17,26))),25)),(35,61)),(37,38)),((30,39),(41,63))),(((3,19),(43,59)),(14,((((24,33),57),53),34)))),(6,62)),60),((9,32),18)),13);
 282: 3 -6945.856445 -6664.432386 (0,((((((((((((((1,22),(29,55)),(8,15)),((((7,21),(12,49)),(42,54)),51)),(((((4,52),58),46),(16,40)),56)),((((5,10),44),((((20,31),28),36),(48,50))),23)),((2,((((11,45),27),47),(17,26))),25)),(35,61)),(37,38)),((3,19),((((14,34),(((24,33),57),53)),43),59))),((30,39),(41,63))),(6,62)),60),((9,32),18)),13);
 283: 2 -6966.117188 -6665.273155 (0,(((((((((((((((1,(22,(29,55))),(8,15)),(((((4,52),46),58),(16,40)),((((7,21),(12,49)),(42,54)),51))),56),23),((5,10),44)),(((20,(28,36)),31),(48,50))),((2,((((11,27),45),47),(17,26))),25)),(35,61)),(37,38)),((30,39),(41,63))),((3,19),(((14,34),(((24,33),57),53)),(43,59)))),(6,62)),60),((9,32),18)),13);
 284: 4 -6521.080078 -6661.846433 (0,(((((((((((((((1,(29,55)),22),(8,15)),((((((4,52),58),46),(16,40)),((((7,21),(12,49)),(42,54)),51)),56)),((5,10),23)),44),((((20,28),31),36),(48,50))),((2,((((11,27),45),47),(17,26))),25)),(35,61)),(37,38)),((30,39),(41,63))),((3,19),((((14,34),43),(((24,33),57),53)),59))),(6,62)),60),((9,32),18)),13);
 285: 1 -6585.198242 -6662.405872 (0,(((((((((((((1,(29,55)),22),(8,15)),((((((4,52),58),46),(16,40)),((((7,21),(42,54)),(12,49)),51)),56)),23),((5,10),44)),(((20,(28,31)),36),(48,50))),((2,((((11,27),45),47),(17,26))),25)),(35,61)),(37,38)),((30,39),(41,63))),((((3,19),59),43),((14,34),((24,(33,57)),53)))),(((6,62),((9,32),18)),60)),13);
 286: 8 -6301.319824 -6662.155215 (0,((((((((((((((1,22),(29,55)),(8,15)),((((7,21),(12,49)),(42,54)),51)),(((4,52),(((16,40),46),58)),56)),((((5,10),44),((20,(28,(31,36))),(48,50))),23)),((2,((((11,27),45),47),(17,26))),25)),(35,61)),(37,38)),((30,39),(41,63))),((((3,19),((14,34),(((24,33),57),53))),43),59)),(6,62)),60),((9,32),18)),13);
 287: 1 -6679.728027 -6666.16299 (0,(((((((((((((((((1,(29,55)),22),(8,15)),(((((4,52),58),46),(16,40)),((((7,21),(12,49)),(42,54)),51))),56),23),(5,10)),44),((20,((28,31),36)),(48,50))),((2,((((11,45),27),47),(17,26))),25)),(35,61)),(37,38)),((30,39),(41,63))),((3,19),(((14,34),(((24,33),57),53)),(43,59)))),(6,62)),((9,32),18)),60),13);
 288: 1 -6655.070312 -6677.139146 (0,(((((((((((((((1,22),(29,55)),(8,15)),23),56),(((5,10),44),(((20,(28,31)),36),(48,50)))),(((((4,52),58),46),(16,40)),((((7,21),(12,49)),(42,54)),51))),((2,((((11,45),27),47),(17,26))),25)),(35,61)),(37,38)),((30,39),(41,63))),(((3,19),(43,59)),((14,34),(((24,33),57),53)))),(6,62)),60),((9,32),18)),13);
 289: 2 -6064.6875 -6665.191862 (0,(((((((((((((((1,(29,55)),22),(8,15)),((((7,21),(12,49)),(42,54)),51)),(((4,52),58),((16,40),46))),56),((((5,10),44),(((20,36),(28,31)),(48,50))),23)),((2,(((11,(27,45)),47),(17,26))),25)),(35,61)),(37,38)),((30,39),(41,63))),(((3,19),59),(((14,34),(((24,57),33),53)),43))),(6,62)),60),((9,32),18)),13);
 290: 3 -6348.643555 -6662.15521 (0,((((((((((((((1,22),(29,55)),(8,15)),((((7,21),(12,49)),(42,54)),51)),(((4,52),(((16,40),46),58)),56)),((((5,10),44),(((20,(31,36)),28),(48,50))),23)),((2,((((11,45),27),47),(17,26))),25)),(35,61)),(37,38)),((30,39),(41,63))),((3,19),((((14,34),((24,(33,57)),53)),43),59))),(6,62)),60),((9,32),18)),13);
 291: 1 -6824.915039 -6660.118071 (0,(((((((((((((1,(29,55)),22),(8,15)),((((((4,52),58),46),(16,40)),((((7,21),(12,49)),(42,54)),51)),56)),((((5,10),23),44),(((20,(28,31)),36),(48,50)))),((2,((((11,27),45),47),(17,26))),25)),(35,61)),(37,38)),((30,39),(41,63))),(((3,19),(43,59)),((14,34),(((24,33),57),53)))),(6,62)),60),((9,32),18)),13);
 292: 3 -6992.068359 -6664.229347 (0,((((((((((((((1,(29,55)),22),(8,15)),((((7,21),(12,49)),(42,54)),51)),((((4,52),58),((16,40),46)),56)),((((5,10),44),(((20,(31,36)),28),(48,50))),23)),((2,(((11,(27,45)),47),(17,26))),25)),(35,61)),(37,38)),((30,39),(41,63))),(((3,19),(43,59)),((14,(((24,33),57),53)),34))),(6,62)),60),((9,32),18)),13);
 293: 1 -6834.877441 -6675.855526 (0,(((((((((((((1,(29,55)),22),(8,15)),((((((4,52),58),46),(16,40)),56),((((7,21),(12,49)),(42,54)),51))),((((5,10),44),(((20,36),(28,31)),(48,50))),23)),((2,((((11,27),45),47),(17,26))),25)),(35,61)),(37,38)),((30,39),(41,63))),(((3,19),(43,59)),((14,34),(((24,33),57),53)))),((6,62),60)),18),(9,32)),13);
 294: 6 -6821.726074 -6657.942309 (0,((((((((((((((((1,(29,55)),22),(8,15)),((((((4,52),58),46),(16,40)),((((7,21),(12,49)),(42,54)),51)),56)),23),((5,10),44)),(((20,(28,31)),36),(48,50))),((2,(((11,(27,45)),47),(17,26))),25)),(35,61)),(37,38)),((30,39),(41,63))),(((3,19),(43,59)),((14,34),(((24,33),57),53)))),62),6),60),((9,32),18)),13);
 295: 1 -6069.524414 -6661.501579 (0,(((((((((((((((1,(29,55)),22),(8,15)),56),(((((4,52),58),46),(16,40)),((((7,21),(12,49)),(42,54)),51))),23),(((5,10),44),((((20,31),36),28),(48,50)))),((2,((((11,45),27),47),(17,26))),25)),(35,61)),(37,38)),((30,39),(41,63))),(((3,19),(((14,34),(((24,33),57),53)),43)),59)),(6,62)),60),((9,32),18)),13);
 296: 1 -6265.989746 -6665.344646 (0,((((((((((((((((1,(29,55)),22),(8,15)),(((4,52),((16,40),(46,58))),((((7,21),(12,49)),(42,54)),51))),56),23),((5,10),44)),(((20,31),(28,36)),(48,50))),((2,(((11,(27,45)),47),(17,26))),25)),(35,61)),(37,38)),((30,39),(41,63))),((3,19),(((14,34),((24,(33,57)),53)),(43,59)))),(6,62)),60),(9,(18,32))),13);
 297: 1 -6860.517578 -6665.194655 (0,((((((((((((((1,(29,55)),22),(8,15)),((((((4,52),58),46),(16,40)),((((7,21),(12,49)),(42,54)),51)),56)),((5,10),23)),44),(((20,(28,31)),36),(48,50))),((2,((((11,27),45),47),(17,26))),25)),(35,61)),(37,38)),((30,39),(41,63))),(((((3,19),(14,34)),(43,59)),53),(24,(33,57)))),60),((6,62),((9,32),18))),13);
 298: 2 -6172.012695 -6669.432713 (0,((((((((((((1,(22,(29,55))),(8,15)),(((((4,52),58),((16,40),46)),((((7,21),(12,49)),(42,54)),51)),56)),((((5,10),44),((((20,31),36),28),(48,50))),23)),((2,25),(((11,(27,45)),47),(17,26)))),(35,61)),(37,38)),(((30,39),41),63)),((((3,19),43),59),((14,34),((24,(33,57)),53)))),(6,62)),60),((9,32),18)),13);
 299: 7 -6679.683594 -6659.477308 (0,(((((((((((((((1,(29,55)),22),(8,15)),((((((4,52),58),46),(16,40)),((((7,21),(12,49)),(42,54)),51)),56)),23),(5,10)),44),((20,((28,36),31)),(48,50))),((2,(((11,(27,45)),47),(17,26))),25)),(35,61)),(37,38)),((30,39),(41,63))),(((3,19),(43,59)),((14,34),(((24,33),57),53)))),(6,62)),60),(((9,32),18),13));
 300: 2 -7120.682617 -6665.194655 (0,((((((((((((((1,(29,55)),22),(8,15)),((((((4,52),58),46),(16,40)),((((7,21),(12,49)),(42,54)),51)),56)),((5,10),23)),44),(((20,(28,31)),36),(48,50))),((2,((((11,27),45),47),(17,26))),25)),(35,61)),(37,38)),((30,39),(41,63))),(((((3,19),(14,34)),(43,59)),53),(24,(33,57)))),60),((6,62),((9,32),18))),13);
 301: 3 -7117.235352 -6661.994486 (0,(((((((((((((((1,(29,55)),22),(8,15)),((((((4,52),58),46),(16,40)),((((7,21),(12,49)),(42,54)),51)),56)),((5,10),23)),44),((((20,28),31),36),(48,50))),((2,((((11,27),45),47),(17,26))),25)),(35,61)),(37,38)),((3,19),((((14,34),(((24,33),57),53)),43),59))),((30,39),(41,63))),(6,62)),60),((9,32),18)),13);
 302: 1 -6287.617676 -6666.119598 (0,((((((((((((((1,(29,55)),22),(8,15)),((((4,52),58),((16,40),46)),((((7,21),(12,49)),(42,54)),51))),56),((((5,10),44),((((20,31),36),28),(48,50))),23)),(2,(((((11,45),27),47),(17,26)),25))),(35,61)),(37,38)),((30,39),(41,63))),((((3,19),59),43),((14,34),(((24,33),57),53)))),(6,62)),60),((9,32),18)),13);
 303: 1 -6442.217773 -6661.994486 (0,(((((((((((((((1,(29,55)),22),(8,15)),((((((4,52),58),46),(16,40)),((((7,21),(12,49)),(42,54)),51)),56)),((5,10),23)),44),((((20,28),31),36),(48,50))),((2,((((11,27),45),47),(17,26))),25)),(35,61)),(37,38)),((3,19),((((14,34),(((24,33),57),53)),43),59))),((30,39),(41,63))),(6,62)),60),((9,32),18)),13);
 304: 2 -6632.320312 -6663.856433 (0,(((((((((((((1,22),(29,55)),(8,15)),((((((4,52),58),46),(16,40)),((((7,21),(12,49)),(42,54)),51)),56)),((((5,10),44),((20,((28,31),36)),(48,50))),23)),((2,(((11,(27,45)),47),(17,26))),25)),(35,61)),(37,38)),(((3,19),(43,59)),((14,34),(((24,33),57),53)))),((30,39),(41,63))),(6,62)),60),((9,32),18)),13);
 305: 1 -6806.147461 -6674.606895 (0,((((((((((((((1,(29,55)),22),(8,15)),23),(((5,10),44),((((20,28),36),31),(48,50)))),((((((4,52),58),46),(16,40)),((((7,21),(12,49)),(42,54)),51)),56)),((2,(((11,(27,45)),47),(17,26))),25)),(35,61)),(37,38)),((30,39),(41,63))),((3,19),(((14,34),(((24,33),57),53)),(43,59)))),(6,62)),60),((9,32),18)),13);
 306: 1 -6830.214355 -6664.320868 (0,((((((((((((((((((1,(29,55)),22),(8,15)),((((7,21),(12,49)),(42,54)),51)),((((4,52),58),46),(16,40))),56),23),(5,10)),44),(((20,36),(28,31)),(48,50))),((2,((((11,27),45),47),(17,26))),25)),(35,61)),(37,38)),((30,39),(41,63))),(((3,19),(43,59)),((14,34),(((24,33),57),53)))),(6,62)),60),((9,32),18)),13);
 307: 1 -6821.752441 -6660.394121 (0,(((((((((((((((((1,22),(29,55)),(8,15)),((((7,21),(12,49)),(42,54)),51)),(((((4,52),58),46),(16,40)),56)),23),(5,10)),44),((20,((28,31),36)),(48,50))),((2,(((11,(27,45)),47),(17,26))),25)),(35,61)),(37,38)),((30,39),(41,63))),((3,19),(((14,34),(((24,33),57),53)),(43,59)))),(6,62)),60),((9,32),18)),13);
 308: 1 -6836.859375 -6662.098916 (0,((((((((((((((1,22),(29,55)),(8,15)),((((((4,52),58),46),(16,40)),((((7,21),(42,54)),(12,49)),51)),56)),23),((5,10),44)),(((20,(31,36)),28),(48,50))),((2,(((11,(27,45)),47),(17,26))),25)),(35,61)),(37,38)),((30,39),(41,63))),(((3,19),59),(((14,34),(((24,33),57),53)),43))),60),((6,62),((9,32),18))),13);
 309: 3 -6206.173828 -6661.681606 (0,((((((((((((((1,22),(29,55)),(8,15)),((((((4,52),58),46),(16,40)),((((7,21),(12,49)),(42,54)),51)),56)),23),((5,10),44)),(((20,36),(28,31)),(48,50))),((2,(((11,(27,45)),47),(17,26))),25)),(35,61)),(37,38)),((((3,19),(14,34)),(43,59)),(((24,33),57),53))),((30,39),(41,63))),((6,62),((9,32),18))),60),13);
 310: 1 -6333.569336 -6669.052833 (0,((((((((((((1,(22,(29,55))),(8,15)),(((((4,52),58),((16,40),46)),((((7,21),(12,49)),(42,54)),51)),56)),((((5,10),44),((((20,31),36),28),(48,50))),23)),((2,25),(((11,(27,45)),47),(17,26)))),(37,38)),(35,61)),((30,39),(41,63))),((((3,19),43),59),((14,34),((24,(33,57)),53)))),(6,62)),60),((9,32),18)),13);
 311: 1 -7117.683594 -6669.419714 (0,(((((((((((((1,(29,55)),22),(8,15)),((((((4,52),58),46),(16,40)),((((7,21),(12,49)),(42,54)),51)),56)),((((5,10),23),(((20,(28,31)),36),(48,50))),44)),(35,61)),((2,((((11,27),45),47),(17,26))),25)),(37,38)),((30,39),(41,63))),(((3,19),(43,59)),((14,34),(((24,33),57),53)))),(6,62)),60),((9,32),18)),13);
 312: 2 -6770.808105 -6661.467988 (0,(((((((((((((((1,22),(29,55)),(8,15)),((((((4,52),58),46),(16,40)),((((7,21),(12,49)),(42,54)),51)),56)),23),((5,10),44)),(((20,36),(28,31)),(48,50))),((2,((((11,27),45),47),(17,26))),25)),(35,61)),(37,38)),((3,19),(((14,34),(((24,33),57),53)),(43,59)))),((30,39),(41,63))),(6,62)),60),(9,(18,32))),13);
 313: 1 -6594.245117 -6665.194655 (0,((((((((((((((1,(29,55)),22),(8,15)),((((((4,52),58),46),(16,40)),((((7,21),(12,49)),(42,54)),51)),56)),((5,10),23)),44),(((20,(28,31)),36),(48,50))),((2,((((11,27),45),47),(17,26))),25)),(35,61)),(37,38)),((30,39),(41,63))),(((((3,19),(14,34)),(43,59)),53),(24,(33,57)))),60),((6,62),((9,32),18))),13);
 314: 2 -6298.515625 -6657.556687 (0,(((((((((((((((((1,(29,55)),22),(8,15)),(((((4,52),58),46),(16,40)),((((7,21),(12,49)),(42,54)),51))),56),23),(5,10)),44),((20,((28,36),31)),(48,50))),((2,(((11,(27,45)),47),(17,26))),25)),(35,61)),(37,38)),((30,39),(41,63))),(((3,19),(43,59)),((14,34),(((24,33),57),53)))),(6,62)),60),((9,32),18)),13);
 315: 2 -6828.477051 -6670.249988 (0,((((((((((((((1,22),(29,55)),(8,15)),23),((((((4,52),58),46),(16,40)),((((7,21),(12,49)),(42,54)),51)),56)),((5,10),44)),(((20,36),(28,31)),(48,50))),((2,(((11,(27,45)),47),(17,26))),25)),(35,61)),(37,38)),((30,39),(41,63))),((((3,19),(43,59)),(14,34)),(((24,33),57),53))),60),((6,62),((9,32),18))),13);
 316: 2 -6525.617676 -6667.815952 (0,(((((((((((((((1,22),(29,55)),(8,15)),((((((4,52),58),46),(16,40)),((((7,21),(12,49)),(42,54)),51)),56)),23),((5,10),44)),(((20,36),(28,31)),(48,50))),(35,61)),((2,(((11,(27,45)),47),(17,26))),25)),(37,38)),((30,39),(41,63))),(((3,19),(43,59)),((14,34),(((24,33),57),53)))),(6,62)),60),(9,(18,32))),13);
 317: 1 -7205.766602 -6680.58274 (0,((((((((((((((((1,55),29),22),(8,15)),((((((4,52),58),46),(16,40)),((((7,21),(12,49)),(42,54)),51)),56)),23),(5,10)),44),(((20,(28,31)),36),(48,50))),((2,((((11,27),45),47),(17,26))),25)),(35,61)),(37,38)),((30,39),(41,63))),(((((3,19),(14,34)),(43,59)),53),(24,(33,57)))),60),((6,62),((9,32),18))),13);
 318: 2 -6648.113281 -6658.710847 (0,(((((((((((((((1,22),(29,55)),(8,15)),((((((4,52),58),46),(16,40)),((((7,21),(12,49)),(42,54)),51)),56)),23),((5,10),44)),((((20,31),36),28),(48,50))),(2,((((11,(27,45)),47),(17,26)),25))),(35,61)),(37,38)),((30,39),(41,63))),((3,19),(((14,34),(((24,33),57),53)),(43,59)))),(6,62)),60),((9,32),18)),13);
 319: 1 -6270.842773 -6673.069785 (0,((((((((((((((1,22),(29,55)),(8,15)),56),((((5,10),23),44),(((20,36),(28,31)),(48,50)))),(((((4,52),58),46),(16,40)),((((7,21),(12,49)),(42,54)),51))),(2,((((11,(27,45)),47),(17,26)),25))),(35,61)),(37,38)),((30,39),(41,63))),((3,19),(((14,34),(((24,57),33),53)),(43,59)))),(6,62)),60),((9,32),18)),13);
 320: 1 -6518.074707 -6665.509244 (0,((((((((((((((((1,(29,55)),22),(8,15)),(((((4,52),58),46),(16,40)),((((7,21),(12,49)),(42,54)),51))),56),23),(5,10)),44),(((20,(28,31)),36),(48,50))),((2,((((11,27),45),47),(17,26))),25)),(35,61)),(37,38)),((30,39),(41,63))),(((((3,19),(14,34)),(43,59)),53),(24,(33,57)))),60),((6,62),((9,32),18))),13);
 321: 3 -6489.56543 -6670.635119 (0,((((((((((((((1,22),(29,55)),(8,15)),((((7,21),(12,49)),(42,54)),51)),(((4,52),(((16,40),46),58)),56)),((((5,10),44),((20,(28,(31,36))),(48,50))),23)),(2,(((((11,27),45),47),(17,26)),25))),(37,38)),(35,61)),((30,39),(41,63))),((((3,19),((14,34),(((24,33),57),53))),43),59)),(6,62)),60),((9,32),18)),13);
 322: 1 -6785.581055 -6668.782154 (0,((((((((((((((1,22),(29,55)),(8,15)),56),(((((4,52),58),46),(16,40)),((((7,21),(42,54)),(12,49)),51))),((((5,10),23),44),(((20,36),(28,31)),(48,50)))),(2,((((11,(27,45)),47),(17,26)),25))),(35,61)),(37,38)),((30,39),(41,63))),((3,19),(((14,34),(((24,57),33),53)),(43,59)))),(6,62)),60),((9,32),18)),13);
 323: 2 -6984.589844 -6661.42145 (0,(((((((((((((((1,22),(29,55)),(8,15)),((((((4,52),58),46),(16,40)),((((7,21),(12,49)),(42,54)),51)),56)),23),((5,10),44)),(((20,36),(28,31)),(48,50))),((2,(((11,(27,45)),47),(17,26))),25)),(35,61)),(37,38)),((3,19),(((14,34),(((24,33),57),53)),(43,59)))),((30,39),(41,63))),(6,62)),60),(9,(18,32))),13);
 324: 1 -6247.123047 -6659.777574 (0,(((((((((((((((1,22),(29,55)),(8,15)),((((((4,52),58),46),(16,40)),56),((((7,21),(12,49)),(42,54)),51))),23),((5,10),44)),((20,((28,31),36)),(48,50))),((2,((((11,45),27),47),(17,26))),25)),(35,61)),(37,38)),((30,39),(41,63))),((3,19),((((14,34),(((24,33),57),53)),43),59))),(6,62)),60),((9,32),18)),13);
 325: 1 -6566.400391 -6661.244627 (0,((((((((((((((1,22),(29,55)),(8,15)),((((((4,52),58),46),(16,40)),((((7,21),(12,49)),(42,54)),51)),56)),23),((5,10),44)),(((20,(28,31)),36),(48,50))),((2,((((11,27),45),47),(17,26))),25)),(35,61)),(37,38)),((30,39),(41,63))),(((3,19),((14,34),(43,59))),(((24,57),33),53))),(9,(18,32))),((6,62),60)),13);
 326: 5 -6699.917969 -6664.109415 (0,((((((((((((((1,22),(29,55)),(8,15)),((((7,21),(12,49)),(42,54)),51)),(((((4,52),58),46),(16,40)),56)),((((5,10),44),(((20,28),(31,36)),(48,50))),23)),((2,((((11,27),45),47),(17,26))),25)),(35,61)),(37,38)),((30,39),(41,63))),((3,19),((14,34),((((24,57),33),53),(43,59))))),(6,62)),60),((9,32),18)),13);
 327: 1 -6236.490234 -6668.923289 (0,((((((((((((1,(29,55)),22),(8,15)),((((5,10),44),(((20,36),(28,31)),(48,50))),23)),((((((4,52),58),46),(16,40)),56),((((7,21),(12,49)),(42,54)),51))),((2,((((11,27),45),47),(17,26))),25)),(35,61)),(37,38)),((30,39),(41,63))),(((3,19),(43,59)),((14,34),(((24,33),57),53)))),((6,62),60)),((9,32),18)),13);
 328: 1 -6517.336914 -6662.537815 (0,((((((((((((((((1,22),(29,55)),(8,15)),(((((4,52),58),46),(16,40)),((((7,21),(42,54)),(12,49)),51))),56),23),((5,10),44)),((20,((28,31),36)),(48,50))),((2,(((11,(27,45)),47),(17,26))),25)),(35,61)),(37,38)),((30,39),(41,63))),((3,19),(((14,34),(((24,33),57),53)),(43,59)))),(6,62)),60),((9,32),18)),13);
 329: 1 -6158.896484 -6661.42145 (0,(((((((((((((((1,22),(29,55)),(8,15)),((((((4,52),58),46),(16,40)),((((7,21),(12,49)),(42,54)),51)),56)),23),((5,10),44)),(((20,36),(28,31)),(48,50))),((2,(((11,(27,45)),47),(17,26))),25)),(35,61)),(37,38)),((3,19),(((14,34),(((24,33),57),53)),(43,59)))),((30,39),(41,63))),(6,62)),60),(9,(18,32))),13);
 330: 6 -6972.668457 -6658.987033 (0,((((((((((((((1,(22,(29,55))),(8,15)),((((((4,52),58),46),(16,40)),56),((((7,21),(12,49)),(42,54)),51))),23),((5,10),44)),((20,((28,31),36)),(48,50))),((2,((((11,27),45),47),(17,26))),25)),(35,61)),(37,38)),((30,39),(41,63))),((3,19),((((14,34),(((24,33),57),53)),43),59))),(6,62)),60),((9,32),18)),13);
 331: 4 -6612.286621 -6666.298672 (0,((((((((((((((1,22),(29,55)),(8,15)),((((7,21),(12,49)),(42,54)),51)),(((4,52),(((16,40),46),58)),56)),((((5,10),44),(((20,(28,31)),36),(48,50))),23)),(2,(((((11,27),45),47),(17,26)),25))),(35,61)),(37,38)),((30,39),(41,63))),((((3,19),((14,34),(((24,33),57),53))),59),43)),(6,62)),60),(9,(18,32))),13);
 332: 1 -6353.768555 -6666.208043 (0,((((((((((((((((1,(29,55)),22),(8,15)),((((((4,52),58),46),(16,40)),((((7,21),(12,49)),(42,54)),51)),56)),((5,10),23)),44),((((20,28),31),36),(48,50))),((2,((((11,27),45),47),(17,26))),25)),35),61),(37,38)),((30,39),(41,63))),((3,19),((((14,34),(((24,33),57),53)),43),59))),(6,62)),60),((9,32),18)),13);
 333: 2 -6570.395996 -6664.871961 (0,((((((((((((((1,22),(29,55)),(8,15)),((((7,21),(12,49)),(42,54)),51)),(((4,52),((16,40),(46,58))),56)),((((5,10),44),((20,(28,(31,36))),(48,50))),23)),(2,(((((11,27),45),47),(17,26)),25))),(35,61)),(37,38)),((30,39),(41,63))),((((3,19),((14,34),(((24,33),57),53))),43),59)),(6,62)),60),((9,32),18)),13);
 334: 1 -7016.335449 -6674.680776 (0,((((((((((((((((1,29),55),22),(8,15)),((((((4,52),58),46),(16,40)),((((7,21),(12,49)),(42,54)),51)),56)),((5,10),23)),44),((((20,28),31),36),(48,50))),((2,((((11,27),45),47),(17,26))),25)),(35,61)),(37,38)),((30,39),(41,63))),((3,19),((((14,34),(((24,33),57),53)),43),59))),(6,62)),60),((9,32),18)),13);
 335: 3 -6718.138672 -6671.696994 (0,((((((((((((1,((8,15),(22,(29,55)))),((((((4,52),58),46),(16,40)),((((7,21),(12,49)),(42,54)),51)),56)),23),((5,10),44)),((((20,36),31),28),(48,50))),((2,((((11,45),27),47),(17,26))),25)),(35,61)),(37,38)),((30,39),(41,63))),((((3,19),43),59),((14,34),(((24,33),57),53)))),60),((6,62),((9,32),18))),13);
 336: 1 -6443.806641 -6664.644391 (0,(((((((((((((((1,(29,55)),22),(8,15)),((((((4,52),58),46),(16,40)),((((7,21),(12,49)),(42,54)),51)),56)),((5,10),23)),44),((((20,28),31),36),(48,50))),((2,((((11,27),45),47),(17,26))),25)),(37,38)),(35,61)),((30,39),(41,63))),((3,19),((((14,34),(((24,33),57),53)),43),59))),(6,62)),60),((9,32),18)),13);
 337: 1 -6841.604492 -6677.139146 (0,(((((((((((((((1,22),(29,55)),(8,15)),23),56),(((5,10),44),(((20,(28,31)),36),(48,50)))),(((((4,52),58),46),(16,40)),((((7,21),(12,49)),(42,54)),51))),((2,((((11,45),27),47),(17,26))),25)),(35,61)),(37,38)),((30,39),(41,63))),(((3,19),(43,59)),((14,34),(((24,33),57),53)))),(6,62)),60),((9,32),18)),13);
 338: 1 -6430.443848 -6662.582716 (0,((((((((((((((((1,(29,55)),22),(8,15)),(((((4,52),(16,40)),(46,58)),((((7,21),(12,49)),(42,54)),51)),56)),23),(5,10)),44),(((20,36),(28,31)),(48,50))),((2,(((11,(27,45)),47),(17,26))),25)),(35,61)),(37,38)),((30,39),(41,63))),(((3,19),(((14,34),(((24,33),57),53)),43)),59)),(6,62)),60),((9,32),18)),13);
 339: 1 -6852.73291 -6670.76103 (0,((((((((((((((1,22),(29,55)),(8,15)),56),(((((4,52),58),46),(16,40)),((((7,21),(12,49)),(42,54)),51))),((((5,10),23),44),(((20,36),(28,31)),(48,50)))),(2,((((11,(27,45)),47),(17,26)),25))),(37,38)),(35,61)),((30,39),(41,63))),((3,19),(((14,34),(((24,57),33),53)),(43,59)))),(6,62)),60),((9,32),18)),13);
 340: 2 -7417.309082 -6658.547935 (0,((((((((((((((1,22),(29,55)),(8,15)),((((((4,52),58),46),(16,40)),((((7,21),(12,49)),(42,54)),51)),56)),23),((5,10),44)),(((20,36),(28,31)),(48,50))),((2,(((11,(27,45)),47),(17,26))),25)),(35,61)),(37,38)),((30,39),(41,63))),(((((3,19),(43,59)),(14,34)),((24,33),57)),53)),60),((6,62),((9,32),18))),13);
 341: 1 -6632.114258 -6663.18729 (0,((((((((((((((1,(29,55)),22),(8,15)),((((((4,52),58),46),(16,40)),((((7,21),(12,49)),(42,54)),51)),56)),23),((5,10),44)),(((20,28),(31,36)),(48,50))),((2,(((11,(27,45)),47),(17,26))),25)),(35,61)),(37,38)),((30,39),(41,63))),((3,19),(((14,34),(((24,33),57),53)),(43,59)))),((6,62),(9,(18,32)))),60),13);
 342: 1 -6960.592285 -6657.867834 (0,(((((((((((((((((1,(29,55)),22),(8,15)),(((((4,52),58),46),(16,40)),((((7,21),(12,49)),(42,54)),51))),56),23),(5,10)),44),((20,((28,31),36)),(48,50))),((2,(((11,(27,45)),47),(17,26))),25)),(35,61)),(37,38)),((30,39),(41,63))),(((3,19),(43,59)),((14,34),((24,(33,57)),53)))),(6,62)),60),((9,32),18)),13);
 343: 2 -6181.908203 -6677.429347 (0,((((((((((((((1,22),(29,55)),(8,15)),(((((4,52),58),((16,40),46)),((((7,21),(12,49)),(42,54)),51)),56)),((((5,10),44),((((20,36),31),28),(48,50))),23)),((2,25),(((11,(27,45)),47),(17,26)))),(35,61)),(37,38)),((30,39),(41,63))),((3,19),(((14,34),((24,(33,57)),53)),(43,59)))),(6,62)),60),18),(9,32)),13);
 344: 2 -6040.708984 -6663.575949 (0,((((((((((((((((1,22),(29,55)),(8,15)),((((4,52),((16,40),(46,58))),((((7,21),(12,49)),(42,54)),51)),56)),23),(5,10)),44),(((20,(28,36)),31),(48,50))),((2,((((11,27),45),47),(17,26))),25)),(35,61)),(37,38)),((30,39),(41,63))),(((3,19),(43,59)),((14,34),(((24,33),57),53)))),(6,62)),60),(9,(18,32))),13);
 345: 2 -6901.171875 -6660.880367 (0,(((((((((((((1,22),(29,55)),(8,15)),((((((4,52),58),46),(16,40)),((((7,21),(12,49)),(42,54)),51)),56)),23),(((5,10),44),(((20,36),(28,31)),(48,50)))),((2,(((11,(27,45)),47),(17,26))),25)),(35,61)),(37,38)),((30,39),(41,63))),((((3,19),(43,59)),(14,34)),(((24,33),57),53))),60),((6,62),((9,32),18))),13);
 346: 1 -5957.206055 -6667.369956 (0,((((((((((((((((1,(29,55)),22),(8,15)),((((((4,52),58),46),(16,40)),((((7,21),(12,49)),(42,54)),51)),56)),23),(5,10)),44),(((20,28),(31,36)),(48,50))),((2,(((11,(27,45)),47),(17,26))),25)),(37,38)),(35,61)),((30,39),(41,63))),((((3,19),(43,59)),(14,34)),(((24,33),57),53))),(6,62)),60),((9,32),18)),13);
 347: 5 -6361.789551 -6663.336522 (0,((((((((((((((1,(29,55)),22),(8,15)),((((7,21),(12,49)),(42,54)),51)),((((4,52),58),((16,40),46)),56)),((((5,10),44),(((20,(31,36)),28),(48,50))),23)),((2,(((11,47),(27,45)),(17,26))),25)),(35,61)),(37,38)),((30,39),(41,63))),(((3,19),((14,34),(((24,57),33),53))),(43,59))),(6,62)),60),((9,32),18)),13);
 348: 3 -6764.582031 -6678.281679 (0,(((((((((((((((1,22),(29,55)),(8,15)),((((7,21),(12,49)),(42,54)),51)),(((4,52),(((16,40),46),58)),56)),((((5,10),44),(((20,(31,36)),28),(48,50))),23)),(2,(((((11,45),27),47),(17,26)),25))),(35,61)),(37,38)),((30,39),(41,63))),((3,19),((((14,34),((24,(33,57)),53)),43),59))),(6,62)),60),18),(9,32)),13);
 349: 1 -6381.681641 -6669.419714 (0,(((((((((((((1,(29,55)),22),(8,15)),((((((4,52),58),46),(16,40)),((((7,21),(12,49)),(42,54)),51)),56)),((((5,10),23),(((20,(28,31)),36),(48,50))),44)),(35,61)),((2,((((11,27),45),47),(17,26))),25)),(37,38)),((30,39),(41,63))),(((3,19),(43,59)),((14,34),(((24,33),57),53)))),(6,62)),60),((9,32),18)),13);
 350: 1 -6710.633301 -6665.509244 (0,((((((((((((((((1,(29,55)),22),(8,15)),(((((4,52),58),46),(16,40)),((((7,21),(12,49)),(42,54)),51))),56),23),(5,10)),44),(((20,(28,31)),36),(48,50))),((2,((((11,27),45),47),(17,26))),25)),(35,61)),(37,38)),((30,39),(41,63))),(((((3,19),(14,34)),(43,59)),53),(24,(33,57)))),60),((6,62),((9,32),18))),13);
 351: 4 -6734.108398 -6661.722362 (0,((((((((((((((1,22),(29,55)),(8,15)),((((((4,52),58),46),(16,40)),((((7,21),(42,54)),(12,49)),51)),56)),23),((5,10),44)),((((20,36),28),31),(48,50))),((2,(((11,(27,45)),47),(17,26))),25)),(35,61)),(37,38)),((30,39),(41,63))),((3,19),((((14,34),(((24,33),57),53)),59),43))),60),((6,62),((9,32),18))),13);
 352: 3 -6626.93457 -6666.460271 (0,((((((((((((((1,22),(29,55)),(8,15)),((((7,21),(12,49)),(42,54)),51)),(((4,52),(((16,40),46),58)),56)),(((5,10),44),(((20,(28,(31,36))),(48,50)),23))),(2,(((((11,27),45),47),(17,26)),25))),(35,61)),(37,38)),((30,39),(41,63))),((((3,19),((14,34),(((24,33),57),53))),43),59)),(6,62)),60),((9,32),18)),13);
 353: 1 -6284.209961 -6673.069785 (0,((((((((((((((1,22),(29,55)),(8,15)),56),((((5,10),23),44),(((20,36),(28,31)),(48,50)))),(((((4,52),58),46),(16,40)),((((7,21),(12,49)),(42,54)),51))),(2,((((11,(27,45)),47),(17,26)),25))),(35,61)),(37,38)),((30,39),(41,63))),((3,19),(((14,34),(((24,57),33),53)),(43,59)))),(6,62)),60),((9,32),18)),13);
 354: 2 -7218.53418 -6672.025343 (0,((((((((((((((((1,22),(29,55)),(8,15)),23),56),(((((4,52),58),46),(16,40)),((((7,21),(12,49)),(42,54)),51))),((5,10),44)),(((20,(28,31)),36),(48,50))),((2,((((11,45),27),47),(17,26))),25)),(35,61)),(37,38)),((30,39),(41,63))),(((3,19),(43,59)),((14,34),(((24,33),57),53)))),(6,62)),60),((9,32),18)),13);
 355: 1 -6119.084961 -6670.199547 (0,(((((((((((((1,(29,55)),22),(8,15)),((((5,10),23),(((20,(28,31)),36),(48,50))),44)),((((((4,52),58),46),(16,40)),((((7,21),(12,49)),(42,54)),51)),56)),((2,((((11,27),45),47),(17,26))),25)),(35,61)),(37,38)),((30,39),(41,63))),(((3,19),(43,59)),((14,34),(((24,33),57),53)))),(6,62)),60),((9,32),18)),13);
 356: 3 -6566.577148 -6663.248384 (0,((((((((((((((1,22),(29,55)),(8,15)),((((7,21),(12,49)),(42,54)),51)),(((((4,52),58),46),(16,40)),56)),((((5,10),44),(((20,28),(31,36)),(48,50))),23)),((2,((((11,27),45),47),(17,26))),25)),(35,61)),(37,38)),((30,39),(41,63))),((3,19),(((14,(((24,33),57),53)),34),(43,59)))),(6,62)),60),((9,32),18)),13);
 357: 2 -6447.345703 -6663.012349 (0,(((((((((((((1,(29,55)),22),(8,15)),((((((4,52),58),46),(16,40)),56),((((7,21),(12,49)),(42,54)),51))),23),((5,10),44)),(((20,(31,36)),28),(48,50))),((2,((((11,27),45),47),(17,26))),25)),(35,61)),(37,38)),((30,39),(41,63))),((((((3,19),59),43),(14,34)),((24,33),57)),53)),(((6,62),((9,32),18)),60)),13);
 358: 4 -6706.774902 -6664.500067 (0,((((((((((((((1,22),(29,55)),(8,15)),((((7,21),(12,49)),(42,54)),51)),(((((4,52),58),46),(16,40)),56)),((((5,10),44),(((20,28),(31,36)),(48,50))),23)),((2,((((11,27),45),47),(17,26))),25)),(35,61)),(37,38)),((30,39),(41,63))),(3,((((14,34),(((24,33),57),53)),(43,59)),19))),(6,62)),60),((9,32),18)),13);
 359: 9 -6867.428711 -6674.404944 (0,(((((((((((((1,(29,55)),((8,15),22)),((((7,21),(12,49)),(42,54)),51)),(((((4,52),58),46),(16,40)),56)),((((5,10),44),(((20,(31,36)),28),(48,50))),23)),((2,(((11,(27,45)),47),(17,26))),25)),(35,61)),(37,38)),((30,39),(41,63))),((3,19),(((14,34),(((24,33),57),53)),(43,59)))),(6,62)),60),((9,32),18)),13);
 360: 1 -6627.286621 -6677.400255 (0,((((((((((((((1,(22,(29,55))),(8,15)),((((4,52),((16,40),(46,58))),((((7,21),(12,49)),(42,54)),51)),56)),23),((5,10),44)),(((20,(28,31)),36),(48,50))),((2,(((11,(27,45)),47),(17,26))),25)),(35,61)),(37,38)),((30,39),(41,63))),(((((3,19),((24,33),57)),53),(43,59)),(14,34))),(6,62)),60),((9,32),18)),13);
 361: 3 -6605.438965 -6666.298673 (0,((((((((((((((1,22),(29,55)),(8,15)),((((7,21),(12,49)),(42,54)),51)),(((4,52),(((16,40),46),58)),56)),((((5,10),44),((20,(28,(31,36))),(48,50))),23)),(2,(((((11,27),45),47),(17,26)),25))),(35,61)),(37,38)),((30,39),(41,63))),((((3,19),((14,34),(((24,33),57),53))),43),59)),(6,62)),60),(9,(18,32))),13);
 362: 1 -6977.020508 -6663.006236 (0,(((((((((((((((((1,(29,55)),22),(8,15)),((((7,21),(12,49)),(42,54)),51)),(((((4,52),58),46),(16,40)),56)),23),(5,10)),(((20,36),(28,31)),(48,50))),44),((2,((((11,27),45),47),(17,26))),25)),(35,61)),(37,38)),((30,39),(41,63))),(((3,19),(43,59)),((14,34),(((24,33),57),53)))),(6,62)),60),((9,32),18)),13);
 363: 1 -6376.208496 -6675.855526 (0,(((((((((((((1,(29,55)),22),(8,15)),((((((4,52),58),46),(16,40)),56),((((7,21),(12,49)),(42,54)),51))),((((5,10),44),(((20,36),(28,31)),(48,50))),23)),((2,((((11,27),45),47),(17,26))),25)),(35,61)),(37,38)),((30,39),(41,63))),(((3,19),(43,59)),((14,34),(((24,33),57),53)))),((6,62),60)),18),(9,32)),13);
 364: 1 -6642.565918 -6674.244191 (0,((((((((((((((((1,22),(29,55)),(8,15)),((((((4,52),58),46),(16,40)),((((7,21),(12,49)),(42,54)),51)),56)),23),((5,10),44)),(((20,36),(28,31)),(48,50))),((2,((((11,45),27),(17,26)),47)),25)),(35,61)),(37,38)),((30,39),(41,63))),(((3,19),59),(((14,34),(((24,33),57),53)),43))),(9,32)),(6,62)),18),60),13);
 365: 1 -6533.880859 -6676.661267 (0,((((((((((((((((1,22),(29,55)),(8,15)),((((((4,52),58),46),(16,40)),((((7,21),(12,49)),(42,54)),51)),56)),23),((5,10),44)),(((20,36),(28,31)),(48,50))),((2,((((11,45),27),(17,26)),47)),25)),(35,61)),(37,38)),(30,(39,(41,63)))),(((3,19),59),(((14,34),(((24,33),57),53)),43))),(6,62)),(9,32)),18),60),13);
 366: 1 -6450.185059 -6664.855743 (0,((((((((((((((((1,22),(29,55)),(8,15)),56),(((4,52),((16,40),(46,58))),((((7,21),(12,49)),(42,54)),51))),23),((5,10),44)),(((20,(28,36)),31),(48,50))),((2,((((11,27),45),47),(17,26))),25)),(35,61)),(37,38)),((30,39),(41,63))),(((3,19),(43,59)),((14,34),(((24,33),57),53)))),(6,62)),60),(9,(18,32))),13);
 367: 5 -6664.110352 -6667.064661 (0,((((((((((((((1,22),(29,55)),(8,15)),((((7,21),(12,49)),(42,54)),51)),(((4,52),(((16,40),46),58)),56)),((((5,10),44),(((20,(28,31)),36),(48,50))),23)),(2,(((((11,27),47),45),(17,26)),25))),(35,61)),(37,38)),((30,39),(41,63))),((((3,19),((14,34),(((24,33),57),53))),59),43)),(6,62)),60),((9,32),18)),13);
 368: 3 -6855.604492 -6670.635119 (0,((((((((((((((1,22),(29,55)),(8,15)),((((7,21),(12,49)),(42,54)),51)),(((4,52),(((16,40),46),58)),56)),((((5,10),44),(((20,(28,31)),36),(48,50))),23)),(2,(((((11,27),45),47),(17,26)),25))),(37,38)),(35,61)),((30,39),(41,63))),((((3,19),((14,34),(((24,33),57),53))),59),43)),(6,62)),60),((9,32),18)),13);
 369: 1 -6708.825684 -6669.419714 (0,(((((((((((((1,(29,55)),22),(8,15)),((((((4,52),58),46),(16,40)),((((7,21),(12,49)),(42,54)),51)),56)),((((5,10),23),(((20,(28,31)),36),(48,50))),44)),(35,61)),((2,((((11,27),45),47),(17,26))),25)),(37,38)),((30,39),(41,63))),(((3,19),(43,59)),((14,34),(((24,33),57),53)))),(6,62)),60),((9,32),18)),13);
 370: 1 -6533.439453 -6670.66646 (0,(((((((((((((((1,22),(29,55)),(8,15)),23),56),(((((4,52),58),46),(16,40)),((((7,21),(12,49)),(42,54)),51))),(((5,10),44),(((20,(28,31)),36),(48,50)))),((2,((((11,45),27),47),(17,26))),25)),(35,61)),(37,38)),((30,39),(41,63))),(((3,19),(43,59)),((14,34),(((24,33),57),53)))),(6,62)),60),(9,(18,32))),13);
 371: 2 -6607.263672 -6687.511069 (0,(((((((((((((((1,22),(29,55)),(8,15)),((((7,21),(12,49)),(42,54)),51)),(((4,52),(((16,40),46),58)),56)),((((5,10),44),((20,((28,31),36)),(48,50))),23)),(2,(((((11,27),45),47),(17,26)),25))),(35,61)),(37,38)),(41,63)),(30,39)),((3,19),((((14,34),(((24,33),57),53)),43),59))),(6,62)),60),((9,32),18)),13);
 372: 1 -6811.542969 -6661.746452 (0,(((((((((((((((1,22),(29,55)),(8,15)),(((((4,52),(16,40)),(46,58)),((((7,21),(12,49)),(42,54)),51)),56)),23),((5,10),44)),(((20,36),(28,31)),(48,50))),((2,((((11,27),45),47),(17,26))),25)),(35,61)),(37,38)),((30,39),(41,63))),((3,19),((((14,34),(((24,33),57),53)),43),59))),(6,62)),60),((9,32),18)),13);
 373: 1 -6645.325684 -6664.303478 (0,(((((((((((((((((1,(29,55)),22),(8,15)),((((7,21),(12,49)),(42,54)),51)),(((((4,52),58),46),(16,40)),56)),23),(5,10)),44),(((20,36),(28,31)),(48,50))),((2,((((11,27),45),47),(17,26))),25)),(35,61)),(37,38)),((30,39),(41,63))),((((3,19),(43,59)),(14,34)),(((24,33),57),53))),(6,62)),60),((9,32),18)),13);
 374: 1 -7330.307617 -6662.098916 (0,((((((((((((((1,22),(29,55)),(8,15)),((((((4,52),58),46),(16,40)),((((7,21),(42,54)),(12,49)),51)),56)),23),((5,10),44)),(((20,(31,36)),28),(48,50))),((2,(((11,(27,45)),47),(17,26))),25)),(35,61)),(37,38)),((30,39),(41,63))),(((3,19),59),(((14,34),(((24,33),57),53)),43))),60),((6,62),((9,32),18))),13);
 375: 1 -6343.875488 -6664.185301 (0,((((((((((((((1,(29,55)),22),(8,15)),((((7,21),(12,49)),(42,54)),51)),((((4,52),58),((16,40),46)),56)),((((5,10),44),(((20,(31,36)),28),(48,50))),23)),((2,(((11,(27,45)),47),(17,26))),25)),(35,61)),(37,38)),((30,39),(41,63))),((((3,19),(43,59)),(14,34)),(((24,33),57),53))),(6,62)),60),((9,32),18)),13);
 376: 2 -6886.626953 -6660.848239 (0,((((((((((((((((1,22),(29,55)),(8,15)),56),(((((4,52),58),46),(16,40)),((((7,21),(12,49)),(42,54)),51))),23),((5,10),44)),(((20,36),(28,31)),(48,50))),((2,(((11,(27,45)),47),(17,26))),25)),(35,61)),(37,38)),((30,39),(41,63))),(((3,19),(43,59)),((14,34),(((24,33),57),53)))),(6,62)),((9,32),18)),60),13);
 377: 1 -6641.64502 -6665.721692 (0,(((((((((((((((((1,(29,55)),22),(8,15)),((((7,21),(12,49)),(42,54)),51)),(((((4,52),58),46),(16,40)),56)),23),(5,10)),44),(((20,36),(28,31)),(48,50))),((2,((((11,27),45),47),(17,26))),25)),(35,61)),(37,38)),(((3,19),(43,59)),((14,34),(((24,33),57),53)))),((30,39),(41,63))),(6,62)),60),((9,32),18)),13);
 378: 2 -6429.881836 -6666.024402 (0,(((((((((((((((1,(29,55)),22),(8,15)),((((((4,52),58),46),(16,40)),((((7,21),(12,49)),(42,54)),51)),56)),23),(5,10)),44),(((20,(28,31)),36),(48,50))),((2,((((11,27),47),45),(17,26))),25)),(35,61)),(37,38)),((30,39),(41,63))),(((((3,19),(14,34)),(43,59)),53),(24,(33,57)))),60),((6,62),((9,32),18))),13);
 379: 2 -6432.549316 -6670.635119 (0,((((((((((((((1,22),(29,55)),(8,15)),((((7,21),(12,49)),(42,54)),51)),(((4,52),(((16,40),46),58)),56)),((((5,10),44),(((20,(28,31)),36),(48,50))),23)),(2,(((((11,27),45),47),(17,26)),25))),(37,38)),(35,61)),((30,39),(41,63))),((((3,19),((14,34),(((24,33),57),53))),59),43)),(6,62)),60),((9,32),18)),13);
 380: 1 -6637.689453 -6660.480065 (0,((((((((((((((1,(22,(29,55))),(8,15)),((((((4,52),58),46),(16,40)),((((7,21),(42,54)),(12,49)),51)),56)),23),((5,10),44)),(((20,31),(28,36)),(48,50))),((2,((((11,45),27),47),(17,26))),25)),(35,61)),(37,38)),((30,39),(41,63))),((3,19),(((14,34),(((24,33),57),53)),(43,59)))),(6,62)),60),((9,32),18)),13);
 381: 3 -6311.216797 -6664.871957 (0,((((((((((((((1,22),(29,55)),(8,15)),((((7,21),(12,49)),(42,54)),51)),(((4,52),((16,40),(46,58))),56)),((((5,10),44),(((20,(31,36)),28),(48,50))),23)),(2,(((((11,45),27),47),(17,26)),25))),(35,61)),(37,38)),((30,39),(41,63))),((3,19),((((14,34),((24,(33,57)),53)),43),59))),(6,62)),60),((9,32),18)),13);
 382: 6 -6428.988281 -6659.516656 (0,(((((((((((((((1,22),(29,55)),(8,15)),((((((4,52),58),46),(16,40)),((((7,21),(12,49)),(42,54)),51)),56)),23),((5,10),44)),(((20,36),(28,31)),(48,50))),((2,(((11,47),(27,45)),(17,26))),25)),(35,61)),(37,38)),((30,39),(41,63))),(((3,19),(43,59)),((14,34),(((24,33),57),53)))),(6,62)),60),(9,(18,32))),13);
 383: 1 -6232.920898 -6665.194655 (0,((((((((((((((1,(29,55)),22),(8,15)),((((((4,52),58),46),(16,40)),((((7,21),(12,49)),(42,54)),51)),56)),((5,10),23)),44),(((20,(28,31)),36),(48,50))),((2,((((11,27),45),47),(17,26))),25)),(35,61)),(37,38)),((30,39),(41,63))),(((((3,19),(14,34)),(43,59)),53),(24,(33,57)))),60),((6,62),((9,32),18))),13);
 384: 1 -7205.640625 -6659.532883 (0,(((((((((((((((1,22),(29,55)),(8,15)),((((((4,52),58),46),(16,40)),((((7,21),(12,49)),(42,54)),51)),56)),((5,10),23)),44),((((20,28),36),31),(48,50))),((2,(((11,(27,45)),47),(17,26))),25)),(35,61)),(37,38)),((30,39),(41,63))),(((3,19),(43,59)),((14,34),(((24,33),57),53)))),(6,62)),((9,32),18)),60),13);
 385: 1 -6762.036133 -6673.069785 (0,((((((((((((((1,22),(29,55)),(8,15)),56),((((5,10),23),44),(((20,36),(28,31)),(48,50)))),(((((4,52),58),46),(16,40)),((((7,21),(12,49)),(42,54)),51))),(2,((((11,(27,45)),47),(17,26)),25))),(35,61)),(37,38)),((30,39),(41,63))),((3,19),(((14,34),(((24,57),33),53)),(43,59)))),(6,62)),60),((9,32),18)),13);
 386: 5 -6587.863281 -6664.432369 (0,((((((((((((((1,22),(29,55)),(8,15)),((((7,21),(12,49)),(42,54)),51)),(((((4,52),58),46),(16,40)),56)),((((5,10),44),(((20,28),(31,36)),(48,50))),23)),((2,((((11,27),45),47),(17,26))),25)),(35,61)),(37,38)),((3,19),(((14,34),(((24,57),33),53)),(43,59)))),((30,39),(41,63))),(6,62)),60),((9,32),18)),13);
 387: 2 -6656.629395 -6672.546017 (0,(((((((((((((((1,22),(29,55)),(8,15)),23),56),(((((4,52),58),46),(16,40)),((((7,21),(12,49)),(42,54)),51))),(((5,10),44),(((20,(28,31)),36),(48,50)))),((2,((((11,45),27),47),(17,26))),25)),(35,61)),(37,38)),((30,39),(41,63))),((((3,19),(43,59)),(14,34)),(((24,33),57),53))),(6,62)),60),((9,32),18)),13);
 388: 1 -6664.280273 -6659.883957 (0,(((((((((((((1,(29,55)),22),(8,15)),((((((4,52),58),46),(16,40)),((((7,21),(12,49)),(42,54)),51)),56)),(((5,10),23),((((20,(28,31)),36),(48,50)),44))),((2,((((11,27),45),47),(17,26))),25)),(35,61)),(37,38)),((30,39),(41,63))),(((3,19),(43,59)),((14,34),(((24,33),57),53)))),(6,62)),60),((9,32),18)),13);
 389: 1 -6723.550781 -6666.184182 (0,((((((((((((((((1,(29,55)),22),(8,15)),((((((4,52),58),46),(16,40)),((((7,21),(12,49)),(42,54)),51)),56)),23),(5,10)),44),(((20,28),(31,36)),(48,50))),((2,25),(((11,(27,45)),47),(17,26)))),(37,38)),(35,61)),((30,39),(41,63))),(((3,19),(43,59)),((14,34),(((24,33),57),53)))),(6,62)),60),((9,32),18)),13);
 390: 2 -6760.238281 -6659.414038 (0,(((((((((((((((1,(29,55)),22),(8,15)),((((((4,52),58),46),(16,40)),56),((((7,21),(12,49)),(42,54)),51))),23),((5,10),44)),(((20,(28,31)),36),(48,50))),((2,(((11,(27,45)),47),(17,26))),25)),(35,61)),(37,38)),((30,39),(41,63))),(((3,19),(43,59)),((14,34),(((24,33),57),53)))),(6,62)),60),((9,32),18)),13);
 391: 1 -6379.967285 -6677.139146 (0,(((((((((((((((1,22),(29,55)),(8,15)),23),56),(((5,10),44),(((20,(28,31)),36),(48,50)))),(((((4,52),58),46),(16,40)),((((7,21),(12,49)),(42,54)),51))),((2,((((11,45),27),47),(17,26))),25)),(35,61)),(37,38)),((30,39),(41,63))),(((3,19),(43,59)),((14,34),(((24,33),57),53)))),(6,62)),60),((9,32),18)),13);
 392: 6 -6763.162109 -6656.903715 (0,(((((((((((((((1,22),(29,55)),(8,15)),((((((4,52),58),46),(16,40)),((((7,21),(12,49)),(42,54)),51)),56)),23),((5,10),44)),(((20,36),(28,31)),(48,50))),((2,((((11,27),45),47),(17,26))),25)),(35,61)),(37,38)),((30,39),(41,63))),((3,19),(((14,34),(((24,33),57),53)),(43,59)))),(6,62)),60),(9,(18,32))),13);
 393: 2 -6746.964355 -6666.093078 (0,(((((((((((((1,(29,55)),22),(8,15)),((((((4,52),58),46),(16,40)),((((7,21),(12,49)),(42,54)),51)),56)),23),((5,10),44)),(((20,(31,36)),28),(48,50))),((2,((((11,27),45),47),(17,26))),25)),(35,61)),(37,38)),((30,39),(41,63))),((((((3,19),59),43),(14,34)),((24,33),57)),53)),(((6,62),(9,(18,32))),60)),13);
 394: 2 -6877.454102 -6657.534956 (0,((((((((((((((((1,22),(29,55)),(8,15)),((((((4,52),58),46),(16,40)),((((7,21),(12,49)),(42,54)),51)),56)),23),(5,10)),44),(((20,36),(28,31)),(48,50))),((2,(((11,(27,45)),47),(17,26))),25)),(35,61)),(37,38)),((30,39),(41,63))),(((3,19),(43,59)),((14,34),(((24,33),57),53)))),(6,62)),60),(9,(18,32))),13);
 395: 4 -6621.299805 -6664.871961 (0,((((((((((((((1,22),(29,55)),(8,15)),((((7,21),(12,49)),(42,54)),51)),(((4,52),((16,40),(46,58))),56)),((((5,10),44),((20,(28,(31,36))),(48,50))),23)),(2,(((((11,27),45),47),(17,26)),25))),(35,61)),(37,38)),((30,39),(41,63))),((((3,19),((14,34),(((24,33),57),53))),43),59)),(6,62)),60),((9,32),18)),13);
 396: 1 -6777.074219 -6673.332755 (0,((((((((((((((1,22),(29,55)),(8,15)),((((((4,52),58),46),(16,40)),((((7,21),(12,49)),(42,54)),51)),56)),((((5,10),44),((20,((28,31),36)),(48,50))),23)),((2,(((11,(27,45)),47),(17,26))),25)),(35,61)),(37,38)),((30,39),(41,63))),(((3,19),(43,59)),((14,34),(((24,33),57),53)))),(6,62)),60),18),(9,32)),13);
 397: 1 -6567.698242 -6670.66646 (0,(((((((((((((((1,22),(29,55)),(8,15)),23),56),(((((4,52),58),46),(16,40)),((((7,21),(12,49)),(42,54)),51))),(((5,10),44),(((20,(28,31)),36),(48,50)))),((2,((((11,45),27),47),(17,26))),25)),(35,61)),(37,38)),((30,39),(41,63))),(((3,19),(43,59)),((14,34),(((24,33),57),53)))),(6,62)),60),(9,(18,32))),13);
 398: 1 -6560.780273 -6664.303478 (0,(((((((((((((((((1,(29,55)),22),(8,15)),((((7,21),(12,49)),(42,54)),51)),(((((4,52),58),46),(16,40)),56)),23),(5,10)),44),(((20,36),(28,31)),(48,50))),((2,((((11,27),45),47),(17,26))),25)),(35,61)),(37,38)),((30,39),(41,63))),((((3,19),(43,59)),(14,34)),(((24,33),57),53))),(6,62)),60),((9,32),18)),13);
 399: 9 -6641.165039 -6662.192533 (0,((((((((((((((((1,(29,55)),22),(8,15)),(((((4,52),58),46),(16,40)),((((7,21),(12,49)),(42,54)),51))),56),23),((5,10),44)),(((20,(28,36)),31),(48,50))),((2,((11,(27,45)),((17,26),47))),25)),(35,61)),(37,38)),((30,39),(41,63))),(((3,19),(43,59)),((14,34),(((24,33),57),53)))),(6,62)),60),((9,32),18)),13);
 400: 1 -6607.219727 -6657.169227 (0,(((((((((((((((1,22),(29,55)),(8,15)),((((((4,52),58),46),(16,40)),((((7,21),(12,49)),(42,54)),51)),56)),23),(5,10)),44),((((20,28),36),31),(48,50))),((2,(((11,(27,45)),47),(17,26))),25)),(35,61)),(37,38)),((30,39),(41,63))),(((3,19),(43,59)),((14,34),(((24,33),57),53)))),((6,62),((9,32),18))),60),13);
 401: 2 -6399.333984 -6664.777912 (0,(((((((((((((((1,(22,(29,55))),(8,15)),((((4,52),(((16,40),46),58)),56),((((7,21),(12,49)),(42,54)),51))),23),(5,10)),44),((20,((28,36),31)),(48,50))),((2,((((11,45),27),47),(17,26))),25)),(35,61)),(37,38)),((30,39),(41,63))),(((3,19),(((14,34),((24,(33,57)),53)),59)),43)),(6,62)),60),((9,32),18)),13);
 402: 2 -6535.858398 -6667.4 (0,((((((((((((((1,(22,(29,55))),(8,15)),((((4,52),((16,40),(46,58))),((((7,21),(12,49)),(42,54)),51)),56)),23),((5,10),44)),(((20,31),(28,36)),(48,50))),((2,(((11,(27,45)),47),(17,26))),25)),(35,61)),(37,38)),((3,19),(((14,34),(((24,33),57),53)),(43,59)))),((30,39),(41,63))),(6,62)),60),(9,(18,32))),13);
 403: 3 -6943.694824 -6666.754198 (0,((((((((((((((1,22),(29,55)),(8,15)),((((7,21),(12,49)),(42,54)),51)),(((4,52),(((16,40),46),58)),56)),(((5,10),((((20,(31,36)),28),(48,50)),44)),23)),(2,(((((11,45),27),47),(17,26)),25))),(35,61)),(37,38)),((30,39),(41,63))),((3,19),((((14,34),((24,(33,57)),53)),43),59))),(6,62)),60),((9,32),18)),13);
 404: 1 -6926.335938 -6670.431004 (0,((((((((((((((1,22),(29,55)),(8,15)),((((((4,52),58),46),(16,40)),((((7,21),(12,49)),(42,54)),51)),56)),23),((5,10),44)),(((20,(28,31)),36),(48,50))),(35,61)),((2,((((11,27),45),47),(17,26))),25)),(37,38)),((30,39),(41,63))),(((3,19),((14,34),(43,59))),(((24,57),33),53))),((6,62),60)),(9,(18,32))),13);
 405: 3 -6581.76416 -6657.219476 (0,((((((((((((((((1,(29,55)),22),(8,15)),((((((4,52),58),46),(16,40)),((((7,21),(12,49)),(42,54)),51)),56)),23),(5,10)),44),((20,((28,36),31)),(48,50))),((2,(((11,(27,45)),47),(17,26))),25)),(35,61)),(37,38)),((30,39),(41,63))),(((3,19),(43,59)),((14,34),(((24,33),57),53)))),(6,62)),60),(9,(18,32))),13);
 406: 1 -6624.839355 -6682.187589 (0,(((((((((((((((1,22),(29,55)),(8,15)),23),56),(((((4,52),58),46),(16,40)),((((7,21),(12,49)),(42,54)),51))),(((5,10),44),(((20,(28,31)),36),(48,50)))),(35,61)),((2,((((11,45),27),47),(17,26))),25)),(37,38)),((30,39),(41,63))),(((3,19),(43,59)),((14,34),(((24,33),57),53)))),(6,62)),60),((9,32),18)),13);
 407: 2 -6638.350586 -6669.848496 (0,((((((((((((((1,22),(29,55)),(8,15)),((((4,52),((16,40),(46,58))),((((7,21),(12,49)),(42,54)),51)),56)),(((5,10),44),23)),(((20,(28,36)),31),(48,50))),((2,((((11,27),45),47),(17,26))),25)),(35,61)),(37,38)),((30,39),(41,63))),(((3,19),(43,59)),((14,34),(((24,33),57),53)))),(6,62)),60),(9,(18,32))),13);
 408: 1 -6548.045898 -6665.2614 (0,((((((((((((((((1,(29,55)),22),(8,15)),((((((4,52),58),46),(16,40)),((((7,21),(12,49)),(42,54)),51)),56)),23),(5,10)),44),(((20,28),(31,36)),(48,50))),((2,(((11,(27,45)),47),(17,26))),25)),(37,38)),(35,61)),((30,39),(41,63))),(((3,19),(43,59)),((14,34),(((24,33),57),53)))),(6,62)),60),(9,(18,32))),13);
 409: 1 -6669.508789 -6663.813872 (0,((((((((((((((((1,(29,55)),22),(8,15)),((((7,21),(12,49)),(42,54)),51)),(((4,52),(((16,40),46),58)),56)),23),((5,10),44)),((((20,36),28),31),(48,50))),((2,(((11,(27,45)),47),(17,26))),25)),(35,61)),(37,38)),((30,39),(41,63))),(((3,19),(((14,34),(((24,33),57),53)),43)),59)),(6,62)),60),((9,32),18)),13);
 410: 1 -6416.381836 -6660.298793 (0,((((((((((((((1,(29,55)),22),(8,15)),56),(((((4,52),58),46),(16,40)),((((7,21),(12,49)),(42,54)),51))),((((5,10),23),(((20,(28,31)),36),(48,50))),44)),((2,((((11,27),45),47),(17,26))),25)),(35,61)),(37,38)),((30,39),(41,63))),(((3,19),(43,59)),((14,34),(((24,33),57),53)))),(6,62)),60),((9,32),18)),13);
 411: 1 -6432.719238 -6659.532883 (0,(((((((((((((((1,22),(29,55)),(8,15)),((((((4,52),58),46),(16,40)),((((7,21),(12,49)),(42,54)),51)),56)),((5,10),23)),44),((((20,28),36),31),(48,50))),((2,(((11,(27,45)),47),(17,26))),25)),(35,61)),(37,38)),((30,39),(41,63))),(((3,19),(43,59)),((14,34),(((24,33),57),53)))),(6,62)),((9,32),18)),60),13);
 412: 11 -6691.204102 -6664.108438 (0,((((((((((((((1,22),(29,55)),(8,15)),((((7,21),(12,49)),(42,54)),51)),(((((4,52),58),46),(16,40)),56)),((((5,10),44),(((20,28),(31,36)),(48,50))),23)),((2,((((11,27),45),47),(17,26))),25)),(35,61)),(37,38)),((30,39),(41,63))),((3,19),(((14,34),(43,59)),(((24,33),57),53)))),(6,62)),60),((9,32),18)),13);
 413: 3 -6620.698242 -6661.297191 (0,(((((((((((((1,(29,55)),22),(8,15)),((((((4,52),58),46),(16,40)),((((7,21),(12,49)),(42,54)),51)),56)),((((5,10),23),(((20,(28,31)),36),(48,50))),44)),(2,(((((11,27),45),47),(17,26)),25))),(35,61)),(37,38)),((30,39),(41,63))),(((3,19),(43,59)),((14,34),(((24,33),57),53)))),(6,62)),60),((9,32),18)),13);
 414: 2 -6312.358398 -6663.576042 (0,(((((((((((((1,(29,55)),22),(8,15)),((((((4,52),58),46),(16,40)),((((7,21),(12,49)),(42,54)),51)),56)),23),((5,10),44)),(((20,(31,36)),28),(48,50))),((2,((((11,27),45),47),(17,26))),25)),(35,61)),(37,38)),(30,(39,(41,63)))),((((((3,19),59),43),(14,34)),((24,33),57)),53)),(((6,62),((9,32),18)),60)),13);
 415: 1 -6629.523438 -6666.289029 (0,(((((((((((((((1,(29,55)),22),(8,15)),((((((4,52),58),46),(16,40)),((((7,21),(12,49)),(42,54)),51)),56)),((5,10),23)),44),((((20,28),31),36),(48,50))),((2,((((11,27),45),47),(17,26))),25)),(35,61)),(37,38)),(((30,39),41),63)),((3,19),(((14,34),(((24,57),33),53)),(43,59)))),(6,62)),((9,32),18)),60),13);
 416: 1 -6382.799805 -6666.381945 (0,(((((((((((((((1,(29,55)),22),(8,15)),((((((4,52),58),46),(16,40)),((((7,21),(12,49)),(42,54)),51)),56)),((5,10),23)),44),((((20,28),31),36),(48,50))),(35,61)),((2,((((11,27),45),47),(17,26))),25)),(37,38)),((30,39),(41,63))),((3,19),((((14,34),(((24,33),57),53)),43),59))),(6,62)),60),((9,32),18)),13);
 417: 1 -6917.319824 -6663.575949 (0,((((((((((((((((1,22),(29,55)),(8,15)),((((4,52),((16,40),(46,58))),((((7,21),(12,49)),(42,54)),51)),56)),23),(5,10)),44),(((20,(28,36)),31),(48,50))),((2,((((11,27),45),47),(17,26))),25)),(35,61)),(37,38)),((30,39),(41,63))),(((3,19),(43,59)),((14,34),(((24,33),57),53)))),(6,62)),60),(9,(18,32))),13);
 418: 2 -6635.341797 -6665.085409 (0,((((((((((((((((1,(29,55)),22),(8,15)),((((7,21),(12,49)),(42,54)),51)),(((((4,52),58),46),(16,40)),56)),23),(5,10)),44),(((20,36),(28,31)),(48,50))),((2,((((11,27),45),47),(17,26))),25)),(35,61)),(37,38)),((30,39),(41,63))),(((3,19),(43,59)),((14,34),(((24,33),57),53)))),(6,62)),60),(((9,32),18),13));
 419: 6 -6510.450195 -6670.127812 (0,(((((((((((((((1,22),(29,55)),(8,15)),((((((4,52),58),46),(16,40)),((((7,21),(12,49)),(42,54)),51)),56)),23),((5,10),44)),(((20,36),(48,50)),(28,31))),((2,(((11,(27,45)),47),(17,26))),25)),(35,61)),(37,38)),((30,39),(41,63))),(((3,19),(43,59)),((14,34),(((24,33),57),53)))),(6,62)),60),(9,(18,32))),13);
 420: 1 -6273.371094 -6677.400255 (0,((((((((((((((1,(22,(29,55))),(8,15)),((((4,52),((16,40),(46,58))),((((7,21),(12,49)),(42,54)),51)),56)),23),((5,10),44)),(((20,(28,31)),36),(48,50))),((2,(((11,(27,45)),47),(17,26))),25)),(35,61)),(37,38)),((30,39),(41,63))),(((((3,19),((24,33),57)),53),(43,59)),(14,34))),(6,62)),60),((9,32),18)),13);
 421: 1 -6413.203125 -6669.837735 (0,((((((((((((((1,22),(29,55)),(8,15)),((((((4,52),(16,40)),58),46),((((7,21),(12,49)),(42,54)),51)),56)),23),(((5,10),44),(((20,36),(28,31)),(48,50)))),((2,(((11,(27,45)),47),(17,26))),25)),(35,61)),(37,38)),((3,19),((((14,34),(((24,33),57),53)),43),59))),((30,39),(41,63))),(6,62)),60),((9,32),18)),13);
 422: 1 -6730.396484 -6665.194655 (0,((((((((((((((1,(29,55)),22),(8,15)),((((((4,52),58),46),(16,40)),((((7,21),(12,49)),(42,54)),51)),56)),((5,10),23)),44),(((20,(28,31)),36),(48,50))),((2,((((11,27),45),47),(17,26))),25)),(35,61)),(37,38)),((30,39),(41,63))),(((((3,19),(14,34)),(43,59)),53),(24,(33,57)))),60),((6,62),((9,32),18))),13);
 423: 13 -6814.804688 -6656.854417 (0,(((((((((((((((1,22),(29,55)),(8,15)),((((((4,52),58),46),(16,40)),((((7,21),(12,49)),(42,54)),51)),56)),23),((5,10),44)),((((20,36),28),31),(48,50))),((2,(((11,(27,45)),47),(17,26))),25)),(35,61)),(37,38)),((30,39),(41,63))),(((3,19),(43,59)),((14,34),(((24,33),57),53)))),(6,62)),60),(9,(18,32))),13);
 424: 2 -6145.296387 -6672.27266 (0,(((((((((((((1,22),(29,55)),(8,15)),((((5,10),44),((((20,36),31),28),(48,50))),23)),(((((4,52),58),((16,40),46)),((((7,21),(12,49)),(42,54)),51)),56)),((2,25),(((11,(27,45)),47),(17,26)))),(35,61)),(37,38)),((30,39),(41,63))),((3,19),(((14,34),((24,(33,57)),53)),(43,59)))),(6,62)),60),((9,32),18)),13);
 425: 1 -7140.075195 -6660.741845 (0,((((((((((((((((1,(29,55)),22),(8,15)),56),(((((4,52),58),46),(16,40)),((((7,21),(12,49)),(42,54)),51))),((5,10),23)),44),((((20,28),31),36),(48,50))),((2,((((11,27),45),47),(17,26))),25)),(35,61)),(37,38)),((30,39),(41,63))),((3,19),((((14,34),(((24,33),57),53)),43),59))),(6,62)),60),((9,32),18)),13);
 426: 1 -6358.856445 -6663.813872 (0,((((((((((((((((1,(29,55)),22),(8,15)),((((7,21),(12,49)),(42,54)),51)),(((4,52),(((16,40),46),58)),56)),23),((5,10),44)),((((20,36),28),31),(48,50))),((2,(((11,(27,45)),47),(17,26))),25)),(35,61)),(37,38)),((30,39),(41,63))),(((3,19),(((14,34),(((24,33),57),53)),43)),59)),(6,62)),60),((9,32),18)),13);
 427: 1 -6550.975586 -6664.600036 (0,(((((((((((((((1,(29,55)),22),(8,15)),((((((4,52),46),58),(16,40)),((((7,21),(12,49)),(42,54)),51)),56)),((5,10),23)),44),((((20,28),31),36),(48,50))),((2,((((11,27),45),47),(17,26))),25)),(35,61)),(37,38)),((30,39),(41,63))),((3,19),((((14,34),(((24,33),57),53)),43),59))),(6,62)),60),((9,32),18)),13);
 428: 1 -6560.489258 -6675.548541 (0,((((((((((((((((1,22),(29,55)),(8,15)),((((((4,52),58),46),(16,40)),((((7,21),(12,49)),(42,54)),51)),56)),23),((5,10),44)),(((20,36),(28,31)),(48,50))),((2,((((11,45),27),(17,26)),47)),25)),(35,61)),(37,38)),(((3,19),59),(((14,34),(((24,33),57),53)),43))),((30,39),(41,63))),(6,62)),(9,32)),18),60),13);
 429: 2 -6727.147461 -6667.85626 (0,((((((((((((((1,(29,55)),22),(8,15)),((((((4,52),58),46),(16,40)),((((7,21),(12,49)),(42,54)),51)),56)),23),(5,10)),44),(((20,(28,31)),36),(48,50))),((2,((((11,27),45),47),(17,26))),25)),(35,61)),(37,38)),((((((3,19),(14,34)),(43,59)),53),(24,(33,57))),((30,39),(41,63)))),60),((6,62),((9,32),18))),13);
 430: 1 -7051.875 -6666.208043 (0,((((((((((((((((1,(29,55)),22),(8,15)),((((((4,52),58),46),(16,40)),((((7,21),(12,49)),(42,54)),51)),56)),((5,10),23)),44),((((20,28),31),36),(48,50))),((2,((((11,27),45),47),(17,26))),25)),35),61),(37,38)),((30,39),(41,63))),((3,19),((((14,34),(((24,33),57),53)),43),59))),(6,62)),60),((9,32),18)),13);
 431: 1 -6861.608398 -6664.644391 (0,(((((((((((((((1,(29,55)),22),(8,15)),((((((4,52),58),46),(16,40)),((((7,21),(12,49)),(42,54)),51)),56)),((5,10),23)),44),((((20,28),31),36),(48,50))),((2,((((11,27),45),47),(17,26))),25)),(37,38)),(35,61)),((30,39),(41,63))),((3,19),((((14,34),(((24,33),57),53)),43),59))),(6,62)),60),((9,32),18)),13);
 432: 1 -6600.141602 -6660.431574 (0,(((((((((((((1,(29,55)),22),(8,15)),((((((4,52),58),46),(16,40)),56),((((7,21),(12,49)),(42,54)),51))),((((5,10),23),(((20,(28,31)),36),(48,50))),44)),((2,((((11,27),45),47),(17,26))),25)),(35,61)),(37,38)),((30,39),(41,63))),(((3,19),(43,59)),((14,34),(((24,33),57),53)))),(6,62)),60),((9,32),18)),13);
 433: 1 -6762.804199 -6657.538152 (0,((((((((((((((((1,22),(29,55)),(8,15)),((((((4,52),58),46),(16,40)),((((7,21),(12,49)),(42,54)),51)),56)),23),(5,10)),44),(((20,(28,31)),36),(48,50))),((2,((((11,27),45),47),(17,26))),25)),(35,61)),(37,38)),((30,39),(41,63))),(((3,19),(43,59)),((14,34),(((24,33),57),53)))),(6,62)),60),(9,(18,32))),13);
 434: 9 -6898.062988 -6676.830669 (0,(((((((((((((((1,29),55),22),(8,15)),((((7,21),(12,49)),(42,54)),51)),(((((4,52),58),46),(16,40)),56)),((((5,10),44),(((20,(31,36)),28),(48,50))),23)),((2,(((11,(27,45)),47),(17,26))),25)),(35,61)),(37,38)),((30,39),(41,63))),((3,19),(((14,34),(((24,33),57),53)),(43,59)))),(6,62)),60),((9,32),18)),13);
 435: 1 -7013.752441 -6666.37508 (0,((((((((((((((1,22),(29,55)),(8,15)),56),(((((4,52),58),46),(16,40)),((((7,21),(12,49)),(42,54)),51))),((((5,10),23),44),(((20,36),(28,31)),(48,50)))),(2,((((11,(27,45)),47),(17,26)),25))),(35,61)),(37,38)),((30,39),(41,63))),((3,19),(((14,34),(((24,57),33),53)),(43,59)))),(6,62)),((9,32),18)),60),13);
 436: 1 -7027.580078 -6668.923289 (0,((((((((((((1,(29,55)),22),(8,15)),((((5,10),44),(((20,36),(28,31)),(48,50))),23)),((((((4,52),58),46),(16,40)),56),((((7,21),(12,49)),(42,54)),51))),((2,((((11,27),45),47),(17,26))),25)),(35,61)),(37,38)),((30,39),(41,63))),(((3,19),(43,59)),((14,34),(((24,33),57),53)))),((6,62),60)),((9,32),18)),13);
 437: 1 -6581.100586 -6666.436445 (0,((((((((((((((1,(29,55)),22),(8,15)),((((((4,52),58),46),(16,40)),((((7,21),(12,49)),(42,54)),51)),56)),(((5,10),23),44)),((((20,36),31),28),(48,50))),((2,25),((((11,27),45),47),(17,26)))),(35,61)),(37,38)),((30,39),(41,63))),(((3,19),(43,59)),((14,34),(((24,33),57),53)))),(6,62)),60),(9,(18,32))),13);
 438: 3 -6751.971191 -6668.77578 (0,(((((((((((((((1,(29,55)),22),(8,15)),((((((4,52),58),46),(16,40)),((((7,21),(42,54)),(12,49)),51)),56)),23),(5,10)),44),(((20,(28,31)),36),(48,50))),((2,((((11,27),45),47),(17,26))),25)),(35,61)),(37,38)),((30,39),(41,63))),(((((3,19),(14,34)),(43,59)),53),(24,(33,57)))),60),((6,62),((9,32),18))),13);
 439: 3 -6646.661133 -6663.870833 (0,(((((((((((((((1,22),(29,55)),(8,15)),((((4,52),((16,40),(46,58))),((((7,21),(12,49)),(42,54)),51)),56)),23),((5,10),44)),(((20,36),(28,31)),(48,50))),((2,(((11,27),(45,47)),(17,26))),25)),(35,61)),(37,38)),((30,39),(41,63))),((3,19),((((14,34),(((24,33),57),53)),43),59))),(6,62)),60),((9,32),18)),13);
 440: 2 -6552.639648 -6660.829102 (0,(((((((((((((1,(22,(29,55))),(8,15)),((((((4,52),58),46),(16,40)),((((7,21),(12,49)),(42,54)),51)),56)),23),(((5,10),44),((((20,28),31),36),(48,50)))),((2,((((11,45),27),47),(17,26))),25)),(35,61)),(37,38)),((30,39),(41,63))),((((3,19),((14,34),(((24,57),33),53))),59),43)),(6,62)),60),(9,(18,32))),13);
 441: 1 -6807.461914 -6662.052299 (0,(((((((((((((1,(29,55)),22),(8,15)),((((((4,52),58),46),(16,40)),((((7,21),(12,49)),(42,54)),51)),56)),((((5,10),23),(((20,(28,31)),36),(48,50))),44)),((2,((((11,27),45),47),(17,26))),25)),(35,61)),(37,38)),((30,39),(41,63))),((((3,19),(43,59)),(14,34)),(((24,33),57),53))),(6,62)),60),((9,32),18)),13);
 442: 2 -6963.750977 -6678.20607 (0,(((((((((((((((1,(8,15)),(29,55)),22),((((((4,52),58),(16,40)),46),((((7,21),(12,49)),(42,54)),51)),56)),23),((5,10),44)),(((20,(28,31)),36),(48,50))),((2,(((11,(27,45)),47),(17,26))),25)),(35,61)),(37,38)),((30,39),(41,63))),((3,19),(((14,34),(((24,33),57),53)),(43,59)))),(6,62)),60),((9,32),18)),13);
 443: 4 -6925.162109 -6660.135051 (0,(((((((((((((((1,(29,55)),22),(8,15)),((((((4,52),58),46),(16,40)),((((7,21),(12,49)),(42,54)),51)),56)),((5,10),23)),44),((((20,28),31),36),(48,50))),((2,(((11,27),(45,47)),(17,26))),25)),(35,61)),(37,38)),((30,39),(41,63))),((3,19),((((14,34),(((24,33),57),53)),43),59))),(6,62)),60),((9,32),18)),13);
 444: 1 -6749.378906 -6664.303478 (0,(((((((((((((((((1,(29,55)),22),(8,15)),((((7,21),(12,49)),(42,54)),51)),(((((4,52),58),46),(16,40)),56)),23),(5,10)),44),(((20,36),(28,31)),(48,50))),((2,((((11,27),45),47),(17,26))),25)),(35,61)),(37,38)),((30,39),(41,63))),((((3,19),(43,59)),(14,34)),(((24,33),57),53))),(6,62)),60),((9,32),18)),13);
 445: 1 -6218.191406 -6657.219476 (0,((((((((((((((((1,(29,55)),22),(8,15)),((((((4,52),58),46),(16,40)),((((7,21),(12,49)),(42,54)),51)),56)),23),(5,10)),44),((20,((28,36),31)),(48,50))),((2,(((11,(27,45)),47),(17,26))),25)),(35,61)),(37,38)),((30,39),(41,63))),(((3,19),(43,59)),((14,34),(((24,33),57),53)))),(6,62)),60),(9,(18,32))),13);
 446: 2 -6489.372559 -6669.442734 (0,(((((((((((((((1,(22,(29,55))),(8,15)),(((((4,52),58),46),(16,40)),((((7,21),(12,49)),(42,54)),51))),56),23),((5,10),44)),(((20,(28,36)),31),(48,50))),(35,61)),((2,((((11,27),45),47),(17,26))),25)),(37,38)),((30,39),(41,63))),((3,19),(((14,34),(((24,33),57),53)),(43,59)))),(6,62)),60),((9,32),18)),13);
 447: 1 -7291.169922 -6666.381945 (0,(((((((((((((((1,(29,55)),22),(8,15)),((((((4,52),58),46),(16,40)),((((7,21),(12,49)),(42,54)),51)),56)),((5,10),23)),44),((((20,28),31),36),(48,50))),(35,61)),((2,((((11,27),45),47),(17,26))),25)),(37,38)),((30,39),(41,63))),((3,19),((((14,34),(((24,33),57),53)),43),59))),(6,62)),60),((9,32),18)),13);
 448: 5 -6675.060547 -6677.789929 (0,(((((((((((((((1,29),55),22),(8,15)),((((7,21),(12,49)),(42,54)),51)),((((4,52),58),((16,40),46)),56)),((((5,10),44),(((20,(31,36)),28),(48,50))),23)),((2,(((11,(27,45)),47),(17,26))),25)),(35,61)),(37,38)),((30,39),(41,63))),(((3,19),((14,34),(((24,57),33),53))),(43,59))),(6,62)),60),((9,32),18)),13);
 449: 3 -6662.768555 -6664.432306 (0,((((((((((((((1,22),(29,55)),(8,15)),((((7,21),(12,49)),(42,54)),51)),(((((4,52),58),46),(16,40)),56)),((((5,10),44),(((20,(31,36)),28),(48,50))),23)),((2,((((11,27),45),47),(17,26))),25)),(35,61)),(37,38)),((3,19),((((14,34),(((24,33),57),53)),43),59))),((30,39),(41,63))),(6,62)),60),((9,32),18)),13);
 450: 1 -6407.668945 -6659.226902 (0,(((((((((((((((1,(29,55)),22),(8,15)),((((((4,52),58),46),(16,40)),((((7,21),(12,49)),(42,54)),51)),56)),23),(5,10)),44),((((20,36),31),28),(48,50))),((2,((((11,27),45),47),(17,26))),25)),(35,61)),(37,38)),((30,39),(41,63))),(((((3,19),(14,34)),59),43),(((24,57),33),53))),60),((6,62),((9,32),18))),13);
 451: 2 -6258.420898 -6668.782154 (0,((((((((((((((1,22),(29,55)),(8,15)),56),(((((4,52),58),46),(16,40)),((((7,21),(42,54)),(12,49)),51))),((((5,10),23),44),(((20,36),(28,31)),(48,50)))),(2,((((11,(27,45)),47),(17,26)),25))),(35,61)),(37,38)),((30,39),(41,63))),((3,19),(((14,34),(((24,57),33),53)),(43,59)))),(6,62)),60),((9,32),18)),13);
 452: 1 -6526.187988 -6672.712543 (0,((((((((((((((((1,22),(29,55)),(8,15)),23),((((((4,52),58),46),(16,40)),56),((((7,21),(12,49)),(42,54)),51))),(5,10)),44),((20,((28,31),36)),(48,50))),((2,(((11,(27,45)),47),(17,26))),25)),(35,61)),(37,38)),((30,39),(41,63))),((3,19),(((14,34),(((24,33),57),53)),(43,59)))),(6,62)),60),((9,32),18)),13);
 453: 8 -6240.054199 -6670.635114 (0,((((((((((((((1,22),(29,55)),(8,15)),((((7,21),(12,49)),(42,54)),51)),(((4,52),(((16,40),46),58)),56)),((((5,10),44),(((20,(31,36)),28),(48,50))),23)),(2,(((((11,45),27),47),(17,26)),25))),(37,38)),(35,61)),((30,39),(41,63))),((3,19),((((14,34),((24,(33,57)),53)),43),59))),(6,62)),60),((9,32),18)),13);
 454: 2 -6554.319336 -6657.534956 (0,((((((((((((((((1,22),(29,55)),(8,15)),((((((4,52),58),46),(16,40)),((((7,21),(12,49)),(42,54)),51)),56)),23),(5,10)),44),(((20,36),(28,31)),(48,50))),((2,(((11,(27,45)),47),(17,26))),25)),(35,61)),(37,38)),((30,39),(41,63))),(((3,19),(43,59)),((14,34),(((24,33),57),53)))),(6,62)),60),(9,(18,32))),13);
 455: 2 -6128.493164 -6685.528665 (0,((((((((((((((1,(22,(29,55))),(8,15)),((((((4,52),58),46),(16,40)),((((7,21),(12,49)),(42,54)),51)),56)),23),((5,10),44)),(((20,36),(28,31)),(48,50))),(((2,((11,(27,45)),47)),(17,26)),25)),(37,38)),(35,61)),((30,39),(41,63))),(((3,19),59),(((14,34),(((24,57),33),53)),43))),(6,62)),60),((9,32),18)),13);
 456: 3 -6003.637695 -6680.44698 (0,((((((((((((((1,22),(29,55)),(8,15)),23),((((((4,52),58),46),(16,40)),(((7,21),((12,49),(42,54))),51)),56)),((5,10),44)),((((20,31),36),28),(48,50))),((2,(((11,45),(27,47)),(17,26))),25)),(35,61)),(37,38)),((30,39),(41,63))),((((3,19),59),43),((14,34),(((24,33),57),53)))),((6,62),((9,32),18))),60),13);
 457: 1 -7115.327148 -6661.101191 (0,(((((((((((((((1,(29,55)),22),(8,15)),((((((4,52),58),46),(16,40)),56),((((7,21),(12,49)),(42,54)),51))),((5,10),23)),44),((((20,28),31),36),(48,50))),((2,((((11,27),45),47),(17,26))),25)),(35,61)),(37,38)),((30,39),(41,63))),((3,19),((((14,34),(((24,33),57),53)),43),59))),(6,62)),60),((9,32),18)),13);
 458: 1 -6872.803711 -6681.101882 (0,(((((((((((((((((1,29),55),22),(8,15)),((((((4,52),58),46),(16,40)),((((7,21),(12,49)),(42,54)),51)),56)),23),(5,10)),44),(((20,28),(31,36)),(48,50))),((2,(((11,(27,45)),47),(17,26))),25)),(37,38)),(35,61)),((30,39),(41,63))),(((3,19),(43,59)),((14,34),(((24,33),57),53)))),(6,62)),60),((9,32),18)),13);
 459: 1 -6611.598633 -6657.336863 (0,((((((((((((((1,(29,55)),22),(8,15)),((((((4,52),58),46),(16,40)),((((7,21),(12,49)),(42,54)),51)),56)),23),(5,10)),44),(((20,(28,31)),36),(48,50))),((2,((((11,27),45),47),(17,26))),25)),(35,61)),(37,38)),((30,39),(41,63))),((((3,19),59),43),((14,34),((24,(33,57)),53)))),(((6,62),((9,32),18)),60)),13);
 460: 1 -6574.667969 -6663.875256 (0,(((((((((((((((((1,(29,55)),22),(8,15)),((((7,21),(12,49)),(42,54)),51)),(((((4,52),58),46),(16,40)),56)),23),(5,10)),44),(((20,36),(28,31)),(48,50))),((2,((((11,27),45),47),(17,26))),25)),(35,61)),(37,38)),((30,39),(41,63))),(((3,19),(43,59)),((14,34),(((24,33),57),53)))),(6,62)),((9,32),18)),60),13);
 461: 1 -6339.599609 -6666.37508 (0,((((((((((((((1,22),(29,55)),(8,15)),56),(((((4,52),58),46),(16,40)),((((7,21),(12,49)),(42,54)),51))),((((5,10),23),44),(((20,36),(28,31)),(48,50)))),(2,((((11,(27,45)),47),(17,26)),25))),(35,61)),(37,38)),((30,39),(41,63))),((3,19),(((14,34),(((24,57),33),53)),(43,59)))),(6,62)),((9,32),18)),60),13);
 462: 1 -6965.534668 -6673.701058 (0,(((((((((((((((1,22),(29,55)),(8,15)),23),56),(((((4,52),58),46),(16,40)),((((7,21),(42,54)),(12,49)),51))),(((5,10),44),(((20,(28,31)),36),(48,50)))),((2,((((11,45),27),47),(17,26))),25)),(35,61)),(37,38)),((30,39),(41,63))),(((3,19),(43,59)),((14,34),(((24,33),57),53)))),(6,62)),60),((9,32),18)),13);
 463: 1 -6779.798828 -6663.710849 (0,((((((((((((((1,(29,55)),22),(8,15)),((((((4,52),58),46),(16,40)),((((7,21),(12,49)),(42,54)),51)),56)),23),((5,10),44)),(((20,28),(31,36)),(48,50))),((2,(((11,(27,45)),47),(17,26))),25)),(37,38)),(35,61)),((30,39),(41,63))),((3,19),(((14,34),(((24,33),57),53)),(43,59)))),((6,62),((9,32),18))),60),13);
 464: 4 -7257.777344 -6661.156856 (0,((((((((((((((1,(29,55)),22),(8,15)),((((7,21),(12,49)),(42,54)),51)),(((4,52),(((16,40),46),58)),56)),((((5,10),44),(((20,36),(28,31)),(48,50))),23)),((2,(((11,(27,45)),47),(17,26))),25)),(35,61)),(37,38)),((30,39),(41,63))),(((3,19),((14,34),(((24,57),33),53))),(43,59))),(6,62)),60),((9,32),18)),13);
 465: 1 -6397.401367 -6676.941391 (0,((((((((((((((1,(29,55)),22),(8,15)),((((((4,52),58),46),(16,40)),((((7,21),(12,49)),(42,54)),51)),56)),(((5,10),44),23)),((((20,36),31),28),(48,50))),(35,61)),((2,25),((((11,27),45),47),(17,26)))),(37,38)),((30,39),(41,63))),(((3,19),(43,59)),((14,34),(((24,33),57),53)))),(6,62)),60),(9,(18,32))),13);
 466: 1 -7023.224121 -6666.093078 (0,(((((((((((((1,(29,55)),22),(8,15)),((((((4,52),58),46),(16,40)),((((7,21),(12,49)),(42,54)),51)),56)),23),((5,10),44)),(((20,(31,36)),28),(48,50))),((2,((((11,27),45),47),(17,26))),25)),(35,61)),(37,38)),((30,39),(41,63))),((((((3,19),59),43),(14,34)),((24,33),57)),53)),(((6,62),(9,(18,32))),60)),13);
 467: 1 -6384.621094 -6665.2614 (0,((((((((((((((((1,(29,55)),22),(8,15)),((((((4,52),58),46),(16,40)),((((7,21),(12,49)),(42,54)),51)),56)),23),(5,10)),44),(((20,28),(31,36)),(48,50))),((2,(((11,(27,45)),47),(17,26))),25)),(37,38)),(35,61)),((30,39),(41,63))),(((3,19),(43,59)),((14,34),(((24,33),57),53)))),(6,62)),60),(9,(18,32))),13);
 468: 9 -6876.356445 -6666.49275 (0,(((((((((((((1,22),(29,55)),(8,15)),((((((4,52),58),46),(16,40)),((((7,21),(12,49)),(42,54)),51)),56)),((((5,10),44),(((20,36),(28,31)),(48,50))),23)),((2,((((11,27),45),47),(17,26))),25)),(37,38)),(35,61)),((30,39),(41,63))),(((3,19),43),(((14,34),(((24,33),57),53)),59))),(6,62)),60),((9,32),18)),13);
 469: 4 -6460.571289 -6658.679762 (0,(((((((((((((1,(29,55)),22),(8,15)),((((((4,52),58),46),(16,40)),((((7,21),(12,49)),(42,54)),51)),56)),((((5,10),23),((20,((28,31),36)),(48,50))),44)),((2,(((11,(27,45)),47),(17,26))),25)),(35,61)),(37,38)),((30,39),(41,63))),((3,19),(((14,34),(((24,33),57),53)),(43,59)))),(6,62)),60),((9,32),18)),13);
 470: 1 -6652.532715 -6657.219476 (0,((((((((((((((((1,(29,55)),22),(8,15)),((((((4,52),58),46),(16,40)),((((7,21),(12,49)),(42,54)),51)),56)),23),(5,10)),44),((20,((28,36),31)),(48,50))),((2,(((11,(27,45)),47),(17,26))),25)),(35,61)),(37,38)),((30,39),(41,63))),(((3,19),(43,59)),((14,34),(((24,33),57),53)))),(6,62)),60),(9,(18,32))),13);
 471: 2 -6525.301758 -6657.064358 (0,(((((((((((((((1,22),(29,55)),(8,15)),((((((4,52),58),46),(16,40)),((((7,21),(12,49)),(42,54)),51)),56)),23),(5,10)),44),(((20,(31,36)),28),(48,50))),((2,(((11,(27,45)),47),(17,26))),25)),(35,61)),(37,38)),((30,39),(41,63))),(((3,19),59),(((14,34),(((24,33),57),53)),43))),60),((6,62),((9,32),18))),13);
 472: 1 -6579.689941 -6666.275384 (0,((((((((((((((((1,(29,55)),22),(8,15)),((((((4,52),58),46),(16,40)),((((7,21),(12,49)),(42,54)),51)),56)),23),(5,10)),44),(((20,(28,36)),31),(48,50))),(35,61)),((2,(((11,(27,45)),47),(17,26))),25)),(37,38)),((30,39),(41,63))),((3,19),(((14,34),(((24,33),57),53)),(43,59)))),(6,62)),60),((9,32),18)),13);
 473: 4 -6761.996094 -6663.335553 (0,((((((((((((((1,(29,55)),22),(8,15)),((((7,21),(12,49)),(42,54)),51)),((((4,52),58),((16,40),46)),56)),((((5,10),44),(((20,(31,36)),28),(48,50))),23)),((2,((11,((27,45),47)),(17,26))),25)),(35,61)),(37,38)),((30,39),(41,63))),(((3,19),((14,34),(((24,57),33),53))),(43,59))),(6,62)),60),((9,32),18)),13);
 474: 2 -6454.652344 -6660.314694 (0,(((((((((((((((1,(29,55)),22),(8,15)),((((((4,52),58),46),(16,40)),((((7,21),(12,49)),(42,54)),51)),56)),((5,10),23)),44),((((20,28),31),36),(48,50))),((2,25),((((11,27),45),47),(17,26)))),(35,61)),(37,38)),((30,39),(41,63))),((3,19),((((14,34),(((24,33),57),53)),43),59))),(6,62)),60),((9,32),18)),13);
 475: 3 -7080.330078 -6661.846433 (0,(((((((((((((((1,(29,55)),22),(8,15)),((((((4,52),58),46),(16,40)),((((7,21),(12,49)),(42,54)),51)),56)),((5,10),23)),44),((((20,28),31),36),(48,50))),((2,((((11,27),45),47),(17,26))),25)),(35,61)),(37,38)),((30,39),(41,63))),((3,19),((((14,34),43),(((24,33),57),53)),59))),(6,62)),60),((9,32),18)),13);
 476: 1 -6377.280273 -6662.431903 (0,((((((((((((((((1,(29,55)),22),(8,15)),(((((4,52),58),((16,40),46)),((((7,21),(42,54)),(12,49)),51)),56)),23),(5,10)),44),((((20,28),31),36),(48,50))),((2,(((11,(27,45)),47),(17,26))),25)),(35,61)),(37,38)),((30,39),(41,63))),((3,19),(((14,34),(((24,57),33),53)),(43,59)))),(6,62)),60),((9,32),18)),13);
 477: 1 -6576.639648 -6668.782154 (0,((((((((((((((1,22),(29,55)),(8,15)),56),(((((4,52),58),46),(16,40)),((((7,21),(42,54)),(12,49)),51))),((((5,10),23),44),(((20,36),(28,31)),(48,50)))),(2,((((11,(27,45)),47),(17,26)),25))),(35,61)),(37,38)),((30,39),(41,63))),((3,19),(((14,34),(((24,57),33),53)),(43,59)))),(6,62)),60),((9,32),18)),13);
 478: 2 -7063.010254 -6661.722362 (0,((((((((((((((1,22),(29,55)),(8,15)),((((((4,52),58),46),(16,40)),((((7,21),(42,54)),(12,49)),51)),56)),23),((5,10),44)),((((20,36),28),31),(48,50))),((2,(((11,(27,45)),47),(17,26))),25)),(35,61)),(37,38)),((30,39),(41,63))),((3,19),((((14,34),(((24,33),57),53)),59),43))),60),((6,62),((9,32),18))),13);
 479: 1 -6842.34375 -6658.625128 (0,(((((((((((((((1,(29,55)),22),(8,15)),(((((4,52),58),((16,40),46)),((((7,21),(12,49)),(42,54)),51)),56)),((5,10),23)),44),((((20,28),31),36),(48,50))),((2,(((11,(27,45)),47),(17,26))),25)),(35,61)),(37,38)),((30,39),(41,63))),((3,19),(((14,34),(((24,57),33),53)),(43,59)))),(6,62)),60),((9,32),18)),13);
 480: 1 -6957.432617 -6668.648132 (0,((((((((((((((1,22),(29,55)),(8,15)),56),(((((4,52),58),46),(16,40)),((((7,21),(12,49)),(42,54)),51))),((((5,10),23),44),(((20,36),(28,31)),(48,50)))),(2,((((11,(27,45)),47),(17,26)),25))),(35,61)),(37,38)),((3,19),(((14,34),(((24,57),33),53)),(43,59)))),((30,39),(41,63))),(6,62)),60),((9,32),18)),13);
 481: 2 -6677.668945 -6664.314887 (0,(((((((((((((((((1,(29,55)),22),(8,15)),((((7,21),(12,49)),(42,54)),51)),(((((4,52),58),46),(16,40)),56)),23),44),(5,10)),(((20,(28,31)),36),(48,50))),((2,(((11,(27,45)),47),(17,26))),25)),(35,61)),(37,38)),((30,39),(41,63))),(((3,19),(43,59)),((14,34),(((24,33),57),53)))),(6,62)),60),((9,32),18)),13);
 482: 4 -6448.962891 -6664.491538 (0,((((((((((((((1,(29,55)),22),(8,15)),((((7,21),(12,49)),(42,54)),51)),(((((4,52),58),46),(16,40)),56)),((((5,10),44),((20,(28,(31,36))),(48,50))),23)),((2,(((11,(27,45)),47),(17,26))),25)),(35,61)),(37,38)),((30,39),(41,63))),(3,((((14,34),(((24,33),57),53)),(43,59)),19))),(6,62)),60),((9,32),18)),13);
 483: 7 -6656.936035 -6658.986224 (0,((((((((((((((((1,22),(29,55)),(8,15)),((((((4,52),58),46),(16,40)),((((7,21),(12,49)),(42,54)),51)),56)),23),(5,10)),44),((((20,28),36),31),(48,50))),((2,(((11,(27,45)),47),(17,26))),25)),(35,61)),(37,38)),((30,39),(41,63))),((3,19),((14,((((24,33),57),53),34)),(43,59)))),(6,62)),60),((9,32),18)),13);
 484: 3 -6260.203125 -6664.528872 (0,(((((((((((((1,(29,55)),22),(8,15)),((((((4,52),58),46),(16,40)),((((7,21),(42,54)),(12,49)),51)),56)),23),((5,10),44)),(((20,(31,36)),28),(48,50))),((2,((((11,27),45),47),(17,26))),25)),(35,61)),(37,38)),((30,39),(41,63))),((((((3,19),59),43),(14,34)),((24,33),57)),53)),(((6,62),((9,32),18)),60)),13);
 485: 4 -6529.178711 -6661.375228 (0,((((((((((((((1,22),(29,55)),(8,15)),((((((4,52),58),46),(16,40)),((((7,21),(12,49)),(42,54)),51)),56)),23),((5,10),44)),(((20,36),(28,31)),(48,50))),((2,(((11,(27,45)),47),(17,26))),25)),(35,61)),(37,38)),((((3,19),(43,59)),(14,34)),(((24,33),57),53))),((30,39),(41,63))),60),((6,62),((9,32),18))),13);
 486: 1 -6831.34668 -6665.509244 (0,((((((((((((((((1,(29,55)),22),(8,15)),(((((4,52),58),46),(16,40)),((((7,21),(12,49)),(42,54)),51))),56),23),(5,10)),44),(((20,(28,31)),36),(48,50))),((2,((((11,27),45),47),(17,26))),25)),(35,61)),(37,38)),((30,39),(41,63))),(((((3,19),(14,34)),(43,59)),53),(24,(33,57)))),60),((6,62),((9,32),18))),13);
 487: 1 -6837.855469 -6661.076677 (0,(((((((((((((1,(29,55)),22),(8,15)),((((((4,52),58),46),(16,40)),56),((((7,21),(12,49)),(42,54)),51))),((((5,10),44),(((20,36),(28,31)),(48,50))),23)),((2,((((11,27),45),47),(17,26))),25)),(35,61)),(37,38)),((30,39),(41,63))),(((3,19),(43,59)),((14,34),(((24,33),57),53)))),(6,62)),60),((9,32),18)),13);
 488: 3 -6859.808594 -6668.836556 (0,(((((((((((((((1,22),(29,55)),(8,15)),((((7,21),(12,49)),(42,54)),51)),(((4,52),(((16,40),46),58)),56)),23),(((5,10),44),(((20,(31,36)),28),(48,50)))),(2,(((((11,45),27),47),(17,26)),25))),(35,61)),(37,38)),((30,39),(41,63))),((3,19),((((14,34),((24,(33,57)),53)),43),59))),(6,62)),60),((9,32),18)),13);
 489: 1 -6915.071289 -6675.292559 (0,(((((((((((((((1,(29,55)),22),(8,15)),(((((4,52),(16,40)),(46,58)),((((7,21),(12,49)),(42,54)),51)),56)),23),((5,10),44)),(((20,36),(48,50)),(28,31))),((2,(((11,(27,45)),47),(17,26))),25)),(35,61)),(37,38)),((30,39),(41,63))),(((3,19),(((14,34),(((24,33),57),53)),43)),59)),(6,62)),60),((9,32),18)),13);
 490: 3 -6314.430664 -6667.590569 (0,((((((((((((((1,22),(29,55)),(8,15)),(((4,52),(((16,40),46),58)),56)),((((7,21),(12,49)),(42,54)),51)),((((5,10),44),(((20,(28,31)),36),(48,50))),23)),(2,(((((11,27),45),47),(17,26)),25))),(35,61)),(37,38)),((30,39),(41,63))),((((3,19),((14,34),(((24,33),57),53))),59),43)),(6,62)),60),((9,32),18)),13);
 491: 1 -6436.050293 -6662.405872 (0,(((((((((((((1,(29,55)),22),(8,15)),((((((4,52),58),46),(16,40)),((((7,21),(42,54)),(12,49)),51)),56)),23),((5,10),44)),(((20,(28,31)),36),(48,50))),((2,((((11,27),45),47),(17,26))),25)),(35,61)),(37,38)),((30,39),(41,63))),((((3,19),59),43),((14,34),((24,(33,57)),53)))),(((6,62),((9,32),18)),60)),13);
 492: 2 -6232.750488 -6660.004005 (0,((((((((((((((((1,22),(29,55)),(8,15)),((((((4,52),58),46),(16,40)),((((7,21),(12,49)),(42,54)),51)),56)),23),(5,10)),44),((((20,36),31),28),(48,50))),((2,(((11,(27,45)),47),(17,26))),25)),(35,61)),(37,38)),((3,19),(((14,34),(((24,33),57),53)),(43,59)))),((30,39),(41,63))),(6,62)),60),((9,32),18)),13);
 493: 2 -6487.661621 -6664.684917 (0,((((((((((((((1,22),(29,55)),(8,15)),56),((((4,52),58),((16,40),46)),((((7,21),(12,49)),(42,54)),51))),((((5,10),44),((((20,36),31),28),(48,50))),23)),((2,25),(((11,(27,45)),47),(17,26)))),(35,61)),(37,38)),((30,39),(41,63))),((3,19),(((14,34),((24,(33,57)),53)),(43,59)))),(6,62)),60),((9,32),18)),13);
 494: 1 -6511.90332 -6678.024338 (0,((((((((((((((1,(29,55)),22),(8,15)),((((((4,52),58),46),(16,40)),((((7,21),(12,49)),(42,54)),51)),56)),23),((5,10),44)),(((20,(28,31)),36),(48,50))),((2,(((11,(27,45)),47),(17,26))),25)),(35,61)),(((30,39),(41,63)),(37,38))),(((3,19),(43,59)),((14,34),(((24,33),57),53)))),(6,62)),60),(9,(18,32))),13);
 495: 2 -6272.094238 -6664.303478 (0,(((((((((((((((((1,(29,55)),22),(8,15)),((((7,21),(12,49)),(42,54)),51)),(((((4,52),58),46),(16,40)),56)),23),(5,10)),44),(((20,36),(28,31)),(48,50))),((2,((((11,27),45),47),(17,26))),25)),(35,61)),(37,38)),((30,39),(41,63))),((((3,19),(43,59)),(14,34)),(((24,33),57),53))),(6,62)),60),((9,32),18)),13);
 496: 1 -6520.172852 -6665.378511 (0,(((((((((((((((1,(29,55)),22),(8,15)),((((4,52),(((16,40),46),58)),56),((((7,21),(12,49)),(42,54)),51))),23),((5,10),44)),((((20,36),28),31),(48,50))),((2,(((11,(27,45)),47),(17,26))),25)),(35,61)),(37,38)),((30,39),(41,63))),(((3,19),(((14,34),(((24,33),57),53)),43)),59)),(6,62)),60),(9,(18,32))),13);
 497: 5 -6770.287598 -6664.229866 (0,((((((((((((((1,22),(29,55)),(8,15)),((((7,21),(12,49)),(42,54)),51)),(((4,52),(((16,40),46),58)),56)),((((5,10),44),((20,(28,(31,36))),(48,50))),23)),((2,25),((((11,27),45),47),(17,26)))),(35,61)),(37,38)),((30,39),(41,63))),((((3,19),((14,34),(((24,33),57),53))),43),59)),(6,62)),60),((9,32),18)),13);
 498: 3 -6272.580566 -6668.83656 (0,(((((((((((((((1,22),(29,55)),(8,15)),((((7,21),(12,49)),(42,54)),51)),(((4,52),(((16,40),46),58)),56)),23),(((5,10),44),(((20,(28,31)),36),(48,50)))),(2,(((((11,27),45),47),(17,26)),25))),(35,61)),(37,38)),((30,39),(41,63))),((((3,19),((14,34),(((24,33),57),53))),59),43)),(6,62)),60),((9,32),18)),13);
 499: 4 -6444.258789 -6663.410401 (0,(((((((((((((((1,(29,55)),22),(8,15)),((((((4,52),58),46),(16,40)),((((7,21),(12,49)),(42,54)),51)),56)),23),(5,10)),44),(((20,(28,31)),36),(48,50))),((2,((((11,27),45),47),(17,26))),25)),(35,61)),(37,38)),((30,39),(41,63))),(((((3,19),(14,34)),(43,59)),(24,(33,57))),53)),60),((6,62),((9,32),18))),13);
 500: 1 -7174.419922 -6668.400091 (0,(((((((((((((1,22),(29,55)),(8,15)),((((5,10),44),(((20,36),(28,31)),(48,50))),23)),((((((4,52),58),46),(16,40)),((((7,21),(12,49)),(42,54)),51)),56)),((2,(((11,(27,45)),47),(17,26))),25)),(35,61)),(37,38)),((30,39),(41,63))),(((3,19),(43,59)),((14,34),(((24,33),57),53)))),(6,62)),60),((9,32),18)),13);
 501: 2 -7128.397949 -6661.364608 (0,(((((((((((((1,22),(29,55)),(8,15)),(((((4,52),58),((16,40),46)),((((7,21),(12,49)),(42,54)),51)),56)),((((5,10),44),((((20,36),31),28),(48,50))),23)),((2,(((11,(27,45)),47),(17,26))),25)),(35,61)),(37,38)),((30,39),(41,63))),((3,19),(((14,34),((24,(33,57)),53)),(43,59)))),(6,62)),60),((9,32),18)),13);
 502: 7 -6627.628418 -6655.456975 (0,(((((((((((((((1,(22,(29,55))),(8,15)),((((((4,52),58),46),(16,40)),((((7,21),(12,49)),(42,54)),51)),56)),23),(5,10)),44),((20,((28,36),31)),(48,50))),((2,(((11,(27,45)),47),(17,26))),25)),(35,61)),(37,38)),((30,39),(41,63))),(((3,19),(43,59)),((14,34),(((24,33),57),53)))),(6,62)),60),((9,32),18)),13);
 503: 3 -6402.478516 -6664.877687 (0,(((((((((((((((((1,22),(29,55)),(8,15)),((((((4,52),58),46),(16,40)),((((7,21),(12,49)),(42,54)),51)),56)),23),(5,10)),44),(((20,(28,31)),36),(48,50))),((2,((((11,27),45),47),(17,26))),25)),35),61),(37,38)),((30,39),(41,63))),(((3,19),(43,59)),((14,34),(((24,33),57),53)))),(6,62)),60),((9,32),18)),13);
 504: 2 -6461.265625 -6676.132577 (0,((((((((((((((1,22),(29,55)),(8,15)),((((((4,52),58),46),(16,40)),((((7,21),(12,49)),(42,54)),51)),56)),23),((5,10),44)),((((20,28),36),31),(48,50))),(2,(((((11,27),45),47),(17,26)),25))),(37,38)),(35,61)),((((3,19),(43,59)),((14,34),(((24,33),57),53))),(30,(39,(41,63))))),(6,62)),((9,32),18)),60),13);
 505: 2 -6546.787109 -6665.191873 (0,(((((((((((((((1,(29,55)),22),(8,15)),((((7,21),(12,49)),(42,54)),51)),(((4,52),58),((16,40),46))),56),((((5,10),44),(((20,36),(28,31)),(48,50))),23)),((2,(((11,(27,45)),47),(17,26))),25)),(35,61)),(37,38)),((30,39),(41,63))),(((3,19),((14,34),(((24,57),33),53))),(43,59))),(6,62)),60),((9,32),18)),13);
 506: 2 -6318.595703 -6683.268019 (0,((((((((((((((1,(29,55)),22),(8,15)),((((7,21),(12,49)),(42,54)),51)),((((4,52),58),((16,40),46)),56)),((((5,10),44),(((20,36),(28,31)),(48,50))),23)),(((2,((11,(27,45)),47)),(17,26)),25)),(35,61)),(37,38)),((30,39),(41,63))),(((3,19),59),(((14,34),(((24,57),33),53)),43))),(6,62)),60),((9,32),18)),13);
 507: 1 -7404.282227 -6661.763085 (0,((((((((((((((1,22),(29,55)),(8,15)),56),(((((4,52),58),46),(16,40)),((((7,21),(12,49)),(42,54)),51))),((((5,10),23),44),(((20,36),(28,31)),(48,50)))),((2,(((11,(27,45)),47),(17,26))),25)),(35,61)),(37,38)),((30,39),(41,63))),((3,19),(((14,34),(((24,57),33),53)),(43,59)))),(6,62)),60),((9,32),18)),13);
 508: 2 -6420.54834 -6661.101191 (0,(((((((((((((((1,(29,55)),22),(8,15)),((((((4,52),58),46),(16,40)),56),((((7,21),(12,49)),(42,54)),51))),((5,10),23)),44),((((20,28),31),36),(48,50))),((2,((((11,27),45),47),(17,26))),25)),(35,61)),(37,38)),((30,39),(41,63))),((3,19),((((14,34),(((24,33),57),53)),43),59))),(6,62)),60),((9,32),18)),13);
 509: 1 -6452.090332 -6664.768199 (0,((((((((((((((1,22),(29,55)),(8,15)),((((((4,52),58),46),(16,40)),((((7,21),(12,49)),(42,54)),51)),56)),23),((5,10),44)),(((20,(28,31)),36),(48,50))),((2,((((11,27),45),47),(17,26))),25)),(35,61)),(37,38)),(((3,19),((14,34),(43,59))),(((24,57),33),53))),((30,39),(41,63))),((6,62),60)),(9,(18,32))),13);
 510: 1 -6443.289062 -6665.2614 (0,((((((((((((((((1,(29,55)),22),(8,15)),((((((4,52),58),46),(16,40)),((((7,21),(12,49)),(42,54)),51)),56)),23),(5,10)),44),(((20,28),(31,36)),(48,50))),((2,(((11,(27,45)),47),(17,26))),25)),(37,38)),(35,61)),((30,39),(41,63))),(((3,19),(43,59)),((14,34),(((24,33),57),53)))),(6,62)),60),(9,(18,32))),13);
 511: 1 -6231.813477 -6669.969537 (0,((((((((((((((1,(29,55)),22),(8,15)),((((((4,52),58),46),(16,40)),((((7,21),(12,49)),(42,54)),51)),56)),((5,10),(23,44))),((((20,36),31),28),(48,50))),((2,25),((((11,27),45),47),(17,26)))),(35,61)),(37,38)),((30,39),(41,63))),(((3,19),(43,59)),((14,34),(((24,33),57),53)))),(6,62)),60),(9,(18,32))),13);
 512: 1 -6466.27832 -6663.940149 (0,((((((((((((1,(29,55)),22),(8,15)),((((((4,52),58),46),(16,40)),((((7,21),(12,49)),(42,54)),51)),56)),(((5,10),44),23)),(((20,(28,31)),36),(48,50))),((2,((((11,27),45),47),(17,26))),25)),(35,61)),(37,38)),((30,39),(41,63))),((((3,19),59),43),((14,34),((24,(33,57)),53)))),(((6,62),((9,32),18)),60)),13);
 513: 1 -6496.866211 -6661.940492 (0,((((((((((((((((1,22),(29,55)),(8,15)),56),(((((4,52),58),46),(16,40)),((((7,21),(12,49)),(42,54)),51))),23),((5,10),44)),(((20,(28,31)),36),(48,50))),(2,(((((11,27),45),47),(17,26)),25))),(35,61)),(37,38)),((30,39),(41,63))),((((3,19),((14,34),((24,(33,57)),53))),59),43)),(6,62)),60),((9,32),18)),13);
 514: 1 -6497.902344 -6675.082224 (0,((((((((((((((((((1,(29,55)),22),(8,15)),((((7,21),(12,49)),(42,54)),51)),(((((4,52),58),46),(16,40)),56)),23),(5,10)),44),(((20,36),(28,31)),(48,50))),((2,((((11,27),45),47),(17,26))),25)),(35,61)),(37,38)),((30,39),(41,63))),(((3,19),(43,59)),((14,34),(((24,33),57),53)))),(6,62)),60),18),(9,32)),13);
 515: 1 -6569.782227 -6667.989213 (0,((((((((((((((1,22),(29,55)),(8,15)),((((7,21),(12,49)),(42,54)),51)),(((4,52),(((16,40),46),58)),56)),((((5,10),44),((((20,31),28),36),(48,50))),23)),(2,(((((11,27),45),47),(17,26)),25))),(35,61)),(37,38)),((30,39),(41,63))),(((((3,19),59),43),(14,34)),(((24,33),57),53))),(6,62)),60),((9,32),18)),13);
 516: 2 -6773.860352 -6660.594676 (0,(((((((((((((1,(29,55)),22),(8,15)),((((((4,52),58),46),(16,40)),((((7,21),(12,49)),(42,54)),51)),56)),23),((5,10),44)),(((20,(28,31)),36),(48,50))),((2,25),((((11,27),45),47),(17,26)))),(35,61)),(37,38)),((30,39),(41,63))),((((3,19),59),43),((14,34),((24,(33,57)),53)))),(((6,62),((9,32),18)),60)),13);
 517: 1 -6870.969727 -6680.448931 (0,((((((((((((((1,(22,(29,55))),(8,15)),((((((4,52),58),46),(16,40)),((((7,21),(12,49)),(42,54)),51)),56)),23),((5,10),44)),(((20,(28,31)),36),(48,50))),(((2,((11,(27,45)),47)),(17,26)),25)),(35,61)),(37,38)),((30,39),(41,63))),((3,19),((((14,34),(((24,33),57),53)),43),59))),(6,62)),((9,32),18)),60),13);
 518: 1 -6950.339844 -6666.452136 (0,((((((((((((((1,(29,55)),22),(8,15)),((((((4,52),58),46),(16,40)),((((7,21),(12,49)),(42,54)),51)),56)),23),((5,10),44)),((((20,36),31),28),(48,50))),((2,((((11,27),45),47),(17,26))),25)),(37,38)),(35,61)),((30,39),(41,63))),(((((3,19),(14,34)),59),43),(((24,57),33),53))),60),((6,62),((9,32),18))),13);
 519: 1 -6576.723633 -6673.069785 (0,((((((((((((((1,22),(29,55)),(8,15)),56),((((5,10),23),44),(((20,36),(28,31)),(48,50)))),(((((4,52),58),46),(16,40)),((((7,21),(12,49)),(42,54)),51))),(2,((((11,(27,45)),47),(17,26)),25))),(35,61)),(37,38)),((30,39),(41,63))),((3,19),(((14,34),(((24,57),33),53)),(43,59)))),(6,62)),60),((9,32),18)),13);
 520: 4 -7112.530762 -6667.036242 (0,((((((((((((((1,(29,55)),22),(8,15)),((((7,21),(12,49)),(42,54)),51)),((((4,52),58),((16,40),46)),56)),((((5,10),44),(((20,(31,36)),28),(48,50))),23)),((2,(((11,(27,45)),47),(17,26))),25)),(35,61)),(37,38)),((30,39),(41,63))),(((3,((14,34),(((24,57),33),53))),19),(43,59))),(6,62)),60),((9,32),18)),13);
 521: 1 -6873.241211 -6663.940149 (0,((((((((((((1,(29,55)),22),(8,15)),((((((4,52),58),46),(16,40)),((((7,21),(12,49)),(42,54)),51)),56)),(((5,10),44),23)),(((20,(28,31)),36),(48,50))),((2,((((11,27),45),47),(17,26))),25)),(35,61)),(37,38)),((30,39),(41,63))),((((3,19),59),43),((14,34),((24,(33,57)),53)))),(((6,62),((9,32),18)),60)),13);
 522: 1 -6724.395508 -6662.052299 (0,(((((((((((((1,(29,55)),22),(8,15)),((((((4,52),58),46),(16,40)),((((7,21),(12,49)),(42,54)),51)),56)),((((5,10),23),(((20,(28,31)),36),(48,50))),44)),((2,((((11,27),45),47),(17,26))),25)),(35,61)),(37,38)),((30,39),(41,63))),((((3,19),(43,59)),(14,34)),(((24,33),57),53))),(6,62)),60),((9,32),18)),13);
 523: 1 -6772.131836 -6664.644391 (0,(((((((((((((((1,(29,55)),22),(8,15)),((((((4,52),58),46),(16,40)),((((7,21),(12,49)),(42,54)),51)),56)),((5,10),23)),44),((((20,28),31),36),(48,50))),((2,((((11,27),45),47),(17,26))),25)),(37,38)),(35,61)),((30,39),(41,63))),((3,19),((((14,34),(((24,33),57),53)),43),59))),(6,62)),60),((9,32),18)),13);
 524: 1 -6194.620117 -6668.782154 (0,((((((((((((((1,22),(29,55)),(8,15)),56),(((((4,52),58),46),(16,40)),((((7,21),(42,54)),(12,49)),51))),((((5,10),23),44),(((20,36),(28,31)),(48,50)))),(2,((((11,(27,45)),47),(17,26)),25))),(35,61)),(37,38)),((30,39),(41,63))),((3,19),(((14,34),(((24,57),33),53)),(43,59)))),(6,62)),60),((9,32),18)),13);
 525: 2 -6830.513672 -6660.848239 (0,((((((((((((((((1,22),(29,55)),(8,15)),56),(((((4,52),58),46),(16,40)),((((7,21),(12,49)),(42,54)),51))),23),((5,10),44)),(((20,36),(28,31)),(48,50))),((2,(((11,(27,45)),47),(17,26))),25)),(35,61)),(37,38)),((30,39),(41,63))),(((3,19),(43,59)),((14,34),(((24,33),57),53)))),(6,62)),((9,32),18)),60),13);
 526: 1 -6765.44873 -6663.012349 (0,(((((((((((((1,(29,55)),22),(8,15)),((((((4,52),58),46),(16,40)),56),((((7,21),(12,49)),(42,54)),51))),23),((5,10),44)),(((20,(31,36)),28),(48,50))),((2,((((11,27),45),47),(17,26))),25)),(35,61)),(37,38)),((30,39),(41,63))),((((((3,19),59),43),(14,34)),((24,33),57)),53)),(((6,62),((9,32),18)),60)),13);
 527: 4 -6786.479492 -6666.460271 (0,((((((((((((((1,22),(29,55)),(8,15)),((((7,21),(12,49)),(42,54)),51)),(((4,52),(((16,40),46),58)),56)),(((5,10),44),(((20,(28,(31,36))),(48,50)),23))),(2,(((((11,27),45),47),(17,26)),25))),(35,61)),(37,38)),((30,39),(41,63))),((((3,19),((14,34),(((24,33),57),53))),43),59)),(6,62)),60),((9,32),18)),13);
 528: 5 -6736.099121 -6658.987033 (0,((((((((((((((1,(22,(29,55))),(8,15)),((((((4,52),58),46),(16,40)),56),((((7,21),(12,49)),(42,54)),51))),23),((5,10),44)),((20,((28,31),36)),(48,50))),((2,((((11,27),45),47),(17,26))),25)),(35,61)),(37,38)),((30,39),(41,63))),((3,19),((((14,34),(((24,33),57),53)),43),59))),(6,62)),60),((9,32),18)),13);
 529: 1 -6552.413086 -6669.65472 (0,(((((((((((((((((1,(29,55)),22),(8,15)),56),(((((4,52),58),46),(16,40)),((((7,21),(12,49)),(42,54)),51))),23),(5,10)),44),((20,((28,31),36)),(48,50))),(35,61)),((2,(((11,(27,45)),47),(17,26))),25)),(37,38)),((30,39),(41,63))),(((3,19),(43,59)),((14,34),((24,(33,57)),53)))),(6,62)),60),((9,32),18)),13);
 530: 1 -6528.628906 -6664.108355 (0,(((((((((((((((1,(29,55)),22),(8,15)),((((((4,52),58),46),(16,40)),((((7,21),(12,49)),(42,54)),51)),56)),23),((5,10),44)),(((20,(28,31)),36),(48,50))),((2,(((11,(27,45)),47),(17,26))),25)),(37,38)),(35,61)),((30,39),(41,63))),((3,19),(((14,34),(((24,33),57),53)),(43,59)))),(6,62)),((9,32),18)),60),13);
 531: 10 -6342.043457 -6659.867596 (0,(((((((((((((((1,22),(29,55)),(8,15)),((((((4,52),58),46),(16,40)),((((7,21),(12,49)),(42,54)),51)),56)),23),((5,10),44)),(((20,36),(28,31)),(48,50))),((2,(((11,27),(45,47)),(17,26))),25)),(35,61)),(37,38)),((30,39),(41,63))),((3,19),(((14,34),(((24,33),57),53)),(43,59)))),(6,62)),((9,32),18)),60),13);
 532: 6 -6675.058594 -6657.694193 (0,(((((((((((((((((1,22),(29,55)),(8,15)),(((((4,52),58),46),(16,40)),((((7,21),(12,49)),(42,54)),51))),56),23),(5,10)),44),(((20,(31,36)),28),(48,50))),((2,(((11,(27,45)),47),(17,26))),25)),(35,61)),(37,38)),((30,39),(41,63))),(((3,19),(43,59)),((14,34),(((24,33),57),53)))),(6,62)),60),((9,32),18)),13);
 533: 1 -6748.449707 -6663.210087 (0,((((((((((((((((1,(29,55)),22),(8,15)),((((7,21),(12,49)),(42,54)),51)),(((((4,52),58),46),(16,40)),56)),((5,10),23)),44),(((20,36),(28,31)),(48,50))),((2,((((11,27),45),47),(17,26))),25)),(35,61)),(37,38)),((30,39),(41,63))),(((3,19),(43,59)),((14,34),(((24,33),57),53)))),(6,62)),60),((9,32),18)),13);
 534: 1 -6903.572754 -6666.452136 (0,((((((((((((((1,(29,55)),22),(8,15)),((((((4,52),58),46),(16,40)),((((7,21),(12,49)),(42,54)),51)),56)),23),((5,10),44)),((((20,36),31),28),(48,50))),((2,((((11,27),45),47),(17,26))),25)),(37,38)),(35,61)),((30,39),(41,63))),(((((3,19),(14,34)),59),43),(((24,57),33),53))),60),((6,62),((9,32),18))),13);
 535: 1 -6542.212402 -6667.686754 (0,(((((((((((((((1,(29,55)),22),(8,15)),((((((4,52),58),46),(16,40)),56),((((7,21),(12,49)),(42,54)),51))),23),(5,10)),44),(((20,(28,31)),36),(48,50))),((2,((((11,27),45),47),(17,26))),25)),(35,61)),(37,38)),((30,39),(41,63))),(((((3,19),(14,34)),(43,59)),53),(24,(33,57)))),60),((6,62),((9,32),18))),13);
 536: 3 -6659.643555 -6670.635119 (0,((((((((((((((1,22),(29,55)),(8,15)),((((7,21),(12,49)),(42,54)),51)),(((4,52),(((16,40),46),58)),56)),((((5,10),44),((20,(28,(31,36))),(48,50))),23)),(2,(((((11,27),45),47),(17,26)),25))),(37,38)),(35,61)),((30,39),(41,63))),((((3,19),((14,34),(((24,33),57),53))),43),59)),(6,62)),60),((9,32),18)),13);
 537: 3 -6339.34082 -6659.972433 (0,(((((((((((((((1,22),(29,55)),(8,15)),((((((4,52),58),46),(16,40)),((((7,21),(12,49)),(42,54)),51)),56)),23),((5,10),44)),((20,((28,36),31)),(48,50))),((2,(((11,(27,45)),47),(17,26))),25)),(35,61)),(37,38)),((30,39),(41,63))),(((3,19),(((14,34),((24,(33,57)),53)),43)),59)),(6,62)),60),13),((9,32),18));
 538: 3 -6945.458496 -6669.473504 (0,((((((((((((((1,22),(29,55)),(8,15)),((((7,21),(42,54)),(12,49)),51)),(((4,52),(((16,40),46),58)),56)),((((5,10),44),(((20,(28,31)),36),(48,50))),23)),(2,(((((11,27),45),47),(17,26)),25))),(35,61)),(37,38)),((30,39),(41,63))),((((3,19),((14,34),(((24,33),57),53))),59),43)),(6,62)),60),((9,32),18)),13);
 539: 1 -6542.083008 -6667.85626 (0,((((((((((((((1,(29,55)),22),(8,15)),((((((4,52),58),46),(16,40)),((((7,21),(12,49)),(42,54)),51)),56)),23),(5,10)),44),(((20,(28,31)),36),(48,50))),((2,((((11,27),45),47),(17,26))),25)),(35,61)),(37,38)),((((((3,19),(14,34)),(43,59)),53),(24,(33,57))),((30,39),(41,63)))),60),((6,62),((9,32),18))),13);
 540: 1 -6836.15625 -6662.052299 (0,(((((((((((((1,(29,55)),22),(8,15)),((((((4,52),58),46),(16,40)),((((7,21),(12,49)),(42,54)),51)),56)),((((5,10),23),(((20,(28,31)),36),(48,50))),44)),((2,((((11,27),45),47),(17,26))),25)),(35,61)),(37,38)),((30,39),(41,63))),((((3,19),(43,59)),(14,34)),(((24,33),57),53))),(6,62)),60),((9,32),18)),13);
 541: 1 -6926.136719 -6670.199547 (0,(((((((((((((1,(29,55)),22),(8,15)),((((5,10),23),(((20,(28,31)),36),(48,50))),44)),((((((4,52),58),46),(16,40)),((((7,21),(12,49)),(42,54)),51)),56)),((2,((((11,27),45),47),(17,26))),25)),(35,61)),(37,38)),((30,39),(41,63))),(((3,19),(43,59)),((14,34),(((24,33),57),53)))),(6,62)),60),((9,32),18)),13);
 542: 3 -6896.481445 -6658.222597 (0,((((((((((((((((1,22),(29,55)),(8,15)),((((((4,52),58),46),(16,40)),((((7,21),(12,49)),(42,54)),51)),56)),23),(5,10)),44),(((20,(31,36)),28),(48,50))),((2,(((11,47),(27,45)),(17,26))),25)),(35,61)),(37,38)),((30,39),(41,63))),(((3,19),(43,59)),((14,34),(((24,33),57),53)))),(6,62)),60),((9,32),18)),13);
 543: 4 -7156.515625 -6658.242064 (0,((((((((((((((((1,(29,55)),22),(8,15)),(((((4,52),58),46),(16,40)),((((7,21),(12,49)),(42,54)),51))),56),23),((5,10),44)),(((20,36),(28,31)),(48,50))),((2,((((11,45),27),47),(17,26))),25)),(35,61)),(37,38)),((30,39),(41,63))),((3,19),(((14,34),(((24,33),57),53)),(43,59)))),(6,62)),60),((9,32),18)),13);
 544: 4 -6604.045898 -6670.635114 (0,((((((((((((((1,22),(29,55)),(8,15)),((((7,21),(12,49)),(42,54)),51)),(((4,52),(((16,40),46),58)),56)),((((5,10),44),(((20,(31,36)),28),(48,50))),23)),(2,(((((11,45),27),47),(17,26)),25))),(37,38)),(35,61)),((30,39),(41,63))),((3,19),((((14,34),((24,(33,57)),53)),43),59))),(6,62)),60),((9,32),18)),13);
 545: 1 -6605.290527 -6665.915068 (0,((((((((((((((1,(22,(29,55))),(8,15)),((((((4,52),58),46),(16,40)),((((7,21),(12,49)),(42,54)),51)),56)),23),((5,10),44)),(((20,36),(28,31)),(48,50))),((2,25),(((11,(27,45)),47),(17,26)))),(37,38)),(35,61)),((30,39),(41,63))),(((3,19),59),(((14,34),(((24,57),33),53)),43))),(6,62)),60),((9,32),18)),13);
 546: 1 -6291.93457 -6670.66646 (0,(((((((((((((((1,22),(29,55)),(8,15)),23),56),(((((4,52),58),46),(16,40)),((((7,21),(12,49)),(42,54)),51))),(((5,10),44),(((20,(28,31)),36),(48,50)))),((2,((((11,45),27),47),(17,26))),25)),(35,61)),(37,38)),((30,39),(41,63))),(((3,19),(43,59)),((14,34),(((24,33),57),53)))),(6,62)),60),(9,(18,32))),13);
 547: 1 -6363.574219 -6657.064358 (0,(((((((((((((((1,22),(29,55)),(8,15)),((((((4,52),58),46),(16,40)),((((7,21),(12,49)),(42,54)),51)),56)),23),(5,10)),44),(((20,(31,36)),28),(48,50))),((2,(((11,(27,45)),47),(17,26))),25)),(35,61)),(37,38)),((30,39),(41,63))),(((3,19),59),(((14,34),(((24,33),57),53)),43))),60),((6,62),((9,32),18))),13);
 548: 2 -6290.047363 -6665.44055 (0,(((((((((((((1,22),(29,55)),(8,15)),(((((4,52),58),((16,40),46)),((((7,21),(12,49)),(42,54)),51)),56)),((((5,10),44),((((20,36),31),28),(48,50))),23)),((2,25),(((11,(27,45)),47),(17,26)))),(35,61)),(37,38)),((30,39),(41,63))),((3,19),(((14,34),((24,(33,57)),53)),(43,59)))),(6,62)),60),(9,(18,32))),13);
 549: 2 -6704.074219 -6663.68362 (0,(((((((((((((1,(29,55)),22),(8,15)),((((((4,52),58),46),(16,40)),((((7,21),(12,49)),(42,54)),51)),56)),((((5,10),23),(((20,(28,31)),36),(48,50))),44)),((2,((((11,27),45),(17,26)),47)),25)),(35,61)),(37,38)),((30,39),(41,63))),(((3,19),(43,59)),((14,34),(((24,33),57),53)))),(6,62)),60),((9,32),18)),13);
 550: 1 -6951.270508 -6663.339829 (0,(((((((((((((1,(29,55)),22),(8,15)),((((((4,52),58),46),(16,40)),((((7,21),(12,49)),(42,54)),51)),56)),((((5,10),23),(((20,(28,31)),36),(48,50))),44)),((2,((((11,27),45),47),(17,26))),25)),(35,61)),(37,38)),(((3,19),(43,59)),((14,34),(((24,33),57),53)))),((30,39),(41,63))),(6,62)),60),((9,32),18)),13);
 551: 1 -6306.872559 -6664.372122 (0,(((((((((((((1,(29,55)),22),(8,15)),((((((4,52),58),46),(16,40)),((((7,21),(12,49)),(42,54)),51)),56)),23),((5,10),44)),(((20,(28,31)),36),(48,50))),((2,((((11,27),45),47),(17,26))),25)),(37,38)),(35,61)),((30,39),(41,63))),((((3,19),59),43),((14,34),((24,(33,57)),53)))),(((6,62),((9,32),18)),60)),13);
 552: 2 -6331.696289 -6667.541385 (0,((((((((((((((((1,(29,55)),22),(8,15)),(((((4,52),58),((16,40),46)),((((7,21),(12,49)),(42,54)),51)),56)),23),(5,10)),44),((((20,28),31),36),(48,50))),(35,61)),((2,(((11,(27,45)),47),(17,26))),25)),(37,38)),((30,39),(41,63))),((3,19),(((14,34),(((24,57),33),53)),(43,59)))),(6,62)),60),((9,32),18)),13);
 553: 13 -6912.133789 -6671.264639 (0,(((((((((((((((1,(29,55)),22),8),15),((((((4,52),58),46),(16,40)),((((7,21),(12,49)),(42,54)),51)),56)),23),((5,10),44)),(((20,(28,31)),36),(48,50))),((2,((((11,45),27),47),(17,26))),25)),(35,61)),(37,38)),((30,39),(41,63))),((((3,19),43),59),((14,34),(((24,33),57),53)))),60),((6,62),((9,32),18))),13);
 554: 1 -6776.111328 -6680.920022 (0,(((((((((((((((1,(29,55)),22),(8,15)),((((((4,52),58),46),(16,40)),((((7,21),(12,49)),(42,54)),51)),56)),23),((5,10),44)),(((20,28),(31,36)),(48,50))),((2,(((11,(27,45)),47),(17,26))),25)),(35,61)),(37,38)),(41,63)),(30,39)),((3,19),(((14,34),(((24,33),57),53)),(43,59)))),((6,62),((9,32),18))),60),13);
 555: 5 -7162.745117 -6659.216376 (0,((((((((((((((1,(29,55)),22),(8,15)),((((((4,52),58),46),(16,40)),((((7,21),(12,49)),(42,54)),51)),56)),23),((5,10),44)),(((20,28),(31,36)),(48,50))),((2,(((11,47),(27,45)),(17,26))),25)),(35,61)),(37,38)),((30,39),(41,63))),((3,19),(((14,34),(((24,33),57),53)),(43,59)))),((6,62),((9,32),18))),60),13);
 556: 7 -6878.189453 -6666.460271 (0,((((((((((((((1,22),(29,55)),(8,15)),((((7,21),(12,49)),(42,54)),51)),(((4,52),(((16,40),46),58)),56)),(((5,10),44),((((20,(28,31)),36),(48,50)),23))),(2,(((((11,27),45),47),(17,26)),25))),(35,61)),(37,38)),((30,39),(41,63))),((((3,19),((14,34),(((24,33),57),53))),59),43)),(6,62)),60),((9,32),18)),13);
 557: 8 -7038.491211 -6665.629534 (0,(((((((((((((((1,22),29),55),(8,15)),((((((4,52),58),46),(16,40)),((((7,21),(12,49)),(42,54)),51)),56)),23),((5,10),44)),(((20,(28,36)),31),(48,50))),((2,(((11,(27,45)),47),(17,26))),25)),(35,61)),(37,38)),((30,39),(41,63))),(((3,19),(43,59)),((14,34),(((24,33),57),53)))),((6,62),60)),((9,32),18)),13);
 558: 1 -6471.797852 -6665.2614 (0,((((((((((((((((1,(29,55)),22),(8,15)),((((((4,52),58),46),(16,40)),((((7,21),(12,49)),(42,54)),51)),56)),23),(5,10)),44),(((20,28),(31,36)),(48,50))),((2,(((11,(27,45)),47),(17,26))),25)),(37,38)),(35,61)),((30,39),(41,63))),(((3,19),(43,59)),((14,34),(((24,33),57),53)))),(6,62)),60),(9,(18,32))),13);
 559: 1 -6287.864258 -6660.965461 (0,(((((((((((((((1,(29,55)),22),(8,15)),(((((4,52),58),((16,40),46)),56),((((7,21),(12,49)),(42,54)),51))),23),((5,10),44)),((((20,36),28),31),(48,50))),((2,(((11,(27,45)),47),(17,26))),25)),(35,61)),(37,38)),((30,39),(41,63))),(((3,19),(((14,34),(((24,33),57),53)),43)),59)),(6,62)),60),((9,32),18)),13);
 560: 8 -7302.131836 -6664.500067 (0,((((((((((((((1,22),(29,55)),(8,15)),((((7,21),(12,49)),(42,54)),51)),(((((4,52),58),46),(16,40)),56)),((((5,10),44),(((20,28),(31,36)),(48,50))),23)),((2,((((11,27),45),47),(17,26))),25)),(35,61)),(37,38)),((30,39),(41,63))),(3,((((14,34),(((24,33),57),53)),(43,59)),19))),(6,62)),60),((9,32),18)),13);
 561: 8 -6616.228516 -6687.511077 (0,(((((((((((((((1,22),(29,55)),(8,15)),((((7,21),(12,49)),(42,54)),51)),(((4,52),(((16,40),46),58)),56)),((((5,10),44),((20,(28,(31,36))),(48,50))),23)),(2,(((((11,27),45),47),(17,26)),25))),(35,61)),(37,38)),(41,63)),(30,39)),((((3,19),((14,34),(((24,33),57),53))),43),59)),(6,62)),60),((9,32),18)),13);
 562: 2 -6430.383789 -6662.537815 (0,((((((((((((((((1,22),(29,55)),(8,15)),(((((4,52),58),46),(16,40)),((((7,21),(42,54)),(12,49)),51))),56),23),((5,10),44)),((20,((28,31),36)),(48,50))),((2,(((11,(27,45)),47),(17,26))),25)),(35,61)),(37,38)),((30,39),(41,63))),((3,19),(((14,34),(((24,33),57),53)),(43,59)))),(6,62)),60),((9,32),18)),13);
 563: 2 -6761.216797 -6664.374747 (0,((((((((((((((1,22),(29,55)),(8,15)),((((((4,52),58),46),(16,40)),((((7,21),(42,54)),(12,49)),51)),56)),23),((5,10),44)),((((20,31),36),28),(48,50))),((2,(((11,45),(27,47)),(17,26))),25)),(35,61)),(37,38)),((30,39),(41,63))),((((3,19),59),43),((14,34),(((24,33),57),53)))),((6,62),((9,32),18))),60),13);
 564: 2 -6813.035156 -6665.663738 (0,(((((((((((((((1,(29,55)),22),(8,15)),((((4,52),((16,40),(46,58))),((((7,21),(12,49)),(42,54)),51)),56)),23),((5,10),44)),(((20,(28,31)),36),(48,50))),((2,(((11,(27,45)),47),(17,26))),25)),(35,61)),(37,38)),((3,19),(((14,34),(((24,33),57),53)),(43,59)))),((30,39),(41,63))),(6,62)),60),((9,32),18)),13);
 565: 1 -6550.896484 -6667.989213 (0,((((((((((((((1,22),(29,55)),(8,15)),((((7,21),(12,49)),(42,54)),51)),(((4,52),(((16,40),46),58)),56)),((((5,10),44),((((20,31),28),36),(48,50))),23)),(2,(((((11,27),45),47),(17,26)),25))),(35,61)),(37,38)),((30,39),(41,63))),(((((3,19),59),43),(14,34)),(((24,33),57),53))),(6,62)),60),((9,32),18)),13);
 566: 1 -6457.283203 -6669.44165 (0,(((((((((((((((1,(29,55)),22),(8,15)),((((((4,52),58),46),(16,40)),56),((((7,21),(12,49)),(42,54)),51))),(23,44)),(5,10)),(((20,(28,31)),36),(48,50))),((2,(((11,(27,45)),47),(17,26))),25)),(35,61)),(37,38)),((30,39),(41,63))),(((3,19),(43,59)),((14,34),(((24,33),57),53)))),(6,62)),60),((9,32),18)),13);
 567: 1 -6210.108398 -6659.226902 (0,(((((((((((((((1,(29,55)),22),(8,15)),((((((4,52),58),46),(16,40)),((((7,21),(12,49)),(42,54)),51)),56)),23),(5,10)),44),((((20,36),31),28),(48,50))),((2,((((11,27),45),47),(17,26))),25)),(35,61)),(37,38)),((30,39),(41,63))),(((((3,19),(14,34)),59),43),(((24,57),33),53))),60),((6,62),((9,32),18))),13);
 568: 1 -6272.696289 -6681.80237 (0,(((((((((((((1,(29,55)),22),(8,15)),((((((4,52),58),46),(16,40)),((((7,21),(12,49)),(42,54)),51)),56)),((((5,10),23),(((20,(28,31)),36),(48,50))),44)),(((2,(((11,27),45),47)),(17,26)),25)),(35,61)),(37,38)),((30,39),(41,63))),(((3,19),(43,59)),((14,34),(((24,33),57),53)))),(6,62)),60),((9,32),18)),13);
 569: 1 -6644.625 -6674.244191 (0,((((((((((((((((1,22),(29,55)),(8,15)),((((((4,52),58),46),(16,40)),((((7,21),(12,49)),(42,54)),51)),56)),23),((5,10),44)),(((20,36),(28,31)),(48,50))),((2,((((11,45),27),(17,26)),47)),25)),(35,61)),(37,38)),((30,39),(41,63))),(((3,19),59),(((14,34),(((24,33),57),53)),43))),(9,32)),(6,62)),18),60),13);
 570: 2 -6415.748047 -6666.869322 (0,(((((((((((((((1,(29,55)),22),(8,15)),((((((4,52),58),46),(16,40)),((((7,21),(12,49)),(42,54)),51)),56)),23),(5,10)),44),(((20,(28,31)),36),(48,50))),((2,((((11,27),45),47),(17,26))),25)),(35,61)),(37,38)),(((((3,19),(14,34)),(43,59)),53),(24,(33,57)))),((30,39),(41,63))),60),((6,62),((9,32),18))),13);
 571: 1 -6346.125488 -6665.721692 (0,(((((((((((((((((1,(29,55)),22),(8,15)),((((7,21),(12,49)),(42,54)),51)),(((((4,52),58),46),(16,40)),56)),23),(5,10)),44),(((20,36),(28,31)),(48,50))),((2,((((11,27),45),47),(17,26))),25)),(35,61)),(37,38)),(((3,19),(43,59)),((14,34),(((24,33),57),53)))),((30,39),(41,63))),(6,62)),60),((9,32),18)),13);
 572: 2 -6593.724121 -6661.465687 (0,(((((((((((((1,(29,55)),22),(8,15)),((((((4,52),58),46),(16,40)),((((7,21),(12,49)),(42,54)),51)),56)),23),((5,10),44)),(((20,(28,31)),36),(48,50))),((2,((((11,27),45),47),(17,26))),25)),(35,61)),(37,38)),((30,(41,63)),39)),((((3,19),59),43),((14,34),((24,(33,57)),53)))),(((6,62),((9,32),18)),60)),13);
 573: 2 -6856.804199 -6669.473496 (0,((((((((((((((1,22),(29,55)),(8,15)),((((7,21),(42,54)),(12,49)),51)),(((4,52),(((16,40),46),58)),56)),((((5,10),44),((20,((28,31),36)),(48,50))),23)),(2,(((((11,27),45),47),(17,26)),25))),(35,61)),(37,38)),((30,39),(41,63))),((3,19),((((14,34),(((24,33),57),53)),43),59))),(6,62)),60),((9,32),18)),13);
 574: 1 -6658.573242 -6656.610573 (0,((((((((((((((((1,22),(29,55)),(8,15)),((((((4,52),58),46),(16,40)),((((7,21),(12,49)),(42,54)),51)),56)),23),(5,10)),44),((((20,28),36),31),(48,50))),((2,(((11,(27,45)),47),(17,26))),25)),(35,61)),(37,38)),((30,39),(41,63))),(((3,19),(43,59)),((14,34),(((24,33),57),53)))),(6,62)),60),((9,32),18)),13);
 575: 2 -6308.399414 -6661.320868 (0,(((((((((((((((1,22),(29,55)),(8,15)),((((((4,52),58),46),(16,40)),((((7,21),(42,54)),(12,49)),51)),56)),23),((5,10),44)),((20,((28,36),31)),(48,50))),((2,(((11,(27,45)),47),(17,26))),25)),(35,61)),(37,38)),((30,39),(41,63))),(((3,19),(((14,34),((24,(33,57)),53)),43)),59)),(6,62)),60),((9,32),18)),13);
 576: 1 -7038.006348 -6664.199865 (0,(((((((((((((((((1,(29,55)),22),(8,15)),56),(((((4,52),58),46),(16,40)),((((7,21),(12,49)),(42,54)),51))),23),(5,10)),44),((20,((28,31),36)),(48,50))),((2,((11,(27,45)),((17,26),47))),25)),(35,61)),(37,38)),((30,39),(41,63))),(((3,19),(43,59)),((14,34),((24,(33,57)),53)))),(6,62)),60),((9,32),18)),13);
 577: 3 -6278.637695 -6668.83656 (0,(((((((((((((((1,22),(29,55)),(8,15)),((((7,21),(12,49)),(42,54)),51)),(((4,52),(((16,40),46),58)),56)),23),(((5,10),44),(((20,(28,31)),36),(48,50)))),(2,(((((11,27),45),47),(17,26)),25))),(35,61)),(37,38)),((30,39),(41,63))),((((3,19),((14,34),(((24,33),57),53))),59),43)),(6,62)),60),((9,32),18)),13);
 578: 2 -6312.788086 -6667.230576 (0,((((((((((((((((1,(29,55)),22),(8,15)),((((((4,52),58),46),(16,40)),(((7,21),(12,49)),((42,54),51))),56)),23),(5,10)),44),(((20,36),(28,31)),(48,50))),((2,((((11,27),45),47),(17,26))),25)),(35,61)),(37,38)),((30,39),(41,63))),(((3,19),(43,59)),((14,34),(((24,33),57),53)))),(6,62)),60),((9,32),18)),13);
 579: 1 -6717.53418 -6661.786441 (0,(((((((((((((1,22),(29,55)),(8,15)),((((((4,52),58),46),(16,40)),((((7,21),(12,49)),(42,54)),51)),56)),((((5,10),44),((20,((28,31),36)),(48,50))),23)),((2,(((11,(27,45)),47),(17,26))),25)),(35,61)),(37,38)),((30,39),(41,63))),(((3,19),(43,59)),((14,34),(((24,33),57),53)))),(6,62)),((9,32),18)),60),13);
 580: 2 -6335.171875 -6665.640918 (0,(((((((((((((1,(29,55)),22),(8,15)),(((((4,52),58),((16,40),46)),((((7,21),(12,49)),(42,54)),51)),56)),(((5,10),44),(((((20,31),36),28),(48,50)),23))),(2,(((((11,45),27),47),(17,26)),25))),(35,61)),(37,38)),((30,39),(41,63))),((((3,19),59),43),((14,34),(((24,33),57),53)))),(6,62)),60),((9,32),18)),13);
 581: 6 -6379.167969 -6663.710849 (0,((((((((((((((1,(29,55)),22),(8,15)),((((((4,52),58),46),(16,40)),((((7,21),(12,49)),(42,54)),51)),56)),23),((5,10),44)),(((20,28),(31,36)),(48,50))),((2,(((11,(27,45)),47),(17,26))),25)),(37,38)),(35,61)),((30,39),(41,63))),((3,19),(((14,34),(((24,33),57),53)),(43,59)))),((6,62),((9,32),18))),60),13);
 582: 2 -6431.84668 -6660.829102 (0,(((((((((((((1,(22,(29,55))),(8,15)),((((((4,52),58),46),(16,40)),((((7,21),(12,49)),(42,54)),51)),56)),23),(((5,10),44),((((20,28),31),36),(48,50)))),((2,((((11,45),27),47),(17,26))),25)),(35,61)),(37,38)),((30,39),(41,63))),((((3,19),((14,34),(((24,57),33),53))),59),43)),(6,62)),60),(9,(18,32))),13);
 583: 1 -6658.711426 -6660.787677 (0,(((((((((((((((1,22),(29,55)),(8,15)),((((((4,52),58),46),(16,40)),((((7,21),(12,49)),(42,54)),51)),56)),23),(5,10)),44),(((20,(28,31)),36),(48,50))),((2,((((11,27),45),47),(17,26))),25)),(35,61)),(37,38)),((30,39),(41,63))),(((3,19),((14,34),(43,59))),(((24,57),33),53))),((6,62),60)),(9,(18,32))),13);
 584: 1 -6953.407715 -6669.596253 (0,(((((((((((((((1,(29,55)),22),(8,15)),((((((4,52),58),46),(16,40)),56),((((7,21),(12,49)),(42,54)),51))),23),((5,10),44)),(((20,(28,36)),31),(48,50))),(35,61)),((2,(((11,(27,45)),47),(17,26))),25)),(37,38)),((30,39),(41,63))),((3,19),(((14,34),(((24,33),57),53)),(43,59)))),(6,62)),60),((9,32),18)),13);
 585: 1 -6574.486328 -6666.646618 (0,((((((((((((((1,22),(29,55)),(8,15)),((((7,21),(12,49)),(42,54)),51)),((((4,52),(46,58)),(16,40)),56)),((((5,10),44),((((20,31),28),36),(48,50))),23)),((2,((((11,45),27),47),(17,26))),25)),(35,61)),(37,38)),((30,39),(41,63))),((3,19),((((14,34),(((24,33),57),53)),43),59))),(6,62)),60),((9,32),18)),13);
 586: 1 -6728.616699 -6669.419714 (0,(((((((((((((1,(29,55)),22),(8,15)),((((((4,52),58),46),(16,40)),((((7,21),(12,49)),(42,54)),51)),56)),((((5,10),23),(((20,(28,31)),36),(48,50))),44)),(35,61)),((2,((((11,27),45),47),(17,26))),25)),(37,38)),((30,39),(41,63))),(((3,19),(43,59)),((14,34),(((24,33),57),53)))),(6,62)),60),((9,32),18)),13);
 587: 3 -6132.003418 -6670.635119 (0,((((((((((((((1,22),(29,55)),(8,15)),((((7,21),(12,49)),(42,54)),51)),(((4,52),(((16,40),46),58)),56)),((((5,10),44),(((20,(28,31)),36),(48,50))),23)),(2,(((((11,27),45),47),(17,26)),25))),(37,38)),(35,61)),((30,39),(41,63))),((((3,19),((14,34),(((24,33),57),53))),59),43)),(6,62)),60),((9,32),18)),13);
 588: 1 -6277.612305 -6657.336863 (0,((((((((((((((1,(29,55)),22),(8,15)),((((((4,52),58),46),(16,40)),((((7,21),(12,49)),(42,54)),51)),56)),23),(5,10)),44),(((20,(28,31)),36),(48,50))),((2,((((11,27),45),47),(17,26))),25)),(35,61)),(37,38)),((30,39),(41,63))),((((3,19),59),43),((14,34),((24,(33,57)),53)))),(((6,62),((9,32),18)),60)),13);
 589: 1 -6730.493164 -6662.63952 (0,(((((((((((((((1,(29,55)),22),(8,15)),((((((4,52),58),46),(16,40)),((((7,21),(12,49)),(42,54)),51)),56)),23),((5,10),44)),(((20,(28,31)),36),(48,50))),((2,(((11,(27,45)),47),(17,26))),25)),(35,61)),(37,38)),((30,39),(41,63))),(((3,19),(43,59)),((14,34),(((24,33),57),53)))),(6,62)),(9,(18,32))),60),13);
 590: 1 -6715.641602 -6686.943071 (0,(((((((((((((((1,22),(29,55)),(8,15)),56),(((((4,52),58),46),(16,40)),((((7,21),(12,49)),(42,54)),51))),((((5,10),23),44),(((20,36),(28,31)),(48,50)))),(2,((((11,(27,45)),47),(17,26)),25))),(35,61)),(37,38)),(41,63)),(30,39)),((3,19),(((14,34),(((24,57),33),53)),(43,59)))),(6,62)),60),((9,32),18)),13);
 591: 1 -6593.5 -6661.472627 (0,((((((((((((((((1,22),(29,55)),(8,15)),((((((4,52),58),46),(16,40)),((((7,21),(42,54)),(12,49)),51)),56)),23),(5,10)),44),(((20,(28,31)),36),(48,50))),((2,((((11,27),45),47),(17,26))),25)),(35,61)),(37,38)),((30,39),(41,63))),(((3,19),(43,59)),((14,34),(((24,33),57),53)))),(6,62)),60),((9,32),18)),13);
 592: 10 -6513.064453 -6664.500067 (0,((((((((((((((1,22),(29,55)),(8,15)),((((7,21),(12,49)),(42,54)),51)),(((((4,52),58),46),(16,40)),56)),((((5,10),44),(((20,28),(31,36)),(48,50))),23)),((2,((((11,27),45),47),(17,26))),25)),(35,61)),(37,38)),((30,39),(41,63))),(3,((((14,34),(((24,33),57),53)),(43,59)),19))),(6,62)),60),((9,32),18)),13);
 593: 2 -6439.768555 -6663.296069 (0,(((((((((((((1,22),(29,55)),(8,15)),((((((4,52),58),46),(16,40)),((((7,21),(12,49)),(42,54)),51)),56)),((((5,10),23),(((20,36),(28,31)),(48,50))),44)),((2,(((11,(27,45)),47),(17,26))),25)),(35,61)),(37,38)),((3,19),(((14,34),(((24,33),57),53)),(43,59)))),((30,39),(41,63))),(6,62)),60),((9,32),18)),13);
 594: 2 -6216.566406 -6663.710849 (0,((((((((((((((1,(29,55)),22),(8,15)),((((((4,52),58),46),(16,40)),((((7,21),(12,49)),(42,54)),51)),56)),23),((5,10),44)),(((20,28),(31,36)),(48,50))),((2,(((11,(27,45)),47),(17,26))),25)),(37,38)),(35,61)),((30,39),(41,63))),((3,19),(((14,34),(((24,33),57),53)),(43,59)))),((6,62),((9,32),18))),60),13);
 595: 1 -6832.405273 -6669.419714 (0,(((((((((((((1,(29,55)),22),(8,15)),((((((4,52),58),46),(16,40)),((((7,21),(12,49)),(42,54)),51)),56)),((((5,10),23),(((20,(28,31)),36),(48,50))),44)),(35,61)),((2,((((11,27),45),47),(17,26))),25)),(37,38)),((30,39),(41,63))),(((3,19),(43,59)),((14,34),(((24,33),57),53)))),(6,62)),60),((9,32),18)),13);
 596: 1 -6960.661621 -6667.815952 (0,(((((((((((((((1,22),(29,55)),(8,15)),((((((4,52),58),46),(16,40)),((((7,21),(12,49)),(42,54)),51)),56)),23),((5,10),44)),(((20,36),(28,31)),(48,50))),(35,61)),((2,(((11,(27,45)),47),(17,26))),25)),(37,38)),((30,39),(41,63))),(((3,19),(43,59)),((14,34),(((24,33),57),53)))),(6,62)),60),(9,(18,32))),13);
 597: 1 -7016.305664 -6661.700233 (0,((((((((((((((1,(29,55)),22),(8,15)),((((((4,52),58),46),(16,40)),((((7,21),(42,54)),(12,49)),51)),56)),23),((5,10),44)),(((20,31),(28,36)),(48,50))),((2,((((11,45),27),47),(17,26))),25)),(35,61)),(37,38)),((30,39),(41,63))),(((3,19),(43,59)),((14,34),(((24,33),57),53)))),60),((6,62),((9,32),18))),13);
 598: 4 -6686.451172 -6659.756712 (0,((((((((((((((((1,(29,55)),22),(8,15)),((((((4,52),58),46),(16,40)),56),((((7,21),(12,49)),(42,54)),51))),23),(5,10)),44),(((20,36),(28,31)),(48,50))),((2,((((11,27),45),47),(17,26))),25)),(35,61)),(37,38)),((30,39),(41,63))),(((3,19),(43,59)),((14,34),(((24,33),57),53)))),(6,62)),60),((9,32),18)),13);
 599: 2 -7142.82666 -6661.067246 (0,(((((((((((((((1,(22,(29,55))),(8,15)),(((((4,52),58),46),(16,40)),((((7,21),(12,49)),(42,54)),51))),56),23),((5,10),44)),(((20,(28,36)),31),(48,50))),((2,((((11,27),47),45),(17,26))),25)),(35,61)),(37,38)),((30,39),(41,63))),((3,19),(((14,34),(((24,33),57),53)),(43,59)))),(6,62)),60),((9,32),18)),13);
 600: 21 -7244.039062 -6660.649212 (0,((((((((((((((1,(29,55)),22),(8,15)),((((7,21),(12,49)),(42,54)),51)),((((4,52),58),((16,40),46)),56)),((((5,10),44),(((20,(31,36)),28),(48,50))),23)),((2,(((11,(27,45)),47),(17,26))),25)),(35,61)),(37,38)),((30,39),(41,63))),(((3,19),(43,59)),((14,34),(((24,57),33),53)))),(6,62)),60),((9,32),18)),13);
 601: 2 -6576.219238 -6672.900265 (0,(((((((((((((1,(29,55)),22),(8,15)),((((((4,52),58),46),(16,40)),((((7,21),(12,49)),(42,54)),51)),56)),23),((5,10),44)),(((20,(31,36)),28),(48,50))),((2,((((11,27),45),47),(17,26))),25)),(35,61)),(37,38)),((30,39),(41,63))),((((((3,19),59),43),(14,34)),((24,33),57)),53)),((6,(((9,32),18),62)),60)),13);
 602: 1 -6499.770508 -6668.488385 (0,(((((((((((((((1,(29,55)),22),(8,15)),((((4,52),(((16,40),46),58)),56),((((7,21),(42,54)),(12,49)),51))),23),((5,10),44)),((((20,36),28),31),(48,50))),((2,(((11,(27,45)),47),(17,26))),25)),(35,61)),(37,38)),((30,39),(41,63))),(((3,19),(((14,34),(((24,33),57),53)),43)),59)),(6,62)),60),((9,32),18)),13);
 603: 5 -6906.388184 -6666.133492 (0,((((((((((((((((1,22),29),55),(8,15)),((((((4,52),58),46),(16,40)),((((7,21),(12,49)),(42,54)),51)),56)),23),((5,10),44)),(((20,36),(28,31)),(48,50))),((2,(((11,(27,45)),47),(17,26))),25)),(35,61)),(37,38)),((30,39),(41,63))),(((3,19),(43,59)),((14,34),(((24,33),57),53)))),(6,62)),60),(9,(18,32))),13);
 604: 2 -6700.77832 -6661.500811 (0,((((((((((((((1,22),(29,55)),(8,15)),(((((4,52),58),46),(16,40)),((((7,21),(12,49)),(42,54)),51))),56),((((5,10),44),((20,((28,31),36)),(48,50))),23)),((2,(((11,(27,45)),47),(17,26))),25)),(35,61)),(37,38)),((30,39),(41,63))),(((3,19),(43,59)),((14,34),(((24,33),57),53)))),(6,62)),60),((9,32),18)),13);
 605: 1 -6319.87793 -6669.052833 (0,((((((((((((1,(22,(29,55))),(8,15)),(((((4,52),58),((16,40),46)),((((7,21),(12,49)),(42,54)),51)),56)),((((5,10),44),((((20,31),36),28),(48,50))),23)),((2,25),(((11,(27,45)),47),(17,26)))),(37,38)),(35,61)),((30,39),(41,63))),((((3,19),43),59),((14,34),((24,(33,57)),53)))),(6,62)),60),((9,32),18)),13);
 606: 1 -6569.678223 -6671.715494 (0,(((((((((((((((1,22),(29,55)),(8,15)),((((((4,52),58),46),(16,40)),((((7,21),(12,49)),(42,54)),51)),56)),23),((5,10),44)),(((20,36),(28,31)),(48,50))),((2,((((11,27),45),47),(17,26))),25)),(35,61)),(37,38)),((30,39),(41,63))),(((3,19),((14,34),(43,59))),(((24,33),57),53))),((6,62),60)),18),(9,32)),13);
 607: 2 -6684.792969 -6660.135051 (0,(((((((((((((((1,(29,55)),22),(8,15)),((((((4,52),58),46),(16,40)),((((7,21),(12,49)),(42,54)),51)),56)),((5,10),23)),44),((((20,28),31),36),(48,50))),((2,(((11,27),(45,47)),(17,26))),25)),(35,61)),(37,38)),((30,39),(41,63))),((3,19),((((14,34),(((24,33),57),53)),43),59))),(6,62)),60),((9,32),18)),13);
 608: 1 -6880.782227 -6661.244627 (0,((((((((((((((1,22),(29,55)),(8,15)),((((((4,52),58),46),(16,40)),((((7,21),(12,49)),(42,54)),51)),56)),23),((5,10),44)),(((20,(28,31)),36),(48,50))),((2,((((11,27),45),47),(17,26))),25)),(35,61)),(37,38)),((30,39),(41,63))),(((3,19),((14,34),(43,59))),(((24,57),33),53))),(9,(18,32))),((6,62),60)),13);
 609: 2 -6376.134277 -6678.711487 (0,(((((((((((((1,(29,55)),22),(8,15)),23),(((((((4,52),58),46),(16,40)),((((7,21),(12,49)),(42,54)),51)),56),(((5,10),44),((((20,28),36),31),(48,50))))),((2,(((11,(27,45)),47),(17,26))),25)),(35,61)),(37,38)),((30,39),(41,63))),((3,19),(((14,34),(((24,33),57),53)),(43,59)))),(6,62)),60),((9,32),18)),13);
 610: 1 -6478.989258 -6664.644391 (0,(((((((((((((((1,(29,55)),22),(8,15)),((((((4,52),58),46),(16,40)),((((7,21),(12,49)),(42,54)),51)),56)),((5,10),23)),44),((((20,28),31),36),(48,50))),((2,((((11,27),45),47),(17,26))),25)),(37,38)),(35,61)),((30,39),(41,63))),((3,19),((((14,34),(((24,33),57),53)),43),59))),(6,62)),60),((9,32),18)),13);
 611: 1 -7489.920898 -6661.101191 (0,(((((((((((((((1,(29,55)),22),(8,15)),((((((4,52),58),46),(16,40)),56),((((7,21),(12,49)),(42,54)),51))),((5,10),23)),44),((((20,28),31),36),(48,50))),((2,((((11,27),45),47),(17,26))),25)),(35,61)),(37,38)),((30,39),(41,63))),((3,19),((((14,34),(((24,33),57),53)),43),59))),(6,62)),60),((9,32),18)),13);
 612: 1 -6417.808105 -6657.336863 (0,((((((((((((((1,(29,55)),22),(8,15)),((((((4,52),58),46),(16,40)),((((7,21),(12,49)),(42,54)),51)),56)),23),(5,10)),44),(((20,(28,31)),36),(48,50))),((2,((((11,27),45),47),(17,26))),25)),(35,61)),(37,38)),((30,39),(41,63))),((((3,19),59),43),((14,34),((24,(33,57)),53)))),(((6,62),((9,32),18)),60)),13);
 613: 10 -6611.538086 -6676.830668 (0,(((((((((((((((1,29),55),22),(8,15)),((((7,21),(12,49)),(42,54)),51)),(((((4,52),58),46),(16,40)),56)),((((5,10),44),(((20,(31,36)),28),(48,50))),23)),((2,(((11,(27,45)),47),(17,26))),25)),(35,61)),(37,38)),((30,39),(41,63))),((3,19),(((14,34),(((24,33),57),53)),(43,59)))),(6,62)),60),((9,32),18)),13);
 614: 8 -6251.973145 -6659.031718 (0,((((((((((((((((1,(29,55)),22),(8,15)),((((((4,52),58),46),(16,40)),((((7,21),(12,49)),(42,54)),51)),56)),23),(5,10)),44),(((20,28),(31,36)),(48,50))),((2,(((11,(27,45)),47),(17,26))),25)),(35,61)),(37,38)),((30,39),(41,63))),(((3,19),(43,59)),(14,((((24,33),57),53),34)))),(6,62)),60),((9,32),18)),13);
 615: 2 -6509.890625 -6665.686771 (0,(((((((((((((1,22),(29,55)),(8,15)),(((((4,52),58),((16,40),46)),((((7,21),(12,49)),(42,54)),51)),56)),(((5,10),44),(((((20,36),31),28),(48,50)),23))),((2,25),(((11,(27,45)),47),(17,26)))),(35,61)),(37,38)),((30,39),(41,63))),((3,19),(((14,34),((24,(33,57)),53)),(43,59)))),(6,62)),60),((9,32),18)),13);
 616: 1 -6638.854492 -6663.960281 (0,(((((((((((((1,(29,55)),22),(8,15)),((((((4,52),58),46),(16,40)),((((7,21),(12,49)),(42,54)),51)),56)),23),((5,10),44)),(((20,(28,31)),36),(48,50))),((2,((((11,27),45),47),(17,26))),25)),(35,61)),(37,38)),((30,39),(41,63))),((((3,19),59),43),((14,34),((24,(33,57)),53)))),(((6,62),(9,(18,32))),60)),13);
 617: 3 -6003.168945 -6661.244627 (0,((((((((((((((1,22),(29,55)),(8,15)),((((((4,52),58),46),(16,40)),((((7,21),(12,49)),(42,54)),51)),56)),23),((5,10),44)),(((20,(28,31)),36),(48,50))),((2,((((11,27),45),47),(17,26))),25)),(35,61)),(37,38)),((30,39),(41,63))),(((3,19),((14,34),(43,59))),(((24,57),33),53))),(9,(18,32))),((6,62),60)),13);
 618: 2 -6584.445312 -6663.258474 (0,((((((((((((((1,(29,55)),22),(8,15)),((((7,21),(12,49)),(42,54)),51)),((((4,52),58),((16,40),46)),56)),((((5,10),44),(((20,36),(28,31)),(48,50))),23)),((2,25),(((11,(27,45)),47),(17,26)))),(35,61)),(37,38)),((30,39),(41,63))),(((3,19),((14,34),(((24,57),33),53))),(43,59))),(6,62)),60),((9,32),18)),13);
 619: 2 -6812.907715 -6660.394121 (0,(((((((((((((((((1,22),(29,55)),(8,15)),((((7,21),(12,49)),(42,54)),51)),(((((4,52),58),46),(16,40)),56)),23),(5,10)),44),((20,((28,31),36)),(48,50))),((2,(((11,(27,45)),47),(17,26))),25)),(35,61)),(37,38)),((30,39),(41,63))),((3,19),(((14,34),(((24,33),57),53)),(43,59)))),(6,62)),60),((9,32),18)),13);
 620: 1 -6498.953125 -6660.512631 (0,((((((((((((((1,22),(29,55)),(8,15)),((((((4,52),58),46),(16,40)),56),((((7,21),(12,49)),(42,54)),51))),23),((5,10),44)),(((20,(31,36)),28),(48,50))),((2,(((11,(27,45)),47),(17,26))),25)),(35,61)),(37,38)),((30,39),(41,63))),(((3,19),59),(((14,34),(((24,33),57),53)),43))),60),((6,62),((9,32),18))),13);
 621: 2 -6579.182129 -6671.221386 (0,((((((((((((((1,22),(29,55)),(8,15)),((((((4,52),58),46),(16,40)),((((7,21),(12,49)),(42,54)),51)),56)),23),((5,10),44)),((20,36),((28,31),(48,50)))),((2,(((11,(27,45)),47),(17,26))),25)),(35,61)),(37,38)),((30,39),(41,63))),((((3,19),(43,59)),(14,34)),(((24,33),57),53))),60),((6,62),((9,32),18))),13);
 622: 1 -6638.331055 -6669.596253 (0,(((((((((((((((1,(29,55)),22),(8,15)),((((((4,52),58),46),(16,40)),56),((((7,21),(12,49)),(42,54)),51))),23),((5,10),44)),(((20,(28,36)),31),(48,50))),(35,61)),((2,(((11,(27,45)),47),(17,26))),25)),(37,38)),((30,39),(41,63))),((3,19),(((14,34),(((24,33),57),53)),(43,59)))),(6,62)),60),((9,32),18)),13);
 623: 1 -6787.410156 -6661.244627 (0,((((((((((((((1,22),(29,55)),(8,15)),((((((4,52),58),46),(16,40)),((((7,21),(12,49)),(42,54)),51)),56)),23),((5,10),44)),(((20,(28,31)),36),(48,50))),((2,((((11,27),45),47),(17,26))),25)),(35,61)),(37,38)),((30,39),(41,63))),(((3,19),((14,34),(43,59))),(((24,57),33),53))),(9,(18,32))),((6,62),60)),13);
 624: 3 -7340.55957 -6663.249348 (0,((((((((((((((1,22),(29,55)),(8,15)),((((7,21),(12,49)),(42,54)),51)),(((((4,52),58),46),(16,40)),56)),((((5,10),44),(((20,28),(31,36)),(48,50))),23)),((2,((((11,27),45),47),(17,26))),25)),(35,61)),(37,38)),((30,39),(41,63))),((3,19),((14,((((24,57),33),53),34)),(43,59)))),(6,62)),60),((9,32),18)),13);
 625: 2 -6683.018555 -6662.052299 (0,(((((((((((((1,(29,55)),22),(8,15)),((((((4,52),58),46),(16,40)),((((7,21),(12,49)),(42,54)),51)),56)),((((5,10),23),(((20,(28,31)),36),(48,50))),44)),((2,((((11,27),45),47),(17,26))),25)),(35,61)),(37,38)),((30,39),(41,63))),((((3,19),(43,59)),(14,34)),(((24,33),57),53))),(6,62)),60),((9,32),18)),13);
 626: 1 -6312.800293 -6669.596253 (0,(((((((((((((((1,(29,55)),22),(8,15)),((((((4,52),58),46),(16,40)),56),((((7,21),(12,49)),(42,54)),51))),23),((5,10),44)),(((20,(28,36)),31),(48,50))),(35,61)),((2,(((11,(27,45)),47),(17,26))),25)),(37,38)),((30,39),(41,63))),((3,19),(((14,34),(((24,33),57),53)),(43,59)))),(6,62)),60),((9,32),18)),13);
 627: 1 -6286.551758 -6663.210087 (0,((((((((((((((((1,(29,55)),22),(8,15)),((((7,21),(12,49)),(42,54)),51)),(((((4,52),58),46),(16,40)),56)),((5,10),23)),44),(((20,36),(28,31)),(48,50))),((2,((((11,27),45),47),(17,26))),25)),(35,61)),(37,38)),((30,39),(41,63))),(((3,19),(43,59)),((14,34),(((24,33),57),53)))),(6,62)),60),((9,32),18)),13);
 628: 1 -6376.52002 -6663.940149 (0,((((((((((((1,(29,55)),22),(8,15)),((((((4,52),58),46),(16,40)),((((7,21),(12,49)),(42,54)),51)),56)),(((5,10),44),23)),(((20,(28,31)),36),(48,50))),((2,((((11,27),45),47),(17,26))),25)),(35,61)),(37,38)),((30,39),(41,63))),((((3,19),59),43),((14,34),((24,(33,57)),53)))),(((6,62),((9,32),18)),60)),13);
 629: 1 -6572.136719 -6663.210087 (0,((((((((((((((((1,(29,55)),22),(8,15)),((((7,21),(12,49)),(42,54)),51)),(((((4,52),58),46),(16,40)),56)),((5,10),23)),44),(((20,36),(28,31)),(48,50))),((2,((((11,27),45),47),(17,26))),25)),(35,61)),(37,38)),((30,39),(41,63))),(((3,19),(43,59)),((14,34),(((24,33),57),53)))),(6,62)),60),((9,32),18)),13);
 630: 4 -6889.135742 -6665.418481 (0,(((((((((((((((((1,(29,55)),22),(8,15)),((((7,21),(12,49)),(42,54)),51)),(((((4,52),58),46),(16,40)),56)),23),(5,10)),44),(((20,36),(28,31)),(48,50))),((2,((((11,27),45),47),(17,26))),25)),(35,61)),(37,38)),((30,39),(41,63))),((((3,19),(43,59)),(((24,33),57),53)),(14,34))),(6,62)),60),((9,32),18)),13);
 631: 2 -6971.870117 -6671.622086 (0,(((((((((((((((1,22),(29,55)),(8,15)),23),56),(((((4,52),58),46),(16,40)),((((7,21),(12,49)),(42,54)),51))),(((5,10),44),(((20,(28,31)),36),(48,50)))),(2,(((((11,45),27),47),(17,26)),25))),(35,61)),(37,38)),((30,39),(41,63))),(((3,19),(43,59)),((14,34),(((24,33),57),53)))),(6,62)),60),((9,32),18)),13);
 632: 1 -6591.387695 -6661.871023 (0,(((((((((((((1,(29,55)),22),(8,15)),((((((4,52),58),46),(16,40)),((((7,21),(12,49)),(42,54)),51)),56)),(((5,10),((((20,(28,31)),36),(48,50)),23)),44)),((2,((((11,27),45),47),(17,26))),25)),(35,61)),(37,38)),((30,39),(41,63))),(((3,19),(43,59)),((14,34),(((24,33),57),53)))),(6,62)),60),((9,32),18)),13);
 633: 2 -6887.681641 -6669.922378 (0,(((((((((((((1,(29,55)),22),(8,15)),(((((4,52),58),((16,40),46)),((((7,21),(12,49)),(42,54)),51)),56)),((((5,10),44),((((20,31),36),28),(48,50))),23)),(2,(((((11,45),27),47),(17,26)),25))),(37,38)),(35,61)),((30,39),(41,63))),((((3,19),59),43),((14,34),(((24,33),57),53)))),(6,62)),60),((9,32),18)),13);
 634: 2 -6518.194824 -6664.644391 (0,(((((((((((((((1,(29,55)),22),(8,15)),((((((4,52),58),46),(16,40)),((((7,21),(12,49)),(42,54)),51)),56)),((5,10),23)),44),((((20,28),31),36),(48,50))),((2,((((11,27),45),47),(17,26))),25)),(37,38)),(35,61)),((30,39),(41,63))),((3,19),((((14,34),(((24,33),57),53)),43),59))),(6,62)),60),((9,32),18)),13);
 635: 1 -6400.779297 -6668.400091 (0,(((((((((((((1,22),(29,55)),(8,15)),((((5,10),44),(((20,36),(28,31)),(48,50))),23)),((((((4,52),58),46),(16,40)),((((7,21),(12,49)),(42,54)),51)),56)),((2,(((11,(27,45)),47),(17,26))),25)),(35,61)),(37,38)),((30,39),(41,63))),(((3,19),(43,59)),((14,34),(((24,33),57),53)))),(6,62)),60),((9,32),18)),13);
 636: 1 -6493.152344 -6664.374747 (0,((((((((((((((1,22),(29,55)),(8,15)),((((((4,52),58),46),(16,40)),((((7,21),(42,54)),(12,49)),51)),56)),23),((5,10),44)),((((20,31),36),28),(48,50))),((2,(((11,45),(27,47)),(17,26))),25)),(35,61)),(37,38)),((30,39),(41,63))),((((3,19),59),43),((14,34),(((24,33),57),53)))),((6,62),((9,32),18))),60),13);
 637: 8 -6357.220703 -6663.231107 (0,((((((((((((((1,(29,55)),22),(8,15)),((((7,21),(12,49)),(42,54)),51)),(((((4,52),58),46),(16,40)),56)),((((5,10),44),((20,(28,(31,36))),(48,50))),23)),((2,(((11,(27,45)),47),(17,26))),25)),(35,61)),(37,38)),((30,39),(41,63))),((3,19),(((14,(((24,33),57),53)),34),(43,59)))),(6,62)),60),((9,32),18)),13);
 638: 1 -6614.836426 -6686.809028 (0,((((((((((((((((1,(29,55)),22),(8,15)),((((4,52),(((16,40),46),58)),56),((((7,21),(12,49)),(42,54)),51))),23),((5,10),44)),((((20,36),28),31),(48,50))),((2,(((11,(27,45)),47),(17,26))),25)),(35,61)),(37,38)),(41,63)),(30,39)),(((3,19),(((14,34),(((24,33),57),53)),43)),59)),(6,62)),60),((9,32),18)),13);
 639: 1 -6346.886719 -6670.66646 (0,(((((((((((((((1,22),(29,55)),(8,15)),23),56),(((((4,52),58),46),(16,40)),((((7,21),(12,49)),(42,54)),51))),(((5,10),44),(((20,(28,31)),36),(48,50)))),((2,((((11,45),27),47),(17,26))),25)),(35,61)),(37,38)),((30,39),(41,63))),(((3,19),(43,59)),((14,34),(((24,33),57),53)))),(6,62)),60),(9,(18,32))),13);
 640: 1 -6408.346191 -6668.765766 (0,((((((((((((((1,(29,55)),22),(8,15)),23),((((((4,52),58),46),(16,40)),((((7,21),(12,49)),(42,54)),51)),56)),((5,10),44)),(((20,(28,31)),36),(48,50))),((2,(((11,(27,45)),47),(17,26))),25)),(35,61)),(37,38)),((30,39),(41,63))),(((3,19),(43,59)),((14,34),(((24,33),57),53)))),60),((6,62),((9,32),18))),13);
 641: 1 -6289.693848 -6661.297413 (0,(((((((((((((((1,22),(29,55)),(8,15)),((((((4,52),58),46),(16,40)),((((7,21),(42,54)),(12,49)),51)),56)),23),((5,10),44)),((20,((28,31),36)),(48,50))),((2,((((11,45),27),47),(17,26))),25)),(35,61)),(37,38)),((30,39),(41,63))),((3,19),((((14,34),(((24,33),57),53)),43),59))),(6,62)),60),((9,32),18)),13);
 642: 1 -6615.168457 -6667.535828 (0,((((((((((((((((1,(29,55)),22),(8,15)),((((((4,52),58),46),(16,40)),((((7,21),(12,49)),(42,54)),51)),56)),23),(5,10)),44),((20,((28,31),36)),(48,50))),((2,((((11,45),27),47),(17,26))),25)),(35,61)),(37,38)),((3,19),(((14,34),(((24,33),57),53)),(43,59)))),((30,39),(41,63))),(6,62)),((9,32),18)),60),13);
 643: 1 -6790.35498 -6661.375228 (0,((((((((((((((1,22),(29,55)),(8,15)),((((((4,52),58),46),(16,40)),((((7,21),(12,49)),(42,54)),51)),56)),23),((5,10),44)),(((20,36),(28,31)),(48,50))),((2,(((11,(27,45)),47),(17,26))),25)),(35,61)),(37,38)),((((3,19),(43,59)),(14,34)),(((24,33),57),53))),((30,39),(41,63))),60),((6,62),((9,32),18))),13);
 644: 1 -7015.150879 -6663.210087 (0,((((((((((((((((1,(29,55)),22),(8,15)),((((7,21),(12,49)),(42,54)),51)),(((((4,52),58),46),(16,40)),56)),((5,10),23)),44),(((20,36),(28,31)),(48,50))),((2,((((11,27),45),47),(17,26))),25)),(35,61)),(37,38)),((30,39),(41,63))),(((3,19),(43,59)),((14,34),(((24,33),57),53)))),(6,62)),60),((9,32),18)),13);
 645: 1 -6701.577148 -6657.336863 (0,((((((((((((((1,(29,55)),22),(8,15)),((((((4,52),58),46),(16,40)),((((7,21),(12,49)),(42,54)),51)),56)),23),(5,10)),44),(((20,(28,31)),36),(48,50))),((2,((((11,27),45),47),(17,26))),25)),(35,61)),(37,38)),((30,39),(41,63))),((((3,19),59),43),((14,34),((24,(33,57)),53)))),(((6,62),((9,32),18)),60)),13);
 646: 1 -6554.128906 -6669.419714 (0,(((((((((((((1,(29,55)),22),(8,15)),((((((4,52),58),46),(16,40)),((((7,21),(12,49)),(42,54)),51)),56)),((((5,10),23),(((20,(28,31)),36),(48,50))),44)),(35,61)),((2,((((11,27),45),47),(17,26))),25)),(37,38)),((30,39),(41,63))),(((3,19),(43,59)),((14,34),(((24,33),57),53)))),(6,62)),60),((9,32),18)),13);
 647: 1 -6692.041016 -6665.849099 (0,((((((((((((((1,(29,55)),22),(8,15)),((((((4,52),58),46),(16,40)),((((7,21),(12,49)),(42,54)),51)),56)),23),((5,10),44)),((((20,36),31),28),(48,50))),((2,((((11,27),45),47),(17,26))),25)),(35,61)),(37,38)),((30,39),(41,63))),(((((3,19),(14,34)),59),43),(((24,57),33),53))),60),((6,62),(9,(18,32)))),13);
 648: 1 -6693.940918 -6661.763085 (0,((((((((((((((1,22),(29,55)),(8,15)),56),(((((4,52),58),46),(16,40)),((((7,21),(12,49)),(42,54)),51))),((((5,10),23),44),(((20,36),(28,31)),(48,50)))),((2,(((11,(27,45)),47),(17,26))),25)),(35,61)),(37,38)),((30,39),(41,63))),((3,19),(((14,34),(((24,57),33),53)),(43,59)))),(6,62)),60),((9,32),18)),13);
 649: 1 -6124.144531 -6662.537815 (0,((((((((((((((((1,22),(29,55)),(8,15)),(((((4,52),58),46),(16,40)),((((7,21),(42,54)),(12,49)),51))),56),23),((5,10),44)),((20,((28,31),36)),(48,50))),((2,(((11,(27,45)),47),(17,26))),25)),(35,61)),(37,38)),((30,39),(41,63))),((3,19),(((14,34),(((24,33),57),53)),(43,59)))),(6,62)),60),((9,32),18)),13);
 650: 1 -6509.21875 -6666.527252 (0,((((((((((((((1,(29,55)),22),(8,15)),((((((4,52),58),46),(16,40)),((((7,21),(12,49)),(42,54)),51)),56)),((5,10),23)),44),((20,((28,36),31)),(48,50))),((2,(((11,(27,45)),47),(17,26))),25)),(35,61)),(37,38)),((30,39),(41,63))),((3,19),(((14,34),(((24,33),57),53)),(43,59)))),(6,62)),((9,32),18)),(13,60));
 651: 6 -6680.366211 -6674.27155 (0,(((((((((((((((1,22),(29,55)),(8,15)),((((7,21),(12,49)),(42,54)),51)),(((4,52),(((16,40),46),58)),56)),((((5,10),44),((20,(28,(31,36))),(48,50))),23)),(2,(((((11,27),45),47),(17,26)),25))),35),61),(37,38)),((30,39),(41,63))),((((3,19),((14,34),(((24,33),57),53))),43),59)),(6,62)),60),((9,32),18)),13);
 652: 21 -6591.030273 -6659.663049 (0,((((((((((((((1,22),(29,55)),(8,15)),((((7,21),(12,49)),(42,54)),51)),(((((4,52),58),46),(16,40)),56)),((((5,10),44),(((20,(31,36)),28),(48,50))),23)),((2,(((11,(27,45)),47),(17,26))),25)),(35,61)),(37,38)),((30,39),(41,63))),((3,19),(((14,34),(((24,33),57),53)),(43,59)))),(6,62)),60),((9,32),18)),13);
 653: 1 -6891.89209 -6669.969537 (0,((((((((((((((1,(29,55)),22),(8,15)),((((((4,52),58),46),(16,40)),((((7,21),(12,49)),(42,54)),51)),56)),((5,10),(23,44))),((((20,36),31),28),(48,50))),((2,25),((((11,27),45),47),(17,26)))),(35,61)),(37,38)),((30,39),(41,63))),(((3,19),(43,59)),((14,34),(((24,33),57),53)))),(6,62)),60),(9,(18,32))),13);
 654: 3 -6931.644531 -6658.733957 (0,(((((((((((((((1,(29,55)),22),(8,15)),((((((4,52),58),(16,40)),46),((((7,21),(12,49)),(42,54)),51)),56)),((5,10),23)),44),((((20,28),31),36),(48,50))),((2,((((11,27),45),47),(17,26))),25)),(35,61)),(37,38)),((30,39),(41,63))),((3,19),((((14,34),(((24,33),57),53)),43),59))),(6,62)),60),((9,32),18)),13);
 655: 1 -6901.207031 -6663.960281 (0,(((((((((((((1,(29,55)),22),(8,15)),((((((4,52),58),46),(16,40)),((((7,21),(12,49)),(42,54)),51)),56)),23),((5,10),44)),(((20,(28,31)),36),(48,50))),((2,((((11,27),45),47),(17,26))),25)),(35,61)),(37,38)),((30,39),(41,63))),((((3,19),59),43),((14,34),((24,(33,57)),53)))),(((6,62),(9,(18,32))),60)),13);
 656: 5 -7262.799805 -6659.879177 (0,(((((((((((((1,(22,(29,55))),(8,15)),((((((4,52),58),46),(16,40)),((((7,21),(12,49)),(42,54)),51)),56)),23),((5,10),44)),((((20,36),31),28),(48,50))),((2,((((11,45),27),47),(17,26))),25)),(35,61)),(37,38)),((((3,19),43),59),((14,34),(((24,33),57),53)))),((30,39),(41,63))),60),((6,62),((9,32),18))),13);
 657: 3 -6468.832031 -6664.148935 (0,((((((((((((((1,22),(29,55)),(8,15)),((((((4,52),58),46),(16,40)),((((7,21),(12,49)),(42,54)),51)),56)),23),((5,10),44)),(((20,(28,31)),36),(48,50))),((2,((((11,27),45),47),(17,26))),25)),(35,61)),(37,38)),((30,39),(41,63))),(((3,19),((14,34),(43,59))),(((24,57),33),53))),((6,62),60)),13),(9,(18,32)));
 658: 1 -6575.716797 -6665.2614 (0,((((((((((((((((1,(29,55)),22),(8,15)),((((((4,52),58),46),(16,40)),((((7,21),(12,49)),(42,54)),51)),56)),23),(5,10)),44),(((20,28),(31,36)),(48,50))),((2,(((11,(27,45)),47),(17,26))),25)),(37,38)),(35,61)),((30,39),(41,63))),(((3,19),(43,59)),((14,34),(((24,33),57),53)))),(6,62)),60),(9,(18,32))),13);
 659: 3 -5954.306641 -6668.836556 (0,(((((((((((((((1,22),(29,55)),(8,15)),((((7,21),(12,49)),(42,54)),51)),(((4,52),(((16,40),46),58)),56)),23),(((5,10),44),(((20,(31,36)),28),(48,50)))),(2,(((((11,45),27),47),(17,26)),25))),(35,61)),(37,38)),((30,39),(41,63))),((3,19),((((14,34),((24,(33,57)),53)),43),59))),(6,62)),60),((9,32),18)),13);
 660: 1 -6481.986328 -6668.782154 (0,((((((((((((((1,22),(29,55)),(8,15)),56),(((((4,52),58),46),(16,40)),((((7,21),(42,54)),(12,49)),51))),((((5,10),23),44),(((20,36),(28,31)),(48,50)))),(2,((((11,(27,45)),47),(17,26)),25))),(35,61)),(37,38)),((30,39),(41,63))),((3,19),(((14,34),(((24,57),33),53)),(43,59)))),(6,62)),60),((9,32),18)),13);
 661: 2 -6626.552246 -6670.635114 (0,((((((((((((((1,22),(29,55)),(8,15)),((((7,21),(12,49)),(42,54)),51)),(((4,52),(((16,40),46),58)),56)),((((5,10),44),((20,(28,(31,36))),(48,50))),23)),(2,(((((11,45),27),47),(17,26)),25))),(37,38)),(35,61)),((30,39),(41,63))),((3,19),(((14,34),(((24,57),33),53)),(43,59)))),(6,62)),60),((9,32),18)),13);
 662: 1 -6561.250977 -6660.298793 (0,((((((((((((((1,(29,55)),22),(8,15)),56),(((((4,52),58),46),(16,40)),((((7,21),(12,49)),(42,54)),51))),((((5,10),23),(((20,(28,31)),36),(48,50))),44)),((2,((((11,27),45),47),(17,26))),25)),(35,61)),(37,38)),((30,39),(41,63))),(((3,19),(43,59)),((14,34),(((24,33),57),53)))),(6,62)),60),((9,32),18)),13);
 663: 1 -7039.464844 -6661.940187 (0,((((((((((((((1,22),(29,55)),(8,15)),((((((4,52),58),46),(16,40)),((((7,21),(12,49)),(42,54)),51)),56)),23),((5,10),44)),(((20,36),(28,31)),(48,50))),((2,((((11,27),45),47),(17,26))),25)),(35,61)),(37,38)),(((3,19),((14,34),(43,59))),(((24,33),57),53))),((30,39),(41,63))),((6,62),60)),((9,32),18)),13);
 664: 4 -6330.34668 -6668.48839 (0,((((((((((((((1,(22,(29,55))),(8,15)),((((4,52),(((16,40),46),58)),56),((((7,21),(42,54)),(12,49)),51))),23),((5,10),44)),((20,((28,36),31)),(48,50))),((2,((((11,45),27),47),(17,26))),25)),(35,61)),(37,38)),((30,39),(41,63))),(((3,19),(((14,34),((24,(33,57)),53)),59)),43)),(6,62)),60),((9,32),18)),13);
 665: 1 -6752.715332 -6668.77578 (0,(((((((((((((((1,(29,55)),22),(8,15)),((((((4,52),58),46),(16,40)),((((7,21),(42,54)),(12,49)),51)),56)),23),(5,10)),44),(((20,(28,31)),36),(48,50))),((2,((((11,27),45),47),(17,26))),25)),(35,61)),(37,38)),((30,39),(41,63))),(((((3,19),(14,34)),(43,59)),53),(24,(33,57)))),60),((6,62),((9,32),18))),13);
 666: 4 -6939.357422 -6663.336506 (0,((((((((((((((1,(29,55)),22),(8,15)),((((7,21),(12,49)),(42,54)),51)),((((4,52),58),((16,40),46)),56)),((((5,10),44),(((20,28),(31,36)),(48,50))),23)),((2,(((11,47),(27,45)),(17,26))),25)),(35,61)),(37,38)),((30,39),(41,63))),(((3,19),59),(((14,34),(((24,33),57),53)),43))),(6,62)),60),((9,32),18)),13);
 667: 2 -7089.113281 -6667.068011 (0,((((((((((((((1,22),(29,55)),(8,15)),((((7,21),(12,49)),(42,54)),51)),(((4,52),(((16,40),46),58)),56)),((((5,10),44),((20,((28,31),36)),(48,50))),23)),(2,(((((11,27),45),47),(17,26)),25))),(35,61)),(37,38)),((30,39),(41,63))),((3,19),((((14,34),(((24,33),57),53)),43),59))),(6,62)),((9,32),18)),60),13);
 668: 1 -7355.113281 -6661.076677 (0,(((((((((((((1,(29,55)),22),(8,15)),((((((4,52),58),46),(16,40)),56),((((7,21),(12,49)),(42,54)),51))),((((5,10),44),(((20,36),(28,31)),(48,50))),23)),((2,((((11,27),45),47),(17,26))),25)),(35,61)),(37,38)),((30,39),(41,63))),(((3,19),(43,59)),((14,34),(((24,33),57),53)))),(6,62)),60),((9,32),18)),13);
 669: 5 -7033.942383 -6659.708265 (0,((((((((((((((1,(29,55)),22),(8,15)),((((((4,52),58),46),(16,40)),((((7,21),(12,49)),(42,54)),51)),56)),23),((5,10),44)),(((20,(28,31)),36),(48,50))),((2,((((11,45),27),47),(17,26))),25)),(35,61)),(37,38)),((((3,19),43),59),((14,34),(((24,33),57),53)))),((30,39),(41,63))),60),((6,62),((9,32),18))),13);
 670: 1 -6034.981934 -6664.292555 (0,((((((((((((((1,(29,55)),22),(8,15)),((((((4,52),58),46),(16,40)),((((7,21),(42,54)),(12,49)),51)),56)),23),((5,10),44)),((((20,36),31),28),(48,50))),((2,((((11,27),45),47),(17,26))),25)),(35,61)),(37,38)),((30,39),(41,63))),(((((3,19),(14,34)),59),43),(((24,57),33),53))),60),((6,62),((9,32),18))),13);
 671: 1 -7392.812988 -6663.210087 (0,((((((((((((((((1,(29,55)),22),(8,15)),((((7,21),(12,49)),(42,54)),51)),(((((4,52),58),46),(16,40)),56)),((5,10),23)),44),(((20,36),(28,31)),(48,50))),((2,((((11,27),45),47),(17,26))),25)),(35,61)),(37,38)),((30,39),(41,63))),(((3,19),(43,59)),((14,34),(((24,33),57),53)))),(6,62)),60),((9,32),18)),13);
 672: 1 -6239.357422 -6657.830518 (0,(((((((((((((((1,22),(29,55)),(8,15)),((((((4,52),58),46),(16,40)),((((7,21),(12,49)),(42,54)),51)),56)),23),((5,10),44)),((20,((28,31),36)),(48,50))),((2,((((11,45),27),47),(17,26))),25)),(35,61)),(37,38)),((30,39),(41,63))),((3,19),((((14,34),(((24,33),57),53)),43),59))),(6,62)),60),(9,(18,32))),13);
 673: 3 -6600.895508 -6666.788072 (0,((((((((((((((1,22),(29,55)),(8,15)),((((7,21),(12,49)),(42,54)),51)),(((((4,52),46),58),(16,40)),56)),((((5,10),44),(((20,(28,31)),36),(48,50))),23)),((2,((((11,45),27),47),(17,26))),25)),(35,61)),(37,38)),((30,39),(41,63))),((3,19),(((14,34),(((24,33),57),53)),(43,59)))),(6,62)),60),((9,32),18)),13);
 674: 1 -6495.365234 -6665.2614 (0,((((((((((((((((1,(29,55)),22),(8,15)),((((((4,52),58),46),(16,40)),((((7,21),(12,49)),(42,54)),51)),56)),23),(5,10)),44),(((20,28),(31,36)),(48,50))),((2,(((11,(27,45)),47),(17,26))),25)),(37,38)),(35,61)),((30,39),(41,63))),(((3,19),(43,59)),((14,34),(((24,33),57),53)))),(6,62)),60),(9,(18,32))),13);
 675: 1 -6618.568359 -6668.923289 (0,((((((((((((1,(29,55)),22),(8,15)),((((5,10),44),(((20,36),(28,31)),(48,50))),23)),((((((4,52),58),46),(16,40)),56),((((7,21),(12,49)),(42,54)),51))),((2,((((11,27),45),47),(17,26))),25)),(35,61)),(37,38)),((30,39),(41,63))),(((3,19),(43,59)),((14,34),(((24,33),57),53)))),((6,62),60)),((9,32),18)),13);
 676: 1 -7231.98291 -6663.18729 (0,((((((((((((((1,(29,55)),22),(8,15)),((((((4,52),58),46),(16,40)),((((7,21),(12,49)),(42,54)),51)),56)),23),((5,10),44)),(((20,28),(31,36)),(48,50))),((2,(((11,(27,45)),47),(17,26))),25)),(35,61)),(37,38)),((30,39),(41,63))),((3,19),(((14,34),(((24,33),57),53)),(43,59)))),((6,62),(9,(18,32)))),60),13);
 677: 2 -6598.319336 -6665.509244 (0,((((((((((((((((1,(29,55)),22),(8,15)),(((((4,52),58),46),(16,40)),((((7,21),(12,49)),(42,54)),51))),56),23),(5,10)),44),(((20,(28,31)),36),(48,50))),((2,((((11,27),45),47),(17,26))),25)),(35,61)),(37,38)),((30,39),(41,63))),(((((3,19),(14,34)),(43,59)),53),(24,(33,57)))),60),((6,62),((9,32),18))),13);
 678: 1 -6186.676758 -6668.895162 (0,((((((((((((((1,(29,55)),22),(8,15)),((((((4,52),58),46),(16,40)),((((7,21),(12,49)),(42,54)),51)),56)),23),((5,10),44)),((((20,36),31),28),(48,50))),(35,61)),((2,((((11,27),45),47),(17,26))),25)),(37,38)),((30,39),(41,63))),(((((3,19),(14,34)),59),43),(((24,57),33),53))),60),((6,62),((9,32),18))),13);
 679: 1 -6469.13623 -6664.644391 (0,(((((((((((((((1,(29,55)),22),(8,15)),((((((4,52),58),46),(16,40)),((((7,21),(12,49)),(42,54)),51)),56)),((5,10),23)),44),((((20,28),31),36),(48,50))),((2,((((11,27),45),47),(17,26))),25)),(37,38)),(35,61)),((30,39),(41,63))),((3,19),((((14,34),(((24,33),57),53)),43),59))),(6,62)),60),((9,32),18)),13);
 680: 3 -6685.037598 -6661.371807 (0,(((((((((((((1,22),(29,55)),(8,15)),((((((4,52),58),46),(16,40)),((((7,21),(12,49)),(42,54)),51)),56)),((((5,10),23),(((20,36),(28,31)),(48,50))),44)),((2,((11,((27,45),47)),(17,26))),25)),(35,61)),(37,38)),((30,39),(41,63))),((3,19),(((14,34),(((24,33),57),53)),(43,59)))),(6,62)),60),((9,32),18)),13);
 681: 3 -6826.139648 -6667.681813 (0,((((((((((((1,(22,(29,55))),(8,15)),(((((4,52),58),46),(16,40)),((((7,21),(12,49)),(42,54)),51))),56),23),((5,10),44)),((20,((28,36),31)),(48,50))),((2,((((11,27),45),47),(17,26))),25)),(35,61)),(37,38)),((30,39),(41,63))),(((3,19),59),(((14,34),(((24,33),57),53)),43))),((((6,62),((9,32),18)),60),13));
 682: 1 -6692.708008 -6667.85626 (0,((((((((((((((1,(29,55)),22),(8,15)),((((((4,52),58),46),(16,40)),((((7,21),(12,49)),(42,54)),51)),56)),23),(5,10)),44),(((20,(28,31)),36),(48,50))),((2,((((11,27),45),47),(17,26))),25)),(35,61)),(37,38)),((((((3,19),(14,34)),(43,59)),53),(24,(33,57))),((30,39),(41,63)))),60),((6,62),((9,32),18))),13);
 683: 3 -6576.720703 -6667.787224 (0,((((((((((((((1,(22,(29,55))),(8,15)),((((((4,52),58),46),(16,40)),((((7,21),(12,49)),(42,54)),51)),56)),23),((5,10),44)),(((20,36),(28,31)),(48,50))),((2,(((11,(27,45)),47),(17,26))),25)),(37,38)),(35,61)),((30,39),(41,63))),(((3,19),59),(((14,34),(((24,57),33),53)),43))),(6,62)),60),13),((9,32),18));
 684: 3 -7256.338867 -6660.292409 (0,((((((((((((((((1,22),(29,55)),(8,15)),((((((4,52),58),46),(16,40)),((((7,21),(12,49)),(42,54)),51)),56)),23),(5,10)),44),(((20,(31,36)),28),(48,50))),((2,(((11,(27,45)),47),(17,26))),25)),(35,61)),(37,38)),((3,19),(((14,34),(((24,57),33),53)),(43,59)))),((30,39),(41,63))),(6,62)),60),((9,32),18)),13);
 685: 25 -6287.554688 -6659.677334 (0,((((((((((((((1,22),(29,55)),(8,15)),((((7,21),(12,49)),(42,54)),51)),(((((4,52),58),46),(16,40)),56)),((((5,10),44),(((20,28),(31,36)),(48,50))),23)),((2,((((11,27),45),47),(17,26))),25)),(35,61)),(37,38)),((30,39),(41,63))),((3,19),(((14,34),(((24,57),33),53)),(43,59)))),(6,62)),60),((9,32),18)),13);
 686: 5 -6529.060547 -6674.256538 (0,((((((((((((((((1,22),(29,55)),(8,15)),((((((4,52),58),46),(16,40)),56),((((7,21),(12,49)),(42,54)),51))),23),(5,10)),44),((20,((28,31),36)),(48,50))),((2,(((11,(27,45)),47),(17,26))),25)),(35,61)),(37,38)),((30,39),(41,63))),((3,19),((((14,34),((24,33),57)),53),(43,59)))),(6,62)),60),((9,32),18)),13);
 687: 1 -6672.503418 -6663.813872 (0,((((((((((((((((1,(29,55)),22),(8,15)),((((7,21),(12,49)),(42,54)),51)),(((4,52),(((16,40),46),58)),56)),23),((5,10),44)),((((20,36),28),31),(48,50))),((2,(((11,(27,45)),47),(17,26))),25)),(35,61)),(37,38)),((30,39),(41,63))),(((3,19),(((14,34),(((24,33),57),53)),43)),59)),(6,62)),60),((9,32),18)),13);
 688: 1 -6073.489258 -6670.098471 (0,((((((((((((((1,(29,55)),22),(8,15)),23),((((((4,52),58),46),(16,40)),((((7,21),(12,49)),(42,54)),51)),56)),((5,10),(((((20,28),36),31),(48,50)),44))),((2,(((11,(27,45)),47),(17,26))),25)),(35,61)),(37,38)),((30,39),(41,63))),((3,19),(((14,34),(((24,33),57),53)),(43,59)))),(6,62)),60),((9,32),18)),13);
 689: 1 -7007.999023 -6665.194655 (0,((((((((((((((1,(29,55)),22),(8,15)),((((((4,52),58),46),(16,40)),((((7,21),(12,49)),(42,54)),51)),56)),((5,10),23)),44),(((20,(28,31)),36),(48,50))),((2,((((11,27),45),47),(17,26))),25)),(35,61)),(37,38)),((30,39),(41,63))),(((((3,19),(14,34)),(43,59)),53),(24,(33,57)))),60),((6,62),((9,32),18))),13);
 690: 8 -6772.089844 -6674.235524 (0,(((((((((((((((1,22),(29,55)),8),15),((((7,21),(12,49)),(42,54)),51)),(((((4,52),58),46),(16,40)),56)),((((5,10),44),(((20,(31,36)),28),(48,50))),23)),((2,(((11,(27,45)),47),(17,26))),25)),(35,61)),(37,38)),((30,39),(41,63))),((3,19),(((14,34),(((24,33),57),53)),(43,59)))),(6,62)),60),((9,32),18)),13);
 691: 1 -6738.561523 -6666.49275 (0,(((((((((((((1,22),(29,55)),(8,15)),((((((4,52),58),46),(16,40)),((((7,21),(12,49)),(42,54)),51)),56)),((((5,10),44),(((20,36),(28,31)),(48,50))),23)),((2,((((11,27),45),47),(17,26))),25)),(37,38)),(35,61)),((30,39),(41,63))),(((3,19),43),(((14,34),(((24,33),57),53)),59))),(6,62)),60),((9,32),18)),13);
 692: 3 -6491.425781 -6660.394121 (0,(((((((((((((((((1,22),(29,55)),(8,15)),((((7,21),(12,49)),(42,54)),51)),(((((4,52),58),46),(16,40)),56)),23),(5,10)),44),((20,((28,31),36)),(48,50))),((2,(((11,(27,45)),47),(17,26))),25)),(35,61)),(37,38)),((30,39),(41,63))),((3,19),(((14,34),(((24,33),57),53)),(43,59)))),(6,62)),60),((9,32),18)),13);
 693: 1 -6007.250977 -6667.10863 (0,((((((((((((1,(22,(29,55))),(8,15)),(((((4,52),58),((16,40),46)),((((7,21),(12,49)),(42,54)),51)),56)),((((5,10),44),((((20,31),36),28),(48,50))),23)),((2,25),(((11,(27,45)),47),(17,26)))),(35,61)),(37,38)),((30,39),(41,63))),(((((3,19),43),59),(14,34)),((24,(33,57)),53))),(6,62)),60),((9,32),18)),13);
 694: 1 -7391.539062 -6686.494295 (0,(((((((((((((((1,22),(29,55)),(8,15)),((((((4,52),58),46),(16,40)),((((7,21),(12,49)),(42,54)),51)),56)),23),((5,10),44)),((20,(28,31)),(36,(48,50)))),((2,((((11,27),45),47),(17,26))),25)),(35,61)),(37,38)),((30,39),(41,63))),((((3,19),((24,33),57)),53),((14,34),(43,59)))),(6,62)),((9,32),18)),60),13);
 695: 1 -6664.918945 -6666.452136 (0,((((((((((((((1,(29,55)),22),(8,15)),((((((4,52),58),46),(16,40)),((((7,21),(12,49)),(42,54)),51)),56)),23),((5,10),44)),((((20,36),31),28),(48,50))),((2,((((11,27),45),47),(17,26))),25)),(37,38)),(35,61)),((30,39),(41,63))),(((((3,19),(14,34)),59),43),(((24,57),33),53))),60),((6,62),((9,32),18))),13);
 696: 1 -7097.716797 -6665.2614 (0,((((((((((((((((1,(29,55)),22),(8,15)),((((((4,52),58),46),(16,40)),((((7,21),(12,49)),(42,54)),51)),56)),23),(5,10)),44),(((20,28),(31,36)),(48,50))),((2,(((11,(27,45)),47),(17,26))),25)),(37,38)),(35,61)),((30,39),(41,63))),(((3,19),(43,59)),((14,34),(((24,33),57),53)))),(6,62)),60),(9,(18,32))),13);
 697: 1 -6337.032227 -6661.823317 (0,((((((((((((((1,(29,55)),22),(8,15)),56),(((((4,52),58),46),(16,40)),((((7,21),(12,49)),(42,54)),51))),23),((5,10),44)),(((20,(31,36)),28),(48,50))),((2,((((11,27),45),47),(17,26))),25)),(35,61)),(37,38)),((30,39),(41,63))),((((((3,19),59),43),(14,34)),((24,33),57)),53)),(((6,62),((9,32),18)),60)),13);
 698: 1 -6473.806641 -6675.614206 (0,(((((((((((((((1,(29,55)),22),(8,15)),23),((((((4,52),58),46),(16,40)),((((7,21),(12,49)),(42,54)),51)),56)),(5,10)),44),(((20,(28,31)),36),(48,50))),((2,((((11,27),45),47),(17,26))),25)),(35,61)),(37,38)),((30,39),(41,63))),(((((3,19),(14,34)),(43,59)),53),(24,(33,57)))),60),((6,62),((9,32),18))),13);
 699: 1 -6463.92334 -6663.372946 (0,(((((((((((((((((1,(29,55)),22),(8,15)),56),(((((4,52),58),46),(16,40)),((((7,21),(12,49)),(42,54)),51))),23),(5,10)),44),((20,((28,31),36)),(48,50))),((2,(((11,(27,45)),(17,26)),47)),25)),(35,61)),(37,38)),((30,39),(41,63))),(((3,19),(43,59)),((14,34),((24,(33,57)),53)))),(6,62)),60),((9,32),18)),13);
 700: 7 -6399.295898 -6678.767185 (0,((((((((((((((1,22),(29,55)),(8,15)),((((7,21),(12,49)),(42,54)),51)),(((4,52),(((16,40),46),58)),56)),((((5,10),44),((20,(28,(31,36))),(48,50))),23)),(35,61)),(2,(((((11,27),45),47),(17,26)),25))),(37,38)),((30,39),(41,63))),((((3,19),((14,34),(((24,33),57),53))),43),59)),(6,62)),60),((9,32),18)),13);
 701: 1 -6603.132812 -6665.339669 (0,((((((((((((((((((1,(29,55)),22),(8,15)),((((7,21),(12,49)),(42,54)),51)),56),((((4,52),58),46),(16,40))),23),(5,10)),44),(((20,36),(28,31)),(48,50))),((2,((((11,27),45),47),(17,26))),25)),(35,61)),(37,38)),((30,39),(41,63))),(((3,19),(43,59)),((14,34),(((24,33),57),53)))),(6,62)),60),((9,32),18)),13);
 702: 1 -6945.513672 -6660.431574 (0,(((((((((((((1,(29,55)),22),(8,15)),((((((4,52),58),46),(16,40)),56),((((7,21),(12,49)),(42,54)),51))),((((5,10),23),(((20,(28,31)),36),(48,50))),44)),((2,((((11,27),45),47),(17,26))),25)),(35,61)),(37,38)),((30,39),(41,63))),(((3,19),(43,59)),((14,34),(((24,33),57),53)))),(6,62)),60),((9,32),18)),13);
 703: 2 -5941.928223 -6663.274442 (0,((((((((((((((1,22),(29,55)),(8,15)),((((((4,52),58),46),(16,40)),((((7,21),(12,49)),(42,54)),51)),56)),23),((5,10),44)),(((20,(28,36)),31),(48,50))),((2,(((11,45),27),((17,26),47))),25)),(35,61)),(37,38)),((30,39),(41,63))),(((((3,19),(43,59)),(14,34)),53),((24,33),57))),((6,62),60)),((9,32),18)),13);
 704: 4 -6294.901855 -6664.118508 (0,(((((((((((((((1,22),(29,55)),(8,15)),((((7,21),(12,49)),(42,54)),51)),((((4,52),58),46),(16,40))),56),((((5,10),44),(((20,(28,31)),36),(48,50))),23)),((2,((((11,45),27),47),(17,26))),25)),(35,61)),(37,38)),((30,39),(41,63))),((3,19),(((14,34),(((24,33),57),53)),(43,59)))),(6,62)),60),((9,32),18)),13);
 705: 1 -6800.771484 -6674.680776 (0,((((((((((((((((1,29),55),22),(8,15)),((((((4,52),58),46),(16,40)),((((7,21),(12,49)),(42,54)),51)),56)),((5,10),23)),44),((((20,28),31),36),(48,50))),((2,((((11,27),45),47),(17,26))),25)),(35,61)),(37,38)),((30,39),(41,63))),((3,19),((((14,34),(((24,33),57),53)),43),59))),(6,62)),60),((9,32),18)),13);
 706: 5 -6673.542969 -6661.7882 (0,(((((((((((((((1,(29,55)),22),(8,15)),((((((4,52),58),46),(16,40)),((((7,21),(12,49)),(42,54)),51)),56)),44),((5,10),23)),((((20,28),31),36),(48,50))),((2,((((11,27),45),47),(17,26))),25)),(35,61)),(37,38)),((30,39),(41,63))),((3,19),((((14,34),(((24,33),57),53)),43),59))),(6,62)),60),((9,32),18)),13);
 707: 5 -6310.038086 -6664.229866 (0,((((((((((((((1,22),(29,55)),(8,15)),((((7,21),(12,49)),(42,54)),51)),(((4,52),(((16,40),46),58)),56)),((((5,10),44),((20,(28,(31,36))),(48,50))),23)),((2,25),((((11,27),45),47),(17,26)))),(35,61)),(37,38)),((30,39),(41,63))),((((3,19),((14,34),(((24,33),57),53))),43),59)),(6,62)),60),((9,32),18)),13);
 708: 1 -6640.712402 -6666.381945 (0,(((((((((((((((1,(29,55)),22),(8,15)),((((((4,52),58),46),(16,40)),((((7,21),(12,49)),(42,54)),51)),56)),((5,10),23)),44),((((20,28),31),36),(48,50))),(35,61)),((2,((((11,27),45),47),(17,26))),25)),(37,38)),((30,39),(41,63))),((3,19),((((14,34),(((24,33),57),53)),43),59))),(6,62)),60),((9,32),18)),13);
 709: 1 -6486.515625 -6665.194655 (0,((((((((((((((1,(29,55)),22),(8,15)),((((((4,52),58),46),(16,40)),((((7,21),(12,49)),(42,54)),51)),56)),((5,10),23)),44),(((20,(28,31)),36),(48,50))),((2,((((11,27),45),47),(17,26))),25)),(35,61)),(37,38)),((30,39),(41,63))),(((((3,19),(14,34)),(43,59)),53),(24,(33,57)))),60),((6,62),((9,32),18))),13);
 710: 2 -6305.291016 -6663.355262 (0,((((((((((((((1,(29,55)),22),(8,15)),((((((4,52),58),46),(16,40)),((((7,21),(12,49)),(42,54)),51)),56)),23),((5,10),44)),((((20,36),31),28),(48,50))),((2,((((11,27),45),47),(17,26))),25)),(35,61)),(37,38)),(30,(39,(41,63)))),(((((3,19),(14,34)),59),43),(((24,57),33),53))),60),((6,62),((9,32),18))),13);
 711: 1 -6437.870117 -6664.559264 (0,((((((((((((((((1,(29,55)),22),(8,15)),((((((4,52),58),46),(16,40)),56),((((7,21),(12,49)),(42,54)),51))),23),44),(((20,(28,31)),36),(48,50))),(5,10)),((2,(((11,(27,45)),47),(17,26))),25)),(35,61)),(37,38)),((30,39),(41,63))),(((3,19),(43,59)),((14,34),(((24,33),57),53)))),(6,62)),60),((9,32),18)),13);
 712: 24 -6731.419922 -6655.399968 (0,((((((((((((((((1,22),(29,55)),(8,15)),((((((4,52),58),46),(16,40)),((((7,21),(12,49)),(42,54)),51)),56)),23),(5,10)),44),(((20,28),(31,36)),(48,50))),((2,(((11,(27,45)),47),(17,26))),25)),(35,61)),(37,38)),((30,39),(41,63))),((3,19),(((14,34),(((24,33),57),53)),(43,59)))),(6,62)),60),((9,32),18)),13);
 713: 1 -6724.521484 -6668.923289 (0,((((((((((((1,(29,55)),22),(8,15)),((((5,10),44),(((20,36),(28,31)),(48,50))),23)),((((((4,52),58),46),(16,40)),56),((((7,21),(12,49)),(42,54)),51))),((2,((((11,27),45),47),(17,26))),25)),(35,61)),(37,38)),((30,39),(41,63))),(((3,19),(43,59)),((14,34),(((24,33),57),53)))),((6,62),60)),((9,32),18)),13);
 714: 8 -7139.733398 -6664.500067 (0,((((((((((((((1,22),(29,55)),(8,15)),((((7,21),(12,49)),(42,54)),51)),(((((4,52),58),46),(16,40)),56)),((((5,10),44),(((20,28),(31,36)),(48,50))),23)),((2,((((11,27),45),47),(17,26))),25)),(35,61)),(37,38)),((30,39),(41,63))),(3,((((14,34),(((24,33),57),53)),(43,59)),19))),(6,62)),60),((9,32),18)),13);
 715: 1 -7039.249512 -6666.510105 (0,((((((((((((((((1,22),(29,55)),(8,15)),((((((4,52),58),46),(16,40)),((((7,21),(12,49)),(42,54)),51)),56)),23),(5,10)),44),(((20,(31,36)),28),(48,50))),(35,61)),((2,(((11,(27,45)),47),(17,26))),25)),(37,38)),((30,39),(41,63))),((3,19),(((14,34),(((24,57),33),53)),(43,59)))),(6,62)),60),((9,32),18)),13);
 716: 6 -6697.69043 -6663.349683 (0,(((((((((((((((1,(29,55)),22),(8,15)),((((((4,52),58),46),(16,40)),((((7,21),(12,49)),(42,54)),51)),56)),23),(5,10)),44),(((20,(28,31)),36),(48,50))),((2,((((11,27),45),47),(17,26))),25)),(35,61)),(37,38)),((30,39),(41,63))),((((((3,19),(14,34)),59),43),53),(24,(33,57)))),60),((6,62),((9,32),18))),13);
 717: 1 -6382.606934 -6669.052833 (0,((((((((((((1,(22,(29,55))),(8,15)),(((((4,52),58),((16,40),46)),((((7,21),(12,49)),(42,54)),51)),56)),((((5,10),44),((((20,31),36),28),(48,50))),23)),((2,25),(((11,(27,45)),47),(17,26)))),(37,38)),(35,61)),((30,39),(41,63))),((((3,19),43),59),((14,34),((24,(33,57)),53)))),(6,62)),60),((9,32),18)),13);
 718: 1 -6385.455566 -6662.770758 (0,(((((((((((((1,(29,55)),22),(8,15)),((((((4,52),58),46),(16,40)),((((7,21),(12,49)),(42,54)),51)),56)),23),((5,10),44)),(((20,(31,36)),28),(48,50))),(2,(((((11,27),45),47),(17,26)),25))),(35,61)),(37,38)),((30,39),(41,63))),((((((3,19),59),43),(14,34)),((24,33),57)),53)),(((6,62),((9,32),18)),60)),13);
 719: 2 -6737.256836 -6667.164009 (0,(((((((((((((((1,(29,55)),22),(8,15)),((((((4,52),58),(16,40)),46),((((7,21),(12,49)),(42,54)),51)),56)),23),((5,10),44)),(((20,(28,36)),31),(48,50))),(35,61)),((2,(((11,(27,45)),47),(17,26))),25)),(37,38)),((30,39),(41,63))),((3,19),(((14,34),(((24,33),57),53)),(43,59)))),(6,62)),60),((9,32),18)),13);
 720: 2 -6421.850586 -6661.101605 (0,((((((((((((((1,(22,(29,55))),(8,15)),((((((4,52),58),46),(16,40)),((((7,21),(12,49)),(42,54)),51)),56)),23),((5,10),44)),(((20,(28,31)),36),(48,50))),((2,(((11,(27,45)),47),(17,26))),25)),(35,61)),(37,38)),((3,19),((((14,34),(((24,33),57),53)),43),59))),((30,39),(41,63))),(6,62)),((9,32),18)),60),13);
 721: 4 -6490.217285 -6666.228239 (0,((((((((((((1,(29,55)),22),(8,15)),((((((4,52),58),46),(16,40)),56),((((7,21),(12,49)),(42,54)),51))),((((5,10),44),(((20,36),(28,31)),(48,50))),23)),((2,((((11,27),45),47),(17,26))),25)),(35,61)),(37,38)),(((3,19),(43,59)),((14,34),(((24,33),57),53)))),((30,39),(41,63))),((6,62),60)),((9,32),18)),13);
 722: 1 -6878.111328 -6668.77578 (0,(((((((((((((((1,(29,55)),22),(8,15)),((((((4,52),58),46),(16,40)),((((7,21),(42,54)),(12,49)),51)),56)),23),(5,10)),44),(((20,(28,31)),36),(48,50))),((2,((((11,27),45),47),(17,26))),25)),(35,61)),(37,38)),((30,39),(41,63))),(((((3,19),(14,34)),(43,59)),53),(24,(33,57)))),60),((6,62),((9,32),18))),13);
 723: 3 -6624.967773 -6660.787677 (0,(((((((((((((((1,22),(29,55)),(8,15)),((((((4,52),58),46),(16,40)),((((7,21),(12,49)),(42,54)),51)),56)),23),(5,10)),44),(((20,(28,31)),36),(48,50))),((2,((((11,27),45),47),(17,26))),25)),(35,61)),(37,38)),((30,39),(41,63))),(((3,19),((14,34),(43,59))),(((24,57),33),53))),((6,62),60)),(9,(18,32))),13);
 724: 3 -6653.652344 -6664.43231 (0,((((((((((((((1,22),(29,55)),(8,15)),((((7,21),(12,49)),(42,54)),51)),(((((4,52),58),46),(16,40)),56)),((((5,10),44),(((20,(28,31)),36),(48,50))),23)),((2,((((11,45),27),47),(17,26))),25)),(35,61)),(37,38)),((3,19),(((14,34),(((24,33),57),53)),(43,59)))),((30,39),(41,63))),(6,62)),60),((9,32),18)),13);
 725: 1 -6384.427734 -6668.895162 (0,((((((((((((((1,(29,55)),22),(8,15)),((((((4,52),58),46),(16,40)),((((7,21),(12,49)),(42,54)),51)),56)),23),((5,10),44)),((((20,36),31),28),(48,50))),(35,61)),((2,((((11,27),45),47),(17,26))),25)),(37,38)),((30,39),(41,63))),(((((3,19),(14,34)),59),43),(((24,57),33),53))),60),((6,62),((9,32),18))),13);
 726: 1 -6760.110352 -6669.213515 (0,((((((((((((((1,22),(29,55)),(8,15)),((((7,21),(12,49)),(42,54)),51)),(((4,52),(((16,40),46),58)),56)),((((5,10),44),((((20,31),28),36),(48,50))),23)),(2,(((((11,27),45),47),(17,26)),25))),(35,61)),(37,38)),((((3,19),59),43),((14,34),(((24,33),57),53)))),((30,39),(41,63))),(6,62)),60),((9,32),18)),13);
 727: 2 -6371.198242 -6669.096398 (0,(((((((((((((1,(29,55)),22),(8,15)),((((((4,52),58),46),(16,40)),((((7,21),(12,49)),(42,54)),51)),56)),23),((5,10),44)),(((20,(31,36)),28),(48,50))),(35,61)),((2,((((11,27),45),47),(17,26))),25)),(37,38)),((30,39),(41,63))),((((((3,19),59),43),(14,34)),((24,33),57)),53)),(((6,62),((9,32),18)),60)),13);
 728: 1 -6645.933105 -6656.582543 (0,((((((((((((((((1,(29,55)),22),(8,15)),((((((4,52),58),46),(16,40)),((((7,21),(12,49)),(42,54)),51)),56)),23),(5,10)),44),((20,((28,36),31)),(48,50))),((2,(((11,(27,45)),47),(17,26))),25)),(35,61)),(37,38)),((30,39),(41,63))),(((3,19),(43,59)),((14,34),(((24,33),57),53)))),60),(6,62)),((9,32),18)),13);
 729: 2 -6321.9375 -6678.281679 (0,(((((((((((((((1,22),(29,55)),(8,15)),((((7,21),(12,49)),(42,54)),51)),(((4,52),(((16,40),46),58)),56)),((((5,10),44),((20,(28,(31,36))),(48,50))),23)),(2,(((((11,45),27),47),(17,26)),25))),(35,61)),(37,38)),((30,39),(41,63))),((3,19),(((14,34),(((24,57),33),53)),(43,59)))),(6,62)),60),18),(9,32)),13);
 730: 1 -6492.798828 -6668.895162 (0,((((((((((((((1,(29,55)),22),(8,15)),((((((4,52),58),46),(16,40)),((((7,21),(12,49)),(42,54)),51)),56)),23),((5,10),44)),((((20,36),31),28),(48,50))),(35,61)),((2,((((11,27),45),47),(17,26))),25)),(37,38)),((30,39),(41,63))),(((((3,19),(14,34)),59),43),(((24,57),33),53))),60),((6,62),((9,32),18))),13);
 731: 2 -6384.501465 -6662.240892 (0,(((((((((((((1,22),(29,55)),(8,15)),((((((4,52),58),46),(16,40)),((((7,21),(12,49)),(42,54)),51)),56)),((((5,10),23),(((20,36),(28,31)),(48,50))),44)),((2,(((11,(27,45)),47),(17,26))),25)),(35,61)),(37,38)),((30,39),(41,63))),((3,19),((14,((((24,33),57),53),34)),(43,59)))),(6,62)),60),((9,32),18)),13);
 732: 3 -6693.154785 -6658.679763 (0,(((((((((((((1,(29,55)),22),(8,15)),((((((4,52),58),46),(16,40)),((((7,21),(12,49)),(42,54)),51)),56)),((((5,10),23),((((20,31),28),36),(48,50))),44)),((2,(((11,(27,45)),47),(17,26))),25)),(35,61)),(37,38)),((30,39),(41,63))),((3,19),(((14,34),(((24,33),57),53)),(43,59)))),(6,62)),60),((9,32),18)),13);
 733: 1 -6751.359863 -6661.823317 (0,((((((((((((((1,(29,55)),22),(8,15)),56),(((((4,52),58),46),(16,40)),((((7,21),(12,49)),(42,54)),51))),23),((5,10),44)),(((20,(31,36)),28),(48,50))),((2,((((11,27),45),47),(17,26))),25)),(35,61)),(37,38)),((30,39),(41,63))),((((((3,19),59),43),(14,34)),((24,33),57)),53)),(((6,62),((9,32),18)),60)),13);
 734: 5 -6644.734375 -6664.500067 (0,((((((((((((((1,22),(29,55)),(8,15)),((((7,21),(12,49)),(42,54)),51)),(((((4,52),58),46),(16,40)),56)),((((5,10),44),(((20,28),(31,36)),(48,50))),23)),((2,((((11,27),45),47),(17,26))),25)),(35,61)),(37,38)),((30,39),(41,63))),(3,((((14,34),(((24,33),57),53)),(43,59)),19))),(6,62)),60),((9,32),18)),13);
 735: 1 -6847.547852 -6681.685273 (0,((((((((((((((((((1,(29,55)),22),(8,15)),56),(((((4,52),58),46),(16,40)),((((7,21),(12,49)),(42,54)),51))),23),(5,10)),44),((20,((28,31),36)),(48,50))),((2,(((11,(27,45)),47),(17,26))),25)),(35,61)),(37,38)),(41,63)),(30,39)),(((3,19),(43,59)),((14,34),((24,(33,57)),53)))),(6,62)),60),((9,32),18)),13);
 736: 2 -7047.727539 -6661.156856 (0,((((((((((((((1,(29,55)),22),(8,15)),((((7,21),(12,49)),(42,54)),51)),(((4,52),(((16,40),46),58)),56)),((((5,10),44),(((20,(31,36)),28),(48,50))),23)),((2,(((11,(27,45)),47),(17,26))),25)),(35,61)),(37,38)),((30,39),(41,63))),(((3,19),((14,34),(((24,57),33),53))),(43,59))),(6,62)),60),((9,32),18)),13);
 737: 1 -6668.574707 -6674.606895 (0,((((((((((((((1,(29,55)),22),(8,15)),23),(((5,10),44),((((20,28),36),31),(48,50)))),((((((4,52),58),46),(16,40)),((((7,21),(12,49)),(42,54)),51)),56)),((2,(((11,(27,45)),47),(17,26))),25)),(35,61)),(37,38)),((30,39),(41,63))),((3,19),(((14,34),(((24,33),57),53)),(43,59)))),(6,62)),60),((9,32),18)),13);
 738: 13 -6466.554688 -6662.338503 (0,((((((((((((((1,(29,55)),22),(8,15)),((((7,21),(12,49)),(42,54)),51)),(((((4,52),58),46),(16,40)),56)),((((5,10),44),(((20,36),(28,31)),(48,50))),23)),((2,(((11,47),(27,45)),(17,26))),25)),(35,61)),(37,38)),((30,39),(41,63))),((3,19),(((14,34),(((24,33),57),53)),(43,59)))),(6,62)),60),((9,32),18)),13);
 739: 1 -7068.887695 -6664.185301 (0,((((((((((((((1,(29,55)),22),(8,15)),((((7,21),(12,49)),(42,54)),51)),((((4,52),58),((16,40),46)),56)),((((5,10),44),(((20,(31,36)),28),(48,50))),23)),((2,(((11,(27,45)),47),(17,26))),25)),(35,61)),(37,38)),((30,39),(41,63))),((((3,19),(43,59)),(14,34)),(((24,33),57),53))),(6,62)),60),((9,32),18)),13);
 740: 1 -7145.944336 -6660.403505 (0,((((((((((((((1,22),(29,55)),(8,15)),((((((4,52),58),46),(16,40)),((((7,21),(12,49)),(42,54)),51)),56)),23),(((5,10),44),(((20,36),(28,31)),(48,50)))),((2,(((11,(27,45)),47),(17,26))),25)),(35,61)),(37,38)),((30,39),(41,63))),((3,19),(((14,34),(((24,33),57),53)),(43,59)))),(6,62)),60),(9,(18,32))),13);
 741: 4 -6434.945312 -6662.338502 (0,((((((((((((((1,(29,55)),22),(8,15)),((((7,21),(12,49)),(42,54)),51)),(((((4,52),58),46),(16,40)),56)),((((5,10),44),(((20,(31,36)),28),(48,50))),23)),((2,(((11,47),(27,45)),(17,26))),25)),(35,61)),(37,38)),((30,39),(41,63))),((3,19),(((14,34),(((24,33),57),53)),(43,59)))),(6,62)),60),((9,32),18)),13);
 742: 1 -6942.688477 -6666.093078 (0,(((((((((((((1,(29,55)),22),(8,15)),((((((4,52),58),46),(16,40)),((((7,21),(12,49)),(42,54)),51)),56)),23),((5,10),44)),(((20,(31,36)),28),(48,50))),((2,((((11,27),45),47),(17,26))),25)),(35,61)),(37,38)),((30,39),(41,63))),((((((3,19),59),43),(14,34)),((24,33),57)),53)),(((6,62),(9,(18,32))),60)),13);
 743: 1 -6616.661133 -6661.371807 (0,(((((((((((((1,22),(29,55)),(8,15)),((((((4,52),58),46),(16,40)),((((7,21),(12,49)),(42,54)),51)),56)),((((5,10),23),(((20,36),(28,31)),(48,50))),44)),((2,((11,((27,45),47)),(17,26))),25)),(35,61)),(37,38)),((30,39),(41,63))),((3,19),(((14,34),(((24,33),57),53)),(43,59)))),(6,62)),60),((9,32),18)),13);
 744: 1 -6785.15918 -6665.194655 (0,((((((((((((((1,(29,55)),22),(8,15)),((((((4,52),58),46),(16,40)),((((7,21),(12,49)),(42,54)),51)),56)),((5,10),23)),44),(((20,(28,31)),36),(48,50))),((2,((((11,27),45),47),(17,26))),25)),(35,61)),(37,38)),((30,39),(41,63))),(((((3,19),(14,34)),(43,59)),53),(24,(33,57)))),60),((6,62),((9,32),18))),13);
 745: 1 -6685.956055 -6660.889724 (0,(((((((((((((1,(29,55)),22),(8,15)),((((((4,52),58),46),(16,40)),56),((((7,21),(12,49)),(42,54)),51))),23),((5,10),44)),(((20,(28,31)),36),(48,50))),((2,((((11,27),45),47),(17,26))),25)),(35,61)),(37,38)),((30,39),(41,63))),((((3,19),59),43),((14,34),((24,(33,57)),53)))),(((6,62),((9,32),18)),60)),13);
 746: 3 -6782.915039 -6662.339562 (0,(((((((((((((1,22),(29,55)),(8,15)),((((((4,52),58),46),(16,40)),((((7,21),(12,49)),(42,54)),51)),56)),(((5,10),((((20,36),(28,31)),(48,50)),44)),23)),((2,((((11,27),45),47),(17,26))),25)),(35,61)),(37,38)),((30,39),(41,63))),(((3,19),43),(((14,34),(((24,33),57),53)),59))),(6,62)),60),((9,32),18)),13);
 747: 2 -6767.043945 -6661.722362 (0,((((((((((((((1,22),(29,55)),(8,15)),((((((4,52),58),46),(16,40)),((((7,21),(42,54)),(12,49)),51)),56)),23),((5,10),44)),((((20,36),28),31),(48,50))),((2,(((11,(27,45)),47),(17,26))),25)),(35,61)),(37,38)),((30,39),(41,63))),((3,19),((((14,34),(((24,33),57),53)),59),43))),60),((6,62),((9,32),18))),13);
 748: 1 -7084.548828 -6663.339829 (0,(((((((((((((1,(29,55)),22),(8,15)),((((((4,52),58),46),(16,40)),((((7,21),(12,49)),(42,54)),51)),56)),((((5,10),23),(((20,(28,31)),36),(48,50))),44)),((2,((((11,27),45),47),(17,26))),25)),(35,61)),(37,38)),(((3,19),(43,59)),((14,34),(((24,33),57),53)))),((30,39),(41,63))),(6,62)),60),((9,32),18)),13);
 749: 1 -7117.853027 -6659.226902 (0,(((((((((((((((1,(29,55)),22),(8,15)),((((((4,52),58),46),(16,40)),((((7,21),(12,49)),(42,54)),51)),56)),23),(5,10)),44),((((20,36),31),28),(48,50))),((2,((((11,27),45),47),(17,26))),25)),(35,61)),(37,38)),((30,39),(41,63))),(((((3,19),(14,34)),59),43),(((24,57),33),53))),60),((6,62),((9,32),18))),13);
 750: 11 -6951.78418 -6656.854417 (0,(((((((((((((((1,22),(29,55)),(8,15)),((((((4,52),58),46),(16,40)),((((7,21),(12,49)),(42,54)),51)),56)),23),((5,10),44)),((20,((28,31),36)),(48,50))),((2,(((11,(27,45)),47),(17,26))),25)),(35,61)),(37,38)),((30,39),(41,63))),(((3,19),(43,59)),((14,34),(((24,33),57),53)))),(6,62)),60),(9,(18,32))),13);
 751: 1 -5998.148438 -6664.644391 (0,(((((((((((((((1,(29,55)),22),(8,15)),((((((4,52),58),46),(16,40)),((((7,21),(12,49)),(42,54)),51)),56)),((5,10),23)),44),((((20,28),31),36),(48,50))),((2,((((11,27),45),47),(17,26))),25)),(37,38)),(35,61)),((30,39),(41,63))),((3,19),((((14,34),(((24,33),57),53)),43),59))),(6,62)),60),((9,32),18)),13);
 752: 3 -6312.355469 -6665.475524 (0,((((((((((((((1,(29,55)),22),(8,15)),((((4,52),(((16,40),46),58)),56),((((7,21),(12,49)),(42,54)),51))),23),(((5,10),44),((((20,36),28),31),(48,50)))),((2,(((11,(27,45)),47),(17,26))),25)),(35,61)),(37,38)),((30,39),(41,63))),(((3,19),(((14,34),(((24,33),57),53)),43)),59)),(6,62)),60),((9,32),18)),13);
 753: 3 -6774.358398 -6662.239917 (0,(((((((((((((1,22),(29,55)),(8,15)),((((((4,52),58),46),(16,40)),((((7,21),(12,49)),(42,54)),51)),56)),((((5,10),23),(((20,36),(28,31)),(48,50))),44)),((2,(((11,(27,45)),47),(17,26))),25)),(35,61)),(37,38)),((30,39),(41,63))),((3,19),(((14,(((24,33),57),53)),34),(43,59)))),(6,62)),60),((9,32),18)),13);
 754: 1 -6379.62207 -6660.431574 (0,(((((((((((((1,(29,55)),22),(8,15)),((((((4,52),58),46),(16,40)),56),((((7,21),(12,49)),(42,54)),51))),((((5,10),23),(((20,(28,31)),36),(48,50))),44)),((2,((((11,27),45),47),(17,26))),25)),(35,61)),(37,38)),((30,39),(41,63))),(((3,19),(43,59)),((14,34),(((24,33),57),53)))),(6,62)),60),((9,32),18)),13);
 755: 3 -7011.643066 -6661.156856 (0,((((((((((((((1,(29,55)),22),(8,15)),((((7,21),(12,49)),(42,54)),51)),(((4,52),(((16,40),46),58)),56)),((((5,10),44),(((20,(31,36)),28),(48,50))),23)),((2,(((11,(27,45)),47),(17,26))),25)),(35,61)),(37,38)),((30,39),(41,63))),(((3,19),((14,34),(((24,57),33),53))),(43,59))),(6,62)),60),((9,32),18)),13);
 756: 6 -6474.859863 -6668.403383 (0,((((((((((((((1,22),(29,55)),(8,15)),((((7,21),(12,49)),(42,54)),51)),(((4,52),(((16,40),46),58)),56)),((((5,10),44),((20,(28,(31,36))),(48,50))),23)),(2,(((((11,27),45),47),(17,26)),25))),(35,61)),(37,38)),((30,39),(41,63))),((((3,19),((14,34),(((24,33),57),53))),43),59)),(6,62)),60),13),((9,32),18));
 757: 3 -6442.258789 -6664.43231 (0,((((((((((((((1,22),(29,55)),(8,15)),((((7,21),(12,49)),(42,54)),51)),(((((4,52),58),46),(16,40)),56)),((((5,10),44),(((20,28),(31,36)),(48,50))),23)),((2,((((11,27),45),47),(17,26))),25)),(35,61)),(37,38)),((3,19),(((14,34),(((24,33),57),53)),(43,59)))),((30,39),(41,63))),(6,62)),60),((9,32),18)),13);
 758: 4 -6790.90332 -6665.848286 (0,(((((((((((((((1,(29,55)),22),(8,15)),((((4,52),((16,40),(46,58))),((((7,21),(12,49)),(42,54)),51)),56)),23),((5,10),44)),(((20,(28,31)),36),(48,50))),((2,(((11,(27,45)),(17,26)),47)),25)),(35,61)),(37,38)),((30,39),(41,63))),((((3,19),59),43),((14,34),(((24,33),57),53)))),(6,62)),60),((9,32),18)),13);
 759: 3 -6365.272461 -6666.460266 (0,((((((((((((((1,22),(29,55)),(8,15)),((((7,21),(12,49)),(42,54)),51)),(((4,52),(((16,40),46),58)),56)),(((5,10),44),(((20,(28,(31,36))),(48,50)),23))),(2,(((((11,45),27),47),(17,26)),25))),(35,61)),(37,38)),((30,39),(41,63))),((3,19),(((14,34),(((24,57),33),53)),(43,59)))),(6,62)),60),((9,32),18)),13);
 760: 1 -6341.616699 -6670.76103 (0,((((((((((((((1,22),(29,55)),(8,15)),56),(((((4,52),58),46),(16,40)),((((7,21),(12,49)),(42,54)),51))),((((5,10),23),44),(((20,36),(28,31)),(48,50)))),(2,((((11,(27,45)),47),(17,26)),25))),(37,38)),(35,61)),((30,39),(41,63))),((3,19),(((14,34),(((24,57),33),53)),(43,59)))),(6,62)),60),((9,32),18)),13);
 761: 3 -6274.725098 -6660.394121 (0,(((((((((((((((((1,22),(29,55)),(8,15)),((((7,21),(12,49)),(42,54)),51)),(((((4,52),58),46),(16,40)),56)),23),(5,10)),44),((20,((28,31),36)),(48,50))),((2,(((11,(27,45)),47),(17,26))),25)),(35,61)),(37,38)),((30,39),(41,63))),((3,19),(((14,34),(((24,33),57),53)),(43,59)))),(6,62)),60),((9,32),18)),13);
 762: 1 -7041.863281 -6658.997782 (0,(((((((((((((((1,22),(29,55)),(8,15)),(((((4,52),58),46),(16,40)),((((7,21),(12,49)),(42,54)),51))),56),23),((5,10),44)),(((20,(31,36)),28),(48,50))),((2,(((11,(27,45)),47),(17,26))),25)),(35,61)),(37,38)),((30,39),(41,63))),(((3,19),59),(((14,34),(((24,33),57),53)),43))),60),((6,62),((9,32),18))),13);
 763: 1 -6033.767578 -6669.463012 (0,((((((((((((((((1,(29,55)),22),(8,15)),(((((4,52),58),46),(16,40)),((((7,21),(12,49)),(42,54)),51))),56),23),((5,10),44)),(((20,31),(28,36)),(48,50))),((2,((11,(27,45)),((17,26),47))),25)),(37,38)),(35,61)),((30,39),(41,63))),(((3,19),(43,59)),((14,34),(((24,33),57),53)))),(6,62)),60),((9,32),18)),13);
 764: 1 -6537.466797 -6664.303478 (0,(((((((((((((((((1,(29,55)),22),(8,15)),((((7,21),(12,49)),(42,54)),51)),(((((4,52),58),46),(16,40)),56)),23),(5,10)),44),(((20,36),(28,31)),(48,50))),((2,((((11,27),45),47),(17,26))),25)),(35,61)),(37,38)),((30,39),(41,63))),((((3,19),(43,59)),(14,34)),(((24,33),57),53))),(6,62)),60),((9,32),18)),13);
 765: 6 -6569.995117 -6666.436445 (0,((((((((((((((1,(29,55)),22),(8,15)),((((((4,52),58),46),(16,40)),((((7,21),(12,49)),(42,54)),51)),56)),(((5,10),23),44)),((((20,36),31),28),(48,50))),((2,25),((((11,27),45),47),(17,26)))),(35,61)),(37,38)),((30,39),(41,63))),(((3,19),(43,59)),((14,34),(((24,33),57),53)))),(6,62)),60),(9,(18,32))),13);
 766: 1 -6547.779297 -6662.8125 (0,(((((((((((((1,22),(29,55)),(8,15)),((((((4,52),58),46),(16,40)),((((7,21),(12,49)),(42,54)),51)),56)),((((5,10),44),(((20,36),(28,31)),(48,50))),23)),((2,(((11,(27,45)),47),(17,26))),25)),(35,61)),(37,38)),((30,39),(41,63))),((((3,19),(43,59)),(14,34)),(((24,33),57),53))),(6,62)),60),((9,32),18)),13);
 767: 5 -6589.349609 -6671.095143 (0,((((((((((((((1,(29,55)),22),(8,15)),((((((4,52),58),46),(16,40)),((((7,21),(12,49)),(42,54)),51)),56)),23),((5,10),44)),(((20,(28,31)),36),(48,50))),((2,((((11,27),45),47),(17,26))),25)),(35,61)),(37,38)),((30,39),(41,63))),((((3,19),(43,59)),(14,34)),(((24,33),57),53))),60),(((6,62),(9,32)),18)),13);
 768: 1 -6256.796875 -6660.495629 (0,(((((((((((((1,(29,55)),22),(8,15)),((((((4,52),58),46),(16,40)),((((7,21),(12,49)),(42,54)),51)),56)),23),((5,10),44)),(((20,(28,31)),36),(48,50))),((2,((((11,27),45),47),(17,26))),25)),(35,61)),(37,38)),((((3,19),59),43),((14,34),((24,(33,57)),53)))),((30,39),(41,63))),(((6,62),((9,32),18)),60)),13);
 769: 1 -6110.461426 -6661.101605 (0,((((((((((((((1,(22,(29,55))),(8,15)),((((((4,52),58),46),(16,40)),((((7,21),(12,49)),(42,54)),51)),56)),23),((5,10),44)),(((20,(28,31)),36),(48,50))),((2,(((11,(27,45)),47),(17,26))),25)),(35,61)),(37,38)),((3,19),((((14,34),(((24,33),57),53)),43),59))),((30,39),(41,63))),(6,62)),((9,32),18)),60),13);
 770: 2 -6342.946289 -6658.90488 (0,(((((((((((((((1,(29,55)),22),(8,15)),(((((4,52),58),46),(16,40)),((((7,21),(12,49)),(42,54)),51))),56),23),((5,10),44)),(((20,(28,31)),36),(48,50))),((2,(((11,(27,45)),47),(17,26))),25)),(35,61)),(37,38)),((30,39),(41,63))),(((3,19),(43,59)),((14,34),(((24,33),57),53)))),60),((6,62),((9,32),18))),13);
 771: 1 -6097.833008 -6668.77578 (0,(((((((((((((((1,(29,55)),22),(8,15)),((((((4,52),58),46),(16,40)),((((7,21),(42,54)),(12,49)),51)),56)),23),(5,10)),44),(((20,(28,31)),36),(48,50))),((2,((((11,27),45),47),(17,26))),25)),(35,61)),(37,38)),((30,39),(41,63))),(((((3,19),(14,34)),(43,59)),53),(24,(33,57)))),60),((6,62),((9,32),18))),13);
 772: 1 -6575.505859 -6675.792111 (0,(((((((((((((((1,22),(29,55)),(8,15)),23),56),(((((4,52),58),46),(16,40)),((((7,21),(12,49)),(42,54)),51))),(((5,10),44),(((20,(28,31)),36),(48,50)))),((2,((((11,45),27),47),(17,26))),25)),(37,38)),(35,61)),((30,39),(41,63))),(((3,19),(43,59)),((14,34),(((24,33),57),53)))),(6,62)),60),((9,32),18)),13);
 773: 2 -6881.911621 -6670.63511 (0,((((((((((((((1,22),(29,55)),(8,15)),((((7,21),(12,49)),(42,54)),51)),(((4,52),(((16,40),46),58)),56)),((((5,10),44),((20,((28,31),36)),(48,50))),23)),(2,(((((11,27),45),47),(17,26)),25))),(37,38)),(35,61)),((30,39),(41,63))),((3,19),((((14,34),(((24,33),57),53)),43),59))),(6,62)),60),((9,32),18)),13);
 774: 1 -6851.742188 -6668.782154 (0,((((((((((((((1,22),(29,55)),(8,15)),56),(((((4,52),58),46),(16,40)),((((7,21),(42,54)),(12,49)),51))),((((5,10),23),44),(((20,36),(28,31)),(48,50)))),(2,((((11,(27,45)),47),(17,26)),25))),(35,61)),(37,38)),((30,39),(41,63))),((3,19),(((14,34),(((24,57),33),53)),(43,59)))),(6,62)),60),((9,32),18)),13);
 775: 1 -7087.378906 -6680.07405 (0,(((((((((((((((1,22),(29,55)),(8,15)),((((((4,52),58),46),(16,40)),((((7,21),(12,49)),(42,54)),51)),56)),23),((5,10),44)),(((20,36),(28,31)),(48,50))),(((2,((11,(27,45)),47)),(17,26)),25)),(35,61)),(37,38)),((30,39),(41,63))),(((3,19),(43,59)),((14,34),(((24,33),57),53)))),(6,62)),60),(9,(18,32))),13);
 776: 1 -6415.813477 -6670.76103 (0,((((((((((((((1,22),(29,55)),(8,15)),56),(((((4,52),58),46),(16,40)),((((7,21),(12,49)),(42,54)),51))),((((5,10),23),44),(((20,36),(28,31)),(48,50)))),(2,((((11,(27,45)),47),(17,26)),25))),(37,38)),(35,61)),((30,39),(41,63))),((3,19),(((14,34),(((24,57),33),53)),(43,59)))),(6,62)),60),((9,32),18)),13);
 777: 1 -6652.448242 -6663.710849 (0,((((((((((((((1,(29,55)),22),(8,15)),((((((4,52),58),46),(16,40)),((((7,21),(12,49)),(42,54)),51)),56)),23),((5,10),44)),(((20,28),(31,36)),(48,50))),((2,(((11,(27,45)),47),(17,26))),25)),(37,38)),(35,61)),((30,39),(41,63))),((3,19),(((14,34),(((24,33),57),53)),(43,59)))),((6,62),((9,32),18))),60),13);
 778: 1 -6415.332031 -6670.431004 (0,((((((((((((((1,22),(29,55)),(8,15)),((((((4,52),58),46),(16,40)),((((7,21),(12,49)),(42,54)),51)),56)),23),((5,10),44)),(((20,(28,31)),36),(48,50))),(35,61)),((2,((((11,27),45),47),(17,26))),25)),(37,38)),((30,39),(41,63))),(((3,19),((14,34),(43,59))),(((24,57),33),53))),((6,62),60)),(9,(18,32))),13);
 779: 4 -6489.450195 -6663.291339 (0,(((((((((((((1,22),(29,55)),(8,15)),((((((4,52),58),46),(16,40)),((((7,21),(12,49)),(42,54)),51)),56)),23),(((5,10),44),(((20,(28,31)),36),(48,50)))),((2,((((11,27),45),47),(17,26))),25)),(35,61)),(37,38)),((30,39),(41,63))),(((3,19),((14,34),(43,59))),(((24,57),33),53))),((6,62),60)),(9,(18,32))),13);
 780: 1 -6794.837891 -6660.298793 (0,((((((((((((((1,(29,55)),22),(8,15)),56),(((((4,52),58),46),(16,40)),((((7,21),(12,49)),(42,54)),51))),((((5,10),23),(((20,(28,31)),36),(48,50))),44)),((2,((((11,27),45),47),(17,26))),25)),(35,61)),(37,38)),((30,39),(41,63))),(((3,19),(43,59)),((14,34),(((24,33),57),53)))),(6,62)),60),((9,32),18)),13);
 781: 1 -6688.672852 -6662.122084 (0,((((((((((((((((1,22),(29,55)),(8,15)),(((((4,52),58),46),(16,40)),((((7,21),(12,49)),(42,54)),51))),56),23),((5,10),44)),(((20,36),(28,31)),(48,50))),((2,(((11,(27,45)),47),(17,26))),25)),(35,61)),(37,38)),(((3,19),59),(((14,34),(((24,33),57),53)),43))),((30,39),(41,63))),(6,62)),60),((9,32),18)),13);
 782: 1 -6497.048828 -6668.782154 (0,((((((((((((((1,22),(29,55)),(8,15)),56),(((((4,52),58),46),(16,40)),((((7,21),(42,54)),(12,49)),51))),((((5,10),23),44),(((20,36),(28,31)),(48,50)))),(2,((((11,(27,45)),47),(17,26)),25))),(35,61)),(37,38)),((30,39),(41,63))),((3,19),(((14,34),(((24,57),33),53)),(43,59)))),(6,62)),60),((9,32),18)),13);
 783: 1 -6573.844727 -6664.320868 (0,((((((((((((((((((1,(29,55)),22),(8,15)),((((7,21),(12,49)),(42,54)),51)),((((4,52),58),46),(16,40))),56),23),(5,10)),44),(((20,36),(28,31)),(48,50))),((2,((((11,27),45),47),(17,26))),25)),(35,61)),(37,38)),((30,39),(41,63))),(((3,19),(43,59)),((14,34),(((24,33),57),53)))),(6,62)),60),((9,32),18)),13);
 784: 1 -6793.47168 -6666.751388 (0,(((((((((((((((1,(29,55)),22),(8,15)),((((((4,52),58),46),(16,40)),((((7,21),(12,49)),(42,54)),51)),56)),23),(5,10)),44),((20,((28,36),31)),(48,50))),((2,(((11,(27,45)),47),(17,26))),25)),(35,61)),(37,38)),((30,39),(41,63))),((3,19),(((14,34),(((24,33),57),53)),(43,59)))),(6,62)),(9,(18,32))),(13,60));
 785: 2 -6555.523438 -6669.096398 (0,(((((((((((((1,(29,55)),22),(8,15)),((((((4,52),58),46),(16,40)),((((7,21),(12,49)),(42,54)),51)),56)),23),((5,10),44)),(((20,(31,36)),28),(48,50))),(35,61)),((2,((((11,27),45),47),(17,26))),25)),(37,38)),((30,39),(41,63))),((((((3,19),59),43),(14,34)),((24,33),57)),53)),(((6,62),((9,32),18)),60)),13);
 786: 1 -6478.409668 -6665.992186 (0,((((((((((((((1,(22,(29,55))),(8,15)),((((((4,52),58),46),(16,40)),((((7,21),(12,49)),(42,54)),51)),56)),23),((5,10),44)),(((20,36),(28,31)),(48,50))),((2,(((11,(27,45)),47),(17,26))),25)),(37,38)),(35,61)),((30,39),(41,63))),(((3,19),59),(((14,34),(((24,57),33),53)),43))),(6,62)),((9,32),18)),60),13);
 787: 2 -6556.458984 -6668.091209 (0,(((((((((((((((1,22),(29,55)),(8,15)),((((((4,52),58),46),(16,40)),((((7,21),(12,49)),(42,54)),51)),56)),23),((5,10),44)),((((20,28),36),31),(48,50))),(2,(((((11,27),45),47),(17,26)),25))),(35,61)),(37,38)),(((3,19),(43,59)),((14,34),(((24,33),57),53)))),(30,(39,(41,63)))),(6,62)),((9,32),18)),60),13);
 788: 5 -6125.199219 -6666.874125 (0,((((((((((((((((1,22),55),29),(8,15)),((((((4,52),58),46),(16,40)),((((7,21),(12,49)),(42,54)),51)),56)),23),((5,10),44)),(((20,36),(28,31)),(48,50))),((2,(((11,(27,45)),47),(17,26))),25)),(35,61)),(37,38)),((30,39),(41,63))),(((3,19),(43,59)),((14,34),(((24,33),57),53)))),(6,62)),60),(9,(18,32))),13);
 789: 2 -6682.06543 -6661.472627 (0,((((((((((((((((1,22),(29,55)),(8,15)),((((((4,52),58),46),(16,40)),((((7,21),(42,54)),(12,49)),51)),56)),23),(5,10)),44),(((20,(28,31)),36),(48,50))),((2,((((11,27),45),47),(17,26))),25)),(35,61)),(37,38)),((30,39),(41,63))),(((3,19),(43,59)),((14,34),(((24,33),57),53)))),(6,62)),60),((9,32),18)),13);
 790: 2 -6514.556641 -6674.6377 (0,((((((((((((((1,(29,55)),22),(8,15)),23),(((5,10),44),(((20,36),(28,31)),(48,50)))),((((((4,52),58),46),(16,40)),((((7,21),(12,49)),(42,54)),51)),56)),((2,(((11,(27,45)),47),(17,26))),25)),(35,61)),(37,38)),((30,39),(41,63))),((3,19),(((14,34),(((24,33),57),53)),(43,59)))),(6,62)),60),((9,32),18)),13);
 791: 4 -6641.189453 -6659.387575 (0,((((((((((((((1,22),(29,55)),(8,15)),((((((4,52),58),(16,40)),46),((((7,21),(12,49)),(42,54)),51)),56)),23),(((5,10),44),(((20,36),(28,31)),(48,50)))),((2,((((11,27),45),47),(17,26))),25)),(35,61)),(37,38)),((30,39),(41,63))),(((3,19),((14,34),(((24,57),33),53))),(43,59))),(6,62)),60),((9,32),18)),13);
 792: 2 -7091.485352 -6661.244627 (0,((((((((((((((1,22),(29,55)),(8,15)),((((((4,52),58),46),(16,40)),((((7,21),(12,49)),(42,54)),51)),56)),23),((5,10),44)),(((20,(28,31)),36),(48,50))),((2,((((11,27),45),47),(17,26))),25)),(35,61)),(37,38)),((30,39),(41,63))),(((3,19),((14,34),(43,59))),(((24,57),33),53))),(9,(18,32))),((6,62),60)),13);
 793: 1 -6654.911133 -6663.57714 (0,((((((((((((1,(29,55)),22),(8,15)),((((((4,52),58),46),(16,40)),56),((((7,21),(12,49)),(42,54)),51))),(((5,10),44),((((20,36),(28,31)),(48,50)),23))),((2,((((11,27),45),47),(17,26))),25)),(35,61)),(37,38)),((30,39),(41,63))),(((3,19),(43,59)),((14,34),(((24,33),57),53)))),((6,62),60)),((9,32),18)),13);
 794: 2 -6362.529297 -6660.787677 (0,(((((((((((((((1,22),(29,55)),(8,15)),((((((4,52),58),46),(16,40)),((((7,21),(12,49)),(42,54)),51)),56)),23),(5,10)),44),(((20,(28,31)),36),(48,50))),((2,((((11,27),45),47),(17,26))),25)),(35,61)),(37,38)),((30,39),(41,63))),(((3,19),((14,34),(43,59))),(((24,57),33),53))),((6,62),60)),(9,(18,32))),13);
 795: 2 -6320.712402 -6670.635114 (0,((((((((((((((1,22),(29,55)),(8,15)),((((7,21),(12,49)),(42,54)),51)),(((4,52),(((16,40),46),58)),56)),((((5,10),44),((20,(28,(31,36))),(48,50))),23)),(2,(((((11,45),27),47),(17,26)),25))),(37,38)),(35,61)),((30,39),(41,63))),((3,19),(((14,34),(((24,57),33),53)),(43,59)))),(6,62)),60),((9,32),18)),13);
 796: 1 -6955.835449 -6664.185301 (0,((((((((((((((1,(29,55)),22),(8,15)),((((7,21),(12,49)),(42,54)),51)),((((4,52),58),((16,40),46)),56)),((((5,10),44),(((20,(31,36)),28),(48,50))),23)),((2,(((11,(27,45)),47),(17,26))),25)),(35,61)),(37,38)),((30,39),(41,63))),((((3,19),(43,59)),(14,34)),(((24,33),57),53))),(6,62)),60),((9,32),18)),13);
 797: 2 -7089.354492 -6668.77578 (0,(((((((((((((((1,(29,55)),22),(8,15)),((((((4,52),58),46),(16,40)),((((7,21),(42,54)),(12,49)),51)),56)),23),(5,10)),44),(((20,(28,31)),36),(48,50))),((2,((((11,27),45),47),(17,26))),25)),(35,61)),(37,38)),((30,39),(41,63))),(((((3,19),(14,34)),(43,59)),53),(24,(33,57)))),60),((6,62),((9,32),18))),13);
 798: 2 -6485.332031 -6666.460271 (0,((((((((((((((1,22),(29,55)),(8,15)),((((7,21),(12,49)),(42,54)),51)),(((4,52),(((16,40),46),58)),56)),(((5,10),44),(((20,(28,(31,36))),(48,50)),23))),(2,(((((11,27),45),47),(17,26)),25))),(35,61)),(37,38)),((30,39),(41,63))),((((3,19),((14,34),(((24,33),57),53))),43),59)),(6,62)),60),((9,32),18)),13);
 799: 2 -6281.146484 -6668.441166 (0,((((((((((((1,(22,(29,55))),(8,15)),(((((4,52),58),((16,40),46)),((((7,21),(12,49)),(42,54)),51)),56)),((((5,10),44),((((20,36),28),31),(48,50))),23)),(2,((((11,(27,45)),47),(17,26)),25))),(35,61)),(37,38)),((((3,19),((14,34),(((24,33),57),53))),43),59)),((30,39),(41,63))),(6,62)),60),((9,32),18)),13);
 800: 1 -6388.000977 -6669.473211 (0,((((((((((((((1,22),(29,55)),(8,15)),((((7,21),(42,54)),(12,49)),51)),(((4,52),(((16,40),46),58)),56)),((((5,10),44),((((20,31),28),36),(48,50))),23)),(2,(((((11,27),45),47),(17,26)),25))),(35,61)),(37,38)),((30,39),(41,63))),((((3,19),59),43),((14,34),(((24,33),57),53)))),(6,62)),60),((9,32),18)),13);
 801: 3 -6614.445312 -6668.836556 (0,(((((((((((((((1,22),(29,55)),(8,15)),((((7,21),(12,49)),(42,54)),51)),(((4,52),(((16,40),46),58)),56)),23),(((5,10),44),(((20,(31,36)),28),(48,50)))),(2,(((((11,45),27),47),(17,26)),25))),(35,61)),(37,38)),((30,39),(41,63))),((3,19),((((14,34),((24,(33,57)),53)),43),59))),(6,62)),60),((9,32),18)),13);
 802: 1 -6701.464844 -6657.219476 (0,((((((((((((((((1,(29,55)),22),(8,15)),((((((4,52),58),46),(16,40)),((((7,21),(12,49)),(42,54)),51)),56)),23),(5,10)),44),((20,((28,36),31)),(48,50))),((2,(((11,(27,45)),47),(17,26))),25)),(35,61)),(37,38)),((30,39),(41,63))),(((3,19),(43,59)),((14,34),(((24,33),57),53)))),(6,62)),60),(9,(18,32))),13);
 803: 2 -5869.318359 -6658.593922 (0,((((((((((((((((1,22),(29,55)),(8,15)),56),(((((4,52),58),46),(16,40)),((((7,21),(12,49)),(42,54)),51))),23),((5,10),44)),((20,((28,36),31)),(48,50))),((2,(((11,(27,45)),47),(17,26))),25)),(35,61)),(37,38)),((30,39),(41,63))),(((3,19),(((14,34),((24,(33,57)),53)),43)),59)),(6,62)),60),((9,32),18)),13);
 804: 2 -6780.705078 -6660.431574 (0,(((((((((((((1,(29,55)),22),(8,15)),((((((4,52),58),46),(16,40)),56),((((7,21),(12,49)),(42,54)),51))),((((5,10),23),(((20,(28,31)),36),(48,50))),44)),((2,((((11,27),45),47),(17,26))),25)),(35,61)),(37,38)),((30,39),(41,63))),(((3,19),(43,59)),((14,34),(((24,33),57),53)))),(6,62)),60),((9,32),18)),13);
 805: 1 -6329.57959 -6657.538152 (0,((((((((((((((((1,22),(29,55)),(8,15)),((((((4,52),58),46),(16,40)),((((7,21),(12,49)),(42,54)),51)),56)),23),(5,10)),44),(((20,(28,31)),36),(48,50))),((2,((((11,27),45),47),(17,26))),25)),(35,61)),(37,38)),((30,39),(41,63))),(((3,19),(43,59)),((14,34),(((24,33),57),53)))),(6,62)),60),(9,(18,32))),13);
 806: 3 -6744.172852 -6664.871957 (0,((((((((((((((1,22),(29,55)),(8,15)),((((7,21),(12,49)),(42,54)),51)),(((4,52),((16,40),(46,58))),56)),((((5,10),44),((20,(28,(31,36))),(48,50))),23)),(2,(((((11,45),27),47),(17,26)),25))),(35,61)),(37,38)),((30,39),(41,63))),((3,19),(((14,34),(((24,57),33),53)),(43,59)))),(6,62)),60),((9,32),18)),13);
 807: 9 -6621.568848 -6662.353356 (0,((((((((((((((1,22),(29,55)),(8,15)),((((7,21),(12,49)),(42,54)),51)),(((((4,52),58),46),(16,40)),56)),((((5,10),44),(((20,(31,36)),28),(48,50))),23)),((2,((((11,27),47),45),(17,26))),25)),(35,61)),(37,38)),((30,39),(41,63))),((3,19),((((14,34),(((24,33),57),53)),43),59))),(6,62)),60),((9,32),18)),13);
 808: 1 -6813.045898 -6663.443065 (0,(((((((((((((((((1,22),(29,55)),(8,15)),((((7,21),(12,49)),(42,54)),51)),((((4,52),58),46),(16,40))),56),23),((5,10),44)),((20,((28,31),36)),(48,50))),((2,(((11,(27,45)),47),(17,26))),25)),(35,61)),(37,38)),((30,39),(41,63))),((3,19),(((14,34),(((24,33),57),53)),(43,59)))),(6,62)),60),((9,32),18)),13);
 809: 3 -6601.682617 -6661.375228 (0,((((((((((((((1,22),(29,55)),(8,15)),((((((4,52),58),46),(16,40)),((((7,21),(12,49)),(42,54)),51)),56)),23),((5,10),44)),(((20,36),(28,31)),(48,50))),((2,(((11,(27,45)),47),(17,26))),25)),(35,61)),(37,38)),((((3,19),(43,59)),(14,34)),(((24,33),57),53))),((30,39),(41,63))),60),((6,62),((9,32),18))),13);
 810: 8 -6522.370117 -6664.118509 (0,(((((((((((((((1,22),(29,55)),(8,15)),((((7,21),(12,49)),(42,54)),51)),((((4,52),58),46),(16,40))),56),((((5,10),44),(((20,28),(31,36)),(48,50))),23)),((2,((((11,27),45),47),(17,26))),25)),(35,61)),(37,38)),((30,39),(41,63))),((3,19),(((14,34),(((24,33),57),53)),(43,59)))),(6,62)),60),((9,32),18)),13);
 811: 1 -6643.963867 -6665.915068 (0,((((((((((((((1,(22,(29,55))),(8,15)),((((((4,52),58),46),(16,40)),((((7,21),(12,49)),(42,54)),51)),56)),23),((5,10),44)),(((20,36),(28,31)),(48,50))),((2,25),(((11,(27,45)),47),(17,26)))),(37,38)),(35,61)),((30,39),(41,63))),(((3,19),59),(((14,34),(((24,57),33),53)),43))),(6,62)),60),((9,32),18)),13);
 812: 2 -6605.729492 -6661.42145 (0,(((((((((((((((1,22),(29,55)),(8,15)),((((((4,52),58),46),(16,40)),((((7,21),(12,49)),(42,54)),51)),56)),23),((5,10),44)),(((20,36),(28,31)),(48,50))),((2,(((11,(27,45)),47),(17,26))),25)),(35,61)),(37,38)),((3,19),(((14,34),(((24,33),57),53)),(43,59)))),((30,39),(41,63))),(6,62)),60),(9,(18,32))),13);
 813: 1 -6998.168945 -6664.522341 (0,(((((((((((((((((1,(29,55)),22),(8,15)),(((((4,52),58),46),(16,40)),56)),((((7,21),(12,49)),(42,54)),51)),23),(5,10)),44),(((20,36),(28,31)),(48,50))),((2,((((11,27),45),47),(17,26))),25)),(35,61)),(37,38)),((30,39),(41,63))),(((3,19),(43,59)),((14,34),(((24,33),57),53)))),(6,62)),60),((9,32),18)),13);
 814: 1 -6767.532227 -6664.528872 (0,(((((((((((((1,(29,55)),22),(8,15)),((((((4,52),58),46),(16,40)),((((7,21),(42,54)),(12,49)),51)),56)),23),((5,10),44)),(((20,(31,36)),28),(48,50))),((2,((((11,27),45),47),(17,26))),25)),(35,61)),(37,38)),((30,39),(41,63))),((((((3,19),59),43),(14,34)),((24,33),57)),53)),(((6,62),((9,32),18)),60)),13);
 815: 2 -6938.517578 -6659.630281 (0,(((((((((((((((1,(29,55)),22),(8,15)),((((((4,52),58),46),(16,40)),((((7,21),(12,49)),(42,54)),51)),56)),23),(5,10)),44),(((20,(28,31)),36),(48,50))),((2,((((11,27),45),47),(17,26))),25)),(35,61)),(37,38)),((30,39),(41,63))),((((3,19),(14,34)),(43,59)),((24,(33,57)),53))),60),((6,62),((9,32),18))),13);
 816: 1 -6606.020996 -6660.889724 (0,(((((((((((((1,(29,55)),22),(8,15)),((((((4,52),58),46),(16,40)),56),((((7,21),(12,49)),(42,54)),51))),23),((5,10),44)),(((20,(28,31)),36),(48,50))),((2,((((11,27),45),47),(17,26))),25)),(35,61)),(37,38)),((30,39),(41,63))),((((3,19),59),43),((14,34),((24,(33,57)),53)))),(((6,62),((9,32),18)),60)),13);
 817: 3 -6423.644531 -6660.479239 (0,(((((((((((((((1,22),(29,55)),(8,15)),((((((4,52),58),46),(16,40)),((((7,21),(12,49)),(42,54)),51)),56)),23),((5,10),44)),((20,((28,36),31)),(48,50))),((2,(((11,(27,45)),47),(17,26))),25)),(35,61)),(37,38)),((30,(41,63)),39)),(((3,19),(((14,34),((24,(33,57)),53)),43)),59)),(6,62)),60),((9,32),18)),13);
 818: 4 -6580.463867 -6671.652506 (0,(((((((((((((((1,22),(29,55)),(8,15)),23),56),(((((4,52),58),46),(16,40)),((((7,21),(12,49)),(42,54)),51))),(((5,10),44),(((20,(28,31)),36),(48,50)))),((2,((((11,45),47),27),(17,26))),25)),(35,61)),(37,38)),((30,39),(41,63))),(((3,19),(43,59)),((14,34),(((24,33),57),53)))),(6,62)),60),((9,32),18)),13);
 819: 2 -6653.355469 -6661.700233 (0,((((((((((((((1,(29,55)),22),(8,15)),((((((4,52),58),46),(16,40)),((((7,21),(42,54)),(12,49)),51)),56)),23),((5,10),44)),(((20,31),(28,36)),(48,50))),((2,((((11,45),27),47),(17,26))),25)),(35,61)),(37,38)),((30,39),(41,63))),(((3,19),(43,59)),((14,34),(((24,33),57),53)))),60),((6,62),((9,32),18))),13);
 820: 1 -6608.449219 -6662.582716 (0,((((((((((((((((1,(29,55)),22),(8,15)),(((((4,52),(16,40)),(46,58)),((((7,21),(12,49)),(42,54)),51)),56)),23),(5,10)),44),(((20,36),(28,31)),(48,50))),((2,(((11,(27,45)),47),(17,26))),25)),(35,61)),(37,38)),((30,39),(41,63))),(((3,19),(((14,34),(((24,33),57),53)),43)),59)),(6,62)),60),((9,32),18)),13);
 821: 1 -6651.922852 -6672.564259 (0,((((((((((((((((((1,(29,55)),22),(8,15)),56),(((((4,52),58),46),(16,40)),((((7,21),(12,49)),(42,54)),51))),23),(5,10)),44),((20,((28,31),36)),(48,50))),((2,(((11,(27,45)),47),(17,26))),25)),(35,61)),(37,38)),((30,39),(41,63))),(((3,19),(43,59)),((14,34),((24,(33,57)),53)))),(6,62)),60),18),(9,32)),13);
 822: 1 -6781.726074 -6677.139146 (0,(((((((((((((((1,22),(29,55)),(8,15)),23),56),(((5,10),44),(((20,(28,31)),36),(48,50)))),(((((4,52),58),46),(16,40)),((((7,21),(12,49)),(42,54)),51))),((2,((((11,45),27),47),(17,26))),25)),(35,61)),(37,38)),((30,39),(41,63))),(((3,19),(43,59)),((14,34),(((24,33),57),53)))),(6,62)),60),((9,32),18)),13);
 823: 1 -6685.824707 -6680.58274 (0,((((((((((((((((1,55),29),22),(8,15)),((((((4,52),58),46),(16,40)),((((7,21),(12,49)),(42,54)),51)),56)),23),(5,10)),44),(((20,(28,31)),36),(48,50))),((2,((((11,27),45),47),(17,26))),25)),(35,61)),(37,38)),((30,39),(41,63))),(((((3,19),(14,34)),(43,59)),53),(24,(33,57)))),60),((6,62),((9,32),18))),13);
 824: 2 -6907.833984 -6683.268019 (0,((((((((((((((1,(29,55)),22),(8,15)),((((7,21),(12,49)),(42,54)),51)),((((4,52),58),((16,40),46)),56)),((((5,10),44),(((20,36),(28,31)),(48,50))),23)),(((2,((11,(27,45)),47)),(17,26)),25)),(35,61)),(37,38)),((30,39),(41,63))),(((3,19),59),(((14,34),(((24,57),33),53)),43))),(6,62)),60),((9,32),18)),13);
 825: 1 -6870.833008 -6667.535828 (0,((((((((((((((((1,(29,55)),22),(8,15)),((((((4,52),58),46),(16,40)),((((7,21),(12,49)),(42,54)),51)),56)),23),(5,10)),44),((20,((28,31),36)),(48,50))),((2,((((11,45),27),47),(17,26))),25)),(35,61)),(37,38)),((3,19),(((14,34),(((24,33),57),53)),(43,59)))),((30,39),(41,63))),(6,62)),((9,32),18)),60),13);
 826: 2 -6938.323242 -6664.216676 (0,(((((((((((((1,(22,(29,55))),(8,15)),((((((4,52),58),46),(16,40)),((((7,21),(42,54)),(12,49)),51)),56)),23),(((5,10),44),((((20,28),31),36),(48,50)))),((2,((((11,45),27),47),(17,26))),25)),(35,61)),(37,38)),((30,39),(41,63))),((((3,19),((14,34),(((24,57),33),53))),59),43)),(6,62)),60),((9,32),18)),13);
 827: 1 -6506.086426 -6660.889724 (0,(((((((((((((1,(29,55)),22),(8,15)),((((((4,52),58),46),(16,40)),56),((((7,21),(12,49)),(42,54)),51))),23),((5,10),44)),(((20,(28,31)),36),(48,50))),((2,((((11,27),45),47),(17,26))),25)),(35,61)),(37,38)),((30,39),(41,63))),((((3,19),59),43),((14,34),((24,(33,57)),53)))),(((6,62),((9,32),18)),60)),13);
 828: 2 -6892.496094 -6669.4735 (0,((((((((((((((1,22),(29,55)),(8,15)),((((7,21),(42,54)),(12,49)),51)),(((4,52),(((16,40),46),58)),56)),((((5,10),44),(((20,(31,36)),28),(48,50))),23)),(2,(((((11,45),27),47),(17,26)),25))),(35,61)),(37,38)),((30,39),(41,63))),((3,19),((((14,34),((24,(33,57)),53)),43),59))),(6,62)),60),((9,32),18)),13);
 829: 1 -6406.78125 -6668.923289 (0,((((((((((((1,(29,55)),22),(8,15)),((((5,10),44),(((20,36),(28,31)),(48,50))),23)),((((((4,52),58),46),(16,40)),56),((((7,21),(12,49)),(42,54)),51))),((2,((((11,27),45),47),(17,26))),25)),(35,61)),(37,38)),((30,39),(41,63))),(((3,19),(43,59)),((14,34),(((24,33),57),53)))),((6,62),60)),((9,32),18)),13);
 830: 1 -6818.617188 -6665.593741 (0,((((((((((((((((1,(29,55)),22),(8,15)),(((((4,52),58),46),(16,40)),((((7,21),(12,49)),(42,54)),51))),56),23),((5,10),44)),(((20,31),(28,36)),(48,50))),((2,((11,(27,45)),((17,26),47))),25)),(35,61)),(37,38)),((30,39),(41,63))),((((3,19),(43,59)),(14,34)),(((24,33),57),53))),(6,62)),60),((9,32),18)),13);
 831: 1 -6882.004395 -6660.339313 (0,(((((((((((((((1,(29,55)),22),(8,15)),((((((4,52),58),46),(16,40)),((((7,21),(12,49)),(42,54)),51)),56)),23),((5,10),44)),(((20,(28,31)),36),(48,50))),((2,(((11,(27,45)),47),(17,26))),25)),(35,61)),(37,38)),((30,39),(41,63))),((((3,19),(43,59)),(14,34)),(((24,33),57),53))),(6,62)),60),(9,(18,32))),13);
 832: 2 -6484.189453 -6659.141824 (0,((((((((((((((1,(29,55)),22),(8,15)),((((((4,52),58),46),(16,40)),((((7,21),(12,49)),(42,54)),51)),56)),23),((5,10),44)),(((20,36),(28,31)),(48,50))),((2,(((11,(27,45)),47),(17,26))),25)),(35,61)),(37,38)),((30,39),(41,63))),(((((3,19),(43,59)),(14,34)),53),((24,33),57))),((6,62),60)),((9,32),18)),13);
 833: 1 -6656.214844 -6662.582716 (0,((((((((((((((((1,(29,55)),22),(8,15)),(((((4,52),(16,40)),(46,58)),((((7,21),(12,49)),(42,54)),51)),56)),23),(5,10)),44),(((20,36),(28,31)),(48,50))),((2,(((11,(27,45)),47),(17,26))),25)),(35,61)),(37,38)),((30,39),(41,63))),(((3,19),(((14,34),(((24,33),57),53)),43)),59)),(6,62)),60),((9,32),18)),13);
 834: 1 -6563.190918 -6670.199547 (0,(((((((((((((1,(29,55)),22),(8,15)),((((5,10),23),(((20,(28,31)),36),(48,50))),44)),((((((4,52),58),46),(16,40)),((((7,21),(12,49)),(42,54)),51)),56)),((2,((((11,27),45),47),(17,26))),25)),(35,61)),(37,38)),((30,39),(41,63))),(((3,19),(43,59)),((14,34),(((24,33),57),53)))),(6,62)),60),((9,32),18)),13);
 835: 6 -6848.257812 -6657.219476 (0,((((((((((((((((1,(29,55)),22),(8,15)),((((((4,52),58),46),(16,40)),((((7,21),(12,49)),(42,54)),51)),56)),23),(5,10)),44),((20,((28,36),31)),(48,50))),((2,(((11,(27,45)),47),(17,26))),25)),(35,61)),(37,38)),((30,39),(41,63))),(((3,19),(43,59)),((14,34),(((24,33),57),53)))),(6,62)),60),(9,(18,32))),13);
 836: 1 -6834.653809 -6666.093078 (0,(((((((((((((1,(29,55)),22),(8,15)),((((((4,52),58),46),(16,40)),((((7,21),(12,49)),(42,54)),51)),56)),23),((5,10),44)),(((20,(31,36)),28),(48,50))),((2,((((11,27),45),47),(17,26))),25)),(35,61)),(37,38)),((30,39),(41,63))),((((((3,19),59),43),(14,34)),((24,33),57)),53)),(((6,62),(9,(18,32))),60)),13);
 837: 1 -6274.20752 -6668.383366 (0,(((((((((((((((1,22),(29,55)),(8,15)),56),(((((4,52),58),46),(16,40)),((((7,21),(12,49)),(42,54)),51))),(((5,10),23),44)),(((20,36),(28,31)),(48,50))),(2,((((11,(27,45)),47),(17,26)),25))),(35,61)),(37,38)),((30,39),(41,63))),((3,19),(((14,34),(((24,57),33),53)),(43,59)))),(6,62)),60),((9,32),18)),13);
 838: 5 -6508.993164 -6672.076462 (0,(((((((((((((((1,(29,55)),(8,15)),22),((((((4,52),58),46),(16,40)),((((7,21),(12,49)),(42,54)),51)),56)),23),((5,10),44)),(((20,(28,31)),36),(48,50))),((2,(((11,(27,45)),47),(17,26))),25)),(35,61)),(37,38)),((30,39),(41,63))),((3,19),(((14,34),(((24,33),57),53)),(43,59)))),(6,62)),60),(9,(18,32))),13);
 839: 3 -6707.589844 -6665.935508 (0,(((((((((((((1,22),(29,55)),(8,15)),(((((4,52),58),((16,40),46)),((((7,21),(12,49)),(42,54)),51)),56)),((((5,10),44),((((20,36),31),28),(48,50))),23)),((2,25),(((11,(27,45)),47),(17,26)))),(35,61)),(37,38)),((30,39),(41,63))),((3,19),(((14,34),((24,(33,57)),53)),(43,59)))),(6,62)),((9,32),18)),60),13);
 840: 2 -6309.081543 -6662.240892 (0,(((((((((((((1,22),(29,55)),(8,15)),((((((4,52),58),46),(16,40)),((((7,21),(12,49)),(42,54)),51)),56)),((((5,10),23),(((20,36),(28,31)),(48,50))),44)),((2,(((11,(27,45)),47),(17,26))),25)),(35,61)),(37,38)),((30,39),(41,63))),((3,19),((14,((((24,33),57),53),34)),(43,59)))),(6,62)),60),((9,32),18)),13);
 841: 1 -6544.750977 -6681.634683 (0,((((((((((((((1,22),(29,55)),(8,15)),23),((((((4,52),58),46),(16,40)),((((7,21),(12,49)),(42,54)),51)),56)),((5,10),44)),(((20,31),36),(28,(48,50)))),((2,(((11,(27,45)),47),(17,26))),25)),(35,61)),(37,38)),((30,39),(41,63))),((((3,19),43),((14,34),(((24,33),57),53))),59)),((6,62),((9,32),18))),60),13);
 842: 1 -7043.044922 -6664.855743 (0,((((((((((((((((1,22),(29,55)),(8,15)),56),(((4,52),((16,40),(46,58))),((((7,21),(12,49)),(42,54)),51))),23),((5,10),44)),(((20,(28,36)),31),(48,50))),((2,((((11,27),45),47),(17,26))),25)),(35,61)),(37,38)),((30,39),(41,63))),(((3,19),(43,59)),((14,34),(((24,33),57),53)))),(6,62)),60),(9,(18,32))),13);
 843: 2 -6412.195312 -6658.222597 (0,((((((((((((((((1,22),(29,55)),(8,15)),((((((4,52),58),46),(16,40)),((((7,21),(12,49)),(42,54)),51)),56)),23),(5,10)),44),(((20,(31,36)),28),(48,50))),((2,(((11,47),(27,45)),(17,26))),25)),(35,61)),(37,38)),((30,39),(41,63))),(((3,19),(43,59)),((14,34),(((24,33),57),53)))),(6,62)),60),((9,32),18)),13);
 844: 3 -6263.71582 -6666.955246 (0,((((((((((((((1,22),(29,55)),(8,15)),((((((4,52),58),46),(16,40)),((((7,21),(12,49)),(42,54)),51)),56)),23),((5,10),44)),((((20,28),36),31),(48,50))),((2,((((11,45),27),47),(17,26))),25)),(35,61)),(37,38)),((30,39),(41,63))),(((3,19),(43,59)),((14,34),(((24,33),57),53)))),60),13),((6,62),((9,32),18)));
 845: 3 -6439.106445 -6657.270389 (0,(((((((((((((((1,22),(29,55)),(8,15)),((((((4,52),58),46),(16,40)),((((7,21),(12,49)),(42,54)),51)),56)),((5,10),23)),44),(((20,31),(28,36)),(48,50))),((2,((((11,45),27),47),(17,26))),25)),(35,61)),(37,38)),((30,39),(41,63))),(((3,19),(43,59)),((14,34),(((24,33),57),53)))),(6,62)),60),((9,32),18)),13);
 846: 3 -6484.370117 -6687.511073 (0,(((((((((((((((1,22),(29,55)),(8,15)),((((7,21),(12,49)),(42,54)),51)),(((4,52),(((16,40),46),58)),56)),((((5,10),44),(((20,(31,36)),28),(48,50))),23)),(2,(((((11,45),27),47),(17,26)),25))),(35,61)),(37,38)),(41,63)),(30,39)),((3,19),((((14,34),((24,(33,57)),53)),43),59))),(6,62)),60),((9,32),18)),13);
 847: 6 -6586.018066 -6661.58923 (0,(((((((((((((((1,22),(29,55)),(8,15)),((((((4,52),58),46),(16,40)),((((7,21),(12,49)),(42,54)),51)),56)),23),((5,10),44)),(((20,36),(28,31)),(48,50))),((2,((11,(27,45)),((17,26),47))),25)),(35,61)),(37,38)),((30,39),(41,63))),(((3,19),(43,59)),((14,34),(((24,33),57),53)))),(6,62)),60),(9,(18,32))),13);
 848: 2 -6709.08252 -6683.268019 (0,((((((((((((((1,(29,55)),22),(8,15)),((((7,21),(12,49)),(42,54)),51)),((((4,52),58),((16,40),46)),56)),((((5,10),44),(((20,36),(28,31)),(48,50))),23)),(((2,((11,(27,45)),47)),(17,26)),25)),(35,61)),(37,38)),((30,39),(41,63))),(((3,19),59),(((14,34),(((24,57),33),53)),43))),(6,62)),60),((9,32),18)),13);
 849: 1 -6829.205566 -6662.774003 (0,((((((((((((((1,(29,55)),22),(8,15)),((((((4,52),58),46),(16,40)),56),((((7,21),(12,49)),(42,54)),51))),23),((5,10),44)),((((20,36),31),28),(48,50))),((2,((((11,27),45),47),(17,26))),25)),(35,61)),(37,38)),((30,39),(41,63))),(((((3,19),(14,34)),59),43),(((24,57),33),53))),60),((6,62),((9,32),18))),13);
 850: 3 -6046.958984 -6666.298673 (0,((((((((((((((1,22),(29,55)),(8,15)),((((7,21),(12,49)),(42,54)),51)),(((4,52),(((16,40),46),58)),56)),((((5,10),44),((20,(28,(31,36))),(48,50))),23)),(2,(((((11,27),45),47),(17,26)),25))),(35,61)),(37,38)),((30,39),(41,63))),((((3,19),((14,34),(((24,33),57),53))),43),59)),(6,62)),60),(9,(18,32))),13);
 851: 1 -6636.024414 -6664.185301 (0,((((((((((((((1,(29,55)),22),(8,15)),((((7,21),(12,49)),(42,54)),51)),((((4,52),58),((16,40),46)),56)),((((5,10),44),(((20,(31,36)),28),(48,50))),23)),((2,(((11,(27,45)),47),(17,26))),25)),(35,61)),(37,38)),((30,39),(41,63))),((((3,19),(43,59)),(14,34)),(((24,33),57),53))),(6,62)),60),((9,32),18)),13);
 852: 1 -6415.635742 -6663.18729 (0,((((((((((((((1,(29,55)),22),(8,15)),((((((4,52),58),46),(16,40)),((((7,21),(12,49)),(42,54)),51)),56)),23),((5,10),44)),(((20,28),(31,36)),(48,50))),((2,(((11,(27,45)),47),(17,26))),25)),(35,61)),(37,38)),((30,39),(41,63))),((3,19),(((14,34),(((24,33),57),53)),(43,59)))),((6,62),(9,(18,32)))),60),13);
 853: 1 -6992.780273 -6660.034638 (0,((((((((((((((1,22),(29,55)),(8,15)),((((((4,52),58),46),(16,40)),((((7,21),(12,49)),(42,54)),51)),56)),23),(((5,10),44),(((20,36),(28,31)),(48,50)))),((2,(((11,(27,45)),47),(17,26))),25)),(35,61)),(37,38)),((30,39),(41,63))),(((3,19),(43,59)),((14,34),(((24,33),57),53)))),(6,62)),60),(9,(18,32))),13);
 854: 3 -7075.15918 -6660.397231 (0,(((((((((((((((1,22),(29,55)),(8,15)),((((((4,52),58),46),(16,40)),((((7,21),(12,49)),(42,54)),51)),56)),23),((5,10),44)),(((20,36),(28,31)),(48,50))),((2,(((11,(27,45)),47),(17,26))),25)),(35,61)),(37,38)),((30,39),(41,63))),((3,19),((14,((((24,33),57),53),34)),(43,59)))),(6,62)),60),(9,(18,32))),13);
 855: 3 -6670.085938 -6667.932694 (0,((((((((((((((((1,22),(29,55)),(8,15)),23),((((((4,52),58),46),(16,40)),((((7,21),(12,49)),(42,54)),51)),56)),(5,10)),44),(((20,(31,36)),28),(48,50))),((2,(((11,(27,45)),47),(17,26))),25)),(35,61)),(37,38)),((30,39),(41,63))),(((3,19),(43,59)),((14,34),(((24,33),57),53)))),(6,62)),60),((9,32),18)),13);
 856: 2 -7097.153809 -6663.296069 (0,(((((((((((((1,22),(29,55)),(8,15)),((((((4,52),58),46),(16,40)),((((7,21),(12,49)),(42,54)),51)),56)),((((5,10),23),(((20,36),(28,31)),(48,50))),44)),((2,(((11,(27,45)),47),(17,26))),25)),(35,61)),(37,38)),((3,19),(((14,34),(((24,33),57),53)),(43,59)))),((30,39),(41,63))),(6,62)),60),((9,32),18)),13);
 857: 1 -6776.949219 -6662.052299 (0,(((((((((((((1,(29,55)),22),(8,15)),((((((4,52),58),46),(16,40)),((((7,21),(12,49)),(42,54)),51)),56)),((((5,10),23),(((20,(28,31)),36),(48,50))),44)),((2,((((11,27),45),47),(17,26))),25)),(35,61)),(37,38)),((30,39),(41,63))),((((3,19),(43,59)),(14,34)),(((24,33),57),53))),(6,62)),60),((9,32),18)),13);
 858: 2 -6658.277344 -6686.121279 (0,((((((((((((((1,22),(29,55)),(8,15)),((((((4,52),58),46),(16,40)),((((7,21),(12,49)),(42,54)),51)),56)),23),((5,10),44)),(((20,31),(28,36)),(48,50))),((2,(((11,(27,45)),47),(17,26))),25)),(35,61)),(37,38)),((30,39),(41,63))),(((((3,19),((14,34),(43,59))),53),(24,33)),57)),((6,62),60)),((9,32),18)),13);
 859: 3 -6461.834961 -6661.320471 (0,((((((((((((((1,(29,55)),22),(8,15)),((((((4,52),58),46),(16,40)),((((7,21),(12,49)),(42,54)),51)),56)),23),((5,10),44)),(((20,(28,31)),36),(48,50))),((2,((((11,27),45),47),(17,26))),25)),(35,61)),(37,38)),((((3,19),(43,59)),(14,34)),(((24,33),57),53))),((30,39),(41,63))),60),((6,62),((9,32),18))),13);
 860: 1 -6547.618652 -6671.715494 (0,(((((((((((((((1,22),(29,55)),(8,15)),((((((4,52),58),46),(16,40)),((((7,21),(12,49)),(42,54)),51)),56)),23),((5,10),44)),(((20,36),(28,31)),(48,50))),((2,((((11,27),45),47),(17,26))),25)),(35,61)),(37,38)),((30,39),(41,63))),(((3,19),((14,34),(43,59))),(((24,33),57),53))),((6,62),60)),18),(9,32)),13);
 861: 5 -6878.84375 -6661.043943 (0,(((((((((((((((((1,(29,55)),22),(8,15)),((((7,21),(12,49)),(42,54)),51)),(((((4,52),58),46),(16,40)),56)),23),(5,10)),44),(((20,36),(28,31)),(48,50))),((2,((((11,45),27),47),(17,26))),25)),(35,61)),(37,38)),((30,39),(41,63))),(((3,19),(43,59)),((14,34),(((24,33),57),53)))),(6,62)),60),((9,32),18)),13);
 862: 1 -6735.96582 -6665.194655 (0,((((((((((((((1,(29,55)),22),(8,15)),((((((4,52),58),46),(16,40)),((((7,21),(12,49)),(42,54)),51)),56)),((5,10),23)),44),(((20,(28,31)),36),(48,50))),((2,((((11,27),45),47),(17,26))),25)),(35,61)),(37,38)),((30,39),(41,63))),(((((3,19),(14,34)),(43,59)),53),(24,(33,57)))),60),((6,62),((9,32),18))),13);
 863: 9 -6754.80957 -6668.97079 (0,(((((((((((((((1,22),29),55),(8,15)),((((7,21),(12,49)),(42,54)),51)),(((((4,52),58),46),(16,40)),56)),((((5,10),44),(((20,28),(31,36)),(48,50))),23)),((2,(((11,(27,45)),47),(17,26))),25)),(35,61)),(37,38)),((30,39),(41,63))),((3,19),(((14,34),(((24,33),57),53)),(43,59)))),(6,62)),60),((9,32),18)),13);
 864: 3 -6623.884766 -6678.251005 (0,(((((((((((((((1,22),(29,55)),(8,15)),((((((4,52),58),46),(16,40)),((((7,21),(12,49)),(42,54)),51)),56)),23),((5,10),44)),((20,((28,36),31)),(48,50))),((2,((((11,(27,45)),47),26),17)),25)),(35,61)),(37,38)),((30,39),(41,63))),(((3,19),(((14,34),((24,(33,57)),53)),43)),59)),(6,62)),60),((9,32),18)),13);
 865: 3 -6727.572266 -6666.298672 (0,((((((((((((((1,22),(29,55)),(8,15)),((((7,21),(12,49)),(42,54)),51)),(((4,52),(((16,40),46),58)),56)),((((5,10),44),(((20,(28,31)),36),(48,50))),23)),(2,(((((11,27),45),47),(17,26)),25))),(35,61)),(37,38)),((30,39),(41,63))),((((3,19),((14,34),(((24,33),57),53))),59),43)),(6,62)),60),(9,(18,32))),13);
 866: 1 -7416.864258 -6661.291401 (0,((((((((((((((((1,22),(29,55)),(8,15)),((((((4,52),58),46),(16,40)),((((7,21),(42,54)),(12,49)),51)),56)),23),(5,10)),44),(((20,36),(28,31)),(48,50))),((2,(((11,(27,45)),47),(17,26))),25)),(35,61)),(37,38)),((30,39),(41,63))),(((3,19),(43,59)),((14,34),(((24,33),57),53)))),(6,62)),60),((9,32),18)),13);
 867: 1 -6639.765625 -6686.494295 (0,(((((((((((((((1,22),(29,55)),(8,15)),((((((4,52),58),46),(16,40)),((((7,21),(12,49)),(42,54)),51)),56)),23),((5,10),44)),((20,(28,31)),(36,(48,50)))),((2,((((11,27),45),47),(17,26))),25)),(35,61)),(37,38)),((30,39),(41,63))),((((3,19),((24,33),57)),53),((14,34),(43,59)))),(6,62)),((9,32),18)),60),13);
 868: 1 -6865.819336 -6661.871023 (0,(((((((((((((1,(29,55)),22),(8,15)),((((((4,52),58),46),(16,40)),((((7,21),(12,49)),(42,54)),51)),56)),(((5,10),((((20,(28,31)),36),(48,50)),23)),44)),((2,((((11,27),45),47),(17,26))),25)),(35,61)),(37,38)),((30,39),(41,63))),(((3,19),(43,59)),((14,34),(((24,33),57),53)))),(6,62)),60),((9,32),18)),13);
 869: 5 -6469.641602 -6659.516656 (0,(((((((((((((((1,22),(29,55)),(8,15)),((((((4,52),58),46),(16,40)),((((7,21),(12,49)),(42,54)),51)),56)),23),((5,10),44)),(((20,36),(28,31)),(48,50))),((2,(((11,47),(27,45)),(17,26))),25)),(35,61)),(37,38)),((30,39),(41,63))),(((3,19),(43,59)),((14,34),(((24,33),57),53)))),(6,62)),60),(9,(18,32))),13);
 870: 1 -6749.696289 -6666.093078 (0,(((((((((((((1,(29,55)),22),(8,15)),((((((4,52),58),46),(16,40)),((((7,21),(12,49)),(42,54)),51)),56)),23),((5,10),44)),(((20,(31,36)),28),(48,50))),((2,((((11,27),45),47),(17,26))),25)),(35,61)),(37,38)),((30,39),(41,63))),((((((3,19),59),43),(14,34)),((24,33),57)),53)),(((6,62),(9,(18,32))),60)),13);
 871: 1 -6696.705566 -6665.2614 (0,((((((((((((((((1,(29,55)),22),(8,15)),((((((4,52),58),46),(16,40)),((((7,21),(12,49)),(42,54)),51)),56)),23),(5,10)),44),(((20,28),(31,36)),(48,50))),((2,(((11,(27,45)),47),(17,26))),25)),(37,38)),(35,61)),((30,39),(41,63))),(((3,19),(43,59)),((14,34),(((24,33),57),53)))),(6,62)),60),(9,(18,32))),13);
 872: 7 -6271.769043 -6668.990823 (0,(((((((((((((((1,22),29),55),(8,15)),((((7,21),(12,49)),(42,54)),51)),(((((4,52),58),46),(16,40)),56)),((((5,10),44),(((20,28),(31,36)),(48,50))),23)),((2,((((11,27),45),47),(17,26))),25)),(35,61)),(37,38)),((30,39),(41,63))),((3,19),(((14,34),(((24,33),57),53)),(43,59)))),(6,62)),60),((9,32),18)),13);
 873: 2 -6678.392578 -6666.208043 (0,((((((((((((((((1,(29,55)),22),(8,15)),((((((4,52),58),46),(16,40)),((((7,21),(12,49)),(42,54)),51)),56)),((5,10),23)),44),((((20,28),31),36),(48,50))),((2,((((11,27),45),47),(17,26))),25)),35),61),(37,38)),((30,39),(41,63))),((3,19),((((14,34),(((24,33),57),53)),43),59))),(6,62)),60),((9,32),18)),13);
 874: 4 -6862.655273 -6677.789916 (0,(((((((((((((((1,29),55),22),(8,15)),((((7,21),(12,49)),(42,54)),51)),((((4,52),58),((16,40),46)),56)),((((5,10),44),(((20,28),(31,36)),(48,50))),23)),((2,(((11,(27,45)),47),(17,26))),25)),(35,61)),(37,38)),((30,39),(41,63))),(((3,19),59),(((14,34),(((24,33),57),53)),43))),(6,62)),60),((9,32),18)),13);
 875: 2 -6593.85498 -6657.219476 (0,((((((((((((((((1,(29,55)),22),(8,15)),((((((4,52),58),46),(16,40)),((((7,21),(12,49)),(42,54)),51)),56)),23),(5,10)),44),((20,((28,36),31)),(48,50))),((2,(((11,(27,45)),47),(17,26))),25)),(35,61)),(37,38)),((30,39),(41,63))),(((3,19),(43,59)),((14,34),(((24,33),57),53)))),(6,62)),60),(9,(18,32))),13);
 876: 2 -7036.682617 -6673.981756 (0,((((((((((((((((1,55),29),22),(8,15)),((((((4,52),58),46),(16,40)),((((7,21),(12,49)),(42,54)),51)),56)),23),((5,10),44)),(((20,(28,31)),36),(48,50))),((2,(((11,(27,45)),47),(17,26))),25)),(35,61)),(37,38)),((30,39),(41,63))),((3,19),(((14,34),(((24,33),57),53)),(43,59)))),(6,62)),60),(9,(18,32))),13);
 877: 3 -6437.185547 -6666.298664 (0,((((((((((((((1,22),(29,55)),(8,15)),((((7,21),(12,49)),(42,54)),51)),(((4,52),(((16,40),46),58)),56)),((((5,10),44),((20,((28,31),36)),(48,50))),23)),(2,(((((11,27),45),47),(17,26)),25))),(35,61)),(37,38)),((30,39),(41,63))),((3,19),((((14,34),(((24,33),57),53)),43),59))),(6,62)),60),(9,(18,32))),13);
 878: 1 -6930.750977 -6661.846961 (0,((((((((((((((1,22),(29,55)),(8,15)),(((((4,52),58),46),(16,40)),((((7,21),(12,49)),(42,54)),51))),56),((((5,10),44),(((20,36),(28,31)),(48,50))),23)),((2,((((11,27),45),47),(17,26))),25)),(35,61)),(37,38)),((30,39),(41,63))),(((3,19),43),(((14,34),(((24,33),57),53)),59))),(6,62)),60),((9,32),18)),13);
 879: 1 -6576.582031 -6665.756284 (0,(((((((((((((((1,(29,55)),22),(8,15)),((((((4,52),58),46),(16,40)),((((7,21),(12,49)),(42,54)),51)),56)),((5,10),23)),44),((20,((28,31),36)),(48,50))),((2,((((11,45),27),47),(17,26))),25)),(35,61)),(37,38)),((30,39),(41,63))),((3,19),(((14,34),(((24,33),57),53)),(43,59)))),(6,62)),((9,32),18)),60),13);
 880: 1 -6685.552734 -6660.298793 (0,((((((((((((((1,(29,55)),22),(8,15)),56),(((((4,52),58),46),(16,40)),((((7,21),(12,49)),(42,54)),51))),((((5,10),23),(((20,(28,31)),36),(48,50))),44)),((2,((((11,27),45),47),(17,26))),25)),(35,61)),(37,38)),((30,39),(41,63))),(((3,19),(43,59)),((14,34),(((24,33),57),53)))),(6,62)),60),((9,32),18)),13);
 881: 2 -5857.873535 -6668.895162 (0,((((((((((((((1,(29,55)),22),(8,15)),((((((4,52),58),46),(16,40)),((((7,21),(12,49)),(42,54)),51)),56)),23),((5,10),44)),((((20,36),31),28),(48,50))),(35,61)),((2,((((11,27),45),47),(17,26))),25)),(37,38)),((30,39),(41,63))),(((((3,19),(14,34)),59),43),(((24,57),33),53))),60),((6,62),((9,32),18))),13);
 882: 1 -6649.863281 -6665.194655 (0,((((((((((((((1,(29,55)),22),(8,15)),((((((4,52),58),46),(16,40)),((((7,21),(12,49)),(42,54)),51)),56)),((5,10),23)),44),(((20,(28,31)),36),(48,50))),((2,((((11,27),45),47),(17,26))),25)),(35,61)),(37,38)),((30,39),(41,63))),(((((3,19),(14,34)),(43,59)),53),(24,(33,57)))),60),((6,62),((9,32),18))),13);
 883: 8 -6929.878418 -6664.871961 (0,((((((((((((((1,22),(29,55)),(8,15)),((((7,21),(12,49)),(42,54)),51)),(((4,52),((16,40),(46,58))),56)),((((5,10),44),((20,(28,(31,36))),(48,50))),23)),(2,(((((11,27),45),47),(17,26)),25))),(35,61)),(37,38)),((30,39),(41,63))),((((3,19),((14,34),(((24,33),57),53))),43),59)),(6,62)),60),((9,32),18)),13);
 884: 1 -6958.537109 -6666.49275 (0,(((((((((((((1,22),(29,55)),(8,15)),((((((4,52),58),46),(16,40)),((((7,21),(12,49)),(42,54)),51)),56)),((((5,10),44),(((20,36),(28,31)),(48,50))),23)),((2,((((11,27),45),47),(17,26))),25)),(37,38)),(35,61)),((30,39),(41,63))),(((3,19),43),(((14,34),(((24,33),57),53)),59))),(6,62)),60),((9,32),18)),13);
 885: 2 -6394.73877 -6663.836576 (0,((((((((((((1,(29,55)),22),(8,15)),((((((4,52),58),46),(16,40)),56),((((7,21),(12,49)),(42,54)),51))),((((5,10),44),(((20,36),(28,31)),(48,50))),23)),((2,((((11,27),45),47),(17,26))),25)),(35,61)),(37,38)),((30,39),(41,63))),((((3,19),(43,59)),(14,34)),(((24,33),57),53))),((6,62),60)),((9,32),18)),13);
 886: 1 -6506.95459 -6663.012349 (0,(((((((((((((1,(29,55)),22),(8,15)),((((((4,52),58),46),(16,40)),56),((((7,21),(12,49)),(42,54)),51))),23),((5,10),44)),(((20,(31,36)),28),(48,50))),((2,((((11,27),45),47),(17,26))),25)),(35,61)),(37,38)),((30,39),(41,63))),((((((3,19),59),43),(14,34)),((24,33),57)),53)),(((6,62),((9,32),18)),60)),13);
 887: 1 -7038.771484 -6665.418481 (0,(((((((((((((((((1,(29,55)),22),(8,15)),((((7,21),(12,49)),(42,54)),51)),(((((4,52),58),46),(16,40)),56)),23),(5,10)),44),(((20,36),(28,31)),(48,50))),((2,((((11,27),45),47),(17,26))),25)),(35,61)),(37,38)),((30,39),(41,63))),((((3,19),(43,59)),(((24,33),57),53)),(14,34))),(6,62)),60),((9,32),18)),13);
 888: 1 -5983.721191 -6665.672557 (0,((((((((((((((1,22),(29,55)),(8,15)),((((((4,52),58),46),(16,40)),((((7,21),(12,49)),(42,54)),51)),56)),23),((5,10),44)),(((20,(28,31)),36),(48,50))),((2,((((11,27),45),47),(17,26))),25)),(35,61)),(37,38)),((30,39),(41,63))),((((3,19),((14,34),(43,59))),53),((24,57),33))),((6,62),60)),(9,(18,32))),13);
 889: 1 -7315.967773 -6661.261582 (0,((((((((((((((((1,22),(29,55)),(8,15)),((((((4,52),58),46),(16,40)),((((7,21),(12,49)),(42,54)),51)),56)),23),(5,10)),44),((((20,28),36),31),(48,50))),((2,(((11,(27,45)),47),(17,26))),25)),(35,61)),(37,38)),(((3,19),(43,59)),((14,34),(((24,33),57),53)))),((30,39),(41,63))),(6,62)),((9,32),18)),60),13);
 890: 1 -6610.423828 -6665.849099 (0,((((((((((((((1,(29,55)),22),(8,15)),((((((4,52),58),46),(16,40)),((((7,21),(12,49)),(42,54)),51)),56)),23),((5,10),44)),((((20,36),31),28),(48,50))),((2,((((11,27),45),47),(17,26))),25)),(35,61)),(37,38)),((30,39),(41,63))),(((((3,19),(14,34)),59),43),(((24,57),33),53))),60),((6,62),(9,(18,32)))),13);
 891: 2 -6748.790039 -6661.427598 (0,(((((((((((((((1,(29,55)),22),(8,15)),((((((4,52),58),46),(16,40)),((((7,21),(12,49)),(42,54)),51)),56)),23),((5,10),44)),(((20,(28,31)),36),(48,50))),((2,(((11,(27,45)),47),(17,26))),25)),(35,61)),(37,38)),(((3,19),(43,59)),((14,34),(((24,33),57),53)))),((30,39),(41,63))),(6,62)),60),(9,(18,32))),13);
 892: 1 -5973.466309 -6667.686754 (0,(((((((((((((((1,(29,55)),22),(8,15)),((((((4,52),58),46),(16,40)),56),((((7,21),(12,49)),(42,54)),51))),23),(5,10)),44),(((20,(28,31)),36),(48,50))),((2,((((11,27),45),47),(17,26))),25)),(35,61)),(37,38)),((30,39),(41,63))),(((((3,19),(14,34)),(43,59)),53),(24,(33,57)))),60),((6,62),((9,32),18))),13);
 893: 2 -6116.339844 -6678.60781 (0,((((((((((((((1,22),(29,55)),(8,15)),56),(((((4,52),58),46),(16,40)),((((7,21),(12,49)),(42,54)),51))),((((5,10),23),44),((20,36),((28,31),(48,50))))),(2,((((11,(27,45)),47),(17,26)),25))),(35,61)),(37,38)),((30,39),(41,63))),((3,19),(((14,34),(((24,57),33),53)),(43,59)))),(6,62)),60),((9,32),18)),13);
 894: 3 -6907.957031 -6657.621119 (0,(((((((((((((((((1,22),(29,55)),(8,15)),(((((4,52),58),46),(16,40)),((((7,21),(12,49)),(42,54)),51))),56),23),(5,10)),44),(((20,36),(28,31)),(48,50))),((2,(((11,(27,45)),47),(17,26))),25)),(35,61)),(37,38)),((30,39),(41,63))),(((3,19),59),(((14,34),(((24,33),57),53)),43))),(6,62)),60),((9,32),18)),13);
 895: 5 -6705.468262 -6664.117719 (0,((((((((((((((1,22),(29,55)),(8,15)),((((((4,52),58),46),(16,40)),((((7,21),(12,49)),(42,54)),51)),56)),(((5,10),44),23)),(((20,36),(28,31)),(48,50))),((2,(((11,(27,45)),47),(17,26))),25)),(35,61)),(37,38)),((30,39),(41,63))),(((3,19),(43,59)),((14,34),(((24,33),57),53)))),(6,62)),60),(9,(18,32))),13);
 896: 2 -6470.871094 -6664.43231 (0,((((((((((((((1,22),(29,55)),(8,15)),((((7,21),(12,49)),(42,54)),51)),(((((4,52),58),46),(16,40)),56)),((((5,10),44),(((20,28),(31,36)),(48,50))),23)),((2,((((11,27),45),47),(17,26))),25)),(35,61)),(37,38)),((3,19),(((14,34),(((24,33),57),53)),(43,59)))),((30,39),(41,63))),(6,62)),60),((9,32),18)),13);
 897: 19 -6533.763672 -6659.67733 (0,((((((((((((((1,22),(29,55)),(8,15)),((((7,21),(12,49)),(42,54)),51)),(((((4,52),58),46),(16,40)),56)),((((5,10),44),(((20,28),(31,36)),(48,50))),23)),((2,((((11,27),45),47),(17,26))),25)),(35,61)),(37,38)),((30,39),(41,63))),((3,19),((((14,34),(((24,33),57),53)),43),59))),(6,62)),60),((9,32),18)),13);
 898: 3 -6942.456055 -6661.156843 (0,((((((((((((((1,(29,55)),22),(8,15)),((((7,21),(12,49)),(42,54)),51)),(((4,52),(((16,40),46),58)),56)),((((5,10),44),(((20,28),(31,36)),(48,50))),23)),((2,(((11,(27,45)),47),(17,26))),25)),(35,61)),(37,38)),((30,39),(41,63))),(((3,19),59),(((14,34),(((24,33),57),53)),43))),(6,62)),60),((9,32),18)),13);
 899: 1 -7226.111816 -6660.394121 (0,(((((((((((((((((1,22),(29,55)),(8,15)),((((7,21),(12,49)),(42,54)),51)),(((((4,52),58),46),(16,40)),56)),23),(5,10)),44),((20,((28,31),36)),(48,50))),((2,(((11,(27,45)),47),(17,26))),25)),(35,61)),(37,38)),((30,39),(41,63))),((3,19),(((14,34),(((24,33),57),53)),(43,59)))),(6,62)),60),((9,32),18)),13);
 900: 1 -6734.036133 -6660.276356 (0,((((((((((((((1,22),(29,55)),(8,15)),((((((4,52),58),46),(16,40)),56),((((7,21),(12,49)),(42,54)),51))),23),((5,10),44)),((((20,36),28),31),(48,50))),((2,(((11,(27,45)),47),(17,26))),25)),(35,61)),(37,38)),((30,39),(41,63))),((3,19),((((14,34),(((24,33),57),53)),59),43))),60),((6,62),((9,32),18))),13);
 901: 1 -6200.689453 -6661.297413 (0,(((((((((((((((1,22),(29,55)),(8,15)),((((((4,52),58),46),(16,40)),((((7,21),(42,54)),(12,49)),51)),56)),23),((5,10),44)),((20,((28,31),36)),(48,50))),((2,((((11,45),27),47),(17,26))),25)),(35,61)),(37,38)),((30,39),(41,63))),((3,19),((((14,34),(((24,33),57),53)),43),59))),(6,62)),60),((9,32),18)),13);
 902: 1 -6915.272949 -6657.064358 (0,(((((((((((((((1,22),(29,55)),(8,15)),((((((4,52),58),46),(16,40)),((((7,21),(12,49)),(42,54)),51)),56)),23),(5,10)),44),(((20,(31,36)),28),(48,50))),((2,(((11,(27,45)),47),(17,26))),25)),(35,61)),(37,38)),((30,39),(41,63))),(((3,19),59),(((14,34),(((24,33),57),53)),43))),60),((6,62),((9,32),18))),13);
 903: 2 -6701.612305 -6664.858782 (0,(((((((((((((1,(22,(29,55))),(8,15)),56),((((4,52),58),((16,40),46)),((((7,21),(12,49)),(42,54)),51))),((((5,10),44),((((20,36),28),31),(48,50))),23)),(2,((((11,(27,45)),47),(17,26)),25))),(35,61)),(37,38)),((30,39),(41,63))),((((3,19),((14,34),(((24,33),57),53))),43),59)),(6,62)),60),((9,32),18)),13);
 904: 1 -6815.126953 -6661.244627 (0,((((((((((((((1,22),(29,55)),(8,15)),((((((4,52),58),46),(16,40)),((((7,21),(12,49)),(42,54)),51)),56)),23),((5,10),44)),(((20,(28,31)),36),(48,50))),((2,((((11,27),45),47),(17,26))),25)),(35,61)),(37,38)),((30,39),(41,63))),(((3,19),((14,34),(43,59))),(((24,57),33),53))),(9,(18,32))),((6,62),60)),13);
 905: 1 -6657.340332 -6665.442183 (0,((((((((((((1,22),(29,55)),(8,15)),((((((4,52),58),46),(16,40)),((((7,21),(12,49)),(42,54)),51)),56)),((((5,10),44),((20,((28,31),36)),(48,50))),23)),((2,(((11,(27,45)),47),(17,26))),25)),(35,61)),(37,38)),((((3,19),(43,59)),((14,34),(((24,33),57),53))),((30,39),(41,63)))),(6,62)),60),((9,32),18)),13);
 906: 2 -6226.683594 -6667.528243 (0,((((((((((((((1,22),(29,55)),(8,15)),56),(((((4,52),58),46),(16,40)),((((7,21),(12,49)),(42,54)),51))),((((5,10),23),44),(((20,36),(28,31)),(48,50)))),(2,((((11,(27,45)),47),(17,26)),25))),(35,61)),(37,38)),((30,39),(41,63))),((3,19),(((14,(((24,57),33),53)),34),(43,59)))),(6,62)),60),((9,32),18)),13);
 907: 1 -6216.249023 -6663.443065 (0,(((((((((((((((((1,22),(29,55)),(8,15)),((((7,21),(12,49)),(42,54)),51)),((((4,52),58),46),(16,40))),56),23),((5,10),44)),((20,((28,31),36)),(48,50))),((2,(((11,(27,45)),47),(17,26))),25)),(35,61)),(37,38)),((30,39),(41,63))),((3,19),(((14,34),(((24,33),57),53)),(43,59)))),(6,62)),60),((9,32),18)),13);
 908: 1 -6796.193359 -6663.210087 (0,((((((((((((((((1,(29,55)),22),(8,15)),((((7,21),(12,49)),(42,54)),51)),(((((4,52),58),46),(16,40)),56)),((5,10),23)),44),(((20,36),(28,31)),(48,50))),((2,((((11,27),45),47),(17,26))),25)),(35,61)),(37,38)),((30,39),(41,63))),(((3,19),(43,59)),((14,34),(((24,33),57),53)))),(6,62)),60),((9,32),18)),13);
 909: 2 -6419.553711 -6661.371807 (0,(((((((((((((1,22),(29,55)),(8,15)),((((((4,52),58),46),(16,40)),((((7,21),(12,49)),(42,54)),51)),56)),((((5,10),23),(((20,36),(28,31)),(48,50))),44)),((2,((11,((27,45),47)),(17,26))),25)),(35,61)),(37,38)),((30,39),(41,63))),((3,19),(((14,34),(((24,33),57),53)),(43,59)))),(6,62)),60),((9,32),18)),13);
 910: 3 -6760.999512 -6676.215537 (0,((((((((((((((((1,(29,55)),22),(8,15)),((((((4,52),58),46),(16,40)),(((7,21),((12,49),(42,54))),51)),56)),23),((5,10),44)),(((20,31),(28,36)),(48,50))),((2,(((11,(27,45)),47),(17,26))),25)),61),35),(37,38)),((30,39),(41,63))),((3,19),(((14,34),(((24,33),57),53)),(43,59)))),(6,62)),((9,32),18)),60),13);
 911: 3 -6855.411621 -6660.394121 (0,(((((((((((((((((1,22),(29,55)),(8,15)),((((7,21),(12,49)),(42,54)),51)),(((((4,52),58),46),(16,40)),56)),23),(5,10)),44),((20,((28,31),36)),(48,50))),((2,(((11,(27,45)),47),(17,26))),25)),(35,61)),(37,38)),((30,39),(41,63))),((3,19),(((14,34),(((24,33),57),53)),(43,59)))),(6,62)),60),((9,32),18)),13);
 912: 1 -6565.394531 -6660.164369 (0,(((((((((((((((1,(29,55)),22),(8,15)),((((((4,52),58),46),(16,40)),56),((((7,21),(12,49)),(42,54)),51))),23),((5,10),44)),(((20,(28,31)),36),(48,50))),((2,(((11,(27,45)),47),(17,26))),25)),(35,61)),(37,38)),((30,39),(41,63))),(((3,19),(43,59)),((14,34),(((24,33),57),53)))),(6,62)),60),((9,32),18)),13);
 913: 1 -6791.482422 -6660.431574 (0,(((((((((((((1,(29,55)),22),(8,15)),((((((4,52),58),46),(16,40)),56),((((7,21),(12,49)),(42,54)),51))),((((5,10),23),(((20,(28,31)),36),(48,50))),44)),((2,((((11,27),45),47),(17,26))),25)),(35,61)),(37,38)),((30,39),(41,63))),(((3,19),(43,59)),((14,34),(((24,33),57),53)))),(6,62)),60),((9,32),18)),13);
 914: 3 -6736.758789 -6667.589749 (0,((((((((((((((((1,(29,55)),22),(8,15)),((((((4,52),58),46),(16,40)),((((7,21),(12,49)),(42,54)),51)),56)),23),(5,10)),44),((20,((28,31),36)),(48,50))),((2,((((11,45),27),47),(17,26))),25)),(35,61)),(37,38)),((30,39),(41,63))),((3,19),((14,((((24,33),57),53),34)),(43,59)))),(6,62)),((9,32),18)),60),13);
 915: 1 -6754.952148 -6665.440826 (0,((((((((((((1,(22,(29,55))),(8,15)),(((((4,52),58),((16,40),46)),((((7,21),(12,49)),(42,54)),51)),56)),((((5,10),44),((((20,31),36),28),(48,50))),23)),((2,25),(((11,(27,45)),47),(17,26)))),(35,61)),(37,38)),((30,39),(41,63))),((((3,19),43),59),((14,34),((24,(33,57)),53)))),(6,62)),60),(9,(18,32))),13);
 916: 6 -6485.729492 -6660.289033 (0,((((((((((((((((1,22),(29,55)),(8,15)),((((((4,52),58),46),(16,40)),((((7,21),(12,49)),(42,54)),51)),56)),23),(5,10)),44),(((20,(31,36)),28),(48,50))),((2,(((11,(27,45)),(17,26)),47)),25)),(35,61)),(37,38)),((30,39),(41,63))),(((3,19),(43,59)),((14,34),(((24,33),57),53)))),(6,62)),60),((9,32),18)),13);
 917: 1 -6487.099609 -6666.869322 (0,(((((((((((((((1,(29,55)),22),(8,15)),((((((4,52),58),46),(16,40)),((((7,21),(12,49)),(42,54)),51)),56)),23),(5,10)),44),(((20,(28,31)),36),(48,50))),((2,((((11,27),45),47),(17,26))),25)),(35,61)),(37,38)),(((((3,19),(14,34)),(43,59)),53),(24,(33,57)))),((30,39),(41,63))),60),((6,62),((9,32),18))),13);
 918: 2 -6926.294922 -6664.303478 (0,(((((((((((((((((1,(29,55)),22),(8,15)),((((7,21),(12,49)),(42,54)),51)),(((((4,52),58),46),(16,40)),56)),23),(5,10)),44),(((20,36),(28,31)),(48,50))),((2,((((11,27),45),47),(17,26))),25)),(35,61)),(37,38)),((30,39),(41,63))),((((3,19),(43,59)),(14,34)),(((24,33),57),53))),(6,62)),60),((9,32),18)),13);
 919: 4 -6310.458008 -6672.063944 (0,((((((((((((((1,(22,(29,55))),(8,15)),23),((((((4,52),58),46),(16,40)),56),((((7,21),(12,49)),(42,54)),51))),((5,10),44)),(((20,(28,31)),36),(48,50))),((2,((((11,45),27),47),(17,26))),25)),(35,61)),(37,38)),((30,39),(41,63))),((3,19),((((14,34),(((24,33),57),53)),43),59))),(6,62)),60),((9,32),18)),13);
 920: 3 -6823.442383 -6660.135051 (0,(((((((((((((((1,(29,55)),22),(8,15)),((((((4,52),58),46),(16,40)),((((7,21),(12,49)),(42,54)),51)),56)),((5,10),23)),44),((((20,28),31),36),(48,50))),((2,(((11,27),(45,47)),(17,26))),25)),(35,61)),(37,38)),((30,39),(41,63))),((3,19),((((14,34),(((24,33),57),53)),43),59))),(6,62)),60),((9,32),18)),13);
 921: 1 -6404.76123 -6665.849099 (0,((((((((((((((1,(29,55)),22),(8,15)),((((((4,52),58),46),(16,40)),((((7,21),(12,49)),(42,54)),51)),56)),23),((5,10),44)),((((20,36),31),28),(48,50))),((2,((((11,27),45),47),(17,26))),25)),(35,61)),(37,38)),((30,39),(41,63))),(((((3,19),(14,34)),59),43),(((24,57),33),53))),60),((6,62),(9,(18,32)))),13);
 922: 3 -6451.950684 -6669.473504 (0,((((((((((((((1,22),(29,55)),(8,15)),((((7,21),(42,54)),(12,49)),51)),(((4,52),(((16,40),46),58)),56)),((((5,10),44),((20,(28,(31,36))),(48,50))),23)),(2,(((((11,27),45),47),(17,26)),25))),(35,61)),(37,38)),((30,39),(41,63))),((((3,19),((14,34),(((24,33),57),53))),43),59)),(6,62)),60),((9,32),18)),13);
 923: 3 -6804.460449 -6665.812908 (0,((((((((((((((1,22),(29,55)),(8,15)),((((((4,52),58),46),(16,40)),((((7,21),(12,49)),(42,54)),51)),56)),23),((5,10),44)),(((20,(28,31)),36),(48,50))),((2,((((11,27),45),47),(17,26))),25)),(35,61)),(37,38)),((30,39),(41,63))),((((3,19),((14,34),(43,59))),((24,57),33)),53)),((6,62),60)),(9,(18,32))),13);
 924: 1 -7021.964844 -6666.37508 (0,((((((((((((((1,22),(29,55)),(8,15)),56),(((((4,52),58),46),(16,40)),((((7,21),(12,49)),(42,54)),51))),((((5,10),23),44),(((20,36),(28,31)),(48,50)))),(2,((((11,(27,45)),47),(17,26)),25))),(35,61)),(37,38)),((30,39),(41,63))),((3,19),(((14,34),(((24,57),33),53)),(43,59)))),(6,62)),((9,32),18)),60),13);
 925: 2 -6685.146973 -6659.482122 (0,((((((((((((((((1,22),(29,55)),(8,15)),(((((4,52),58),46),(16,40)),((((7,21),(12,49)),(42,54)),51))),56),23),((5,10),44)),(((20,36),(28,31)),(48,50))),((2,(((11,(27,45)),47),(17,26))),25)),(35,61)),(37,38)),((30,39),(41,63))),(((3,19),(43,59)),((14,34),(((24,33),57),53)))),(6,62)),60),(9,(18,32))),13);
 926: 1 -7289.358398 -6668.403623 (0,((((((((((((((((1,(29,55)),22),(8,15)),((((((4,52),58),46),(16,40)),56),((((7,21),(12,49)),(42,54)),51))),23),44),(5,10)),(((20,(28,31)),36),(48,50))),((2,(((11,(27,45)),47),(17,26))),25)),(35,61)),(37,38)),(((3,19),(43,59)),((14,34),(((24,33),57),53)))),((30,39),(41,63))),(6,62)),60),((9,32),18)),13);
 927: 1 -6824.803711 -6656.22432 (0,(((((((((((((((1,22),(29,55)),(8,15)),((((((4,52),58),46),(16,40)),((((7,21),(12,49)),(42,54)),51)),56)),23),((5,10),44)),(((20,(28,36)),31),(48,50))),((2,((((11,27),45),47),(17,26))),25)),(35,61)),(37,38)),((30,39),(41,63))),(((3,19),(43,59)),((14,34),(((24,33),57),53)))),(6,62)),60),((9,32),18)),13);
 928: 1 -6292.358887 -6666.77417 (0,((((((((((((((1,(29,55)),22),(8,15)),((((((4,52),58),46),(16,40)),((((7,21),(12,49)),(42,54)),51)),56)),23),((5,10),44)),(((20,28),(31,36)),(48,50))),(35,61)),((2,(((11,(27,45)),47),(17,26))),25)),(37,38)),((30,39),(41,63))),((3,19),(((14,34),(((24,33),57),53)),(43,59)))),((6,62),((9,32),18))),60),13);
 929: 1 -6493.93457 -6660.298793 (0,((((((((((((((1,(29,55)),22),(8,15)),56),(((((4,52),58),46),(16,40)),((((7,21),(12,49)),(42,54)),51))),((((5,10),23),(((20,(28,31)),36),(48,50))),44)),((2,((((11,27),45),47),(17,26))),25)),(35,61)),(37,38)),((30,39),(41,63))),(((3,19),(43,59)),((14,34),(((24,33),57),53)))),(6,62)),60),((9,32),18)),13);
 930: 3 -6816.637695 -6662.774003 (0,((((((((((((((1,(29,55)),22),(8,15)),((((((4,52),58),46),(16,40)),56),((((7,21),(12,49)),(42,54)),51))),23),((5,10),44)),((((20,36),31),28),(48,50))),((2,((((11,27),45),47),(17,26))),25)),(35,61)),(37,38)),((30,39),(41,63))),(((((3,19),(14,34)),59),43),(((24,57),33),53))),60),((6,62),((9,32),18))),13);
 931: 1 -6687.470703 -6664.303478 (0,(((((((((((((((((1,(29,55)),22),(8,15)),((((7,21),(12,49)),(42,54)),51)),(((((4,52),58),46),(16,40)),56)),23),(5,10)),44),(((20,36),(28,31)),(48,50))),((2,((((11,27),45),47),(17,26))),25)),(35,61)),(37,38)),((30,39),(41,63))),((((3,19),(43,59)),(14,34)),(((24,33),57),53))),(6,62)),60),((9,32),18)),13);
 932: 1 -6449.866211 -6664.15967 (0,(((((((((((((((1,22),(29,55)),(8,15)),((((4,52),((16,40),(46,58))),56),((((7,21),(12,49)),(42,54)),51))),23),((5,10),44)),(((20,(28,36)),31),(48,50))),((2,((((11,27),45),47),(17,26))),25)),(35,61)),(37,38)),((30,39),(41,63))),(((3,19),(43,59)),((14,34),(((24,33),57),53)))),(6,62)),60),(9,(18,32))),13);
 933: 1 -7622.177734 -6657.169227 (0,(((((((((((((((1,22),(29,55)),(8,15)),((((((4,52),58),46),(16,40)),((((7,21),(12,49)),(42,54)),51)),56)),23),(5,10)),44),((((20,28),36),31),(48,50))),((2,(((11,(27,45)),47),(17,26))),25)),(35,61)),(37,38)),((30,39),(41,63))),(((3,19),(43,59)),((14,34),(((24,33),57),53)))),((6,62),((9,32),18))),60),13);
 934: 1 -6673.378906 -6663.575949 (0,((((((((((((((((1,22),(29,55)),(8,15)),((((4,52),((16,40),(46,58))),((((7,21),(12,49)),(42,54)),51)),56)),23),(5,10)),44),(((20,(28,36)),31),(48,50))),((2,((((11,27),45),47),(17,26))),25)),(35,61)),(37,38)),((30,39),(41,63))),(((3,19),(43,59)),((14,34),(((24,33),57),53)))),(6,62)),60),(9,(18,32))),13);
 935: 1 -6457.084473 -6666.381945 (0,(((((((((((((((1,(29,55)),22),(8,15)),((((((4,52),58),46),(16,40)),((((7,21),(12,49)),(42,54)),51)),56)),((5,10),23)),44),((((20,28),31),36),(48,50))),(35,61)),((2,((((11,27),45),47),(17,26))),25)),(37,38)),((30,39),(41,63))),((3,19),((((14,34),(((24,33),57),53)),43),59))),(6,62)),60),((9,32),18)),13);
 936: 1 -6585.594238 -6669.115991 (0,((((((((((((1,(29,55)),22),(8,15)),((((((4,52),58),46),(16,40)),56),((((7,21),(12,49)),(42,54)),51))),((((5,10),44),(((20,36),(28,31)),(48,50))),23)),((2,((((11,27),45),47),(17,26))),25)),(37,38)),(35,61)),((30,39),(41,63))),(((3,19),(43,59)),((14,34),(((24,33),57),53)))),((6,62),60)),((9,32),18)),13);
 937: 4 -6492.462402 -6664.43231 (0,((((((((((((((1,22),(29,55)),(8,15)),((((7,21),(12,49)),(42,54)),51)),(((((4,52),58),46),(16,40)),56)),((((5,10),44),(((20,(28,31)),36),(48,50))),23)),((2,((((11,45),27),47),(17,26))),25)),(35,61)),(37,38)),((3,19),(((14,34),(((24,33),57),53)),(43,59)))),((30,39),(41,63))),(6,62)),60),((9,32),18)),13);
 938: 1 -6646.360352 -6660.431574 (0,(((((((((((((1,(29,55)),22),(8,15)),((((((4,52),58),46),(16,40)),56),((((7,21),(12,49)),(42,54)),51))),((((5,10),23),(((20,(28,31)),36),(48,50))),44)),((2,((((11,27),45),47),(17,26))),25)),(35,61)),(37,38)),((30,39),(41,63))),(((3,19),(43,59)),((14,34),(((24,33),57),53)))),(6,62)),60),((9,32),18)),13);
 939: 1 -6290.273438 -6657.219476 (0,((((((((((((((((1,(29,55)),22),(8,15)),((((((4,52),58),46),(16,40)),((((7,21),(12,49)),(42,54)),51)),56)),23),(5,10)),44),((20,((28,36),31)),(48,50))),((2,(((11,(27,45)),47),(17,26))),25)),(35,61)),(37,38)),((30,39),(41,63))),(((3,19),(43,59)),((14,34),(((24,33),57),53)))),(6,62)),60),(9,(18,32))),13);
 940: 2 -6430.258789 -6667.016463 (0,(((((((((((((1,(29,55)),22),(8,15)),((((((4,52),58),46),(16,40)),((((7,21),(12,49)),(42,54)),51)),56)),23),((5,10),44)),(((20,(31,36)),28),(48,50))),((2,((((11,27),45),47),(17,26))),25)),(37,38)),(35,61)),((30,39),(41,63))),((((((3,19),59),43),(14,34)),((24,33),57)),53)),(((6,62),((9,32),18)),60)),13);
 941: 1 -7318.428711 -6662.052299 (0,(((((((((((((1,(29,55)),22),(8,15)),((((((4,52),58),46),(16,40)),((((7,21),(12,49)),(42,54)),51)),56)),((((5,10),23),(((20,(28,31)),36),(48,50))),44)),((2,((((11,27),45),47),(17,26))),25)),(35,61)),(37,38)),((30,39),(41,63))),((((3,19),(43,59)),(14,34)),(((24,33),57),53))),(6,62)),60),((9,32),18)),13);
 942: 1 -6680.472656 -6681.977967 (0,((((((((((((((1,(29,55)),22),(8,15)),((((((4,52),58),46),(16,40)),((((7,21),(12,49)),(42,54)),51)),56)),23),((5,10),44)),((((20,36),31),28),(48,50))),(((2,(((11,27),45),47)),(17,26)),25)),(35,61)),(37,38)),((30,39),(41,63))),(((((3,19),(14,34)),59),43),(((24,57),33),53))),60),((6,62),((9,32),18))),13);
 943: 2 -7260.746094 -6667.314996 (0,((((((((((((((1,22),(29,55)),(8,15)),((((((4,52),58),46),(16,40)),((((7,21),(12,49)),(42,54)),51)),56)),23),((5,10),44)),(((20,(31,36)),28),(48,50))),((2,(((11,(27,45)),47),(17,26))),25)),(35,61)),(37,38)),((30,39),(41,63))),(((3,19),59),(((14,34),(((24,33),57),53)),43))),60),13),((6,62),((9,32),18)));
 944: 3 -7036.157227 -6666.298668 (0,((((((((((((((1,22),(29,55)),(8,15)),((((7,21),(12,49)),(42,54)),51)),(((4,52),(((16,40),46),58)),56)),((((5,10),44),((20,(28,(31,36))),(48,50))),23)),(2,(((((11,45),27),47),(17,26)),25))),(35,61)),(37,38)),((30,39),(41,63))),((3,19),(((14,34),(((24,57),33),53)),(43,59)))),(6,62)),60),(9,(18,32))),13);
 945: 1 -6205.911621 -6668.77578 (0,(((((((((((((((1,(29,55)),22),(8,15)),((((((4,52),58),46),(16,40)),((((7,21),(42,54)),(12,49)),51)),56)),23),(5,10)),44),(((20,(28,31)),36),(48,50))),((2,((((11,27),45),47),(17,26))),25)),(35,61)),(37,38)),((30,39),(41,63))),(((((3,19),(14,34)),(43,59)),53),(24,(33,57)))),60),((6,62),((9,32),18))),13);
 946: 1 -6337.325195 -6664.842028 (0,((((((((((((((1,(29,55)),22),(8,15)),((((((4,52),58),46),(16,40)),((((7,21),(12,49)),(42,54)),51)),56)),23),(((5,10),44),((((20,31),36),28),(48,50)))),((2,((((11,45),27),47),(17,26))),25)),(35,61)),(37,38)),(((30,39),63),41)),(((3,19),(((14,34),(((24,33),57),53)),43)),59)),(6,62)),60),((9,32),18)),13);
 947: 5 -6586.124023 -6665.090302 (0,((((((((((((((1,(29,55)),22),(8,15)),((((7,21),(12,49)),(42,54)),51)),((((4,52),58),((16,40),46)),56)),((((5,10),44),(((20,(31,36)),28),(48,50))),23)),((2,(((11,(27,45)),47),(17,26))),25)),(35,61)),(37,38)),((30,39),(41,63))),((((3,19),(14,34)),(((24,57),33),53)),(43,59))),(6,62)),60),((9,32),18)),13);
 948: 2 -6382.234863 -6664.871953 (0,((((((((((((((1,22),(29,55)),(8,15)),((((7,21),(12,49)),(42,54)),51)),(((4,52),((16,40),(46,58))),56)),((((5,10),44),((20,((28,31),36)),(48,50))),23)),(2,(((((11,27),45),47),(17,26)),25))),(35,61)),(37,38)),((30,39),(41,63))),((3,19),((((14,34),(((24,33),57),53)),43),59))),(6,62)),60),((9,32),18)),13);
 949: 4 -6757.916992 -6661.594249 (0,(((((((((((((((1,(29,55)),22),(8,15)),((((((4,52),58),46),(16,40)),((((7,21),(12,49)),(42,54)),51)),56)),23),((5,10),44)),(((20,(28,31)),36),(48,50))),((2,((11,(27,45)),((17,26),47))),25)),(35,61)),(37,38)),((30,39),(41,63))),(((3,19),(43,59)),((14,34),(((24,33),57),53)))),(6,62)),60),(9,(18,32))),13);
 950: 1 -6384.163086 -6661.156998 (0,((((((((((((((1,(29,55)),22),(8,15)),((((7,21),(12,49)),(42,54)),51)),(((4,52),(((16,40),46),58)),56)),((((5,10),44),((((20,31),36),28),(48,50))),23)),((2,(((11,(27,45)),47),(17,26))),25)),(35,61)),(37,38)),((30,39),(41,63))),(((3,19),59),(((14,34),(((24,57),33),53)),43))),(6,62)),60),((9,32),18)),13);
 951: 2 -6679.495117 -6664.216676 (0,(((((((((((((1,(22,(29,55))),(8,15)),((((((4,52),58),46),(16,40)),((((7,21),(42,54)),(12,49)),51)),56)),23),(((5,10),44),((((20,28),31),36),(48,50)))),((2,((((11,45),27),47),(17,26))),25)),(35,61)),(37,38)),((30,39),(41,63))),((((3,19),((14,34),(((24,57),33),53))),59),43)),(6,62)),60),((9,32),18)),13);
 952: 1 -6697.274414 -6672.564259 (0,((((((((((((((((((1,(29,55)),22),(8,15)),56),(((((4,52),58),46),(16,40)),((((7,21),(12,49)),(42,54)),51))),23),(5,10)),44),((20,((28,31),36)),(48,50))),((2,(((11,(27,45)),47),(17,26))),25)),(35,61)),(37,38)),((30,39),(41,63))),(((3,19),(43,59)),((14,34),((24,(33,57)),53)))),(6,62)),60),18),(9,32)),13);
 953: 3 -6907.900391 -6659.879177 (0,(((((((((((((1,(22,(29,55))),(8,15)),((((((4,52),58),46),(16,40)),((((7,21),(12,49)),(42,54)),51)),56)),23),((5,10),44)),((((20,36),31),28),(48,50))),((2,((((11,45),27),47),(17,26))),25)),(35,61)),(37,38)),((((3,19),43),59),((14,34),(((24,33),57),53)))),((30,39),(41,63))),60),((6,62),((9,32),18))),13);
 954: 3 -6474.306152 -6657.219476 (0,((((((((((((((((1,(29,55)),22),(8,15)),((((((4,52),58),46),(16,40)),((((7,21),(12,49)),(42,54)),51)),56)),23),(5,10)),44),((20,((28,36),31)),(48,50))),((2,(((11,(27,45)),47),(17,26))),25)),(35,61)),(37,38)),((30,39),(41,63))),(((3,19),(43,59)),((14,34),(((24,33),57),53)))),(6,62)),60),(9,(18,32))),13);
 955: 2 -6739.822266 -6660.793881 (0,(((((((((((((((1,(29,55)),22),(8,15)),(((((4,52),58),((16,40),46)),((((7,21),(12,49)),(42,54)),51)),56)),23),(5,10)),44),((((20,28),31),36),(48,50))),((2,(((11,(27,45)),47),(17,26))),25)),(35,61)),(37,38)),((30,39),(41,63))),((3,19),(((14,34),(((24,57),33),53)),(43,59)))),(6,62)),60),(((9,32),18),13));
 956: 1 -6651.062988 -6670.431004 (0,((((((((((((((1,22),(29,55)),(8,15)),((((((4,52),58),46),(16,40)),((((7,21),(12,49)),(42,54)),51)),56)),23),((5,10),44)),(((20,(28,31)),36),(48,50))),(35,61)),((2,((((11,27),45),47),(17,26))),25)),(37,38)),((30,39),(41,63))),(((3,19),((14,34),(43,59))),(((24,57),33),53))),((6,62),60)),(9,(18,32))),13);
 957: 2 -6473.84375 -6661.301609 (0,((((((((((((((((1,22),(29,55)),(8,15)),((((((4,52),58),46),(16,40)),((((7,21),(12,49)),(42,54)),51)),56)),23),(5,10)),44),((((20,28),36),31),(48,50))),((2,(((11,(27,45)),47),(17,26))),25)),(35,61)),(37,38)),((30,39),(41,63))),(((3,19),(43,59)),(14,((((24,33),57),53),34)))),(6,62)),((9,32),18)),60),13);
 958: 4 -6883.688477 -6657.63112 (0,(((((((((((((((1,22),(29,55)),(8,15)),((((((4,52),58),46),(16,40)),((((7,21),(12,49)),(42,54)),51)),56)),((5,10),23)),44),(((20,36),(28,31)),(48,50))),((2,(((11,(27,45)),47),(17,26))),25)),(35,61)),(37,38)),((30,39),(41,63))),((3,19),(((14,34),(((24,33),57),53)),(43,59)))),(6,62)),60),((9,32),18)),13);
 959: 1 -7170.803711 -6681.918055 (0,(((((((((((((((1,22),(29,55)),(8,15)),((((((4,52),58),46),(16,40)),((((7,21),(12,49)),(42,54)),51)),56)),23),((5,10),44)),((20,((28,31),36)),(48,50))),(35,61)),((2,(11,(((17,26),(27,45)),47))),25)),(37,38)),((30,39),(41,63))),((3,19),(((14,34),(((24,33),57),53)),(43,59)))),(6,62)),(9,(18,32))),60),13);
 960: 1 -6309.169434 -6661.871023 (0,(((((((((((((1,(29,55)),22),(8,15)),((((((4,52),58),46),(16,40)),((((7,21),(12,49)),(42,54)),51)),56)),(((5,10),((((20,(28,31)),36),(48,50)),23)),44)),((2,((((11,27),45),47),(17,26))),25)),(35,61)),(37,38)),((30,39),(41,63))),(((3,19),(43,59)),((14,34),(((24,33),57),53)))),(6,62)),60),((9,32),18)),13);
 961: 11 -6561.95166 -6660.994142 (0,((((((((((((((1,(29,55)),22),(8,15)),((((((4,52),58),46),(16,40)),((((7,21),(12,49)),(42,54)),51)),56)),23),((5,10),44)),((20,((28,31),36)),(48,50))),((2,((((11,45),27),(17,26)),47)),25)),(35,61)),(37,38)),((30,39),(41,63))),(((3,19),(43,59)),((14,34),(((24,33),57),53)))),60),((6,62),((9,32),18))),13);
 962: 1 -6592.07373 -6664.185301 (0,((((((((((((((1,(29,55)),22),(8,15)),((((7,21),(12,49)),(42,54)),51)),((((4,52),58),((16,40),46)),56)),((((5,10),44),(((20,(31,36)),28),(48,50))),23)),((2,(((11,(27,45)),47),(17,26))),25)),(35,61)),(37,38)),((30,39),(41,63))),((((3,19),(43,59)),(14,34)),(((24,33),57),53))),(6,62)),60),((9,32),18)),13);
 963: 2 -6833.309082 -6663.296069 (0,(((((((((((((1,22),(29,55)),(8,15)),((((((4,52),58),46),(16,40)),((((7,21),(12,49)),(42,54)),51)),56)),((((5,10),23),(((20,36),(28,31)),(48,50))),44)),((2,(((11,(27,45)),47),(17,26))),25)),(35,61)),(37,38)),((3,19),(((14,34),(((24,33),57),53)),(43,59)))),((30,39),(41,63))),(6,62)),60),((9,32),18)),13);
 964: 2 -6385.052734 -6665.185257 (0,(((((((((((((1,(29,55)),22),(8,15)),(((((4,52),58),((16,40),46)),56),((((7,21),(12,49)),(42,54)),51))),((((5,10),44),((((20,31),36),28),(48,50))),23)),(2,(((((11,45),27),47),(17,26)),25))),(35,61)),(37,38)),((30,39),(41,63))),((((3,19),59),43),((14,34),(((24,33),57),53)))),(6,62)),60),((9,32),18)),13);
 965: 1 -6080.225586 -6663.960281 (0,(((((((((((((1,(29,55)),22),(8,15)),((((((4,52),58),46),(16,40)),((((7,21),(12,49)),(42,54)),51)),56)),23),((5,10),44)),(((20,(28,31)),36),(48,50))),((2,((((11,27),45),47),(17,26))),25)),(35,61)),(37,38)),((30,39),(41,63))),((((3,19),59),43),((14,34),((24,(33,57)),53)))),(((6,62),(9,(18,32))),60)),13);
 966: 2 -6777.25293 -6666.190484 (0,((((((((((((((((1,(29,55)),22),(8,15)),((((((4,52),58),46),(16,40)),((((7,21),(12,49)),(42,54)),51)),56)),((5,10),23)),44),((((20,28),31),36),(48,50))),((2,((((11,27),45),47),(17,26))),25)),61),35),(37,38)),((30,39),(41,63))),((3,19),((((14,34),(((24,33),57),53)),43),59))),(6,62)),60),((9,32),18)),13);
 967: 2 -7293.464844 -6666.106595 (0,(((((((((((((((1,22),(29,55)),(8,15)),((((4,52),((16,40),(46,58))),((((7,21),(12,49)),(42,54)),51)),56)),23),(((20,(28,36)),31),(48,50))),((5,10),44)),((2,((((11,27),45),47),(17,26))),25)),(35,61)),(37,38)),((30,39),(41,63))),(((3,19),(43,59)),((14,34),(((24,33),57),53)))),(6,62)),60),(9,(18,32))),13);
 968: 1 -7004.56543 -6673.069785 (0,((((((((((((((1,22),(29,55)),(8,15)),56),((((5,10),23),44),(((20,36),(28,31)),(48,50)))),(((((4,52),58),46),(16,40)),((((7,21),(12,49)),(42,54)),51))),(2,((((11,(27,45)),47),(17,26)),25))),(35,61)),(37,38)),((30,39),(41,63))),((3,19),(((14,34),(((24,57),33),53)),(43,59)))),(6,62)),60),((9,32),18)),13);
 969: 1 -7246.849609 -6661.681606 (0,((((((((((((((1,22),(29,55)),(8,15)),((((((4,52),58),46),(16,40)),((((7,21),(12,49)),(42,54)),51)),56)),23),((5,10),44)),(((20,36),(28,31)),(48,50))),((2,(((11,(27,45)),47),(17,26))),25)),(35,61)),(37,38)),((((3,19),(14,34)),(43,59)),(((24,33),57),53))),((30,39),(41,63))),((6,62),((9,32),18))),60),13);
 970: 2 -6704.317871 -6670.635114 (0,((((((((((((((1,22),(29,55)),(8,15)),((((7,21),(12,49)),(42,54)),51)),(((4,52),(((16,40),46),58)),56)),((((5,10),44),((20,(28,(31,36))),(48,50))),23)),(2,(((((11,45),27),47),(17,26)),25))),(37,38)),(35,61)),((30,39),(41,63))),((3,19),(((14,34),(((24,57),33),53)),(43,59)))),(6,62)),60),((9,32),18)),13);
 971: 1 -6873.977539 -6661.297191 (0,(((((((((((((1,(29,55)),22),(8,15)),((((((4,52),58),46),(16,40)),((((7,21),(12,49)),(42,54)),51)),56)),((((5,10),23),(((20,(28,31)),36),(48,50))),44)),(2,(((((11,27),45),47),(17,26)),25))),(35,61)),(37,38)),((30,39),(41,63))),(((3,19),(43,59)),((14,34),(((24,33),57),53)))),(6,62)),60),((9,32),18)),13);
 972: 1 -6764.037109 -6661.994486 (0,(((((((((((((((1,(29,55)),22),(8,15)),((((((4,52),58),46),(16,40)),((((7,21),(12,49)),(42,54)),51)),56)),((5,10),23)),44),((((20,28),31),36),(48,50))),((2,((((11,27),45),47),(17,26))),25)),(35,61)),(37,38)),((3,19),((((14,34),(((24,33),57),53)),43),59))),((30,39),(41,63))),(6,62)),60),((9,32),18)),13);
 973: 1 -6865.098633 -6660.431574 (0,(((((((((((((1,(29,55)),22),(8,15)),((((((4,52),58),46),(16,40)),56),((((7,21),(12,49)),(42,54)),51))),((((5,10),23),(((20,(28,31)),36),(48,50))),44)),((2,((((11,27),45),47),(17,26))),25)),(35,61)),(37,38)),((30,39),(41,63))),(((3,19),(43,59)),((14,34),(((24,33),57),53)))),(6,62)),60),((9,32),18)),13);
 974: 1 -6418.155273 -6665.2614 (0,((((((((((((((((1,(29,55)),22),(8,15)),((((((4,52),58),46),(16,40)),((((7,21),(12,49)),(42,54)),51)),56)),23),(5,10)),44),(((20,28),(31,36)),(48,50))),((2,(((11,(27,45)),47),(17,26))),25)),(37,38)),(35,61)),((30,39),(41,63))),(((3,19),(43,59)),((14,34),(((24,33),57),53)))),(6,62)),60),(9,(18,32))),13);
 975: 3 -6481.266602 -6659.746124 (0,((((((((((((((1,22),(29,55)),(8,15)),((((((4,52),58),46),(16,40)),((((7,21),(12,49)),(42,54)),51)),56)),23),((5,10),44)),((((20,28),36),31),(48,50))),((2,((((11,45),27),47),(17,26))),25)),(35,61)),(37,38)),(((3,19),(43,59)),((14,34),(((24,33),57),53)))),((30,39),(41,63))),60),((6,62),((9,32),18))),13);
 976: 4 -7087.385742 -6673.472882 (0,(((((((((((((1,(29,55)),22),(8,15)),((((((4,52),58),46),(16,40)),((((7,21),(12,49)),(42,54)),51)),56)),((((5,10),23),(((20,(28,31)),(48,50)),36)),44)),((2,(((11,(27,45)),47),(17,26))),25)),(35,61)),(37,38)),((30,39),(41,63))),((3,19),(((14,34),(((24,33),57),53)),(43,59)))),(6,62)),60),((9,32),18)),13);
 977: 1 -7300.662109 -6675.082224 (0,((((((((((((((((((1,(29,55)),22),(8,15)),((((7,21),(12,49)),(42,54)),51)),(((((4,52),58),46),(16,40)),56)),23),(5,10)),44),(((20,36),(28,31)),(48,50))),((2,((((11,27),45),47),(17,26))),25)),(35,61)),(37,38)),((30,39),(41,63))),(((3,19),(43,59)),((14,34),(((24,33),57),53)))),(6,62)),60),18),(9,32)),13);
 978: 2 -6261.269531 -6673.175395 (0,(((((((((((((((1,22),(29,55)),(8,15)),56),(((((4,52),58),46),(16,40)),((((7,21),(12,49)),(42,54)),51))),((((5,10),23),44),(((20,36),(28,31)),(48,50)))),(2,((((11,(27,45)),47),(17,26)),25))),35),61),(37,38)),((30,39),(41,63))),((3,19),(((14,34),(((24,57),33),53)),(43,59)))),(6,62)),60),((9,32),18)),13);
 979: 1 -6434.647461 -6672.272226 (0,((((((((((((1,(22,(29,55))),(8,15)),((((5,10),44),((((20,31),36),28),(48,50))),23)),(((((4,52),58),((16,40),46)),((((7,21),(12,49)),(42,54)),51)),56)),((2,25),(((11,(27,45)),47),(17,26)))),(35,61)),(37,38)),((30,39),(41,63))),((((3,19),43),59),((14,34),((24,(33,57)),53)))),(6,62)),60),((9,32),18)),13);
 980: 1 -6697.779297 -6662.052299 (0,(((((((((((((1,(29,55)),22),(8,15)),((((((4,52),58),46),(16,40)),((((7,21),(12,49)),(42,54)),51)),56)),((((5,10),23),(((20,(28,31)),36),(48,50))),44)),((2,((((11,27),45),47),(17,26))),25)),(35,61)),(37,38)),((30,39),(41,63))),((((3,19),(43,59)),(14,34)),(((24,33),57),53))),(6,62)),60),((9,32),18)),13);
 981: 1 -6620.260742 -6668.923289 (0,((((((((((((1,(29,55)),22),(8,15)),((((5,10),44),(((20,36),(28,31)),(48,50))),23)),((((((4,52),58),46),(16,40)),56),((((7,21),(12,49)),(42,54)),51))),((2,((((11,27),45),47),(17,26))),25)),(35,61)),(37,38)),((30,39),(41,63))),(((3,19),(43,59)),((14,34),(((24,33),57),53)))),((6,62),60)),((9,32),18)),13);
 982: 4 -6309.705078 -6678.767185 (0,((((((((((((((1,22),(29,55)),(8,15)),((((7,21),(12,49)),(42,54)),51)),(((4,52),(((16,40),46),58)),56)),((((5,10),44),((20,(28,(31,36))),(48,50))),23)),(35,61)),(2,(((((11,27),45),47),(17,26)),25))),(37,38)),((30,39),(41,63))),((((3,19),((14,34),(((24,33),57),53))),43),59)),(6,62)),60),((9,32),18)),13);
 983: 1 -6322.463867 -6660.431574 (0,(((((((((((((1,(29,55)),22),(8,15)),((((((4,52),58),46),(16,40)),56),((((7,21),(12,49)),(42,54)),51))),((((5,10),23),(((20,(28,31)),36),(48,50))),44)),((2,((((11,27),45),47),(17,26))),25)),(35,61)),(37,38)),((30,39),(41,63))),(((3,19),(43,59)),((14,34),(((24,33),57),53)))),(6,62)),60),((9,32),18)),13);
 984: 1 -6266.62207 -6658.242064 (0,((((((((((((((((1,(29,55)),22),(8,15)),(((((4,52),58),46),(16,40)),((((7,21),(12,49)),(42,54)),51))),56),23),((5,10),44)),(((20,36),(28,31)),(48,50))),((2,((((11,45),27),47),(17,26))),25)),(35,61)),(37,38)),((30,39),(41,63))),((3,19),(((14,34),(((24,33),57),53)),(43,59)))),(6,62)),60),((9,32),18)),13);
 985: 1 -7026.061523 -6675.082224 (0,((((((((((((((((((1,(29,55)),22),(8,15)),((((7,21),(12,49)),(42,54)),51)),(((((4,52),58),46),(16,40)),56)),23),(5,10)),44),(((20,36),(28,31)),(48,50))),((2,((((11,27),45),47),(17,26))),25)),(35,61)),(37,38)),((30,39),(41,63))),(((3,19),(43,59)),((14,34),(((24,33),57),53)))),(6,62)),60),18),(9,32)),13);
 986: 1 -6915.087402 -6664.320868 (0,((((((((((((((((((1,(29,55)),22),(8,15)),((((7,21),(12,49)),(42,54)),51)),((((4,52),58),46),(16,40))),56),23),(5,10)),44),(((20,36),(28,31)),(48,50))),((2,((((11,27),45),47),(17,26))),25)),(35,61)),(37,38)),((30,39),(41,63))),(((3,19),(43,59)),((14,34),(((24,33),57),53)))),(6,62)),60),((9,32),18)),13);
 987: 4 -6681.431641 -6666.49275 (0,(((((((((((((1,22),(29,55)),(8,15)),((((((4,52),58),46),(16,40)),((((7,21),(12,49)),(42,54)),51)),56)),((((5,10),44),(((20,36),(28,31)),(48,50))),23)),((2,((((11,27),45),47),(17,26))),25)),(37,38)),(35,61)),((30,39),(41,63))),(((3,19),43),(((14,34),(((24,33),57),53)),59))),(6,62)),60),((9,32),18)),13);
 988: 1 -6585.537109 -6659.665884 (0,((((((((((((((((1,22),(29,55)),(8,15)),56),(((((4,52),58),46),(16,40)),((((7,21),(12,49)),(42,54)),51))),23),((5,10),44)),(((20,36),(28,31)),(48,50))),((2,(((11,(27,45)),47),(17,26))),25)),(35,61)),(37,38)),((30,39),(41,63))),(((3,19),(43,59)),((14,34),(((24,33),57),53)))),(6,62)),60),(9,(18,32))),13);
 989: 1 -6753.267578 -6663.210087 (0,((((((((((((((((1,(29,55)),22),(8,15)),((((7,21),(12,49)),(42,54)),51)),(((((4,52),58),46),(16,40)),56)),((5,10),23)),44),(((20,36),(28,31)),(48,50))),((2,((((11,27),45),47),(17,26))),25)),(35,61)),(37,38)),((30,39),(41,63))),(((3,19),(43,59)),((14,34),(((24,33),57),53)))),(6,62)),60),((9,32),18)),13);
 990: 1 -6502.035156 -6665.2614 (0,((((((((((((((((1,(29,55)),22),(8,15)),((((((4,52),58),46),(16,40)),((((7,21),(12,49)),(42,54)),51)),56)),23),(5,10)),44),(((20,28),(31,36)),(48,50))),((2,(((11,(27,45)),47),(17,26))),25)),(37,38)),(35,61)),((30,39),(41,63))),(((3,19),(43,59)),((14,34),(((24,33),57),53)))),(6,62)),60),(9,(18,32))),13);
 991: 2 -6804.681152 -6667.900201 (0,(((((((((((((((1,(29,55)),22),(8,15)),((((((4,52),58),46),(16,40)),((((7,21),(12,49)),(42,54)),51)),56)),23),((5,10),44)),((((20,31),36),28),(48,50))),(35,61)),(2,((((11,(27,45)),47),(17,26)),25))),(37,38)),((30,39),(41,63))),((3,19),((((14,34),(((24,33),57),53)),43),59))),(6,62)),60),((9,32),18)),13);
 992: 4 -5785.29834 -6669.4735 (0,((((((((((((((1,22),(29,55)),(8,15)),((((7,21),(42,54)),(12,49)),51)),(((4,52),(((16,40),46),58)),56)),((((5,10),44),(((20,(31,36)),28),(48,50))),23)),(2,(((((11,45),27),47),(17,26)),25))),(35,61)),(37,38)),((30,39),(41,63))),((3,19),((((14,34),((24,(33,57)),53)),43),59))),(6,62)),60),((9,32),18)),13);
 993: 1 -6417.717773 -6661.215364 (0,(((((((((((((((1,22),(29,55)),(8,15)),((((((4,52),58),46),(16,40)),((((7,21),(12,49)),(42,54)),51)),56)),23),((5,10),44)),(((20,(28,31)),36),(48,50))),(2,(((((11,27),45),47),(17,26)),25))),(35,61)),(37,38)),((30,39),(41,63))),((((3,19),((14,34),((24,(33,57)),53))),59),43)),(6,62)),60),(9,(18,32))),13);
 994: 3 -6689.068848 -6673.981756 (0,((((((((((((((((1,55),29),22),(8,15)),((((((4,52),58),46),(16,40)),((((7,21),(12,49)),(42,54)),51)),56)),23),((5,10),44)),(((20,(28,31)),36),(48,50))),((2,(((11,(27,45)),47),(17,26))),25)),(35,61)),(37,38)),((30,39),(41,63))),((3,19),(((14,34),(((24,33),57),53)),(43,59)))),(6,62)),60),(9,(18,32))),13);
 995: 5 -6547.933105 -6664.43231 (0,((((((((((((((1,22),(29,55)),(8,15)),((((7,21),(12,49)),(42,54)),51)),(((((4,52),58),46),(16,40)),56)),((((5,10),44),(((20,28),(31,36)),(48,50))),23)),((2,((((11,27),45),47),(17,26))),25)),(35,61)),(37,38)),((3,19),(((14,34),(((24,33),57),53)),(43,59)))),((30,39),(41,63))),(6,62)),60),((9,32),18)),13);
 996: 1 -6970.977539 -6684.442247 (0,((((((((((((((((1,22),(29,55)),(8,15)),23),((((((4,52),58),46),(16,40)),((((7,21),(12,49)),(42,54)),51)),56)),((5,10),44)),(((20,36),(28,31)),(48,50))),((2,((((11,45),27),(17,26)),47)),25)),(35,61)),(37,38)),((30,39),(41,63))),(((3,19),59),(((14,34),(((24,33),57),53)),43))),(6,62)),(9,32)),18),60),13);
 997: 2 -6975.634766 -6666.021623 (0,((((((((((((((1,22),(29,55)),(8,15)),((((((4,52),58),46),(16,40)),((((7,21),(12,49)),(42,54)),51)),56)),23),((5,10),44)),(((20,(28,31)),36),(48,50))),((2,(((11,27),45),((17,26),47))),25)),(35,61)),(37,38)),((30,39),(41,63))),(((3,19),((14,34),(43,59))),(((24,57),33),53))),((6,62),60)),(9,(18,32))),13);
 998: 1 -7102.063965 -6668.782154 (0,((((((((((((((1,22),(29,55)),(8,15)),56),(((((4,52),58),46),(16,40)),((((7,21),(42,54)),(12,49)),51))),((((5,10),23),44),(((20,36),(28,31)),(48,50)))),(2,((((11,(27,45)),47),(17,26)),25))),(35,61)),(37,38)),((30,39),(41,63))),((3,19),(((14,34),(((24,57),33),53)),(43,59)))),(6,62)),60),((9,32),18)),13);
 999: 1 -6930.392578 -6663.668215 (0,((((((((((((((1,(29,55)),22),(8,15)),((((((4,52),58),46),(16,40)),((((7,21),(12,49)),(42,54)),51)),56)),23),((5,10),44)),((((20,36),31),28),(48,50))),((2,(((11,27),45),((17,26),47))),25)),(35,61)),(37,38)),((30,39),(41,63))),(((((3,19),(14,34)),59),43),(((24,57),33),53))),60),((6,62),((9,32),18))),13);
 boot_splits_size: 2
 logl_cutoff: -6687.720327
UFBootSplit0:
 000: 1 17 26 27 45 47
 001: 1 17 26 27 45
 002: 1 30 39 63
 003: 985 29 55
 004: 520 1 29 55
 005: 2 1 22 55
 006: 994 1 22 29 55
 007: 1 28 31 48 50
 008: 1 9 18 32 60
 009: 997 8 15
 010: 1000 1 8 15 22 29 55
 011: 1 1 8 15 29 55
 012: 4 1 55
 013: 1000 4 52
 014: 3 0 3 6 9 13 14 18 19 24 30 32 33 34 37 38 39 41 43 53 57 59 60 61 62 63
 015: 861 4 52 58
 016: 1 31 36 48 50
 017: 787 4 46 52 58
 018: 1 4 5 7 10 12 16 20 21 28 31 36 40 42 44 46 48 49 50 51 52 54 56 58
 019: 3 1 22 29
 020: 1000 16 40
 021: 1000 4 16 40 46 52 58
 022: 1 9 18 32 62
 023: 289 4 16 40 46 52 56 58
 024: 1 23 44
 025: 1 5 10 20 28 31 36 48 50
 026: 1000 7 21
 027: 1 1 15 22 29 55
 028: 4 0 9 18 32
 029: 1000 12 49
 030: 927 7 12 21 49
 031: 1 3 14 24 33 34 53 57
 032: 1 3 19 24 33 53 57
 033: 1000 42 54
 034: 997 7 12 21 42 49 54
 035: 1 30 37 38 39 41 63
 036: 1000 7 12 21 42 49 51 54
 037: 671 4 7 12 16 21 40 42 46 49 51 52 54 56 58
 038: 942 1 4 7 8 12 15 16 21 22 29 40 42 46 49 51 52 54 55 56 58
 039: 1 1 4 8 15 16 22 29 40 46 52 55 56 58
 040: 583 1 4 7 8 12 15 16 21 22 23 29 40 42 46 49 51 52 54 55 56 58
 041: 1 1 8 15 22
 042: 1 4 16 40 52
 043: 1000 5 10
 044: 2 20 28 31 48 50
 045: 658 5 10 44
 046: 584 1 4 5 7 8 10 12 15 16 21 22 23 29 40 42 44 46 49 51 52 54 55 56 58
 047: 1 7 12 21 49 51
 048: 1 14 34 53
 049: 7 0 3 6 9 13 14 18 19 24 30 32 33 34 39 43 53 57 59 60 62
 050: 259 31 36
 051: 240 20 31 36
 052: 7 20 28 31 36 44 48 50
 053: 996 20 28 31 36
 054: 1 11 45 47
 055: 3 8 15 22
 056: 1000 48 50
 057: 1000 20 28 31 36 48 50
 058: 1000 1 4 5 7 8 10 12 15 16 20 21 22 23 28 29 31 36 40 42 44 46 48 49 50 51 52 54 55 56 58
 059: 3 24 33 43 53 57 59
 060: 2 42 51 54
 061: 2 30 39 41
 062: 369 11 27
 063: 4 3 14 19 34 43 53 59
 064: 966 11 27 45
 065: 2 0 9 13 18 32 60 62
 066: 968 11 27 45 47
 067: 10 14 19 24 33 34 43 53 57 59
 068: 2 1 8 22 29 55
 069: 998 17 26
 070: 989 11 17 26 27 45 47
 071: 807 2 11 17 26 27 45 47
 072: 2 1 4 7 8 12 15 16 20 21 22 23 28 29 31 36 40 42 44 46 48 49 50 51 52 54 55 56 58
 073: 1000 2 11 17 25 26 27 45 47
 074: 946 0 3 6 9 13 14 18 19 24 30 32 33 34 35 37 38 39 41 43 53 57 59 60 61 62 63
 075: 6 3 14 19 24 30 33 34 39 41 43 53 57 59 63
 076: 3 0 6 9 18 32 62
 077: 997 35 61
 078: 935 0 3 6 9 13 14 18 19 24 30 32 33 34 37 38 39 41 43 53 57 59 60 62 63
 079: 1 8 15 29 55
 080: 13 3 19 43
 081: 1000 37 38
 082: 999 0 3 6 9 13 14 18 19 24 30 32 33 34 39 41 43 53 57 59 60 62 63
 083: 10 27 45 47
 084: 9 1 4 7 8 12 15 16 21 22 23 29 40 42 44 46 49 51 52 54 55 56 58
 085: 985 30 39
 086: 15 0 9 13 32
 087: 11 11 17 26 27 45
 088: 997 41 63
 089: 993 30 39 41 63
 090: 910 0 3 6 9 13 14 18 19 24 32 33 34 43 53 57 59 60 62
 091: 8 4 16 40 52 58
 092: 11 2 11 27 45 47
 093: 986 3 19
 094: 2 3 14 24 33 34 43 53 57 59
 095: 182 3 19 59
 096: 1 6 9 18 32
 097: 436 3 19 43 59
 098: 4 27 47
 099: 2 2 11 17 25 26 27 35 45 47 61
 100: 976 14 34
 101: 167 3 14 19 34 43 59
 102: 13 1 5 8 10 15 20 22 23 28 29 31 36 44 48 50 55 56
 103: 10 11 47
 104: 694 24 33
 105: 1 1 4 7 8 12 15 16 20 21 22 23 28 29 31 36 40 42 46 48 49 50 51 52 54 55 56 58
 106: 1000 24 33 57
 107: 74 3 14 19 24 33 34 43 57 59
 108: 2 4 7 12 16 21 23 40 42 46 49 51 52 54 56 58
 109: 1000 3 14 19 24 33 34 43 53 57 59
 110: 1000 0 6 9 13 18 32 60 62
 111: 10 24 33 34 53 57
 112: 31 2 25
 113: 996 6 62
 114: 18 1 5 8 10 15 20 22 23 28 29 31 36 44 48 50 55
 115: 44 3 14 19 34
 116: 853 9 32
 117: 1 1 4 5 7 8 10 12 15 16 20 21 22 23 28 29 31 36 40 42 46 48 49 50 51 52 54 55 56 58
 118: 983 9 18 32
 119: 246 6 9 18 32 62
 120: 2 6 60 62
 121: 116 6 9 18 32 60 62
 122: 993 0 13
 123: 40 3 14 19 34 59
 124: 1 14 19 24 33 34 53 57
 125: 6 1 29
 126: 199 1 7 8 12 15 21 22 29 42 49 51 54 55
 127: 194 16 40 46
 128: 256 5 10 20 28 31 36 44 48 50
 129: 361 5 10 20 23 28 31 36 44 48 50
 130: 471 27 45
 131: 153 24 57
 132: 921 24 33 53 57
 133: 823 14 24 33 34 53 57
 134: 100 3 14 19 24 33 34 53 57
 135: 587 43 59
 136: 749 0 9 13 18 32 60
 137: 683 0 9 13 18 32
 138: 73 7 21 42 54
 139: 704 4 7 12 16 21 40 42 46 49 51 52 54 58
 140: 40 1 4 7 8 12 15 16 21 22 29 40 42 46 49 51 52 54 55 58
 141: 98 20 31
 142: 112 28 36
 143: 20 17 26 47
 144: 147 18 32
 145: 134 16 40 46 58
 146: 209 20 36
 147: 107 20 28 36
 148: 136 14 24 33 34 43 53 57
 149: 72 3 14 19 24 33 34 43 53 57
 150: 441 28 31
 151: 261 20 28 31
 152: 153 33 57
 153: 2 6 9 32 62
 154: 187 1 4 5 7 8 10 12 15 16 21 22 23 29 40 42 46 49 51 52 54 55 56 58
 155: 52 0 2 3 6 9 11 13 14 17 18 19 24 25 26 27 30 32 33 34 37 38 39 41 43 45 47 53 57 59 60 62 63
 156: 319 14 24 33 34 43 53 57 59
 157: 64 22 29 55
 158: 162 11 17 25 26 27 45 47
 159: 65 0 3 6 9 13 14 18 19 24 30 32 33 34 35 39 41 43 53 57 59 60 61 62 63
 160: 139 28 31 36
 161: 160 11 45
 162: 19 14 24 33 34 53 57 59
 163: 54 3 14 19 24 33 34 53 57 59
 164: 416 1 22
 165: 134 20 28
 166: 4 14 34 43 59
 167: 99 0 13 60
 168: 3 4 46 52
 169: 84 0 6 9 13 18 30 32 39 41 60 62 63
 170: 104 0 6 9 13 18 32 62
 171: 12 46 58
 172: 11 39 41 63
 173: 179 5 10 23
 174: 97 5 10 20 23 28 31 36 48 50
 175: 90 1 8 15 22 29 55 56
 176: 51 5 10 23 44
 177: 13 20 23 28 31 36 48 50
 178: 4 45 47
 179: 32 1 8 15 22 23 29 55
 180: 7 1 8 15 22 23 29 55 56
 181: 14 14 24 33 53 57
 182: 2 11 26 27 45 47
 183: 4 30 41 63
 184: 4 11 27 47
 nsplits: 185
 ntax: 64
UFBootSplit1:
 000: 1 20 28 31 48 50
 001: 1 17 26 27 45 47
 002: 1 17 26 27 45
 003: 983 29 55
 004: 521 1 29 55
 005: 1 30 39 63
 006: 994 1 22 29 55
 007: 2 0 3 6 9 13 14 18 19 24 30 32 33 34 35 37 38 39 41 43 53 57 59 60 62 63
 008: 1 3 14 19 24 33 34 43 53 59
 009: 997 8 15
 010: 1000 1 8 15 22 29 55
 011: 1 28 48 50
 012: 1 11 45 47
 013: 1000 4 52
 014: 1 1 22 55
 015: 871 4 52 58
 016: 1 1 4 7 8 12 15 16 20 21 22 23 28 29 31 36 40 42 44 46 48 49 50 51 52 54 55 56 58
 017: 810 4 46 52 58
 018: 1 1 4 7 8 12 15 16 21 22 29 40 42 44 46 49 51 52 54 55 56 58
 019: 1 1 7 8 12 15 21 22 29 42 49 51 54 55 56
 020: 1000 16 40
 021: 1000 4 16 40 46 52 58
 022: 2 36 48 50
 023: 291 4 16 40 46 52 56 58
 024: 1 14 24 33 34 57
 025: 1 6 9 13 18 32 60 62
 026: 1000 7 21
 027: 2 28 31 48 50
 028: 1 4 5 7 10 12 16 20 21 28 31 36 40 42 44 46 48 49 50 51 52 54 56 58
 029: 1000 12 49
 030: 921 7 12 21 49
 031: 1 9 18 32 62
 032: 1 42 51 54
 033: 1000 42 54
 034: 999 7 12 21 42 49 54
 035: 4 1 22 29
 036: 1000 7 12 21 42 49 51 54
 037: 661 4 7 12 16 21 40 42 46 49 51 52 54 56 58
 038: 937 1 4 7 8 12 15 16 21 22 29 40 42 46 49 51 52 54 55 56 58
 039: 4 0 9 18 32
 040: 570 1 4 7 8 12 15 16 21 22 23 29 40 42 46 49 51 52 54 55 56 58
 041: 1 3 14 24 33 34 53 57
 042: 3 23 44
 043: 1000 5 10
 044: 1 30 37 38 39 41 63
 045: 600 5 10 44
 046: 618 1 4 5 7 8 10 12 15 16 21 22 23 29 40 42 44 46 49 51 52 54 55 56 58
 047: 2 1 4 8 15 16 22 29 40 46 52 55 56 58
 048: 4 1 4 7 8 12 15 16 21 22 23 29 40 42 44 46 49 51 52 54 55 56 58
 049: 4 27 45 47
 050: 208 31 36
 051: 174 20 31 36
 052: 2 12 42 49 54
 053: 992 20 28 31 36
 054: 2 1 8 15 29 55
 055: 1 1 8 15
 056: 1000 48 50
 057: 1000 20 28 31 36 48 50
 058: 1000 1 4 5 7 8 10 12 15 16 20 21 22 23 28 29 31 36 40 42 44 46 48 49 50 51 52 54 55 56 58
 059: 2 20 36 48 50
 060: 4 20 28 31 36 44 48 50
 061: 7 0 3 6 9 13 14 18 19 24 30 32 33 34 39 43 53 57 59 60 62
 062: 465 11 27
 063: 1 1 4 5 7 8 10 12 15 16 20 21 22 23 28 29 31 36 40 42 46 48 49 50 51 52 54 55 56 58
 064: 963 11 27 45
 065: 6 14 19 24 33 34 43 53 57 59
 066: 968 11 27 45 47
 067: 6 4 16 40 52
 068: 1 8 15 22 29 55
 069: 998 17 26
 070: 990 11 17 26 27 45 47
 071: 831 2 11 17 26 27 45 47
 072: 6 0 3 6 9 13 14 18 19 24 30 32 33 34 37 38 39 41 43 53 57 59 60 61 62 63
 073: 1000 2 11 17 25 26 27 45 47
 074: 947 0 3 6 9 13 14 18 19 24 30 32 33 34 35 37 38 39 41 43 53 57 59 60 61 62 63
 075: 4 1 55
 076: 3 9 13 18 32
 077: 992 35 61
 078: 920 0 3 6 9 13 14 18 19 24 30 32 33 34 37 38 39 41 43 53 57 59 60 62 63
 079: 2 30 39 41
 080: 1 0 6 9 13 18 32 60
 081: 1000 37 38
 082: 999 0 3 6 9 13 14 18 19 24 30 32 33 34 39 41 43 53 57 59 60 62 63
 083: 1 0 9 13 32 60
 084: 3 1 8 22 29 55
 085: 989 30 39
 086: 2 24 33 43 53 57 59
 087: 7 0 13 18 60
 088: 997 41 63
 089: 993 30 39 41 63
 090: 910 0 3 6 9 13 14 18 19 24 32 33 34 43 53 57 59 60 62
 091: 4 0 6 13 18 60 62
 092: 3 0 6 9 18 32 62
 093: 992 3 19
 094: 6 4 16 40 52 58
 095: 134 3 19 59
 096: 1 3 14 19 43 59
 097: 420 3 19 43 59
 098: 2 8 15 22
 099: 7 3 14 19 24 30 33 34 39 41 43 53 57 59 63
 100: 978 14 34
 101: 193 3 14 19 34 43 59
 102: 10 2 11 27 45 47
 103: 1 3 14 24 33 34 43 53 57 59
 104: 709 24 33
 105: 5 13 60
 106: 999 24 33 57
 107: 41 3 14 19 24 33 34 43 57 59
 108: 1 6 9 18 32
 109: 1000 3 14 19 24 33 34 43 53 57 59
 110: 1000 0 6 9 13 18 32 60 62
 111: 19 0 9 13 32
 112: 1 2 11 17 25 26 27 35 45 47 61
 113: 997 6 62
 114: 13 1 5 8 10 15 20 22 23 28 29 31 36 44 48 50 55 56
 115: 11 11 47
 116: 828 9 32
 117: 2 1 4 7 8 12 15 16 20 21 22 23 28 29 31 36 40 42 46 48 49 50 51 52 54 55 56 58
 118: 971 9 18 32
 119: 222 6 9 18 32 62
 120: 6 27 47
 121: 75 6 9 18 32 60 62
 122: 984 0 13
 123: 12 24 33 34 53 57
 124: 23 3 14 19 34 59
 125: 8 1 29
 126: 210 1 7 8 12 15 21 22 29 42 49 51 54 55
 127: 163 16 40 46
 128: 254 5 10 20 28 31 36 44 48 50
 129: 331 5 10 20 23 28 31 36 44 48 50
 130: 416 27 45
 131: 144 24 57
 132: 901 24 33 53 57
 133: 792 14 24 33 34 53 57
 134: 76 3 14 19 24 33 34 53 57
 135: 635 43 59
 136: 716 0 9 13 18 32 60
 137: 708 0 9 13 18 32
 138: 424 1 22
 139: 77 7 21 42 54
 140: 699 4 7 12 16 21 40 42 46 49 51 52 54 58
 141: 49 1 4 7 8 12 15 16 21 22 29 40 42 46 49 51 52 54 55 58
 142: 553 28 31
 143: 134 28 31 36
 144: 308 14 24 33 34 43 53 57 59
 145: 336 20 28 31
 146: 39 14 34 43 59
 147: 172 18 32
 148: 12 0 6 13 60 62
 149: 57 6 60 62
 150: 117 16 40 46 58
 151: 277 20 36
 152: 63 20 28 36
 153: 152 14 24 33 34 43 53 57
 154: 60 3 14 19 24 33 34 43 53 57
 155: 20 1 5 8 10 15 20 22 23 28 29 31 36 44 48 50 55
 156: 147 33 57
 157: 2 6 9 32 62
 158: 274 1 4 5 7 8 10 12 15 16 21 22 23 29 40 42 46 49 51 52 54 55 56 58
 159: 54 22 29 55
 160: 137 11 17 25 26 27 45 47
 161: 80 0 3 6 9 13 14 18 19 24 30 32 33 34 35 39 41 43 53 57 59 60 61 62 63
 162: 3 14 34 43
 163: 70 28 36
 164: 119 11 45
 165: 21 14 24 33 34 53 57 59
 166: 33 3 14 19 24 33 34 53 57 59
 167: 134 20 28
 168: 51 20 31
 169: 72 3 14 19 34
 170: 51 3 14 19 34 43 53 59
 171: 118 0 6 9 13 18 32 62
 172: 88 0 13 60
 173: 16 17 26 47
 174: 5 4 46 52
 175: 83 0 6 9 13 18 30 32 39 41 60 62 63
 176: 22 46 58
 177: 187 5 10 23
 178: 77 5 10 20 23 28 31 36 48 50
 179: 52 0 2 3 6 9 11 13 14 17 18 19 24 25 26 27 30 32 33 34 37 38 39 41 43 45 47 53 57 59 60 62 63
 180: 66 1 8 15 22 29 55 56
 181: 48 5 10 23 44
 182: 14 20 23 28 31 36 48 50
 183: 7 45 47
 184: 40 1 8 15 22 23 29 55
 185: 21 1 8 15 22 23 29 55 56
 186: 15 11 17 26 27 45
 187: 6 3 19 24 33 57
 188: 6 3 19 24 33 53 57
 189: 6 3 19 24 33 43 53 57 59
 190: 9 14 24 33 53 57
 191: 2 11 26 27 45 47
 192: 4 30 41 63
 193: 7 11 27 47
 194: 1 8 15 29 55
 195: 25 3 19 43
 196: 7 39 41 63
 197: 32 2 25
 nsplits: 198
 ntax: 64
boot_consense_logl: -6655.158098
contree: (0:0.0000000000,(((((((((((((((((((1:0.0000000000,72:0.0000000000):2.712835835e-06,(29:0.0000027128,55:0.0000027128)98:0.001814473699)52:2.712835835e-06,22:0.0000027128)99:0.01931644678,(8:0.0000027128,15:0.0000027128)100:0.02222847387)100:0.09089530283,((((((4:0.0140186816,52:0.0188894715)100:0.04406177999,58:0.0513745975)86:0.01119968409,46:0.0379425123)80:0.004916641078,(16:0.0035458349,40:0.0000027128)100:0.02275847388)100:0.07860978484,((((7:0.0000027128,21:0.0000027128)100:0.01801533121,(12:0.0142751810,49:0.0261805568)100:0.02973146297)92:0.009864977359,(42:0.0000027128,54:0.0000027128)100:0.02554167131)100:0.01879017639,51:0.0284819486)100:0.03769387469)70:0.01628448706,56:0.1356056000)66:0.01113826973)94:0.03108601121,23:0.0874340826)57:0.01870995724,((5:0.0000027128,10:0.0000027128)100:0.0815601258,44:0.1024312923)60:0.01648726743)62:0.01832718067,((((20:0.0000000000,75:0.0000000000):2.712835835e-06,(28:0.0000027128,31:0.0000027128)54:2.712835835e-06)33:2.712835835e-06,36:0.0000027128)99:0.02198653181,(48:0.0057048312,50:0.0035977278)100:0.02776094252)100:0.04976058789)100:0.06429374457,((2:0.0446700404,((((11:0.0019108360,(27:0.0000000000,76:0.0000000000):2.712835835e-06)47:2.712835835e-06,45:0.0000027128)96:0.00184373788,47:0.0056723463)97:0.00811933828,(((17:0.0000000000,68:0.0000000000):0,66:0.0000000000):2.712835835e-06,26:0.0000027128)100:0.01864572401)99:0.02084763293)83:0.009187776096,25:0.0068828573)100:0.04169328291)95:0.03107367476,(35:0.0000027128,61:0.0000027128)99:0.01696209382)92:0.01859093984,(37:0.0000027128,38:0.0000027128)100:0.03756276792)100:0.02297992515,(((30:0.0000000000,67:0.0000000000):2.712835835e-06,39:0.0000027128)99:0.003119397652,(41:0.0000027128,63:0.0000027128)100:0.006387724636)99:0.0243115862)91:0.01057518828,((((3:0.0000000000,65:0.0000000000):2.712835835e-06,19:0.0000027128)99:0.001882543854,(43:0.0000027128,59:0.0000027128)64:2.712835835e-06)43:2.712835835e-06,((((14:0.0000000000,73:0.0000000000):0,70:0.0000000000):2.712835835e-06,34:0.0000027128)98:0.001884544727,((((24:0.0000000000,71:0.0000000000):2.712835835e-06,33:0.0000027128)71:2.712835835e-06,57:0.0037724620)100:0.0191021239,53:0.0000027128)90:0.005697679333)79:0.001899206059)100:0.02505460978)100:0.02353416866,(6:0.0000027128,62:0.0018871139)100:0.005302477404)72:0.004484290621,60:0.0081344682)71:0.00535944703,((9:0.0015893657,32:0.0021239105)82:0.003971019506,18:0.0057350823)97:0.01090172431)98:0.002420562821,13:0.0000027128):2.712835835e-06,64:0.0000000000):0,69:0.0000000000):0,74:0.0000000000);
contree_rfdist: 8
finished: true
finishedCandidateSet: true
finishedModelFinal: true
finishedModelInit: true
initTree: (0:0.0000010000,(((((((((((((1:0.0000010000,22:0.0000010000):1e-06,(29:0.0000010000,55:0.0000010000):0.001754547973):0.01602774393,(8:0.0000010000,15:0.0000010000):0.02332609312):0.05758138625,((((4:0.0124194603,52:0.0178420509):0.02516794399,(((16:0.0017545480,40:0.0017545480):0.02701677884,46:0.0344827586):0.008838031445,58:0.0478265079):0.0178420509):0.05561518197,56:0.0985858175):0.03448275862,((((7:0.0000010000,21:0.0000010000):0.0142202264,(12:0.0124194603,49:0.0251679440):0.02887263748):0.01241946027,(42:0.0000010000,54:0.0000010000):0.02332609312):0.01966318562,51:0.0251679440):0.02516794399):0.03448275862):0.03636711647,23:0.0556151820):0.02332609312,(((5:0.0000010000,10:0.0000010000):0.06752887748,44:0.0735922137):0.01966318562,((20:0.0000010000,((28:0.0000010000,31:0.0000010000):1e-06,36:0.0000010000):1e-06):0.02332609312,(48:0.0052831588,50:0.0035155889):0.02149118673):0.04397723985):0.02149118673):0.04782650789,(2:0.0363671165,(((((11:0.0017545480,45:0.0000010000):1e-06,27:0.0000010000):0.001754547973,47:0.0052831588):0.01062540777,(17:0.0000010000,26:0.0000010000):0.01241946027):0.01966318562,25:0.0106254078):0.008838031445):0.0382587017):0.03260558681,(35:0.0000010000,61:0.0000010000):0.01602774393):0.02332609312,(37:0.0000010000,38:0.0000010000):0.02701677884):0.02332609312,((30:0.0000010000,39:0.0000010000):0.003515588861,(41:0.0000010000,63:0.0000010000):0.005283158773):0.01966318562):0.01062540777,(((((3:0.0000010000,19:0.0000010000):0.001754547973,(43:0.0000010000,59:0.0000010000):1e-06):0.001754547973,(14:0.0000010000,34:0.0000010000):0.001754547973):0.005283158773,53:0.0000010000):0.001754547973,(24:0.0000010000,(33:0.0000010000,57:0.0035155889):1e-06):0.01602774393):0.02149118673):0.02516794399,((6:0.0000010000,62:0.0017545480):0.007057294085,60:0.0088380314):0.001754547973):0.001754547973,((9:0.0017545480,32:0.0017545480):0.005283158773,18:0.0035155889):0.008838031445):0.005283158773,13:0.0000010000);
iqtree:
 command:  -nt AUTO -s /media/hdd_2tb/GPA_reclassification_clean/A_dataset_creation/5_basic_phylogenetics/2_trimmed_complete_basic_phylogeny/2_OGs_with_domains_phylogeny/2_trimal_MSAs/OG_43_bpsD_trimalMSA.faa -m JTT+F+I+G4 -pre /media/hdd_2tb/GPA_reclassification_clean/A_dataset_creation/5_basic_phylogenetics/2_trimmed_complete_basic_phylogeny/2_OGs_with_domains_phylogeny/5_trimal_iqtree_ML_trees/OG_43_bpsD_trimal_iqtree -redo -bb 1000
 seed: 381040
 start_time: 1708023886
 version: 2.2.5
```
