## Supplementary Data 7 for "Structural and evolutionary analyses support reclassification of glycopeptide antibiotics as xyclopeptides": OG_43_bpsD_trimal_iqtree.contree

```
(ris:0.0000000000,(((((((((((((((((((AmBlD4:0.0000000000,AmBlD59_1:0.0000000000):0.0000027128,(bal:0.0000027128,AmBlD59_2:0.0000027128)98:0.0018144737)52:0.0000027128,AmBlFH:0.0000027128)99:0.0193164468,(AmVs_1:0.0000027128,AmVs_2:0.0000027128)100:0.0222284739)100:0.0908953028,((((((StsY_A:0.0140186816,StsAN:0.0188894715)100:0.0440617800,StsMC:0.0513745975)86:0.0111996841,Ue26:0.0379425123)80:0.0049166411,(StsW00:0.0035458349,US8:0.0000027128)100:0.0227584739)100:0.0786097848,((((KbAr_2:0.0000027128,KbArN5:0.0000027128)100:0.0180153312,(UsB:0.0142751810,KbPh:0.0261805568)100:0.0297314630)92:0.0098649774,(KbAr_3:0.0000027128,KbAr_1:0.0000027128)100:0.0255416713)100:0.0187901764,Uc878:0.0284819486)100:0.0376938747)70:0.0162844871,UME:0.1356056000)66:0.0111382697)94:0.0310860112,AmBr_2:0.0874340826)57:0.0187099572,((AkAan_1:0.0000027128,AkAan_2:0.0000027128)100:0.0815601258,Kus:0.1024312923)60:0.0164872674)62:0.0183271807,((((AmRg_6:0.0000000000,AmRg_5:0.0000000000):0.0000027128,(dec_1:0.0000027128,AmRgN0:0.0000027128)54:0.0000027128)33:0.0000027128,AmRg_4:0.0000027128)99:0.0219865318,(AmOrD0:0.0057048312,AmOr_2:0.0035977278)100:0.0277609425)100:0.0497605879)100:0.0642937446,((AmAaD2_3:0.0446700404,((((van:0.0019108360,(AmOrH:0.0000000000,AmKe_2:0.0000000000):0.0000027128)47:0.0000027128,AmKe_4:0.0000027128)96:0.0018437379,AmsW69_1:0.0056723463)97:0.0081193383,(((AmDeD9_2:0.0000000000,AmDeD9_3:0.0000000000):0.0000000000,dec_2:0.0000000000):0.0000027128,AmDeD9_1:0.0000027128)100:0.0186457240)99:0.0208476329)83:0.0091877761,AmOv:0.0068828573)100:0.0416932829)95:0.0310736748,(AmsBJ_3:0.0000027128,AmsBJ_4:0.0000027128)99:0.0169620938)92:0.0185909398,(AmAzD3_3:0.0000027128,AmAzD3_5:0.0000027128)100:0.0375627679)100:0.0229799251,(((AmsW1_2:0.0000000000,AmsW1_1:0.0000000000):0.0000027128,AmsW5_2:0.0000027128)99:0.0031193977,(AmsW6_1:0.0000027128,AmsW6_2:0.0000027128)100:0.0063877246)99:0.0243115862)91:0.0105751883,((((AmsMJ_2:0.0000000000,AmsMJ_3:0.0000000000):0.0000027128,AmsMJ_4:0.0000027128)99:0.0018825439,(AmsW9_2:0.0000027128,AmsW9_1:0.0000027128)64:0.0000027128)43:0.0000027128,((((AmJa_1:0.0000000000,AmJaD4:0.0000000000):0.0000000000,AmJa_2:0.0000000000):0.0000027128,risA:0.0000027128)98:0.0018845447,((((AmKeF:0.0000000000,AmKe_3:0.0000000000):0.0000027128,AmKen_2:0.0000027128)71:0.0000027128,ker:0.0037724620)100:0.0191021239,AmsC0_2:0.0000027128)90:0.0056976793)79:0.0018992061)100:0.0250546098)100:0.0235341687,(AmsW8_1:0.0000027128,AmsW8_2:0.0018871139)100:0.0053024774)72:0.0044842906,AmsTN:0.0081344682)71:0.0053594470,((AmRo_2:0.0015893657,AmRo_1:0.0021239105)82:0.0039710195,AmsW97:0.0057350823)97:0.0109017243)98:0.0024205628,AmLrN2_1:0.0000027128):0.0000027128,AmLrN2_2:0.0000000000):0.0000000000,AmLr_2:0.0000000000):0.0000000000,AmLr_1:0.0000000000);
```
