## Supplementary Data 7 for "Structural and evolutionary analyses support reclassification of glycopeptide antibiotics as xyclopeptides": OG_43_bpsD_trimal_iqtree.log

```
IQ-TREE multicore version 2.2.5 COVID-edition for Linux 64-bit built Sep 15 2023
Developed by Bui Quang Minh, James Barbetti, Nguyen Lam Tung,
Olga Chernomor, Heiko Schmidt, Dominik Schrempf, Michael Woodhams, Ly Trong Nhan.

Host:    athina-desktop (AVX2, FMA3, 62 GB RAM)
Command: /home/athina/anaconda3/envs/iqtree2/bin/iqtree2 -nt AUTO -s /media/hdd_2tb/GPA_reclassification_clean/A_dataset_creation/5_basic_phylogenetics/2_trimmed_complete_basic_phylogeny/2_OGs_with_domains_phylogeny/2_trimal_MSAs/OG_43_bpsD_trimalMSA.faa -m JTT+F+I+G4 -pre /media/hdd_2tb/GPA_reclassification_clean/A_dataset_creation/5_basic_phylogenetics/2_trimmed_complete_basic_phylogeny/2_OGs_with_domains_phylogeny/5_trimal_iqtree_ML_trees/OG_43_bpsD_trimal_iqtree -redo -bb 1000
Seed:    381040 (Using SPRNG - Scalable Parallel Random Number Generator)
Time:    Thu Feb 15 20:04:46 2024
Kernel:  AVX+FMA - auto-detect threads (32 CPU cores detected)

Reading alignment file /media/hdd_2tb/GPA_reclassification_clean/A_dataset_creation/5_basic_phylogenetics/2_trimmed_complete_basic_phylogeny/2_OGs_with_domains_phylogeny/2_trimal_MSAs/OG_43_bpsD_trimalMSA.faa ... Fasta format detected
Reading fasta file: done in 0.00167677 secs
Alignment most likely contains protein sequences
Constructing alignment: done in 0.00152538 secs using 1364% CPU
Alignment has 77 sequences with 571 columns, 283 distinct patterns
221 parsimony-informative, 36 singleton sites, 314 constant sites
           Gap/Ambiguity  Composition  p-value
Analyzing sequences: done in 3.38638e-05 secs using 47.25% CPU
   1  ris          0.00%    passed    100.00%
   2  AmBlD4       0.00%    passed     98.90%
   3  AmAaD2_3     0.00%    passed    100.00%
   4  AmsMJ_2      0.00%    passed    100.00%
   5  StsY_A       0.00%    passed     99.96%
   6  AkAan_1      0.00%    passed    100.00%
   7  AmsW8_1      0.00%    passed    100.00%
   8  KbAr_2       0.00%    passed     99.74%
   9  AmVs_1       0.00%    passed     97.65%
  10  AmRo_2       0.00%    passed    100.00%
  11  AkAan_2      0.00%    passed    100.00%
  12  van          2.45%    passed     99.98%
  13  UsB          0.00%    passed     94.83%
  14  AmLrN2_1     0.00%    passed    100.00%
  15  AmJa_1       0.00%    passed    100.00%
  16  AmVs_2       0.00%    passed     97.65%
  17  StsW00       0.00%    passed     99.96%
  18  AmDeD9_2     0.00%    passed    100.00%
  19  AmsW97       0.00%    passed    100.00%
  20  AmsMJ_4      0.00%    passed    100.00%
  21  AmRg_6       0.00%    passed    100.00%
  22  KbArN5       0.00%    passed     99.74%
  23  AmBlFH       0.00%    passed     98.90%
  24  AmBr_2       0.00%    passed     99.97%
  25  AmKeF        0.00%    passed    100.00%
  26  AmOv         0.00%    passed    100.00%
  27  AmDeD9_1     0.00%    passed    100.00%
  28  AmOrH        0.00%    passed    100.00%
  29  dec_1        0.18%    passed    100.00%
  30  bal          0.00%    passed     98.96%
  31  AmsW1_2      0.00%    passed    100.00%
  32  AmRgN0       0.18%    passed    100.00%
  33  AmRo_1       0.00%    passed    100.00%
  34  AmKen_2      0.00%    passed    100.00%
  35  risA         0.00%    passed    100.00%
  36  AmsBJ_3      0.00%    passed    100.00%
  37  AmKe_3       0.00%    passed    100.00%
  38  dec_2        0.00%    passed    100.00%
  39  AmRg_4       0.00%    passed    100.00%
  40  AmAzD3_3     0.00%    passed    100.00%
  41  AmAzD3_5     0.00%    passed    100.00%
  42  AmsW5_2      0.00%    passed    100.00%
  43  AmJaD4       0.00%    passed    100.00%
  44  US8          0.00%    passed     99.96%
  45  AmsW1_1      0.00%    passed    100.00%
  46  AmsW6_1      0.00%    passed    100.00%
  47  KbAr_3       0.00%    passed     99.69%
  48  AmLr_2       0.00%    passed    100.00%
  49  AmsW9_2      0.00%    passed    100.00%
  50  Kus          1.40%    passed     85.91%
  51  AmKe_4       0.00%    passed    100.00%
  52  Ue26         0.00%    passed    100.00%
  53  AmsW69_1     0.00%    passed    100.00%
  54  AmRg_5       0.00%    passed    100.00%
  55  AmDeD9_3     0.00%    passed    100.00%
  56  AmOrD0       0.00%    passed    100.00%
  57  KbPh         0.00%    passed     98.24%
  58  AmOr_2       0.00%    passed    100.00%
  59  AmLr_1       0.00%    passed    100.00%
  60  AmKe_2       0.00%    passed    100.00%
  61  Uc878        0.00%    passed     99.99%
  62  AmBlD59_1    0.00%    passed     98.90%
  63  StsAN        0.00%    passed     99.99%
  64  AmsC0_2      0.00%    passed    100.00%
  65  AmJa_2       0.00%    passed    100.00%
  66  KbAr_1       0.00%    passed     99.69%
  67  AmsMJ_3      0.00%    passed    100.00%
  68  AmBlD59_2    0.00%    passed     98.96%
  69  UME          0.00%    passed     99.44%
  70  ker          0.00%    passed    100.00%
  71  StsMC        0.00%    passed     99.99%
  72  AmLrN2_2     0.00%    passed    100.00%
  73  AmsW9_1      0.00%    passed    100.00%
  74  AmsTN        0.00%    passed    100.00%
  75  AmsBJ_4      0.00%    passed    100.00%
  76  AmsW8_2      0.00%    passed    100.00%
  77  AmsW6_2      0.00%    passed    100.00%
****  TOTAL        0.05%  0 sequences failed composition chi2 test (p-value<5%; df=19)
NOTE: AmLrN2_1 is identical to ris but kept for subsequent analysis
NOTE: AmBlFH is identical to AmBlD4 but kept for subsequent analysis
NOTE: AmsMJ_4 is identical to AmsMJ_2 but kept for subsequent analysis
NOTE: AkAan_2 is identical to AkAan_1 but kept for subsequent analysis
NOTE: KbArN5 is identical to KbAr_2 but kept for subsequent analysis
NOTE: AmVs_2 is identical to AmVs_1 but kept for subsequent analysis
NOTE: risA is identical to AmJa_1 but kept for subsequent analysis
NOTE: AmDeD9_1 is identical to AmDeD9_2 but kept for subsequent analysis
NOTE: AmRg_4 is identical to AmRg_6 but kept for subsequent analysis
NOTE: AmKen_2 is identical to AmKeF but kept for subsequent analysis
NOTE: AmKe_4 is identical to AmOrH but kept for subsequent analysis
NOTE: AmRgN0 is identical to dec_1 but kept for subsequent analysis
NOTE: AmBlD59_2 is identical to bal but kept for subsequent analysis
NOTE: AmsW5_2 is identical to AmsW1_2 but kept for subsequent analysis
NOTE: AmsBJ_4 is identical to AmsBJ_3 but kept for subsequent analysis
NOTE: AmAzD3_5 is identical to AmAzD3_3 but kept for subsequent analysis
NOTE: AmsW6_2 is identical to AmsW6_1 but kept for subsequent analysis
NOTE: KbAr_1 is identical to KbAr_3 but kept for subsequent analysis
NOTE: AmsW9_1 is identical to AmsW9_2 but kept for subsequent analysis
Checking for duplicate sequences: done in 0.000992755 secs using 550.9% CPU
Identifying sites to remove: done in 0.000909659 secs using 6154% CPU
NOTE: 13 identical sequences (see below) will be ignored for subsequent analysis
NOTE: AmLr_2 (identical to ris) is ignored but added at the end
NOTE: AmLr_1 (identical to ris) is ignored but added at the end
NOTE: AmLrN2_2 (identical to ris) is ignored but added at the end
NOTE: AmBlD59_1 (identical to AmBlD4) is ignored but added at the end
NOTE: AmsMJ_3 (identical to AmsMJ_2) is ignored but added at the end
NOTE: AmJaD4 (identical to AmJa_1) is ignored but added at the end
NOTE: AmJa_2 (identical to AmJa_1) is ignored but added at the end
NOTE: dec_2 (identical to AmDeD9_2) is ignored but added at the end
NOTE: AmDeD9_3 (identical to AmDeD9_2) is ignored but added at the end
NOTE: AmRg_5 (identical to AmRg_6) is ignored but added at the end
NOTE: AmKe_3 (identical to AmKeF) is ignored but added at the end
NOTE: AmKe_2 (identical to AmOrH) is ignored but added at the end
NOTE: AmsW1_1 (identical to AmsW1_2) is ignored but added at the end
Alignment was printed to /media/hdd_2tb/GPA_reclassification_clean/A_dataset_creation/5_basic_phylogenetics/2_trimmed_complete_basic_phylogeny/2_OGs_with_domains_phylogeny/5_trimal_iqtree_ML_trees/OG_43_bpsD_trimal_iqtree.uniqueseq.phy

For your convenience alignment with unique sequences printed to /media/hdd_2tb/GPA_reclassification_clean/A_dataset_creation/5_basic_phylogenetics/2_trimmed_complete_basic_phylogeny/2_OGs_with_domains_phylogeny/5_trimal_iqtree_ML_trees/OG_43_bpsD_trimal_iqtree.uniqueseq.phy

Create initial parsimony tree by phylogenetic likelihood library (PLL)... 0.018 seconds
Generating 1000 samples for ultrafast bootstrap (seed: 381040)...

NOTE: 13 MB RAM (0 GB) is required!
Measuring multi-threading efficiency up to 32 CPU cores
Increase to 10 rounds for branch lengths
55 trees examined
Threads: 1 / Time: 32.442 sec / Speedup: 1.000 / Efficiency: 100% / LogL: -15282
Threads: 2 / Time: 20.907 sec / Speedup: 1.552 / Efficiency: 78% / LogL: -15282
Threads: 3 / Time: 18.930 sec / Speedup: 1.714 / Efficiency: 57% / LogL: -15282
Threads: 4 / Time: 17.218 sec / Speedup: 1.884 / Efficiency: 47% / LogL: -15282
Determining AUTO threadcount: done in 89.5007 secs using 222.3% CPU
BEST NUMBER OF THREADS: 3

Estimate model parameters (epsilon = 0.100)
Thoroughly optimizing +I+G parameters from 10 start values...
Init pinv, alpha: 0.000, 1.000 / Estimate: 0.000, 0.341 / LogL: -6676.646
Init pinv, alpha: 0.061, 1.000 / Estimate: 0.070, 0.388 / LogL: -6675.134
Init pinv, alpha: 0.122, 1.000 / Estimate: 0.139, 0.448 / LogL: -6673.745
Init pinv, alpha: 0.183, 1.000 / Estimate: 0.205, 0.523 / LogL: -6672.493
Init pinv, alpha: 0.244, 1.000 / Estimate: 0.266, 0.617 / LogL: -6671.464
Init pinv, alpha: 0.306, 1.000 / Estimate: 0.318, 0.726 / LogL: -6670.842
Init pinv, alpha: 0.367, 1.000 / Estimate: 0.362, 0.849 / LogL: -6670.716
Init pinv, alpha: 0.428, 1.000 / Estimate: 0.387, 0.940 / LogL: -6670.936
Init pinv, alpha: 0.489, 1.000 / Estimate: 0.388, 0.942 / LogL: -6670.950
Init pinv, alpha: 0.550, 1.000 / Estimate: 0.388, 0.942 / LogL: -6670.953
Optimal pinv,alpha: 0.362, 0.849 / LogL: -6670.716

Parameters optimization took 7.286 sec
Wrote distance file to... 
Computing ML distances based on estimated model parameters...
Calculating distance matrix: done in 0.121678 secs using 300% CPU
Computing ML distances took 0.121819 sec (of wall-clock time) 0.365210 sec (of CPU time)
Setting up auxiliary I and S matrices: done in 0.000346405 secs using 290.1% CPU
Constructing RapidNJ tree: done in 0.0141111 secs using 94.83% CPU
Computing RapidNJ tree took 0.014592 sec (of wall-clock time) 0.014540 sec (of CPU time)
Log-likelihood of RapidNJ tree: -6674.717
--------------------------------------------------------------------
|             INITIALIZING CANDIDATE TREE SET                      |
--------------------------------------------------------------------
Generating 98 parsimony trees... 0.882 second
Computing log-likelihood of 98 initial trees ... 3.699 seconds
Current best score: -6655.952

Do NNI search on 20 best initial trees
Optimizing NNI: done in 0.515921 secs using 298.6% CPU
Estimate model parameters (epsilon = 0.100)
BETTER TREE FOUND at iteration 1: -6655.116
Optimizing NNI: done in 0.509603 secs using 299.3% CPU
Optimizing NNI: done in 0.543212 secs using 299.2% CPU
Optimizing NNI: done in 0.534113 secs using 297.7% CPU
Optimizing NNI: done in 0.532617 secs using 299.2% CPU
Optimizing NNI: done in 0.587115 secs using 300% CPU
Optimizing NNI: done in 0.525778 secs using 298.1% CPU
Optimizing NNI: done in 0.501991 secs using 300.2% CPU
Optimizing NNI: done in 0.552172 secs using 298.4% CPU
Optimizing NNI: done in 0.528026 secs using 297.6% CPU
Iteration 10 / LogL: -6655.116 / Time: 0h:1m:47s
Optimizing NNI: done in 0.51654 secs using 296.9% CPU
Optimizing NNI: done in 0.533884 secs using 297.7% CPU
Optimizing NNI: done in 0.600633 secs using 297.3% CPU
UPDATE BEST LOG-LIKELIHOOD: -6655.116
Optimizing NNI: done in 0.578463 secs using 299.6% CPU
UPDATE BEST LOG-LIKELIHOOD: -6655.116
Optimizing NNI: done in 0.573287 secs using 297.8% CPU
Optimizing NNI: done in 0.558609 secs using 298.7% CPU
Optimizing NNI: done in 0.557359 secs using 298.9% CPU
Optimizing NNI: done in 0.55182 secs using 296.9% CPU
Optimizing NNI: done in 0.549725 secs using 297.4% CPU
Optimizing NNI: done in 0.55419 secs using 298.2% CPU
Iteration 20 / LogL: -6659.660 / Time: 0h:1m:52s
Finish initializing candidate tree set (15)
Current best tree score: -6655.116 / CPU time: 15.788
Number of iterations: 20
--------------------------------------------------------------------
|               OPTIMIZING CANDIDATE TREE SET                      |
--------------------------------------------------------------------
Optimizing NNI: done in 1.06268 secs using 298.4% CPU
Optimizing NNI: done in 1.24198 secs using 299.2% CPU
Optimizing NNI: done in 0.934078 secs using 298.6% CPU
Optimizing NNI: done in 0.955365 secs using 297.4% CPU
Optimizing NNI: done in 1.00315 secs using 297.8% CPU
Optimizing NNI: done in 1.12118 secs using 299.4% CPU
Optimizing NNI: done in 0.901266 secs using 298.8% CPU
Optimizing NNI: done in 1.17118 secs using 298.6% CPU
Optimizing NNI: done in 0.777961 secs using 297.2% CPU
Optimizing NNI: done in 1.12087 secs using 298.6% CPU
Iteration 30 / LogL: -6656.251 / Time: 0h:2m:3s (0h:5m:1s left)
Optimizing NNI: done in 1.11381 secs using 297.1% CPU
Optimizing NNI: done in 1.02856 secs using 298.4% CPU
Optimizing NNI: done in 0.874981 secs using 297.9% CPU
Optimizing NNI: done in 1.08793 secs using 298.4% CPU
Optimizing NNI: done in 0.908259 secs using 298.8% CPU
Optimizing NNI: done in 0.941129 secs using 297.4% CPU
Optimizing NNI: done in 1.13315 secs using 298.8% CPU
Optimizing NNI: done in 0.946648 secs using 298.8% CPU
Optimizing NNI: done in 1.10685 secs using 298.7% CPU
Optimizing NNI: done in 1.00414 secs using 298.4% CPU
Iteration 40 / LogL: -6655.120 / Time: 0h:2m:13s (0h:3m:28s left)
Optimizing NNI: done in 1.12622 secs using 298.6% CPU
Optimizing NNI: done in 0.830596 secs using 299.2% CPU
Optimizing NNI: done in 0.847677 secs using 298.6% CPU
Optimizing NNI: done in 1.13297 secs using 298.8% CPU
Optimizing NNI: done in 0.887714 secs using 297.1% CPU
Optimizing NNI: done in 0.996506 secs using 297.3% CPU
Optimizing NNI: done in 1.15032 secs using 298.7% CPU
Optimizing NNI: done in 1.16565 secs using 297.7% CPU
Optimizing NNI: done in 0.977841 secs using 297.9% CPU
Optimizing NNI: done in 1.32471 secs using 297.7% CPU
Iteration 50 / LogL: -6655.122 / Time: 0h:2m:24s (0h:2m:30s left)
Log-likelihood cutoff on original alignment: -6687.720
Optimizing NNI: done in 0.994568 secs using 297.9% CPU
Optimizing NNI: done in 0.986762 secs using 296.2% CPU
Optimizing NNI: done in 1.07094 secs using 298.8% CPU
Optimizing NNI: done in 1.0382 secs using 298.2% CPU
Optimizing NNI: done in 1.34202 secs using 297.9% CPU
Optimizing NNI: done in 1.14482 secs using 298.4% CPU
Optimizing NNI: done in 0.830942 secs using 296.2% CPU
Optimizing NNI: done in 1.0545 secs using 297.7% CPU
Optimizing NNI: done in 0.790901 secs using 299.3% CPU
Optimizing NNI: done in 0.898215 secs using 298.6% CPU
Iteration 60 / LogL: -6655.118 / Time: 0h:2m:34s (0h:1m:47s left)
Optimizing NNI: done in 0.985015 secs using 298.6% CPU
Optimizing NNI: done in 1.01663 secs using 299% CPU
Optimizing NNI: done in 0.83859 secs using 297.4% CPU
Optimizing NNI: done in 1.06094 secs using 298.2% CPU
Optimizing NNI: done in 1.24929 secs using 297.7% CPU
Optimizing NNI: done in 1.24872 secs using 298.4% CPU
Optimizing NNI: done in 0.942872 secs using 298.1% CPU
Optimizing NNI: done in 1.0392 secs using 298.6% CPU
Optimizing NNI: done in 1.26888 secs using 297.8% CPU
Optimizing NNI: done in 0.980798 secs using 299.2% CPU
Iteration 70 / LogL: -6655.116 / Time: 0h:2m:45s (0h:1m:14s left)
Optimizing NNI: done in 0.836144 secs using 299.3% CPU
Optimizing NNI: done in 1.11026 secs using 297.9% CPU
Optimizing NNI: done in 1.14657 secs using 298.7% CPU
Optimizing NNI: done in 1.13913 secs using 297.5% CPU
Optimizing NNI: done in 0.962388 secs using 299.2% CPU
Optimizing NNI: done in 1.14601 secs using 298.3% CPU
Optimizing NNI: done in 0.834243 secs using 298.5% CPU
Optimizing NNI: done in 1.00338 secs using 298.5% CPU
Optimizing NNI: done in 1.05426 secs using 298.1% CPU
Optimizing NNI: done in 0.963791 secs using 297.5% CPU
Iteration 80 / LogL: -6655.401 / Time: 0h:2m:55s (0h:0m:46s left)
Optimizing NNI: done in 1.24792 secs using 298.8% CPU
Optimizing NNI: done in 0.743287 secs using 298.1% CPU
Optimizing NNI: done in 1.15104 secs using 299.3% CPU
Optimizing NNI: done in 1.00123 secs using 300% CPU
Optimizing NNI: done in 1.12849 secs using 298.8% CPU
Optimizing NNI: done in 1.10749 secs using 299.1% CPU
Optimizing NNI: done in 1.12447 secs using 298.7% CPU
Optimizing NNI: done in 1.12756 secs using 297.8% CPU
Optimizing NNI: done in 1.14452 secs using 298.1% CPU
Optimizing NNI: done in 1.09653 secs using 298.7% CPU
Iteration 90 / LogL: -6656.137 / Time: 0h:3m:6s (0h:0m:23s left)
Optimizing NNI: done in 0.946664 secs using 298.4% CPU
Optimizing NNI: done in 1.11478 secs using 298.7% CPU
Optimizing NNI: done in 1.09957 secs using 298.2% CPU
Optimizing NNI: done in 0.918802 secs using 297.6% CPU
Optimizing NNI: done in 0.822567 secs using 297.9% CPU
Optimizing NNI: done in 1.08926 secs using 296.5% CPU
Optimizing NNI: done in 1.04135 secs using 299.1% CPU
Optimizing NNI: done in 0.869739 secs using 298.9% CPU
Optimizing NNI: done in 1.05153 secs using 296.9% CPU
Optimizing NNI: done in 1.01333 secs using 298.9% CPU
Iteration 100 / LogL: -6661.090 / Time: 0h:3m:16s (0h:0m:1s left)
Log-likelihood cutoff on original alignment: -6687.720
NOTE: Bootstrap correlation coefficient of split occurrence frequencies: 0.999
Optimizing NNI: done in 1.15841 secs using 299.4% CPU
Optimizing NNI: done in 1.15699 secs using 298.1% CPU
TREE SEARCH COMPLETED AFTER 102 ITERATIONS / Time: 0h:3m:19s

--------------------------------------------------------------------
|                    FINALIZING TREE SEARCH                        |
--------------------------------------------------------------------
Performs final model parameters optimization
Estimate model parameters (epsilon = 0.010)
1. Initial log-likelihood: -6655.116
Optimal log-likelihood: -6655.114
Proportion of invariable sites: 0.360
Gamma shape alpha: 0.852
Parameters optimization took 1 rounds (0.137 sec)
BEST SCORE FOUND : -6655.114
Creating bootstrap support values...
Split supports printed to NEXUS file /media/hdd_2tb/GPA_reclassification_clean/A_dataset_creation/5_basic_phylogenetics/2_trimmed_complete_basic_phylogeny/2_OGs_with_domains_phylogeny/5_trimal_iqtree_ML_trees/OG_43_bpsD_trimal_iqtree.splits.nex
Total tree length: 1.787

Total number of iterations: 102
CPU time used for tree search: 301.413 sec (0h:5m:1s)
Wall-clock time used for tree search: 102.074 sec (0h:1m:42s)
Total CPU time used: 523.134 sec (0h:8m:43s)
Total wall-clock time used: 199.491 sec (0h:3m:19s)

Computing bootstrap consensus tree...
Reading input file /media/hdd_2tb/GPA_reclassification_clean/A_dataset_creation/5_basic_phylogenetics/2_trimmed_complete_basic_phylogeny/2_OGs_with_domains_phylogeny/5_trimal_iqtree_ML_trees/OG_43_bpsD_trimal_iqtree.splits.nex...
64 taxa and 262 splits.
Consensus tree written to /media/hdd_2tb/GPA_reclassification_clean/A_dataset_creation/5_basic_phylogenetics/2_trimmed_complete_basic_phylogeny/2_OGs_with_domains_phylogeny/5_trimal_iqtree_ML_trees/OG_43_bpsD_trimal_iqtree.contree
Reading input trees file /media/hdd_2tb/GPA_reclassification_clean/A_dataset_creation/5_basic_phylogenetics/2_trimmed_complete_basic_phylogeny/2_OGs_with_domains_phylogeny/5_trimal_iqtree_ML_trees/OG_43_bpsD_trimal_iqtree.contree
Log-likelihood of consensus tree: -6655.158

Analysis results written to: 
  IQ-TREE report:                /media/hdd_2tb/GPA_reclassification_clean/A_dataset_creation/5_basic_phylogenetics/2_trimmed_complete_basic_phylogeny/2_OGs_with_domains_phylogeny/5_trimal_iqtree_ML_trees/OG_43_bpsD_trimal_iqtree.iqtree
  Maximum-likelihood tree:       /media/hdd_2tb/GPA_reclassification_clean/A_dataset_creation/5_basic_phylogenetics/2_trimmed_complete_basic_phylogeny/2_OGs_with_domains_phylogeny/5_trimal_iqtree_ML_trees/OG_43_bpsD_trimal_iqtree.treefile
  Likelihood distances:          /media/hdd_2tb/GPA_reclassification_clean/A_dataset_creation/5_basic_phylogenetics/2_trimmed_complete_basic_phylogeny/2_OGs_with_domains_phylogeny/5_trimal_iqtree_ML_trees/OG_43_bpsD_trimal_iqtree.mldist

Ultrafast bootstrap approximation results written to:
  Split support values:          /media/hdd_2tb/GPA_reclassification_clean/A_dataset_creation/5_basic_phylogenetics/2_trimmed_complete_basic_phylogeny/2_OGs_with_domains_phylogeny/5_trimal_iqtree_ML_trees/OG_43_bpsD_trimal_iqtree.splits.nex
  Consensus tree:                /media/hdd_2tb/GPA_reclassification_clean/A_dataset_creation/5_basic_phylogenetics/2_trimmed_complete_basic_phylogeny/2_OGs_with_domains_phylogeny/5_trimal_iqtree_ML_trees/OG_43_bpsD_trimal_iqtree.contree
  Screen log file:               /media/hdd_2tb/GPA_reclassification_clean/A_dataset_creation/5_basic_phylogenetics/2_trimmed_complete_basic_phylogeny/2_OGs_with_domains_phylogeny/5_trimal_iqtree_ML_trees/OG_43_bpsD_trimal_iqtree.log

Date and Time: Thu Feb 15 20:08:06 2024
```
