## Supplementary Data 7 for "Structural and evolutionary analyses support reclassification of glycopeptide antibiotics as xyclopeptides": OG_43_bpsD_trimal_iqtree.mldist

```
64
ris        0.0000000 0.2442325 0.1483633 0.0532291 0.2545815 0.2289820 0.0162014 0.2164663 0.2615635 0.0143584 0.2289820 0.1458467 0.2368771 0.0000010 0.0531411 0.2615635 0.2592350 0.1538324 0.0180260 0.0532291 0.1855392 0.2164663 0.2442325 0.2249364 0.0613834 0.1299777 0.1538324 0.1411809 0.1860679 0.2481247 0.0577589 0.1860679 0.0180112 0.0613834 0.0531411 0.0812866 0.1855392 0.0849434 0.0849434 0.0577589 0.2580434 0.0619275 0.2228167 0.0512150 0.2223708 0.1411809 0.2527269 0.1463044 0.1787138 0.2549235 0.1766985 0.2135849 0.2535840 0.0516179 0.2228167 0.2481247 0.2335430 0.0616745 0.2770515 0.0512150 0.0143545 0.0812866 0.0180373 0.0619275 
AmBlD4     0.2442325 0.0000000 0.2569787 0.2358734 0.2429576 0.2075468 0.2462692 0.1888944 0.0400735 0.2595771 0.2075468 0.2498251 0.2027730 0.2442325 0.2345155 0.0400735 0.2230977 0.2567008 0.2628834 0.2358734 0.2222881 0.1888944 0.0000010 0.1837213 0.2504922 0.2323245 0.2567008 0.2497155 0.2229197 0.0017509 0.2463515 0.2229197 0.2644375 0.2504922 0.2345155 0.2035354 0.2222881 0.2231661 0.2231661 0.2463515 0.2275325 0.2401163 0.1879603 0.2378509 0.2072452 0.2497155 0.2472472 0.2510187 0.2336063 0.2248028 0.2313947 0.1569239 0.2464351 0.2364438 0.1879603 0.0017509 0.2307729 0.2497663 0.2421674 0.2378509 0.2450152 0.2035354 0.2490594 0.2401163 
AmAaD2_3   0.1483633 0.2569787 0.0000000 0.1571821 0.2564545 0.2297853 0.1437959 0.2175823 0.2606574 0.1662807 0.2297853 0.0651199 0.2278665 0.1483633 0.1623747 0.2606574 0.2549753 0.0719127 0.1667454 0.1571821 0.1769543 0.2175823 0.2569787 0.2133944 0.1682839 0.0567403 0.0719127 0.0610426 0.1774385 0.2609010 0.1587291 0.1774385 0.1698805 0.1682839 0.1623747 0.1177099 0.1769543 0.1252257 0.1252257 0.1587291 0.2499865 0.1586501 0.2148662 0.1598521 0.2276629 0.0610426 0.2608565 0.0653030 0.1983489 0.2323003 0.1917166 0.2054722 0.2604892 0.1648895 0.2148662 0.2609010 0.2555175 0.1657166 0.2815549 0.1598521 0.1481678 0.1177099 0.1462399 0.1586501 
AmsMJ_2    0.0532291 0.2358734 0.1571821 0.0000000 0.2505807 0.2123108 0.0491386 0.2197188 0.2540437 0.0549984 0.2123108 0.1561103 0.2378926 0.0532291 0.0053283 0.2540437 0.2551398 0.1552569 0.0607032 0.0000010 0.1773817 0.2197188 0.2358734 0.2237613 0.0236283 0.1374836 0.1552569 0.1483261 0.1778775 0.2396335 0.0526309 0.1778775 0.0576136 0.0236283 0.0053283 0.0767780 0.1773817 0.0728690 0.0728690 0.0526309 0.2539358 0.0566783 0.2231407 0.0017670 0.2028775 0.1483261 0.2544222 0.1464298 0.1683573 0.2479214 0.1664841 0.2079557 0.2495386 0.0089324 0.2231407 0.2396335 0.2519406 0.0274515 0.2668730 0.0017670 0.0531895 0.0767780 0.0511251 0.0566783 
StsY_A     0.2545815 0.2429576 0.2564545 0.2505807 0.0000000 0.2354428 0.2509329 0.2053007 0.2504546 0.2568329 0.2354428 0.2529549 0.2098222 0.2545815 0.2549295 0.2504546 0.0844731 0.2604770 0.2647398 0.2505807 0.2285920 0.2053007 0.2429576 0.2272616 0.2675742 0.2425044 0.2604770 0.2503421 0.2292570 0.2467615 0.2402093 0.2292570 0.2617063 0.2675742 0.2549295 0.2142116 0.2285920 0.2228582 0.2228582 0.2402093 0.0821886 0.2317347 0.1960598 0.2537025 0.2645878 0.2503421 0.1020015 0.2515929 0.2635418 0.2297161 0.2556561 0.1932257 0.0315439 0.2555945 0.1960598 0.2467615 0.2285229 0.2669323 0.1015188 0.2537025 0.2437439 0.2142116 0.2537605 0.2317347 
AkAan_1    0.2289820 0.2075468 0.2297853 0.2123108 0.2354428 0.0000000 0.2287474 0.2091898 0.2100581 0.2276011 0.0000010 0.2213237 0.2304564 0.2289820 0.2137551 0.2100581 0.2124621 0.2165629 0.2307474 0.2123108 0.1589368 0.2091898 0.2075468 0.1598960 0.2187240 0.1963264 0.2165629 0.2185694 0.1593819 0.2110596 0.2234298 0.1593819 0.2316059 0.2187240 0.2137551 0.1885424 0.1589368 0.1952162 0.1952162 0.2234298 0.2080579 0.2128340 0.2048664 0.2152210 0.1679501 0.2185694 0.2231429 0.2207790 0.1690292 0.2482747 0.1671793 0.1901091 0.2354359 0.2143650 0.2048664 0.2110596 0.2246240 0.2176124 0.2421108 0.2152210 0.2181543 0.1885424 0.2314992 0.2128340 
AmsW8_1    0.0162014 0.2462692 0.1437959 0.0491386 0.2509329 0.2287474 0.0000000 0.2136796 0.2635665 0.0199023 0.2287474 0.1470433 0.2350547 0.0162014 0.0473082 0.2635665 0.2521629 0.1551693 0.0198077 0.0491386 0.1818487 0.2136796 0.2462692 0.2333278 0.0629598 0.1313953 0.1551693 0.1425581 0.1823583 0.2501619 0.0533884 0.1823583 0.0219074 0.0629598 0.0473082 0.0754617 0.1818487 0.0891784 0.0891784 0.0533884 0.2509460 0.0574980 0.2212047 0.0471436 0.2158119 0.1425581 0.2456398 0.1432191 0.1779775 0.2487261 0.1759979 0.2151883 0.2532747 0.0511352 0.2212047 0.2501619 0.2351836 0.0632575 0.2659756 0.0471436 0.0162109 0.0754617 0.0017647 0.0574980 
KbAr_2     0.2164663 0.1888944 0.2175823 0.2197188 0.2053007 0.2091898 0.2136796 0.0000000 0.1865390 0.2224365 0.2091898 0.2147176 0.0573776 0.2164663 0.2236570 0.1865390 0.1788301 0.2170880 0.2262691 0.2197188 0.2174286 0.0000010 0.1888944 0.2038198 0.2257800 0.1870641 0.2170880 0.2134622 0.2180472 0.1922312 0.2066208 0.2180472 0.2269470 0.2257800 0.2236570 0.1827535 0.2174286 0.2078965 0.2078965 0.2066208 0.1748559 0.2016272 0.0502762 0.2226291 0.2017671 0.2134622 0.1919527 0.2145260 0.2342406 0.0666077 0.2278312 0.0695394 0.2156430 0.2228882 0.0502762 0.1922312 0.2056959 0.2249126 0.2154649 0.2226291 0.2100589 0.1827535 0.2163714 0.2016272 
AmVs_1     0.2615635 0.0400735 0.2606574 0.2540437 0.2504546 0.2100581 0.2635665 0.1865390 0.0000000 0.2771555 0.2100581 0.2517926 0.2097546 0.2615635 0.2527553 0.0000010 0.2258243 0.2620944 0.2804086 0.2540437 0.2162060 0.1865390 0.0400735 0.1887324 0.2688004 0.2360634 0.2620944 0.2516189 0.2168165 0.0421039 0.2555226 0.2168165 0.2821343 0.2688004 0.2527553 0.2128807 0.2162060 0.2380567 0.2380567 0.2555226 0.2302351 0.2499653 0.1861002 0.2561622 0.2015492 0.2516189 0.2449251 0.2529267 0.2266222 0.2252766 0.2198003 0.1585379 0.2521661 0.2546607 0.1861002 0.0421039 0.2377644 0.2681932 0.2411594 0.2561622 0.2622681 0.2128807 0.2663990 0.2499653 
AmRo_2     0.0143584 0.2595771 0.1662807 0.0549984 0.2568329 0.2276011 0.0199023 0.2224365 0.2771555 0.0000000 0.2276011 0.1541154 0.2369566 0.0143584 0.0549086 0.2771555 0.2614780 0.1563229 0.0107184 0.0549984 0.1894016 0.2224365 0.2595771 0.2384007 0.0610465 0.1338603 0.1563229 0.1493620 0.1899448 0.2635829 0.0591982 0.1899448 0.0035218 0.0610465 0.0549086 0.0825733 0.1894016 0.0933374 0.0933374 0.0591982 0.2602966 0.0633414 0.2230176 0.0529853 0.2291580 0.1493620 0.2611621 0.1545750 0.1827522 0.2548491 0.1807075 0.2203623 0.2592661 0.0534000 0.2230176 0.2635829 0.2476499 0.0613343 0.2793059 0.0529853 0.0236807 0.0825733 0.0217550 0.0633414 
AkAan_2    0.2289820 0.2075468 0.2297853 0.2123108 0.2354428 0.0000010 0.2287474 0.2091898 0.2100581 0.2276011 0.0000000 0.2213237 0.2304564 0.2289820 0.2137551 0.2100581 0.2124621 0.2165629 0.2307474 0.2123108 0.1589368 0.2091898 0.2075468 0.1598960 0.2187240 0.1963264 0.2165629 0.2185694 0.1593819 0.2110596 0.2234298 0.1593819 0.2316059 0.2187240 0.2137551 0.1885424 0.1589368 0.1952162 0.1952162 0.2234298 0.2080579 0.2128340 0.2048664 0.2152210 0.1679501 0.2185694 0.2231429 0.2207790 0.1690292 0.2482747 0.1671793 0.1901091 0.2354359 0.2143650 0.2048664 0.2110596 0.2246240 0.2176124 0.2421108 0.2152210 0.2181543 0.1885424 0.2314992 0.2128340 
van        0.1458467 0.2498251 0.0651199 0.1561103 0.2529549 0.2213237 0.1470433 0.2147176 0.2517926 0.1541154 0.2213237 0.0000000 0.2279069 0.1458467 0.1614322 0.2517926 0.2533175 0.0287203 0.1547238 0.1561103 0.1681746 0.2147176 0.2498251 0.2126383 0.1567194 0.0449588 0.0287203 0.0018102 0.1681746 0.2538018 0.1590735 0.1681746 0.1577332 0.1567194 0.1614322 0.1226252 0.1681746 0.1350341 0.1350341 0.1590735 0.2482209 0.1612044 0.2075221 0.1588467 0.2244071 0.0018102 0.2623134 0.0091339 0.1836573 0.2262459 0.1781190 0.1963124 0.2541682 0.1601089 0.2075221 0.2538018 0.2571861 0.1512340 0.2757246 0.1588467 0.1453182 0.1226252 0.1495505 0.1612044 
UsB        0.2368771 0.2027730 0.2278665 0.2378926 0.2098222 0.2304564 0.2350547 0.0573776 0.2097546 0.2369566 0.2304564 0.2279069 0.0000000 0.2368771 0.2398117 0.2097546 0.1900436 0.2270541 0.2467995 0.2378926 0.2235838 0.0573776 0.2027730 0.2182708 0.2448152 0.1964913 0.2270541 0.2233379 0.2242170 0.2061393 0.2223150 0.2242170 0.2415863 0.2448152 0.2398117 0.1833706 0.2235838 0.2043495 0.2043495 0.2223150 0.1860188 0.2202469 0.0757429 0.2408460 0.2267809 0.2233379 0.2066973 0.2280146 0.2564601 0.0388886 0.2499300 0.0767948 0.2200830 0.2376126 0.0757429 0.2061393 0.2289036 0.2440614 0.2285284 0.2408460 0.2289841 0.1833706 0.2377895 0.2202469 
AmLrN2_1   0.0000010 0.2442325 0.1483633 0.0532291 0.2545815 0.2289820 0.0162014 0.2164663 0.2615635 0.0143584 0.2289820 0.1458467 0.2368771 0.0000000 0.0531411 0.2615635 0.2592350 0.1538324 0.0180260 0.0532291 0.1855392 0.2164663 0.2442325 0.2249364 0.0613834 0.1299777 0.1538324 0.1411809 0.1860679 0.2481247 0.0577589 0.1860679 0.0180112 0.0613834 0.0531411 0.0812866 0.1855392 0.0849434 0.0849434 0.0577589 0.2580434 0.0619275 0.2228167 0.0512150 0.2223708 0.1411809 0.2527269 0.1463044 0.1787138 0.2549235 0.1766985 0.2135849 0.2535840 0.0516179 0.2228167 0.2481247 0.2335430 0.0616745 0.2770515 0.0512150 0.0143545 0.0812866 0.0180373 0.0619275 
AmJa_1     0.0531411 0.2345155 0.1623747 0.0053283 0.2549295 0.2137551 0.0473082 0.2236570 0.2527553 0.0549086 0.2137551 0.1614322 0.2398117 0.0531411 0.0000000 0.2527553 0.2595149 0.1604724 0.0588866 0.0053283 0.1831844 0.2236570 0.2345155 0.2257315 0.0254514 0.1424212 0.1604724 0.1534418 0.1836988 0.2382843 0.0546543 0.1836988 0.0575198 0.0254514 0.0000010 0.0789903 0.1831844 0.0750359 0.0750359 0.0546543 0.2583199 0.0587212 0.2271307 0.0035440 0.2026744 0.1534418 0.2588247 0.1515534 0.1741746 0.2499344 0.1722408 0.2118680 0.2539301 0.0071103 0.2271307 0.2382843 0.2520149 0.0292869 0.2714932 0.0035440 0.0513571 0.0789903 0.0492945 0.0587212 
AmVs_2     0.2615635 0.0400735 0.2606574 0.2540437 0.2504546 0.2100581 0.2635665 0.1865390 0.0000010 0.2771555 0.2100581 0.2517926 0.2097546 0.2615635 0.2527553 0.0000000 0.2258243 0.2620944 0.2804086 0.2540437 0.2162060 0.1865390 0.0400735 0.1887324 0.2688004 0.2360634 0.2620944 0.2516189 0.2168165 0.0421039 0.2555226 0.2168165 0.2821343 0.2688004 0.2527553 0.2128807 0.2162060 0.2380567 0.2380567 0.2555226 0.2302351 0.2499653 0.1861002 0.2561622 0.2015492 0.2516189 0.2449251 0.2529267 0.2266222 0.2252766 0.2198003 0.1585379 0.2521661 0.2546607 0.1861002 0.0421039 0.2377644 0.2681932 0.2411594 0.2561622 0.2622681 0.2128807 0.2663990 0.2499653 
StsW00     0.2592350 0.2230977 0.2549753 0.2551398 0.0844731 0.2124621 0.2521629 0.1788301 0.2258243 0.2614780 0.2124621 0.2533175 0.1900436 0.2592350 0.2595149 0.2258243 0.0000000 0.2566587 0.2694058 0.2551398 0.2149974 0.1788301 0.2230977 0.2202309 0.2747825 0.2413278 0.2566587 0.2507068 0.2156182 0.2267285 0.2450549 0.2156182 0.2644389 0.2747825 0.2595149 0.2128811 0.2149974 0.2305514 0.2305514 0.2450549 0.0034700 0.2397696 0.1665269 0.2582679 0.2465653 0.2507068 0.0670585 0.2519494 0.2353551 0.2091615 0.2348153 0.1703863 0.0928964 0.2627472 0.1665269 0.2267285 0.2275657 0.2741899 0.0875010 0.2582679 0.2483024 0.2128811 0.2550119 0.2397696 
AmDeD9_2   0.1538324 0.2567008 0.0719127 0.1552569 0.2604770 0.2165629 0.1551693 0.2170880 0.2620944 0.1563229 0.2165629 0.0287203 0.2270541 0.1538324 0.1604724 0.2620944 0.2566587 0.0000000 0.1620931 0.1552569 0.1699626 0.2170880 0.2567008 0.2121708 0.1558516 0.0438057 0.0000010 0.0259185 0.1704337 0.2606518 0.1531969 0.1704337 0.1591306 0.1558516 0.1604724 0.1161857 0.1699626 0.1231332 0.1231332 0.1531969 0.2516840 0.1514338 0.2142589 0.1579387 0.2314430 0.0259185 0.2675766 0.0297737 0.1834372 0.2350462 0.1768583 0.2022273 0.2645934 0.1591709 0.2142589 0.2606518 0.2608997 0.1504762 0.2759095 0.1579387 0.1512410 0.1161857 0.1576714 0.1514338 
AmsW97     0.0180260 0.2628834 0.1667454 0.0607032 0.2647398 0.2307474 0.0198077 0.2262691 0.2804086 0.0107184 0.2307474 0.1547238 0.2467995 0.0180260 0.0588866 0.2804086 0.2694058 0.1620931 0.0000000 0.0607032 0.1921784 0.2262691 0.2628834 0.2402657 0.0667768 0.1386788 0.1620931 0.1500043 0.1927239 0.2668892 0.0649397 0.1927239 0.0106814 0.0667768 0.0588866 0.0915206 0.1921784 0.1018407 0.1018407 0.0649397 0.2682502 0.0691090 0.2328326 0.0586783 0.2316715 0.1500043 0.2629226 0.1551644 0.1884855 0.2649849 0.1863868 0.2267062 0.2672872 0.0591332 0.2328326 0.2668892 0.2458045 0.0670933 0.2874929 0.0586783 0.0253445 0.0915206 0.0216510 0.0691090 
AmsMJ_4    0.0532291 0.2358734 0.1571821 0.0000010 0.2505807 0.2123108 0.0491386 0.2197188 0.2540437 0.0549984 0.2123108 0.1561103 0.2378926 0.0532291 0.0053283 0.2540437 0.2551398 0.1552569 0.0607032 0.0000000 0.1773817 0.2197188 0.2358734 0.2237613 0.0236283 0.1374836 0.1552569 0.1483261 0.1778775 0.2396335 0.0526309 0.1778775 0.0576136 0.0236283 0.0053283 0.0767780 0.1773817 0.0728690 0.0728690 0.0526309 0.2539358 0.0566783 0.2231407 0.0017670 0.2028775 0.1483261 0.2544222 0.1464298 0.1683573 0.2479214 0.1664841 0.2079557 0.2495386 0.0089324 0.2231407 0.2396335 0.2519406 0.0274515 0.2668730 0.0017670 0.0531895 0.0767780 0.0511251 0.0566783 
AmRg_6     0.1855392 0.2222881 0.1769543 0.1773817 0.2285920 0.1589368 0.1818487 0.2174286 0.2162060 0.1894016 0.1589368 0.1681746 0.2235838 0.1855392 0.1831844 0.2162060 0.2149974 0.1699626 0.1921784 0.1773817 0.0000000 0.2174286 0.2222881 0.1636548 0.1857334 0.1643274 0.1699626 0.1640357 0.0000010 0.2258712 0.1833271 0.0000010 0.1932202 0.1857334 0.1831844 0.1456587 0.0000010 0.1657653 0.1657653 0.1833271 0.2137105 0.1844313 0.2064393 0.1800941 0.1613034 0.1640357 0.2472178 0.1680252 0.0530981 0.2260073 0.0512947 0.1955619 0.2404653 0.1806553 0.2064393 0.2258712 0.2316504 0.1802254 0.2471063 0.1800941 0.1814294 0.1456587 0.1843715 0.1844313 
KbArN5     0.2164663 0.1888944 0.2175823 0.2197188 0.2053007 0.2091898 0.2136796 0.0000010 0.1865390 0.2224365 0.2091898 0.2147176 0.0573776 0.2164663 0.2236570 0.1865390 0.1788301 0.2170880 0.2262691 0.2197188 0.2174286 0.0000000 0.1888944 0.2038198 0.2257800 0.1870641 0.2170880 0.2134622 0.2180472 0.1922312 0.2066208 0.2180472 0.2269470 0.2257800 0.2236570 0.1827535 0.2174286 0.2078965 0.2078965 0.2066208 0.1748559 0.2016272 0.0502762 0.2226291 0.2017671 0.2134622 0.1919527 0.2145260 0.2342406 0.0666077 0.2278312 0.0695394 0.2156430 0.2228882 0.0502762 0.1922312 0.2056959 0.2249126 0.2154649 0.2226291 0.2100589 0.1827535 0.2163714 0.2016272 
AmBlFH     0.2442325 0.0000010 0.2569787 0.2358734 0.2429576 0.2075468 0.2462692 0.1888944 0.0400735 0.2595771 0.2075468 0.2498251 0.2027730 0.2442325 0.2345155 0.0400735 0.2230977 0.2567008 0.2628834 0.2358734 0.2222881 0.1888944 0.0000000 0.1837213 0.2504922 0.2323245 0.2567008 0.2497155 0.2229197 0.0017509 0.2463515 0.2229197 0.2644375 0.2504922 0.2345155 0.2035354 0.2222881 0.2231661 0.2231661 0.2463515 0.2275325 0.2401163 0.1879603 0.2378509 0.2072452 0.2497155 0.2472472 0.2510187 0.2336063 0.2248028 0.2313947 0.1569239 0.2464351 0.2364438 0.1879603 0.0017509 0.2307729 0.2497663 0.2421674 0.2378509 0.2450152 0.2035354 0.2490594 0.2401163 
AmBr_2     0.2249364 0.1837213 0.2133944 0.2237613 0.2272616 0.1598960 0.2333278 0.2038198 0.1887324 0.2384007 0.1598960 0.2126383 0.2182708 0.2249364 0.2257315 0.1887324 0.2202309 0.2121708 0.2402657 0.2237613 0.1636548 0.2038198 0.1837213 0.0000000 0.2283540 0.1898017 0.2121708 0.2068117 0.1641003 0.1869385 0.2284109 0.1641003 0.2436533 0.2283540 0.2257315 0.1875309 0.1636548 0.2003710 0.2003710 0.2284109 0.2190014 0.2181748 0.2029669 0.2266555 0.1856199 0.2068117 0.2292043 0.2124281 0.1769940 0.2266443 0.1752298 0.1726997 0.2224733 0.2217864 0.2029669 0.1869385 0.2194052 0.2273318 0.2445553 0.2266555 0.2210025 0.1875309 0.2360221 0.2181748 
AmKeF      0.0613834 0.2504922 0.1682839 0.0236283 0.2675742 0.2187240 0.0629598 0.2257800 0.2688004 0.0610465 0.2187240 0.1567194 0.2448152 0.0613834 0.0254514 0.2688004 0.2747825 0.1558516 0.0667768 0.0236283 0.1857334 0.2257800 0.2504922 0.2283540 0.0000000 0.1425077 0.1558516 0.1488915 0.1862544 0.2543444 0.0629597 0.1862544 0.0637337 0.0000010 0.0254514 0.0898924 0.1857334 0.0887118 0.0887118 0.0629597 0.2736303 0.0671986 0.2355159 0.0255232 0.2112602 0.1488915 0.2741930 0.1484739 0.1775468 0.2521784 0.1755782 0.2180432 0.2667078 0.0180082 0.2355159 0.2543444 0.2617316 0.0035400 0.2834871 0.0255232 0.0629526 0.0898924 0.0649879 0.0671986 
AmOv       0.1299777 0.2323245 0.0567403 0.1374836 0.2425044 0.1963264 0.1313953 0.1870641 0.2360634 0.1338603 0.1963264 0.0449588 0.1964913 0.1299777 0.1424212 0.2360634 0.2413278 0.0438057 0.1386788 0.1374836 0.1643274 0.1870641 0.2323245 0.1898017 0.1425077 0.0000000 0.0438057 0.0415646 0.1647767 0.2360163 0.1334993 0.1647767 0.1371592 0.1425077 0.1424212 0.0901230 0.1643274 0.1074099 0.1074099 0.1334993 0.2366114 0.1306460 0.1921030 0.1400232 0.2082745 0.0415646 0.2470520 0.0455787 0.1720624 0.2129166 0.1656689 0.1794512 0.2460069 0.1411019 0.1921030 0.2360163 0.2391572 0.1433036 0.2578848 0.1400232 0.1258712 0.0901230 0.1337782 0.1306460 
AmDeD9_1   0.1538324 0.2567008 0.0719127 0.1552569 0.2604770 0.2165629 0.1551693 0.2170880 0.2620944 0.1563229 0.2165629 0.0287203 0.2270541 0.1538324 0.1604724 0.2620944 0.2566587 0.0000010 0.1620931 0.1552569 0.1699626 0.2170880 0.2567008 0.2121708 0.1558516 0.0438057 0.0000000 0.0259185 0.1704337 0.2606518 0.1531969 0.1704337 0.1591306 0.1558516 0.1604724 0.1161857 0.1699626 0.1231332 0.1231332 0.1531969 0.2516840 0.1514338 0.2142589 0.1579387 0.2314430 0.0259185 0.2675766 0.0297737 0.1834372 0.2350462 0.1768583 0.2022273 0.2645934 0.1591709 0.2142589 0.2606518 0.2608997 0.1504762 0.2759095 0.1579387 0.1512410 0.1161857 0.1576714 0.1514338 
AmOrH      0.1411809 0.2497155 0.0610426 0.1483261 0.2503421 0.2185694 0.1425581 0.2134622 0.2516189 0.1493620 0.2185694 0.0018102 0.2233379 0.1411809 0.1534418 0.2516189 0.2507068 0.0259185 0.1500043 0.1483261 0.1640357 0.2134622 0.2497155 0.2068117 0.1488915 0.0415646 0.0259185 0.0000000 0.1644882 0.2535605 0.1510539 0.1644882 0.1528498 0.1488915 0.1534418 0.1161903 0.1640357 0.1281548 0.1281548 0.1510539 0.2457985 0.1531083 0.2064912 0.1509571 0.2196610 0.0000010 0.2593612 0.0070725 0.1800247 0.2271566 0.1734886 0.1956633 0.2541858 0.1521314 0.2064912 0.2535605 0.2564605 0.1436219 0.2722779 0.1509571 0.1406807 0.1161903 0.1449904 0.1531083 
dec_1      0.1860679 0.2229197 0.1774385 0.1778775 0.2292570 0.1593819 0.1823583 0.2180472 0.2168165 0.1899448 0.1593819 0.1681746 0.2242170 0.1860679 0.1836988 0.2168165 0.2156182 0.1704337 0.1927239 0.1778775 0.0000010 0.2180472 0.2229197 0.1641003 0.1862544 0.1647767 0.1704337 0.1644882 0.0000000 0.2265158 0.1838502 0.0000010 0.1937767 0.1862544 0.1836988 0.1460497 0.0000010 0.1662159 0.1662159 0.1838502 0.2143292 0.1849534 0.2070248 0.1805981 0.1617469 0.1644882 0.2479542 0.1684921 0.0532291 0.2266521 0.0514215 0.1961228 0.2411793 0.1811615 0.2070248 0.2265158 0.2323297 0.1807293 0.2478360 0.1805981 0.1819415 0.1460497 0.1848883 0.1849534 
bal        0.2481247 0.0017509 0.2609010 0.2396335 0.2467615 0.2110596 0.2501619 0.1922312 0.0421039 0.2635829 0.2110596 0.2538018 0.2061393 0.2481247 0.2382843 0.0421039 0.2267285 0.2606518 0.2668892 0.2396335 0.2258712 0.1922312 0.0017509 0.1869385 0.2543444 0.2360163 0.2606518 0.2535605 0.2265158 0.0000000 0.2502382 0.2265158 0.2684888 0.2543444 0.2382843 0.2069439 0.2258712 0.2268150 0.2268150 0.2502382 0.2312128 0.2439398 0.1912657 0.2416493 0.2107190 0.2535605 0.2510657 0.2548921 0.2373727 0.2283925 0.2351464 0.1600032 0.2502996 0.2402160 0.1912657 0.0000010 0.2344253 0.2536406 0.2460172 0.2416493 0.2488927 0.2069439 0.2529719 0.2439398 
AmsW1_2    0.0577589 0.2463515 0.1587291 0.0526309 0.2402093 0.2234298 0.0533884 0.2066208 0.2555226 0.0591982 0.2234298 0.1590735 0.2223150 0.0577589 0.0546543 0.2555226 0.2450549 0.1531969 0.0649397 0.0526309 0.1833271 0.2066208 0.2463515 0.2284109 0.0629597 0.1334993 0.1531969 0.1510539 0.1838502 0.2502382 0.0000000 0.1838502 0.0618724 0.0629597 0.0546543 0.0734963 0.1833271 0.0805800 0.0805800 0.0000010 0.2438242 0.0089120 0.2043174 0.0506412 0.2173908 0.1510539 0.2366803 0.1563158 0.1851975 0.2427998 0.1785358 0.1964252 0.2447822 0.0527874 0.2043174 0.2502382 0.2371335 0.0612820 0.2611838 0.0506412 0.0616405 0.0734963 0.0553981 0.0089120 
AmRgN0     0.1860679 0.2229197 0.1774385 0.1778775 0.2292570 0.1593819 0.1823583 0.2180472 0.2168165 0.1899448 0.1593819 0.1681746 0.2242170 0.1860679 0.1836988 0.2168165 0.2156182 0.1704337 0.1927239 0.1778775 0.0000010 0.2180472 0.2229197 0.1641003 0.1862544 0.1647767 0.1704337 0.1644882 0.0000010 0.2265158 0.1838502 0.0000000 0.1937767 0.1862544 0.1836988 0.1460497 0.0000010 0.1662159 0.1662159 0.1838502 0.2143292 0.1849534 0.2070248 0.1805981 0.1617469 0.1644882 0.2479542 0.1684921 0.0532291 0.2266521 0.0514215 0.1961228 0.2411793 0.1811615 0.2070248 0.2265158 0.2323297 0.1807293 0.2478360 0.1805981 0.1819415 0.1460497 0.1848883 0.1849534 
AmRo_1     0.0180112 0.2644375 0.1698805 0.0576136 0.2617063 0.2316059 0.0219074 0.2269470 0.2821343 0.0035218 0.2316059 0.1577332 0.2415863 0.0180112 0.0575198 0.2821343 0.2644389 0.1591306 0.0106814 0.0576136 0.1932202 0.2269470 0.2644375 0.2436533 0.0637337 0.1371592 0.1591306 0.1528498 0.1937767 0.2684888 0.0618724 0.1937767 0.0000000 0.0637337 0.0575198 0.0856175 0.1932202 0.0964927 0.0964927 0.0618724 0.2632663 0.0660686 0.2276139 0.0555747 0.2344542 0.1528498 0.2641409 0.1581105 0.1865741 0.2596391 0.1844863 0.2249727 0.2642192 0.0560121 0.2276139 0.2684888 0.2530277 0.0640378 0.2823727 0.0555747 0.0274179 0.0856175 0.0237800 0.0660686 
AmKen_2    0.0613834 0.2504922 0.1682839 0.0236283 0.2675742 0.2187240 0.0629598 0.2257800 0.2688004 0.0610465 0.2187240 0.1567194 0.2448152 0.0613834 0.0254514 0.2688004 0.2747825 0.1558516 0.0667768 0.0236283 0.1857334 0.2257800 0.2504922 0.2283540 0.0000010 0.1425077 0.1558516 0.1488915 0.1862544 0.2543444 0.0629597 0.1862544 0.0637337 0.0000000 0.0254514 0.0898924 0.1857334 0.0887118 0.0887118 0.0629597 0.2736303 0.0671986 0.2355159 0.0255232 0.2112602 0.1488915 0.2741930 0.1484739 0.1775468 0.2521784 0.1755782 0.2180432 0.2667078 0.0180082 0.2355159 0.2543444 0.2617316 0.0035400 0.2834871 0.0255232 0.0629526 0.0898924 0.0649879 0.0671986 
risA       0.0531411 0.2345155 0.1623747 0.0053283 0.2549295 0.2137551 0.0473082 0.2236570 0.2527553 0.0549086 0.2137551 0.1614322 0.2398117 0.0531411 0.0000010 0.2527553 0.2595149 0.1604724 0.0588866 0.0053283 0.1831844 0.2236570 0.2345155 0.2257315 0.0254514 0.1424212 0.1604724 0.1534418 0.1836988 0.2382843 0.0546543 0.1836988 0.0575198 0.0254514 0.0000000 0.0789903 0.1831844 0.0750359 0.0750359 0.0546543 0.2583199 0.0587212 0.2271307 0.0035440 0.2026744 0.1534418 0.2588247 0.1515534 0.1741746 0.2499344 0.1722408 0.2118680 0.2539301 0.0071103 0.2271307 0.2382843 0.2520149 0.0292869 0.2714932 0.0035440 0.0513571 0.0789903 0.0492945 0.0587212 
AmsBJ_3    0.0812866 0.2035354 0.1177099 0.0767780 0.2142116 0.1885424 0.0754617 0.1827535 0.2128807 0.0825733 0.1885424 0.1226252 0.1833706 0.0812866 0.0789903 0.2128807 0.2128811 0.1161857 0.0915206 0.0767780 0.1456587 0.1827535 0.2035354 0.1875309 0.0898924 0.0901230 0.1161857 0.1161903 0.1460497 0.2069439 0.0734963 0.1460497 0.0856175 0.0898924 0.0789903 0.0000000 0.1456587 0.0673699 0.0673699 0.0734963 0.2116050 0.0688852 0.1747015 0.0746114 0.1920376 0.1161903 0.2270403 0.1181610 0.1555903 0.1949480 0.1495312 0.1750392 0.2212613 0.0756169 0.1747015 0.2069439 0.2361989 0.0903461 0.2350308 0.0746114 0.0816176 0.0000010 0.0776333 0.0688852 
AmRg_4     0.1855392 0.2222881 0.1769543 0.1773817 0.2285920 0.1589368 0.1818487 0.2174286 0.2162060 0.1894016 0.1589368 0.1681746 0.2235838 0.1855392 0.1831844 0.2162060 0.2149974 0.1699626 0.1921784 0.1773817 0.0000010 0.2174286 0.2222881 0.1636548 0.1857334 0.1643274 0.1699626 0.1640357 0.0000010 0.2258712 0.1833271 0.0000010 0.1932202 0.1857334 0.1831844 0.1456587 0.0000000 0.1657653 0.1657653 0.1833271 0.2137105 0.1844313 0.2064393 0.1800941 0.1613034 0.1640357 0.2472178 0.1680252 0.0530981 0.2260073 0.0512947 0.1955619 0.2404653 0.1806553 0.2064393 0.2258712 0.2316504 0.1802254 0.2471063 0.1800941 0.1814294 0.1456587 0.1843715 0.1844313 
AmAzD3_3   0.0849434 0.2231661 0.1252257 0.0728690 0.2228582 0.1952162 0.0891784 0.2078965 0.2380567 0.0933374 0.1952162 0.1350341 0.2043495 0.0849434 0.0750359 0.2380567 0.2305514 0.1231332 0.1018407 0.0728690 0.1657653 0.2078965 0.2231661 0.2003710 0.0887118 0.1074099 0.1231332 0.1281548 0.1662159 0.2268150 0.0805800 0.1662159 0.0964927 0.0887118 0.0750359 0.0673699 0.1657653 0.0000000 0.0000010 0.0805800 0.2293102 0.0771591 0.1971498 0.0707459 0.2109085 0.1281548 0.2370913 0.1305895 0.1693638 0.2272296 0.1631116 0.1894428 0.2258586 0.0735919 0.1971498 0.2268150 0.2463181 0.0869778 0.2511078 0.0707459 0.0888189 0.0673699 0.0913704 0.0771591 
AmAzD3_5   0.0849434 0.2231661 0.1252257 0.0728690 0.2228582 0.1952162 0.0891784 0.2078965 0.2380567 0.0933374 0.1952162 0.1350341 0.2043495 0.0849434 0.0750359 0.2380567 0.2305514 0.1231332 0.1018407 0.0728690 0.1657653 0.2078965 0.2231661 0.2003710 0.0887118 0.1074099 0.1231332 0.1281548 0.1662159 0.2268150 0.0805800 0.1662159 0.0964927 0.0887118 0.0750359 0.0673699 0.1657653 0.0000010 0.0000000 0.0805800 0.2293102 0.0771591 0.1971498 0.0707459 0.2109085 0.1281548 0.2370913 0.1305895 0.1693638 0.2272296 0.1631116 0.1894428 0.2258586 0.0735919 0.1971498 0.2268150 0.2463181 0.0869778 0.2511078 0.0707459 0.0888189 0.0673699 0.0913704 0.0771591 
AmsW5_2    0.0577589 0.2463515 0.1587291 0.0526309 0.2402093 0.2234298 0.0533884 0.2066208 0.2555226 0.0591982 0.2234298 0.1590735 0.2223150 0.0577589 0.0546543 0.2555226 0.2450549 0.1531969 0.0649397 0.0526309 0.1833271 0.2066208 0.2463515 0.2284109 0.0629597 0.1334993 0.1531969 0.1510539 0.1838502 0.2502382 0.0000010 0.1838502 0.0618724 0.0629597 0.0546543 0.0734963 0.1833271 0.0805800 0.0805800 0.0000000 0.2438242 0.0089120 0.2043174 0.0506412 0.2173908 0.1510539 0.2366803 0.1563158 0.1851975 0.2427998 0.1785358 0.1964252 0.2447822 0.0527874 0.2043174 0.2502382 0.2371335 0.0612820 0.2611838 0.0506412 0.0616405 0.0734963 0.0553981 0.0089120 
US8        0.2580434 0.2275325 0.2499865 0.2539358 0.0821886 0.2080579 0.2509460 0.1748559 0.2302351 0.2602966 0.2080579 0.2482209 0.1860188 0.2580434 0.2583199 0.2302351 0.0034700 0.2516840 0.2682502 0.2539358 0.2137105 0.1748559 0.2275325 0.2190014 0.2736303 0.2366114 0.2516840 0.2457985 0.2143292 0.2312128 0.2438242 0.2143292 0.2632663 0.2736303 0.2583199 0.2116050 0.2137105 0.2293102 0.2293102 0.2438242 0.0000000 0.2385313 0.1626946 0.2570736 0.2416786 0.2457985 0.0645175 0.2470473 0.2340944 0.2049133 0.2335657 0.1664581 0.0905135 0.2615638 0.1626946 0.2312128 0.2228618 0.2730287 0.0859637 0.2570736 0.2470920 0.2116050 0.2538038 0.2385313 
AmsW6_1    0.0619275 0.2401163 0.1586501 0.0566783 0.2317347 0.2128340 0.0574980 0.2016272 0.2499653 0.0633414 0.2128340 0.1612044 0.2202469 0.0619275 0.0587212 0.2499653 0.2397696 0.1514338 0.0691090 0.0566783 0.1844313 0.2016272 0.2401163 0.2181748 0.0671986 0.1306460 0.1514338 0.1531083 0.1849534 0.2439398 0.0089120 0.1849534 0.0660686 0.0671986 0.0587212 0.0688852 0.1844313 0.0771591 0.0771591 0.0089120 0.2385313 0.0000000 0.1993070 0.0546709 0.2138905 0.1531083 0.2310913 0.1583836 0.1863100 0.2406065 0.1796807 0.1914528 0.2394043 0.0568445 0.1993070 0.2439398 0.2316638 0.0654668 0.2600414 0.0546709 0.0658275 0.0688852 0.0595244 0.0000010 
KbAr_3     0.2228167 0.1879603 0.2148662 0.2231407 0.1960598 0.2048664 0.2212047 0.0502762 0.1861002 0.2230176 0.2048664 0.2075221 0.0757429 0.2228167 0.2271307 0.1861002 0.1665269 0.2142589 0.2328326 0.2231407 0.2064393 0.0502762 0.1879603 0.2029669 0.2355159 0.1921030 0.2142589 0.2064912 0.2070248 0.1912657 0.2043174 0.2070248 0.2276139 0.2355159 0.2271307 0.1747015 0.2064393 0.1971498 0.1971498 0.2043174 0.1626946 0.1993070 0.0000000 0.2260788 0.2220126 0.2064912 0.1815299 0.2105492 0.2245834 0.0815318 0.2182309 0.0684429 0.2067940 0.2250168 0.0000010 0.1912657 0.2106470 0.2346947 0.2151917 0.2260788 0.2208635 0.1747015 0.2239479 0.1993070 
AmsW9_2    0.0512150 0.2378509 0.1598521 0.0017670 0.2537025 0.2152210 0.0471436 0.2226291 0.2561622 0.0529853 0.2152210 0.1588467 0.2408460 0.0512150 0.0035440 0.2561622 0.2582679 0.1579387 0.0586783 0.0017670 0.1800941 0.2226291 0.2378509 0.2266555 0.0255232 0.1400232 0.1579387 0.1509571 0.1805981 0.2416493 0.0506412 0.1805981 0.0555747 0.0255232 0.0035440 0.0746114 0.1800941 0.0707459 0.0707459 0.0506412 0.2570736 0.0546709 0.2260788 0.0000000 0.2057726 0.1509571 0.2575718 0.1490649 0.1710856 0.2509229 0.1691859 0.2108802 0.2526939 0.0071293 0.2260788 0.2416493 0.2550144 0.0293707 0.2701433 0.0000010 0.0511767 0.0746114 0.0491223 0.0546709 
Kus        0.2223708 0.2072452 0.2276629 0.2028775 0.2645878 0.1679501 0.2158119 0.2017671 0.2015492 0.2291580 0.1679501 0.2244071 0.2267809 0.2223708 0.2026744 0.2015492 0.2465653 0.2314430 0.2316715 0.2028775 0.1613034 0.2017671 0.2072452 0.1856199 0.2112602 0.2082745 0.2314430 0.2196610 0.1617469 0.2107190 0.2173908 0.1617469 0.2344542 0.2112602 0.2026744 0.1920376 0.1613034 0.2109085 0.2109085 0.2173908 0.2416786 0.2138905 0.2220126 0.2057726 0.0000000 0.2196610 0.2595490 0.2197453 0.1657214 0.2335375 0.1660269 0.2008155 0.2628596 0.1997601 0.2220126 0.2107190 0.2227320 0.2101256 0.2677957 0.2057726 0.2148476 0.1920376 0.2185077 0.2138905 
AmKe_4     0.1411809 0.2497155 0.0610426 0.1483261 0.2503421 0.2185694 0.1425581 0.2134622 0.2516189 0.1493620 0.2185694 0.0018102 0.2233379 0.1411809 0.1534418 0.2516189 0.2507068 0.0259185 0.1500043 0.1483261 0.1640357 0.2134622 0.2497155 0.2068117 0.1488915 0.0415646 0.0259185 0.0000010 0.1644882 0.2535605 0.1510539 0.1644882 0.1528498 0.1488915 0.1534418 0.1161903 0.1640357 0.1281548 0.1281548 0.1510539 0.2457985 0.1531083 0.2064912 0.1509571 0.2196610 0.0000000 0.2593612 0.0070725 0.1800247 0.2271566 0.1734886 0.1956633 0.2541858 0.1521314 0.2064912 0.2535605 0.2564605 0.1436219 0.2722779 0.1509571 0.1406807 0.1161903 0.1449904 0.1531083 
Ue26       0.2527269 0.2472472 0.2608565 0.2544222 0.1020015 0.2231429 0.2456398 0.1919527 0.2449251 0.2611621 0.2231429 0.2623134 0.2066973 0.2527269 0.2588247 0.2449251 0.0670585 0.2675766 0.2629226 0.2544222 0.2472178 0.1919527 0.2472472 0.2292043 0.2741930 0.2470520 0.2675766 0.2593612 0.2479542 0.2510657 0.2366803 0.2479542 0.2641409 0.2741930 0.2588247 0.2270403 0.2472178 0.2370913 0.2370913 0.2366803 0.0645175 0.2310913 0.1815299 0.2575718 0.2595490 0.2593612 0.0000000 0.2605955 0.2627590 0.2335200 0.2556641 0.1916528 0.1029950 0.2620801 0.1815299 0.2510657 0.2262582 0.2735930 0.0905740 0.2575718 0.2418807 0.2270403 0.2484877 0.2310913 
AmsW69_1   0.1463044 0.2510187 0.0653030 0.1464298 0.2515929 0.2207790 0.1432191 0.2145260 0.2529267 0.1545750 0.2207790 0.0091339 0.2280146 0.1463044 0.1515534 0.2529267 0.2519494 0.0297737 0.1551644 0.1464298 0.1680252 0.2145260 0.2510187 0.2124281 0.1484739 0.0455787 0.0297737 0.0070725 0.1684921 0.2548921 0.1563158 0.1684921 0.1581105 0.1484739 0.1515534 0.1181610 0.1680252 0.1305895 0.1305895 0.1563158 0.2470473 0.1583836 0.2105492 0.1490649 0.2197453 0.0070725 0.2605955 0.0000000 0.1855004 0.2270522 0.1788974 0.2012285 0.2554570 0.1517102 0.2105492 0.2548921 0.2617818 0.1432094 0.2686611 0.1490649 0.1413339 0.1181610 0.1456648 0.1583836 
AmOrD0     0.1787138 0.2336063 0.1983489 0.1683573 0.2635418 0.1690292 0.1779775 0.2342406 0.2266222 0.1827522 0.1690292 0.1836573 0.2564601 0.1787138 0.1741746 0.2266222 0.2353551 0.1834372 0.1884855 0.1683573 0.0530981 0.2342406 0.2336063 0.1769940 0.1775468 0.1720624 0.1834372 0.1800247 0.0532291 0.2373727 0.1851975 0.0532291 0.1865741 0.1775468 0.1741746 0.1555903 0.0530981 0.1693638 0.1693638 0.1851975 0.2340944 0.1863100 0.2245834 0.1710856 0.1657214 0.1800247 0.2627590 0.1855004 0.0000000 0.2590347 0.0088854 0.2110852 0.2626453 0.1724039 0.2245834 0.2373727 0.2479748 0.1719859 0.2674063 0.1710856 0.1742128 0.1555903 0.1805544 0.1863100 
KbPh       0.2549235 0.2248028 0.2323003 0.2479214 0.2297161 0.2482747 0.2487261 0.0666077 0.2252766 0.2548491 0.2482747 0.2262459 0.0388886 0.2549235 0.2499344 0.2252766 0.2091615 0.2350462 0.2649849 0.2479214 0.2260073 0.0666077 0.2248028 0.2266443 0.2521784 0.2129166 0.2350462 0.2271566 0.2266521 0.2283925 0.2427998 0.2266521 0.2596391 0.2521784 0.2499344 0.1949480 0.2260073 0.2272296 0.2272296 0.2427998 0.2049133 0.2406065 0.0815318 0.2509229 0.2335375 0.2271566 0.2335200 0.2270522 0.2590347 0.0000000 0.2551517 0.0945660 0.2436405 0.2438313 0.0815318 0.2283925 0.2537206 0.2514668 0.2490783 0.2509229 0.2431648 0.1949480 0.2515120 0.2406065 
AmOr_2     0.1766985 0.2313947 0.1917166 0.1664841 0.2556561 0.1671793 0.1759979 0.2278312 0.2198003 0.1807075 0.1671793 0.1781190 0.2499300 0.1766985 0.1722408 0.2198003 0.2348153 0.1768583 0.1863868 0.1664841 0.0512947 0.2278312 0.2313947 0.1752298 0.1755782 0.1656689 0.1768583 0.1734886 0.0514215 0.2351464 0.1785358 0.0514215 0.1844863 0.1755782 0.1722408 0.1495312 0.0512947 0.1631116 0.1631116 0.1785358 0.2335657 0.1796807 0.2182309 0.1691859 0.1660269 0.1734886 0.2556641 0.1788974 0.0088854 0.2551517 0.0000000 0.2105906 0.2556157 0.1704826 0.2182309 0.2351464 0.2522614 0.1700724 0.2602156 0.1691859 0.1722765 0.1495312 0.1785513 0.1796807 
Uc878      0.2135849 0.1569239 0.2054722 0.2079557 0.1932257 0.1901091 0.2151883 0.0695394 0.1585379 0.2203623 0.1901091 0.1963124 0.0767948 0.2135849 0.2118680 0.1585379 0.1703863 0.2022273 0.2267062 0.2079557 0.1955619 0.0695394 0.1569239 0.1726997 0.2180432 0.1794512 0.2022273 0.1956633 0.1961228 0.1600032 0.1964252 0.1961228 0.2249727 0.2180432 0.2118680 0.1750392 0.1955619 0.1894428 0.1894428 0.1964252 0.1664581 0.1914528 0.0684429 0.2108802 0.2008155 0.1956633 0.1916528 0.2012285 0.2110852 0.0945660 0.2105906 0.0000000 0.1973687 0.2098559 0.0684429 0.1600032 0.1997303 0.2170975 0.2247486 0.2108802 0.2048176 0.1750392 0.2179067 0.1914528 
StsAN      0.2535840 0.2464351 0.2604892 0.2495386 0.0315439 0.2354359 0.2532747 0.2156430 0.2521661 0.2592661 0.2354359 0.2541682 0.2200830 0.2535840 0.2539301 0.2521661 0.0928964 0.2645934 0.2672872 0.2495386 0.2404653 0.2156430 0.2464351 0.2224733 0.2667078 0.2460069 0.2645934 0.2541858 0.2411793 0.2502996 0.2447822 0.2411793 0.2642192 0.2667078 0.2539301 0.2212613 0.2404653 0.2258586 0.2258586 0.2447822 0.0905135 0.2394043 0.2067940 0.2526939 0.2628596 0.2541858 0.1029950 0.2554570 0.2626453 0.2436405 0.2556157 0.1973687 0.0000000 0.2546019 0.2067940 0.2502996 0.2341879 0.2660531 0.1077656 0.2526939 0.2409538 0.2212613 0.2561460 0.2394043 
AmsC0_2    0.0516179 0.2364438 0.1648895 0.0089324 0.2555945 0.2143650 0.0511352 0.2228882 0.2546607 0.0534000 0.2143650 0.1601089 0.2376126 0.0516179 0.0071103 0.2546607 0.2627472 0.1591709 0.0591332 0.0089324 0.1806553 0.2228882 0.2364438 0.2217864 0.0180082 0.1411019 0.1591709 0.1521314 0.1811615 0.2402160 0.0527874 0.1811615 0.0560121 0.0180082 0.0071103 0.0756169 0.1806553 0.0735919 0.0735919 0.0527874 0.2615638 0.0568445 0.2250168 0.0071293 0.1997601 0.1521314 0.2620801 0.1517102 0.1724039 0.2438313 0.1704826 0.2098559 0.2546019 0.0000000 0.2250168 0.2402160 0.2515180 0.0217586 0.2754019 0.0071293 0.0532308 0.0756169 0.0531288 0.0568445 
KbAr_1     0.2228167 0.1879603 0.2148662 0.2231407 0.1960598 0.2048664 0.2212047 0.0502762 0.1861002 0.2230176 0.2048664 0.2075221 0.0757429 0.2228167 0.2271307 0.1861002 0.1665269 0.2142589 0.2328326 0.2231407 0.2064393 0.0502762 0.1879603 0.2029669 0.2355159 0.1921030 0.2142589 0.2064912 0.2070248 0.1912657 0.2043174 0.2070248 0.2276139 0.2355159 0.2271307 0.1747015 0.2064393 0.1971498 0.1971498 0.2043174 0.1626946 0.1993070 0.0000010 0.2260788 0.2220126 0.2064912 0.1815299 0.2105492 0.2245834 0.0815318 0.2182309 0.0684429 0.2067940 0.2250168 0.0000000 0.1912657 0.2106470 0.2346947 0.2151917 0.2260788 0.2208635 0.1747015 0.2239479 0.1993070 
AmBlD59_2  0.2481247 0.0017509 0.2609010 0.2396335 0.2467615 0.2110596 0.2501619 0.1922312 0.0421039 0.2635829 0.2110596 0.2538018 0.2061393 0.2481247 0.2382843 0.0421039 0.2267285 0.2606518 0.2668892 0.2396335 0.2258712 0.1922312 0.0017509 0.1869385 0.2543444 0.2360163 0.2606518 0.2535605 0.2265158 0.0000010 0.2502382 0.2265158 0.2684888 0.2543444 0.2382843 0.2069439 0.2258712 0.2268150 0.2268150 0.2502382 0.2312128 0.2439398 0.1912657 0.2416493 0.2107190 0.2535605 0.2510657 0.2548921 0.2373727 0.2283925 0.2351464 0.1600032 0.2502996 0.2402160 0.1912657 0.0000000 0.2344253 0.2536406 0.2460172 0.2416493 0.2488927 0.2069439 0.2529719 0.2439398 
UME        0.2335430 0.2307729 0.2555175 0.2519406 0.2285229 0.2246240 0.2351836 0.2056959 0.2377644 0.2476499 0.2246240 0.2571861 0.2289036 0.2335430 0.2520149 0.2377644 0.2275657 0.2608997 0.2458045 0.2519406 0.2316504 0.2056959 0.2307729 0.2194052 0.2617316 0.2391572 0.2608997 0.2564605 0.2323297 0.2344253 0.2371335 0.2323297 0.2530277 0.2617316 0.2520149 0.2361989 0.2316504 0.2463181 0.2463181 0.2371335 0.2228618 0.2316638 0.2106470 0.2550144 0.2227320 0.2564605 0.2262582 0.2617818 0.2479748 0.2537206 0.2522614 0.1997303 0.2341879 0.2515180 0.2106470 0.2344253 0.0000000 0.2610692 0.2499524 0.2550144 0.2255797 0.2361989 0.2379423 0.2316638 
ker        0.0616745 0.2497663 0.1657166 0.0274515 0.2669323 0.2176124 0.0632575 0.2249126 0.2681932 0.0613343 0.2176124 0.1512340 0.2440614 0.0616745 0.0292869 0.2681932 0.2741899 0.1504762 0.0670933 0.0274515 0.1802254 0.2249126 0.2497663 0.2273318 0.0035400 0.1433036 0.1504762 0.1436219 0.1807293 0.2536406 0.0612820 0.1807293 0.0640378 0.0035400 0.0292869 0.0903461 0.1802254 0.0869778 0.0869778 0.0612820 0.2730287 0.0654668 0.2346947 0.0293707 0.2101256 0.1436219 0.2735930 0.1432094 0.1719859 0.2514668 0.1700724 0.2170975 0.2660531 0.0217586 0.2346947 0.2536406 0.2610692 0.0000000 0.2829388 0.0293707 0.0632501 0.0903461 0.0652964 0.0654668 
StsMC      0.2770515 0.2421674 0.2815549 0.2668730 0.1015188 0.2421108 0.2659756 0.2154649 0.2411594 0.2793059 0.2421108 0.2757246 0.2285284 0.2770515 0.2714932 0.2411594 0.0875010 0.2759095 0.2874929 0.2668730 0.2471063 0.2154649 0.2421674 0.2445553 0.2834871 0.2578848 0.2759095 0.2722779 0.2478360 0.2460172 0.2611838 0.2478360 0.2823727 0.2834871 0.2714932 0.2350308 0.2471063 0.2511078 0.2511078 0.2611838 0.0859637 0.2600414 0.2151917 0.2701433 0.2677957 0.2722779 0.0905740 0.2686611 0.2674063 0.2490783 0.2602156 0.2247486 0.1077656 0.2754019 0.2151917 0.2460172 0.2499524 0.2829388 0.0000000 0.2701433 0.2606262 0.2350308 0.2689283 0.2600414 
AmsW9_1    0.0512150 0.2378509 0.1598521 0.0017670 0.2537025 0.2152210 0.0471436 0.2226291 0.2561622 0.0529853 0.2152210 0.1588467 0.2408460 0.0512150 0.0035440 0.2561622 0.2582679 0.1579387 0.0586783 0.0017670 0.1800941 0.2226291 0.2378509 0.2266555 0.0255232 0.1400232 0.1579387 0.1509571 0.1805981 0.2416493 0.0506412 0.1805981 0.0555747 0.0255232 0.0035440 0.0746114 0.1800941 0.0707459 0.0707459 0.0506412 0.2570736 0.0546709 0.2260788 0.0000010 0.2057726 0.1509571 0.2575718 0.1490649 0.1710856 0.2509229 0.1691859 0.2108802 0.2526939 0.0071293 0.2260788 0.2416493 0.2550144 0.0293707 0.2701433 0.0000000 0.0511767 0.0746114 0.0491223 0.0546709 
AmsTN      0.0143545 0.2450152 0.1481678 0.0531895 0.2437439 0.2181543 0.0162109 0.2100589 0.2622681 0.0236807 0.2181543 0.1453182 0.2289841 0.0143545 0.0513571 0.2622681 0.2483024 0.1512410 0.0253445 0.0531895 0.1814294 0.2100589 0.2450152 0.2210025 0.0629526 0.1258712 0.1512410 0.1406807 0.1819415 0.2488927 0.0616405 0.1819415 0.0274179 0.0629526 0.0513571 0.0816176 0.1814294 0.0888189 0.0888189 0.0616405 0.2470920 0.0658275 0.2208635 0.0511767 0.2148476 0.1406807 0.2418807 0.1413339 0.1742128 0.2431648 0.1722765 0.2048176 0.2409538 0.0532308 0.2208635 0.2488927 0.2255797 0.0632501 0.2606262 0.0511767 0.0000000 0.0816176 0.0180482 0.0658275 
AmsBJ_4    0.0812866 0.2035354 0.1177099 0.0767780 0.2142116 0.1885424 0.0754617 0.1827535 0.2128807 0.0825733 0.1885424 0.1226252 0.1833706 0.0812866 0.0789903 0.2128807 0.2128811 0.1161857 0.0915206 0.0767780 0.1456587 0.1827535 0.2035354 0.1875309 0.0898924 0.0901230 0.1161857 0.1161903 0.1460497 0.2069439 0.0734963 0.1460497 0.0856175 0.0898924 0.0789903 0.0000010 0.1456587 0.0673699 0.0673699 0.0734963 0.2116050 0.0688852 0.1747015 0.0746114 0.1920376 0.1161903 0.2270403 0.1181610 0.1555903 0.1949480 0.1495312 0.1750392 0.2212613 0.0756169 0.1747015 0.2069439 0.2361989 0.0903461 0.2350308 0.0746114 0.0816176 0.0000000 0.0776333 0.0688852 
AmsW8_2    0.0180373 0.2490594 0.1462399 0.0511251 0.2537605 0.2314992 0.0017647 0.2163714 0.2663990 0.0217550 0.2314992 0.1495505 0.2377895 0.0180373 0.0492945 0.2663990 0.2550119 0.1576714 0.0216510 0.0511251 0.1843715 0.2163714 0.2490594 0.2360221 0.0649879 0.1337782 0.1576714 0.1449904 0.1848883 0.2529719 0.0553981 0.1848883 0.0237800 0.0649879 0.0492945 0.0776333 0.1843715 0.0913704 0.0913704 0.0553981 0.2538038 0.0595244 0.2239479 0.0491223 0.2185077 0.1449904 0.2484877 0.1456648 0.1805544 0.2515120 0.1785513 0.2179067 0.2561460 0.0531288 0.2239479 0.2529719 0.2379423 0.0652964 0.2689283 0.0491223 0.0180482 0.0776333 0.0000000 0.0595244 
AmsW6_2    0.0619275 0.2401163 0.1586501 0.0566783 0.2317347 0.2128340 0.0574980 0.2016272 0.2499653 0.0633414 0.2128340 0.1612044 0.2202469 0.0619275 0.0587212 0.2499653 0.2397696 0.1514338 0.0691090 0.0566783 0.1844313 0.2016272 0.2401163 0.2181748 0.0671986 0.1306460 0.1514338 0.1531083 0.1849534 0.2439398 0.0089120 0.1849534 0.0660686 0.0671986 0.0587212 0.0688852 0.1844313 0.0771591 0.0771591 0.0089120 0.2385313 0.0000010 0.1993070 0.0546709 0.2138905 0.1531083 0.2310913 0.1583836 0.1863100 0.2406065 0.1796807 0.1914528 0.2394043 0.0568445 0.1993070 0.2439398 0.2316638 0.0654668 0.2600414 0.0546709 0.0658275 0.0688852 0.0595244 0.0000000 
```
