## Supplementary Data 7 for "Structural and evolutionary analyses support reclassification of glycopeptide antibiotics as xyclopeptides": OG_43_bpsD_trimal_iqtree.treefile

```
(ris:0.0000000000,(((((((((((((((((((AmBlD4:0.0000000000,AmBlD59_1:0.0000000000):0.0000010013,AmBlFH:0.0000010013)43:0.0000010013,(bal:0.0000010013,AmBlD59_2:0.0000010013)98:0.0018134306)99:0.0193045683,(AmVs_1:0.0000010013,AmVs_2:0.0000010013)100:0.0222214169)100:0.0908387019,((((((StsY_A:0.0140089133,StsAN:0.0188722328)100:0.0440266618,StsMC:0.0513332823)86:0.0111905571,Ue26:0.0379116819)80:0.0049169115,(StsW00:0.0035431061,US8:0.0000027164)100:0.0227405516)100:0.0785471709,((((KbAr_2:0.0000010013,KbArN5:0.0000010013)100:0.0180027825,(UsB:0.0142676441,KbPh:0.0261632384)100:0.0297140007)92:0.0098604815,(KbAr_3:0.0000010013,KbAr_1:0.0000010013)100:0.0255238371)100:0.0187761573,Uc878:0.0284675850)100:0.0376677694)70:0.0162789765,UME:0.1355105662)66:0.0111385221)94:0.0310761192,AmBr_2:0.0873815784)57:0.0186970609,((AkAan_1:0.0000010013,AkAan_2:0.0000010013)100:0.0815134866,Kus:0.1023771394)60:0.0164902206)62:0.0183258977,((((AmRg_6:0.0000000000,AmRg_5:0.0000000000):0.0000010013,AmRg_4:0.0000010013)27:0.0000010013,(dec_1:0.0000010013,AmRgN0:0.0000010013)54:0.0000010013)99:0.0219763672,(AmOrD0:0.0057023646,AmOr_2:0.0035961923)100:0.0277509532)100:0.0497358512)100:0.0642637264,((AmAaD2_3:0.0446493364,(((van:0.0019100295,((AmOrH:0.0000000000,AmKe_2:0.0000000000):0.0000010013,AmKe_4:0.0000010013)41:0.0000010013)96:0.0018429366,AmsW69_1:0.0056699345)97:0.0081152694,(((AmDeD9_2:0.0000000000,dec_2:0.0000000000):0.0000000000,AmDeD9_3:0.0000000000):0.0000010013,AmDeD9_1:0.0000010013)100:0.0186390248)99:0.0208384889)83:0.0091862193,AmOv:0.0068795760)100:0.0416767969)95:0.0310593444,(AmsBJ_3:0.0000010013,AmsBJ_4:0.0000010013)99:0.0169561539)92:0.0185831923,(AmAzD3_3:0.0000010013,AmAzD3_5:0.0000010013)100:0.0375467546)100:0.0229708161,(((AmsW1_2:0.0000000000,AmsW1_1:0.0000000000):0.0000010013,AmsW5_2:0.0000010013)99:0.0031180954,(AmsW6_1:0.0000010013,AmsW6_2:0.0000010013)100:0.0063852002)99:0.0243016854)91:0.0105707760,(((AmsMJ_2:0.0000000000,AmsMJ_3:0.0000000000):0.0000010013,AmsMJ_4:0.0000010013)99:0.0018817286,(((((AmJa_1:0.0000000000,AmJaD4:0.0000000000):0.0000000000,AmJa_2:0.0000000000):0.0000010013,risA:0.0000010013)98:0.0018837356,((((AmKeF:0.0000000000,AmKe_3:0.0000000000):0.0000010013,AmKen_2:0.0000010013)71:0.0000010013,ker:0.0037708538)100:0.0190939935,AmsC0_2:0.0000010013)90:0.0056952676)79:0.0018984100,(AmsW9_2:0.0000010013,AmsW9_1:0.0000010013)64:0.0000010013)31:0.0000010013)100:0.0250453720)100:0.0235233504,(AmsW8_1:0.0000010013,AmsW8_2:0.0018863794)100:0.0053013868)72:0.0044823182,AmsTN:0.0081313843)71:0.0053572835,((AmRo_2:0.0015885339,AmRo_1:0.0021231520)82:0.0039695039,AmsW97:0.0057329296)97:0.0108975949)98:0.0024196074,AmLrN2_1:0.0000010013):0.0000010013,AmLr_2:0.0000000000):0.0000000000,AmLr_1:0.0000000000):0.0000000000,AmLrN2_2:0.0000000000);
```
