## Supplementary Data 7 for "Structural and evolutionary analyses support reclassification of glycopeptide antibiotics as xyclopeptides": OG_44_oxyD_trimal_iqtree.bionj

```
((((((ris:5e-07,AmLrN2_1:5e-07):0.010205345,AmsTN:0.016023377):0.0029109507,(AmRo_2:0.0065793595,(AmRo_1:0.0020868501,AmsW97:0.00045755209):0.0062941951):0.0093064178):0.0011816081,(AmsW8_1:5e-07,AmsW8_2:5e-07):0.020921696):0.016966633,(((((((((((AmBlD4:5e-07,AmBlFH:5e-07):0.024170062,(AmVs_1:5e-07,AmVs_2:5e-07):0.030274739):0.022975896,(((KbAr_2:5e-07,KbArN5:5e-07):0.017343983,(UsB:0.027042415,KbPh:0.026605669):0.044467412):0.0082439221,(KbAr_3:5e-07,KbAr_1:5e-07):0.051135734):0.016986746):0.0076491944,Kus:0.067232236):0.0050060069,(((((((StsY_A:0.02175332,StsAN:0.01564323):0.028085597,((StsW00:0.00035028317,US8:0.0021770464):0.019872136,StsMC:0.05422201):0.0053020706):0.0096675083,Ue26:0.026316296):0.04659722,UME:0.095019989):0.0074325539,AmBr_2:0.077654406):0.0019089193,(Uc878:0.052672405,(NcTr_1:0.005032789,NcTr_2:-0.0050317887):0.11155729):0.0056296564):0.013229206,(AkAan_1:5e-07,AkAan_2:5e-07):0.11087499):0.01112947):0.045323279,(AmRg_6:5e-07,dec_1:5e-07):0.058512453):0.0021394826,(AmsBJ_4:5e-07,AmsBJ_3:5e-07):0.047243904):0.0019903947,(AmOr_2:0.0067174328,AmOrD0:0.0035565444):0.043494202):0.0081795715,(AmAzD3_5:5e-07,AmAzD3_3:5e-07):0.054324601):0.0029767342,((AmAaD2_3:0.027613593,AmOv:0.038606875):0.0072295088,(((van:5e-07,AmOrH:5e-07):0.0018741514,AmsW69_1:0.0032575715):0.01940548,(AmDeD9_2:5e-07,AmDeD9_1:5e-07):0.015275251):0.013581229):0.014377031):0.0077406373,((AmsW6_1:5e-07,AmsW6_2:5e-07):0.0080750547,(AmsW5_2:5e-07,AmsW1_2:5e-07):0.0073519866):0.024692519):0.0034150644):0.018824801,((AmsW9_2:5e-07,AmsW9_1:5e-07):0.0034958411,(AmsMJ_2:5e-07,AmsMJ_4:5e-07):0.0093575912):0.0047534592,(((AmKeF:5e-07,AmKen_2:5e-07):0.00018838118,ker:0.0023341):0.010107107,((AmJa_1:5e-07,risA:5e-07):0.0041510751,AmsC0_2:0.003436845):0.005596593):-0.00049144216);
```
