## Supplementary Data 7 for "Structural and evolutionary analyses support reclassification of glycopeptide antibiotics as xyclopeptides": OG_44_oxyD_trimal_iqtree.ckp

```
--- # IQ-TREE Checkpoint ver >= 1.6
CandidateSet:
 00: -4839.66620887 (0:0.0000010076,(((((((((((((1:0.0000010076,22:0.0000010076):0.02714186069,(8:0.0000010076,15:0.0000010076):0.03063502742):0.03728913774,(((((((4:0.0292680985,50:0.0122298812):0.04277611253,(16:0.0000022136,39:0.0026864077):0.01277271893):0.01182481002,55:0.0557667526):0.01239092436,44:0.0204125288):0.06469805483,((5:0.0000010076,10:0.0000010076):0.1176733295,53:0.0976368400):0.01591849141):0.009999403838,(23:0.1031534277,((29:0.0000010076,31:0.0000010076):0.1295055195,49:0.0526886828):0.01338238616):0.0169446355):0.01059481638,43:0.0812785007):0.01243940173):2.383904238e-06,(((7:0.0000010076,21:0.0000010076):0.01414410896,(12:0.0354346581,47:0.0208449589):0.05130148711):0.02252254947,(41:0.0000010076,52:0.0000010076):0.0484902793):0.02202020622):0.06119376042,(46:0.0000022529,48:0.0109797953):0.03825861243):0.02187705953,(35:0.0000010076,58:0.0000010076):0.04189845994):0.008455624082,(20:0.0000010076,28:0.0000010076):0.07335911688):0.007527086474,(2:0.0259565212,((((11:0.0000010076,27:0.0000010076):0.002655263507,45:0.0029239570):0.02589413096,(17:0.0000010076,26:0.0000010076):0.01225040064):0.02614136836,25:0.0418367031):0.006565300044):0.02210750515):0.01591607122,((30:0.0000010076,38:0.0000010076):0.009429321494,(40:0.0000010076,60:0.0000010076):0.006765856428):0.02023166918):0.008933048426,(((((3:0.0000010076,19:0.0000010076):0.0105488672,(42:0.0000010076,56:0.0000010076):0.003024139997):0.004366651383,((14:0.0000010076,34:0.0000010076):0.004959249184,51:0.0029870315):0.006332404142):0.003786948586,((24:0.0000010076,33:0.0000010076):1.007585172e-06,54:0.0026546724):0.008373312682):0.01769333345,(36:0.0000010076,37:0.0000010076):0.07689722266):0.007024250762):0.02376309103,(6:0.0000010076,59:0.0000010076):0.02253251303):2.036237218e-06,(9:0.0108634213,(18:0.0000010076,32:0.0027306910):0.002860322059):0.01125308704):0.005431668792,57:0.0164240322):0.01129670922,13:0.0000010076);
 01: -4839.684344 (0:0.0000010000,(((((((((((((1:0.0000010000,22:0.0000010000):0.02706340529,(8:0.0000010000,15:0.0000010000):0.03054431257):0.03717845013,(((((((4:0.0291757298,50:0.0121945308):0.04264302381,(16:0.0000021969,39:0.0026783212):0.01273319391):0.01178992735,55:0.0555945827):0.01235440059,44:0.0203497724):0.0645051612,((5:0.0000010000,10:0.0000010000):0.117280238,53:0.0972966910):0.01589099076):0.009965366881,(23:0.1028244967,((29:0.0000010000,31:0.0000010000):0.1290944115,49:0.0525309096):0.01334332257):0.01689711453):0.01056605488,43:0.0810284939):0.01240716104):2.427522979e-06,(((7:0.0000010000,21:0.0000010000):0.01410539621,(12:0.0353371384,47:0.0207836890):0.05115175274):0.0224547016,(41:0.0000010000,52:0.0000010000):0.04834902569):0.0219586142):0.06101716535,(46:0.0000022359,48:0.0109492216):0.03815293904):0.02181577133,(35:0.0000010000,58:0.0000010000):0.04178388439):0.008432999866,(20:0.0000010000,28:0.0000010000):0.0731514817):0.007506023598,(2:0.0258844719,((((11:0.0000010000,27:0.0000010000):0.002648270099,45:0.0029163000):0.02582409776,(17:0.0000010000,26:0.0000010000):0.01221965399):0.02606892681,25:0.0417203050):0.006552660233):0.02204960719):0.01587619864,((30:0.0000010000,38:0.0000010000):0.009406839176,(40:0.0000010000,60:0.0000010000):0.006747277823):0.02017630632):0.008909033699,(((((3:0.0000010000,19:0.0000010000):0.01052242831,(42:0.0000010000,56:0.0000010000):0.003016262897):0.004357708434,((14:0.0000010000,34:0.0000010000):0.004947182774,51:0.0029787054):0.006314871329):0.003776831367,((24:0.0000010000,54:0.0026479561):1e-06,33:0.0000010000):0.008350873999):0.01764957772,(36:0.0000010000,37:0.0000010000):0.07668577145):0.007011638045):0.02369962235,(6:0.0000010000,59:0.0000010000):0.02247284542):2.168590909e-06,(9:0.0108350468,(18:0.0000010000,32:0.0027235490):0.002853163554):0.01122282383):0.00541786495,57:0.0163812874):0.01126750821,13:0.0000010000);
 02: -4839.68504994 (0:0.0000010000,(((((((((((((1:0.0000010000,22:0.0000010000):0.02704837907,(8:0.0000010000,15:0.0000010000):0.03052666708):0.03715757146,(((7:0.0000010000,21:0.0000010000):0.01409902105,(12:0.0353203095,47:0.0207725698):0.05112361085):0.02244363279,(41:0.0000010000,52:0.0000010000):0.04832040595):0.02194845213):2.795178837e-06,(((((((4:0.0291526675,50:0.0121849462):0.04260807164,(16:0.0000021969,39:0.0026762774):0.01272278063):0.01178205988,55:0.0555508012):0.01234577714,44:0.0203339399):0.06446309225,((5:0.0000010000,10:0.0000010000):0.1171794189,53:0.0972083237):0.01589270554):0.009957661667,(23:0.1027455099,((29:0.0000010000,31:0.0000010000):0.129001972,49:0.0524979016):0.01333869564):0.01689092121):0.01055953721,43:0.0809752029):0.01240083205):0.06098447739,(46:0.0000022359,48:0.0109436042):0.03813488586):0.02180941533,(35:0.0000010000,58:0.0000010000):0.04176080182):0.008429414825,(20:0.0000010000,28:0.0000010000):0.07311240474):0.007502061481,(2:0.0258686903,((((11:0.0000010000,27:0.0000010000):0.002647114066,45:0.0029148794):0.02581172545,(17:0.0000010000,26:0.0000010000):0.01221457858):0.02605602577,25:0.0416999269):0.006552368828):0.02204364889):0.01586743099,((30:0.0000010000,38:0.0000010000):0.009404729599,(40:0.0000010000,60:0.0000010000):0.006742257055):0.02016720116):0.008905173638,(((((3:0.0000010000,19:0.0000010000):0.01051852025,(42:0.0000010000,56:0.0000010000):0.003014956214):0.004355829499,((14:0.0000010000,34:0.0000010000):0.004944962331,51:0.0029782450):0.006314110761):0.003775257324,((24:0.0000010000,33:0.0000010000):2.169328818e-06,54:0.0026468925):0.008348288457):0.01764287596,(36:0.0000010000,37:0.0000010000):0.07665085919):0.007010545174):0.02368766481,(6:0.0000010000,59:0.0000010000):0.02246316877):2.292394561e-06,(9:0.0108306040,(18:0.0000010000,32:0.0027223979):0.002851941008):0.01121807667):0.005415660078,57:0.0163743912):0.01126269101,13:0.0000010000);
 03: -4839.75986372 (0:0.0000010000,(((((((((((((1:0.0000029114,22:0.0000023959):0.02715569474,(8:0.0000010000,15:0.0000010000):0.03065587869):0.0373141976,(((((((4:0.0293199252,50:0.0122460121):0.04285134674,(16:0.0000021945,39:0.0026910759):0.0127935403):0.01183635998,55:0.0558530430):0.01239886154,44:0.0204465095):0.06476145804,((5:0.0000010000,10:0.0000010000):0.1178888111,53:0.0978530391):0.01581513675):0.01001735008,(23:0.1032758251,((29:0.0000010000,31:0.0000010000):0.1296367228,49:0.0527276152):0.01337565421):0.01694663967):0.01060636049,43:0.0813484540):0.01245301992):2.716774384e-06,(((7:0.0000010000,21:0.0000010000):0.01414926804,(12:0.0354449604,47:0.0208540868):0.05132387307):0.02253146718,(41:0.0000010000,52:0.0000010000):0.04852117875):0.02202499322):0.06123834087,(46:0.0000022359,48:0.0109851059):0.03825174281):0.02187991193,(35:0.0000010000,58:0.0000010000):0.0419110973):0.008462141725,(20:0.0000010000,28:0.0000010000):0.07340021487):0.007524911864,(2:0.0259641350,((((11:0.0000010000,27:0.0000010000):0.002655787168,45:0.0029256135):0.02592140635,(17:0.0000010000,26:0.0000021520):0.01223519718):0.02613651053,25:0.0418463189):0.006567349669):0.0220752843):0.01622462449,((30:0.0000010000,38:0.0000010000):0.009473230232,(40:0.0000010000,60:0.0000010000):0.006727488245):0.01998784509):0.008923738964,((((3:0.0000010000,19:0.0000010000):0.01034569198,(42:0.0000010000,56:0.0000010000):0.003242246954):0.002697144662,(((14:0.0000010000,34:0.0000010000):0.004880546478,51:0.0030670225):0.005667617764,((24:0.0000010000,54:0.0026555031):1e-06,33:0.0000010000):0.01093125053):0.00289456073):0.01867480008,(36:0.0000023694,37:0.0000010000):0.07653776404):0.00700708424):0.02400544449,(6:0.0000010000,59:0.0000010000):0.02253471627):2.218493927e-06,(9:0.0108677753,(18:0.0000010000,32:0.0027314309):0.002858910302):0.01125413435):0.005432192499,57:0.0164295881):0.0112971756,13:0.0000010000);
 04: -4839.75991684 (0:0.0000010000,(((((((((((((1:0.0000010000,22:0.0000010000):0.02719192911,(8:0.0000010000,15:0.0000010000):0.03066304712):0.03734020715,(((((((4:0.0293570351,50:0.0122558576):0.04289504707,(16:0.0000021969,39:0.0026945639):0.01280793573):0.01184730887,55:0.0559130336):0.0124119791,44:0.0204686390):0.06482333252,((5:0.0000010000,10:0.0000010000):0.1180161801,53:0.0979627778):0.01583466964):0.0100246975,(23:0.1033856342,((29:0.0000010000,31:0.0000010000):0.1297776062,49:0.0527755063):0.0133861316):0.01695442666):0.01061243111,43:0.0814254472):0.01245826071):2.593356839e-06,(((7:0.0000010000,21:0.0000010000):0.01416365421,(12:0.0354692879,47:0.0208699259):0.05135535653):0.02255012764,(41:0.0000010000,52:0.0000010000):0.04855521051):0.02204010748):0.06127844604,(46:0.0000022997,48:0.0109921294):0.03827271585):0.02189880187,(35:0.0000010000,58:0.0000023767):0.0419342491):0.008465799035,(20:0.0000010000,28:0.0000010000):0.07344113191):0.007532220608,(2:0.0259752160,((((11:0.0000010000,27:0.0000010000):0.002657228811,45:0.0029273811):0.02593712423,(17:0.0000010000,26:0.0000010000):0.01224110432):0.0261526967,25:0.0418709112):0.006574686828):0.02208991929):0.01622631914,((30:0.0000010000,38:0.0000010000):0.009460410609,(40:0.0000010000,60:0.0000020984):0.006739574287):0.01999695907):0.008928791163,((((3:0.0000010000,19:0.0000010000):0.01035068531,(42:0.0000010000,56:0.0000010000):0.003244121797):0.002698187963,(((14:0.0000010000,34:0.0000010000):0.004881617794,51:0.0030702839):0.005670066569,((24:0.0000010000,33:0.0000010000):2.020031697e-06,54:0.0026568712):0.01093802644):0.002896245953):0.01868077179,(36:0.0000010000,37:0.0000010000):0.07658449711):0.007018025591):0.02401384014,(6:0.0000010000,59:0.0000010000):0.02254789992):2.816721899e-06,(9:0.0108740667,(18:0.0000010000,32:0.0027330291):0.002860640015):0.01126063397):0.005435108621,57:0.0164391333):0.01130347981,13:0.0000010000);
 05: -4839.78269548 (0:0.0000010000,(((((((((((((1:0.0000010000,22:0.0000010000):0.02668275451,(8:0.0000010000,15:0.0000010000):0.03004804649):0.03660323947,(((7:0.0000010000,21:0.0000010000):0.01391425839,(12:0.0348760025,47:0.0204760418):0.05040577144):0.02211068479,(41:0.0000010000,52:0.0000010000):0.04761627689):0.0216761468):2.427522979e-06,(((((((4:0.0284791309,50:0.0119609758):0.04166120365,(16:0.0000021969,39:0.0026174601):0.01242832024):0.0115758569,55:0.0543587900):0.01210682268,44:0.0198871634):0.06343284907,((5:0.0000010000,10:0.0000010000):0.1144887501,53:0.0947203382):0.01614705793):0.009720734338,(23:0.1007333291,((29:0.0000010000,31:0.0000010000):0.1265776814,49:0.0516814456):0.01318132472):0.0167597214):0.01041706974,43:0.0796281115):0.01223264956):0.0601580432,(46:0.0000022359,48:0.0107981453):0.03765737493):0.02155657338,(35:0.0000010000,58:0.0000010000):0.0412041545):0.00833468201,(20:0.0000010000,28:0.0000010000):0.0721824018):0.007396754195,(2:0.0255376893,((((11:0.0000010000,27:0.0000010000):0.002618033696,45:0.0028801886):0.02551569129,(17:0.0000010000,26:0.0000010000):0.01208490566):0.02572450731,25:0.0411922916):0.006512786798):0.0218152058):0.01597202324,((30:0.0000010000,38:0.0000010000):0.009373345816,(40:0.0000010000,60:0.0000010000):0.006602116219):0.01969610681):0.008784476338,((((3:0.0000010000,19:0.0000010000):0.01022075937,(42:0.0000010000,56:0.0000010000):0.003188716205):0.002671764375,(((14:0.0000010000,34:0.0000010000):0.004822484042,51:0.0030244789):0.005594857992,((24:0.0000010000,33:0.0000010000):1e-06,54:0.0026201190):0.01078512566):0.002853012837):0.01844272438,(36:0.0000010000,37:0.0000010000):0.07538381072):0.006949721351):0.02364043077,(6:0.0000010000,59:0.0000010000):0.02220672539):2.235935978e-06,(9:0.0107176996,(18:0.0000010000,32:0.0026915770):0.00281683931):0.01109208479):0.00535873442,57:0.0161976535):0.01113707161,13:0.0000010000);
 06: -4840.03535502 (0:0.0000010000,((((((((((((((1:0.0000010000,22:0.0000010000):0.02787853572,(8:0.0000010000,15:0.0000010000):0.03103582979):0.03282976529,43:0.0846356267):0.008915705854,(((7:0.0000010000,21:0.0000010000):0.01548493076,(12:0.0358667673,47:0.0211232279):0.05112449033):0.02452657862,(41:0.0000010000,52:0.0000010000):0.04654388587):0.02362670428):0.008844511373,((((((4:0.0298596936,50:0.0124975022):0.04395797952,(16:0.0000021969,39:0.0027420762):0.012690419):0.01225427202,55:0.0563781328):0.01093150791,44:0.0224039404):0.0670477485,(5:0.0000010000,10:0.0000010000):0.1344820512):0.008670694447,((23:0.0874417541,(29:0.0000010000,31:0.0000010000):0.1309523785):0.02275449886,(49:0.0538844283,53:0.1101545505):0.01214826349):0.01084407151):0.01659648281):0.05687805856,(46:0.0000022359,48:0.0110827628):0.0383427329):0.02334888593,(35:0.0000010000,58:0.0000010000):0.0433133137):0.007283394202,(20:0.0000010000,28:0.0000010000):0.07419173128):0.007720321345,(2:0.0261411481,((((11:0.0000010000,27:0.0000010000):0.002672414119,45:0.0029437586):0.02612245237,(17:0.0000010000,26:0.0000010000):0.01226054658):0.02631703658,25:0.0421358687):0.006567198608):0.02242637988):0.01624153221,((30:0.0000010000,38:0.0000010000):0.00953012343,(40:0.0000010000,60:0.0000010000):0.006795034352):0.02001714466):0.008980930154,((((3:0.0000010000,19:0.0000010000):0.01046930801,(42:0.0000010000,56:0.0000010000):0.003196940217):0.00269108973,(((14:0.0000010000,34:0.0000010000):0.004920616748,51:0.0030463724):0.005693400869,((24:0.0000010000,33:0.0000010000):1e-06,54:0.0026686111):0.01098113905):0.0029173762):0.01890586978,(36:0.0000020369,37:0.0000020255):0.07684052397):0.007062369062):0.02422490836,(6:0.0000010000,59:0.0000024287):0.02266485809):2.901004099e-06,(9:0.0109178721,(18:0.0000010000,32:0.0027463514):0.002875574569):0.01130986703):0.00545912883,57:0.0165148315):0.01135531739,13:0.0000010000);
 07: -4840.04964144 (0:0.0000010000,(((((((((((((1:0.0000010000,22:0.0000010000):0.02801908653,(8:0.0000010000,15:0.0000010000):0.02976740434):0.03532584572,(((((((4:0.0292895771,50:0.0122358672):0.04271341325,(16:0.0000021969,39:0.0026880470):0.01287430518):0.01183478006,55:0.0558901755):0.01258185288,44:0.0202729710):0.06428185696,(5:0.0000010000,10:0.0000010000):0.1341599741):0.009463922048,((23:0.1022774832,((29:0.0000010000,31:0.0000010000):0.1259680406,49:0.0553828559):0.01254643448):0.009156807202,53:0.1114435582):0.01089395511):0.01160074952,43:0.0816462571):0.01163423275):0.003095207625,(((7:0.0000010000,21:0.0000010000):0.01405135148,(12:0.0355651058,47:0.0206504797):0.05127499879):0.02003941272,(41:0.0000010000,52:0.0000010000):0.05121382509):0.02225625908):0.05857773482,(46:0.0000022359,48:0.0109675370):0.03798262993):0.02204580079,(35:0.0000010000,58:0.0000010000):0.04181618617):0.008460688208,(20:0.0000010000,28:0.0000010000):0.07335608663):0.00747972986,(2:0.0259300417,((((11:0.0000010000,27:0.0000010000):0.002651792852,45:0.0029206462):0.02586713864,(17:0.0000010000,26:0.0000010000):0.01222840579):0.02610718241,25:0.0417867099):0.006557766083):0.02209012802):0.01585883105,((30:0.0000010000,38:0.0000010000):0.00940233296,(40:0.0000010000,60:0.0000010000):0.006770717445):0.02020398922):0.008919978443,(((((3:0.0000010000,19:0.0000010000):0.01053861838,(42:0.0000010000,56:0.0000010000):0.00302121422):0.00436110262,((14:0.0000010000,34:0.0000010000):0.004954078612,51:0.0029844946):0.006327605065):0.003781470654,((24:0.0000010000,33:0.0000010000):1e-06,54:0.0026506391):0.008370349883):0.01767771707,(36:0.0000010000,37:0.0000010000):0.0768183152):0.007004802994):0.0237301346,(6:0.0000010000,59:0.0000010000):0.02250387519):2.155975303e-06,(9:0.0108477898,(18:0.0000010000,32:0.0027271951):0.002857598291):0.01123669806):0.005425903834,57:0.0164012174):0.01128000724,13:0.0000010000);
 08: -4840.26359198 (0:0.0000010063,((((((((((((1:0.0000010063,22:0.0000010063):0.02715727276,(8:0.0000010063,15:0.0000010063):0.03061133703):0.0372753458,(((((((4:0.0292406199,50:0.0122238280):0.04273728201,(16:0.0000022075,39:0.0026844504):0.01276393904):0.01181583316,55:0.0557212758):0.01238532005,44:0.0203854424):0.06506606542,((5:0.0000010063,10:0.0000010063):0.1179487226,53:0.0975800556):0.01599009996):0.009658475254,(23:0.1030295537,((29:0.0000010063,31:0.0000010063):0.129524789,49:0.0526684835):0.01339785823):0.01694954238):0.01062701575,43:0.0812809464):0.01243621972):2.603990976e-06,(((7:0.0000010063,21:0.0000010063):0.01413876775,(12:0.0354394816,47:0.0208299443):0.05128681706):0.02251872928,(41:0.0000010063,52:0.0000010063):0.04849299791):0.02202923075):0.06120381933,(46:0.0000022499,48:0.0109778798):0.03823071693):0.02189929813,(35:0.0000010063,58:0.0000010063):0.04190739999):0.008488091108,(20:0.0000010063,28:0.0000010063):0.07329575405):0.007525843675,(2:0.0259492849,((((11:0.0000010063,27:0.0000010063):0.002653133157,45:0.0029223756):0.0258616555,(17:0.0000010063,26:0.0000010063):0.01225217257):0.02613646601,25:0.0418369037):0.006576347609):0.02205800751):0.01589784951,((30:0.0000010063,38:0.0000010063):0.009358431778,(40:0.0000010063,60:0.0000010063):0.006829246674):0.02028475179):0.008934122385,(((((3:0.0000022521,19:0.0000022469):0.01054924916,(42:0.0000026544,56:0.0000023981):0.003024557466):0.004367278516,((14:0.0000010063,34:0.0000010063):0.004958638665,51:0.0029862363):0.00632578718):0.003790406398,((24:0.0000010063,33:0.0000010063):1.006258173e-06,54:0.0026547084):0.008367790822):0.0176558529,(36:0.0000010063,37:0.0000010063):0.07698382458):0.007040563936):0.02357408878,((6:0.0000010063,59:0.0000010063):0.020186481,57:0.0191004804):0.002617735193):0.003007112545,(9:0.0108802068,(18:0.0000010063,32:0.0027318617):0.002857036034):0.008633490465):0.01379383076,13:0.0000010063);
 09: -4840.33771501 (0:0.0000010000,((((((((((((1:0.0000022936,22:0.0000023555):0.02717907678,(8:0.0000021260,15:0.0000027418):0.03063176122):0.03731085172,(((((((4:0.0292708689,50:0.0122308434):0.04277594779,(16:0.0000021945,39:0.0026865343):0.01277595876):0.01182552799,55:0.0557679629):0.01239553758,44:0.0204043821):0.06509120514,((5:0.0000010000,10:0.0000010000):0.1180635308,53:0.0976704196):0.01598565315):0.009672115587,(23:0.1031067009,((29:0.0000022876,31:0.0000010000):0.129623549,49:0.0527052166):0.0134078077):0.0169581101):0.01063572894,43:0.0813420888):0.01244292473):2.506101844e-06,(((7:0.0000010000,21:0.0000010000):0.01414975507,(12:0.0354637922,47:0.0208461842):0.05132395543):0.02253565976,(41:0.0000010000,52:0.0000010000):0.04852789555):0.02204464111):0.06126981062,(46:0.0000022359,48:0.0109863519):0.03824323816):0.02191019803,(35:0.0000010000,58:0.0000010000):0.04193331205):0.008502957415,(20:0.0000010000,28:0.0000010000):0.07336814469):0.00752572754,(2:0.0259714458,((((11:0.0000010000,27:0.0000010000):0.002655234489,45:0.0029252237):0.02589977675,(17:0.0000010000,26:0.0000021520):0.01224670355):0.02614461194,25:0.0418683396):0.006581236921):0.02203957217):0.01621597205,((30:0.0000010000,38:0.0000010000):0.009406489591,(40:0.0000010000,60:0.0000010000):0.006794681395):0.02005201112):0.008928047688,((((3:0.0000010000,19:0.0000010000):0.01035103284,(42:0.0000010000,56:0.0000010000):0.00324588608):0.002699986202,(((14:0.0000010000,34:0.0000010000):0.004881335626,51:0.0030702467):0.005667647056,((24:0.0000010000,33:0.0000010000):1e-06,54:0.0026571240):0.01093790908):0.002895015655):0.01865052788,(36:0.0000023694,37:0.0000010000):0.0766597032):0.007027492872):0.02384023844,((6:0.0000010000,59:0.0000010000):0.02019979964,57:0.0191166872):0.002613587259):0.003007396331,(9:0.0108904545,(18:0.0000010000,32:0.0027339320):0.002857152119):0.008636678342):0.01380531418,13:0.0000010000);
 10: -4840.35230114 (0:0.0000010000,((((((((((((1:0.0000010000,22:0.0000010000):0.02717586163,(8:0.0000010000,15:0.0000010000):0.0295790725):0.03689110367,((((((4:0.0286635555,50:0.0120011583):0.04149038747,(16:0.0000021943,39:0.0026332179):0.01292965141):0.01162142541,55:0.0550380014):0.01315493318,44:0.0190626614):0.07051162997,(((5:0.0000010000,10:0.0000010000):0.1139018874,53:0.0921495383):0.02131764934,(23:0.0993575584,((29:0.0000010000,31:0.0000010000):0.1287364009,49:0.0503386366):0.01357301657):0.00808100561):0.0122053512):0.009370563066,43:0.0803172622):0.01175119982):2.605074377e-06,(((7:0.0000010000,21:0.0000010000):0.01377758416,(12:0.0349451291,47:0.0203607308):0.05039596222):0.02227500213,(41:0.0000010000,52:0.0000010000):0.0477272661):0.02162235872):0.06003273997,(46:0.0000022359,48:0.0107880031):0.03717749553):0.02184938869,(35:0.0000010000,58:0.0000010000):0.04111548883):0.008353143945,(20:0.0000010000,28:0.0000010000):0.07212368938):0.007354344623,(2:0.0254859034,((((11:0.0000010000,27:0.0000010000):0.002611605789,45:0.0028706951):0.02541607093,(17:0.0000010000,26:0.0000010000):0.01205656569):0.02567387464,25:0.0411070468):0.006491315812):0.02172084152):0.0156264962,((30:0.0000010000,38:0.0000010000):0.009225214711,(40:0.0000010000,60:0.0000010000):0.00670244838):0.01994212525):0.008778342272,(((((3:0.0000010000,19:0.0000010000):0.01038114005,(42:0.0000010000,56:0.0000010000):0.002976693233):0.004303902931,((14:0.0000010000,34:0.0000010000):0.004880296902,51:0.0029415994):0.006225443982):0.003728735288,((24:0.0000010000,33:0.0000010000):1e-06,54:0.0026126811):0.008240763095):0.01738559227,(36:0.0000010000,37:0.0000010000):0.07558811391):0.00695759062):0.02316463194,((6:0.0000010000,59:0.0000010000):0.019846662,57:0.0187907111):0.002579331324):0.002957787117,(9:0.0107035973,(18:0.0000010000,32:0.0026870003):0.002810098343):0.00848938545):0.01357361294,13:0.0000010000);
 11: -4840.62900842 (0:0.0000010000,((((((((((((1:0.0000010000,22:0.0000010000):0.02738594029,(8:0.0000010000,15:0.0000010000):0.03091339008):0.0376272661,(((((((4:0.0296331891,50:0.0123278063):0.04327198675,(16:0.0000025873,39:0.0027163094):0.01291854524):0.01194265448,55:0.0563856186):0.0124991814,44:0.0206296578):0.06572222106,((5:0.0000010000,10:0.0000010000):0.1194795531,53:0.0989521930):0.01588588381):0.009808997767,(23:0.1042234236,((29:0.0000010000,31:0.0000010000):0.1309360822,49:0.0531859166):0.01346451861):0.01712968059):0.01072862306,43:0.0821144643):0.01254808469):2.54602385e-06,(((7:0.0000010000,21:0.0000010000):0.0142636592,(12:0.0357313013,47:0.0210189934):0.05173608729):0.02272058599,(41:0.0000010000,52:0.0000010000):0.04894199347):0.02221106418):0.06177082829,(46:0.0000022359,48:0.0110725384):0.03854989072):0.02208930763,(35:0.0000010000,58:0.0000010000):0.04226689452):0.008556423825,(20:0.0000010000,28:0.0000010000):0.07392630335):0.007575023987,(2:0.0261438475,((((11:0.0000010000,27:0.0000010000):0.002673199254,45:0.0029476207):0.02611418889,(17:0.0000010000,26:0.0000010000):0.01230793268):0.02633829069,25:0.0421720545):0.006632120736):0.02221126):0.01627518481,((30:0.0000010000,38:0.0000010000):0.00944984898,(40:0.0000010000,60:0.0000010000):0.006859675839):0.02032953548):0.009031424397,(((3:0.0000010000,19:0.0000010000):0.008846164733,((((14:0.0000010000,34:0.0000010000):0.005262942509,51:0.0027410606):0.005503687306,((24:0.0000010000,33:0.0000010000):1e-06,54:0.0026744875):0.01093907047):0.004959119301,(42:0.0000010000,56:0.0000010000):0.003122657611):0.002288408251):0.01855238149,(36:0.0000010000,37:0.0000010000):0.07703887098):0.00768868875):0.02414324231,((6:0.0000010000,59:0.0000010000):0.02034462063,57:0.0192503998):0.002629098535):0.003027100732,(9:0.0109662424,(18:0.0000010000,32:0.0027530796):0.002875972729):0.00869925604):0.01389712677,13:0.0000010000);
 12: -4841.50156924 (0:0.0000010000,((((((((((((((1:0.0000010000,22:0.0000010000):0.02728469818,(8:0.0000010000,15:0.0000010000):0.03069696258):0.03322433242,43:0.0823172381):0.008530736793,(((7:0.0000010000,21:0.0000010000):0.01537291695,(12:0.0352163984,47:0.0207907177):0.05006374331):0.02429282501,(41:0.0000010000,52:0.0000010000):0.04479109697):0.02336669255):0.007843456905,((((((4:0.0291205465,50:0.0121539288):0.04289851618,(16:0.0000021969,39:0.0026749958):0.01239058919):0.01191428119,55:0.0549884264):0.01096357188,44:0.0215969118):0.06670890673,((5:0.0000010000,10:0.0000010000):0.1122168927,53:0.1004347680):0.01755018383):0.008917553636,(23:0.1031764159,((29:0.0000010000,31:0.0000010000):0.133020226,49:0.0488163988):0.01384234167):0.01216441518):0.01551276342):0.05736743906,(46:0.0000022359,48:0.0109206058):0.03826858536):0.02277177804,(35:0.0000010000,58:0.0000010000):0.04283721059):0.007000358133,(20:0.0000010000,28:0.0000010000):0.07297071339):0.007676004101,(2:0.0257897135,((((11:0.0000010000,27:0.0000010000):0.002641835616,45:0.0029077969):0.0257656139,(17:0.0000010000,26:0.0000010000):0.01217114161):0.02599330206,25:0.0415884177):0.006537526529):0.02219506024):0.01573524582,((30:0.0000010000,38:0.0000010000):0.009379503703,(40:0.0000010000,60:0.0000010000):0.006730320877):0.02007617362):0.008874482507,(((((3:0.0000010000,19:0.0000010000):0.01049059405,(42:0.0000010000,56:0.0000010000):0.003006401263):0.004345031627,((14:0.0000010000,34:0.0000010000):0.00493322137,51:0.0029696380):0.006295183163):0.003765421558,((24:0.0000010000,33:0.0000010000):1e-06,54:0.0026402224):0.008324173708):0.01763844083,(36:0.0000010000,37:0.0000010000):0.07633332074):0.007001460905):0.02367209989,(6:0.0000010000,59:0.0000010000):0.02240564824):2.276057519e-06,(9:0.0108010306,(18:0.0000010000,32:0.0027152056):0.002843929777):0.01118442462):0.005402367575,57:0.0163332816):0.01123430668,13:0.0000010000);
 13: -4841.55574228 (0:0.0000010000,(((((((((((((1:0.0000010000,22:0.0000010000):0.0273638354,(8:0.0000010000,15:0.0000010000):0.03054658816):0.03528469075,43:0.0799998079):0.008147955735,(((7:0.0000010000,21:0.0000010000):0.0157344699,(12:0.0351926034,47:0.0208045850):0.04966861979):0.02437401265,(41:0.0000010000,52:0.0000010000):0.04422089354):0.02562477744):0.008503423553,((((((4:0.0290848126,50:0.0121448731):0.04285583342,(16:0.0000021945,39:0.0026718332):0.0123795747):0.01190487124,55:0.0549176233):0.01095532243,44:0.0215719327):0.06684026923,((5:0.0000010000,10:0.0000010000):0.1119438613,53:0.1002107893):0.01748371067):0.008963183298,(23:0.1027503042,((29:0.0000010000,31:0.0000010000):0.1324989045,49:0.0490595877):0.01387743529):0.01221282422):0.01279296756):0.05738208934,(46:0.0000022359,48:0.0109178514):0.04032079888):0.02492722306,((20:0.0000010000,28:0.0000010000):0.06847197918,(35:0.0000010000,58:0.0000010000):0.04210254629):0.005676905202):0.009327293185,(2:0.0261315946,((((11:0.0000010000,27:0.0000010000):0.002641543235,45:0.0029072823):0.0257606541,(17:0.0000010000,26:0.0000010000):0.01217070859):0.02597843333,25:0.0415556188):0.006187101809):0.02243415665):0.01553695544,((30:0.0000021733,38:0.0000010000):0.009330499744,(40:0.0000010000,60:0.0000010000):0.006778688869):0.02034479193):0.008851769781,(((((3:0.0000010000,19:0.0000010000):0.01048822458,(42:0.0000010000,56:0.0000010000):0.00300781239):0.00434278266,((14:0.0000010000,34:0.0000010000):0.004931610581,51:0.0029711070):0.006297263059):0.003769360846,((24:0.0000010000,33:0.0000010000):1e-06,54:0.0026400074):0.00832545768):0.01761069167,(36:0.0000010000,37:0.0000010000):0.07629352894):0.006701328997):0.02400629983,(6:0.0000010000,59:0.0000010000):0.02239608788):2.988657065e-06,(9:0.0108035339,(18:0.0000010000,32:0.0027148676):0.002840257631):0.01118264348):0.005405107892,57:0.0163352932):0.01122817178,13:0.0000010000);
 14: -4841.5745351 (0:0.0000010063,(((((((((((((1:0.0000010063,22:0.0000010063):0.02707455487,(8:0.0000010063,15:0.0000010063):0.03060972352):0.03722882999,(((((((4:0.0292322624,50:0.0122156523):0.04272548379,(16:0.0000022075,39:0.0026841490):0.01275895088):0.0118076412,55:0.0557108566):0.01236987878,44:0.0203941626):0.06460847059,((5:0.0000010063,10:0.0000010063):0.117700081,53:0.0976620080):0.01578923003):0.01001636114,(23:0.1030189382,((29:0.0000010063,31:0.0000010063):0.1292543007,49:0.0526001337):0.01333571635):0.01690741283):0.01059391937,43:0.0811253597):0.01242699652):2.648699565e-06,(((7:0.0000010063,21:0.0000010063):0.01412199935,(12:0.0353701200,47:0.0208111030):0.05120843009):0.02247559845,(41:0.0000010063,52:0.0000010063):0.0484050795):0.02196212193):0.06099778661,(46:0.0000022499,48:0.0109612936):0.03825028882):0.02068419401,(35:0.0000022996,58:0.0000027205):0.04289720407):0.008359437121,(20:0.0000010063,28:0.0000010063):0.07431945057):0.007864539454,((2:0.0273768906,25:0.0439944559):0.003389383248,(((11:0.0000010063,27:0.0000010063):0.002649969951,45:0.0029203663):0.02576792604,(17:0.0000010063,26:0.0000010063):0.01230100784):0.02696460577):0.02185426332):0.01580728373,((30:0.0000010063,38:0.0000010063):0.009375334243,(40:0.0000010063,60:0.0000010063):0.006797009243):0.02104390555):0.00887663549,(((((3:0.0000027585,19:0.0000020130):0.01052743126,(42:0.0000023891,56:0.0000010063):0.003020993644):0.004355192404,((14:0.0000010063,34:0.0000010063):0.004948042102,51:0.0029839765):0.006324494406):0.003785132111,((24:0.0000010063,33:0.0000010063):2.436890519e-06,54:0.0026499983):0.008359632752):0.01768030993,(36:0.0000010063,37:0.0000025137):0.07670231267):0.006077902906):0.02467583364,(6:0.0000010063,59:0.0000010063):0.02248493204):2.296666173e-06,(9:0.0108495933,(18:0.0000010063,32:0.0027258290):0.002851051113):0.0112325044):0.005425737113,57:0.0164045341):0.01126619662,13:0.0000010063);
 15: -4841.63909399 (0:0.0000026043,(((((((((((((1:0.0000010000,22:0.0000010000):0.02755311338,(8:0.0000010000,15:0.0000010000):0.03076366649):0.03557908985,43:0.0805886488):0.00817113313,(((7:0.0000010000,21:0.0000010000):0.01586443175,(12:0.0354429819,47:0.0209741640):0.05002954829):0.02456075223,(41:0.0000010000,52:0.0000020529):0.04455482537):0.02583169423):0.008496778836,((((((4:0.0293820807,50:0.0122775750):0.04330293337,(16:0.0000021969,39:0.0027003055):0.01250589973):0.01202729264,55:0.0554669146):0.01099891031,44:0.0218116832):0.06740711758,((5:0.0000010000,10:0.0000010000):0.1131620943,53:0.1014145983):0.01733521196):0.009122606455,(23:0.1037531016,((29:0.0000010000,31:0.0000010000):0.1336512816,49:0.0494916753):0.0139221718):0.01228051987):0.01289106874):0.0578467979,(46:0.0000026650,48:0.0109955140):0.04073932873):0.02480488369,((20:0.0000010000,28:0.0000010000):0.06905236372,(35:0.0000010000,58:0.0000010000):0.04243759435):0.005786696499):0.009432276034,(2:0.0264664360,((((11:0.0000010000,27:0.0000010000):0.002657149575,45:0.0029264674):0.02594363405,(17:0.0000010000,26:0.0000010000):0.01222972795):0.02612298061,25:0.0418428096):0.006073965388):0.02245829277):0.01598153175,((30:0.0000010000,38:0.0000010000):0.009364477218,(40:0.0000010000,60:0.0000010000):0.006825930907):0.020280253):0.008898006765,((((3:0.0000010000,19:0.0000010000):0.01033709027,(42:0.0000010000,56:0.0000010000):0.003246978253):0.002698087953,(((14:0.0000010000,34:0.0000010000):0.004876254652,51:0.0030702965):0.005666265728,((24:0.0000010000,33:0.0000010000):1e-06,54:0.0026552431):0.01093167742):0.00289289232):0.01867501029,(36:0.0000010000,37:0.0000010000):0.07640257952):0.006670736658):0.02458390798,(6:0.0000010000,59:0.0000010000):0.02251678626):2.409909963e-06,(9:0.0108649945,(18:0.0000010000,32:0.0027299100):0.002852155981):0.01124412691):0.00543374478,57:0.0164273122):0.01128498683,13:0.0000010000);
 16: -4841.81768418 (0:0.0000010000,((((((((((((1:0.0000010000,22:0.0000010000):0.0269741851,(8:0.0000010000,15:0.0000010000):0.03086429555):0.03698360306,(((7:0.0000010000,21:0.0000010000):0.01426676527,(12:0.0354273939,47:0.0209170876):0.0512821935):0.0223649325,(41:0.0000010000,52:0.0000010000):0.0486570755):0.02209581903):0.003791498985,(((((((4:0.0293460511,50:0.0122633006):0.04294661672,(16:0.0000021217,39:0.0026940306):0.01275584136):0.01187179111,55:0.0558316908):0.01233361099,44:0.0205159726):0.06563777796,((5:0.0000010000,10:0.0000010000):0.1172980681,53:0.0980754494):0.01558038826):0.009844995664,(23:0.1025295452,((29:0.0000026441,31:0.0000010000):0.1293276567,49:0.0530912542):0.01343872019):0.01660847569):0.01049272377,43:0.0819703400):0.009909274654):0.05976866886,(46:0.0000022359,48:0.0109931945):0.0404409163):0.02484848852,((20:0.0000010000,28:0.0000010000):0.06910965067,(35:0.0000010000,58:0.0000010000):0.04221396888):0.00569553526):0.009573493172,(2:0.0263314513,((((11:0.0000010000,27:0.0000010000):0.002657148789,45:0.0029263371):0.02591310587,(17:0.0000010000,26:0.0000010000):0.01225562573):0.02614917083,25:0.0418440914):0.006210350131):0.02242675117):0.01564396285,((30:0.0000010000,38:0.0000010000):0.009365570947,(40:0.0000010000,60:0.0000010000):0.006837482774):0.02051877281):0.00891824309,(((((3:0.0000010000,19:0.0000010000):0.01055299067,(42:0.0000010000,56:0.0000010000):0.003027259585):0.004367431604,((14:0.0000010000,34:0.0000010000):0.004960558216,51:0.0029901010):0.006337299727):0.003795114433,((24:0.0000010000,33:0.0000010000):1e-06,54:0.0026563108):0.008377857773):0.01766103477,(36:0.0000010000,37:0.0000010000):0.07692507982):0.006722566879):0.02412929019,(6:0.0000010000,59:0.0000010000):0.02254276564):2.386594636e-06,(9:0.0108731155,(18:0.0000010000,32:0.0027326639):0.002859528428):0.01125969373):0.005438896753,57:0.0164399912):0.01130096694,13:0.0000010000);
 17: -4841.82992415 (0:0.0000010000,(((((((((((((1:0.0000010000,22:0.0000010000):0.0266935602,(8:0.0000010000,15:0.0000010000):0.0301265903):0.03675784531,(((7:0.0000010000,21:0.0000010000):0.0139494862,(12:0.0348720135,47:0.0204975227):0.05045733123):0.02226697768,(41:0.0000010000,52:0.0000010000):0.04744305976):0.02165756255):2.132563417e-06,(((((((4:0.0286336004,50:0.0119831786):0.04186184955,(16:0.0000021915,39:0.0026300374):0.01249855856):0.01160676401,55:0.0546002303):0.01216629236,44:0.0199771600):0.06342154877,((5:0.0000010000,10:0.0000010000):0.1151764744,53:0.0954302507):0.01592043469):0.009790760189,(23:0.1010071881,((29:0.0000010000,31:0.0000010000):0.1268866899,49:0.0517065098):0.0131968229):0.01670650725):0.010453906,43:0.0797413284):0.01201427905):0.06035267458,(46:0.0000022359,48:0.0108044308):0.037702647):0.02073183513,(35:0.0000010000,58:0.0000010000):0.04200359971):0.008283753168,(20:0.0000010000,28:0.0000010000):0.07306139194):0.007670081141,(2:0.0262768425,((((11:0.0000010000,27:0.0000010000):0.002617126254,45:0.0028790903):0.02552939899,(17:0.0000010000,26:0.0000010000):0.01205405472):0.02570961663,25:0.0412960843):0.005697217011):0.02160740753):0.0147381808,(((30:0.0000010000,38:0.0000010000):0.009907711219,(40:0.0000010000,60:0.0000010000):0.006071184051):0.01720709995,(36:0.0000010000,37:0.0000010000):0.08018905748):0.007804114441):0.00959924186,((((3:0.0000010000,19:0.0000010000):0.01057754648,(42:0.0000010000,56:0.0000010000):0.002791855255):0.00476267918,((14:0.0000010000,34:0.0000010000):0.00507574345,51:0.0027551979):0.005760850543):0.006779876116,((24:0.0000010000,33:0.0000010000):1e-06,54:0.0026137635):0.004530712962):0.02363703268):0.02014777743,(6:0.0000010000,59:0.0000010000):0.02223430174):2.235935978e-06,(9:0.0106600093,(18:0.0000010000,32:0.0026903150):0.002865257895):0.01109352724):0.005363874846,57:0.0161375693):0.0111757445,13:0.0000010000);
 18: -4841.90242487 (0:0.0000010000,((((((((((((1:0.0000010000,22:0.0000010000):0.02729915496,(8:0.0000010000,15:0.0000010000):0.03148260077):0.03771060995,(((7:0.0000010000,21:0.0000010000):0.01453246508,(12:0.0359499188,47:0.0213223423):0.05213502685):0.02271852968,(41:0.0000028425,52:0.0000023685):0.04953331715):0.02257159469):0.003794816237,(((((((4:0.0303247625,50:0.0126489198):0.04437630999,(16:0.0000021945,39:0.0027803873):0.01318092747):0.0122681791,55:0.0576229115):0.012494773,44:0.0211996093):0.06760995165,((5:0.0000010000,10:0.0000010000):0.1209243352,53:0.1014914208):0.01611204218):0.01009874256,(23:0.1057111506,((29:0.0000010000,31:0.0000010000):0.1327846568,49:0.0541032596):0.01355984054):0.01590928704):0.01066386292,43:0.0837419682):0.01005737055):0.06087068971,(46:0.0000022359,48:0.0111844841):0.04122559309):0.0250168611,((20:0.0000010000,28:0.0000010000):0.07042430573,(35:0.0000010000,58:0.0000010000):0.04287317491):0.005763638982):0.009854440768,(2:0.0267955543,((((11:0.0000010000,27:0.0000010000):0.002695432025,45:0.0029738948):0.02633682412,(17:0.0000010000,26:0.0000010000):0.0124244308):0.02657068798,25:0.0425415626):0.006255044334):0.02268984432):0.01581745266,((30:0.0000010000,38:0.0000010000):0.009460324546,(40:0.0000010000,60:0.0000010000):0.007106067092):0.02084559362):0.009067275661,(((((3:0.0000024059,19:0.0000021842):0.01071339441,(42:0.0000010000,56:0.0000010000):0.003064139931):0.004427928829,((14:0.0000010000,34:0.0000010000):0.005036168704,51:0.0030222463):0.00642435393):0.003857646306,(24:0.0000010000,(33:0.0000010000,54:0.0026944267):1e-06):0.008436312752):0.01796432219,(36:0.0000010000,37:0.0000010000):0.07822332811):0.006771711748):0.0245312609,(6:0.0000010000,59:0.0000010000):0.02289494522):2.33209047e-06,(9:0.0110375467,(18:0.0000010000,32:0.0027741604):0.002903985327):0.01143474459):0.005519659514,57:0.0166976313):0.01147449955,13:0.0000010000);
 19: -4841.913576 (0:0.0000010000,((((((((((((((1:0.0000010000,22:0.0000010000):0.02875521804,(8:0.0000010000,15:0.0000010000):0.03220504869):0.03505745848,43:0.0869443187):0.008916786549,(((7:0.0000010000,21:0.0000010000):0.01615186727,(12:0.0370622971,47:0.0219756292):0.05292809428):0.02575772466,(41:0.0000010000,52:0.0000010000):0.04742010243):0.02429937146):0.007922755938,((((((4:0.0312608138,50:0.0130061252):0.04607118851,(16:0.0000021939,39:0.0028656566):0.01330546782):0.01267500116,55:0.0589094366):0.0118213269,44:0.0230167120):0.07089167628,((5:0.0000010000,10:0.0000010000):0.1211882341,53:0.1084194030):0.01795325837):0.009655391398,(23:0.1105769351,((29:0.0000010000,31:0.0000010000):0.1422007814,49:0.0519335556):0.01335293966):0.01318952902):0.01663424247):0.06052562432,(46:0.0000022359,48:0.0114721255):0.0400482618):0.02404706951,(35:0.0000010000,58:0.0000010000):0.04472837234):0.007235801662,(20:0.0000010000,28:0.0000010000):0.0763269855):0.008089182007,(2:0.0267670402,((((11:0.0000010000,27:0.0000010000):0.002747961904,45:0.0030331235):0.02692975869,(17:0.0000010000,26:0.0000026120):0.01265265341):0.02714595513,25:0.0435248746):0.006663296953):0.02301768843):0.01677370548,((30:0.0000010000,38:0.0000010000):0.009912437139,(40:0.0000010000,60:0.0000010000):0.006905658807):0.02065522338):0.009257373104,((((3:0.0000010000,19:0.0000010000):0.01060760192,(42:0.0000025447,56:0.0000024759):0.003435354269):0.002563432791,(((14:0.0000010000,34:0.0000010000):0.005011458481,51:0.0031807807):0.005825792645,((24:0.0000010000,33:0.0000010000):1e-06,54:0.0027428406):0.0113234322):0.003021379342):0.0194589854,(36:0.0000010000,37:0.0000010000):0.07936367323):0.007091691074):0.02482162721,(6:0.0000010000,59:0.0000010000):0.02337583015):2.195032778e-06,(9:0.0112563996,(18:0.0000010000,32:0.0028326010):0.002967757962):0.01166193831):0.005622759357,57:0.0170306239):0.01171533143,13:0.0000010000);
PhyloTree:
 newick: (0:0.0000010076,(((((((((((((1:0.0000010076,22:0.0000010076)100:0.02714186069,(8:0.0000010076,15:0.0000010076)100:0.03063502742)100:0.03728913774,(((((((4:0.0292680985,50:0.0122298812)100:0.04277611253,(16:0.0000022136,39:0.0026864077)99:0.01277271893)99:0.01182481002,55:0.0557667526)99:0.01239092436,44:0.0204125288)100:0.06469805483,((5:0.0000010076,10:0.0000010076)100:0.1176733295,53:0.0976368400)65:0.01591849141)66:0.009999403838,(23:0.1031534277,((29:0.0000010076,31:0.0000010076)100:0.1295055195,49:0.0526886828)79:0.01338238616)82:0.0169446355)82:0.01059481638,43:0.0812785007)57:0.01243940173)32:2.383904238e-06,(((7:0.0000010076,21:0.0000010076)100:0.01414410896,(12:0.0354346581,47:0.0208449589)100:0.05130148711)98:0.02252254947,(41:0.0000010076,52:0.0000010076)100:0.0484902793)88:0.02202020622)100:0.06119376042,(46:0.0000022529,48:0.0109797953)100:0.03825861243)95:0.02187705953,(35:0.0000010076,58:0.0000010076)100:0.04189845994)66:0.008455624082,(20:0.0000010076,28:0.0000010076)100:0.07335911688)89:0.007527086474,(2:0.0259565212,((((11:0.0000010076,27:0.0000010076)100:0.002655263507,45:0.0029239570)100:0.02589413096,(17:0.0000010076,26:0.0000010076)100:0.01225040064)100:0.02614136836,25:0.0418367031)66:0.006565300044)80:0.02210750515)90:0.01591607122,((30:0.0000010076,38:0.0000010076)100:0.009429321494,(40:0.0000010076,60:0.0000010076)99:0.006765856428)100:0.02023166918)67:0.008933048426,(((((3:0.0000010076,19:0.0000010076)100:0.0105488672,(42:0.0000010076,56:0.0000010076)99:0.003024139997)85:0.004366651383,((14:0.0000010076,34:0.0000010076)100:0.004959249184,51:0.0029870315)99:0.006332404142)56:0.003786948586,((24:0.0000010076,33:0.0000010076)59:1.007585172e-06,54:0.0026546724)98:0.008373312682)98:0.01769333345,(36:0.0000010076,37:0.0000010076)100:0.07689722266)65:0.007024250762)100:0.02376309103,(6:0.0000010076,59:0.0000010076)100:0.02253251303)57:2.036237218e-06,(9:0.0108634213,(18:0.0000010076,32:0.0027306910)99:0.002860322059)100:0.01125308704)70:0.005431668792,57:0.0164240322)100:0.01129670922,13:0.0000010076);
RateGammaInvar:
 gamma_shape: 0.9409149817
 p_invar: 0.4189654033
StopRule:
 curIteration: 102
 start_real_time: 2360989.663
 time_vec: 1
UFBoot:
 000: 2 -4563.335449 -4848.479698 (0,(((((((((((((1,22),(8,15)),(((((((4,50),(16,39)),55),44),((5,10),53)),(23,((29,31),49))),43)),(41,52)),((7,21),(12,47))),(46,48)),(35,58)),(20,28)),(2,((((11,27),45),(17,26)),25))),((30,38),(40,60))),(((((3,19),(42,56)),((14,34),51)),((24,33),54)),(36,37))),((6,59),57)),(9,(18,32))),13);
 001: 1 -5326.923828 -4847.180087 (0,((((((((((((((1,22),(8,15)),43),(((7,21),(12,47)),(41,52))),(((((4,50),(16,39)),55),44),((5,10),53))),((29,31),49)),23),(46,48)),((20,28),(35,58))),(2,((((11,27),45),(17,26)),25))),((30,38),(40,60))),(((((3,19),(42,56)),((14,34),51)),((24,54),33)),(36,37))),((6,59),(9,(18,32)))),57),13);
 002: 1 -5168.898926 -4853.552812 (0,((((((((((((1,22),(8,15)),((((((((4,50),(16,39)),55),44),53),(5,10)),((23,(29,31)),49)),43)),((7,21),((12,47),(41,52)))),(46,48)),(35,58)),(20,28)),((2,25),(((11,27),45),(17,26)))),((30,38),(40,60))),(((3,19),((((14,34),51),((24,33),54)),(42,56))),(36,37))),((6,59),57)),(9,(18,32))),13);
 003: 1 -4704.113281 -4845.859237 (0,((((((((((((((1,22),(8,15)),43),(((7,21),(12,47)),(41,52))),(((((4,50),(16,39)),55),44),((5,10),53))),(23,((29,31),49))),(46,48)),((20,28),(35,58))),((2,25),(((11,27),45),(17,26)))),((30,38),(40,60))),((((3,19),(42,56)),(((14,34),51),((24,33),54))),(36,37))),(6,59)),(9,(18,32))),57),13);
 004: 1 -3960.022461 -4846.147724 (0,((((((((((((1,22),(8,15)),(((7,21),(12,47)),(41,52))),((((((4,50),(16,39)),55),44),((5,10),53)),((23,((29,31),49)),43))),(46,48)),(35,58)),((2,((((11,27),45),(17,26)),25)),(20,28))),((30,38),(40,60))),(((((3,19),(42,56)),((14,34),51)),((24,33),54)),(36,37))),57),(6,59)),(9,(18,32))),13);
 005: 1 -4673.022461 -4841.50075 (0,(((((((((((((1,22),(8,15)),(((((((4,50),(16,39)),55),44),(5,10)),(((23,(29,31)),49),53)),43)),(((7,21),(12,47)),(41,52))),(46,48)),(35,58)),(20,28)),(2,((((11,27),45),(17,26)),25))),((30,38),(40,60))),(((((3,19),(42,56)),((14,34),51)),((24,33),54)),(36,37))),(6,59)),(9,(18,32))),57),13);
 006: 2 -4841.988281 -4842.449374 (0,((((((((((((((1,22),(8,15)),43),(((7,21),(12,47)),(41,52))),((((((4,50),(16,39)),55),44),(5,10)),((23,(29,31)),(49,53)))),(46,48)),(35,58)),(20,28)),(2,((((11,27),45),(17,26)),25))),((30,38),(40,60))),(36,37)),((3,19),((((14,34),51),((24,33),54)),(42,56)))),((6,59),(9,(18,32)))),57),13);
 007: 1 -4816.854492 -4849.860954 (0,(((((((((((((1,22),(8,15)),43),((((((4,50),(16,39)),55),44),((5,10),53)),(23,((29,31),49)))),(((7,21),(12,47)),(41,52))),(46,48)),((20,28),(35,58))),(2,25)),(((11,27),45),(17,26))),((((3,19),(42,56)),(((14,34),51),((24,33),54))),(((30,38),(40,60)),(36,37)))),(6,59)),(9,(18,32))),57),13);
 008: 2 -4872.651367 -4850.97153 (0,(((((((((((((1,22),(8,15)),((((((((4,50),(16,39)),55),44),((5,10),53)),(23,((29,31),49))),43),(((7,21),(12,47)),(41,52)))),(35,58)),(46,48)),(20,28)),(36,37)),(2,((((11,27),45),(17,26)),25))),((30,38),(40,60))),((((3,19),(42,56)),((14,34),51)),((24,33),54))),(6,59)),(9,(18,32))),57),13);
 009: 1 -4869.611328 -4845.999694 (0,((((((((((((((1,22),(8,15)),(((((((4,50),(16,39)),55),44),((5,10),53)),((23,((29,31),49)),43)),(((7,21),(12,47)),(41,52)))),(46,48)),(35,58)),(20,28)),(2,25)),(((11,27),45),(17,26))),((30,38),(40,60))),(36,37)),((((3,19),(42,56)),((14,34),51)),((24,54),33))),(6,59)),(9,(18,32))),57),13);
 010: 2 -4652.48291 -4851.200113 (0,((((((((((((1,22),(8,15)),43),(((7,21),(12,47)),(41,52))),((((((4,50),(16,39)),55),44),((5,10),53)),(23,((29,31),49)))),(46,48)),((20,28),(35,58))),(2,((((11,27),45),(17,26)),25))),((30,38),(40,60))),(((((3,19),(42,56)),((14,34),51)),(36,37)),((24,33),54))),((6,59),57)),(9,(18,32))),13);
 011: 2 -4609.710449 -4844.156227 (0,((((((((((((((1,22),(8,15)),43),(((7,21),(12,47)),(41,52))),(((((4,50),(16,39)),55),44),((5,10),53))),(23,((29,31),49))),(46,48)),((20,28),(35,58))),(2,((((11,27),45),(17,26)),25))),((30,38),(40,60))),((((3,19),(42,56)),(((14,34),51),((24,33),54))),(36,37))),(6,59)),(9,(18,32))),57),13);
 012: 1 -4826.683594 -4843.276326 (0,(((((((((((1,22),(8,15)),(((((((4,50),(16,39)),55),44),((5,10),53)),((23,((29,31),49)),43)),(((7,21),(12,47)),(41,52)))),(46,48)),(35,58)),((2,((((11,27),45),(17,26)),25)),(20,28))),((30,38),(40,60))),(((((3,19),(42,56)),((14,34),51)),((24,33),54)),(36,37))),(6,59)),(9,(18,32))),57),13);
 013: 1 -5118.888672 -4848.752166 (0,((((((((((((((1,22),(8,15)),43),(((7,21),(12,47)),(41,52))),((((((4,50),(16,39)),55),44),((5,10),53)),(23,((29,31),49)))),(46,48)),((20,28),(35,58))),25),2),(((11,27),45),(17,26))),((((3,19),(42,56)),(((14,34),51),((24,33),54))),(((30,38),(40,60)),(36,37)))),(6,59)),(9,(18,32))),57),13);
 014: 1 -5388.273438 -4847.81788 (0,((((((((((((((1,22),(8,15)),(41,52)),(((((((4,50),(16,39)),55),44),(5,10)),((23,((29,31),49)),53)),43)),((7,21),(12,47))),(46,48)),(35,58)),(20,28)),(2,((((11,27),45),(17,26)),25))),((30,38),(40,60))),(((((3,19),(42,56)),((14,34),51)),((24,54),33)),(36,37))),(6,59)),(9,(18,32))),57),13);
 015: 1 -4763.387695 -4846.453067 (0,((((((((((((1,22),(8,15)),((((7,21),(12,47)),(41,52)),43)),(((((4,50),(16,39)),55),44),((5,10),53))),(23,((29,31),49))),(46,48)),((20,28),(35,58))),(2,((((11,27),45),(17,26)),25))),((30,38),(40,60))),((((3,19),(42,56)),(((14,34),51),((24,33),54))),(36,37))),((6,59),57)),(9,(18,32))),13);
 016: 2 -4874.625 -4847.814358 (0,((((((((((((1,22),(8,15)),(((((((4,50),(16,39)),55),44),((5,10),53)),(23,((29,31),49))),(((7,21),(12,47)),(41,52)))),43),(20,28)),((35,58),(46,48))),(2,((((11,27),45),(17,26)),25))),(((30,38),(40,60)),(36,37))),((((3,19),(42,56)),((14,34),51)),((24,54),33))),(6,59)),(9,(18,32))),57),13);
 017: 3 -4769.263672 -4849.633352 (0,(((((((((((((1,22),(8,15)),((((((4,50),(16,39)),55),44),((5,10),53)),((23,((29,31),49)),43))),(((7,21),(12,47)),(41,52))),(46,48)),(35,58)),(20,28)),(2,(((((11,27),45),17),26),25))),((30,38),(40,60))),(((((3,19),(42,56)),((14,34),51)),((24,33),54)),(36,37))),(6,59)),(9,(18,32))),57),13);
 018: 2 -4663.332031 -4847.182903 (0,(((((((((((((1,22),(8,15)),((((((((4,50),(16,39)),55),44),(5,10)),((23,((29,31),49)),53)),43),(41,52))),((7,21),(12,47))),(46,48)),(35,58)),(20,28)),(2,((((11,27),45),(17,26)),25))),((30,38),(40,60))),((((3,19),(42,56)),(((14,34),51),((24,33),54))),(36,37))),(6,59)),(9,(18,32))),57),13);
 019: 3 -5169.890625 -4843.188905 (0,(((((((((((1,22),(8,15)),(((((((4,50),(16,39)),55),44),((5,10),53)),((23,((29,31),49)),43)),(((7,21),(12,47)),(41,52)))),(46,48)),(35,58)),(20,28)),((2,25),(((11,27),45),(17,26)))),((30,38),(40,60))),(((((3,19),(42,56)),((14,34),51)),((24,33),54)),(36,37))),((6,59),(9,(18,32)))),57),13);
 020: 1 -5077.133301 -4840.184825 (0,((((((((((((((1,22),(8,15)),43),(((7,21),(12,47)),(41,52))),((((((4,50),(16,39)),55),44),(5,10)),((23,(29,31)),(49,53)))),(46,48)),(35,58)),(20,28)),(2,((((11,27),45),(17,26)),25))),((30,38),(40,60))),(((((3,19),(42,56)),((14,34),51)),((24,33),54)),(36,37))),(6,59)),(9,(18,32))),57),13);
 021: 1 -5212.492676 -4842.144774 (0,((((((((((((((1,22),(8,15)),43),(((7,21),(12,47)),(41,52))),((((((4,50),(16,39)),55),44),(5,10)),((23,(29,31)),(49,53)))),(46,48)),(35,58)),(20,28)),(2,((((11,27),45),(17,26)),25))),((30,38),(40,60))),((((3,19),(42,56)),(((14,34),51),((24,33),54))),(36,37))),(6,59)),57),(9,(18,32))),13);
 022: 2 -5047.34375 -4848.438585 (0,((((((((((((1,22),(8,15)),((7,21),(12,47))),((((((((4,50),(16,39)),55),44),(5,10)),((23,((29,31),49)),53)),43),(41,52))),(46,48)),(35,58)),(20,28)),(2,((((11,27),45),(17,26)),25))),((30,38),(40,60))),(((((3,19),(42,56)),((14,34),51)),((24,33),54)),(36,37))),((6,59),(9,(18,32)))),57),13);
 023: 1 -5078.78418 -4844.460097 (0,((((((((((((((1,22),(8,15)),43),(((7,21),(12,47)),(41,52))),((((((4,50),(16,39)),55),44),((5,10),53)),(23,((29,31),49)))),(46,48)),((20,28),(35,58))),((2,25),(((11,27),45),(17,26)))),((30,38),(40,60))),(36,37)),((((3,19),(42,56)),((14,34),51)),((24,54),33))),(6,59)),(9,(18,32))),57),13);
 024: 1 -4563.62793 -4842.454143 (0,((((((((((((1,22),(8,15)),43),(((7,21),(12,47)),(41,52))),(((((((4,50),(16,39)),55),44),53),(5,10)),(23,((29,31),49)))),(46,48)),((20,28),(35,58))),(2,((((11,27),45),(17,26)),25))),((30,38),(40,60))),(((((3,19),(42,56)),((14,34),51)),(24,(33,54))),(36,37))),((6,59),57)),(9,(18,32))),13);
 025: 5 -4895.004395 -4841.880939 (0,(((((((((((1,22),(8,15)),(((((((4,50),(16,39)),55),44),((5,10),53)),((23,((29,31),49)),43)),(((7,21),(12,47)),(41,52)))),(46,48)),(35,58)),(20,28)),(2,((((11,27),45),(17,26)),25))),((30,38),(40,60))),(((((3,19),(42,56)),((14,34),51)),(24,(33,54))),(36,37))),((6,59),57)),(9,(18,32))),13);
 026: 4 -4717.015625 -4843.237111 (0,((((((((((((1,22),(8,15)),((((((4,50),(16,39)),55),44),43),(((5,10),53),(23,((29,31),49))))),(((7,21),(12,47)),(41,52))),(46,48)),(35,58)),(20,28)),(2,((((11,27),45),(17,26)),25))),((30,38),(40,60))),(((((3,19),(42,56)),((14,34),51)),((24,33),54)),(36,37))),((6,59),57)),(9,(18,32))),13);
 027: 2 -4396.40332 -4840.344983 (0,((((((((((((((1,22),(8,15)),43),(((7,21),(12,47)),(41,52))),((((((4,50),(16,39)),55),44),(5,10)),((23,(29,31)),(49,53)))),(46,48)),(35,58)),(20,28)),(2,((((11,27),45),(17,26)),25))),((30,38),(40,60))),(((3,19),((((14,34),51),((24,33),54)),(42,56))),(36,37))),(6,59)),(9,(18,32))),57),13);
 028: 3 -4444.716797 -4845.617312 (0,(((((((((((((1,22),(8,15)),(((7,21),(12,47)),(41,52))),((((((4,50),(16,39)),55),44),(((5,10),53),(23,((29,31),49)))),43)),(46,48)),(35,58)),(20,28)),(2,((((11,27),45),(17,26)),25))),(((30,38),(40,60)),(36,37))),(((((3,19),(42,56)),((14,34),51)),24),(33,54))),(6,59)),(9,(18,32))),57),13);
 029: 1 -5072.53418 -4842.144774 (0,((((((((((((((1,22),(8,15)),43),(((7,21),(12,47)),(41,52))),((((((4,50),(16,39)),55),44),(5,10)),((23,(29,31)),(49,53)))),(46,48)),(35,58)),(20,28)),(2,((((11,27),45),(17,26)),25))),((30,38),(40,60))),((((3,19),(42,56)),(((14,34),51),((24,33),54))),(36,37))),(6,59)),57),(9,(18,32))),13);
 030: 4 -4824.913086 -4848.394567 (0,(((((((((((((1,22),(8,15)),(((((((4,50),(16,39)),55),44),((5,10),53)),(23,((29,31),49))),43)),(41,52)),((7,21),(12,47))),(46,48)),(35,58)),(20,28)),(2,((((11,27),45),(17,26)),25))),((30,38),(40,60))),(((((3,19),(42,56)),((14,34),51)),((24,33),54)),(36,37))),((6,59),57)),(9,(18,32))),13);
 031: 3 -4967.708008 -4852.679255 (0,(((((((((((((1,22),(8,15)),((((((((4,50),(16,39)),55),44),(5,10)),((23,((29,31),49)),53)),43),(41,52))),((7,21),(12,47))),(46,48)),(35,58)),(20,28)),(2,((((11,27),45),(17,26)),25))),((30,38),(40,60))),((((((3,19),(42,56)),((14,34),51)),54),(24,33)),(36,37))),(6,59)),(9,(18,32))),57),13);
 032: 2 -4768.172852 -4840.131539 (0,(((((((((((((1,22),(8,15)),(((((((4,50),(16,39)),55),44),(5,10)),((23,((29,31),49)),53)),43)),(((7,21),(12,47)),(41,52))),(46,48)),(35,58)),(20,28)),(2,((((11,27),45),(17,26)),25))),((30,38),(40,60))),((((3,19),(42,56)),(((14,34),51),((24,54),33))),(36,37))),(6,59)),(9,(18,32))),57),13);
 033: 2 -5094.444336 -4847.835568 (0,((((((((((((1,22),(8,15)),43),(((7,21),(12,47)),(41,52))),((((((4,50),(16,39)),55),44),((5,10),53)),(23,((29,31),49)))),(46,48)),((20,28),(35,58))),(2,((((11,27),45),(17,26)),25))),((30,38),(40,60))),((((((3,19),(42,56)),((14,34),51)),(24,33)),54),(36,37))),((6,59),57)),(9,(18,32))),13);
 034: 1 -4785.759766 -4840.184825 (0,((((((((((((((1,22),(8,15)),43),(((7,21),(12,47)),(41,52))),((((((4,50),(16,39)),55),44),(5,10)),((23,(29,31)),(49,53)))),(46,48)),(35,58)),(20,28)),(2,((((11,27),45),(17,26)),25))),((30,38),(40,60))),(((((3,19),(42,56)),((14,34),51)),((24,33),54)),(36,37))),(6,59)),(9,(18,32))),57),13);
 035: 2 -4034.655518 -4850.709715 (0,((((((((((((1,22),(8,15)),((((((((4,50),(16,39)),55),44),53),(5,10)),((23,(29,31)),49)),43)),(((7,21),(12,47)),(41,52))),(46,48)),(35,58)),(20,28)),((2,25),(((11,27),45),(17,26)))),(((30,38),60),40)),(((3,19),((((14,34),51),((24,33),54)),(42,56))),(36,37))),((6,59),57)),(9,(18,32))),13);
 036: 3 -4973.844727 -4847.587169 (0,((((((((((((1,22),(8,15)),(((7,21),(12,47)),(41,52))),(((((((4,50),(16,39)),55),44),((5,10),53)),(23,((29,31),49))),43)),(46,48)),(2,((((11,27),45),(17,26)),25))),((20,28),(35,58))),((30,38),(40,60))),(((((3,19),(42,56)),((14,34),51)),((24,54),33)),(36,37))),(6,59)),(9,(18,32))),57),13);
 037: 2 -4742.855957 -4840.920789 (0,(((((((((((((1,22),(8,15)),((((((4,50),(16,39)),55),44),(((5,10),53),((23,(29,31)),49))),43)),(((7,21),(12,47)),(41,52))),(46,48)),(35,58)),(20,28)),(2,((((11,27),45),(17,26)),25))),((30,38),(40,60))),((((3,19),(42,56)),(((14,34),51),((24,33),54))),(36,37))),(6,59)),(9,(18,32))),57),13);
 038: 1 -4536.511719 -4845.134696 (0,((((((((((((1,22),(8,15)),(((7,21),(12,47)),(41,52))),((((((4,50),(16,39)),55),44),((5,10),53)),((23,((29,31),49)),43))),(46,48)),(35,58)),((2,((((11,27),45),(17,26)),25)),(20,28))),((30,38),(40,60))),(((3,19),((((14,34),51),(24,(33,54))),(42,56))),(36,37))),(6,59)),(9,(18,32))),57),13);
 039: 3 -4956.504883 -4840.898076 (0,((((((((((((1,22),(8,15)),(((7,21),(12,47)),(41,52))),((((((4,50),(16,39)),55),44),(((5,10),53),(23,((29,31),49)))),43)),(46,48)),(35,58)),(20,28)),(2,((((11,27),45),(17,26)),25))),((30,38),(40,60))),(((3,19),((((14,34),51),((24,33),54)),(42,56))),(36,37))),((6,59),57)),(9,(18,32))),13);
 040: 1 -4933.744141 -4860.411361 (0,(((((((((((((1,22),(8,15)),43),((((((4,50),55),(16,39)),44),(((5,10),53),(23,((29,31),49)))),(((7,21),(12,47)),(41,52)))),(20,28)),(35,58)),(46,48)),(2,((((11,27),45),(17,26)),25))),(36,37)),((((3,19),(42,56)),((14,34),51)),((24,54),33))),((30,38),(40,60))),((6,59),(9,(18,32)))),57),13);
 041: 1 -4966.095703 -4847.113565 (0,(((((((((((1,22),(8,15)),((((((((4,50),(16,39)),55),44),53),(5,10)),((23,(29,31)),49)),43)),(((7,21),(12,47)),(41,52))),(46,48)),((20,28),(35,58))),((2,25),(((11,27),45),(17,26)))),((30,38),(40,60))),(((3,19),((((14,34),51),((24,33),54)),(42,56))),(36,37))),((6,59),57)),(9,(18,32))),13);
 042: 1 -5176.667969 -4848.464964 (0,((((((((((((1,22),(8,15)),(((7,21),(12,47)),(41,52))),(((((((((4,50),(16,39)),55),44),((5,10),53)),23),49),(29,31)),43)),(46,48)),((20,28),(35,58))),(2,((((11,27),45),(17,26)),25))),((30,38),(40,60))),(((((3,19),(42,56)),((14,34),51)),(24,(33,54))),(36,37))),(6,59)),(9,(18,32))),57),13);
 043: 1 -4468.771484 -4844.733921 (0,(((((((((((((1,22),(8,15)),(((((((4,50),(16,39)),55),44),((5,10),53)),((23,((29,31),49)),43)),(((7,21),(12,47)),(41,52)))),(46,48)),(35,58)),(20,28)),(36,37)),(2,((((11,27),45),(17,26)),25))),((30,38),(40,60))),((((3,19),(42,56)),((14,34),51)),((24,33),54))),(6,59)),(9,(18,32))),57),13);
 044: 1 -4612.617188 -4847.898969 (0,(((((((((((((1,22),(8,15)),43),(((7,21),(12,47)),(41,52))),((((((4,50),(16,39)),55),44),((5,10),53)),(23,((29,31),49)))),(46,48)),(35,58)),(20,28)),(2,((((11,27),45),(17,26)),25))),((30,38),(40,60))),((((((3,19),(42,56)),((14,34),51)),(33,54)),24),(36,37))),((6,59),57)),(9,(18,32))),13);
 045: 2 -4775.615234 -4849.926136 (0,(((((((((((((1,22),(8,15)),(((((((4,50),(16,39)),55),44),((5,10),53)),(23,((29,31),49))),(((7,21),(12,47)),(41,52)))),43),(20,28)),((35,58),(46,48))),(36,37)),(2,((((11,27),45),(17,26)),25))),((30,38),(40,60))),((((3,19),(42,56)),((14,34),51)),((24,33),54))),(6,59)),(9,(18,32))),57),13);
 046: 1 -4571.259277 -4852.700349 (0,((((((((((((1,22),(8,15)),((((((((4,50),(16,39)),55),44),((5,10),53)),(23,((29,31),49))),43),(((7,21),(12,47)),(41,52)))),(46,48)),(35,58)),((2,(20,28)),25)),(((11,27),45),(17,26))),(((30,38),(40,60)),(36,37))),((((3,19),(42,56)),((14,34),51)),((24,33),54))),(6,59)),(9,(18,32))),57),13);
 047: 4 -4809.112305 -4844.5465 (0,(((((((((((((1,22),(8,15)),(((((((4,50),(16,39)),55),44),((5,10),53)),(23,((29,31),49))),43)),(((7,21),(12,47)),(41,52))),(46,48)),(35,58)),((2,((((11,27),45),(17,26)),25)),(20,28))),(36,37)),((30,38),(40,60))),((((3,19),(42,56)),((14,34),51)),((24,33),54))),(6,59)),(9,(18,32))),57),13);
 048: 5 -5031.869141 -4840.344983 (0,((((((((((((((1,22),(8,15)),43),(((7,21),(12,47)),(41,52))),((((((4,50),(16,39)),55),44),(5,10)),((23,(29,31)),(49,53)))),(46,48)),(35,58)),(20,28)),(2,((((11,27),45),(17,26)),25))),((30,38),(40,60))),(((3,19),((((14,34),51),((24,33),54)),(42,56))),(36,37))),(6,59)),(9,(18,32))),57),13);
 049: 4 -4849.813477 -4840.852104 (0,((((((((((((1,22),(8,15)),((((((4,50),(16,39)),55),44),(((5,10),53),((23,(29,31)),49))),43)),(((7,21),(12,47)),(41,52))),(46,48)),(35,58)),(20,28)),(2,((((11,27),45),(17,26)),25))),((30,38),(40,60))),(((((3,19),(42,56)),((14,34),51)),((24,33),54)),(36,37))),((6,59),(9,(18,32)))),57),13);
 050: 1 -5092.734863 -4856.518351 (0,(((((((((((((1,22),(8,15)),43),(((7,21),(12,47)),(41,52))),((((((4,50),(16,39)),55),44),((5,10),53)),(23,((29,31),49)))),(46,48)),(2,25)),((20,28),(35,58))),(((11,27),45),(17,26))),((((3,19),(42,56)),(((14,34),51),((24,33),54))),(((30,38),(40,60)),(36,37)))),(6,59)),(9,(18,32))),57),13);
 051: 1 -4821.359863 -4846.238995 (0,(((((((((((((((1,22),(8,15)),(((((((4,50),(16,39)),55),44),((5,10),53)),(23,((29,31),49))),43)),(((7,21),(12,47)),(41,52))),(46,48)),(35,58)),(20,28)),25),2),(((11,27),45),(17,26))),(((30,38),(40,60)),(36,37))),((((3,19),(42,56)),((14,34),51)),(24,(33,54)))),(6,59)),(9,(18,32))),57),13);
 052: 1 -4968.87793 -4846.032357 (0,(((((((((((1,22),(8,15)),((((((((((4,50),(16,39)),55),44),((5,10),53)),23),49),(29,31)),43),(((7,21),(12,47)),(41,52)))),(46,48)),(35,58)),(20,28)),(2,((((11,27),45),(17,26)),25))),((30,38),(40,60))),((((3,19),(42,56)),(((14,34),51),((24,33),54))),(36,37))),((6,59),57)),(9,(18,32))),13);
 053: 2 -4781.214844 -4851.738594 (0,((((((((((((1,22),(8,15)),(((((((4,50),(16,39)),55),44),(5,10)),((23,((29,31),49)),53)),43)),(((7,21),(12,47)),(41,52))),(46,48)),(35,58)),(20,28)),((2,((((11,27),45),(17,26)),25)),((30,38),(40,60)))),(((((3,19),(42,56)),((14,34),51)),((24,33),54)),(36,37))),(6,59)),(9,(18,32))),57),13);
 054: 1 -5028.305664 -4842.205265 (0,((((((((((((1,22),(8,15)),(((((((4,50),(16,39)),55),44),(5,10)),((23,((29,31),49)),53)),43)),(((7,21),(12,47)),(41,52))),(46,48)),(35,58)),(20,28)),((2,25),(((11,27),45),(17,26)))),((30,38),(40,60))),((((3,19),(42,56)),(((14,34),51),((24,54),33))),(36,37))),((6,59),(9,(18,32)))),57),13);
 055: 1 -4456.615234 -4842.144774 (0,((((((((((((((1,22),(8,15)),43),(((7,21),(12,47)),(41,52))),((((((4,50),(16,39)),55),44),(5,10)),((23,(29,31)),(49,53)))),(46,48)),(35,58)),(20,28)),(2,((((11,27),45),(17,26)),25))),((30,38),(40,60))),((((3,19),(42,56)),(((14,34),51),((24,33),54))),(36,37))),(6,59)),57),(9,(18,32))),13);
 056: 2 -5110.428711 -4849.664313 (0,(((((((((((((1,22),(8,15)),(((((((4,50),(16,39)),55),44),((5,10),53)),(23,((29,31),49))),(((7,21),(12,47)),(41,52)))),43),(20,28)),((35,58),(46,48))),(2,((((11,27),45),(17,26)),25))),(36,37)),((30,38),(40,60))),((((3,19),(42,56)),((14,34),51)),((24,33),54))),(6,59)),57),(9,(18,32))),13);
 057: 4 -4959.448242 -4842.156705 (0,(((((((((((((1,22),(8,15)),43),(((7,21),(12,47)),(41,52))),((((((4,50),(16,39)),55),44),((5,10),53)),(23,((29,31),49)))),(46,48)),(35,58)),(20,28)),(2,((((11,27),45),(17,26)),25))),((30,38),(40,60))),((((3,19),(42,56)),(((14,34),51),(24,(33,54)))),(36,37))),((6,59),57)),(9,(18,32))),13);
 058: 1 -4876.174805 -4851.677988 (0,((((((((((((((1,22),(8,15)),(((((((4,50),(16,39)),55),44),((5,10),53)),((23,(29,31)),49)),43)),((7,21),((12,47),(41,52)))),(46,48)),(35,58)),(20,28)),(2,((((11,27),45),(17,26)),25))),((30,38),(40,60))),(36,37)),(((3,19),(42,56)),(((14,34),51),((24,54),33)))),(6,59)),(9,(18,32))),57),13);
 059: 1 -5197.5 -4847.505289 (0,((((((((((((1,22),(8,15)),(((((((4,50),55),(16,39)),44),(5,10)),((23,((29,31),49)),53)),43)),(((7,21),(12,47)),(41,52))),(46,48)),(35,58)),(20,28)),(2,((((11,27),45),(17,26)),25))),((30,38),(40,60))),(((((3,19),(42,56)),((14,34),51)),((24,54),33)),(36,37))),((6,59),((9,32),18))),57),13);
 060: 2 -5211.12793 -4848.543647 (0,((((((((((((((1,22),(8,15)),43),((((4,50),((16,39),55)),44),(((5,10),53),(23,((29,31),49))))),(((7,21),(12,47)),(41,52))),(46,48)),(35,58)),(20,28)),(2,((((11,27),45),(17,26)),25))),((30,38),(40,60))),(((((3,19),(42,56)),((14,34),51)),((24,54),33)),(36,37))),(6,59)),(9,(18,32))),57),13);
 061: 2 -4646.125 -4844.280441 (0,((((((((((((((1,22),(8,15)),43),(((7,21),(12,47)),(41,52))),((((4,50),(16,39)),55),44)),(((5,10),53),(23,((29,31),49)))),(46,48)),((20,28),(35,58))),(2,((((11,27),45),(17,26)),25))),((30,38),(40,60))),(((((3,19),(42,56)),((14,34),51)),((24,33),54)),(36,37))),(6,59)),(9,(18,32))),57),13);
 062: 1 -4749.199219 -4847.185946 (0,(((((((((((((1,22),(8,15)),((((((((4,50),(16,39)),55),44),(5,10)),((23,((29,31),49)),53)),43),(41,52))),((7,21),(12,47))),(46,48)),(35,58)),(20,28)),(2,((((11,27),45),(17,26)),25))),((30,38),(40,60))),((((3,19),(42,56)),(((14,34),51),((24,54),33))),(36,37))),(6,59)),(9,(18,32))),57),13);
 063: 1 -4796.429199 -4849.664313 (0,(((((((((((((1,22),(8,15)),(((((((4,50),(16,39)),55),44),((5,10),53)),(23,((29,31),49))),(((7,21),(12,47)),(41,52)))),43),(20,28)),((35,58),(46,48))),(2,((((11,27),45),(17,26)),25))),(36,37)),((30,38),(40,60))),((((3,19),(42,56)),((14,34),51)),((24,33),54))),(6,59)),57),(9,(18,32))),13);
 064: 1 -4474.581055 -4842.8012 (0,((((((((((((1,22),(8,15)),(((7,21),(12,47)),(41,52))),(((((((4,50),(16,39)),55),44),((5,10),53)),(23,((29,31),49))),43)),(46,48)),(35,58)),(20,28)),((2,(((11,27),45),(17,26))),25)),((30,38),(40,60))),(((3,19),((((14,34),51),((24,33),54)),(42,56))),(36,37))),((6,59),57)),(9,(18,32))),13);
 065: 1 -4661.385742 -4847.278869 (0,(((((((((((((((1,22),(8,15)),(((7,21),(12,47)),(41,52))),43),(((((((4,50),(16,39)),55),44),53),(5,10)),(23,((29,31),49)))),(46,48)),((20,28),(35,58))),(2,25)),(((11,27),45),(17,26))),((30,38),(40,60))),(36,37)),((((3,19),(42,56)),((14,34),51)),((24,33),54))),(6,59)),(9,(18,32))),57),13);
 066: 1 -4656.161133 -4842.144774 (0,((((((((((((((1,22),(8,15)),43),(((7,21),(12,47)),(41,52))),((((((4,50),(16,39)),55),44),(5,10)),((23,(29,31)),(49,53)))),(46,48)),(35,58)),(20,28)),(2,((((11,27),45),(17,26)),25))),((30,38),(40,60))),((((3,19),(42,56)),(((14,34),51),((24,33),54))),(36,37))),(6,59)),57),(9,(18,32))),13);
 067: 1 -4795.31543 -4845.792037 (0,((((((((((((1,22),(8,15)),((((((4,50),(16,39)),55),44),((5,10),53)),((23,((29,31),49)),43))),(((7,21),(12,47)),(41,52))),(46,48)),(35,58)),((20,28),(36,37))),(2,((((11,27),45),(17,26)),25))),((30,38),(40,60))),((((3,19),(42,56)),((14,34),51)),((24,54),33))),((6,59),(9,(18,32)))),57),13);
 068: 2 -4544.640625 -4841.538162 (0,((((((((((((1,22),(8,15)),((((((4,50),(16,39)),55),44),((5,10),((23,((29,31),49)),53))),43)),(((7,21),(12,47)),(41,52))),(46,48)),(35,58)),(20,28)),(2,((((11,27),45),(17,26)),25))),((30,38),(40,60))),(((((3,19),(42,56)),((14,34),51)),((24,54),33)),(36,37))),((6,59),57)),(9,(18,32))),13);
 069: 1 -4738.189453 -4847.131454 (0,((((((((((((1,22),(8,15)),(((((((4,50),(16,39)),55),44),53),(5,10)),(((23,(29,31)),49),43))),(((7,21),(12,47)),(41,52))),(46,48)),(35,58)),(20,28)),((2,25),(((11,27),45),(17,26)))),((30,38),(40,60))),(((3,19),((((14,34),51),((24,33),54)),(42,56))),(36,37))),((6,59),57)),(9,(18,32))),13);
 070: 1 -4808.798828 -4852.05998 (0,(((((((((((((1,22),(8,15)),43),((((((4,50),(16,39)),55),44),((5,10),53)),(23,((29,31),49)))),(41,52)),((7,21),(12,47))),(46,48)),((20,28),(35,58))),(2,((((11,27),45),(17,26)),25))),((30,38),(40,60))),(((((3,19),(42,56)),((14,34),51)),((24,33),54)),(36,37))),((6,59),(9,(18,32)))),57),13);
 071: 2 -4785.211914 -4841.538162 (0,((((((((((((1,22),(8,15)),((((((4,50),(16,39)),55),44),((5,10),((23,((29,31),49)),53))),43)),(((7,21),(12,47)),(41,52))),(46,48)),(35,58)),(20,28)),(2,((((11,27),45),(17,26)),25))),((30,38),(40,60))),(((((3,19),(42,56)),((14,34),51)),((24,54),33)),(36,37))),((6,59),57)),(9,(18,32))),13);
 072: 1 -4679.401367 -4846.327373 (0,(((((((((((((1,22),(8,15)),(((((((4,50),(16,39)),55),44),(5,10)),((23,((29,31),49)),53)),43)),(((7,21),(12,47)),(41,52))),(46,48)),(35,58)),(20,28)),(2,25)),(((11,27),45),(17,26))),((30,38),(40,60))),(((((3,19),(42,56)),((14,34),51)),((24,54),33)),(36,37))),((6,59),(9,(18,32)))),57),13);
 073: 1 -4959.542969 -4844.51598 (0,(((((((((((((1,22),(8,15)),(((7,21),(12,47)),(41,52))),((((((4,50),(16,39)),55),44),(((5,10),53),(23,((29,31),49)))),43)),(46,48)),(35,58)),(20,28)),(2,((((11,27),45),(17,26)),25))),(((30,38),(40,60)),(36,37))),(((3,19),(42,56)),(((14,34),51),((24,33),54)))),(6,59)),(9,(18,32))),57),13);
 074: 1 -4923.239258 -4848.762492 (0,(((((((((((((1,22),(8,15)),(((((((4,50),(16,39)),55),44),((5,10),53)),(23,((29,31),49))),43)),(41,52)),((7,21),(12,47))),(46,48)),(35,58)),(20,28)),(2,((((11,27),45),(17,26)),25))),((30,38),(40,60))),(((3,19),((((14,34),51),((24,33),54)),(42,56))),(36,37))),((6,59),57)),(9,(18,32))),13);
 075: 1 -4928.981934 -4846.200731 (0,((((((((((((((1,22),(8,15)),43),(((7,21),(12,47)),(41,52))),((((((4,50),(16,39)),55),44),53),(5,10))),(23,((29,31),49))),(46,48)),((20,28),(35,58))),(2,((((11,27),45),(17,26)),25))),(((30,38),(40,60)),(36,37))),((((3,19),(42,56)),((14,34),51)),((24,33),54))),(6,59)),(9,(18,32))),57),13);
 076: 1 -4799.685547 -4853.483423 (0,(((((((((((((((1,22),(8,15)),(((((((4,50),(16,39)),55),44),((5,10),53)),(23,((29,31),49))),43)),(41,52)),((7,21),(12,47))),(46,48)),(35,58)),(20,28)),(2,25)),(((11,27),45),(17,26))),(((30,38),(40,60)),(36,37))),((((3,19),(42,56)),((14,34),51)),(24,(33,54)))),(6,59)),(9,(18,32))),57),13);
 077: 1 -4775.530273 -4846.047737 (0,(((((((((((((((1,22),(8,15)),(((((((4,50),(16,39)),55),44),((5,10),53)),(23,((29,31),49))),43)),(((7,21),(12,47)),(41,52))),(46,48)),(35,58)),(20,28)),(2,25)),(((11,27),45),(17,26))),(36,37)),((30,38),(40,60))),((((3,19),(42,56)),((14,34),51)),(24,(33,54)))),(6,59)),(9,(18,32))),57),13);
 078: 1 -4590.741211 -4845.907838 (0,((((((((((((1,22),(8,15)),(((7,21),(12,47)),(41,52))),(((((((4,50),(16,39)),55),44),((5,10),53)),(23,((29,31),49))),43)),(46,48)),(35,58)),(((2,(((11,27),45),(17,26))),25),(20,28))),((30,38),(40,60))),(((3,19),((((14,34),51),(24,(33,54))),(42,56))),(36,37))),(6,59)),(9,(18,32))),57),13);
 079: 2 -4892.107422 -4842.286659 (0,((((((((((((1,22),(8,15)),43),(((7,21),(12,47)),(41,52))),((((((4,50),(16,39)),55),44),((5,10),53)),(23,((29,31),49)))),(46,48)),((20,28),(35,58))),(2,((((11,27),45),(17,26)),25))),((30,38),(40,60))),((((3,19),(42,56)),(((14,34),51),(24,(33,54)))),(36,37))),((6,59),57)),(9,(18,32))),13);
 080: 1 -4473.938477 -4846.327373 (0,(((((((((((((1,22),(8,15)),(((((((4,50),(16,39)),55),44),(5,10)),((23,((29,31),49)),53)),43)),(((7,21),(12,47)),(41,52))),(46,48)),(35,58)),(20,28)),(2,25)),(((11,27),45),(17,26))),((30,38),(40,60))),(((((3,19),(42,56)),((14,34),51)),((24,54),33)),(36,37))),((6,59),(9,(18,32)))),57),13);
 081: 2 -4643.328125 -4847.182903 (0,(((((((((((((1,22),(8,15)),((((((((4,50),(16,39)),55),44),(5,10)),((23,((29,31),49)),53)),43),(41,52))),((7,21),(12,47))),(46,48)),(35,58)),(20,28)),(2,((((11,27),45),(17,26)),25))),((30,38),(40,60))),((((3,19),(42,56)),(((14,34),51),((24,33),54))),(36,37))),(6,59)),(9,(18,32))),57),13);
 082: 1 -4298.785156 -4844.997038 (0,((((((((((((1,22),(8,15)),43),(((7,21),(12,47)),(41,52))),((((((4,50),(16,39)),55),44),(5,10)),((23,(29,31)),(49,53)))),(46,48)),(35,58)),(20,28)),(2,((((11,27),45),(17,26)),25))),((30,38),(40,60))),(((3,19),((((14,34),51),((24,33),54)),(42,56))),(36,37))),(((6,59),(9,(18,32))),57)),13);
 083: 1 -5704.834961 -4847.185946 (0,(((((((((((((1,22),(8,15)),((((((((4,50),(16,39)),55),44),(5,10)),((23,((29,31),49)),53)),43),(41,52))),((7,21),(12,47))),(46,48)),(35,58)),(20,28)),(2,((((11,27),45),(17,26)),25))),((30,38),(40,60))),((((3,19),(42,56)),(((14,34),51),((24,54),33))),(36,37))),(6,59)),(9,(18,32))),57),13);
 084: 1 -5013.310059 -4846.032357 (0,(((((((((((1,22),(8,15)),((((((((((4,50),(16,39)),55),44),((5,10),53)),23),49),(29,31)),43),(((7,21),(12,47)),(41,52)))),(46,48)),(35,58)),(20,28)),(2,((((11,27),45),(17,26)),25))),((30,38),(40,60))),((((3,19),(42,56)),(((14,34),51),((24,33),54))),(36,37))),((6,59),57)),(9,(18,32))),13);
 085: 1 -4779.291016 -4848.487874 (0,((((((((((((1,22),(8,15)),(((((((((4,50),(16,39)),55),44),53),(5,10)),49),(23,(29,31))),43)),(((7,21),(12,47)),(41,52))),(46,48)),(35,58)),(20,28)),((2,25),(((11,27),45),(17,26)))),((30,38),(40,60))),(((3,19),((((14,34),51),((24,33),54)),(42,56))),(36,37))),((6,59),57)),(9,(18,32))),13);
 086: 1 -4262.293945 -4848.686833 (0,(((((((((((((1,22),(8,15)),((((((((4,50),(16,39)),55),44),53),(5,10)),((23,(29,31)),49)),43)),(((7,21),(12,47)),(41,52))),(46,48)),(35,58)),(20,28)),(2,25)),(((11,27),45),(17,26))),((30,38),(40,60))),(((3,19),((((14,34),51),((24,33),54)),(42,56))),(36,37))),((6,59),57)),(9,(18,32))),13);
 087: 3 -4642.131836 -4840.125306 (0,(((((((((((((1,22),(8,15)),(((((((4,50),(16,39)),55),44),(5,10)),((23,((29,31),49)),53)),43)),(((7,21),(12,47)),(41,52))),(46,48)),(35,58)),(20,28)),(2,((((11,27),45),(17,26)),25))),((30,38),(40,60))),((((3,19),(42,56)),(((14,34),51),((24,33),54))),(36,37))),(6,59)),(9,(18,32))),57),13);
 088: 3 -5139.879395 -4842.494965 (0,(((((((((((((((1,22),(8,15)),43),(((7,21),(12,47)),(41,52))),((((((4,50),(16,39)),55),44),(5,10)),((23,(29,31)),(49,53)))),(46,48)),(35,58)),(20,28)),(2,((((11,27),45),(17,26)),25))),((30,38),(40,60))),(((3,19),(42,56)),(((14,34),51),((24,33),54)))),(36,37)),(6,59)),(9,(18,32))),57),13);
 089: 6 -4409.213379 -4843.583257 (0,(((((((((((((1,22),(8,15)),43),((((((4,50),(16,39)),55),44),((5,10),53)),(23,((29,31),49)))),(((7,21),(12,47)),(41,52))),(46,48)),(35,58)),(20,28)),(2,((((11,27),45),(17,26)),25))),((30,38),(40,60))),((((3,19),(42,56)),(((14,34),51),((24,33),54))),(36,37))),((6,59),57)),(9,(18,32))),13);
 090: 1 -4724.02832 -4847.131454 (0,((((((((((((1,22),(8,15)),(((((((4,50),(16,39)),55),44),53),(5,10)),(((23,(29,31)),49),43))),(((7,21),(12,47)),(41,52))),(46,48)),(35,58)),(20,28)),((2,25),(((11,27),45),(17,26)))),((30,38),(40,60))),(((3,19),((((14,34),51),((24,33),54)),(42,56))),(36,37))),((6,59),57)),(9,(18,32))),13);
 091: 1 -4876.611328 -4855.505745 (0,(((((((((((((1,22),(8,15)),((((((((4,50),(16,39)),55),44),(5,10)),((23,((29,31),49)),53)),43),(41,52))),((7,21),(12,47))),(35,58)),(46,48)),(20,28)),(2,((((11,27),45),(17,26)),25))),((30,38),(40,60))),(((((3,19),(42,56)),((14,34),51)),((24,54),33)),(36,37))),(6,59)),(9,(18,32))),57),13);
 092: 1 -4941.637207 -4846.171555 (0,((((((((((((((1,22),(8,15)),((((((4,50),(16,39)),55),44),((5,10),53)),((23,((29,31),49)),43))),(((7,21),(12,47)),(41,52))),(46,48)),(35,58)),(20,28)),(36,37)),((2,25),(((11,27),45),(17,26)))),((30,38),(40,60))),((((3,19),(42,56)),((14,34),51)),(24,(33,54)))),(6,59)),(9,(18,32))),57),13);
 093: 1 -4621.050781 -4854.311495 (0,((((((((((((1,22),(8,15)),(((7,21),(12,47)),(41,52))),((((((4,50),(16,39)),55),44),((5,10),53)),((23,43),((29,31),49)))),(46,48)),(35,58)),(20,28)),(2,((((11,27),45),(17,26)),25))),((30,38),(40,60))),(((((3,19),(42,56)),((14,34),51)),(36,37)),((24,33),54))),((6,59),(9,(18,32)))),57),13);
 094: 2 -4564.496582 -4848.634443 (0,(((((((((((((1,22),(8,15)),43),(((7,21),(12,47)),(41,52))),((((((4,50),(16,39)),55),44),((5,10),53)),((23,(29,31)),49))),(46,48)),((20,28),(35,58))),(2,25)),(((11,27),45),(17,26))),((((3,19),(42,56)),(((14,34),51),((24,33),54))),(((30,38),(40,60)),(36,37)))),(6,59)),(9,(18,32))),57),13);
 095: 1 -4709.317383 -4846.171555 (0,((((((((((((((1,22),(8,15)),((((((4,50),(16,39)),55),44),((5,10),53)),((23,((29,31),49)),43))),(((7,21),(12,47)),(41,52))),(46,48)),(35,58)),(20,28)),(36,37)),((2,25),(((11,27),45),(17,26)))),((30,38),(40,60))),((((3,19),(42,56)),((14,34),51)),(24,(33,54)))),(6,59)),(9,(18,32))),57),13);
 096: 1 -4646.428711 -4851.538867 (0,((((((((((((1,22),(8,15)),(((7,21),(12,47)),(41,52))),(((((((4,50),39),16),55),44),((5,10),53)),((23,((29,31),49)),43))),(46,48)),((20,28),(35,58))),(2,((((11,27),45),(17,26)),25))),((30,38),(40,60))),((((3,19),(42,56)),(((14,34),51),((24,54),33))),(36,37))),(6,59)),(9,(18,32))),57),13);
 097: 1 -5021.755859 -4844.576929 (0,(((((((((((((1,22),(8,15)),(((((((4,50),(16,39)),55),44),((5,10),53)),((23,((29,31),49)),43)),(((7,21),(12,47)),(41,52)))),(46,48)),(35,58)),(20,28)),(2,((((11,27),45),(17,26)),25))),(36,37)),((30,38),(40,60))),(((3,19),(42,56)),(((14,34),51),((24,33),54)))),(6,59)),(9,(18,32))),57),13);
 098: 1 -4784.778809 -4855.241704 (0,(((((((((((((((1,22),(8,15)),43),(((7,21),(12,47)),(41,52))),(((((4,50),(16,39)),55),44),((5,10),53))),(23,((29,31),49))),(46,48)),((20,28),(35,58))),2),25),(((11,27),45),(17,26))),((((3,19),(42,56)),(((14,34),51),((24,33),54))),(((30,38),(40,60)),(36,37)))),(6,59)),57),(9,(18,32))),13);
 099: 1 -4785.676758 -4840.184825 (0,((((((((((((((1,22),(8,15)),43),(((7,21),(12,47)),(41,52))),((((((4,50),(16,39)),55),44),(5,10)),((23,(29,31)),(49,53)))),(46,48)),(35,58)),(20,28)),(2,((((11,27),45),(17,26)),25))),((30,38),(40,60))),(((((3,19),(42,56)),((14,34),51)),((24,33),54)),(36,37))),(6,59)),(9,(18,32))),57),13);
 100: 1 -4550.006836 -4851.779777 (0,(((((((((((((1,22),(8,15)),(((7,21),(12,47)),(41,52))),(((29,31),49),43)),(((((4,50),(16,39)),55),44),((5,10),53))),23),(46,48)),((20,28),(35,58))),(2,((((11,27),45),(17,26)),25))),((30,38),(40,60))),((((3,19),(42,56)),(((14,34),51),((24,33),54))),(36,37))),((6,59),(9,(18,32)))),57),13);
 101: 1 -5140.163086 -4843.885904 (0,(((((((((((((1,22),(8,15)),43),((((((4,50),(16,39)),55),44),((5,10),53)),(23,((29,31),49)))),(((7,21),(12,47)),(41,52))),(46,48)),(35,58)),(20,28)),(2,((((11,27),45),(17,26)),25))),((30,38),(40,60))),(((3,19),((((14,34),51),((24,33),54)),(42,56))),(36,37))),((6,59),57)),(9,(18,32))),13);
 102: 3 -4754.011719 -4853.001081 (0,(((((((((((((1,22),(8,15)),(((7,21),(12,47)),(41,52))),43),(((((((4,50),(16,39)),55),44),53),(5,10)),(23,((29,31),49)))),(46,48)),((20,28),(35,58))),(2,((((11,27),45),(17,26)),25))),(((30,38),(40,60)),(36,37))),(((((3,19),(42,56)),(14,34)),51),((24,54),33))),(6,59)),(9,(18,32))),57),13);
 103: 1 -4676.40332 -4845.103081 (0,((((((((((((((1,22),(8,15)),((((((4,50),(16,39)),55),44),(((5,10),53),(23,((29,31),49)))),43)),(((7,21),(12,47)),(41,52))),(46,48)),(35,58)),(20,28)),(36,37)),((2,25),(((11,27),45),(17,26)))),((30,38),(40,60))),((((3,19),(42,56)),((14,34),51)),(24,(33,54)))),(6,59)),(9,(18,32))),57),13);
 104: 3 -4845.49707 -4851.631395 (0,(((((((((((1,22),(8,15)),(((7,21),(12,47)),(41,52))),((((((4,50),(16,39)),55),44),(((5,10),53),(23,((29,31),49)))),43)),(46,48)),(35,58)),(20,28)),((2,((((11,27),45),(17,26)),25)),(((30,38),(40,60)),(36,37)))),((((3,19),(42,56)),((14,34),51)),((24,33),54))),((6,59),(9,(18,32)))),57),13);
 105: 2 -4889.663086 -4840.474142 (0,((((((((((((((1,22),(8,15)),43),(((7,21),(12,47)),(41,52))),((((((4,50),(16,39)),55),44),(5,10)),((23,(29,31)),(49,53)))),(46,48)),(35,58)),(20,28)),(2,((((11,27),45),(17,26)),25))),((30,38),(40,60))),(((3,19),((((14,34),51),((24,33),54)),(42,56))),(36,37))),(6,59)),(9,(18,32))),57),13);
 106: 1 -4862.108398 -4845.07239 (0,((((((((((((((1,22),(8,15)),(((7,21),(12,47)),(41,52))),43),(((((((4,50),(16,39)),55),44),53),(5,10)),(23,((29,31),49)))),(46,48)),(35,58)),(20,28)),(2,((((11,27),45),(17,26)),25))),(((30,38),(40,60)),(36,37))),((((3,19),(42,56)),((14,34),51)),((24,54),33))),(6,59)),(9,(18,32))),57),13);
 107: 1 -4791.162109 -4849.431225 (0,(((((((((((1,22),(8,15)),((((((4,50),(16,39)),55),44),((5,10),53)),((((7,21),(12,47)),(41,52)),43))),((23,(29,31)),49)),(46,48)),((20,28),(35,58))),(2,((((11,27),45),(17,26)),25))),((30,38),(40,60))),(((((3,19),(42,56)),((14,34),51)),(24,(33,54))),(36,37))),((6,59),57)),(9,(18,32))),13);
 108: 1 -4780.275391 -4849.152739 (0,(((((((((((1,22),(8,15)),(((7,21),(12,47)),(41,52))),((((((4,50),(16,39)),55),44),((5,10),53)),((23,((29,31),49)),43))),(46,48)),((20,28),(35,58))),(2,((((11,27),45),(17,26)),25))),(((((3,19),(42,56)),(((14,34),51),((24,54),33))),(36,37)),((30,38),(40,60)))),(6,59)),(9,(18,32))),57),13);
 109: 1 -4359.46875 -4841.544376 (0,((((((((((((1,22),(8,15)),((((((4,50),(16,39)),55),44),((5,10),((23,((29,31),49)),53))),43)),(((7,21),(12,47)),(41,52))),(46,48)),(35,58)),(20,28)),(2,((((11,27),45),(17,26)),25))),((30,38),(40,60))),(((((3,19),(42,56)),((14,34),51)),((24,33),54)),(36,37))),((6,59),57)),(9,(18,32))),13);
 110: 1 -4845.12207 -4847.456929 (0,(((((((((((((((1,22),(8,15)),43),((((((4,50),(16,39)),55),44),((5,10),53)),(23,((29,31),49)))),(((7,21),(12,47)),(41,52))),(46,48)),(35,58)),(20,28)),(36,37)),((2,25),(((11,27),45),(17,26)))),((30,38),(40,60))),((((3,19),(42,56)),((14,34),51)),(24,(33,54)))),(6,59)),(9,(18,32))),57),13);
 111: 1 -4602.224121 -4849.631386 (0,((((((((((((((1,22),(8,15)),((((((4,50),(16,39)),55),44),((5,10),53)),((23,((29,31),49)),43))),(41,52)),((7,21),(12,47))),(46,48)),(35,58)),(20,28)),(2,((((11,27),45),(17,26)),25))),((30,38),(40,60))),(((((3,19),(42,56)),((14,34),51)),((24,33),54)),(36,37))),(6,59)),(9,(18,32))),57),13);
 112: 1 -4797.267578 -4846.259183 (0,(((((((((((((1,22),(8,15)),(((7,21),(12,47)),(41,52))),43),((((4,50),(16,39)),55),44)),(((5,10),53),((23,(29,31)),49))),(46,48)),((20,28),(35,58))),(2,((((11,27),45),(17,26)),25))),((30,38),(40,60))),(((((3,19),(42,56)),((14,34),51)),((24,54),33)),(36,37))),((6,59),(9,(18,32)))),57),13);
 113: 1 -4697.624023 -4856.891624 (0,((((((((((((((1,22),(8,15)),43),(((7,21),(12,47)),(41,52))),((((((4,50),(16,39)),55),44),(5,10)),((23,(29,31)),(49,53)))),(46,48)),(35,58)),(20,28)),(2,((((11,27),45),(17,26)),25))),((30,38),(40,60))),((((3,19),(42,56)),((((14,34),51),(24,33)),54)),(36,37))),(6,59)),(9,(18,32))),57),13);
 114: 3 -4825.60498 -4844.525611 (0,(((((((((((((((1,22),(8,15)),(((((((4,50),(16,39)),55),44),((5,10),53)),(23,((29,31),49))),43)),(((7,21),(12,47)),(41,52))),(46,48)),(35,58)),(20,28)),(2,25)),(((11,27),45),(17,26))),((30,38),(40,60))),(36,37)),((((3,19),(42,56)),((14,34),51)),((24,54),33))),(6,59)),(9,(18,32))),57),13);
 115: 1 -4984.56543 -4865.356259 (0,((((((((((((((1,22),(8,15)),(((7,21),(12,47)),(41,52))),(((((((((4,50),(16,39)),55),44),((5,10),53)),23),49),(29,31)),43)),((20,28),(35,58))),(46,48)),25),2),(((11,27),45),(17,26))),(((30,38),(40,60)),(36,37))),(((3,19),(42,56)),(((14,34),51),((24,54),33)))),(6,59)),((9,32),18)),57),13);
 116: 2 -4680.947266 -4849.012855 (0,((((((((((((1,22),(8,15)),43),(((((((4,50),(16,39)),55),44),((5,10),53)),23),((29,31),49))),(((7,21),(12,47)),(41,52))),(46,48)),((20,28),(35,58))),(2,((((11,27),45),(17,26)),25))),((30,38),(40,60))),(((((3,19),(42,56)),((14,34),51)),((24,33),54)),(36,37))),((6,59),(9,(18,32)))),57),13);
 117: 1 -4852 -4841.587578 (0,((((((((((((((1,22),(8,15)),43),(((7,21),(12,47)),(41,52))),((((((4,50),(16,39)),55),44),(5,10)),((23,(29,31)),(49,53)))),(46,48)),(35,58)),(20,28)),(2,((((11,27),45),(17,26)),25))),((30,38),(40,60))),((((3,19),(42,56)),(((14,34),51),((24,54),33))),(36,37))),(6,59)),(9,(18,32))),57),13);
 118: 3 -4642.94873 -4854.296019 (0,(((((((((((((1,22),(8,15)),((7,21),(12,47))),(41,52)),(((((((4,50),(16,39)),55),44),((5,10),53)),(23,((29,31),49))),43)),(46,48)),(35,58)),((2,((((11,27),45),(17,26)),25)),(20,28))),((30,38),(40,60))),(((((3,19),(42,56)),((14,34),51)),((24,54),33)),(36,37))),(9,(18,32))),(6,59)),57),13);
 119: 1 -4483.325195 -4855.347627 (0,((((((((((((1,22),(8,15)),(((((((4,50),55),44),(16,39)),(5,10)),((23,((29,31),49)),53)),43)),(((7,21),(12,47)),(41,52))),(46,48)),(35,58)),(20,28)),(2,((((11,27),45),(17,26)),25))),((30,38),(40,60))),(((((3,19),(42,56)),((14,34),51)),((24,54),33)),(36,37))),((6,59),(9,(18,32)))),57),13);
 120: 1 -5078.835449 -4846.292205 (0,((((((((((((((1,22),(8,15)),43),(((7,21),(12,47)),(41,52))),((5,10),53)),((((4,50),(16,39)),55),44)),(23,((29,31),49))),(46,48)),((20,28),(35,58))),(2,((((11,27),45),(17,26)),25))),((30,38),(40,60))),(((((3,19),(42,56)),((14,34),51)),((24,54),33)),(36,37))),((6,59),(9,(18,32)))),57),13);
 121: 2 -4681.956055 -4848.465756 (0,((((((((((((((1,22),(8,15)),(((((((4,50),(16,39)),55),44),((5,10),53)),(23,((29,31),49))),43)),(((7,21),(12,47)),(41,52))),(46,48)),(35,58)),(20,28)),(2,25)),(((11,27),45),(17,26))),(((30,38),(40,60)),(36,37))),(((((3,19),(42,56)),((14,34),51)),24),(33,54))),(6,59)),(9,(18,32))),57),13);
 122: 1 -4239.511719 -4856.035983 (0,((((((((((((((((1,22),(8,15)),43),(((7,21),(12,47)),(41,52))),((5,10),53)),((((4,50),(16,39)),55),44)),(23,((29,31),49))),(46,48)),((20,28),(35,58))),2),25),(((11,27),45),(17,26))),((((3,19),(42,56)),(((14,34),51),((24,33),54))),(((30,38),(40,60)),(36,37)))),(6,59)),(9,(18,32))),57),13);
 123: 1 -4907.348145 -4844.997038 (0,((((((((((((1,22),(8,15)),43),(((7,21),(12,47)),(41,52))),((((((4,50),(16,39)),55),44),(5,10)),((23,(29,31)),(49,53)))),(46,48)),(35,58)),(20,28)),(2,((((11,27),45),(17,26)),25))),((30,38),(40,60))),(((3,19),((((14,34),51),((24,33),54)),(42,56))),(36,37))),(((6,59),(9,(18,32))),57)),13);
 124: 1 -4756.563965 -4847.691792 (0,(((((((((((((1,22),(8,15)),43),(((7,21),(12,47)),(41,52))),(((((((4,50),(16,39)),55),44),53),(5,10)),(23,((29,31),49)))),(46,48)),((20,28),(35,58))),(2,25)),(((11,27),45),(17,26))),((((3,19),(42,56)),(((14,34),51),((24,33),54))),(((30,38),(40,60)),(36,37)))),(6,59)),(9,(18,32))),57),13);
 125: 1 -4808.044434 -4853.483423 (0,(((((((((((((((1,22),(8,15)),(((((((4,50),(16,39)),55),44),((5,10),53)),(23,((29,31),49))),43)),(41,52)),((7,21),(12,47))),(46,48)),(35,58)),(20,28)),(2,25)),(((11,27),45),(17,26))),(((30,38),(40,60)),(36,37))),((((3,19),(42,56)),((14,34),51)),(24,(33,54)))),(6,59)),(9,(18,32))),57),13);
 126: 4 -4509.989258 -4848.139475 (0,((((((((((((((1,22),(8,15)),43),(((7,21),(12,47)),(41,52))),((((((4,50),(16,39)),55),44),(5,10)),((23,(29,31)),(49,53)))),(46,48)),(35,58)),(20,28)),(2,((((11,27),45),(17,26)),25))),((30,38),(40,60))),((((3,19),(42,56)),((14,34),(((24,33),54),51))),(36,37))),(6,59)),(9,(18,32))),57),13);
 127: 1 -4446.098633 -4846.032357 (0,(((((((((((1,22),(8,15)),((((((((((4,50),(16,39)),55),44),((5,10),53)),23),49),(29,31)),43),(((7,21),(12,47)),(41,52)))),(46,48)),(35,58)),(20,28)),(2,((((11,27),45),(17,26)),25))),((30,38),(40,60))),((((3,19),(42,56)),(((14,34),51),((24,33),54))),(36,37))),((6,59),57)),(9,(18,32))),13);
 128: 1 -4819.705078 -4850.958351 (0,(((((((((((((1,22),(8,15)),((7,21),(12,47))),((((((((4,50),(16,39)),55),44),(5,10)),((23,((29,31),49)),53)),43),(41,52))),(46,48)),(35,58)),(20,28)),(2,((((11,27),45),(17,26)),25))),((30,38),(40,60))),((((3,19),(((14,34),51),(42,56))),((24,33),54)),(36,37))),(6,59)),(9,(18,32))),57),13);
 129: 1 -4859.625977 -4854.156495 (0,((((((((((((((1,22),(8,15)),((((((((4,50),(16,39)),55),44),((5,10),53)),(23,((29,31),49))),43),(((7,21),(12,47)),(41,52)))),(46,48)),(35,58)),(20,28)),(2,25)),((30,38),(40,60))),(((11,27),45),(17,26))),(36,37)),((((3,19),(42,56)),((14,34),51)),((24,54),33))),(6,59)),(9,(18,32))),57),13);
 130: 1 -5370.238281 -4852.04717 (0,((((((((((((((1,22),(8,15)),(((((((4,50),(16,39)),55),44),((5,10),53)),(23,((29,31),49))),43)),(((7,21),(12,47)),(41,52))),(46,48)),(35,58)),(20,28)),(2,25)),(((30,38),(40,60)),(36,37))),(((11,27),45),(17,26))),((((3,19),(42,56)),((14,34),51)),(24,(33,54)))),(6,59)),(9,(18,32))),57),13);
 131: 1 -4939.286133 -4843.061537 (0,((((((((((((1,22),(8,15)),(((((((4,50),(16,39)),55),44),(5,10)),(((23,(29,31)),49),53)),43)),(((7,21),(12,47)),(41,52))),(46,48)),(35,58)),(20,28)),((2,25),(((11,27),45),(17,26)))),((30,38),(40,60))),(((((3,19),(42,56)),((14,34),51)),((24,54),33)),(36,37))),((6,59),(9,(18,32)))),57),13);
 132: 1 -4592.270996 -4844.892643 (0,(((((((((((1,22),(8,15)),(((7,21),(12,47)),(41,52))),(((((((4,50),(16,39)),55),44),((5,10),53)),((23,(29,31)),49)),43)),(46,48)),(35,58)),((2,((((11,27),45),(17,26)),25)),(20,28))),((30,38),(40,60))),(((((3,19),(42,56)),((14,34),51)),(24,(33,54))),(36,37))),((6,59),57)),(9,(18,32))),13);
 133: 2 -4825.549316 -4843.776325 (0,(((((((((((((1,22),(8,15)),43),(((7,21),(12,47)),(41,52))),((((((4,50),(16,39)),55),44),((5,10),53)),(23,((29,31),49)))),(46,48)),(35,58)),((2,((((11,27),45),(17,26)),25)),(20,28))),((30,38),(40,60))),(((((3,19),(42,56)),((14,34),51)),((24,33),54)),(36,37))),(6,59)),(9,(18,32))),57),13);
 134: 3 -4938 -4845.910188 (0,((((((((((((((1,22),(8,15)),43),(((7,21),(12,47)),(41,52))),((((((4,50),(16,39)),55),44),(5,10)),((23,(29,31)),(49,53)))),(46,48)),(35,58)),(20,28)),(2,((((11,27),45),(17,26)),25))),((30,38),(40,60))),(((((3,19),42),56),(((14,34),51),((24,33),54))),(36,37))),(6,59)),(9,(18,32))),57),13);
 135: 1 -5016.262695 -4847.691792 (0,(((((((((((((1,22),(8,15)),43),(((7,21),(12,47)),(41,52))),(((((((4,50),(16,39)),55),44),53),(5,10)),(23,((29,31),49)))),(46,48)),((20,28),(35,58))),(2,25)),(((11,27),45),(17,26))),((((3,19),(42,56)),(((14,34),51),((24,33),54))),(((30,38),(40,60)),(36,37)))),(6,59)),(9,(18,32))),57),13);
 136: 1 -4894.055176 -4846.139776 (0,(((((((((((((((1,22),(8,15)),((((((((4,50),(16,39)),55),44),((5,10),53)),(23,((29,31),49))),43),(((7,21),(12,47)),(41,52)))),(46,48)),(35,58)),(20,28)),25),2),(((11,27),45),(17,26))),((30,38),(40,60))),(36,37)),((((3,19),(42,56)),((14,34),51)),((24,54),33))),(6,59)),(9,(18,32))),57),13);
 137: 1 -5115.973145 -4853.400184 (0,((((((((((((1,22),(8,15)),(((7,21),(12,47)),(41,52))),43),(((((((4,50),(16,39)),55),44),53),(5,10)),(23,((29,31),49)))),(((20,28),(35,58)),(46,48))),(2,((((11,27),45),(17,26)),25))),(((30,38),(40,60)),(36,37))),((((3,19),(42,56)),((14,34),51)),((24,54),33))),(6,59)),(9,(18,32))),57),13);
 138: 1 -4930.756836 -4841.881535 (0,(((((((((((((((1,22),(8,15)),43),(((7,21),(12,47)),(41,52))),((((((4,50),(16,39)),55),44),(5,10)),((23,(29,31)),(49,53)))),(46,48)),(35,58)),(20,28)),(2,((((11,27),45),(17,26)),25))),((30,38),(40,60))),(36,37)),(((3,19),(42,56)),(((14,34),51),((24,33),54)))),(6,59)),(9,(18,32))),57),13);
 139: 1 -5000.147949 -4848.986515 (0,(((((((((((1,22),(8,15)),(((((((4,50),(16,39)),55),44),((((5,10),53),23),((29,31),49))),43),(((7,21),(12,47)),(41,52)))),(46,48)),(35,58)),(20,28)),(2,((((11,27),45),(17,26)),25))),((((((3,19),(42,56)),((14,34),51)),(24,(33,54))),(36,37)),((30,38),(40,60)))),57),(6,59)),(9,(18,32))),13);
 140: 1 -4729.364746 -4845.999694 (0,((((((((((((((1,22),(8,15)),(((((((4,50),(16,39)),55),44),((5,10),53)),((23,((29,31),49)),43)),(((7,21),(12,47)),(41,52)))),(46,48)),(35,58)),(20,28)),(2,25)),(((11,27),45),(17,26))),((30,38),(40,60))),(36,37)),((((3,19),(42,56)),((14,34),51)),((24,54),33))),(6,59)),(9,(18,32))),57),13);
 141: 1 -4805.435059 -4846.613135 (0,(((((((((((((1,22),(8,15)),43),(((7,21),(12,47)),(41,52))),((((((4,50),(16,39)),55),44),((5,10),53)),(23,((29,31),49)))),(46,48)),(35,58)),((2,(((11,27),45),(17,26))),25)),(20,28)),((30,38),(40,60))),(((((3,19),(42,56)),((14,34),51)),((24,33),54)),(36,37))),((6,59),(9,(18,32)))),57),13);
 142: 1 -4780.646973 -4858.18406 (0,(((((((((((((1,22),(8,15)),(((7,21),(12,47)),(41,52))),(((((((4,50),(16,39)),55),44),((5,10),53)),(23,((29,31),49))),43)),(46,48)),(35,58)),((2,((((11,27),45),(17,26)),25)),(20,28))),((30,38),(40,60))),(((3,19),((((14,34),51),(24,(33,54))),(42,56))),(36,37))),9),(18,32)),(6,59)),57),13);
 143: 1 -4763.075195 -4851.225576 (0,((((((((((((((1,22),(8,15)),(((7,21),(12,47)),(41,52))),((((((((((4,50),(16,39)),55),44),53),(5,10)),49),(29,31)),23),43)),(46,48)),(35,58)),(20,28)),(2,((((11,27),45),(17,26)),25))),((30,38),(40,60))),(36,37)),(((3,19),(42,56)),(((14,34),51),((24,54),33)))),(6,59)),(9,(18,32))),57),13);
 144: 1 -4613.658203 -4846.813928 (0,(((((((((((1,22),(8,15)),43),(((7,21),(12,47)),(41,52))),((((((4,50),(16,39)),55),44),((5,10),53)),(23,((29,31),49)))),(46,48)),((20,28),(35,58))),(2,((((11,27),45),(17,26)),25))),((((((3,19),(42,56)),((14,34),51)),((24,33),54)),(36,37)),((30,38),(40,60)))),((6,59),(9,(18,32)))),57),13);
 145: 1 -4672.75293 -4848.139475 (0,((((((((((((((1,22),(8,15)),43),(((7,21),(12,47)),(41,52))),((((((4,50),(16,39)),55),44),(5,10)),((23,(29,31)),(49,53)))),(46,48)),(35,58)),(20,28)),(2,((((11,27),45),(17,26)),25))),((30,38),(40,60))),((((3,19),(42,56)),((14,34),(((24,33),54),51))),(36,37))),(6,59)),(9,(18,32))),57),13);
 146: 1 -5178.670898 -4847.81788 (0,((((((((((((((1,22),(8,15)),(41,52)),(((((((4,50),(16,39)),55),44),(5,10)),((23,((29,31),49)),53)),43)),((7,21),(12,47))),(46,48)),(35,58)),(20,28)),(2,((((11,27),45),(17,26)),25))),((30,38),(40,60))),(((((3,19),(42,56)),((14,34),51)),((24,54),33)),(36,37))),(6,59)),(9,(18,32))),57),13);
 147: 1 -4616.107422 -4843.571442 (0,(((((((((((((1,22),(8,15)),43),(((((4,50),(16,39)),55),44),(((5,10),53),(23,((29,31),49))))),(((7,21),(12,47)),(41,52))),(46,48)),((20,28),(35,58))),(2,((((11,27),45),(17,26)),25))),((30,38),(40,60))),(((((3,19),(42,56)),((14,34),51)),((24,33),54)),(36,37))),(6,59)),(9,(18,32))),57),13);
 148: 1 -4573.68457 -4848.487874 (0,((((((((((((1,22),(8,15)),(((((((((4,50),(16,39)),55),44),53),(5,10)),49),(23,(29,31))),43)),(((7,21),(12,47)),(41,52))),(46,48)),(35,58)),(20,28)),((2,25),(((11,27),45),(17,26)))),((30,38),(40,60))),(((3,19),((((14,34),51),((24,33),54)),(42,56))),(36,37))),((6,59),57)),(9,(18,32))),13);
 149: 3 -4767.465332 -4842.753685 (0,(((((((((((((1,22),(8,15)),(((((((4,50),(16,39)),55),44),(5,10)),((23,((29,31),49)),53)),43)),(((7,21),(12,47)),(41,52))),(46,48)),(35,58)),(20,28)),((2,(((11,27),45),(17,26))),25)),((30,38),(40,60))),(((((3,19),(42,56)),((14,34),51)),((24,33),54)),(36,37))),(6,59)),(9,(18,32))),57),13);
 150: 1 -4616.305664 -4848.752166 (0,((((((((((((((1,22),(8,15)),43),(((7,21),(12,47)),(41,52))),((((((4,50),(16,39)),55),44),((5,10),53)),(23,((29,31),49)))),(46,48)),((20,28),(35,58))),25),2),(((11,27),45),(17,26))),((((3,19),(42,56)),(((14,34),51),((24,33),54))),(((30,38),(40,60)),(36,37)))),(6,59)),(9,(18,32))),57),13);
 151: 1 -4793.160645 -4842.454143 (0,((((((((((((1,22),(8,15)),43),(((7,21),(12,47)),(41,52))),(((((((4,50),(16,39)),55),44),53),(5,10)),(23,((29,31),49)))),(46,48)),((20,28),(35,58))),(2,((((11,27),45),(17,26)),25))),((30,38),(40,60))),(((((3,19),(42,56)),((14,34),51)),(24,(33,54))),(36,37))),((6,59),57)),(9,(18,32))),13);
 152: 1 -4957.299805 -4842.209628 (0,(((((((((((((1,22),(8,15)),(((((((4,50),(16,39)),55),44),(5,10)),((23,((29,31),49)),53)),43)),(((7,21),(12,47)),(41,52))),(46,48)),(35,58)),(20,28)),((2,(((11,27),45),(17,26))),25)),((30,38),(40,60))),(((((3,19),(42,56)),((14,34),51)),((24,33),54)),(36,37))),(6,59)),(9,(18,32))),57),13);
 153: 1 -4486.057617 -4848.686833 (0,(((((((((((((1,22),(8,15)),((((((((4,50),(16,39)),55),44),53),(5,10)),((23,(29,31)),49)),43)),(((7,21),(12,47)),(41,52))),(46,48)),(35,58)),(20,28)),(2,25)),(((11,27),45),(17,26))),((30,38),(40,60))),(((3,19),((((14,34),51),((24,33),54)),(42,56))),(36,37))),((6,59),57)),(9,(18,32))),13);
 154: 2 -5076.782227 -4847.503751 (0,((((((((((((1,22),(8,15)),(((((((4,50),55),(16,39)),44),(5,10)),((23,((29,31),49)),53)),43)),(((7,21),(12,47)),(41,52))),(46,48)),(35,58)),(20,28)),(2,((((11,27),45),(17,26)),25))),((30,38),(40,60))),(((((3,19),(42,56)),((14,34),51)),((24,54),33)),(36,37))),((6,59),((9,18),32))),57),13);
 155: 3 -4951.37207 -4848.018962 (0,((((((((((((1,22),(8,15)),(((((((4,50),(16,39)),55),44),23),((5,10),53)),(((29,31),49),43))),(((7,21),(12,47)),(41,52))),(46,48)),(35,58)),(20,28)),(2,((((11,27),45),(17,26)),25))),((30,38),(40,60))),((((3,19),(42,56)),(((14,34),51),((24,33),54))),(36,37))),((6,59),57)),(9,(18,32))),13);
 156: 2 -5085.888672 -4855.002519 (0,(((((((((((((1,22),(8,15)),(((7,21),(12,47)),(41,52))),43),((((((4,50),(16,39)),55),44),(23,((29,31),49))),((5,10),53))),(46,48)),(20,28)),(35,58)),((30,38),(40,60))),((((2,25),(((11,27),45),(17,26))),(36,37)),((((3,19),(42,56)),((14,34),51)),((24,33),54)))),(6,59)),(9,(18,32))),57),13);
 157: 2 -4770.742188 -4842.209628 (0,(((((((((((((1,22),(8,15)),(((((((4,50),(16,39)),55),44),(5,10)),((23,((29,31),49)),53)),43)),(((7,21),(12,47)),(41,52))),(46,48)),(35,58)),(20,28)),((2,(((11,27),45),(17,26))),25)),((30,38),(40,60))),(((((3,19),(42,56)),((14,34),51)),((24,33),54)),(36,37))),(6,59)),(9,(18,32))),57),13);
 158: 1 -4877.543945 -4843.640991 (0,(((((((((((1,22),(8,15)),((((((((4,50),(16,39)),55),44),((5,10),53)),(23,((29,31),49))),43),(((7,21),(12,47)),(41,52)))),(46,48)),(35,58)),(20,28)),(2,((((11,27),45),(17,26)),25))),(((30,38),(40,60)),(36,37))),((((3,19),(42,56)),((14,34),51)),((24,54),33))),((6,59),57)),(9,(18,32))),13);
 159: 1 -4399.225586 -4845.330427 (0,(((((((((((((1,22),(8,15)),43),(((7,21),(12,47)),(41,52))),((((((4,50),(16,39)),55),44),(5,10)),((23,(29,31)),(49,53)))),(46,48)),(35,58)),(20,28)),(2,((((11,27),45),(17,26)),25))),(((((3,19),(42,56)),(((14,34),51),((24,33),54))),(36,37)),((30,38),(40,60)))),(6,59)),(9,(18,32))),57),13);
 160: 1 -5201.22168 -4849.16184 (0,(((((((((((((((1,22),(8,15)),(((7,21),(12,47)),(41,52))),43),((((((4,50),(16,39)),55),44),((5,10),53)),(23,((29,31),49)))),(46,48)),((20,28),(35,58))),(2,25)),(((11,27),45),(17,26))),((30,38),(40,60))),(36,37)),((((3,19),(42,56)),((14,34),51)),((24,33),54))),(6,59)),57),(9,(18,32))),13);
 161: 3 -4894.067383 -4842.302733 (0,((((((((((((1,22),(8,15)),(((7,21),(12,47)),(41,52))),((((((4,50),(16,39)),55),44),((5,10),53)),((23,((29,31),49)),43))),(46,48)),(35,58)),(20,28)),(2,((((11,27),45),(17,26)),25))),((30,38),(40,60))),(((3,19),((((14,34),51),((24,33),54)),(42,56))),(36,37))),((6,59),57)),(9,(18,32))),13);
 162: 1 -4609.782227 -4843.898877 (0,(((((((((((((1,22),(8,15)),(((7,21),(12,47)),(41,52))),((((((4,50),(16,39)),55),44),(((5,10),53),(23,((29,31),49)))),43)),(46,48)),(35,58)),(20,28)),(2,((((11,27),45),(17,26)),25))),(((30,38),(40,60)),(36,37))),((((3,19),(42,56)),((14,34),51)),((24,54),33))),(6,59)),57),(9,(18,32))),13);
 163: 1 -4848.719727 -4847.81788 (0,((((((((((((((1,22),(8,15)),(41,52)),(((((((4,50),(16,39)),55),44),(5,10)),((23,((29,31),49)),53)),43)),((7,21),(12,47))),(46,48)),(35,58)),(20,28)),(2,((((11,27),45),(17,26)),25))),((30,38),(40,60))),(((((3,19),(42,56)),((14,34),51)),((24,54),33)),(36,37))),(6,59)),(9,(18,32))),57),13);
 164: 2 -5034.223633 -4854.583102 (0,(((((((((((((1,22),(8,15)),((7,21),(12,47))),(((((((4,50),(16,39)),55),44),(5,10)),(((23,((29,31),49)),53),43)),(41,52))),(46,48)),(35,58)),(20,28)),(2,((((11,27),45),(17,26)),25))),((30,38),(40,60))),(((((3,19),(42,56)),((14,34),51)),((24,33),54)),(36,37))),(6,59)),(9,(18,32))),57),13);
 165: 3 -3861.349609 -4845.101331 (0,((((((((((((1,22),(8,15)),(((((((4,50),(16,39)),55),44),((5,10),53)),((23,((29,31),49)),43)),(((7,21),(12,47)),(41,52)))),(46,48)),(35,58)),(20,28)),((2,25),(((11,27),45),(17,26)))),(((30,38),(40,60)),(36,37))),((((3,19),(42,56)),((14,34),51)),((24,33),54))),(6,59)),(9,(18,32))),57),13);
 166: 1 -4898.510742 -4844.997038 (0,((((((((((((1,22),(8,15)),43),(((7,21),(12,47)),(41,52))),((((((4,50),(16,39)),55),44),(5,10)),((23,(29,31)),(49,53)))),(46,48)),(35,58)),(20,28)),(2,((((11,27),45),(17,26)),25))),((30,38),(40,60))),(((3,19),((((14,34),51),((24,33),54)),(42,56))),(36,37))),(((6,59),(9,(18,32))),57)),13);
 167: 1 -5160.533203 -4848.337418 (0,((((((((((((1,22),(8,15)),43),(((7,21),(12,47)),(41,52))),((((((4,50),(16,39)),55),44),((5,10),53)),(23,((29,31),49)))),(46,48)),((20,28),(35,58))),((2,25),(((11,27),45),(17,26)))),(((((3,19),(42,56)),(((14,34),51),((24,33),54))),(36,37)),((30,38),(40,60)))),(6,59)),(9,(18,32))),57),13);
 168: 1 -5192.525391 -4848.686182 (0,(((((((((((((1,22),(8,15)),((((((4,50),(16,39)),55),44),(((5,10),53),(23,((29,31),49)))),43)),(41,52)),((7,21),(12,47))),(46,48)),(35,58)),(20,28)),(2,((((11,27),45),(17,26)),25))),((30,38),(40,60))),(((((3,19),(42,56)),((14,34),51)),((24,33),54)),(36,37))),((6,59),57)),(9,(18,32))),13);
 169: 2 -4987.42627 -4842.745612 (0,((((((((((((1,22),(8,15)),(((((((4,50),(16,39)),55),44),(5,10)),((23,((29,31),49)),53)),43)),(((7,21),(12,47)),(41,52))),(46,48)),(35,58)),((2,((((11,27),45),(17,26)),25)),(20,28))),((30,38),(40,60))),(((((3,19),(42,56)),((14,34),51)),((24,33),54)),(36,37))),(6,59)),(9,(18,32))),57),13);
 170: 1 -4987.946289 -4842.053876 (0,(((((((((((((1,22),(8,15)),(((((((4,50),(16,39)),55),44),(5,10)),((23,((29,31),49)),53)),43)),(((7,21),(12,47)),(41,52))),(46,48)),(35,58)),(20,28)),(2,((((11,27),45),(17,26)),25))),((30,38),(40,60))),(((((3,19),(42,56)),((14,34),51)),((24,33),54)),(36,37))),(6,59)),57),(9,(18,32))),13);
 171: 1 -4555.359863 -4850.776736 (0,(((((((((((1,22),(8,15)),(((7,21),(12,47)),(41,52))),(((((((4,50),(16,39)),55),44),(23,((29,31),49))),((5,10),53)),43)),(46,48)),(35,58)),(20,28)),((2,25),(((11,27),45),(17,26)))),(((((3,19),(42,56)),(((14,34),51),((24,33),54))),(36,37)),((30,38),(40,60)))),((6,59),57)),(9,(18,32))),13);
 172: 4 -4374.055176 -4844.431935 (0,(((((((((((((1,22),(8,15)),(((7,21),(12,47)),(41,52))),(((((((4,50),(16,39)),55),44),((5,10),53)),(23,((29,31),49))),43)),(46,48)),(35,58)),((2,((((11,27),45),(17,26)),25)),(20,28))),(36,37)),((30,38),(40,60))),((((3,19),(42,56)),((14,34),51)),((24,33),54))),(6,59)),(9,(18,32))),57),13);
 173: 1 -5176.929688 -4843.522302 (0,(((((((((((((1,22),(8,15)),43),(((7,21),(12,47)),(41,52))),(((((4,50),(16,39)),55),44),((5,10),((23,((29,31),49)),53)))),(46,48)),((20,28),(35,58))),(2,((((11,27),45),(17,26)),25))),((30,38),(40,60))),(((((3,19),(42,56)),((14,34),51)),((24,33),54)),(36,37))),(6,59)),(9,(18,32))),57),13);
 174: 1 -4811.525879 -4854.156495 (0,((((((((((((((1,22),(8,15)),((((((((4,50),(16,39)),55),44),((5,10),53)),(23,((29,31),49))),43),(((7,21),(12,47)),(41,52)))),(46,48)),(35,58)),(20,28)),(2,25)),((30,38),(40,60))),(((11,27),45),(17,26))),(36,37)),((((3,19),(42,56)),((14,34),51)),((24,54),33))),(6,59)),(9,(18,32))),57),13);
 175: 1 -4623.02832 -4856.283052 (0,(((((((((((((1,22),(8,15)),((7,21),(12,47))),(((((((((4,50),39),16),55),44),(5,10)),((23,((29,31),49)),53)),43),(41,52))),(46,48)),(35,58)),(20,28)),(2,((((11,27),45),(17,26)),25))),((30,38),(40,60))),(((((3,19),(42,56)),((14,34),51)),((24,33),54)),(36,37))),(6,59)),(9,(18,32))),57),13);
 176: 1 -5122.802246 -4848.058944 (0,((((((((((((1,22),(8,15)),(((7,21),(12,47)),(41,52))),(((((4,50),(16,39)),55),44),(((5,10),53),((23,((29,31),49)),43)))),(46,48)),((20,28),(35,58))),(2,((((11,27),45),(17,26)),25))),((30,38),(40,60))),((((3,19),(42,56)),(((14,34),51),((24,54),33))),(36,37))),(6,59)),(9,(18,32))),57),13);
 177: 1 -4778.368164 -4856.186649 (0,(((((((((((((1,22),(8,15)),((7,21),((12,47),(41,52)))),43),((((4,50),(16,39)),55),44)),(((5,10),53),(23,((29,31),49)))),(46,48)),((20,28),(35,58))),(2,((((11,27),45),(17,26)),25))),((30,38),(40,60))),(((((3,19),(42,56)),((14,34),51)),((24,54),33)),(36,37))),((6,59),(9,(18,32)))),57),13);
 178: 1 -4392.480469 -4847.018899 (0,((((((((((((((1,22),(8,15)),(((7,21),(12,47)),(41,52))),(((((((4,50),(16,39)),55),44),((5,10),53)),(23,((29,31),49))),43)),(46,48)),(35,58)),(20,28)),(36,37)),((2,25),(((11,27),45),(17,26)))),((30,38),(40,60))),((((3,19),(42,56)),((14,34),51)),((24,33),54))),(6,59)),57),(9,(18,32))),13);
 179: 1 -4828.051758 -4846.032357 (0,(((((((((((1,22),(8,15)),((((((((((4,50),(16,39)),55),44),((5,10),53)),23),49),(29,31)),43),(((7,21),(12,47)),(41,52)))),(46,48)),(35,58)),(20,28)),(2,((((11,27),45),(17,26)),25))),((30,38),(40,60))),((((3,19),(42,56)),(((14,34),51),((24,33),54))),(36,37))),((6,59),57)),(9,(18,32))),13);
 180: 1 -4609.933105 -4843.415489 (0,((((((((((((1,22),(8,15)),(((7,21),(12,47)),(41,52))),(((((((4,50),(16,39)),55),44),(23,((29,31),49))),((5,10),53)),43)),(46,48)),(35,58)),(20,28)),(2,((((11,27),45),(17,26)),25))),((30,38),(40,60))),(((3,19),((((14,34),51),((24,33),54)),(42,56))),(36,37))),((6,59),57)),(9,(18,32))),13);
 181: 2 -5004.228516 -4843.118674 (0,((((((((((((1,22),(8,15)),(((7,21),(12,47)),(41,52))),(((((((4,50),(16,39)),55),44),((5,10),53)),(23,((29,31),49))),43)),(46,48)),(35,58)),(20,28)),((2,25),(((11,27),45),(17,26)))),((30,38),(40,60))),((((3,19),(42,56)),(((14,34),51),(24,(33,54)))),(36,37))),((6,59),57)),(9,(18,32))),13);
 182: 1 -5038.790039 -4851.363147 (0,((((((((((((1,22),(8,15)),(((7,21),(12,47)),(41,52))),((((((((4,50),39),16),55),44),((5,10),53)),(23,((29,31),49))),43)),(46,48)),(35,58)),((2,((((11,27),45),(17,26)),25)),(20,28))),((30,38),(40,60))),(((((3,19),(42,56)),((14,34),51)),((24,33),54)),(36,37))),57),(6,59)),(9,(18,32))),13);
 183: 3 -4954.05957 -4851.80423 (0,((((((((((((1,22),(8,15)),((((((4,50),(16,39)),55),44),(((5,10),53),(23,((29,31),49)))),43)),((7,21),((12,47),(41,52)))),(46,48)),(35,58)),(20,28)),(2,((((11,27),45),(17,26)),25))),((30,38),(40,60))),(((((3,19),(42,56)),((14,34),51)),((24,33),54)),(36,37))),((6,59),57)),(9,(18,32))),13);
 184: 1 -4878.045898 -4842.71462 (0,(((((((((((1,22),(8,15)),((((((4,50),(16,39)),55),44),(((5,10),53),(23,((29,31),49)))),43)),(((7,21),(12,47)),(41,52))),(46,48)),(35,58)),(20,28)),(2,((((11,27),45),(17,26)),25))),((30,38),(40,60))),(((((3,19),(42,56)),((14,34),51)),((24,54),33)),(36,37))),(((6,59),57),(9,(18,32)))),13);
 185: 2 -4532.035156 -4844.656757 (0,((((((((((((1,22),(8,15)),(((7,21),(12,47)),(41,52))),(((((((4,50),(16,39)),55),44),((5,10),53)),((23,(29,31)),49)),43)),(46,48)),(35,58)),((2,((((11,27),45),(17,26)),25)),(20,28))),((30,38),(40,60))),(((3,19),((((14,34),51),(24,(33,54))),(42,56))),(36,37))),(9,(18,32))),(6,59)),57),13);
 186: 3 -4566.808594 -4850.302405 (0,((((((((((((1,22),(8,15)),(((7,21),(12,47)),(41,52))),(((((((4,50),(16,39)),55),44),((5,10),53)),(23,((29,31),49))),43)),(46,48)),(35,58)),((2,((((11,27),45),(17,26)),25)),(20,28))),(((30,38),40),60)),(((((3,19),(42,56)),((14,34),51)),((24,33),54)),(36,37))),57),(6,59)),(9,(18,32))),13);
 187: 3 -4605.898438 -4842.366994 (0,(((((((((((1,22),(8,15)),(((((((4,50),(16,39)),55),44),((5,10),53)),((23,((29,31),49)),43)),(((7,21),(12,47)),(41,52)))),(46,48)),(35,58)),(20,28)),(2,((((11,27),45),(17,26)),25))),((30,38),(40,60))),((((3,19),(42,56)),(((14,34),51),((24,33),54))),(36,37))),((6,59),57)),(9,(18,32))),13);
 188: 2 -4895.984375 -4843.855234 (0,(((((((((((((1,22),(8,15)),((((((4,50),(16,39)),55),44),(((5,10),53),(23,((29,31),49)))),43)),(((7,21),(12,47)),(41,52))),(46,48)),(35,58)),(20,28)),(2,((((11,27),45),(17,26)),25))),((30,38),(40,60))),(36,37)),((3,19),((((14,34),51),((24,33),54)),(42,56)))),((6,59),57)),(9,(18,32))),13);
 189: 2 -4610.813477 -4843.700241 (0,((((((((((((((1,22),(8,15)),43),(((7,21),(12,47)),(41,52))),((((((4,50),(16,39)),55),44),((5,10),53)),(23,((29,31),49)))),(46,48)),(35,58)),(20,28)),((2,(((11,27),45),(17,26))),25)),((30,38),(40,60))),(((((3,19),(42,56)),((14,34),51)),((24,54),33)),(36,37))),(6,59)),(9,(18,32))),57),13);
 190: 1 -4835.651367 -4842.302733 (0,((((((((((((1,22),(8,15)),(((7,21),(12,47)),(41,52))),((((((4,50),(16,39)),55),44),((5,10),53)),((23,((29,31),49)),43))),(46,48)),(35,58)),(20,28)),(2,((((11,27),45),(17,26)),25))),((30,38),(40,60))),(((3,19),((((14,34),51),((24,33),54)),(42,56))),(36,37))),((6,59),57)),(9,(18,32))),13);
 191: 1 -4903.864258 -4847.39479 (0,((((((((((((1,22),(8,15)),(((((((4,50),(16,39)),55),44),((5,10),53)),(23,((29,31),49))),43)),(((7,21),(12,47)),(41,52))),(46,48)),((20,28),(36,37))),(35,58)),(2,((((11,27),45),(17,26)),25))),((30,38),(40,60))),((((3,19),(42,56)),((14,34),51)),((24,54),33))),((6,59),(9,(18,32)))),57),13);
 192: 1 -5677.333008 -4853.74244 (0,(((((((((((((((1,22),(8,15)),43),(((7,21),(12,47)),(41,52))),((((((4,50),(16,39)),55),44),53),(5,10))),(23,((29,31),49))),(46,48)),((20,28),(35,58))),2),25),(((11,27),45),(17,26))),((((3,19),(42,56)),(((14,34),51),((24,33),54))),(((30,38),(40,60)),(36,37)))),(6,59)),(9,(18,32))),57),13);
 193: 4 -5138.24707 -4847.912235 (0,(((((((((((((1,22),(8,15)),43),(((7,21),(12,47)),(41,52))),((((((4,50),(16,39)),44),55),((5,10),53)),(23,((29,31),49)))),(46,48)),((20,28),(35,58))),(2,((((11,27),45),(17,26)),25))),((30,38),(40,60))),(((((3,19),(42,56)),((14,34),51)),((24,33),54)),(36,37))),(6,59)),(9,(18,32))),57),13);
 194: 1 -4263.316406 -4848.324948 (0,(((((((((((((((1,22),(8,15)),(((7,21),(12,47)),(41,52))),43),((((((4,50),(16,39)),55),44),((5,10),53)),((23,(29,31)),49))),(46,48)),((20,28),(35,58))),(2,25)),(((11,27),45),(17,26))),((30,38),(40,60))),(36,37)),((((3,19),(42,56)),((14,34),51)),((24,33),54))),(6,59)),(9,(18,32))),57),13);
 195: 1 -4609.460938 -4851.596421 (0,(((((((((((1,22),(8,15)),((((((((4,50),(16,39)),(44,55)),((5,10),53)),49),(23,(29,31))),43),(((7,21),(12,47)),(41,52)))),(46,48)),(35,58)),(20,28)),(2,((((11,27),45),(17,26)),25))),((30,38),(40,60))),(((((3,19),(42,56)),((14,34),51)),((24,33),54)),(36,37))),((6,59),(9,(18,32)))),57),13);
 196: 2 -5284.546875 -4841.54486 (0,((((((((((((1,22),(8,15)),(((((((4,50),(16,39)),55),44),((5,10),53)),((23,(29,31)),49)),43)),(((7,21),(12,47)),(41,52))),(46,48)),(35,58)),(20,28)),(2,((((11,27),45),(17,26)),25))),((30,38),(40,60))),((((3,19),(42,56)),(((14,34),51),((24,33),54))),(36,37))),((6,59),57)),(9,(18,32))),13);
 197: 1 -5068.427734 -4846.047737 (0,(((((((((((((((1,22),(8,15)),(((((((4,50),(16,39)),55),44),((5,10),53)),(23,((29,31),49))),43)),(((7,21),(12,47)),(41,52))),(46,48)),(35,58)),(20,28)),(2,25)),(((11,27),45),(17,26))),(36,37)),((30,38),(40,60))),((((3,19),(42,56)),((14,34),51)),(24,(33,54)))),(6,59)),(9,(18,32))),57),13);
 198: 1 -4668.137695 -4856.965663 (0,((((((((((((((1,22),(8,15)),43),(((((((4,50),(16,39)),55),44),(5,10)),53),(23,((29,31),49)))),(41,52)),((7,21),(12,47))),(46,48)),(20,28)),(35,58)),((2,25),(((11,27),45),(17,26)))),((30,38),(40,60))),(((((3,19),(42,56)),((14,34),51)),(24,(33,54))),(36,37))),((6,59),(9,(18,32)))),57),13);
 199: 2 -4920.826172 -4845.795491 (0,(((((((((((((1,22),(8,15)),(((((((4,50),(16,39)),55),44),((5,10),53)),(23,((29,31),49))),43)),(((7,21),(12,47)),(41,52))),(46,48)),(35,58)),(20,28)),(2,25)),(((11,27),45),(17,26))),(((((3,19),(42,56)),((14,34),51)),(24,(33,54))),(((30,38),(40,60)),(36,37)))),(6,59)),(9,(18,32))),57),13);
 200: 1 -4611.758789 -4845.715108 (0,((((((((((((1,22),(8,15)),43),(((7,21),(12,47)),(41,52))),((((((4,50),(16,39)),55),44),(5,10)),((23,(29,31)),(49,53)))),(46,48)),(35,58)),(20,28)),(2,((((11,27),45),(17,26)),25))),((((3,19),((((14,34),51),((24,33),54)),(42,56))),(36,37)),((30,38),(40,60)))),((6,59),(9,(18,32)))),57),13);
 201: 1 -4421.413086 -4846.200731 (0,((((((((((((((1,22),(8,15)),43),(((7,21),(12,47)),(41,52))),((((((4,50),(16,39)),55),44),53),(5,10))),(23,((29,31),49))),(46,48)),((20,28),(35,58))),(2,((((11,27),45),(17,26)),25))),(((30,38),(40,60)),(36,37))),((((3,19),(42,56)),((14,34),51)),((24,33),54))),(6,59)),(9,(18,32))),57),13);
 202: 1 -4986.038086 -4840.184825 (0,((((((((((((((1,22),(8,15)),43),(((7,21),(12,47)),(41,52))),((((((4,50),(16,39)),55),44),(5,10)),((23,(29,31)),(49,53)))),(46,48)),(35,58)),(20,28)),(2,((((11,27),45),(17,26)),25))),((30,38),(40,60))),(((((3,19),(42,56)),((14,34),51)),((24,33),54)),(36,37))),(6,59)),(9,(18,32))),57),13);
 203: 1 -4756.779297 -4844.997038 (0,((((((((((((1,22),(8,15)),43),(((7,21),(12,47)),(41,52))),((((((4,50),(16,39)),55),44),(5,10)),((23,(29,31)),(49,53)))),(46,48)),(35,58)),(20,28)),(2,((((11,27),45),(17,26)),25))),((30,38),(40,60))),(((3,19),((((14,34),51),((24,33),54)),(42,56))),(36,37))),(((6,59),(9,(18,32))),57)),13);
 204: 1 -4628.094727 -4846.868777 (0,((((((((((((1,22),(8,15)),((((((((4,50),(16,39)),55),44),((5,10),53)),(23,((29,31),49))),43),(((7,21),(12,47)),(41,52)))),(46,48)),(35,58)),(2,((((11,27),45),(17,26)),25))),(36,37)),(20,28)),((30,38),(40,60))),((((3,19),(42,56)),((14,34),51)),((24,33),54))),((6,59),(9,(18,32)))),57),13);
 205: 1 -5093.238281 -4855.241704 (0,(((((((((((((((1,22),(8,15)),43),(((7,21),(12,47)),(41,52))),(((((4,50),(16,39)),55),44),((5,10),53))),(23,((29,31),49))),(46,48)),((20,28),(35,58))),2),25),(((11,27),45),(17,26))),((((3,19),(42,56)),(((14,34),51),((24,33),54))),(((30,38),(40,60)),(36,37)))),(6,59)),57),(9,(18,32))),13);
 206: 1 -4867.628418 -4847.874181 (0,((((((((((((1,22),(8,15)),(((((((4,50),(16,39)),55),44),((5,10),53)),(23,((29,31),49))),(((7,21),(12,47)),(41,52)))),43),(20,28)),((35,58),(46,48))),(2,((((11,27),45),(17,26)),25))),(((30,38),(40,60)),(36,37))),((((3,19),(42,56)),((14,34),51)),((24,33),54))),(6,59)),(9,(18,32))),57),13);
 207: 2 -4967.656738 -4847.190571 (0,(((((((((((((1,22),(8,15)),43),(((7,21),(12,47)),(41,52))),(((((((4,50),(16,39)),55),44),53),(5,10)),(23,((29,31),49)))),(46,48)),((20,28),(35,58))),(2,((((11,27),45),(17,26)),25))),(((30,38),(40,60)),(36,37))),(((((3,19),(42,56)),((14,34),51)),(24,33)),54)),(6,59)),(9,(18,32))),57),13);
 208: 3 -4786.967773 -4852.009426 (0,((((((((((((((1,22),(8,15)),((((((((4,50),(16,39)),55),44),((5,10),53)),(23,((29,31),49))),43),(((7,21),(12,47)),(41,52)))),(46,48)),(35,58)),(20,28)),(2,25)),(((11,27),45),(17,26))),(((30,38),40),60)),(36,37)),((((3,19),(42,56)),((14,34),51)),((24,54),33))),(6,59)),(9,(18,32))),57),13);
 209: 4 -5145.370117 -4847.215696 (0,((((((((((((1,22),(8,15)),((((((((4,50),(16,39)),55),44),((5,10),53)),(23,((29,31),49))),43),(((7,21),(12,47)),(41,52)))),(46,48)),(35,58)),(20,28)),((2,25),(((11,27),45),(17,26)))),(((30,38),(40,60)),(36,37))),(((((3,19),(42,56)),((14,34),51)),54),(24,33))),(6,59)),(9,(18,32))),57),13);
 210: 2 -4576.352539 -4844.190802 (0,(((((((((((1,22),(8,15)),(((7,21),(12,47)),(41,52))),(((((((4,50),(16,39)),55),44),((5,10),53)),(23,((29,31),49))),43)),(46,48)),(35,58)),(20,28)),(2,((((11,27),45),(17,26)),25))),((30,38),(40,60))),((((3,19),(42,56)),(((14,34),51),((24,33),54))),(36,37))),(((6,59),(9,(18,32))),57)),13);
 211: 2 -4834.810547 -4844.52177 (0,(((((((((((((1,22),(8,15)),(((7,21),(12,47)),(41,52))),43),(((((4,50),(16,39)),55),44),((5,10),53))),(23,((29,31),49))),(46,48)),((20,28),(35,58))),(2,((((11,27),45),(17,26)),25))),((30,38),(40,60))),(((((3,19),(42,56)),((14,34),51)),((24,33),54)),(36,37))),((6,59),57)),(9,(18,32))),13);
 212: 3 -4627.335938 -4847.809014 (0,(((((((((((1,22),(8,15)),(((7,21),(12,47)),(41,52))),43),(((((((4,50),(16,39)),55),44),53),(5,10)),(23,((29,31),49)))),(46,48)),((20,28),(35,58))),(2,((((11,27),45),(17,26)),25))),((((((3,19),(42,56)),((14,34),51)),((24,54),33)),(36,37)),((30,38),(40,60)))),((6,59),(9,(18,32)))),57),13);
 213: 1 -4795.212402 -4846.327373 (0,(((((((((((((1,22),(8,15)),(((((((4,50),(16,39)),55),44),(5,10)),((23,((29,31),49)),53)),43)),(((7,21),(12,47)),(41,52))),(46,48)),(35,58)),(20,28)),(2,25)),(((11,27),45),(17,26))),((30,38),(40,60))),(((((3,19),(42,56)),((14,34),51)),((24,54),33)),(36,37))),((6,59),(9,(18,32)))),57),13);
 214: 1 -5080.357422 -4860.773097 (0,(((((((((((((1,22),(8,15)),((7,21),(12,47))),(41,52)),((((((4,50),(16,39)),55),44),((5,10),53)),(((29,31),49),43))),23),(46,48)),((20,28),(35,58))),(2,((((11,27),45),(17,26)),25))),((30,38),(40,60))),((((3,19),(42,56)),(((14,34),51),((24,33),54))),(36,37))),((6,59),(9,(18,32)))),57),13);
 215: 2 -4704.226562 -4855.31878 (0,((((((((((((1,22),(8,15)),(((7,21),(12,47)),(41,52))),(((((((4,50),(16,39)),55),44),((5,10),53)),(23,((29,31),49))),43)),(46,48)),((20,28),(35,58))),((30,38),(40,60))),(2,((((11,27),45),(17,26)),25))),(((3,19),((((14,34),51),((24,54),33)),(42,56))),(36,37))),(6,59)),(9,(18,32))),57),13);
 216: 3 -4748.482422 -4845.33382 (0,(((((((((((((1,22),(8,15)),(((7,21),(12,47)),(41,52))),(((((4,50),(16,39)),55),44),(((5,10),53),((23,((29,31),49)),43)))),(46,48)),(35,58)),(20,28)),(2,((((11,27),45),(17,26)),25))),((30,38),(40,60))),(((((3,19),(42,56)),((14,34),51)),((24,54),33)),(36,37))),(6,59)),(9,(18,32))),57),13);
 217: 1 -4480.935547 -4847.018899 (0,((((((((((((((1,22),(8,15)),(((7,21),(12,47)),(41,52))),(((((((4,50),(16,39)),55),44),((5,10),53)),(23,((29,31),49))),43)),(46,48)),(35,58)),(20,28)),(36,37)),((2,25),(((11,27),45),(17,26)))),((30,38),(40,60))),((((3,19),(42,56)),((14,34),51)),((24,33),54))),(6,59)),57),(9,(18,32))),13);
 218: 1 -5443.197754 -4842.449374 (0,((((((((((((((1,22),(8,15)),43),(((7,21),(12,47)),(41,52))),((((((4,50),(16,39)),55),44),(5,10)),((23,(29,31)),(49,53)))),(46,48)),(35,58)),(20,28)),(2,((((11,27),45),(17,26)),25))),((30,38),(40,60))),(36,37)),((3,19),((((14,34),51),((24,33),54)),(42,56)))),((6,59),(9,(18,32)))),57),13);
 219: 2 -4846.394531 -4864.891905 (0,((((((((((((((1,22),(8,15)),(((7,21),(12,47)),(41,52))),(((((((((4,50),(16,39)),55),44),53),(5,10)),23),((29,31),49)),43)),((20,28),(35,58))),(46,48)),25),2),(((11,27),45),(17,26))),(((30,38),(40,60)),(36,37))),(((3,19),(42,56)),(((14,34),51),((24,54),33)))),(6,59)),((9,32),18)),57),13);
 220: 2 -5075.749023 -4841.028325 (0,((((((((((((1,22),(8,15)),((((((((4,50),(16,39)),55),44),((5,10),53)),((23,(29,31)),49)),43),(((7,21),(12,47)),(41,52)))),(46,48)),(35,58)),(20,28)),(2,((((11,27),45),(17,26)),25))),((30,38),(40,60))),(((((3,19),(42,56)),((14,34),51)),((24,33),54)),(36,37))),(6,59)),(9,(18,32))),57),13);
 221: 1 -5227.912109 -4840.184825 (0,((((((((((((((1,22),(8,15)),43),(((7,21),(12,47)),(41,52))),((((((4,50),(16,39)),55),44),(5,10)),((23,(29,31)),(49,53)))),(46,48)),(35,58)),(20,28)),(2,((((11,27),45),(17,26)),25))),((30,38),(40,60))),(((((3,19),(42,56)),((14,34),51)),((24,33),54)),(36,37))),(6,59)),(9,(18,32))),57),13);
 222: 1 -4589.671875 -4860.024707 (0,(((((((((((((1,22),(8,15)),43),(((7,21),(12,47)),(41,52))),((((((4,50),(16,39)),55),44),((5,10),53)),(23,((29,31),49)))),(46,48)),((20,28),(35,58))),(2,25)),((((3,19),(42,56)),(((14,34),51),((24,33),54))),(((30,38),(40,60)),(36,37)))),(((11,27),45),(17,26))),(6,59)),(9,(18,32))),57),13);
 223: 2 -4672.111328 -4847.130278 (0,((((((((((((((1,22),(8,15)),43),(((7,21),(12,47)),(41,52))),((((((4,50),(16,39)),55),44),(5,10)),((23,(29,31)),(49,53)))),(46,48)),(35,58)),(20,28)),(2,((((11,27),45),(17,26)),25))),((((3,19),(42,56)),(((14,34),51),((24,33),54))),(36,37))),((30,38),(40,60))),(6,59)),(9,(18,32))),57),13);
 224: 1 -4561.202148 -4844.002365 (0,(((((((((((1,22),(8,15)),(((7,21),(12,47)),(41,52))),(((((((4,50),(16,39)),55),44),((5,10),53)),(23,((29,31),49))),43)),(46,48)),(35,58)),((2,((((11,27),45),(17,26)),25)),(20,28))),(((30,38),(40,60)),(36,37))),((((3,19),(42,56)),((14,34),51)),((24,33),54))),((6,59),(9,(18,32)))),57),13);
 225: 3 -4473.408203 -4846.953552 (0,(((((((((((((1,22),(8,15)),((((((((4,50),(16,39)),55),44),(5,10)),((23,((29,31),49)),53)),43),(41,52))),((7,21),(12,47))),(46,48)),(35,58)),(20,28)),(2,((((11,27),45),(17,26)),25))),((30,38),(40,60))),(((((3,19),(42,56)),((14,34),51)),((24,54),33)),(36,37))),(6,59)),(9,(18,32))),57),13);
 226: 1 -5140.07373 -4846.139776 (0,(((((((((((((((1,22),(8,15)),((((((((4,50),(16,39)),55),44),((5,10),53)),(23,((29,31),49))),43),(((7,21),(12,47)),(41,52)))),(46,48)),(35,58)),(20,28)),25),2),(((11,27),45),(17,26))),((30,38),(40,60))),(36,37)),((((3,19),(42,56)),((14,34),51)),((24,54),33))),(6,59)),(9,(18,32))),57),13);
 227: 1 -5290.085938 -4847.871377 (0,((((((((((((1,22),(8,15)),(((((((4,50),(16,39)),55),44),((5,10),53)),(23,((29,31),49))),(((7,21),(12,47)),(41,52)))),43),(20,28)),((35,58),(46,48))),(2,((((11,27),45),(17,26)),25))),((30,38),(40,60))),(((((3,19),(42,56)),((24,33),54)),((14,34),51)),(36,37))),(6,59)),(9,(18,32))),57),13);
 228: 2 -4793.711914 -4845.810101 (0,((((((((((((((1,22),(8,15)),(((((((4,50),(16,39)),55),44),((5,10),53)),(23,((29,31),49))),43)),(((7,21),(12,47)),(41,52))),(46,48)),(35,58)),(20,28)),(2,25)),(((11,27),45),(17,26))),((((3,19),(42,56)),((14,34),51)),(24,(33,54)))),(((30,38),(40,60)),(36,37))),(6,59)),(9,(18,32))),57),13);
 229: 1 -4921.819336 -4859.798592 (0,((((((((((((((1,22),(8,15)),(((((((4,50),(16,39)),55),44),((5,10),53)),(23,((29,31),49))),43)),(((7,21),(12,47)),(41,52))),(46,48)),(35,58)),((2,(20,28)),((((11,27),45),(17,26)),25))),((30,38),(40,60))),(36,37)),(((3,19),(42,56)),((14,34),51))),(24,(33,54))),(6,59)),(9,(18,32))),57),13);
 230: 1 -4689.499023 -4851.177327 (0,((((((((((((1,22),(8,15)),(((((((4,50),(16,39)),44),55),((((5,10),53),23),((29,31),49))),43),(((7,21),(12,47)),(41,52)))),(46,48)),(35,58)),(20,28)),(2,((((11,27),45),(17,26)),25))),((30,38),(40,60))),(((((3,19),(42,56)),((14,34),51)),(24,(33,54))),(36,37))),57),(6,59)),(9,(18,32))),13);
 231: 1 -4835.157227 -4852.565139 (0,(((((((((((((1,22),(8,15)),((7,21),(12,47))),(41,52)),43),(((((((4,50),(16,39)),55),44),53),(5,10)),(23,((29,31),49)))),(46,48)),((20,28),(35,58))),(2,((((11,27),45),(17,26)),25))),((30,38),(40,60))),(((((3,19),(42,56)),((14,34),51)),((24,54),33)),(36,37))),((6,59),(9,(18,32)))),57),13);
 232: 3 -4510.044434 -4848.4594 (0,(((((((((((((1,22),(8,15)),(((((((4,50),(16,39)),55),44),((5,10),53)),(23,((29,31),49))),43)),(41,52)),((7,21),(12,47))),(46,48)),(35,58)),(20,28)),(2,((((11,27),45),(17,26)),25))),((30,38),(40,60))),((((3,19),(42,56)),(((14,34),51),((24,33),54))),(36,37))),((6,59),57)),(9,(18,32))),13);
 233: 4 -4834.542969 -4851.804062 (0,((((((((((((1,22),(8,15)),((((((4,50),(16,39)),55),44),(((5,10),53),(23,((29,31),49)))),43)),((7,21),((12,47),(41,52)))),(46,48)),(35,58)),(20,28)),(2,((((11,27),45),(17,26)),25))),((30,38),(40,60))),(((((3,19),(42,56)),((14,34),51)),((24,33),54)),(36,37))),((6,59),57)),(9,(18,32))),13);
 234: 2 -4720.879883 -4847.186797 (0,((((((((((1,22),(8,15)),((((((((4,50),(16,39)),55),44),((5,10),53)),(23,((29,31),49))),43),(((7,21),(12,47)),(41,52)))),(46,48)),(35,58)),((2,((((11,27),45),(17,26)),25)),(20,28))),((((((3,19),(42,56)),((14,34),51)),((24,33),54)),(36,37)),((30,38),(40,60)))),(6,59)),(9,(18,32))),57),13);
 235: 4 -5066.823242 -4848.436112 (0,(((((((((((((1,22),(8,15)),((7,21),(12,47))),((((((((4,50),(16,39)),55),44),(5,10)),((23,((29,31),49)),53)),43),(41,52))),(46,48)),(35,58)),(20,28)),(2,((((11,27),45),(17,26)),25))),((30,38),(40,60))),(((((3,19),(42,56)),((14,34),51)),((24,54),33)),(36,37))),(6,59)),(9,(18,32))),57),13);
 236: 1 -5300.115234 -4843.118674 (0,((((((((((((1,22),(8,15)),(((7,21),(12,47)),(41,52))),(((((((4,50),(16,39)),55),44),((5,10),53)),(23,((29,31),49))),43)),(46,48)),(35,58)),(20,28)),((2,25),(((11,27),45),(17,26)))),((30,38),(40,60))),((((3,19),(42,56)),(((14,34),51),(24,(33,54)))),(36,37))),((6,59),57)),(9,(18,32))),13);
 237: 4 -4588.022949 -4848.686833 (0,(((((((((((((1,22),(8,15)),((((((((4,50),(16,39)),55),44),53),(5,10)),((23,(29,31)),49)),43)),(((7,21),(12,47)),(41,52))),(46,48)),(35,58)),(20,28)),(2,25)),(((11,27),45),(17,26))),((30,38),(40,60))),(((3,19),((((14,34),51),((24,33),54)),(42,56))),(36,37))),((6,59),57)),(9,(18,32))),13);
 238: 2 -5254.569824 -4841.587578 (0,((((((((((((((1,22),(8,15)),43),(((7,21),(12,47)),(41,52))),((((((4,50),(16,39)),55),44),(5,10)),((23,(29,31)),(49,53)))),(46,48)),(35,58)),(20,28)),(2,((((11,27),45),(17,26)),25))),((30,38),(40,60))),((((3,19),(42,56)),(((14,34),51),((24,54),33))),(36,37))),(6,59)),(9,(18,32))),57),13);
 239: 1 -4697.565918 -4860.024707 (0,(((((((((((((1,22),(8,15)),43),(((7,21),(12,47)),(41,52))),((((((4,50),(16,39)),55),44),((5,10),53)),(23,((29,31),49)))),(46,48)),((20,28),(35,58))),(2,25)),((((3,19),(42,56)),(((14,34),51),((24,33),54))),(((30,38),(40,60)),(36,37)))),(((11,27),45),(17,26))),(6,59)),(9,(18,32))),57),13);
 240: 5 -4644.903809 -4841.965379 (0,((((((((((((1,22),(8,15)),((((((4,50),(16,39)),55),44),((5,10),53)),((23,((29,31),49)),43))),(((7,21),(12,47)),(41,52))),(46,48)),(35,58)),(20,28)),(2,((((11,27),45),(17,26)),25))),((30,38),(40,60))),((((3,19),(42,56)),(((14,34),51),((24,33),54))),(36,37))),((6,59),57)),(9,(18,32))),13);
 241: 1 -4632.870117 -4844.818511 (0,(((((((((((((1,22),(8,15)),(((((((4,50),(16,39)),55),44),((5,10),53)),(23,((29,31),49))),43)),(((7,21),(12,47)),(41,52))),(46,48)),(35,58)),(20,28)),(2,((((11,27),45),(17,26)),25))),(36,37)),((30,38),(40,60))),((3,19),((((14,34),51),((24,33),54)),(42,56)))),((6,59),57)),(9,(18,32))),13);
 242: 1 -4485.427734 -4840.184825 (0,((((((((((((((1,22),(8,15)),43),(((7,21),(12,47)),(41,52))),((((((4,50),(16,39)),55),44),(5,10)),((23,(29,31)),(49,53)))),(46,48)),(35,58)),(20,28)),(2,((((11,27),45),(17,26)),25))),((30,38),(40,60))),(((((3,19),(42,56)),((14,34),51)),((24,33),54)),(36,37))),(6,59)),(9,(18,32))),57),13);
 243: 3 -4732.835449 -4840.474142 (0,((((((((((((((1,22),(8,15)),43),(((7,21),(12,47)),(41,52))),((((((4,50),(16,39)),55),44),(5,10)),((23,(29,31)),(49,53)))),(46,48)),(35,58)),(20,28)),(2,((((11,27),45),(17,26)),25))),((30,38),(40,60))),(((3,19),((((14,34),51),((24,33),54)),(42,56))),(36,37))),(6,59)),(9,(18,32))),57),13);
 244: 2 -4691.290527 -4843.858938 (0,(((((((((((((1,22),(8,15)),43),((((((4,50),(16,39)),55),44),((5,10),53)),(23,((29,31),49)))),(((7,21),(12,47)),(41,52))),(46,48)),(35,58)),(20,28)),(2,((((11,27),45),(17,26)),25))),((30,38),(40,60))),(((((3,19),(42,56)),((14,34),51)),(24,(33,54))),(36,37))),((6,59),57)),(9,(18,32))),13);
 245: 1 -4794.92041 -4860.773097 (0,(((((((((((((1,22),(8,15)),((7,21),(12,47))),(41,52)),((((((4,50),(16,39)),55),44),((5,10),53)),(((29,31),49),43))),23),(46,48)),((20,28),(35,58))),(2,((((11,27),45),(17,26)),25))),((30,38),(40,60))),((((3,19),(42,56)),(((14,34),51),((24,33),54))),(36,37))),((6,59),(9,(18,32)))),57),13);
 246: 1 -5366.46582 -4844.332335 (0,(((((((((((1,22),(8,15)),(((((((4,50),(16,39)),55),44),(5,10)),((23,((29,31),49)),53)),43)),(((7,21),(12,47)),(41,52))),(46,48)),((20,28),(35,58))),((2,25),(((11,27),45),(17,26)))),((30,38),(40,60))),(((((3,19),(42,56)),((14,34),51)),((24,54),33)),(36,37))),((6,59),(9,(18,32)))),57),13);
 247: 1 -4141.444336 -4845.715108 (0,((((((((((((1,22),(8,15)),43),(((7,21),(12,47)),(41,52))),((((((4,50),(16,39)),55),44),(5,10)),((23,(29,31)),(49,53)))),(46,48)),(35,58)),(20,28)),(2,((((11,27),45),(17,26)),25))),((((3,19),((((14,34),51),((24,33),54)),(42,56))),(36,37)),((30,38),(40,60)))),((6,59),(9,(18,32)))),57),13);
 248: 2 -4757.282227 -4852.392639 (0,((((((((((((1,22),(8,15)),((((((4,50),(16,39)),55),44),(((5,10),53),(23,((29,31),49)))),43)),(((7,21),(12,47)),(41,52))),(46,48)),(35,58)),(20,28)),((2,((((11,27),45),(17,26)),25)),((30,38),(40,60)))),((((3,19),(42,56)),(((14,34),51),((24,33),54))),(36,37))),(6,59)),(9,(18,32))),57),13);
 249: 4 -5003.437988 -4848.392265 (0,(((((((((((((1,22),(8,15)),(((((((4,50),(16,39)),55),44),((5,10),53)),(23,((29,31),49))),43)),(41,52)),((7,21),(12,47))),(46,48)),(35,58)),(20,28)),(2,((((11,27),45),(17,26)),25))),((30,38),(40,60))),(((((3,19),(42,56)),((14,34),51)),((24,33),54)),(36,37))),((6,59),57)),(9,(18,32))),13);
 250: 1 -5145.545898 -4842.382667 (0,(((((((((((1,22),(8,15)),(((((((4,50),(16,39)),55),44),((5,10),53)),((23,((29,31),49)),43)),(((7,21),(12,47)),(41,52)))),(46,48)),(35,58)),(20,28)),(2,((((11,27),45),(17,26)),25))),((30,38),(40,60))),(((((3,19),(42,56)),((14,34),51)),(24,(33,54))),(36,37))),((6,59),57)),(9,(18,32))),13);
 251: 1 -4545.893555 -4849.587759 (0,(((((((((((1,22),(8,15)),(((((((((4,50),(16,39)),55),44),((5,10),53)),(23,((29,31),49))),43),(41,52)),((7,21),(12,47)))),(46,48)),(35,58)),(20,28)),(2,((((11,27),45),(17,26)),25))),((30,38),(40,60))),((((3,19),(42,56)),(((14,34),51),((24,33),54))),(36,37))),((6,59),57)),(9,(18,32))),13);
 252: 3 -4609.146484 -4840.852391 (0,(((((((((((((1,22),(8,15)),((((((4,50),(16,39)),55),44),(((5,10),53),((23,(29,31)),49))),43)),(((7,21),(12,47)),(41,52))),(46,48)),(35,58)),(20,28)),(2,((((11,27),45),(17,26)),25))),((30,38),(40,60))),(((((3,19),(42,56)),((14,34),51)),((24,33),54)),(36,37))),(6,59)),(9,(18,32))),57),13);
 253: 1 -4706.21582 -4847.094206 (0,((((((((((((1,22),(8,15)),(((((((4,50),(16,39)),55),44),((5,10),53)),(23,((29,31),49))),43)),(((7,21),(12,47)),(41,52))),(46,48)),(35,58)),((20,28),(36,37))),(2,((((11,27),45),(17,26)),25))),((30,38),(40,60))),(((3,19),(42,56)),(((14,34),51),((24,54),33)))),((6,59),(9,(18,32)))),57),13);
 254: 1 -4900.230469 -4854.584 (0,((((((((((((((1,22),(8,15)),(((7,21),(12,47)),(41,52))),43),(((((4,50),(16,39)),55),44),((5,10),53))),(23,((29,31),49))),(46,48)),(20,28)),(35,58)),((30,38),(40,60))),((((2,25),(((11,27),45),(17,26))),(36,37)),((((3,19),(42,56)),((14,34),51)),((24,33),54)))),(6,59)),(9,(18,32))),57),13);
 255: 1 -4480.099609 -4854.156495 (0,((((((((((((((1,22),(8,15)),((((((((4,50),(16,39)),55),44),((5,10),53)),(23,((29,31),49))),43),(((7,21),(12,47)),(41,52)))),(46,48)),(35,58)),(20,28)),(2,25)),((30,38),(40,60))),(((11,27),45),(17,26))),(36,37)),((((3,19),(42,56)),((14,34),51)),((24,54),33))),(6,59)),(9,(18,32))),57),13);
 256: 1 -5026.505859 -4849.166784 (0,(((((((((((((1,22),(8,15)),43),(((7,21),(12,47)),(41,52))),(((((4,50),(16,39)),55),44),(((5,10),53),(23,((29,31),49))))),(46,48)),((20,28),(35,58))),(2,25)),(((11,27),45),(17,26))),((((3,19),(42,56)),(((14,34),51),((24,33),54))),(((30,38),(40,60)),(36,37)))),(6,59)),(9,(18,32))),57),13);
 257: 1 -4970.713867 -4849.860954 (0,(((((((((((((1,22),(8,15)),43),((((((4,50),(16,39)),55),44),((5,10),53)),(23,((29,31),49)))),(((7,21),(12,47)),(41,52))),(46,48)),((20,28),(35,58))),(2,25)),(((11,27),45),(17,26))),((((3,19),(42,56)),(((14,34),51),((24,33),54))),(((30,38),(40,60)),(36,37)))),(6,59)),(9,(18,32))),57),13);
 258: 1 -4405.101074 -4847.018899 (0,((((((((((((((1,22),(8,15)),(((7,21),(12,47)),(41,52))),(((((((4,50),(16,39)),55),44),((5,10),53)),(23,((29,31),49))),43)),(46,48)),(35,58)),(20,28)),(36,37)),((2,25),(((11,27),45),(17,26)))),((30,38),(40,60))),((((3,19),(42,56)),((14,34),51)),((24,33),54))),(6,59)),57),(9,(18,32))),13);
 259: 3 -4517.117188 -4849.631386 (0,((((((((((((((1,22),(8,15)),((((((4,50),(16,39)),55),44),((5,10),53)),((23,((29,31),49)),43))),(41,52)),((7,21),(12,47))),(46,48)),(35,58)),(20,28)),(2,((((11,27),45),(17,26)),25))),((30,38),(40,60))),(((((3,19),(42,56)),((14,34),51)),((24,33),54)),(36,37))),(6,59)),(9,(18,32))),57),13);
 260: 1 -5112.005859 -4854.009237 (0,((((((((((((((1,22),(8,15)),43),(((7,21),(12,47)),(41,52))),(((((4,50),(16,39)),55),44),((5,10),53))),(23,((29,31),49))),(46,48)),(20,28)),(35,58)),((30,38),(40,60))),((((2,25),(((11,27),45),(17,26))),(36,37)),((((3,19),(42,56)),((14,34),51)),((24,33),54)))),(6,59)),(9,(18,32))),57),13);
 261: 1 -4899.200195 -4853.353245 (0,(((((((((((((1,22),(8,15)),((((((((4,50),(16,39)),55),44),(5,10)),((23,((29,31),49)),53)),43),(41,52))),((7,(12,47)),21)),(46,48)),(35,58)),(20,28)),(2,((((11,27),45),(17,26)),25))),((30,38),(40,60))),(((((3,19),(42,56)),((14,34),51)),((24,54),33)),(36,37))),(6,59)),(9,(18,32))),57),13);
 262: 2 -5329.531738 -4846.19765 (0,((((((((((((1,22),(8,15)),43),(((7,21),(12,47)),(41,52))),(((((((4,50),(16,39)),55),44),((5,10),53)),((29,31),49)),23)),(46,48)),((20,28),(35,58))),(2,((((11,27),45),(17,26)),25))),((30,38),(40,60))),(((((3,19),(42,56)),((14,34),51)),(24,(33,54))),(36,37))),((6,59),57)),(9,(18,32))),13);
 263: 1 -5411.416992 -4847.042526 (0,(((((((((((((1,22),(8,15)),43),(((7,21),(12,47)),(41,52))),((((((4,50),(16,39)),55),44),(5,10)),((23,(29,31)),(49,53)))),(46,48)),(35,58)),(20,28)),(2,((((11,27),45),(17,26)),25))),((30,38),(40,60))),(((3,19),(((((14,34),51),((24,33),54)),42),56)),(36,37))),((6,59),(9,(18,32)))),57),13);
 264: 5 -4796.958984 -4845.606453 (0,(((((((((((((1,22),(8,15)),(((7,21),(12,47)),(41,52))),((((((4,50),(16,39)),55),44),(((5,10),53),(23,((29,31),49)))),43)),(46,48)),(35,58)),(20,28)),(2,((((11,27),45),(17,26)),25))),(((30,38),(40,60)),(36,37))),(((((3,19),(42,56)),((14,34),51)),(24,54)),33)),(6,59)),(9,(18,32))),57),13);
 265: 2 -4599.283203 -4845.795491 (0,(((((((((((((1,22),(8,15)),(((((((4,50),(16,39)),55),44),((5,10),53)),(23,((29,31),49))),43)),(((7,21),(12,47)),(41,52))),(46,48)),(35,58)),(20,28)),(2,25)),(((11,27),45),(17,26))),(((((3,19),(42,56)),((14,34),51)),(24,(33,54))),(((30,38),(40,60)),(36,37)))),(6,59)),(9,(18,32))),57),13);
 266: 2 -4165.691406 -4855.805354 (0,(((((((((((((1,22),(8,15)),43),(((7,21),(12,47)),(41,52))),((((((4,50),(16,39)),55),44),((5,10),53)),(23,((29,31),49)))),(46,48)),(35,58)),(20,28)),(2,((((11,27),45),(17,26)),25))),((30,38),(40,60))),(((((3,19),(42,56)),((14,34),51)),((24,54),33)),(36,37))),(6,59)),(9,(18,32))),(13,57));
 267: 1 -5181.640625 -4843.80148 (0,((((((((((((((1,22),(8,15)),43),(((7,21),(12,47)),(41,52))),((((((4,50),(16,39)),55),44),((5,10),53)),(23,((29,31),49)))),(46,48)),(35,58)),(20,28)),((2,(((11,27),45),(17,26))),25)),((30,38),(40,60))),(((((3,19),(42,56)),((14,34),51)),((24,33),54)),(36,37))),(6,59)),(9,(18,32))),57),13);
 268: 1 -4680.703613 -4849.166784 (0,(((((((((((((1,22),(8,15)),43),(((7,21),(12,47)),(41,52))),(((((4,50),(16,39)),55),44),(((5,10),53),(23,((29,31),49))))),(46,48)),((20,28),(35,58))),(2,25)),(((11,27),45),(17,26))),((((3,19),(42,56)),(((14,34),51),((24,33),54))),(((30,38),(40,60)),(36,37)))),(6,59)),(9,(18,32))),57),13);
 269: 1 -4749.133789 -4855.505745 (0,(((((((((((((1,22),(8,15)),((((((((4,50),(16,39)),55),44),(5,10)),((23,((29,31),49)),53)),43),(41,52))),((7,21),(12,47))),(35,58)),(46,48)),(20,28)),(2,((((11,27),45),(17,26)),25))),((30,38),(40,60))),(((((3,19),(42,56)),((14,34),51)),((24,54),33)),(36,37))),(6,59)),(9,(18,32))),57),13);
 270: 3 -4654.344238 -4840.125306 (0,(((((((((((((1,22),(8,15)),(((((((4,50),(16,39)),55),44),(5,10)),((23,((29,31),49)),53)),43)),(((7,21),(12,47)),(41,52))),(46,48)),(35,58)),(20,28)),(2,((((11,27),45),(17,26)),25))),((30,38),(40,60))),((((3,19),(42,56)),(((14,34),51),((24,33),54))),(36,37))),(6,59)),(9,(18,32))),57),13);
 271: 1 -4968.176758 -4852.723751 (0,(((((((((((((1,22),(8,15)),43),(((7,21),(12,47)),(41,52))),((((((4,50),(16,39)),55),44),((5,10),53)),(23,((29,31),49)))),(46,48)),((20,28),(35,58))),((2,25),(((11,27),45),(17,26)))),((30,38),(40,60))),(((((3,19),(42,56)),((14,34),51)),(36,37)),((24,54),33))),(6,59)),(9,(18,32))),57),13);
 272: 1 -4157.116211 -4848.253545 (0,(((((((((((((1,22),(8,15)),(((7,21),(12,47)),(41,52))),43),((((((4,50),(16,39)),55),44),((5,10),53)),(23,((29,31),49)))),(46,48)),((20,28),(35,58))),(2,25)),(((11,27),45),(17,26))),((((3,19),(42,56)),(((14,34),51),((24,33),54))),(((30,38),(40,60)),(36,37)))),(6,59)),(9,(18,32))),57),13);
 273: 2 -4465.258301 -4850.174543 (0,(((((((((((((1,22),(8,15)),(((((((4,50),(16,39)),55),44),(5,10)),((23,((29,31),49)),53)),43)),(((7,21),(12,47)),(41,52))),(46,48)),(35,58)),(20,28)),(2,((((11,27),45),(17,26)),25))),((30,38),(40,60))),((((3,19),(42,56)),((14,34),51)),(((24,54),33),(36,37)))),(6,59)),(9,(18,32))),57),13);
 274: 1 -4689.501953 -4853.667304 (0,((((((((((((1,22),(8,15)),(((((((4,50),(16,39)),55),44),((5,10),53)),(23,((29,31),49))),(((7,21),(12,47)),(41,52)))),43),(20,28)),(46,48)),(35,58)),((2,25),(((11,27),45),(17,26)))),((30,38),(40,60))),(((((3,19),(42,56)),((14,34),51)),((24,33),54)),(36,37))),((9,18),32)),((6,59),57)),13);
 275: 6 -4440.028809 -4848.44985 (0,(((((((((((((1,22),(8,15)),(((((((4,50),(16,39)),55),44),((5,10),53)),(23,((29,31),49))),43)),(41,52)),((7,21),(12,47))),(46,48)),(35,58)),(20,28)),(2,((((11,27),45),(17,26)),25))),((30,38),(40,60))),(((((3,19),(42,56)),((14,34),51)),((24,33),54)),(36,37))),((6,59),57)),(9,(18,32))),13);
 276: 1 -4732.476074 -4843.919222 (0,(((((((((((1,22),(8,15)),((((((((4,50),(16,39)),55),44),((5,10),53)),(23,((29,31),49))),43),(((7,21),(12,47)),(41,52)))),(46,48)),(35,58)),(((2,(((11,27),45),(17,26))),25),(20,28))),((30,38),(40,60))),(((((3,19),(42,56)),((14,34),51)),((24,33),54)),(36,37))),(6,59)),(9,(18,32))),57),13);
 277: 1 -4995.101562 -4847.20143 (0,((((((((((((((1,22),(8,15)),43),(((7,21),(12,47)),(41,52))),((((((4,50),(16,39)),55),44),((5,10),53)),(23,((29,31),49)))),(46,48)),((20,28),(35,58))),(2,25)),(((11,27),45),(17,26))),((30,38),(40,60))),(((((3,19),(42,56)),((14,34),51)),((24,54),33)),(36,37))),(6,59)),(9,(18,32))),57),13);
 278: 1 -4654.358398 -4853.248996 (0,((((((((((((((1,22),(8,15)),(((((((4,50),(16,39)),55),44),(23,((29,31),49))),((5,10),53)),43)),((7,21),((12,47),(41,52)))),(46,48)),(35,58)),(20,28)),(2,((((11,27),45),(17,26)),25))),((30,38),(40,60))),(36,37)),(((3,19),(42,56)),(((14,34),51),((24,54),33)))),(6,59)),(9,(18,32))),57),13);
 279: 1 -4905.463379 -4841.984016 (0,(((((((((((((1,22),(8,15)),43),(((7,21),(12,47)),(41,52))),((((((4,50),(16,39)),55),44),((5,10),53)),(23,((29,31),49)))),(46,48)),((20,28),(35,58))),(2,((((11,27),45),(17,26)),25))),((30,38),(40,60))),(((3,19),((((14,34),51),((24,33),54)),(42,56))),(36,37))),(6,59)),(9,(18,32))),57),13);
 280: 1 -5231.591797 -4852.49318 (0,(((((((((((((1,22),(8,15)),43),(((7,21),(12,47)),(41,52))),((((((4,50),(16,39)),55),44),(5,10)),((23,(29,31)),(49,53)))),(46,48)),(35,58)),(20,28)),(2,((((11,27),45),(17,26)),25))),((30,38),(40,60))),(((3,19),(36,37)),((((14,34),51),((24,33),54)),(42,56)))),((6,59),(9,(18,32)))),57),13);
 281: 1 -5129.769531 -4842.286659 (0,((((((((((((1,22),(8,15)),43),(((7,21),(12,47)),(41,52))),((((((4,50),(16,39)),55),44),((5,10),53)),(23,((29,31),49)))),(46,48)),((20,28),(35,58))),(2,((((11,27),45),(17,26)),25))),((30,38),(40,60))),((((3,19),(42,56)),(((14,34),51),(24,(33,54)))),(36,37))),((6,59),57)),(9,(18,32))),13);
 282: 4 -4803.791504 -4848.899416 (0,(((((((((((1,22),(8,15)),(((((((((4,50),(16,39)),55),44),((5,10),53)),(23,((29,31),49))),43),(41,52)),((7,21),(12,47)))),(46,48)),(35,58)),(20,28)),(2,((((11,27),45),(17,26)),25))),((30,38),(40,60))),(((((3,19),(42,56)),((14,34),51)),((24,54),33)),(36,37))),((6,59),57)),(9,(18,32))),13);
 283: 1 -4874.06543 -4859.798592 (0,((((((((((((((1,22),(8,15)),(((((((4,50),(16,39)),55),44),((5,10),53)),(23,((29,31),49))),43)),(((7,21),(12,47)),(41,52))),(46,48)),(35,58)),((2,(20,28)),((((11,27),45),(17,26)),25))),((30,38),(40,60))),(36,37)),(((3,19),(42,56)),((14,34),51))),(24,(33,54))),(6,59)),(9,(18,32))),57),13);
 284: 2 -4859.987305 -4847.182903 (0,(((((((((((((1,22),(8,15)),((((((((4,50),(16,39)),55),44),(5,10)),((23,((29,31),49)),53)),43),(41,52))),((7,21),(12,47))),(46,48)),(35,58)),(20,28)),(2,((((11,27),45),(17,26)),25))),((30,38),(40,60))),((((3,19),(42,56)),(((14,34),51),((24,33),54))),(36,37))),(6,59)),(9,(18,32))),57),13);
 285: 3 -5475.768066 -4846.95659 (0,(((((((((((((1,22),(8,15)),((((((((4,50),(16,39)),55),44),(5,10)),((23,((29,31),49)),53)),43),(41,52))),((7,21),(12,47))),(46,48)),(35,58)),(20,28)),(2,((((11,27),45),(17,26)),25))),((30,38),(40,60))),(((((3,19),(42,56)),((14,34),51)),((24,54),33)),(36,37))),(6,59)),(9,(18,32))),57),13);
 286: 1 -4804.661133 -4848.651001 (0,((((((((((((((1,22),(8,15)),(((7,21),(12,47)),(41,52))),((((((((4,50),(16,39)),55),44),53),((5,10),((29,31),49))),23),43)),(46,48)),(35,58)),(20,28)),(2,((((11,27),45),(17,26)),25))),((30,38),(40,60))),(36,37)),(((3,19),(42,56)),(((14,34),51),((24,54),33)))),(6,59)),(9,(18,32))),57),13);
 287: 1 -5040.650879 -4844.340216 (0,(((((((((((1,22),(8,15)),((((7,21),(12,47)),(41,52)),43)),(((((((4,50),(16,39)),55),44),53),(5,10)),(23,((29,31),49)))),(46,48)),((20,28),(35,58))),(2,((((11,27),45),(17,26)),25))),((30,38),(40,60))),(((((3,19),(42,56)),((14,34),51)),((24,54),33)),(36,37))),((6,59),(9,(18,32)))),57),13);
 288: 2 -4734.541992 -4842.016442 (0,((((((((((((1,22),(8,15)),((((((4,50),(16,39)),55),44),((5,10),53)),((23,((29,31),49)),43))),(((7,21),(12,47)),(41,52))),(46,48)),(35,58)),(20,28)),(2,((((11,27),45),(17,26)),25))),((30,38),(40,60))),(((((3,19),(42,56)),((14,34),51)),((24,33),54)),(36,37))),((6,59),57)),(9,(18,32))),13);
 289: 4 -5053.261719 -4842.014141 (0,((((((((((((1,22),(8,15)),((((((4,50),(16,39)),55),44),((5,10),53)),((23,((29,31),49)),43))),(((7,21),(12,47)),(41,52))),(46,48)),(35,58)),(20,28)),(2,((((11,27),45),(17,26)),25))),((30,38),(40,60))),((((3,19),(42,56)),(((14,34),51),((24,33),54))),(36,37))),((6,59),57)),(9,(18,32))),13);
 290: 7 -4794.654297 -4841.278412 (0,(((((((((((((1,22),(8,15)),((((((4,50),(16,39)),55),44),((5,10),53)),((23,((29,31),49)),43))),(((7,21),(12,47)),(41,52))),(46,48)),(35,58)),(20,28)),(2,((((11,27),45),(17,26)),25))),((30,38),(40,60))),(((((3,19),(42,56)),((14,34),51)),((24,33),54)),(36,37))),(6,59)),(9,(18,32))),57),13);
 291: 1 -4336.922852 -4848.491716 (0,((((((((((((((((1,22),(8,15)),(((7,21),(12,47)),(41,52))),43),((((((4,50),(16,39)),55),44),((5,10),53)),(23,((29,31),49)))),(46,48)),((20,28),(35,58))),25),2),(((11,27),45),(17,26))),((30,38),(40,60))),(36,37)),((((3,19),(42,56)),((14,34),51)),((24,33),54))),(6,59)),(9,(18,32))),57),13);
 292: 1 -4925.756348 -4853.959386 (0,(((((((((((1,22),(8,15)),((((((((4,50),(16,39)),55),44),((5,10),53)),(23,((29,31),49))),43),(((7,21),(12,47)),(41,52)))),(46,48)),(35,58)),(2,((((11,27),45),(17,26)),25))),((20,28),(36,37))),(((30,38),60),40)),((((3,19),(42,56)),((14,34),51)),((24,33),54))),((6,59),(9,(18,32)))),57),13);
 293: 2 -4790.892578 -4861.892947 (0,(((((((((((((((1,22),(8,15)),43),(((7,21),(12,47)),(41,52))),(((4,50),((16,55),39)),44)),(((5,10),53),(23,((29,31),49)))),(46,48)),(35,58)),(20,28)),(2,((((11,27),45),(17,26)),25))),((30,38),(40,60))),(((((3,19),(42,56)),((14,34),51)),((24,33),54)),(36,37))),(6,59)),(9,(18,32))),57),13);
 294: 1 -5390.75 -4848.324948 (0,(((((((((((((((1,22),(8,15)),(((7,21),(12,47)),(41,52))),43),((((((4,50),(16,39)),55),44),((5,10),53)),((23,(29,31)),49))),(46,48)),((20,28),(35,58))),(2,25)),(((11,27),45),(17,26))),((30,38),(40,60))),(36,37)),((((3,19),(42,56)),((14,34),51)),((24,33),54))),(6,59)),(9,(18,32))),57),13);
 295: 1 -5273.849121 -4846.327373 (0,(((((((((((((1,22),(8,15)),(((((((4,50),(16,39)),55),44),(5,10)),((23,((29,31),49)),53)),43)),(((7,21),(12,47)),(41,52))),(46,48)),(35,58)),(20,28)),(2,25)),(((11,27),45),(17,26))),((30,38),(40,60))),(((((3,19),(42,56)),((14,34),51)),((24,54),33)),(36,37))),((6,59),(9,(18,32)))),57),13);
 296: 1 -5159.469238 -4856.109663 (0,(((((((((((((1,22),(8,15)),((((((((4,50),(16,39)),55),44),(5,10)),((23,((29,31),49)),53)),43),(41,52))),((7,21),(12,47))),(46,48)),(35,58)),(20,28)),(2,((((11,27),45),(17,26)),25))),((30,38),(40,60))),(((((3,19),(42,56)),((14,34),51)),(36,37)),((24,54),33))),(6,59)),(9,(18,32))),57),13);
 297: 1 -4563.821777 -4846.047737 (0,(((((((((((((((1,22),(8,15)),(((((((4,50),(16,39)),55),44),((5,10),53)),(23,((29,31),49))),43)),(((7,21),(12,47)),(41,52))),(46,48)),(35,58)),(20,28)),(2,25)),(((11,27),45),(17,26))),(36,37)),((30,38),(40,60))),((((3,19),(42,56)),((14,34),51)),(24,(33,54)))),(6,59)),(9,(18,32))),57),13);
 298: 2 -4653.742188 -4848.762492 (0,(((((((((((((1,22),(8,15)),(((((((4,50),(16,39)),55),44),((5,10),53)),(23,((29,31),49))),43)),(41,52)),((7,21),(12,47))),(46,48)),(35,58)),(20,28)),(2,((((11,27),45),(17,26)),25))),((30,38),(40,60))),(((3,19),((((14,34),51),((24,33),54)),(42,56))),(36,37))),((6,59),57)),(9,(18,32))),13);
 299: 2 -4957.143555 -4848.559664 (0,(((((((((((((1,22),(8,15)),(((((((4,50),(16,39)),55),44),((5,10),53)),(23,((29,31),49))),43)),(41,52)),((7,21),(12,47))),(46,48)),(35,58)),(20,28)),(2,((((11,27),45),(17,26)),25))),((30,38),(40,60))),((((3,19),(42,56)),(((14,34),51),(24,(33,54)))),(36,37))),((6,59),57)),(9,(18,32))),13);
 300: 1 -5199.286621 -4854.721878 (0,(((((((((((((((1,22),(8,15)),(((7,21),(12,47)),(41,52))),43),((((((4,50),(16,39)),55),44),((5,10),53)),(23,((29,31),49)))),(46,48)),((20,28),(35,58))),(2,25)),(((11,27),45),(17,26))),(((30,38),40),60)),(36,37)),((((3,19),(42,56)),((14,34),51)),((24,33),54))),(6,59)),(9,(18,32))),57),13);
 301: 1 -4791.505371 -4845.308181 (0,(((((((((((((1,22),(8,15)),43),(((7,21),(12,47)),(41,52))),((((((4,50),(16,39)),55),44),(5,10)),((23,(29,31)),(49,53)))),(46,48)),(35,58)),(20,28)),(2,((((11,27),45),(17,26)),25))),((30,38),(40,60))),(((3,19),((((14,34),51),((24,33),54)),(42,56))),(36,37))),57),((6,59),(9,(18,32)))),13);
 302: 1 -4836.240234 -4866.598838 (0,(((((((((((((((1,22),(8,15)),(((7,21),(12,47)),(41,52))),((((((4,50),(16,39)),55),44),((5,10),53)),(23,((29,31),49)))),43),(46,48)),((20,28),(35,58))),(2,25)),(((11,27),45),(17,26))),(36,37)),((((3,19),(42,56)),((14,34),51)),(24,(33,54)))),(6,59)),(9,(18,32))),((30,38),(40,60))),57),13);
 303: 4 -4709.724609 -4853.959386 (0,(((((((((((1,22),(8,15)),((((((((4,50),(16,39)),55),44),((5,10),53)),(23,((29,31),49))),43),(((7,21),(12,47)),(41,52)))),(46,48)),(35,58)),(2,((((11,27),45),(17,26)),25))),((20,28),(36,37))),(((30,38),60),40)),((((3,19),(42,56)),((14,34),51)),((24,33),54))),((6,59),(9,(18,32)))),57),13);
 304: 1 -5067.45459 -4852.565139 (0,(((((((((((((1,22),(8,15)),((7,21),(12,47))),(41,52)),43),(((((((4,50),(16,39)),55),44),53),(5,10)),(23,((29,31),49)))),(46,48)),((20,28),(35,58))),(2,((((11,27),45),(17,26)),25))),((30,38),(40,60))),(((((3,19),(42,56)),((14,34),51)),((24,54),33)),(36,37))),((6,59),(9,(18,32)))),57),13);
 305: 1 -5161.475586 -4846.670851 (0,((((((((((((1,22),(8,15)),((((7,21),(12,47)),(41,52)),43)),((((((4,50),(16,39)),55),44),53),(5,10))),(23,((29,31),49))),(46,48)),((20,28),(35,58))),(2,((((11,27),45),(17,26)),25))),((30,38),(40,60))),(((((3,19),(42,56)),((14,34),51)),((24,33),54)),(36,37))),((6,59),57)),(9,(18,32))),13);
 306: 1 -4883.085449 -4842.596818 (0,((((((((((((1,22),(8,15)),(((7,21),(12,47)),(41,52))),(((((((4,50),(16,39)),55),44),((5,10),53)),(23,((29,31),49))),43)),(46,48)),(35,58)),(20,28)),((2,25),(((11,27),45),(17,26)))),((30,38),(40,60))),(((3,19),((((14,34),51),((24,33),54)),(42,56))),(36,37))),((6,59),57)),(9,(18,32))),13);
 307: 2 -4416.336426 -4845.155077 (0,((((((((((((1,22),(8,15)),(((7,21),(12,47)),(41,52))),((((((4,50),(16,39)),55),44),((5,10),53)),((23,((29,31),49)),43))),(46,48)),(35,58)),((2,((((11,27),45),(17,26)),25)),(20,28))),((30,38),(40,60))),(((3,19),((((14,34),51),(24,(33,54))),(42,56))),(36,37))),(9,(18,32))),(6,59)),57),13);
 308: 2 -4996.740234 -4842.195127 (0,(((((((((((((1,22),(8,15)),43),(((7,21),(12,47)),(41,52))),((((((4,50),(16,39)),55),44),(5,10)),((23,(29,31)),(49,53)))),(46,48)),(35,58)),(20,28)),(2,((((11,27),45),(17,26)),25))),((30,38),(40,60))),(((3,19),((((14,34),51),((24,33),54)),(42,56))),(36,37))),((6,59),((9,18),32))),57),13);
 309: 1 -4942.943848 -4846.327373 (0,(((((((((((((1,22),(8,15)),(((((((4,50),(16,39)),55),44),(5,10)),((23,((29,31),49)),53)),43)),(((7,21),(12,47)),(41,52))),(46,48)),(35,58)),(20,28)),(2,25)),(((11,27),45),(17,26))),((30,38),(40,60))),(((((3,19),(42,56)),((14,34),51)),((24,54),33)),(36,37))),((6,59),(9,(18,32)))),57),13);
 310: 2 -4478.822266 -4854.177961 (0,(((((((((((1,22),(8,15)),((((((((((4,50),(16,39)),55),44),((5,10),53)),23),((29,31),49)),43),(41,52)),((7,21),(12,47)))),(46,48)),(35,58)),(20,28)),(2,((((11,27),45),(17,26)),25))),((30,38),(40,60))),((((3,19),(42,56)),(((14,34),51),((24,33),54))),(36,37))),((6,59),57)),(9,(18,32))),13);
 311: 3 -4927.88623 -4843.184794 (0,(((((((((((1,22),(8,15)),(((((((4,50),(16,39)),55),44),43),(((5,10),53),(23,((29,31),49)))),(((7,21),(12,47)),(41,52)))),(46,48)),(35,58)),(20,28)),(2,((((11,27),45),(17,26)),25))),((30,38),(40,60))),(((((3,19),(42,56)),((14,34),51)),((24,33),54)),(36,37))),((6,59),57)),(9,(18,32))),13);
 312: 1 -4613.988281 -4857.758822 (0,((((((((((((1,22),(8,15)),((((((4,50),(16,39)),55),44),((5,10),53)),((23,((29,31),49)),43))),(((7,21),(12,47)),(41,52))),(46,48)),(35,58)),(20,28)),(2,((((11,27),45),(17,26)),25))),((30,38),(40,60))),((((3,19),(42,56)),((((14,34),51),(24,33)),54)),(36,37))),((6,59),(9,(18,32)))),57),13);
 313: 3 -4934.745117 -4845.443309 (0,((((((((((((1,22),(8,15)),(((7,21),(12,47)),(41,52))),(((((((4,50),(16,39)),55),44),((5,10),53)),(23,((29,31),49))),43)),(46,48)),((20,28),(35,58))),((2,25),(((11,27),45),(17,26)))),((30,38),(40,60))),(((3,19),((((14,34),51),((24,54),33)),(42,56))),(36,37))),(6,59)),(9,(18,32))),57),13);
 314: 1 -4703.865723 -4846.453067 (0,((((((((((((1,22),(8,15)),((((7,21),(12,47)),(41,52)),43)),(((((4,50),(16,39)),55),44),((5,10),53))),(23,((29,31),49))),(46,48)),((20,28),(35,58))),(2,((((11,27),45),(17,26)),25))),((30,38),(40,60))),((((3,19),(42,56)),(((14,34),51),((24,33),54))),(36,37))),((6,59),57)),(9,(18,32))),13);
 315: 3 -4994.575195 -4848.436243 (0,(((((((((((((((1,22),(8,15)),43),(((7,21),(12,47)),(41,52))),((((((4,50),(16,39)),55),44),((5,10),53)),(23,((29,31),49)))),(46,48)),(20,28)),(2,((((11,27),45),(17,26)),25))),(35,58)),((30,38),(40,60))),(36,37)),((((3,19),(42,56)),((14,34),51)),((24,33),54))),(6,59)),(9,(18,32))),57),13);
 316: 2 -4710.310547 -4851.127493 (0,((((((((((((1,22),(8,15)),(((((((4,50),(16,39)),55),44),(5,10)),((23,((29,31),49)),53)),43)),(((7,21),(12,47)),(41,52))),(46,48)),(35,58)),(20,28)),((2,25),(((11,27),45),(17,26)))),((30,38),(40,60))),(((((3,19),(42,56)),((14,34),51)),(36,37)),((24,54),33))),((6,59),(9,(18,32)))),57),13);
 317: 1 -4413.915039 -4852.04717 (0,((((((((((((((1,22),(8,15)),(((((((4,50),(16,39)),55),44),((5,10),53)),(23,((29,31),49))),43)),(((7,21),(12,47)),(41,52))),(46,48)),(35,58)),(20,28)),(2,25)),(((30,38),(40,60)),(36,37))),(((11,27),45),(17,26))),((((3,19),(42,56)),((14,34),51)),(24,(33,54)))),(6,59)),(9,(18,32))),57),13);
 318: 1 -4861.519043 -4856.440252 (0,(((((((((((((1,22),(8,15)),((((((((4,50),39),16),55),44),((5,10),53)),(23,((29,31),49))),(((7,21),(12,47)),(41,52)))),43),(20,28)),((35,58),(46,48))),(2,((((11,27),45),(17,26)),25))),(36,37)),((30,38),(40,60))),((((3,19),(42,56)),((14,34),51)),((24,33),54))),(6,59)),(9,(18,32))),57),13);
 319: 1 -4712.550293 -4840.344983 (0,((((((((((((((1,22),(8,15)),43),(((7,21),(12,47)),(41,52))),((((((4,50),(16,39)),55),44),(5,10)),((23,(29,31)),(49,53)))),(46,48)),(35,58)),(20,28)),(2,((((11,27),45),(17,26)),25))),((30,38),(40,60))),(((3,19),((((14,34),51),((24,33),54)),(42,56))),(36,37))),(6,59)),(9,(18,32))),57),13);
 320: 1 -5043.616211 -4843.855234 (0,(((((((((((((1,22),(8,15)),((((((4,50),(16,39)),55),44),(((5,10),53),(23,((29,31),49)))),43)),(((7,21),(12,47)),(41,52))),(46,48)),(35,58)),(20,28)),(2,((((11,27),45),(17,26)),25))),((30,38),(40,60))),(36,37)),((3,19),((((14,34),51),((24,33),54)),(42,56)))),((6,59),57)),(9,(18,32))),13);
 321: 1 -5002.897461 -4855.536165 (0,((((((((((((1,22),(8,15)),43),(((7,21),(12,47)),(41,52))),((((((4,50),(16,39)),55),44),((5,10),53)),(23,((29,31),49)))),(46,48)),((2,25),((20,28),(35,58)))),(((11,27),45),(17,26))),((((3,19),(42,56)),(((14,34),51),((24,33),54))),(((30,38),(40,60)),(36,37)))),(6,59)),(9,(18,32))),57),13);
 322: 1 -4618.544922 -4845.576701 (0,((((((((((((((1,22),(8,15)),(((((((4,50),(16,39)),55),44),((5,10),53)),((23,(29,31)),49)),43)),(((7,21),(12,47)),(41,52))),(46,48)),(35,58)),(20,28)),(36,37)),((2,25),(((11,27),45),(17,26)))),((30,38),(40,60))),((((3,19),(42,56)),((14,34),51)),(24,(33,54)))),(6,59)),(9,(18,32))),57),13);
 323: 2 -4679.014648 -4843.378621 (0,(((((((((((((1,22),(8,15)),43),(((7,21),(12,47)),(41,52))),((((((4,50),(16,39)),55),44),((5,10),53)),((23,(29,31)),49))),(46,48)),((20,28),(35,58))),(2,((((11,27),45),(17,26)),25))),((30,38),(40,60))),((((3,19),(42,56)),(((14,34),51),((24,54),33))),(36,37))),(9,(18,32))),(6,59)),57),13);
 324: 1 -4459.27832 -4841.984016 (0,(((((((((((((1,22),(8,15)),43),(((7,21),(12,47)),(41,52))),((((((4,50),(16,39)),55),44),((5,10),53)),(23,((29,31),49)))),(46,48)),((20,28),(35,58))),(2,((((11,27),45),(17,26)),25))),((30,38),(40,60))),(((3,19),((((14,34),51),((24,33),54)),(42,56))),(36,37))),(6,59)),(9,(18,32))),57),13);
 325: 1 -4914.699707 -4847.47475 (0,(((((((((((((1,22),(8,15)),(((7,21),(12,47)),(41,52))),43),(((((((4,50),(16,39)),55),44),53),(5,10)),(23,((29,31),49)))),(20,28)),((35,58),(46,48))),(2,((((11,27),45),(17,26)),25))),((30,38),(40,60))),(((((3,19),(42,56)),((14,34),51)),((24,54),33)),(36,37))),(6,59)),(9,(18,32))),57),13);
 326: 2 -4977.31543 -4849.860034 (0,((((((((((((((1,22),(8,15)),(((((((4,50),(16,39)),55),44),((5,10),53)),(23,((29,31),49))),43)),(41,52)),((7,21),(12,47))),(46,48)),(35,58)),(20,28)),((2,25),(((11,27),45),(17,26)))),((30,38),(40,60))),(((((3,19),(42,56)),((14,34),51)),((24,33),54)),(36,37))),(6,59)),(9,(18,32))),57),13);
 327: 1 -4629.410156 -4846.238995 (0,(((((((((((((((1,22),(8,15)),(((((((4,50),(16,39)),55),44),((5,10),53)),(23,((29,31),49))),43)),(((7,21),(12,47)),(41,52))),(46,48)),(35,58)),(20,28)),25),2),(((11,27),45),(17,26))),(((30,38),(40,60)),(36,37))),((((3,19),(42,56)),((14,34),51)),(24,(33,54)))),(6,59)),(9,(18,32))),57),13);
 328: 1 -4733.937012 -4849.166784 (0,(((((((((((((1,22),(8,15)),43),(((7,21),(12,47)),(41,52))),(((((4,50),(16,39)),55),44),(((5,10),53),(23,((29,31),49))))),(46,48)),((20,28),(35,58))),(2,25)),(((11,27),45),(17,26))),((((3,19),(42,56)),(((14,34),51),((24,33),54))),(((30,38),(40,60)),(36,37)))),(6,59)),(9,(18,32))),57),13);
 329: 1 -4757.183594 -4849.613271 (0,(((((((((((1,22),(8,15)),((((((((4,50),(16,39)),55),44),(((5,10),53),(23,((29,31),49)))),43),(41,52)),((7,21),(12,47)))),(46,48)),(35,58)),(20,28)),(2,((((11,27),45),(17,26)),25))),((30,38),(40,60))),(((((3,19),(42,56)),((14,34),51)),(24,(33,54))),(36,37))),((6,59),57)),(9,(18,32))),13);
 330: 1 -4669.087402 -4842.454143 (0,((((((((((((1,22),(8,15)),43),(((7,21),(12,47)),(41,52))),(((((((4,50),(16,39)),55),44),53),(5,10)),(23,((29,31),49)))),(46,48)),((20,28),(35,58))),(2,((((11,27),45),(17,26)),25))),((30,38),(40,60))),(((((3,19),(42,56)),((14,34),51)),(24,(33,54))),(36,37))),((6,59),57)),(9,(18,32))),13);
 331: 3 -4884.053223 -4844.718748 (0,((((((((((((1,22),(8,15)),(((7,21),(12,47)),(41,52))),43),(((((((4,50),(16,39)),55),44),53),(5,10)),(23,((29,31),49)))),(46,48)),((20,28),(35,58))),(2,((((11,27),45),(17,26)),25))),((30,38),(40,60))),(((((3,19),(42,56)),((24,54),33)),((14,34),51)),(36,37))),((6,59),(9,(18,32)))),57),13);
 332: 1 -4368.276855 -4846.670851 (0,((((((((((((1,22),(8,15)),((((7,21),(12,47)),(41,52)),43)),((((((4,50),(16,39)),55),44),53),(5,10))),(23,((29,31),49))),(46,48)),((20,28),(35,58))),(2,((((11,27),45),(17,26)),25))),((30,38),(40,60))),(((((3,19),(42,56)),((14,34),51)),((24,33),54)),(36,37))),((6,59),57)),(9,(18,32))),13);
 333: 1 -4609.269531 -4849.959811 (0,((((((((((((((1,22),(8,15)),(((7,21),(12,47)),(41,52))),43),(((((((4,50),(16,39)),55),44),53),(23,((29,31),49))),(5,10))),(20,28)),(46,48)),(35,58)),(2,((((11,27),45),(17,26)),25))),((30,38),(40,60))),(((((3,19),(42,56)),((14,34),51)),((24,54),33)),(36,37))),(6,59)),(9,(18,32))),57),13);
 334: 1 -4852.698242 -4843.49851 (0,(((((((((((((1,22),(8,15)),43),(((((4,50),(16,39)),55),44),(((5,10),53),(23,((29,31),49))))),(((7,21),(12,47)),(41,52))),(46,48)),(35,58)),(20,28)),(2,((((11,27),45),(17,26)),25))),((30,38),(40,60))),(((((3,19),(42,56)),((14,34),51)),((24,33),54)),(36,37))),((6,59),57)),(9,(18,32))),13);
 335: 1 -4678.661133 -4841.665742 (0,((((((((((((1,22),(8,15)),((((((4,50),(16,39)),55),44),(((5,10),53),((23,(29,31)),49))),43)),(((7,21),(12,47)),(41,52))),(46,48)),(35,58)),(20,28)),(2,((((11,27),45),(17,26)),25))),((30,38),(40,60))),(((((3,19),(42,56)),((14,34),51)),((24,33),54)),(36,37))),((6,59),57)),(9,(18,32))),13);
 336: 3 -5117.30957 -4844.700983 (0,((((((((((((((1,22),(8,15)),(((7,21),(12,47)),(41,52))),(((((((4,50),(16,39)),55),44),((5,10),53)),(23,((29,31),49))),43)),(46,48)),(35,58)),(20,28)),(2,25)),(((11,27),45),(17,26))),(((30,38),(40,60)),(36,37))),((((3,19),(42,56)),((14,34),51)),(24,(33,54)))),(6,59)),(9,(18,32))),57),13);
 337: 1 -4561.677246 -4847.960374 (0,(((((((((((((1,22),(8,15)),(((((((4,50),(16,39)),55),44),((5,10),53)),(23,((29,31),49))),(((7,21),(12,47)),(41,52)))),43),(20,28)),((35,58),(46,48))),(2,((((11,27),45),(17,26)),25))),(36,37)),((30,38),(40,60))),(((3,19),(42,56)),(((14,34),51),((24,33),54)))),(6,59)),(9,(18,32))),57),13);
 338: 1 -5116.962402 -4847.523821 (0,(((((((((((1,22),(8,15)),((((((((4,50),(16,39)),55),44),((5,10),53)),(23,((29,31),49))),43),(((7,21),(12,47)),(41,52)))),(46,48)),(35,58)),((2,((((11,27),45),(17,26)),25)),(20,28))),(((30,38),(40,60)),(36,37))),((((3,19),(42,56)),((14,34),51)),((24,54),33))),(6,59)),57),(9,(18,32))),13);
 339: 2 -4633.174805 -4841.345513 (0,((((((((((((1,22),(8,15)),((((((4,50),(16,39)),55),44),(((5,10),53),((23,(29,31)),49))),43)),(((7,21),(12,47)),(41,52))),(46,48)),(35,58)),(20,28)),(2,((((11,27),45),(17,26)),25))),((30,38),(40,60))),(((((3,19),(42,56)),((14,34),51)),((24,54),33)),(36,37))),((6,59),57)),(9,(18,32))),13);
 340: 1 -4820.769531 -4842.258072 (0,((((((((((((1,22),(8,15)),43),(((7,21),(12,47)),(41,52))),((((((4,50),(16,39)),55),44),((5,10),53)),(23,((29,31),49)))),(46,48)),((20,28),(35,58))),(2,((((11,27),45),(17,26)),25))),((30,38),(40,60))),((((3,19),(42,56)),(((14,34),51),((24,33),54))),(36,37))),((6,59),57)),(9,(18,32))),13);
 341: 4 -4810.546387 -4848.933055 (0,((((((((((((1,22),(8,15)),(((((((4,50),(16,39)),55),44),((((5,10),53),23),((29,31),49))),43),(((7,21),(12,47)),(41,52)))),(46,48)),(35,58)),(20,28)),(2,((((11,27),45),(17,26)),25))),((30,38),(40,60))),((((((3,19),(42,56)),((14,34),51)),(33,54)),24),(36,37))),57),(6,59)),(9,(18,32))),13);
 342: 1 -4912.963379 -4845.527907 (0,((((((((((((((1,22),(8,15)),43),(((7,21),(12,47)),(41,52))),((((((4,50),(16,39)),55),44),((5,10),53)),(23,((29,31),49)))),(46,48)),(20,28)),(35,58)),(2,((((11,27),45),(17,26)),25))),(((30,38),(40,60)),(36,37))),((((3,19),(42,56)),((14,34),51)),((24,33),54))),(6,59)),(9,(18,32))),57),13);
 343: 2 -4882.067871 -4840.147059 (0,(((((((((((((1,22),(8,15)),(((((((4,50),(16,39)),55),44),(5,10)),((23,((29,31),49)),53)),43)),(((7,21),(12,47)),(41,52))),(46,48)),(35,58)),(20,28)),(2,((((11,27),45),(17,26)),25))),((30,38),(40,60))),((((3,19),(42,56)),(((14,34),51),((24,33),54))),(36,37))),(6,59)),(9,(18,32))),57),13);
 344: 6 -4714.558105 -4845.797385 (0,(((((((((((((1,22),(8,15)),(((((((4,50),(16,39)),55),44),(5,10)),((23,((29,31),49)),53)),43)),(((7,21),(12,47)),(41,52))),(46,48)),(35,58)),(20,28)),(2,((((11,27),45),(17,26)),25))),((30,38),(40,60))),((((((3,19),(42,56)),((14,34),51)),54),(24,33)),(36,37))),(6,59)),(9,(18,32))),57),13);
 345: 2 -4812.150391 -4848.487874 (0,((((((((((((1,22),(8,15)),(((((((((4,50),(16,39)),55),44),53),(5,10)),49),(23,(29,31))),43)),(((7,21),(12,47)),(41,52))),(46,48)),(35,58)),(20,28)),((2,25),(((11,27),45),(17,26)))),((30,38),(40,60))),(((3,19),((((14,34),51),((24,33),54)),(42,56))),(36,37))),((6,59),57)),(9,(18,32))),13);
 346: 2 -5602.918457 -4847.892663 (0,(((((((((((((1,22),(8,15)),((((((((4,50),39),16),55),44),(5,10)),((23,((29,31),49)),53)),43)),(((7,21),(12,47)),(41,52))),(46,48)),(35,58)),(20,28)),(2,((((11,27),45),(17,26)),25))),((30,38),(40,60))),(((((3,19),(42,56)),((14,34),51)),((24,33),54)),(36,37))),(6,59)),(9,(18,32))),57),13);
 347: 3 -4590.072754 -4844.686003 (0,((((((((((((1,22),(8,15)),(((((((4,50),(16,39)),55),44),((5,10),53)),(23,((29,31),49))),43)),(((7,21),(12,47)),(41,52))),(46,48)),(35,58)),(20,28)),(2,((((11,27),45),(17,26)),25))),((30,38),(40,60))),((((3,19),(42,56)),((14,(34,51)),(24,(33,54)))),(36,37))),((6,59),57)),(9,(18,32))),13);
 348: 1 -4655.266602 -4846.673164 (0,((((((((((((1,22),(8,15)),(((7,21),(12,47)),(41,52))),(((((((4,50),(16,39)),55),44),((5,10),53)),(23,((29,31),49))),43)),(46,48)),(35,58)),(((2,25),(((11,27),45),(17,26))),(20,28))),((30,38),(40,60))),(((((3,19),(42,56)),((14,34),51)),((24,33),54)),(36,37))),57),(6,59)),(9,(18,32))),13);
 349: 1 -4863.853516 -4842.8012 (0,((((((((((((1,22),(8,15)),(((7,21),(12,47)),(41,52))),(((((((4,50),(16,39)),55),44),((5,10),53)),(23,((29,31),49))),43)),(46,48)),(35,58)),(20,28)),((2,(((11,27),45),(17,26))),25)),((30,38),(40,60))),(((3,19),((((14,34),51),((24,33),54)),(42,56))),(36,37))),((6,59),57)),(9,(18,32))),13);
 350: 3 -4803.331543 -4848.44985 (0,(((((((((((((1,22),(8,15)),(((((((4,50),(16,39)),55),44),((5,10),53)),(23,((29,31),49))),43)),(41,52)),((7,21),(12,47))),(46,48)),(35,58)),(20,28)),(2,((((11,27),45),(17,26)),25))),((30,38),(40,60))),(((((3,19),(42,56)),((14,34),51)),((24,33),54)),(36,37))),((6,59),57)),(9,(18,32))),13);
 351: 7 -4159.89209 -4841.348085 (0,((((((((((((1,22),(8,15)),((((((4,50),(16,39)),55),44),((5,10),53)),((23,((29,31),49)),43))),(((7,21),(12,47)),(41,52))),(46,48)),(35,58)),(20,28)),(2,((((11,27),45),(17,26)),25))),((30,38),(40,60))),((((3,19),(42,56)),(((14,34),51),((24,33),54))),(36,37))),((6,59),(9,(18,32)))),57),13);
 352: 1 -5177.305664 -4849.681529 (0,((((((((((((((((1,22),(8,15)),(((7,21),(12,47)),(41,52))),43),(((((4,50),(16,39)),55),44),((5,10),53))),(23,((29,31),49))),(46,48)),((20,28),(35,58))),(2,25)),(((11,27),45),(17,26))),((30,38),(40,60))),(36,37)),((((3,19),(42,56)),((14,34),51)),((24,33),54))),(6,59)),(9,(18,32))),57),13);
 353: 1 -4621.393066 -4841.859313 (0,((((((((((((1,22),(8,15)),(((7,21),(12,47)),(41,52))),(((((((4,50),(16,39)),55),44),((5,10),53)),((23,(29,31)),49)),43)),(46,48)),(35,58)),(20,28)),(2,((((11,27),45),(17,26)),25))),((30,38),(40,60))),(((3,19),((((14,34),51),((24,33),54)),(42,56))),(36,37))),((6,59),57)),(9,(18,32))),13);
 354: 1 -4998.543945 -4856.479676 (0,(((((((((((((1,22),(8,15)),(((((((4,50),(16,39)),55),44),((5,10),53)),(23,((29,31),49))),43)),(((7,21),(12,47)),(41,52))),(46,48)),(35,58)),((2,(20,28)),((((11,27),45),(17,26)),25))),((30,(40,60)),38)),(36,37)),((((3,19),(42,56)),((14,34),51)),(24,(33,54)))),(6,59)),(9,(18,32))),57),13);
 355: 3 -4629.478027 -4848.139475 (0,((((((((((((((1,22),(8,15)),43),(((7,21),(12,47)),(41,52))),((((((4,50),(16,39)),55),44),(5,10)),((23,(29,31)),(49,53)))),(46,48)),(35,58)),(20,28)),(2,((((11,27),45),(17,26)),25))),((30,38),(40,60))),((((3,19),(42,56)),((14,34),(((24,33),54),51))),(36,37))),(6,59)),(9,(18,32))),57),13);
 356: 1 -4805.727539 -4844.997038 (0,((((((((((((1,22),(8,15)),43),(((7,21),(12,47)),(41,52))),((((((4,50),(16,39)),55),44),(5,10)),((23,(29,31)),(49,53)))),(46,48)),(35,58)),(20,28)),(2,((((11,27),45),(17,26)),25))),((30,38),(40,60))),(((3,19),((((14,34),51),((24,33),54)),(42,56))),(36,37))),(((6,59),(9,(18,32))),57)),13);
 357: 1 -5206.723145 -4848.752166 (0,((((((((((((((1,22),(8,15)),43),(((7,21),(12,47)),(41,52))),((((((4,50),(16,39)),55),44),((5,10),53)),(23,((29,31),49)))),(46,48)),((20,28),(35,58))),25),2),(((11,27),45),(17,26))),((((3,19),(42,56)),(((14,34),51),((24,33),54))),(((30,38),(40,60)),(36,37)))),(6,59)),(9,(18,32))),57),13);
 358: 1 -4824.404297 -4847.190367 (0,(((((((((((((1,22),(8,15)),(((((((4,50),(16,39)),55),44),((5,10),53)),(23,((29,31),49))),43)),(((7,21),(12,47)),(41,52))),(46,48)),((20,28),(35,58))),(2,25)),(((11,27),45),(17,26))),(((30,38),(40,60)),(36,37))),((((3,19),(42,56)),((14,34),51)),(24,(33,54)))),(6,59)),(9,(18,32))),57),13);
 359: 4 -4430.56543 -4846.898097 (0,(((((((((((((1,22),(8,15)),((((((((4,50),(16,39)),55),44),((5,10),53)),(23,((29,31),49))),43),(((7,21),(12,47)),(41,52)))),(46,48)),(35,58)),(20,28)),(36,37)),(2,((((11,27),45),(17,26)),25))),((30,38),(40,60))),(((((3,19),(42,56)),((14,34),51)),(24,33)),54)),(6,59)),(9,(18,32))),57),13);
 360: 1 -4891.628906 -4845.31356 (0,(((((((((((((1,22),(8,15)),(((((((4,50),(16,39)),55),44),((5,10),53)),(23,((29,31),49))),(((7,21),(12,47)),(41,52)))),43),(46,48)),(20,28)),(35,58)),(2,((((11,27),45),(17,26)),25))),((30,38),(40,60))),((((3,19),(42,56)),(((14,34),51),((24,33),54))),(36,37))),(6,59)),(9,(18,32))),57),13);
 361: 1 -4938.45752 -4847.691792 (0,(((((((((((((1,22),(8,15)),43),(((7,21),(12,47)),(41,52))),(((((((4,50),(16,39)),55),44),53),(5,10)),(23,((29,31),49)))),(46,48)),((20,28),(35,58))),(2,25)),(((11,27),45),(17,26))),((((3,19),(42,56)),(((14,34),51),((24,33),54))),(((30,38),(40,60)),(36,37)))),(6,59)),(9,(18,32))),57),13);
 362: 1 -4560.569336 -4855.241704 (0,(((((((((((((((1,22),(8,15)),43),(((7,21),(12,47)),(41,52))),(((((4,50),(16,39)),55),44),((5,10),53))),(23,((29,31),49))),(46,48)),((20,28),(35,58))),2),25),(((11,27),45),(17,26))),((((3,19),(42,56)),(((14,34),51),((24,33),54))),(((30,38),(40,60)),(36,37)))),(6,59)),57),(9,(18,32))),13);
 363: 1 -4836.047852 -4847.81788 (0,((((((((((((((1,22),(8,15)),(41,52)),(((((((4,50),(16,39)),55),44),(5,10)),((23,((29,31),49)),53)),43)),((7,21),(12,47))),(46,48)),(35,58)),(20,28)),(2,((((11,27),45),(17,26)),25))),((30,38),(40,60))),(((((3,19),(42,56)),((14,34),51)),((24,54),33)),(36,37))),(6,59)),(9,(18,32))),57),13);
 364: 1 -4694.720703 -4846.327373 (0,(((((((((((((1,22),(8,15)),(((((((4,50),(16,39)),55),44),(5,10)),((23,((29,31),49)),53)),43)),(((7,21),(12,47)),(41,52))),(46,48)),(35,58)),(20,28)),(2,25)),(((11,27),45),(17,26))),((30,38),(40,60))),(((((3,19),(42,56)),((14,34),51)),((24,54),33)),(36,37))),((6,59),(9,(18,32)))),57),13);
 365: 1 -4162.503906 -4842.596818 (0,((((((((((((1,22),(8,15)),(((7,21),(12,47)),(41,52))),(((((((4,50),(16,39)),55),44),((5,10),53)),(23,((29,31),49))),43)),(46,48)),(35,58)),(20,28)),((2,25),(((11,27),45),(17,26)))),((30,38),(40,60))),(((3,19),((((14,34),51),((24,33),54)),(42,56))),(36,37))),((6,59),57)),(9,(18,32))),13);
 366: 2 -4713.981934 -4842.204347 (0,(((((((((((((1,22),(8,15)),(((((((4,50),(16,39)),55),44),(5,10)),((23,((29,31),49)),53)),43)),(((7,21),(12,47)),(41,52))),(46,48)),(35,58)),(20,28)),(2,((((11,27),45),(17,26)),25))),((30,38),(40,60))),(((((3,19),(42,56)),((14,34),51)),((24,33),54)),(36,37))),(6,59)),57),(9,(18,32))),13);
 367: 2 -5207.379883 -4847.110201 (0,(((((((((((((1,22),(8,15)),43),(((7,21),(12,47)),(41,52))),((((((4,50),(16,39)),55),44),((5,10),53)),(23,((29,31),49)))),(46,48)),(35,58)),(2,((((11,27),45),(17,26)),25))),(20,28)),((30,38),(40,60))),(((((3,19),((14,34),51)),(42,56)),((24,33),54)),(36,37))),((6,59),(9,(18,32)))),57),13);
 368: 3 -4894.195312 -4845.90843 (0,((((((((((((((1,22),(8,15)),43),(((7,21),(12,47)),(41,52))),((((((4,50),(16,39)),55),44),(5,10)),((23,(29,31)),(49,53)))),(46,48)),(35,58)),(20,28)),(2,((((11,27),45),(17,26)),25))),((30,38),(40,60))),(((((3,19),56),42),(((14,34),51),((24,33),54))),(36,37))),(6,59)),(9,(18,32))),57),13);
 369: 3 -4926.448242 -4849.14568 (0,(((((((((((((1,22),(8,15)),(((((((4,50),(16,39)),55),44),(5,10)),((23,((29,31),49)),53)),43)),(((7,21),(12,47)),(41,52))),(46,48)),(35,58)),(20,28)),(2,((((11,27),45),(17,26)),25))),((30,38),(40,60))),(((((3,19),(42,56)),((14,34),51)),(36,37)),((24,33),54))),(6,59)),(9,(18,32))),57),13);
 370: 2 -4433.199707 -4846.147724 (0,((((((((((((1,22),(8,15)),(((7,21),(12,47)),(41,52))),((((((4,50),(16,39)),55),44),((5,10),53)),((23,((29,31),49)),43))),(46,48)),(35,58)),((2,((((11,27),45),(17,26)),25)),(20,28))),((30,38),(40,60))),(((((3,19),(42,56)),((14,34),51)),((24,33),54)),(36,37))),57),(6,59)),(9,(18,32))),13);
 371: 3 -4929.773438 -4841.173733 (0,(((((((((((((1,22),(8,15)),((((((4,50),(16,39)),55),44),(((5,10),53),((23,(29,31)),49))),43)),(((7,21),(12,47)),(41,52))),(46,48)),(35,58)),(20,28)),(2,((((11,27),45),(17,26)),25))),((30,38),(40,60))),(((((3,19),(42,56)),((14,34),51)),((24,33),54)),(36,37))),(6,59)),(9,(18,32))),57),13);
 372: 1 -4559.044922 -4843.734112 (0,((((((((((((1,22),(8,15)),(((7,21),(12,47)),(41,52))),(((((((4,50),(16,39)),55),44),((5,10),53)),(23,((29,31),49))),43)),(46,48)),(35,58)),(20,28)),((2,(((11,27),45),(17,26))),25)),(((30,38),(40,60)),(36,37))),((((3,19),(42,56)),((14,34),51)),((24,33),54))),((6,59),(9,(18,32)))),57),13);
 373: 1 -5227.375488 -4849.02137 (0,(((((((((((((1,22),(8,15)),(((((((4,50),(16,39)),55),44),((5,10),53)),(23,((29,31),49))),43)),(((7,21),(12,47)),(41,52))),(46,48)),(35,58)),((2,(20,28)),((((11,27),45),(17,26)),25))),(36,37)),((30,38),(40,60))),((((3,19),(42,56)),((14,34),51)),(24,(33,54)))),(6,59)),(9,(18,32))),57),13);
 374: 1 -5081.998047 -4845.330427 (0,(((((((((((((1,22),(8,15)),43),(((7,21),(12,47)),(41,52))),((((((4,50),(16,39)),55),44),(5,10)),((23,(29,31)),(49,53)))),(46,48)),(35,58)),(20,28)),(2,((((11,27),45),(17,26)),25))),(((((3,19),(42,56)),(((14,34),51),((24,33),54))),(36,37)),((30,38),(40,60)))),(6,59)),(9,(18,32))),57),13);
 375: 2 -4685.457031 -4850.202774 (0,((((((((((((((1,22),(8,15)),43),(((7,21),(12,47)),(41,52))),(((((4,50),(16,39)),55),44),((5,10),53))),(23,((29,31),49))),(46,48)),((20,28),(35,58))),(2,25)),(((11,27),45),(17,26))),((((3,19),(42,56)),(((14,34),51),((24,33),54))),(((30,38),(40,60)),(36,37)))),(6,59)),(9,(18,32))),57),13);
 376: 1 -4912.954102 -4842.8012 (0,((((((((((((1,22),(8,15)),(((7,21),(12,47)),(41,52))),(((((((4,50),(16,39)),55),44),((5,10),53)),(23,((29,31),49))),43)),(46,48)),(35,58)),(20,28)),((2,(((11,27),45),(17,26))),25)),((30,38),(40,60))),(((3,19),((((14,34),51),((24,33),54)),(42,56))),(36,37))),((6,59),57)),(9,(18,32))),13);
 377: 2 -5257.883301 -4849.431225 (0,(((((((((((1,22),(8,15)),((((((4,50),(16,39)),55),44),((5,10),53)),((((7,21),(12,47)),(41,52)),43))),((23,(29,31)),49)),(46,48)),((20,28),(35,58))),(2,((((11,27),45),(17,26)),25))),((30,38),(40,60))),(((((3,19),(42,56)),((14,34),51)),(24,(33,54))),(36,37))),((6,59),57)),(9,(18,32))),13);
 378: 1 -4689.875977 -4846.200731 (0,((((((((((((((1,22),(8,15)),43),(((7,21),(12,47)),(41,52))),((((((4,50),(16,39)),55),44),53),(5,10))),(23,((29,31),49))),(46,48)),((20,28),(35,58))),(2,((((11,27),45),(17,26)),25))),(((30,38),(40,60)),(36,37))),((((3,19),(42,56)),((14,34),51)),((24,33),54))),(6,59)),(9,(18,32))),57),13);
 379: 2 -4940.03418 -4843.754137 (0,((((((((((((1,22),(8,15)),((((((((4,50),(16,39)),55),44),((5,10),53)),(23,((29,31),49))),43),(((7,21),(12,47)),(41,52)))),(46,48)),(35,58)),(20,28)),((2,(((11,27),45),(17,26))),25)),(((30,38),(40,60)),(36,37))),((((3,19),(42,56)),((14,34),51)),((24,33),54))),(6,59)),(9,(18,32))),57),13);
 380: 4 -5099.959961 -4848.396054 (0,((((((((((((1,22),(8,15)),(((((((((4,50),(16,39)),55),44),((5,10),53)),(23,((29,31),49))),43),(41,52)),((7,21),(12,47)))),(46,48)),(35,58)),(20,28)),(2,((((11,27),45),(17,26)),25))),((30,38),(40,60))),(((((3,19),(42,56)),((14,34),51)),((24,54),33)),(36,37))),(6,59)),(9,(18,32))),57),13);
 381: 1 -4654.026855 -4848.464964 (0,((((((((((((1,22),(8,15)),(((7,21),(12,47)),(41,52))),(((((((((4,50),(16,39)),55),44),((5,10),53)),23),49),(29,31)),43)),(46,48)),((20,28),(35,58))),(2,((((11,27),45),(17,26)),25))),((30,38),(40,60))),(((((3,19),(42,56)),((14,34),51)),(24,(33,54))),(36,37))),(6,59)),(9,(18,32))),57),13);
 382: 1 -4558.438965 -4852.04717 (0,((((((((((((((1,22),(8,15)),(((((((4,50),(16,39)),55),44),((5,10),53)),(23,((29,31),49))),43)),(((7,21),(12,47)),(41,52))),(46,48)),(35,58)),(20,28)),(2,25)),(((30,38),(40,60)),(36,37))),(((11,27),45),(17,26))),((((3,19),(42,56)),((14,34),51)),(24,(33,54)))),(6,59)),(9,(18,32))),57),13);
 383: 1 -4671.473633 -4845.245666 (0,((((((((((((1,22),(8,15)),(((7,21),(12,47)),(41,52))),((((((4,50),(16,39)),55),44),((5,10),53)),((23,((29,31),49)),43))),(46,48)),((20,28),(35,58))),(2,((((11,27),45),(17,26)),25))),((30,38),(40,60))),(((3,19),((((14,34),51),((24,54),33)),(42,56))),(36,37))),(6,59)),(9,(18,32))),57),13);
 384: 2 -4946.413086 -4849.631386 (0,((((((((((((((1,22),(8,15)),((((((4,50),(16,39)),55),44),((5,10),53)),((23,((29,31),49)),43))),(41,52)),((7,21),(12,47))),(46,48)),(35,58)),(20,28)),(2,((((11,27),45),(17,26)),25))),((30,38),(40,60))),(((((3,19),(42,56)),((14,34),51)),((24,33),54)),(36,37))),(6,59)),(9,(18,32))),57),13);
 385: 1 -4479.42041 -4846.327373 (0,(((((((((((((1,22),(8,15)),(((((((4,50),(16,39)),55),44),(5,10)),((23,((29,31),49)),53)),43)),(((7,21),(12,47)),(41,52))),(46,48)),(35,58)),(20,28)),(2,25)),(((11,27),45),(17,26))),((30,38),(40,60))),(((((3,19),(42,56)),((14,34),51)),((24,54),33)),(36,37))),((6,59),(9,(18,32)))),57),13);
 386: 2 -4583.226074 -4844.109972 (0,(((((((((((1,22),(8,15)),(((7,21),(12,47)),(41,52))),((((((4,50),(16,39)),55),44),(((5,10),53),(23,((29,31),49)))),43)),(46,48)),(35,58)),((2,((((11,27),45),(17,26)),25)),(20,28))),(((30,38),(40,60)),(36,37))),((((3,19),(42,56)),((14,34),51)),((24,33),54))),((6,59),(9,(18,32)))),57),13);
 387: 2 -4830.114746 -4843.896621 (0,((((((((((((1,22),(8,15)),(((((((4,50),(16,39)),55),44),((5,10),53)),(23,((29,31),49))),43)),(((7,21),(12,47)),(41,52))),(46,48)),(35,58)),(((2,25),(((11,27),45),(17,26))),(20,28))),((30,38),(40,60))),(((((3,19),(42,56)),((14,34),51)),((24,54),33)),(36,37))),(6,59)),(9,(18,32))),57),13);
 388: 1 -5073.23584 -4842.745612 (0,((((((((((((1,22),(8,15)),(((((((4,50),(16,39)),55),44),(5,10)),((23,((29,31),49)),53)),43)),(((7,21),(12,47)),(41,52))),(46,48)),(35,58)),((2,((((11,27),45),(17,26)),25)),(20,28))),((30,38),(40,60))),(((((3,19),(42,56)),((14,34),51)),((24,33),54)),(36,37))),(6,59)),(9,(18,32))),57),13);
 389: 1 -4947.914551 -4848.686833 (0,(((((((((((((1,22),(8,15)),((((((((4,50),(16,39)),55),44),53),(5,10)),((23,(29,31)),49)),43)),(((7,21),(12,47)),(41,52))),(46,48)),(35,58)),(20,28)),(2,25)),(((11,27),45),(17,26))),((30,38),(40,60))),(((3,19),((((14,34),51),((24,33),54)),(42,56))),(36,37))),((6,59),57)),(9,(18,32))),13);
 390: 3 -4929.720703 -4845.958811 (0,(((((((((((1,22),(8,15)),((((((4,50),(16,39)),55),44),(((5,10),53),(23,((29,31),49)))),43)),(((7,21),(12,47)),(41,52))),(46,48)),(35,58)),(20,28)),(2,((((11,27),45),(17,26)),25))),((((((3,19),(42,56)),((14,34),51)),((24,33),54)),(36,37)),((30,38),(40,60)))),((6,59),57)),(9,(18,32))),13);
 391: 1 -4556.381348 -4846.032357 (0,(((((((((((1,22),(8,15)),((((((((((4,50),(16,39)),55),44),((5,10),53)),23),49),(29,31)),43),(((7,21),(12,47)),(41,52)))),(46,48)),(35,58)),(20,28)),(2,((((11,27),45),(17,26)),25))),((30,38),(40,60))),((((3,19),(42,56)),(((14,34),51),((24,33),54))),(36,37))),((6,59),57)),(9,(18,32))),13);
 392: 1 -4672.313965 -4847.960374 (0,(((((((((((((1,22),(8,15)),(((((((4,50),(16,39)),55),44),((5,10),53)),(23,((29,31),49))),(((7,21),(12,47)),(41,52)))),43),(20,28)),((35,58),(46,48))),(2,((((11,27),45),(17,26)),25))),(36,37)),((30,38),(40,60))),(((3,19),(42,56)),(((14,34),51),((24,33),54)))),(6,59)),(9,(18,32))),57),13);
 393: 3 -4920.763672 -4849.104406 (0,(((((((((((((1,22),(8,15)),(((((((4,50),(16,39)),55),44),(5,10)),((23,((29,31),49)),53)),43)),(((7,21),(12,47)),(41,52))),(46,48)),(35,58)),(20,28)),(2,((((11,27),45),(17,26)),25))),((30,38),(40,60))),(((((3,19),(42,56)),((14,34),51)),(36,37)),((24,33),54))),(6,59)),(9,(18,32))),57),13);
 394: 1 -4226.689453 -4854.576214 (0,((((((((((((((1,22),(8,15)),((7,21),(12,47))),(41,52)),43),(((((((4,50),(16,39)),55),44),53),(5,10)),(23,((29,31),49)))),(46,48)),((20,28),(35,58))),(2,((((11,27),45),(17,26)),25))),(((30,38),(40,60)),(36,37))),((((3,19),(42,56)),((14,34),51)),((24,54),33))),(6,59)),(9,(18,32))),57),13);
 395: 1 -4349.544922 -4854.342173 (0,((((((((((((1,22),(8,15)),((7,21),(12,47))),((((((((4,50),(16,39)),55),44),(5,10)),((23,((29,31),49)),53)),43),(41,52))),(46,48)),(35,58)),(20,28)),(2,((((11,27),45),(17,26)),25))),((((((3,19),(42,56)),((14,34),51)),((24,33),54)),(36,37)),((30,38),(40,60)))),(6,59)),(9,(18,32))),57),13);
 396: 1 -5175.616699 -4847.042526 (0,(((((((((((((1,22),(8,15)),43),(((7,21),(12,47)),(41,52))),((((((4,50),(16,39)),55),44),(5,10)),((23,(29,31)),(49,53)))),(46,48)),(35,58)),(20,28)),(2,((((11,27),45),(17,26)),25))),((30,38),(40,60))),(((3,19),(((((14,34),51),((24,33),54)),42),56)),(36,37))),((6,59),(9,(18,32)))),57),13);
 397: 3 -4961.432617 -4847.278869 (0,(((((((((((((((1,22),(8,15)),(((7,21),(12,47)),(41,52))),43),(((((((4,50),(16,39)),55),44),53),(5,10)),(23,((29,31),49)))),(46,48)),((20,28),(35,58))),(2,25)),(((11,27),45),(17,26))),((30,38),(40,60))),(36,37)),((((3,19),(42,56)),((14,34),51)),((24,33),54))),(6,59)),(9,(18,32))),57),13);
 398: 2 -5305.666992 -4851.445727 (0,(((((((((((((((1,22),(8,15)),(((7,21),(12,47)),(41,52))),43),(((((((4,50),(16,39)),55),44),((5,10),53)),23),((29,31),49))),(46,48)),((20,28),(35,58))),(2,25)),(((11,27),45),(17,26))),((30,38),(40,60))),(36,37)),((((3,19),(42,56)),((14,34),51)),((24,33),54))),(6,59)),(9,(18,32))),57),13);
 399: 1 -4533.928711 -4845.715108 (0,((((((((((((1,22),(8,15)),43),(((7,21),(12,47)),(41,52))),((((((4,50),(16,39)),55),44),(5,10)),((23,(29,31)),(49,53)))),(46,48)),(35,58)),(20,28)),(2,((((11,27),45),(17,26)),25))),((((3,19),((((14,34),51),((24,33),54)),(42,56))),(36,37)),((30,38),(40,60)))),((6,59),(9,(18,32)))),57),13);
 400: 1 -5271.522949 -4846.105209 (0,(((((((((((((((1,22),(8,15)),43),(((7,21),(12,47)),(41,52))),((((((4,50),(16,39)),55),44),((5,10),53)),(23,((29,31),49)))),(46,48)),(20,28)),(35,58)),((2,(((11,27),45),(17,26))),25)),((30,38),(40,60))),(36,37)),((((3,19),(42,56)),((14,34),51)),((24,33),54))),(6,59)),(9,(18,32))),57),13);
 401: 1 -4906.842773 -4843.640991 (0,(((((((((((1,22),(8,15)),((((((((4,50),(16,39)),55),44),((5,10),53)),(23,((29,31),49))),43),(((7,21),(12,47)),(41,52)))),(46,48)),(35,58)),(20,28)),(2,((((11,27),45),(17,26)),25))),(((30,38),(40,60)),(36,37))),((((3,19),(42,56)),((14,34),51)),((24,54),33))),((6,59),57)),(9,(18,32))),13);
 402: 1 -5503.22168 -4845.103081 (0,((((((((((((((1,22),(8,15)),((((((4,50),(16,39)),55),44),(((5,10),53),(23,((29,31),49)))),43)),(((7,21),(12,47)),(41,52))),(46,48)),(35,58)),(20,28)),(36,37)),((2,25),(((11,27),45),(17,26)))),((30,38),(40,60))),((((3,19),(42,56)),((14,34),51)),(24,(33,54)))),(6,59)),(9,(18,32))),57),13);
 403: 1 -4898.357422 -4842.449374 (0,((((((((((((((1,22),(8,15)),43),(((7,21),(12,47)),(41,52))),((((((4,50),(16,39)),55),44),(5,10)),((23,(29,31)),(49,53)))),(46,48)),(35,58)),(20,28)),(2,((((11,27),45),(17,26)),25))),((30,38),(40,60))),(36,37)),((3,19),((((14,34),51),((24,33),54)),(42,56)))),((6,59),(9,(18,32)))),57),13);
 404: 1 -4387.196289 -4847.456929 (0,(((((((((((((((1,22),(8,15)),43),((((((4,50),(16,39)),55),44),((5,10),53)),(23,((29,31),49)))),(((7,21),(12,47)),(41,52))),(46,48)),(35,58)),(20,28)),(36,37)),((2,25),(((11,27),45),(17,26)))),((30,38),(40,60))),((((3,19),(42,56)),((14,34),51)),(24,(33,54)))),(6,59)),(9,(18,32))),57),13);
 405: 1 -4832.604492 -4849.431225 (0,(((((((((((1,22),(8,15)),((((((4,50),(16,39)),55),44),((5,10),53)),((((7,21),(12,47)),(41,52)),43))),((23,(29,31)),49)),(46,48)),((20,28),(35,58))),(2,((((11,27),45),(17,26)),25))),((30,38),(40,60))),(((((3,19),(42,56)),((14,34),51)),(24,(33,54))),(36,37))),((6,59),57)),(9,(18,32))),13);
 406: 6 -4881.580078 -4841.88945 (0,((((((((((((1,22),(8,15)),((((((4,50),(16,39)),55),44),((5,10),53)),((23,((29,31),49)),43))),(((7,21),(12,47)),(41,52))),(46,48)),(35,58)),(20,28)),(2,((((11,27),45),(17,26)),25))),((30,38),(40,60))),(((((3,19),(42,56)),((14,34),51)),((24,33),54)),(36,37))),((6,59),57)),(9,(18,32))),13);
 407: 2 -4838.408691 -4841.538162 (0,((((((((((((1,22),(8,15)),((((((4,50),(16,39)),55),44),((5,10),((23,((29,31),49)),53))),43)),(((7,21),(12,47)),(41,52))),(46,48)),(35,58)),(20,28)),(2,((((11,27),45),(17,26)),25))),((30,38),(40,60))),(((((3,19),(42,56)),((14,34),51)),((24,54),33)),(36,37))),((6,59),57)),(9,(18,32))),13);
 408: 2 -4425.106934 -4858.245689 (0,((((((((((((((1,22),(8,15)),43),(((7,21),(12,47)),(41,52))),((((((4,50),(16,39)),55),44),(5,10)),((23,(29,31)),(49,53)))),(46,48)),(35,58)),(20,28)),(2,((((11,27),45),(17,26)),25))),((30,38),(40,60))),((((3,(42,56)),19),(((14,34),51),((24,33),54))),(36,37))),(6,59)),(9,(18,32))),57),13);
 409: 3 -4822.647461 -4840.476393 (0,(((((((((((((1,22),(8,15)),43),(((7,21),(12,47)),(41,52))),((((((4,50),(16,39)),55),44),(5,10)),((23,(29,31)),(49,53)))),(46,48)),(35,58)),(20,28)),(2,((((11,27),45),(17,26)),25))),((30,38),(40,60))),(((3,19),((((14,34),51),((24,54),33)),(42,56))),(36,37))),((6,59),(9,(18,32)))),57),13);
 410: 1 -4820.341797 -4856.440252 (0,(((((((((((((1,22),(8,15)),((((((((4,50),39),16),55),44),((5,10),53)),(23,((29,31),49))),(((7,21),(12,47)),(41,52)))),43),(20,28)),((35,58),(46,48))),(2,((((11,27),45),(17,26)),25))),(36,37)),((30,38),(40,60))),((((3,19),(42,56)),((14,34),51)),((24,33),54))),(6,59)),(9,(18,32))),57),13);
 411: 1 -4727.851562 -4846.450186 (0,((((((((((((1,22),(8,15)),(((7,21),(12,47)),(41,52))),((((((((4,50),(16,39)),55),44),53),(5,10)),(23,((29,31),49))),43)),(46,48)),((20,28),(35,58))),((2,(((11,27),45),(17,26))),25)),((30,38),(40,60))),((((3,19),(42,56)),(((14,34),51),(24,(33,54)))),(36,37))),(6,59)),(9,(18,32))),57),13);
 412: 1 -4452.454102 -4842.144774 (0,((((((((((((((1,22),(8,15)),43),(((7,21),(12,47)),(41,52))),((((((4,50),(16,39)),55),44),(5,10)),((23,(29,31)),(49,53)))),(46,48)),(35,58)),(20,28)),(2,((((11,27),45),(17,26)),25))),((30,38),(40,60))),((((3,19),(42,56)),(((14,34),51),((24,33),54))),(36,37))),(6,59)),57),(9,(18,32))),13);
 413: 1 -4601.465332 -4851.925912 (0,(((((((((((((1,22),(8,15)),43),(((7,21),(12,47)),(41,52))),(((((4,50),(16,39)),55),44),(((5,10),53),(23,((29,31),49))))),(46,48)),((20,28),(35,58))),(2,((((11,27),45),(17,26)),25))),((30,38),(40,60))),(((((3,19),(42,56)),((14,34),51)),(36,37)),((24,33),54))),(6,59)),(9,(18,32))),57),13);
 414: 1 -5268.130859 -4848.464964 (0,((((((((((((1,22),(8,15)),(((7,21),(12,47)),(41,52))),(((((((((4,50),(16,39)),55),44),((5,10),53)),23),49),(29,31)),43)),(46,48)),((20,28),(35,58))),(2,((((11,27),45),(17,26)),25))),((30,38),(40,60))),(((((3,19),(42,56)),((14,34),51)),(24,(33,54))),(36,37))),(6,59)),(9,(18,32))),57),13);
 415: 1 -4393.922363 -4853.414691 (0,((((((((((((((1,22),(8,15)),43),(((((((4,50),(16,39)),55),44),(5,10)),53),(23,((29,31),49)))),(((7,21),(12,47)),(41,52))),(46,48)),(20,28)),(35,58)),(2,25)),(((11,27),45),(17,26))),((30,38),(40,60))),(((((3,19),(42,56)),((14,34),51)),(24,(33,54))),(36,37))),((6,59),(9,(18,32)))),57),13);
 416: 1 -4585.027832 -4854.156495 (0,((((((((((((((1,22),(8,15)),((((((((4,50),(16,39)),55),44),((5,10),53)),(23,((29,31),49))),43),(((7,21),(12,47)),(41,52)))),(46,48)),(35,58)),(20,28)),(2,25)),((30,38),(40,60))),(((11,27),45),(17,26))),(36,37)),((((3,19),(42,56)),((14,34),51)),((24,54),33))),(6,59)),(9,(18,32))),57),13);
 417: 1 -5336.219727 -4845.330427 (0,(((((((((((((1,22),(8,15)),43),(((7,21),(12,47)),(41,52))),((((((4,50),(16,39)),55),44),(5,10)),((23,(29,31)),(49,53)))),(46,48)),(35,58)),(20,28)),(2,((((11,27),45),(17,26)),25))),(((((3,19),(42,56)),(((14,34),51),((24,33),54))),(36,37)),((30,38),(40,60)))),(6,59)),(9,(18,32))),57),13);
 418: 1 -4818.988281 -4856.440252 (0,(((((((((((((1,22),(8,15)),((((((((4,50),39),16),55),44),((5,10),53)),(23,((29,31),49))),(((7,21),(12,47)),(41,52)))),43),(20,28)),((35,58),(46,48))),(2,((((11,27),45),(17,26)),25))),(36,37)),((30,38),(40,60))),((((3,19),(42,56)),((14,34),51)),((24,33),54))),(6,59)),(9,(18,32))),57),13);
 419: 1 -4979.787109 -4856.164555 (0,(((((((((((((1,22),(8,15)),(((7,21),(12,47)),(41,52))),43),(((((((4,50),(16,39)),55),44),((5,10),53)),((29,31),49)),23)),(46,48)),(20,28)),(35,58)),((30,38),(40,60))),((((2,25),(((11,27),45),(17,26))),(36,37)),((((3,19),(42,56)),((14,34),51)),((24,33),54)))),(6,59)),(9,(18,32))),57),13);
 420: 3 -5100.774414 -4844.208955 (0,(((((((((((((1,22),(8,15)),(((7,21),(12,47)),(41,52))),43),(((((((4,50),(16,39)),55),44),53),(5,10)),(23,((29,31),49)))),(46,48)),((20,28),(35,58))),(2,((((11,27),45),(17,26)),25))),(((30,38),(40,60)),(36,37))),((((3,19),(42,56)),((14,34),51)),((24,33),54))),(6,59)),(9,(18,32))),57),13);
 421: 1 -4547.802734 -4842.454143 (0,((((((((((((1,22),(8,15)),43),(((7,21),(12,47)),(41,52))),(((((((4,50),(16,39)),55),44),53),(5,10)),(23,((29,31),49)))),(46,48)),((20,28),(35,58))),(2,((((11,27),45),(17,26)),25))),((30,38),(40,60))),(((((3,19),(42,56)),((14,34),51)),(24,(33,54))),(36,37))),((6,59),57)),(9,(18,32))),13);
 422: 2 -4886.907227 -4867.521079 (0,((((((((((((1,22),(8,15)),(((7,21),(12,47)),(41,52))),43),((((((4,50),(16,39)),55),44),(5,10)),((23,((29,31),49)),53))),(46,48)),((20,28),(35,58))),2),((30,38),(40,60))),((((3,19),((((14,34),51),((24,33),54)),(42,56))),(36,37)),((((11,27),45),(17,26)),25))),((6,59),(9,(18,32)))),57),13);
 423: 1 -4475.053711 -4846.238995 (0,(((((((((((((((1,22),(8,15)),(((((((4,50),(16,39)),55),44),((5,10),53)),(23,((29,31),49))),43)),(((7,21),(12,47)),(41,52))),(46,48)),(35,58)),(20,28)),25),2),(((11,27),45),(17,26))),(((30,38),(40,60)),(36,37))),((((3,19),(42,56)),((14,34),51)),(24,(33,54)))),(6,59)),(9,(18,32))),57),13);
 424: 2 -4858.6875 -4848.44985 (0,(((((((((((((1,22),(8,15)),(((((((4,50),(16,39)),55),44),((5,10),53)),(23,((29,31),49))),43)),(41,52)),((7,21),(12,47))),(46,48)),(35,58)),(20,28)),(2,((((11,27),45),(17,26)),25))),((30,38),(40,60))),(((((3,19),(42,56)),((14,34),51)),((24,33),54)),(36,37))),((6,59),57)),(9,(18,32))),13);
 425: 1 -4856.299316 -4841.594259 (0,((((((((((((1,22),(8,15)),(((7,21),(12,47)),(41,52))),((((((((4,50),(16,39)),55),44),53),(5,10)),(23,((29,31),49))),43)),(46,48)),(35,58)),(20,28)),(2,((((11,27),45),(17,26)),25))),((30,38),(40,60))),(((3,19),((((14,34),51),((24,33),54)),(42,56))),(36,37))),((6,59),57)),(9,(18,32))),13);
 426: 1 -4815.255859 -4845.715108 (0,((((((((((((1,22),(8,15)),43),(((7,21),(12,47)),(41,52))),((((((4,50),(16,39)),55),44),(5,10)),((23,(29,31)),(49,53)))),(46,48)),(35,58)),(20,28)),(2,((((11,27),45),(17,26)),25))),((((3,19),((((14,34),51),((24,33),54)),(42,56))),(36,37)),((30,38),(40,60)))),((6,59),(9,(18,32)))),57),13);
 427: 2 -5244.978516 -4841.102206 (0,(((((((((((((1,22),(8,15)),((((((4,50),(16,39)),55),44),(((5,10),53),(23,((29,31),49)))),43)),(((7,21),(12,47)),(41,52))),(46,48)),(35,58)),(20,28)),(2,((((11,27),45),(17,26)),25))),((30,38),(40,60))),(((((3,19),(42,56)),((14,34),51)),((24,33),54)),(36,37))),57),(6,59)),(9,(18,32))),13);
 428: 1 -4415.634766 -4847.185946 (0,(((((((((((((1,22),(8,15)),((((((((4,50),(16,39)),55),44),(5,10)),((23,((29,31),49)),53)),43),(41,52))),((7,21),(12,47))),(46,48)),(35,58)),(20,28)),(2,((((11,27),45),(17,26)),25))),((30,38),(40,60))),((((3,19),(42,56)),(((14,34),51),((24,54),33))),(36,37))),(6,59)),(9,(18,32))),57),13);
 429: 2 -4274.793945 -4851.514342 (0,((((((((((((1,22),(8,15)),(((((((4,50),55),(16,39)),44),(5,10)),((23,((29,31),49)),53)),43)),(((7,21),(12,47)),(41,52))),(46,48)),(35,58)),(20,28)),(2,((((11,27),45),(17,26)),25))),((30,38),(40,60))),((((((3,19),(42,56)),((14,34),51)),33),(24,54)),(36,37))),((6,59),(9,(18,32)))),57),13);
 430: 1 -4704.194336 -4850.849252 (0,(((((((((((((((1,22),(8,15)),(((7,21),(12,47)),(41,52))),(((((((4,50),(16,39)),55),44),((5,10),53)),(23,((29,31),49))),43)),(46,48)),(35,58)),(20,28)),(36,37)),(2,25)),(((11,27),45),(17,26))),((30,38),(40,60))),((((3,19),(42,56)),((14,34),51)),((24,33),54))),(6,59)),(9,(18,32))),57),13);
 431: 1 -4849.404297 -4840.898076 (0,((((((((((((1,22),(8,15)),(((7,21),(12,47)),(41,52))),((((((4,50),(16,39)),55),44),(((5,10),53),(23,((29,31),49)))),43)),(46,48)),(35,58)),(20,28)),(2,((((11,27),45),(17,26)),25))),((30,38),(40,60))),(((3,19),((((14,34),51),((24,33),54)),(42,56))),(36,37))),((6,59),57)),(9,(18,32))),13);
 432: 2 -4587.07373 -4841.746916 (0,((((((((((((((1,22),(8,15)),43),(((7,21),(12,47)),(41,52))),((((((4,50),(16,39)),55),44),(5,10)),((23,(29,31)),(49,53)))),(46,48)),(35,58)),(20,28)),(2,((((11,27),45),(17,26)),25))),((30,38),(40,60))),((((3,19),(42,56)),(((14,34),51),((24,33),54))),(36,37))),(6,59)),((9,18),32)),57),13);
 433: 2 -5308.166992 -4848.278538 (0,((((((((((((((1,22),(8,15)),(((((((4,50),(16,39)),55),44),((5,10),53)),(23,((29,31),49))),(((7,21),(12,47)),(41,52)))),43),(20,28)),(46,48)),(35,58)),(2,((((11,27),45),(17,26)),25))),(36,37)),((30,38),(40,60))),((((3,19),(42,56)),((14,34),51)),((24,33),54))),(6,59)),(9,(18,32))),57),13);
 434: 4 -5041.926758 -4848.899966 (0,(((((((((((1,22),(8,15)),(((((((((4,50),(16,39)),55),44),((5,10),53)),(23,((29,31),49))),43),(41,52)),((7,21),(12,47)))),(46,48)),(35,58)),(20,28)),(2,((((11,27),45),(17,26)),25))),((30,38),(40,60))),(((((3,19),(42,56)),((14,34),51)),(24,(33,54))),(36,37))),((6,59),57)),(9,(18,32))),13);
 435: 3 -4578.793945 -4843.671562 (0,(((((((((((((1,22),(8,15)),43),(((7,21),(12,47)),(41,52))),((((((4,50),(16,39)),55),44),((5,10),53)),(23,((29,31),49)))),(46,48)),(35,58)),((2,((((11,27),45),(17,26)),25)),(20,28))),((30,38),(40,60))),(((((3,19),(42,56)),((14,34),51)),((24,54),33)),(36,37))),(6,59)),(9,(18,32))),57),13);
 436: 3 -5006.618652 -4848.131344 (0,(((((((((((((1,22),(8,15)),43),(((7,21),(12,47)),(41,52))),((((((4,50),(16,39)),55),44),((5,10),53)),(23,((29,31),49)))),(46,48)),((2,25),(((11,27),45),(17,26)))),((20,28),(35,58))),((30,38),(40,60))),(((((3,19),(42,56)),((14,34),51)),((24,54),33)),(36,37))),(6,59)),(9,(18,32))),57),13);
 437: 1 -4720.598633 -4855.241704 (0,(((((((((((((((1,22),(8,15)),43),(((7,21),(12,47)),(41,52))),(((((4,50),(16,39)),55),44),((5,10),53))),(23,((29,31),49))),(46,48)),((20,28),(35,58))),2),25),(((11,27),45),(17,26))),((((3,19),(42,56)),(((14,34),51),((24,33),54))),(((30,38),(40,60)),(36,37)))),(6,59)),57),(9,(18,32))),13);
 438: 1 -4783.46582 -4844.861422 (0,(((((((((((1,22),(8,15)),(((7,21),(12,47)),(41,52))),((((((((4,50),(16,39)),55),44),53),(5,10)),(23,((29,31),49))),43)),(46,48)),(35,58)),((2,((((11,27),45),(17,26)),25)),(20,28))),((30,38),(40,60))),(((((3,19),(42,56)),((14,34),51)),(24,(33,54))),(36,37))),((6,59),57)),(9,(18,32))),13);
 439: 1 -4687.722656 -4853.043825 (0,(((((((((((1,22),(8,15)),(((7,21),(12,47)),(41,52))),(((((((4,50),(16,39)),55),44),((5,10),53)),(23,((29,31),49))),43)),(46,48)),(35,58)),((2,((((11,27),45),(17,26)),25)),(20,28))),((30,38),(40,60))),(((((3,19),(42,56)),((14,34),51)),(36,37)),(24,(33,54)))),((6,59),57)),(9,(18,32))),13);
 440: 1 -5157.571289 -4846.397815 (0,(((((((((((((1,22),(8,15)),43),(((7,21),(12,47)),(41,52))),(((((((4,50),(16,39)),55),44),((5,10),53)),((29,31),49)),23)),(46,48)),((20,28),(35,58))),(2,((((11,27),45),(17,26)),25))),((30,38),(40,60))),((((3,19),(42,56)),(((14,34),51),((24,54),33))),(36,37))),(9,(18,32))),(6,59)),57),13);
 441: 2 -4907.027344 -4847.691792 (0,(((((((((((((1,22),(8,15)),43),(((7,21),(12,47)),(41,52))),(((((((4,50),(16,39)),55),44),53),(5,10)),(23,((29,31),49)))),(46,48)),((20,28),(35,58))),(2,25)),(((11,27),45),(17,26))),((((3,19),(42,56)),(((14,34),51),((24,33),54))),(((30,38),(40,60)),(36,37)))),(6,59)),(9,(18,32))),57),13);
 442: 1 -4667.962891 -4844.156227 (0,((((((((((((((1,22),(8,15)),43),(((7,21),(12,47)),(41,52))),(((((4,50),(16,39)),55),44),((5,10),53))),(23,((29,31),49))),(46,48)),((20,28),(35,58))),(2,((((11,27),45),(17,26)),25))),((30,38),(40,60))),((((3,19),(42,56)),(((14,34),51),((24,33),54))),(36,37))),(6,59)),(9,(18,32))),57),13);
 443: 1 -4970.972656 -4850.392377 (0,(((((((((((((1,22),(8,15)),((7,21),(12,47))),((((((((4,50),(16,39)),55),44),(5,10)),((23,((29,31),49)),53)),43),(41,52))),(46,48)),(35,58)),(20,28)),(2,((((11,27),45),(17,26)),25))),((30,38),(40,60))),(((((3,19),(42,56)),((14,34),51)),((24,33),54)),(36,37))),(6,59)),57),(9,(18,32))),13);
 444: 1 -4656.803711 -4865.148311 (0,(((((((((((((((1,22),(8,15)),(((7,21),(12,47)),(41,52))),43),((((((4,50),(16,39)),55),44),((5,10),53)),(23,((29,31),49)))),(46,48)),((20,28),(35,58))),(2,25)),(((11,27),45),(17,26))),(36,37)),((((3,19),(42,56)),((14,34),51)),(24,(33,54)))),(6,59)),(9,(18,32))),((30,38),(40,60))),57),13);
 445: 1 -5158.346191 -4851.969167 (0,(((((((((((((1,22),(8,15)),43),(((((((4,50),(16,39)),55),44),(5,10)),53),(23,((29,31),49)))),(((7,21),(12,47)),(41,52))),(46,48)),(20,28)),((2,25),(((11,27),45),(17,26)))),(35,58)),((30,38),(40,60))),(((((3,19),(42,56)),((14,34),51)),(24,(33,54))),(36,37))),((6,59),(9,(18,32)))),57),13);
 446: 1 -4863.623047 -4847.227523 (0,((((((((((((((1,22),(8,15)),43),(((7,21),(12,47)),(41,52))),(((((((4,50),(16,39)),55),44),53),(5,10)),(23,((29,31),49)))),(20,28)),(46,48)),(35,58)),(2,((((11,27),45),(17,26)),25))),((30,38),(40,60))),(((((3,19),(42,56)),((14,34),51)),((24,54),33)),(36,37))),(6,59)),(9,(18,32))),57),13);
 447: 2 -4433.708496 -4842.449374 (0,((((((((((((((1,22),(8,15)),43),(((7,21),(12,47)),(41,52))),((((((4,50),(16,39)),55),44),(5,10)),((23,(29,31)),(49,53)))),(46,48)),(35,58)),(20,28)),(2,((((11,27),45),(17,26)),25))),((30,38),(40,60))),(36,37)),((3,19),((((14,34),51),((24,33),54)),(42,56)))),((6,59),(9,(18,32)))),57),13);
 448: 2 -4760.726074 -4845.521838 (0,((((((((((((1,22),(8,15)),(((7,21),(12,47)),(41,52))),(((((((4,50),(16,39)),55),44),((5,10),53)),(23,((29,31),49))),43)),(46,48)),(35,58)),(((2,(((11,27),45),(17,26))),25),(20,28))),((30,38),(40,60))),(((((3,19),(42,56)),((14,34),51)),(24,(33,54))),(36,37))),(6,59)),(9,(18,32))),57),13);
 449: 1 -4464.263672 -4848.439437 (0,(((((((((((1,22),(8,15)),(((((((4,50),(16,39)),55),44),((5,10),53)),(23,((29,31),49))),43)),(((7,21),(12,47)),(41,52))),(46,48)),(((20,28),(36,37)),(35,58))),(2,((((11,27),45),(17,26)),25))),((30,38),(40,60))),((((3,19),(42,56)),((14,34),51)),((24,54),33))),((6,59),(9,(18,32)))),57),13);
 450: 1 -4769.062988 -4845.330427 (0,(((((((((((((1,22),(8,15)),43),(((7,21),(12,47)),(41,52))),((((((4,50),(16,39)),55),44),(5,10)),((23,(29,31)),(49,53)))),(46,48)),(35,58)),(20,28)),(2,((((11,27),45),(17,26)),25))),(((((3,19),(42,56)),(((14,34),51),((24,33),54))),(36,37)),((30,38),(40,60)))),(6,59)),(9,(18,32))),57),13);
 451: 1 -4374.441895 -4848.491716 (0,((((((((((((((((1,22),(8,15)),(((7,21),(12,47)),(41,52))),43),((((((4,50),(16,39)),55),44),((5,10),53)),(23,((29,31),49)))),(46,48)),((20,28),(35,58))),25),2),(((11,27),45),(17,26))),((30,38),(40,60))),(36,37)),((((3,19),(42,56)),((14,34),51)),((24,33),54))),(6,59)),(9,(18,32))),57),13);
 452: 5 -4899.437988 -4842.690776 (0,(((((((((((((1,22),(8,15)),((((((4,50),(16,39)),55),44),(((5,10),53),(23,((29,31),49)))),43)),(((7,21),(12,47)),(41,52))),(46,48)),(35,58)),(20,28)),(2,((((11,27),45),(17,26)),25))),((30,38),(40,60))),((((3,19),(42,56)),((14,34),51)),((24,33),54))),(36,37)),((6,59),57)),(9,(18,32))),13);
 453: 4 -4777.369141 -4853.824069 (0,((((((((((((1,22),(8,15)),((((((((4,50),(16,39)),44),55),23),((5,10),53)),((29,31),49)),43)),(((7,21),(12,47)),(41,52))),(46,48)),(35,58)),(20,28)),(2,((((11,27),45),(17,26)),25))),((30,38),(40,60))),((((3,19),(42,56)),(((14,34),51),((24,33),54))),(36,37))),((6,59),57)),(9,(18,32))),13);
 454: 1 -4818.484375 -4845.61126 (0,((((((((((((1,22),(8,15)),(((7,21),(12,47)),(41,52))),(((((((4,50),(16,39)),55),44),((5,10),53)),((23,(29,31)),49)),43)),(46,48)),(35,58)),((2,((((11,27),45),(17,26)),25)),(20,28))),((30,38),(40,60))),(((((3,19),(42,56)),((14,34),51)),((24,33),54)),(36,37))),57),(6,59)),(9,(18,32))),13);
 455: 1 -4510.193848 -4854.177961 (0,(((((((((((1,22),(8,15)),((((((((((4,50),(16,39)),55),44),((5,10),53)),23),((29,31),49)),43),(41,52)),((7,21),(12,47)))),(46,48)),(35,58)),(20,28)),(2,((((11,27),45),(17,26)),25))),((30,38),(40,60))),((((3,19),(42,56)),(((14,34),51),((24,33),54))),(36,37))),((6,59),57)),(9,(18,32))),13);
 456: 1 -4557.396484 -4850.170493 (0,(((((((((((1,22),(8,15)),(((7,21),(12,47)),(41,52))),(((((((4,50),(16,39)),55),44),((5,10),53)),(23,((29,31),49))),43)),(46,48)),(35,58)),((2,(20,28)),((((11,27),45),(17,26)),25))),((30,38),(40,60))),(((((3,19),(42,56)),((14,34),51)),(24,(33,54))),(36,37))),((6,59),57)),(9,(18,32))),13);
 457: 1 -4973.231445 -4840.184825 (0,((((((((((((((1,22),(8,15)),43),(((7,21),(12,47)),(41,52))),((((((4,50),(16,39)),55),44),(5,10)),((23,(29,31)),(49,53)))),(46,48)),(35,58)),(20,28)),(2,((((11,27),45),(17,26)),25))),((30,38),(40,60))),(((((3,19),(42,56)),((14,34),51)),((24,33),54)),(36,37))),(6,59)),(9,(18,32))),57),13);
 458: 1 -5022.655273 -4849.219078 (0,((((((((((((((1,22),(8,15)),(((((((4,50),(16,39)),55),44),(5,10)),((23,((29,31),49)),53)),43)),(41,52)),((7,21),(12,47))),(46,48)),(35,58)),(20,28)),(2,((((11,27),45),(17,26)),25))),((30,38),(40,60))),(((((3,19),(42,56)),((14,34),51)),((24,33),54)),(36,37))),(6,59)),(9,(18,32))),57),13);
 459: 1 -4443.019043 -4860.444251 (0,((((((((((((1,22),(8,15)),(((7,21),(12,47)),(41,52))),((((((4,50),(16,39)),55),44),((5,10),53)),((23,((29,31),49)),43))),(46,48)),(35,58)),(20,28)),((2,25),(((11,27),45),(17,26)))),((30,38),(40,60))),((((3,19),(42,56)),((((14,34),51),(33,54)),24)),(36,37))),((6,59),57)),(9,(18,32))),13);
 460: 1 -4176.991699 -4846.200731 (0,((((((((((((((1,22),(8,15)),43),(((7,21),(12,47)),(41,52))),((((((4,50),(16,39)),55),44),53),(5,10))),(23,((29,31),49))),(46,48)),((20,28),(35,58))),(2,((((11,27),45),(17,26)),25))),(((30,38),(40,60)),(36,37))),((((3,19),(42,56)),((14,34),51)),((24,33),54))),(6,59)),(9,(18,32))),57),13);
 461: 1 -5013.812988 -4858.462583 (0,((((((((((((((1,22),(8,15)),(((7,21),(12,47)),(41,52))),((((((((4,50),(16,39)),55),44),((5,10),53)),23),((29,31),49)),43)),(46,48)),((20,28),(35,58))),25),2),(((11,27),45),(17,26))),(((30,38),(40,60)),(36,37))),(((3,19),(42,56)),(((14,34),51),((24,54),33)))),(6,59)),((9,32),18)),57),13);
 462: 1 -4242.230469 -4847.691792 (0,(((((((((((((1,22),(8,15)),43),(((7,21),(12,47)),(41,52))),(((((((4,50),(16,39)),55),44),53),(5,10)),(23,((29,31),49)))),(46,48)),((20,28),(35,58))),(2,25)),(((11,27),45),(17,26))),((((3,19),(42,56)),(((14,34),51),((24,33),54))),(((30,38),(40,60)),(36,37)))),(6,59)),(9,(18,32))),57),13);
 463: 2 -5010.135742 -4854.119539 (0,(((((((((((((((1,22),(8,15)),43),(((7,21),(12,47)),(41,52))),(((((4,50),(16,39)),55),44),((5,10),53))),(23,((29,31),49))),(46,48)),((20,28),(35,58))),2),25),(((11,27),45),(17,26))),(((3,19),((((14,34),51),((24,33),54)),(42,56))),(((30,38),(40,60)),(36,37)))),(6,59)),(9,(18,32))),57),13);
 464: 3 -5027.665527 -4840.474142 (0,((((((((((((((1,22),(8,15)),43),(((7,21),(12,47)),(41,52))),((((((4,50),(16,39)),55),44),(5,10)),((23,(29,31)),(49,53)))),(46,48)),(35,58)),(20,28)),(2,((((11,27),45),(17,26)),25))),((30,38),(40,60))),(((3,19),((((14,34),51),((24,33),54)),(42,56))),(36,37))),(6,59)),(9,(18,32))),57),13);
 465: 1 -4376.133789 -4843.15374 (0,(((((((((((((1,22),(8,15)),(((7,21),(12,47)),(41,52))),((((((4,50),(16,39)),55),44),((5,10),53)),((23,((29,31),49)),43))),(46,48)),(35,58)),(20,28)),(2,((((11,27),45),(17,26)),25))),((30,38),(40,60))),(((3,19),((((14,34),51),(24,(33,54))),(42,56))),(36,37))),(6,59)),(9,(18,32))),57),13);
 466: 2 -5200.808105 -4846.956728 (0,(((((((((((1,22),(8,15)),((((((((4,50),(16,39)),55),44),((5,10),53)),(23,((29,31),49))),43),(((7,21),(12,47)),(41,52)))),(46,48)),((20,28),(35,58))),((2,(((11,27),45),(17,26))),25)),(((30,38),(40,60)),(36,37))),((((3,19),(42,56)),((14,34),51)),(24,(33,54)))),(6,59)),(9,(18,32))),57),13);
 467: 1 -4784.755859 -4847.890437 (0,((((((((((((((1,22),(8,15)),43),(((7,21),(12,47)),(41,52))),((((((4,50),(16,39)),55),44),((5,10),53)),(23,((29,31),49)))),(46,48)),(35,58)),(20,28)),(2,25)),(((11,27),45),(17,26))),((((3,19),(42,56)),(((14,34),51),((24,33),54))),(((30,38),(40,60)),(36,37)))),(6,59)),(9,(18,32))),57),13);
 468: 1 -5355.342285 -4849.166784 (0,(((((((((((((1,22),(8,15)),43),(((7,21),(12,47)),(41,52))),(((((4,50),(16,39)),55),44),(((5,10),53),(23,((29,31),49))))),(46,48)),((20,28),(35,58))),(2,25)),(((11,27),45),(17,26))),((((3,19),(42,56)),(((14,34),51),((24,33),54))),(((30,38),(40,60)),(36,37)))),(6,59)),(9,(18,32))),57),13);
 469: 3 -4613.514648 -4848.520951 (0,(((((((((((((1,22),(8,15)),(((((((4,50),(16,39)),55),44),((5,10),53)),(23,((29,31),49))),43)),(41,52)),((7,21),(12,47))),(46,48)),(35,58)),(20,28)),(2,((((11,27),45),(17,26)),25))),((30,38),(40,60))),((((3,19),(42,56)),(((14,34),51),((24,33),54))),(36,37))),((6,59),57)),(9,(18,32))),13);
 470: 2 -5227.13916 -4841.037268 (0,(((((((((((((1,22),(8,15)),(((((((4,50),(16,39)),55),44),((5,10),53)),((23,(29,31)),49)),43)),(((7,21),(12,47)),(41,52))),(46,48)),(35,58)),(20,28)),(2,((((11,27),45),(17,26)),25))),((30,38),(40,60))),(((((3,19),(42,56)),((14,34),51)),((24,54),33)),(36,37))),(6,59)),(9,(18,32))),57),13);
 471: 2 -4821.381348 -4847.884725 (0,((((((((((((1,22),(8,15)),(((((((4,50),(16,39)),55),44),((5,10),53)),(23,((29,31),49))),43)),(((7,21),(12,47)),(41,52))),(46,48)),(35,58)),((20,28),(36,37))),(2,((((11,27),45),(17,26)),25))),((30,38),(40,60))),(((((3,19),(42,56)),((14,34),51)),(24,54)),33)),((6,59),(9,(18,32)))),57),13);
 472: 1 -4974.459961 -4851.743307 (0,(((((((((((((1,22),(8,15)),43),(((7,21),(12,47)),(41,52))),(((((((4,50),(16,39)),55),44),((5,10),53)),23),((29,31),49))),(46,48)),((20,28),(35,58))),(2,25)),(((11,27),45),(17,26))),((((3,19),(42,56)),(((14,34),51),((24,33),54))),(((30,38),(40,60)),(36,37)))),(6,59)),(9,(18,32))),57),13);
 473: 3 -4415.680664 -4863.8944 (0,((((((((((((1,22),((((7,21),(12,47)),(41,52)),(8,15))),43),(((((((4,50),(16,39)),55),44),53),(5,10)),(23,((29,31),49)))),(46,48)),((20,28),(35,58))),(2,((((11,27),45),(17,26)),25))),(((30,38),(40,60)),(36,37))),((((3,19),(42,56)),((14,34),51)),((24,54),33))),(6,59)),(9,(18,32))),57),13);
 474: 2 -4599.544922 -4848.422807 (0,(((((((((((1,22),(8,15)),(((7,21),(12,47)),(41,52))),(((((((4,50),(16,39)),55),44),((5,10),53)),(23,((29,31),49))),43)),(46,48)),(35,58)),((2,((((11,27),45),(17,26)),25)),(20,28))),((30,38),(40,60))),(((((3,19),(42,56)),(14,(34,51))),(24,(33,54))),(36,37))),((6,59),57)),(9,(18,32))),13);
 475: 1 -5055.108887 -4844.576929 (0,(((((((((((((1,22),(8,15)),(((((((4,50),(16,39)),55),44),((5,10),53)),((23,((29,31),49)),43)),(((7,21),(12,47)),(41,52)))),(46,48)),(35,58)),(20,28)),(2,((((11,27),45),(17,26)),25))),(36,37)),((30,38),(40,60))),(((3,19),(42,56)),(((14,34),51),((24,33),54)))),(6,59)),(9,(18,32))),57),13);
 476: 2 -5055.749023 -4847.182903 (0,(((((((((((((1,22),(8,15)),((((((((4,50),(16,39)),55),44),(5,10)),((23,((29,31),49)),53)),43),(41,52))),((7,21),(12,47))),(46,48)),(35,58)),(20,28)),(2,((((11,27),45),(17,26)),25))),((30,38),(40,60))),((((3,19),(42,56)),(((14,34),51),((24,33),54))),(36,37))),(6,59)),(9,(18,32))),57),13);
 477: 6 -4388.504883 -4841.053053 (0,(((((((((((((1,22),(8,15)),((((((4,50),(16,39)),55),44),((5,10),((23,((29,31),49)),53))),43)),(((7,21),(12,47)),(41,52))),(46,48)),(35,58)),(20,28)),(2,((((11,27),45),(17,26)),25))),((30,38),(40,60))),(((((3,19),(42,56)),((14,34),51)),((24,33),54)),(36,37))),(6,59)),(9,(18,32))),57),13);
 478: 3 -4639.844727 -4840.131539 (0,(((((((((((((1,22),(8,15)),(((((((4,50),(16,39)),55),44),(5,10)),((23,((29,31),49)),53)),43)),(((7,21),(12,47)),(41,52))),(46,48)),(35,58)),(20,28)),(2,((((11,27),45),(17,26)),25))),((30,38),(40,60))),((((3,19),(42,56)),(((14,34),51),((24,54),33))),(36,37))),(6,59)),(9,(18,32))),57),13);
 479: 4 -4843.121094 -4847.869868 (0,((((((((((((1,22),(8,15)),43),(((7,21),(12,47)),(41,52))),((((((4,50),(16,39)),55),44),((5,10),53)),(23,((29,31),49)))),(46,48)),((20,28),(35,58))),(2,((((11,27),45),(17,26)),25))),((30,38),(40,60))),((((((3,19),(42,56)),((14,34),51)),24),(33,54)),(36,37))),((6,59),57)),(9,(18,32))),13);
 480: 1 -4276.390625 -4851.799961 (0,(((((((((((((((1,22),(8,15)),(((((((4,50),(16,39)),55),44),((5,10),53)),(23,((29,31),49))),43)),(41,52)),((7,21),(12,47))),(46,48)),(35,58)),(20,28)),(36,37)),((2,25),(((11,27),45),(17,26)))),((30,38),(40,60))),((((3,19),(42,56)),((14,34),51)),(24,(33,54)))),(6,59)),(9,(18,32))),57),13);
 481: 1 -4785.314453 -4855.660371 (0,((((((((((((((((1,22),(8,15)),43),(((7,21),(12,47)),(41,52))),((((4,50),(16,39)),55),44)),((5,10),53)),(23,((29,31),49))),(46,48)),((20,28),(35,58))),2),25),(((11,27),45),(17,26))),((((3,19),(42,56)),(((14,34),51),((24,33),54))),(((30,38),(40,60)),(36,37)))),(6,59)),(9,(18,32))),57),13);
 482: 1 -4598.268066 -4847.456929 (0,(((((((((((((((1,22),(8,15)),43),((((((4,50),(16,39)),55),44),((5,10),53)),(23,((29,31),49)))),(((7,21),(12,47)),(41,52))),(46,48)),(35,58)),(20,28)),(36,37)),((2,25),(((11,27),45),(17,26)))),((30,38),(40,60))),((((3,19),(42,56)),((14,34),51)),(24,(33,54)))),(6,59)),(9,(18,32))),57),13);
 483: 2 -5067.416992 -4842.607487 (0,((((((((((((1,22),(8,15)),((((((4,50),(16,39)),55),44),(((5,10),53),(23,((29,31),49)))),43)),(((7,21),(12,47)),(41,52))),(46,48)),(35,58)),(20,28)),((2,(((11,27),45),(17,26))),25)),((30,38),(40,60))),(((((3,19),(42,56)),((14,34),51)),((24,54),33)),(36,37))),((6,59),57)),(9,(18,32))),13);
 484: 1 -4775.475098 -4845.330427 (0,(((((((((((((1,22),(8,15)),43),(((7,21),(12,47)),(41,52))),((((((4,50),(16,39)),55),44),(5,10)),((23,(29,31)),(49,53)))),(46,48)),(35,58)),(20,28)),(2,((((11,27),45),(17,26)),25))),(((((3,19),(42,56)),(((14,34),51),((24,33),54))),(36,37)),((30,38),(40,60)))),(6,59)),(9,(18,32))),57),13);
 485: 1 -4800.351562 -4860.03746 (0,((((((((((((1,22),(8,15)),(((7,21),(12,47)),(41,52))),((23,((29,31),49)),43)),(((((4,50),(16,39)),55),44),((5,10),53))),(46,48)),((20,28),(35,58))),((2,25),(((11,27),45),(17,26)))),((((((3,19),(42,56)),((14,34),51)),((24,33),54)),(36,37)),((30,38),(40,60)))),(6,59)),57),(9,(18,32))),13);
 486: 1 -4468.367188 -4843.605717 (0,((((((((((((1,22),(8,15)),(((7,21),(12,47)),(41,52))),43),(((((((4,50),(16,39)),55),44),53),(5,10)),((23,(29,31)),49))),(46,48)),((20,28),(35,58))),(2,((((11,27),45),(17,26)),25))),((30,38),(40,60))),(((((3,19),(42,56)),((14,34),51)),((24,54),33)),(36,37))),((6,59),(9,(18,32)))),57),13);
 487: 2 -5101.098633 -4845.435119 (0,((((((((((((1,22),(8,15)),(((7,21),(12,47)),(41,52))),((((((4,50),(16,39)),55),44),((5,10),53)),((23,((29,31),49)),43))),(46,48)),((20,28),(35,58))),((2,25),(((11,27),45),(17,26)))),((30,38),(40,60))),((((3,19),(42,56)),(((14,34),51),((24,54),33))),(36,37))),(6,59)),(9,(18,32))),57),13);
 488: 3 -4552.806641 -4849.545015 (0,((((((((((((1,22),(8,15)),(((7,21),(12,47)),(41,52))),(((((((4,50),(16,39)),55),44),((5,10),53)),(23,((29,31),49))),43)),(46,48)),(35,58)),((2,(20,28)),((((11,27),45),(17,26)),25))),((30,38),(40,60))),(((((3,19),(42,56)),((14,34),51)),(24,(33,54))),(36,37))),(6,59)),(9,(18,32))),57),13);
 489: 1 -4967.794434 -4846.238995 (0,(((((((((((((((1,22),(8,15)),(((((((4,50),(16,39)),55),44),((5,10),53)),(23,((29,31),49))),43)),(((7,21),(12,47)),(41,52))),(46,48)),(35,58)),(20,28)),25),2),(((11,27),45),(17,26))),(((30,38),(40,60)),(36,37))),((((3,19),(42,56)),((14,34),51)),(24,(33,54)))),(6,59)),(9,(18,32))),57),13);
 490: 1 -4936.012695 -4842.302733 (0,((((((((((((1,22),(8,15)),(((7,21),(12,47)),(41,52))),((((((4,50),(16,39)),55),44),((5,10),53)),((23,((29,31),49)),43))),(46,48)),(35,58)),(20,28)),(2,((((11,27),45),(17,26)),25))),((30,38),(40,60))),(((3,19),((((14,34),51),((24,33),54)),(42,56))),(36,37))),((6,59),57)),(9,(18,32))),13);
 491: 4 -4745.208008 -4853.583102 (0,(((((((((((1,22),(8,15)),(((7,21),(12,47)),(41,52))),(((((((4,50),(16,39)),55),44),((5,10),53)),(23,((29,31),49))),43)),((35,58),(46,48))),((2,((((11,27),45),(17,26)),25)),(20,28))),((30,38),(40,60))),(((3,19),((((14,34),51),(24,(33,54))),(42,56))),(36,37))),(9,(18,32))),(6,59)),57),13);
 492: 1 -4972.289551 -4845.103081 (0,((((((((((((((1,22),(8,15)),((((((4,50),(16,39)),55),44),(((5,10),53),(23,((29,31),49)))),43)),(((7,21),(12,47)),(41,52))),(46,48)),(35,58)),(20,28)),(36,37)),((2,25),(((11,27),45),(17,26)))),((30,38),(40,60))),((((3,19),(42,56)),((14,34),51)),(24,(33,54)))),(6,59)),(9,(18,32))),57),13);
 493: 1 -4827.572266 -4842.454143 (0,((((((((((((1,22),(8,15)),43),(((7,21),(12,47)),(41,52))),(((((((4,50),(16,39)),55),44),53),(5,10)),(23,((29,31),49)))),(46,48)),((20,28),(35,58))),(2,((((11,27),45),(17,26)),25))),((30,38),(40,60))),(((((3,19),(42,56)),((14,34),51)),(24,(33,54))),(36,37))),((6,59),57)),(9,(18,32))),13);
 494: 1 -4585.437988 -4860.024707 (0,(((((((((((((1,22),(8,15)),43),(((7,21),(12,47)),(41,52))),((((((4,50),(16,39)),55),44),((5,10),53)),(23,((29,31),49)))),(46,48)),((20,28),(35,58))),(2,25)),((((3,19),(42,56)),(((14,34),51),((24,33),54))),(((30,38),(40,60)),(36,37)))),(((11,27),45),(17,26))),(6,59)),(9,(18,32))),57),13);
 495: 2 -4577.767578 -4847.190367 (0,(((((((((((((1,22),(8,15)),(((((((4,50),(16,39)),55),44),((5,10),53)),(23,((29,31),49))),43)),(((7,21),(12,47)),(41,52))),(46,48)),((20,28),(35,58))),(2,25)),(((11,27),45),(17,26))),(((30,38),(40,60)),(36,37))),((((3,19),(42,56)),((14,34),51)),(24,(33,54)))),(6,59)),(9,(18,32))),57),13);
 496: 2 -5131.424805 -4842.753685 (0,(((((((((((((1,22),(8,15)),(((((((4,50),(16,39)),55),44),(5,10)),((23,((29,31),49)),53)),43)),(((7,21),(12,47)),(41,52))),(46,48)),(35,58)),(20,28)),((2,(((11,27),45),(17,26))),25)),((30,38),(40,60))),(((((3,19),(42,56)),((14,34),51)),((24,33),54)),(36,37))),(6,59)),(9,(18,32))),57),13);
 497: 1 -4927.521484 -4846.327373 (0,(((((((((((((1,22),(8,15)),(((((((4,50),(16,39)),55),44),(5,10)),((23,((29,31),49)),53)),43)),(((7,21),(12,47)),(41,52))),(46,48)),(35,58)),(20,28)),(2,25)),(((11,27),45),(17,26))),((30,38),(40,60))),(((((3,19),(42,56)),((14,34),51)),((24,54),33)),(36,37))),((6,59),(9,(18,32)))),57),13);
 498: 1 -4665.058594 -4840.184825 (0,((((((((((((((1,22),(8,15)),43),(((7,21),(12,47)),(41,52))),((((((4,50),(16,39)),55),44),(5,10)),((23,(29,31)),(49,53)))),(46,48)),(35,58)),(20,28)),(2,((((11,27),45),(17,26)),25))),((30,38),(40,60))),(((((3,19),(42,56)),((14,34),51)),((24,33),54)),(36,37))),(6,59)),(9,(18,32))),57),13);
 499: 1 -4885.489258 -4851.677988 (0,((((((((((((((1,22),(8,15)),(((((((4,50),(16,39)),55),44),((5,10),53)),((23,(29,31)),49)),43)),((7,21),((12,47),(41,52)))),(46,48)),(35,58)),(20,28)),(2,((((11,27),45),(17,26)),25))),((30,38),(40,60))),(36,37)),(((3,19),(42,56)),(((14,34),51),((24,54),33)))),(6,59)),(9,(18,32))),57),13);
 500: 1 -4671.428711 -4852.766345 (0,(((((((((((((1,22),(8,15)),((((((((4,50),(16,39)),55),44),53),(5,10)),((23,(29,31)),49)),43)),(41,52)),((7,21),(12,47))),(46,48)),(35,58)),(20,28)),((2,25),(((11,27),45),(17,26)))),((30,38),(40,60))),(((3,19),((((14,34),51),((24,33),54)),(42,56))),(36,37))),((6,59),57)),(9,(18,32))),13);
 501: 2 -4552.432617 -4851.905796 (0,(((((((((((((1,22),(8,15)),43),((((((4,50),(16,39)),55),44),((5,10),53)),(23,((29,31),49)))),(41,52)),((7,21),(12,47))),(46,48)),((20,28),(35,58))),(2,((((11,27),45),(17,26)),25))),((30,38),(40,60))),(((((3,19),(42,56)),((14,34),51)),((24,54),33)),(36,37))),((6,59),(9,(18,32)))),57),13);
 502: 1 -4586.45459 -4843.094819 (0,(((((((((((((1,22),(8,15)),(((7,21),(12,47)),(41,52))),((((((((4,50),(16,39)),55),44),(5,10)),53),(23,((29,31),49))),43)),(46,48)),(35,58)),(20,28)),(2,((((11,27),45),(17,26)),25))),((30,38),(40,60))),(((3,19),((((14,34),51),(24,(33,54))),(42,56))),(36,37))),(6,59)),(9,(18,32))),57),13);
 503: 1 -5335.803711 -4847.39479 (0,((((((((((((1,22),(8,15)),(((((((4,50),(16,39)),55),44),((5,10),53)),(23,((29,31),49))),43)),(((7,21),(12,47)),(41,52))),(46,48)),((20,28),(36,37))),(35,58)),(2,((((11,27),45),(17,26)),25))),((30,38),(40,60))),((((3,19),(42,56)),((14,34),51)),((24,54),33))),((6,59),(9,(18,32)))),57),13);
 504: 2 -4788.831055 -4842.981709 (0,((((((((((((1,22),(8,15)),((((((4,50),(16,39)),55),44),(((5,10),53),(23,((29,31),49)))),43)),(((7,21),(12,47)),(41,52))),(46,48)),(35,58)),(2,((((11,27),45),(17,26)),25))),(20,28)),((30,38),(40,60))),(((((3,19),(42,56)),((14,34),51)),((24,54),33)),(36,37))),((6,59),57)),(9,(18,32))),13);
 505: 1 -4603.888672 -4848.686833 (0,(((((((((((((1,22),(8,15)),((((((((4,50),(16,39)),55),44),53),(5,10)),((23,(29,31)),49)),43)),(((7,21),(12,47)),(41,52))),(46,48)),(35,58)),(20,28)),(2,25)),(((11,27),45),(17,26))),((30,38),(40,60))),(((3,19),((((14,34),51),((24,33),54)),(42,56))),(36,37))),((6,59),57)),(9,(18,32))),13);
 506: 1 -5039.568359 -4846.327373 (0,(((((((((((((1,22),(8,15)),(((((((4,50),(16,39)),55),44),(5,10)),((23,((29,31),49)),53)),43)),(((7,21),(12,47)),(41,52))),(46,48)),(35,58)),(20,28)),(2,25)),(((11,27),45),(17,26))),((30,38),(40,60))),(((((3,19),(42,56)),((14,34),51)),((24,54),33)),(36,37))),((6,59),(9,(18,32)))),57),13);
 507: 1 -5343.886719 -4847.180087 (0,((((((((((((((1,22),(8,15)),43),(((7,21),(12,47)),(41,52))),(((((4,50),(16,39)),55),44),((5,10),53))),((29,31),49)),23),(46,48)),((20,28),(35,58))),(2,((((11,27),45),(17,26)),25))),((30,38),(40,60))),(((((3,19),(42,56)),((14,34),51)),((24,54),33)),(36,37))),((6,59),(9,(18,32)))),57),13);
 508: 1 -4510.430664 -4845.859237 (0,((((((((((((((1,22),(8,15)),43),(((7,21),(12,47)),(41,52))),(((((4,50),(16,39)),55),44),((5,10),53))),(23,((29,31),49))),(46,48)),((20,28),(35,58))),((2,25),(((11,27),45),(17,26)))),((30,38),(40,60))),((((3,19),(42,56)),(((14,34),51),((24,33),54))),(36,37))),(6,59)),(9,(18,32))),57),13);
 509: 2 -5154.822266 -4847.814358 (0,((((((((((((1,22),(8,15)),(((((((4,50),(16,39)),55),44),((5,10),53)),(23,((29,31),49))),(((7,21),(12,47)),(41,52)))),43),(20,28)),((35,58),(46,48))),(2,((((11,27),45),(17,26)),25))),(((30,38),(40,60)),(36,37))),((((3,19),(42,56)),((14,34),51)),((24,54),33))),(6,59)),(9,(18,32))),57),13);
 510: 1 -4988.668945 -4852.04717 (0,((((((((((((((1,22),(8,15)),(((((((4,50),(16,39)),55),44),((5,10),53)),(23,((29,31),49))),43)),(((7,21),(12,47)),(41,52))),(46,48)),(35,58)),(20,28)),(2,25)),(((30,38),(40,60)),(36,37))),(((11,27),45),(17,26))),((((3,19),(42,56)),((14,34),51)),(24,(33,54)))),(6,59)),(9,(18,32))),57),13);
 511: 2 -4980.004883 -4842.753685 (0,(((((((((((((1,22),(8,15)),(((((((4,50),(16,39)),55),44),(5,10)),((23,((29,31),49)),53)),43)),(((7,21),(12,47)),(41,52))),(46,48)),(35,58)),(20,28)),((2,(((11,27),45),(17,26))),25)),((30,38),(40,60))),(((((3,19),(42,56)),((14,34),51)),((24,33),54)),(36,37))),(6,59)),(9,(18,32))),57),13);
 512: 1 -4709.850098 -4844.742224 (0,(((((((((((((1,22),(8,15)),43),(((7,21),(12,47)),(41,52))),(((((((4,50),(16,39)),55),44),53),(5,10)),(23,((29,31),49)))),(46,48)),(35,58)),(2,((((11,27),45),(17,26)),25))),(20,28)),((30,38),(40,60))),(((((3,19),(42,56)),((14,34),51)),((24,33),54)),(36,37))),((6,59),(9,(18,32)))),57),13);
 513: 1 -4931.763184 -4843.394294 (0,(((((((((((((1,22),(8,15)),(((((((4,50),(16,39)),55),44),((5,10),53)),(23,((29,31),49))),43)),(((7,21),(12,47)),(41,52))),(46,48)),(35,58)),(20,28)),((2,25),(((11,27),45),(17,26)))),((30,38),(40,60))),(((((3,19),(42,56)),((14,34),51)),((24,54),33)),(36,37))),(6,59)),57),(9,(18,32))),13);
 514: 5 -4478.046875 -4846.953552 (0,(((((((((((((1,22),(8,15)),((((((((4,50),(16,39)),55),44),(5,10)),((23,((29,31),49)),53)),43),(41,52))),((7,21),(12,47))),(46,48)),(35,58)),(20,28)),(2,((((11,27),45),(17,26)),25))),((30,38),(40,60))),(((((3,19),(42,56)),((14,34),51)),((24,54),33)),(36,37))),(6,59)),(9,(18,32))),57),13);
 515: 1 -4494.21875 -4850.212757 (0,(((((((((((1,22),(8,15)),(((((((((4,50),(16,39)),55),44),((5,10),53)),(23,((29,31),49))),43),(41,52)),((7,21),(12,47)))),(46,48)),(35,58)),(20,28)),((2,25),(((11,27),45),(17,26)))),((30,38),(40,60))),(((((3,19),(42,56)),((14,34),51)),((24,33),54)),(36,37))),((6,59),(9,(18,32)))),57),13);
 516: 1 -4555.702637 -4849.784584 (0,(((((((((((((1,22),(8,15)),43),(((7,21),(12,47)),(41,52))),((((((4,50),(16,39)),55),44),((5,10),53)),(23,((29,31),49)))),(46,48)),((20,28),(35,58))),(2,(((((11,27),45),17),26),25))),((30,38),(40,60))),((((3,19),(42,56)),(((14,34),51),((24,33),54))),(36,37))),(6,59)),(9,(18,32))),57),13);
 517: 1 -4822.29248 -4846.238995 (0,(((((((((((((((1,22),(8,15)),(((((((4,50),(16,39)),55),44),((5,10),53)),(23,((29,31),49))),43)),(((7,21),(12,47)),(41,52))),(46,48)),(35,58)),(20,28)),25),2),(((11,27),45),(17,26))),(((30,38),(40,60)),(36,37))),((((3,19),(42,56)),((14,34),51)),(24,(33,54)))),(6,59)),(9,(18,32))),57),13);
 518: 1 -4914.742188 -4848.553225 (0,(((((((((((((1,22),(8,15)),(((((((4,50),(16,39)),55),44),((5,10),53)),(23,((29,31),49))),43)),(((7,21),(12,47)),(41,52))),(46,48)),(35,58)),((2,(20,28)),((((11,27),45),(17,26)),25))),((30,38),(40,60))),(36,37)),(((3,19),(42,56)),(((14,34),51),(24,(33,54))))),(6,59)),(9,(18,32))),57),13);
 519: 1 -5278.000977 -4855.241704 (0,(((((((((((((((1,22),(8,15)),43),(((7,21),(12,47)),(41,52))),(((((4,50),(16,39)),55),44),((5,10),53))),(23,((29,31),49))),(46,48)),((20,28),(35,58))),2),25),(((11,27),45),(17,26))),((((3,19),(42,56)),(((14,34),51),((24,33),54))),(((30,38),(40,60)),(36,37)))),(6,59)),57),(9,(18,32))),13);
 520: 1 -4580.713867 -4845.245666 (0,((((((((((((1,22),(8,15)),(((7,21),(12,47)),(41,52))),((((((4,50),(16,39)),55),44),((5,10),53)),((23,((29,31),49)),43))),(46,48)),((20,28),(35,58))),(2,((((11,27),45),(17,26)),25))),((30,38),(40,60))),(((3,19),((((14,34),51),((24,54),33)),(42,56))),(36,37))),(6,59)),(9,(18,32))),57),13);
 521: 1 -4862.300781 -4844.52177 (0,(((((((((((((1,22),(8,15)),(((7,21),(12,47)),(41,52))),43),(((((4,50),(16,39)),55),44),((5,10),53))),(23,((29,31),49))),(46,48)),((20,28),(35,58))),(2,((((11,27),45),(17,26)),25))),((30,38),(40,60))),(((((3,19),(42,56)),((14,34),51)),((24,33),54)),(36,37))),((6,59),57)),(9,(18,32))),13);
 522: 1 -4667.805664 -4848.469009 (0,((((((((((((1,22),(8,15)),(((((((((4,50),(16,39)),55),44),((5,10),53)),(23,((29,31),49))),43),(41,52)),((7,21),(12,47)))),(46,48)),(35,58)),(20,28)),(2,((((11,27),45),(17,26)),25))),((30,38),(40,60))),((((3,19),(42,56)),(((14,34),51),((24,33),54))),(36,37))),(6,59)),(9,(18,32))),57),13);
 523: 1 -4919.480957 -4846.836024 (0,((((((((((((1,22),(8,15)),(((((((4,50),(16,39)),55),44),((5,10),53)),((23,((29,31),49)),43)),(((7,21),(12,47)),(41,52)))),(46,48)),(35,58)),(20,28)),(2,((((11,27),45),(17,26)),25))),(((30,38),(40,60)),(36,37))),((((3,19),(42,56)),((14,34),51)),((24,54),33))),(6,59)),57),(9,(18,32))),13);
 524: 1 -5075.697754 -4849.910722 (0,(((((((((((((1,22),(8,15)),43),(((((((4,50),(16,39)),55),44),23),((5,10),53)),((29,31),49))),(((7,21),(12,47)),(41,52))),(46,48)),(35,58)),(20,28)),(2,((((11,27),45),(17,26)),25))),((30,38),(40,60))),((((3,19),(42,56)),(((14,34),51),((24,33),54))),(36,37))),((6,59),57)),(9,(18,32))),13);
 525: 1 -4406.975586 -4842.144774 (0,((((((((((((((1,22),(8,15)),43),(((7,21),(12,47)),(41,52))),((((((4,50),(16,39)),55),44),(5,10)),((23,(29,31)),(49,53)))),(46,48)),(35,58)),(20,28)),(2,((((11,27),45),(17,26)),25))),((30,38),(40,60))),((((3,19),(42,56)),(((14,34),51),((24,33),54))),(36,37))),(6,59)),57),(9,(18,32))),13);
 526: 2 -4512.164062 -4842.280137 (0,((((((((((((1,22),(8,15)),(((((((4,50),(16,39)),55),44),((5,10),53)),(23,((29,31),49))),43)),(((7,21),(12,47)),(41,52))),(46,48)),(35,58)),(20,28)),(2,((((11,27),45),(17,26)),25))),((30,38),(40,60))),(((((3,19),(42,56)),((14,34),51)),((24,33),54)),(36,37))),((6,59),57)),((9,18),32)),13);
 527: 1 -5013.067871 -4854.584 (0,((((((((((((((1,22),(8,15)),(((7,21),(12,47)),(41,52))),43),(((((4,50),(16,39)),55),44),((5,10),53))),(23,((29,31),49))),(46,48)),(20,28)),(35,58)),((30,38),(40,60))),((((2,25),(((11,27),45),(17,26))),(36,37)),((((3,19),(42,56)),((14,34),51)),((24,33),54)))),(6,59)),(9,(18,32))),57),13);
 528: 1 -5213.664551 -4846.706132 (0,(((((((((((((((1,22),(8,15)),43),(((7,21),(12,47)),(41,52))),((((((4,50),(16,39)),55),44),((5,10),53)),(23,((29,31),49)))),(46,48)),((20,28),(35,58))),(2,25)),(((11,27),45),(17,26))),((30,38),(40,60))),(36,37)),((((3,19),(42,56)),((14,34),51)),((24,33),54))),(6,59)),(9,(18,32))),57),13);
 529: 1 -4802.398438 -4847.377758 (0,((((((((((((((1,22),(8,15)),43),(((7,21),(12,47)),(41,52))),((((((4,50),(16,39)),55),44),((5,10),53)),(23,((29,31),49)))),(46,48)),((20,28),(35,58))),(2,25)),(((11,27),45),(17,26))),((30,38),(40,60))),((((3,19),(42,56)),(((14,34),51),((24,33),54))),(36,37))),(6,59)),(9,(18,32))),57),13);
 530: 1 -5270.317871 -4846.327373 (0,(((((((((((((1,22),(8,15)),(((((((4,50),(16,39)),55),44),(5,10)),((23,((29,31),49)),53)),43)),(((7,21),(12,47)),(41,52))),(46,48)),(35,58)),(20,28)),(2,25)),(((11,27),45),(17,26))),((30,38),(40,60))),(((((3,19),(42,56)),((14,34),51)),((24,54),33)),(36,37))),((6,59),(9,(18,32)))),57),13);
 531: 1 -5132.125 -4846.200731 (0,((((((((((((((1,22),(8,15)),43),(((7,21),(12,47)),(41,52))),((((((4,50),(16,39)),55),44),53),(5,10))),(23,((29,31),49))),(46,48)),((20,28),(35,58))),(2,((((11,27),45),(17,26)),25))),(((30,38),(40,60)),(36,37))),((((3,19),(42,56)),((14,34),51)),((24,33),54))),(6,59)),(9,(18,32))),57),13);
 532: 2 -4751.057617 -4853.12239 (0,((((((((((((1,22),(8,15)),((((((4,50),(16,39)),55),44),((5,10),53)),((23,((29,31),49)),43))),(((7,21),(12,47)),(41,52))),(46,48)),(35,58)),(20,28)),((2,((((11,27),45),(17,26)),25)),((30,38),(40,60)))),(((((3,19),(42,56)),((14,34),51)),((24,33),54)),(36,37))),(6,59)),(9,(18,32))),57),13);
 533: 1 -4662.231934 -4845.120239 (0,((((((((((((1,22),(8,15)),((((((((4,50),(16,39)),55),44),53),(5,10)),((23,(29,31)),49)),43)),(((7,21),(12,47)),(41,52))),(46,48)),(35,58)),(20,28)),((2,(((11,27),45),(17,26))),25)),((30,38),(40,60))),(((3,19),((((14,34),51),((24,33),54)),(42,56))),(36,37))),((6,59),57)),(9,(18,32))),13);
 534: 1 -4607.887695 -4844.280441 (0,((((((((((((((1,22),(8,15)),43),(((7,21),(12,47)),(41,52))),((((4,50),(16,39)),55),44)),(((5,10),53),(23,((29,31),49)))),(46,48)),((20,28),(35,58))),(2,((((11,27),45),(17,26)),25))),((30,38),(40,60))),(((((3,19),(42,56)),((14,34),51)),((24,33),54)),(36,37))),(6,59)),(9,(18,32))),57),13);
 535: 1 -4815.174805 -4850.272391 (0,(((((((((((1,22),(8,15)),((((((((4,50),(16,39)),55),44),53),(5,10)),((23,(29,31)),49)),43)),(((7,21),(12,47)),(41,52))),(46,48)),(35,58)),(20,28)),((2,25),(((11,27),45),(17,26)))),((((3,19),((((14,34),51),((24,33),54)),(42,56))),(36,37)),((30,38),(40,60)))),((6,59),57)),(9,(18,32))),13);
 536: 2 -4638.157227 -4848.017767 (0,((((((((((((1,22),(8,15)),(((((((4,50),(16,39)),55),44),(5,10)),((23,((29,31),49)),53)),43)),(((7,21),(12,47)),(41,52))),(46,48)),(35,58)),(20,28)),((2,25),(((11,27),45),(17,26)))),(((30,38),40),60)),(((((3,19),(42,56)),((14,34),51)),((24,54),33)),(36,37))),((6,59),(9,(18,32)))),57),13);
 537: 1 -4866.890625 -4848.634443 (0,(((((((((((((1,22),(8,15)),43),(((7,21),(12,47)),(41,52))),((((((4,50),(16,39)),55),44),((5,10),53)),((23,(29,31)),49))),(46,48)),((20,28),(35,58))),(2,25)),(((11,27),45),(17,26))),((((3,19),(42,56)),(((14,34),51),((24,33),54))),(((30,38),(40,60)),(36,37)))),(6,59)),(9,(18,32))),57),13);
 538: 4 -4862.20459 -4845.849773 (0,((((((((((((((1,22),(8,15)),43),(((7,21),(12,47)),(41,52))),(((((((4,50),(16,39)),55),44),((5,10),53)),23),((29,31),49))),(46,48)),(35,58)),(20,28)),(2,((((11,27),45),(17,26)),25))),((30,38),(40,60))),((((3,19),(42,56)),(((14,34),51),((24,33),54))),(36,37))),(6,59)),(9,(18,32))),57),13);
 539: 1 -4088.412109 -4845.245666 (0,((((((((((((1,22),(8,15)),(((7,21),(12,47)),(41,52))),((((((4,50),(16,39)),55),44),((5,10),53)),((23,((29,31),49)),43))),(46,48)),((20,28),(35,58))),(2,((((11,27),45),(17,26)),25))),((30,38),(40,60))),(((3,19),((((14,34),51),((24,54),33)),(42,56))),(36,37))),(6,59)),(9,(18,32))),57),13);
 540: 2 -4542.661621 -4847.278869 (0,(((((((((((((((1,22),(8,15)),(((7,21),(12,47)),(41,52))),43),(((((((4,50),(16,39)),55),44),53),(5,10)),(23,((29,31),49)))),(46,48)),((20,28),(35,58))),(2,25)),(((11,27),45),(17,26))),((30,38),(40,60))),(36,37)),((((3,19),(42,56)),((14,34),51)),((24,33),54))),(6,59)),(9,(18,32))),57),13);
 541: 4 -4612.726074 -4853.169264 (0,(((((((((((1,22),(8,15)),(((7,21),(12,47)),(41,52))),(((((((4,50),(16,39)),55),44),((5,10),53)),(23,((29,31),49))),43)),((35,58),(46,48))),((2,((((11,27),45),(17,26)),25)),(20,28))),((30,38),(40,60))),(((((3,19),(42,56)),((14,34),51)),(24,(33,54))),(36,37))),(6,59)),(9,(18,32))),57),13);
 542: 2 -4964.679688 -4845.549372 (0,(((((((((((((1,22),(8,15)),43),(((7,21),(12,47)),(41,52))),(((((4,50),(16,39)),55),44),((5,10),53))),(23,((29,31),49))),(46,48)),((20,28),(35,58))),((2,25),(((11,27),45),(17,26)))),((30,38),(40,60))),(((((3,19),(42,56)),((14,34),51)),((24,54),33)),(36,37))),((6,59),(9,(18,32)))),57),13);
 543: 2 -5029.925293 -4844.496132 (0,(((((((((((((1,22),(8,15)),43),(((7,21),(12,47)),(41,52))),(((((4,50),(16,39)),55),44),((5,10),53))),(23,((29,31),49))),(46,48)),((20,28),(35,58))),(2,((((11,27),45),(17,26)),25))),((30,38),(40,60))),(((((3,19),(42,56)),((14,34),51)),(24,(33,54))),(36,37))),((6,59),57)),(9,(18,32))),13);
 544: 1 -4550.48877 -4846.292205 (0,((((((((((((((1,22),(8,15)),43),(((7,21),(12,47)),(41,52))),((5,10),53)),((((4,50),(16,39)),55),44)),(23,((29,31),49))),(46,48)),((20,28),(35,58))),(2,((((11,27),45),(17,26)),25))),((30,38),(40,60))),(((((3,19),(42,56)),((14,34),51)),((24,54),33)),(36,37))),((6,59),(9,(18,32)))),57),13);
 545: 1 -4621.842773 -4847.098004 (0,(((((((((((((1,22),(8,15)),43),((((((4,50),(16,39)),55),44),((5,10),53)),(23,((29,31),49)))),(((7,21),(12,47)),(41,52))),(46,48)),(35,58)),((20,28),(36,37))),(2,((((11,27),45),(17,26)),25))),((30,38),(40,60))),((((3,19),(42,56)),((14,34),51)),((24,54),33))),((6,59),(9,(18,32)))),57),13);
 546: 1 -4936.238281 -4851.14189 (0,((((((((((((1,22),(8,15)),(((((((((4,50),(16,39)),55),44),((5,10),53)),(23,((29,31),49))),43),(41,52)),((7,21),(12,47)))),(46,48)),(35,58)),(20,28)),(2,((((11,27),45),(17,26)),25))),((30,38),(40,60))),(((((3,19),(42,56)),((14,34),51)),(24,(33,54))),(36,37))),(6,59)),57),(9,(18,32))),13);
 547: 1 -5414.520996 -4845.910188 (0,((((((((((((((1,22),(8,15)),43),(((7,21),(12,47)),(41,52))),((((((4,50),(16,39)),55),44),(5,10)),((23,(29,31)),(49,53)))),(46,48)),(35,58)),(20,28)),(2,((((11,27),45),(17,26)),25))),((30,38),(40,60))),(((((3,19),42),56),(((14,34),51),((24,33),54))),(36,37))),(6,59)),(9,(18,32))),57),13);
 548: 1 -4696.916992 -4843.15374 (0,(((((((((((((1,22),(8,15)),(((7,21),(12,47)),(41,52))),((((((4,50),(16,39)),55),44),((5,10),53)),((23,((29,31),49)),43))),(46,48)),(35,58)),(20,28)),(2,((((11,27),45),(17,26)),25))),((30,38),(40,60))),(((3,19),((((14,34),51),(24,(33,54))),(42,56))),(36,37))),(6,59)),(9,(18,32))),57),13);
 549: 2 -4863.941895 -4848.559664 (0,(((((((((((((1,22),(8,15)),(((((((4,50),(16,39)),55),44),((5,10),53)),(23,((29,31),49))),43)),(41,52)),((7,21),(12,47))),(46,48)),(35,58)),(20,28)),(2,((((11,27),45),(17,26)),25))),((30,38),(40,60))),((((3,19),(42,56)),(((14,34),51),(24,(33,54)))),(36,37))),((6,59),57)),(9,(18,32))),13);
 550: 2 -5500.330078 -4843.566543 (0,(((((((((((((1,22),(8,15)),43),(((7,21),(12,47)),(41,52))),(((((((4,50),(16,39)),55),44),53),(5,10)),(23,((29,31),49)))),(46,48)),((20,28),(35,58))),(2,((((11,27),45),(17,26)),25))),(((30,38),(40,60)),(36,37))),((((3,19),(42,56)),((14,34),51)),(24,(33,54)))),(6,59)),(9,(18,32))),57),13);
 551: 1 -4719.288574 -4845.330427 (0,(((((((((((((1,22),(8,15)),43),(((7,21),(12,47)),(41,52))),((((((4,50),(16,39)),55),44),(5,10)),((23,(29,31)),(49,53)))),(46,48)),(35,58)),(20,28)),(2,((((11,27),45),(17,26)),25))),(((((3,19),(42,56)),(((14,34),51),((24,33),54))),(36,37)),((30,38),(40,60)))),(6,59)),(9,(18,32))),57),13);
 552: 1 -4873.498535 -4850.279552 (0,(((((((((((1,22),(8,15)),((((((4,50),(16,39)),(44,55)),((5,10),53)),(((23,(29,31)),49),43)),(((7,21),(12,47)),(41,52)))),(46,48)),(35,58)),(20,28)),(2,((((11,27),45),(17,26)),25))),((30,38),(40,60))),(((((3,19),(42,56)),((14,34),51)),((24,33),54)),(36,37))),((6,59),(9,(18,32)))),57),13);
 553: 1 -5196.564453 -4845.941849 (0,((((((((((((1,22),(8,15)),(((((((4,50),(16,39)),55),44),((5,10),53)),(23,((29,31),49))),43)),(((7,21),(12,47)),(41,52))),(46,48)),(35,58)),((20,28),(36,37))),((2,(((11,27),45),(17,26))),25)),((30,38),(40,60))),((((3,19),(42,56)),((14,34),51)),((24,54),33))),((6,59),(9,(18,32)))),57),13);
 554: 1 -4752.953125 -4842.053876 (0,(((((((((((((1,22),(8,15)),(((((((4,50),(16,39)),55),44),(5,10)),((23,((29,31),49)),53)),43)),(((7,21),(12,47)),(41,52))),(46,48)),(35,58)),(20,28)),(2,((((11,27),45),(17,26)),25))),((30,38),(40,60))),(((((3,19),(42,56)),((14,34),51)),((24,33),54)),(36,37))),(6,59)),57),(9,(18,32))),13);
 555: 2 -5204.199219 -4842.693577 (0,(((((((((((((1,22),(8,15)),(((((((4,50),(16,39)),55),44),(23,((29,31),49))),((5,10),53)),43)),(((7,21),(12,47)),(41,52))),(46,48)),(35,58)),(20,28)),(2,((((11,27),45),(17,26)),25))),((30,38),(40,60))),((((3,19),(42,56)),(((14,34),51),((24,33),54))),(36,37))),(6,59)),(9,(18,32))),57),13);
 556: 5 -5189.686035 -4842.607487 (0,((((((((((((1,22),(8,15)),((((((4,50),(16,39)),55),44),(((5,10),53),(23,((29,31),49)))),43)),(((7,21),(12,47)),(41,52))),(46,48)),(35,58)),(20,28)),((2,(((11,27),45),(17,26))),25)),((30,38),(40,60))),(((((3,19),(42,56)),((14,34),51)),((24,54),33)),(36,37))),((6,59),57)),(9,(18,32))),13);
 557: 2 -4691.243164 -4852.833483 (0,(((((((((((((1,22),(8,15)),(((7,21),(12,47)),(41,52))),43),(((((((4,50),(16,39)),55),44),((5,10),53)),23),((29,31),49))),(46,48)),((2,25),(((11,27),45),(17,26)))),((20,28),(35,58))),((30,38),(40,60))),((((3,19),(42,56)),(((14,34),51),((24,33),54))),(36,37))),(6,59)),(9,(18,32))),57),13);
 558: 4 -4746.958008 -4849.887556 (0,((((((((((((1,22),(8,15)),(((((((4,50),(16,39)),55),44),((5,10),53)),(23,((29,31),49))),43)),(((7,(12,47)),21),(41,52))),(46,48)),(35,58)),(20,28)),(2,((((11,27),45),(17,26)),25))),((30,38),(40,60))),(((((3,19),(42,56)),((14,34),51)),((24,33),54)),(36,37))),((6,59),57)),(9,(18,32))),13);
 559: 5 -4934.84668 -4840.446939 (0,(((((((((((1,22),(8,15)),(((((((4,50),(16,39)),55),44),(((5,10),53),(23,((29,31),49)))),43),(((7,21),(12,47)),(41,52)))),(46,48)),(35,58)),(20,28)),(2,((((11,27),45),(17,26)),25))),((30,38),(40,60))),((((3,19),(42,56)),(((14,34),51),((24,33),54))),(36,37))),((6,59),57)),(9,(18,32))),13);
 560: 1 -4548.679199 -4850.296531 (0,(((((((((((((1,22),(8,15)),(((((((4,50),(16,39)),55),44),(5,10)),((23,((29,31),49)),53)),((41,52),43))),((7,21),(12,47))),(46,48)),(35,58)),(20,28)),(2,((((11,27),45),(17,26)),25))),((30,38),(40,60))),(((((3,19),(42,56)),((14,34),51)),((24,54),33)),(36,37))),(6,59)),(9,(18,32))),57),13);
 561: 1 -5007.28125 -4847.691792 (0,(((((((((((((1,22),(8,15)),43),(((7,21),(12,47)),(41,52))),(((((((4,50),(16,39)),55),44),53),(5,10)),(23,((29,31),49)))),(46,48)),((20,28),(35,58))),(2,25)),(((11,27),45),(17,26))),((((3,19),(42,56)),(((14,34),51),((24,33),54))),(((30,38),(40,60)),(36,37)))),(6,59)),(9,(18,32))),57),13);
 562: 2 -4312.063477 -4842.302733 (0,((((((((((((1,22),(8,15)),(((7,21),(12,47)),(41,52))),((((((4,50),(16,39)),55),44),((5,10),53)),((23,((29,31),49)),43))),(46,48)),(35,58)),(20,28)),(2,((((11,27),45),(17,26)),25))),((30,38),(40,60))),(((3,19),((((14,34),51),((24,33),54)),(42,56))),(36,37))),((6,59),57)),(9,(18,32))),13);
 563: 1 -4830.866211 -4847.520156 (0,(((((((((((1,22),(8,15)),((((((((4,50),(16,39)),55),44),((5,10),53)),23),(((29,31),49),43)),(((7,21),(12,47)),(41,52)))),(46,48)),(35,58)),(20,28)),(2,((((11,27),45),(17,26)),25))),((30,38),(40,60))),((((3,19),(42,56)),(((14,34),51),((24,33),54))),(36,37))),((6,59),57)),(9,(18,32))),13);
 564: 1 -4778.379883 -4846.238995 (0,(((((((((((((((1,22),(8,15)),(((((((4,50),(16,39)),55),44),((5,10),53)),(23,((29,31),49))),43)),(((7,21),(12,47)),(41,52))),(46,48)),(35,58)),(20,28)),25),2),(((11,27),45),(17,26))),(((30,38),(40,60)),(36,37))),((((3,19),(42,56)),((14,34),51)),(24,(33,54)))),(6,59)),(9,(18,32))),57),13);
 565: 1 -5091.183105 -4846.047737 (0,(((((((((((((((1,22),(8,15)),(((((((4,50),(16,39)),55),44),((5,10),53)),(23,((29,31),49))),43)),(((7,21),(12,47)),(41,52))),(46,48)),(35,58)),(20,28)),(2,25)),(((11,27),45),(17,26))),(36,37)),((30,38),(40,60))),((((3,19),(42,56)),((14,34),51)),(24,(33,54)))),(6,59)),(9,(18,32))),57),13);
 566: 1 -5051.783691 -4840.184825 (0,((((((((((((((1,22),(8,15)),43),(((7,21),(12,47)),(41,52))),((((((4,50),(16,39)),55),44),(5,10)),((23,(29,31)),(49,53)))),(46,48)),(35,58)),(20,28)),(2,((((11,27),45),(17,26)),25))),((30,38),(40,60))),(((((3,19),(42,56)),((14,34),51)),((24,33),54)),(36,37))),(6,59)),(9,(18,32))),57),13);
 567: 2 -5118.17334 -4848.553225 (0,(((((((((((((1,22),(8,15)),(((((((4,50),(16,39)),55),44),((5,10),53)),(23,((29,31),49))),43)),(((7,21),(12,47)),(41,52))),(46,48)),(35,58)),((2,(20,28)),((((11,27),45),(17,26)),25))),((30,38),(40,60))),(36,37)),(((3,19),(42,56)),(((14,34),51),(24,(33,54))))),(6,59)),(9,(18,32))),57),13);
 568: 1 -4985.318359 -4847.098004 (0,(((((((((((((1,22),(8,15)),43),((((((4,50),(16,39)),55),44),((5,10),53)),(23,((29,31),49)))),(((7,21),(12,47)),(41,52))),(46,48)),(35,58)),((20,28),(36,37))),(2,((((11,27),45),(17,26)),25))),((30,38),(40,60))),((((3,19),(42,56)),((14,34),51)),((24,54),33))),((6,59),(9,(18,32)))),57),13);
 569: 1 -4403.496094 -4848.074223 (0,((((((((((((1,22),(8,15)),(((7,21),(12,47)),(41,52))),((((((4,50),(16,39)),55),44),((5,10),53)),((23,((29,31),49)),43))),(46,48)),((20,28),(35,58))),((2,25),(((11,27),45),(17,26)))),(((30,38),(40,60)),(36,37))),((((3,19),(42,56)),((14,34),51)),(24,(33,54)))),(6,59)),(9,(18,32))),57),13);
 570: 1 -5055.751465 -4850.984425 (0,(((((((((((((1,22),(8,15)),(((((((4,50),(16,39)),55),44),((5,10),53)),(23,((29,31),49))),43)),(((7,21),(12,47)),(41,52))),(46,48)),(35,58)),(20,28)),((2,25),(((11,27),45),(17,26)))),((30,38),(40,60))),(((((3,19),(42,56)),((14,34),51)),(36,37)),((24,33),54))),(6,59)),(9,(18,32))),57),13);
 571: 1 -4753.870117 -4854.229097 (0,((((((((((((1,22),(8,15)),(((((((4,50),(16,39)),55),44),((5,10),53)),(23,((29,31),49))),43)),((7,21),((12,47),(41,52)))),(46,48)),(35,58)),(20,28)),(2,((((11,27),45),(17,26)),25))),((30,38),(40,60))),((((((3,19),56),42),((14,34),51)),((24,54),33)),(36,37))),((6,59),57)),(9,(18,32))),13);
 572: 2 -5084.819336 -4850.451483 (0,(((((((((((((1,22),(8,15)),43),(((7,21),(12,47)),(41,52))),((((((4,50),(16,39)),55),44),(23,((29,31),49))),((5,10),53))),(46,48)),((20,28),(35,58))),(2,25)),(((11,27),45),(17,26))),((((3,19),(42,56)),(((14,34),51),((24,33),54))),(((30,38),(40,60)),(36,37)))),(6,59)),(9,(18,32))),57),13);
 573: 1 -4845.650391 -4848.634443 (0,(((((((((((((1,22),(8,15)),43),(((7,21),(12,47)),(41,52))),((((((4,50),(16,39)),55),44),((5,10),53)),((23,(29,31)),49))),(46,48)),((20,28),(35,58))),(2,25)),(((11,27),45),(17,26))),((((3,19),(42,56)),(((14,34),51),((24,33),54))),(((30,38),(40,60)),(36,37)))),(6,59)),(9,(18,32))),57),13);
 574: 2 -4747.104492 -4845.120239 (0,((((((((((((1,22),(8,15)),((((((((4,50),(16,39)),55),44),53),(5,10)),((23,(29,31)),49)),43)),(((7,21),(12,47)),(41,52))),(46,48)),(35,58)),(20,28)),((2,(((11,27),45),(17,26))),25)),((30,38),(40,60))),(((3,19),((((14,34),51),((24,33),54)),(42,56))),(36,37))),((6,59),57)),(9,(18,32))),13);
 575: 2 -4881.533203 -4858.245689 (0,((((((((((((((1,22),(8,15)),43),(((7,21),(12,47)),(41,52))),((((((4,50),(16,39)),55),44),(5,10)),((23,(29,31)),(49,53)))),(46,48)),(35,58)),(20,28)),(2,((((11,27),45),(17,26)),25))),((30,38),(40,60))),((((3,(42,56)),19),(((14,34),51),((24,33),54))),(36,37))),(6,59)),(9,(18,32))),57),13);
 576: 1 -5218.883789 -4857.225367 (0,(((((((((((1,22),(8,15)),((((((((4,50),(16,39)),(44,55)),((5,10),53)),((23,(29,31)),49)),43),(41,52)),((7,21),(12,47)))),(46,48)),(35,58)),(20,28)),(2,((((11,27),45),(17,26)),25))),((30,38),(40,60))),(((((3,19),(42,56)),((14,34),51)),((24,33),54)),(36,37))),((6,59),(9,(18,32)))),57),13);
 577: 2 -5132.981934 -4843.64997 (0,(((((((((((((1,22),(8,15)),((((((4,50),(16,39)),55),44),((5,10),53)),((23,((29,31),49)),43))),(((7,21),(12,47)),(41,52))),(46,48)),(35,58)),(20,28)),((2,(((11,27),45),(17,26))),25)),((30,38),(40,60))),(((((3,19),(42,56)),((14,34),51)),((24,33),54)),(36,37))),(6,59)),(9,(18,32))),57),13);
 578: 2 -4665.938965 -4844.280441 (0,((((((((((((((1,22),(8,15)),43),(((7,21),(12,47)),(41,52))),((((4,50),(16,39)),55),44)),(((5,10),53),(23,((29,31),49)))),(46,48)),((20,28),(35,58))),(2,((((11,27),45),(17,26)),25))),((30,38),(40,60))),(((((3,19),(42,56)),((14,34),51)),((24,33),54)),(36,37))),(6,59)),(9,(18,32))),57),13);
 579: 2 -5106.361328 -4840.344329 (0,(((((((((((((1,22),(8,15)),((((((4,50),(16,39)),55),44),(((5,10),53),(23,((29,31),49)))),43)),(((7,21),(12,47)),(41,52))),(46,48)),(35,58)),(20,28)),(2,((((11,27),45),(17,26)),25))),((30,38),(40,60))),(((3,19),((((14,34),51),((24,33),54)),(42,56))),(36,37))),(6,59)),(9,(18,32))),57),13);
 580: 6 -4948.002441 -4840.474142 (0,((((((((((((((1,22),(8,15)),43),(((7,21),(12,47)),(41,52))),((((((4,50),(16,39)),55),44),(5,10)),((23,(29,31)),(49,53)))),(46,48)),(35,58)),(20,28)),(2,((((11,27),45),(17,26)),25))),((30,38),(40,60))),(((3,19),((((14,34),51),((24,33),54)),(42,56))),(36,37))),(6,59)),(9,(18,32))),57),13);
 581: 1 -4802.316406 -4852.766345 (0,(((((((((((((1,22),(8,15)),((((((((4,50),(16,39)),55),44),53),(5,10)),((23,(29,31)),49)),43)),(41,52)),((7,21),(12,47))),(46,48)),(35,58)),(20,28)),((2,25),(((11,27),45),(17,26)))),((30,38),(40,60))),(((3,19),((((14,34),51),((24,33),54)),(42,56))),(36,37))),((6,59),57)),(9,(18,32))),13);
 582: 1 -4863.289062 -4840.184825 (0,((((((((((((((1,22),(8,15)),43),(((7,21),(12,47)),(41,52))),((((((4,50),(16,39)),55),44),(5,10)),((23,(29,31)),(49,53)))),(46,48)),(35,58)),(20,28)),(2,((((11,27),45),(17,26)),25))),((30,38),(40,60))),(((((3,19),(42,56)),((14,34),51)),((24,33),54)),(36,37))),(6,59)),(9,(18,32))),57),13);
 583: 2 -4869.465332 -4844.742224 (0,(((((((((((((1,22),(8,15)),43),(((7,21),(12,47)),(41,52))),(((((((4,50),(16,39)),55),44),53),(5,10)),(23,((29,31),49)))),(46,48)),(35,58)),(2,((((11,27),45),(17,26)),25))),(20,28)),((30,38),(40,60))),(((((3,19),(42,56)),((14,34),51)),((24,33),54)),(36,37))),((6,59),(9,(18,32)))),57),13);
 584: 1 -4513.141602 -4846.425512 (0,(((((((((((((1,22),(8,15)),(((7,21),(12,47)),(41,52))),(((((((((4,50),(16,39)),55),44),53),(5,10)),((29,31),49)),23),43)),(46,48)),(35,58)),(20,28)),(2,((((11,27),45),(17,26)),25))),((30,38),(40,60))),((((3,19),(42,56)),(((14,34),51),((24,54),33))),(36,37))),(6,59)),(9,(18,32))),57),13);
 585: 3 -4841.495117 -4847.653698 (0,((((((((((((1,22),(8,15)),((((((((4,50),(16,39)),55),44),((5,10),53)),(23,((29,31),49))),43),(((7,21),(12,47)),(41,52)))),(46,48)),(35,58)),(20,28)),((2,((((11,27),45),(17,26)),25)),(36,37))),((30,38),(40,60))),(((3,19),(42,56)),(((14,34),51),((24,33),54)))),(6,59)),(9,(18,32))),57),13);
 586: 1 -4881.208008 -4856.965663 (0,((((((((((((((1,22),(8,15)),43),(((((((4,50),(16,39)),55),44),(5,10)),53),(23,((29,31),49)))),(41,52)),((7,21),(12,47))),(46,48)),(20,28)),(35,58)),((2,25),(((11,27),45),(17,26)))),((30,38),(40,60))),(((((3,19),(42,56)),((14,34),51)),(24,(33,54))),(36,37))),((6,59),(9,(18,32)))),57),13);
 587: 2 -4845.046387 -4845.145645 (0,((((((((((((((1,22),(8,15)),((((((((4,50),(16,39)),55),44),((5,10),53)),(23,((29,31),49))),43),(((7,21),(12,47)),(41,52)))),(46,48)),(35,58)),(20,28)),(2,25)),(((11,27),45),(17,26))),((30,38),(40,60))),((((3,19),(42,56)),((14,34),51)),((24,54),33))),(36,37)),(6,59)),(9,(18,32))),57),13);
 588: 5 -4866.203125 -4846.953552 (0,(((((((((((((1,22),(8,15)),((((((((4,50),(16,39)),55),44),(5,10)),((23,((29,31),49)),53)),43),(41,52))),((7,21),(12,47))),(46,48)),(35,58)),(20,28)),(2,((((11,27),45),(17,26)),25))),((30,38),(40,60))),(((((3,19),(42,56)),((14,34),51)),(24,(33,54))),(36,37))),(6,59)),(9,(18,32))),57),13);
 589: 1 -4783.97168 -4848.439437 (0,(((((((((((1,22),(8,15)),(((((((4,50),(16,39)),55),44),((5,10),53)),(23,((29,31),49))),43)),(((7,21),(12,47)),(41,52))),(46,48)),(((20,28),(36,37)),(35,58))),(2,((((11,27),45),(17,26)),25))),((30,38),(40,60))),((((3,19),(42,56)),((14,34),51)),((24,54),33))),((6,59),(9,(18,32)))),57),13);
 590: 1 -4714.342773 -4856.416537 (0,(((((((((((((((1,22),(8,15)),(((7,21),(12,47)),(41,52))),43),((((((4,50),(16,39)),55),44),((5,10),53)),(23,((29,31),49)))),(46,48)),((20,28),(35,58))),(2,25)),((30,38),(40,60))),(((11,27),45),(17,26))),(36,37)),((((3,19),(42,56)),((14,34),51)),((24,33),54))),(6,59)),(9,(18,32))),57),13);
 591: 1 -4770.174316 -4848.439437 (0,(((((((((((1,22),(8,15)),(((((((4,50),(16,39)),55),44),((5,10),53)),(23,((29,31),49))),43)),(((7,21),(12,47)),(41,52))),(46,48)),(((20,28),(36,37)),(35,58))),(2,((((11,27),45),(17,26)),25))),((30,38),(40,60))),((((3,19),(42,56)),((14,34),51)),((24,54),33))),((6,59),(9,(18,32)))),57),13);
 592: 2 -4559.00293 -4845.330427 (0,(((((((((((((1,22),(8,15)),43),(((7,21),(12,47)),(41,52))),((((((4,50),(16,39)),55),44),(5,10)),((23,(29,31)),(49,53)))),(46,48)),(35,58)),(20,28)),(2,((((11,27),45),(17,26)),25))),(((((3,19),(42,56)),(((14,34),51),((24,33),54))),(36,37)),((30,38),(40,60)))),(6,59)),(9,(18,32))),57),13);
 593: 2 -4555.02002 -4842.144774 (0,((((((((((((((1,22),(8,15)),43),(((7,21),(12,47)),(41,52))),((((((4,50),(16,39)),55),44),(5,10)),((23,(29,31)),(49,53)))),(46,48)),(35,58)),(20,28)),(2,((((11,27),45),(17,26)),25))),((30,38),(40,60))),((((3,19),(42,56)),(((14,34),51),((24,33),54))),(36,37))),(6,59)),57),(9,(18,32))),13);
 594: 1 -4932.202148 -4848.018962 (0,((((((((((((1,22),(8,15)),(((((((4,50),(16,39)),55),44),23),((5,10),53)),(((29,31),49),43))),(((7,21),(12,47)),(41,52))),(46,48)),(35,58)),(20,28)),(2,((((11,27),45),(17,26)),25))),((30,38),(40,60))),((((3,19),(42,56)),(((14,34),51),((24,33),54))),(36,37))),((6,59),57)),(9,(18,32))),13);
 595: 1 -4743.425781 -4845.763675 (0,(((((((((((1,22),(8,15)),(((((((4,50),(16,39)),55),44),((((5,10),53),23),((29,31),49))),43),(((7,21),(12,47)),(41,52)))),(46,48)),((20,28),(35,58))),(2,((((11,27),45),(17,26)),25))),((30,38),(40,60))),(((((3,19),(42,56)),((14,34),51)),(24,(33,54))),(36,37))),57),(6,59)),(9,(18,32))),13);
 596: 1 -4916.327148 -4860.751965 (0,((((((((((((1,22),(8,15)),(((7,21),(12,47)),(41,52))),43),((((((4,50),(16,39)),55),44),((5,10),53)),(23,((29,31),49)))),(46,48)),((2,25),(((11,27),45),(17,26)))),(((20,28),(35,58)),((30,38),(40,60)))),((((3,19),(42,56)),(((14,34),51),((24,33),54))),(36,37))),(6,59)),(9,(18,32))),57),13);
 597: 1 -4776.854492 -4847.131454 (0,((((((((((((1,22),(8,15)),(((((((4,50),(16,39)),55),44),53),(5,10)),(((23,(29,31)),49),43))),(((7,21),(12,47)),(41,52))),(46,48)),(35,58)),(20,28)),((2,25),(((11,27),45),(17,26)))),((30,38),(40,60))),(((3,19),((((14,34),51),((24,33),54)),(42,56))),(36,37))),((6,59),57)),(9,(18,32))),13);
 598: 1 -4581.290527 -4852.04717 (0,((((((((((((((1,22),(8,15)),(((((((4,50),(16,39)),55),44),((5,10),53)),(23,((29,31),49))),43)),(((7,21),(12,47)),(41,52))),(46,48)),(35,58)),(20,28)),(2,25)),(((30,38),(40,60)),(36,37))),(((11,27),45),(17,26))),((((3,19),(42,56)),((14,34),51)),(24,(33,54)))),(6,59)),(9,(18,32))),57),13);
 599: 1 -4736.345703 -4843.137876 (0,((((((((((((1,22),(8,15)),43),(((7,21),(12,47)),(41,52))),((((((4,50),(16,39)),55),44),((5,10),53)),((23,(29,31)),49))),(46,48)),((20,28),(35,58))),(2,((((11,27),45),(17,26)),25))),((30,38),(40,60))),(((((3,19),(42,56)),((14,34),51)),(24,(33,54))),(36,37))),((6,59),57)),(9,(18,32))),13);
 600: 2 -4459.238281 -4848.634443 (0,(((((((((((((1,22),(8,15)),43),(((7,21),(12,47)),(41,52))),((((((4,50),(16,39)),55),44),((5,10),53)),((23,(29,31)),49))),(46,48)),((20,28),(35,58))),(2,25)),(((11,27),45),(17,26))),((((3,19),(42,56)),(((14,34),51),((24,33),54))),(((30,38),(40,60)),(36,37)))),(6,59)),(9,(18,32))),57),13);
 601: 1 -4670.341797 -4855.789852 (0,((((((((((((1,22),(8,15)),((7,21),((12,47),(41,52)))),(((((((4,50),(16,39)),55),44),((5,10),53)),(23,((29,31),49))),43)),(46,48)),(35,58)),((2,((((11,27),45),(17,26)),25)),(20,28))),((30,38),(40,60))),(((((3,19),(42,56)),((14,34),51)),((24,33),54)),(36,37))),57),(6,59)),(9,(18,32))),13);
 602: 4 -5127.570312 -4852.493719 (0,(((((((((((((1,22),(8,15)),(((7,21),(12,47)),(41,52))),(((((((4,50),(16,39)),55),44),((5,10),53)),(23,((29,31),49))),43)),(46,48)),(35,58)),(20,28)),(36,37)),((2,25),(((11,27),45),(17,26)))),(((((3,19),(42,56)),((14,34),51)),((24,33),54)),((30,38),(40,60)))),(6,59)),(9,(18,32))),57),13);
 603: 1 -5095.222168 -4869.300296 (0,((((((((((((((((1,22),(8,15)),43),(((7,21),(12,47)),(41,52))),(((((4,50),(16,39)),55),44),((5,10),53))),(23,((29,31),49))),(46,48)),((20,28),(35,58))),2),25),((11,27),45)),(17,26)),((((3,19),(42,56)),(((14,34),51),((24,33),54))),(((30,38),(40,60)),(36,37)))),(6,59)),(9,(18,32))),57),13);
 604: 1 -5173.390137 -4846.171555 (0,((((((((((((((1,22),(8,15)),((((((4,50),(16,39)),55),44),((5,10),53)),((23,((29,31),49)),43))),(((7,21),(12,47)),(41,52))),(46,48)),(35,58)),(20,28)),(36,37)),((2,25),(((11,27),45),(17,26)))),((30,38),(40,60))),((((3,19),(42,56)),((14,34),51)),(24,(33,54)))),(6,59)),(9,(18,32))),57),13);
 605: 3 -4732.583496 -4842.607487 (0,((((((((((((1,22),(8,15)),((((((4,50),(16,39)),55),44),(((5,10),53),(23,((29,31),49)))),43)),(((7,21),(12,47)),(41,52))),(46,48)),(35,58)),(20,28)),((2,(((11,27),45),(17,26))),25)),((30,38),(40,60))),(((((3,19),(42,56)),((14,34),51)),((24,54),33)),(36,37))),((6,59),57)),(9,(18,32))),13);
 606: 2 -4902.850586 -4850.008265 (0,((((((((((((1,22),(8,15)),(((7,21),(12,47)),(41,52))),((((((((4,50),39),16),55),44),((5,10),53)),(23,((29,31),49))),43)),(46,48)),(35,58)),((2,((((11,27),45),(17,26)),25)),(20,28))),((30,38),(40,60))),(((((3,19),(42,56)),((14,34),51)),(24,(33,54))),(36,37))),(6,59)),(9,(18,32))),57),13);
 607: 5 -5070.153809 -4845.189669 (0,((((((((((((1,22),(8,15)),(((7,21),(12,47)),(41,52))),(((((((4,50),(16,39)),55),44),((5,10),53)),(23,((29,31),49))),43)),(46,48)),(35,58)),((2,((((11,45),27),(17,26)),25)),(20,28))),((30,38),(40,60))),(((3,19),((((14,34),51),(24,(33,54))),(42,56))),(36,37))),(9,(18,32))),(6,59)),57),13);
 608: 2 -4611.227539 -4844.656757 (0,((((((((((((1,22),(8,15)),(((7,21),(12,47)),(41,52))),(((((((4,50),(16,39)),55),44),((5,10),53)),((23,(29,31)),49)),43)),(46,48)),(35,58)),((2,((((11,27),45),(17,26)),25)),(20,28))),((30,38),(40,60))),(((3,19),((((14,34),51),(24,(33,54))),(42,56))),(36,37))),(9,(18,32))),(6,59)),57),13);
 609: 1 -5237.808594 -4844.997038 (0,((((((((((((1,22),(8,15)),43),(((7,21),(12,47)),(41,52))),((((((4,50),(16,39)),55),44),(5,10)),((23,(29,31)),(49,53)))),(46,48)),(35,58)),(20,28)),(2,((((11,27),45),(17,26)),25))),((30,38),(40,60))),(((3,19),((((14,34),51),((24,33),54)),(42,56))),(36,37))),(((6,59),(9,(18,32))),57)),13);
 610: 1 -4534.376953 -4840.184825 (0,((((((((((((((1,22),(8,15)),43),(((7,21),(12,47)),(41,52))),((((((4,50),(16,39)),55),44),(5,10)),((23,(29,31)),(49,53)))),(46,48)),(35,58)),(20,28)),(2,((((11,27),45),(17,26)),25))),((30,38),(40,60))),(((((3,19),(42,56)),((14,34),51)),((24,33),54)),(36,37))),(6,59)),(9,(18,32))),57),13);
 611: 4 -4749.161133 -4848.058944 (0,((((((((((((1,22),(8,15)),(((7,21),(12,47)),(41,52))),(((((4,50),(16,39)),55),44),(((5,10),53),((23,((29,31),49)),43)))),(46,48)),((20,28),(35,58))),(2,((((11,27),45),(17,26)),25))),((30,38),(40,60))),((((3,19),(42,56)),(((14,34),51),((24,54),33))),(36,37))),(6,59)),(9,(18,32))),57),13);
 612: 2 -4841.867188 -4848.487874 (0,((((((((((((1,22),(8,15)),(((((((((4,50),(16,39)),55),44),53),(5,10)),49),(23,(29,31))),43)),(((7,21),(12,47)),(41,52))),(46,48)),(35,58)),(20,28)),((2,25),(((11,27),45),(17,26)))),((30,38),(40,60))),(((3,19),((((14,34),51),((24,33),54)),(42,56))),(36,37))),((6,59),57)),(9,(18,32))),13);
 613: 1 -4758.148438 -4848.253545 (0,(((((((((((((1,22),(8,15)),(((7,21),(12,47)),(41,52))),43),((((((4,50),(16,39)),55),44),((5,10),53)),(23,((29,31),49)))),(46,48)),((20,28),(35,58))),(2,25)),(((11,27),45),(17,26))),((((3,19),(42,56)),(((14,34),51),((24,33),54))),(((30,38),(40,60)),(36,37)))),(6,59)),(9,(18,32))),57),13);
 614: 1 -4938.959473 -4868.287237 (0,((((((((((((((1,22),(8,15)),(((7,21),(12,47)),(41,52))),(((((((4,50),(16,39)),55),44),((5,10),53)),(23,((29,31),49))),43)),(46,48)),((20,28),(35,58))),(2,25)),(((11,27),45),(17,26))),(36,37)),(((3,19),(42,56)),(((14,34),51),(24,(33,54))))),(6,59)),(9,(18,32))),((30,38),(40,60))),57),13);
 615: 1 -5080.52002 -4850.021634 (0,(((((((((((((1,22),(8,15)),((((((4,50),(16,39)),55),44),((5,10),53)),((23,((29,31),49)),43))),(((7,21),(12,47)),(41,52))),(46,48)),(35,58)),((2,(20,28)),((((11,27),45),(17,26)),25))),((30,38),(40,60))),(36,37)),((((3,19),(42,56)),((14,34),51)),(24,(33,54)))),(6,59)),(9,(18,32))),57),13);
 616: 1 -4582.188477 -4843.605717 (0,((((((((((((1,22),(8,15)),(((7,21),(12,47)),(41,52))),43),(((((((4,50),(16,39)),55),44),53),(5,10)),((23,(29,31)),49))),(46,48)),((20,28),(35,58))),(2,((((11,27),45),(17,26)),25))),((30,38),(40,60))),(((((3,19),(42,56)),((14,34),51)),((24,54),33)),(36,37))),((6,59),(9,(18,32)))),57),13);
 617: 1 -4515.118164 -4842.19667 (0,(((((((((((((1,22),(8,15)),43),(((7,21),(12,47)),(41,52))),((((((4,50),(16,39)),55),44),(5,10)),((23,(29,31)),(49,53)))),(46,48)),(35,58)),(20,28)),(2,((((11,27),45),(17,26)),25))),((30,38),(40,60))),(((3,19),((((14,34),51),((24,33),54)),(42,56))),(36,37))),((6,59),((9,32),18))),57),13);
 618: 1 -5019.359375 -4847.691792 (0,(((((((((((((1,22),(8,15)),43),(((7,21),(12,47)),(41,52))),(((((((4,50),(16,39)),55),44),53),(5,10)),(23,((29,31),49)))),(46,48)),((20,28),(35,58))),(2,25)),(((11,27),45),(17,26))),((((3,19),(42,56)),(((14,34),51),((24,33),54))),(((30,38),(40,60)),(36,37)))),(6,59)),(9,(18,32))),57),13);
 619: 2 -4383.572754 -4849.177737 (0,(((((((((((((1,22),(8,15)),(((7,21),(12,47)),(41,52))),43),(((((((4,50),(16,39)),55),44),53),(5,10)),(23,((29,31),49)))),(46,48)),((20,28),(35,58))),(2,((((11,27),45),(17,26)),25))),(((30,38),(40,60)),(36,37))),((((3,19),(42,56)),(14,(34,51))),((24,54),33))),(6,59)),(9,(18,32))),57),13);
 620: 1 -4591.574707 -4850.170493 (0,(((((((((((1,22),(8,15)),(((7,21),(12,47)),(41,52))),(((((((4,50),(16,39)),55),44),((5,10),53)),(23,((29,31),49))),43)),(46,48)),(35,58)),((2,(20,28)),((((11,27),45),(17,26)),25))),((30,38),(40,60))),(((((3,19),(42,56)),((14,34),51)),(24,(33,54))),(36,37))),((6,59),57)),(9,(18,32))),13);
 621: 2 -4781.116211 -4845.255584 (0,(((((((((((((1,22),(8,15)),((((((4,50),(16,39)),55),44),((5,10),53)),((23,((29,31),49)),43))),(((7,21),(12,47)),(41,52))),(46,48)),(35,58)),(20,28)),(2,((((11,27),45),(17,26)),25))),((30,38),(40,60))),(36,37)),((3,19),((((14,34),51),((24,33),54)),(42,56)))),((6,59),57)),(9,(18,32))),13);
 622: 3 -4684.09668 -4841.125359 (0,((((((((((((1,22),(8,15)),((((((4,50),(16,39)),55),44),((5,10),((23,((29,31),49)),53))),43)),(((7,21),(12,47)),(41,52))),(46,48)),(35,58)),(20,28)),(2,((((11,27),45),(17,26)),25))),((30,38),(40,60))),((((3,19),(42,56)),(((14,34),51),((24,33),54))),(36,37))),((6,59),(9,(18,32)))),57),13);
 623: 2 -4791.892578 -4847.182903 (0,(((((((((((((1,22),(8,15)),((((((((4,50),(16,39)),55),44),(5,10)),((23,((29,31),49)),53)),43),(41,52))),((7,21),(12,47))),(46,48)),(35,58)),(20,28)),(2,((((11,27),45),(17,26)),25))),((30,38),(40,60))),((((3,19),(42,56)),(((14,34),51),((24,33),54))),(36,37))),(6,59)),(9,(18,32))),57),13);
 624: 1 -5059.766113 -4853.67317 (0,((((((((((((1,22),(8,15)),(((((((((4,50),(16,39)),55),44),((5,10),53)),(23,((29,31),49))),43),(41,52)),((7,21),(12,47)))),(46,48)),(35,58)),(20,28)),(2,((((11,27),45),(17,26)),25))),(((30,38),(40,60)),(36,37))),((((3,19),(42,56)),((14,34),51)),((24,54),33))),(6,59)),57),(9,(18,32))),13);
 625: 1 -4801.841797 -4844.332335 (0,(((((((((((1,22),(8,15)),(((((((4,50),(16,39)),55),44),(5,10)),((23,((29,31),49)),53)),43)),(((7,21),(12,47)),(41,52))),(46,48)),((20,28),(35,58))),((2,25),(((11,27),45),(17,26)))),((30,38),(40,60))),(((((3,19),(42,56)),((14,34),51)),((24,54),33)),(36,37))),((6,59),(9,(18,32)))),57),13);
 626: 2 -5234.356445 -4856.259684 (0,(((((((((((((1,22),(8,15)),43),((7,21),((12,47),(41,52)))),(((((((4,50),(16,39)),55),44),53),(5,10)),(23,((29,31),49)))),(46,48)),((20,28),(35,58))),(2,((((11,27),45),(17,26)),25))),(((30,38),(40,60)),(36,37))),((((3,19),(42,56)),((14,34),51)),((24,33),54))),(6,59)),(9,(18,32))),57),13);
 627: 2 -5160.000977 -4850.074494 (0,((((((((((((((1,22),(8,15)),((7,21),(12,47))),((((((((4,50),(16,39)),55),44),(5,10)),((23,((29,31),49)),53)),43),(41,52))),(46,48)),(35,58)),(20,28)),(2,((((11,27),45),(17,26)),25))),((30,38),(40,60))),(36,37)),((((3,19),(42,56)),((14,34),51)),((24,33),54))),(6,59)),(9,(18,32))),57),13);
 628: 1 -5202.120117 -4848.058944 (0,((((((((((((1,22),(8,15)),(((7,21),(12,47)),(41,52))),(((((4,50),(16,39)),55),44),(((5,10),53),((23,((29,31),49)),43)))),(46,48)),((20,28),(35,58))),(2,((((11,27),45),(17,26)),25))),((30,38),(40,60))),((((3,19),(42,56)),(((14,34),51),((24,54),33))),(36,37))),(6,59)),(9,(18,32))),57),13);
 629: 1 -4999.700684 -4849.681529 (0,((((((((((((((((1,22),(8,15)),(((7,21),(12,47)),(41,52))),43),(((((4,50),(16,39)),55),44),((5,10),53))),(23,((29,31),49))),(46,48)),((20,28),(35,58))),(2,25)),(((11,27),45),(17,26))),((30,38),(40,60))),(36,37)),((((3,19),(42,56)),((14,34),51)),((24,33),54))),(6,59)),(9,(18,32))),57),13);
 630: 2 -4852.938477 -4845.155077 (0,((((((((((((1,22),(8,15)),(((7,21),(12,47)),(41,52))),((((((4,50),(16,39)),55),44),((5,10),53)),((23,((29,31),49)),43))),(46,48)),(35,58)),((2,((((11,27),45),(17,26)),25)),(20,28))),((30,38),(40,60))),(((3,19),((((14,34),51),(24,(33,54))),(42,56))),(36,37))),(9,(18,32))),(6,59)),57),13);
 631: 1 -4733.171875 -4848.208018 (0,((((((((((((1,22),(8,15)),(((7,21),(12,47)),(41,52))),43),((((((4,50),((16,39),55)),44),53),(5,10)),(23,((29,31),49)))),(46,48)),((20,28),(35,58))),(2,((((11,27),45),(17,26)),25))),((30,38),(40,60))),(((((3,19),(42,56)),((14,34),51)),((24,54),33)),(36,37))),((6,59),(9,(18,32)))),57),13);
 632: 2 -4745.039062 -4845.072791 (0,((((((((((((((1,22),(8,15)),43),(((7,21),(12,47)),(41,52))),(((((4,50),(16,39)),55),44),((5,10),53))),(23,((29,31),49))),(46,48)),(20,28)),(35,58)),(2,((((11,27),45),(17,26)),25))),((30,38),(40,60))),(((((3,19),(42,56)),((14,34),51)),((24,54),33)),(36,37))),((6,59),(9,(18,32)))),57),13);
 633: 1 -5127.300781 -4852.455017 (0,((((((((((((1,22),(8,15)),((((((4,50),(16,39)),55),44),((5,10),53)),((((7,21),(12,47)),(41,52)),43))),((29,31),49)),23),(46,48)),((20,28),(35,58))),(2,((((11,27),45),(17,26)),25))),((30,38),(40,60))),(((((3,19),(42,56)),((14,34),51)),(24,(33,54))),(36,37))),((6,59),57)),(9,(18,32))),13);
 634: 2 -5078.719727 -4845.910188 (0,((((((((((((((1,22),(8,15)),43),(((7,21),(12,47)),(41,52))),((((((4,50),(16,39)),55),44),(5,10)),((23,(29,31)),(49,53)))),(46,48)),(35,58)),(20,28)),(2,((((11,27),45),(17,26)),25))),((30,38),(40,60))),(((((3,19),42),56),(((14,34),51),((24,33),54))),(36,37))),(6,59)),(9,(18,32))),57),13);
 635: 1 -4909.083008 -4847.960374 (0,(((((((((((((1,22),(8,15)),(((((((4,50),(16,39)),55),44),((5,10),53)),(23,((29,31),49))),(((7,21),(12,47)),(41,52)))),43),(20,28)),((35,58),(46,48))),(2,((((11,27),45),(17,26)),25))),(36,37)),((30,38),(40,60))),(((3,19),(42,56)),(((14,34),51),((24,33),54)))),(6,59)),(9,(18,32))),57),13);
 636: 1 -5260.682617 -4849.16184 (0,(((((((((((((((1,22),(8,15)),(((7,21),(12,47)),(41,52))),43),((((((4,50),(16,39)),55),44),((5,10),53)),(23,((29,31),49)))),(46,48)),((20,28),(35,58))),(2,25)),(((11,27),45),(17,26))),((30,38),(40,60))),(36,37)),((((3,19),(42,56)),((14,34),51)),((24,33),54))),(6,59)),57),(9,(18,32))),13);
 637: 1 -4857.554688 -4846.032357 (0,(((((((((((1,22),(8,15)),((((((((((4,50),(16,39)),55),44),((5,10),53)),23),49),(29,31)),43),(((7,21),(12,47)),(41,52)))),(46,48)),(35,58)),(20,28)),(2,((((11,27),45),(17,26)),25))),((30,38),(40,60))),((((3,19),(42,56)),(((14,34),51),((24,33),54))),(36,37))),((6,59),57)),(9,(18,32))),13);
 638: 1 -5283.44043 -4860.561829 (0,(((((((((((((((1,22),(8,15)),43),(((7,21),(12,47)),(41,52))),((((((4,50),39),16),55),44),((5,10),53))),(23,((29,31),49))),(46,48)),((20,28),(35,58))),2),25),(((11,27),45),(17,26))),((((3,19),(42,56)),(((14,34),51),((24,33),54))),(((30,38),(40,60)),(36,37)))),(6,59)),(9,(18,32))),57),13);
 639: 1 -4770.460938 -4848.686833 (0,(((((((((((((1,22),(8,15)),((((((((4,50),(16,39)),55),44),53),(5,10)),((23,(29,31)),49)),43)),(((7,21),(12,47)),(41,52))),(46,48)),(35,58)),(20,28)),(2,25)),(((11,27),45),(17,26))),((30,38),(40,60))),(((3,19),((((14,34),51),((24,33),54)),(42,56))),(36,37))),((6,59),57)),(9,(18,32))),13);
 640: 1 -4957.447266 -4844.335006 (0,((((((((((((1,22),(8,15)),((((((((4,50),(16,39)),55),44),((5,10),53)),(23,((29,31),49))),43),(((7,21),(12,47)),(41,52)))),(46,48)),(35,58)),(20,28)),(2,((((11,27),45),(17,26)),25))),(((30,38),(40,60)),(36,37))),((((3,19),(42,56)),((14,34),51)),((24,54),33))),57),(6,59)),(9,(18,32))),13);
 641: 2 -4952.046387 -4845.982304 (0,(((((((((((((1,22),(8,15)),((((((((4,50),(16,39)),55),44),((5,10),53)),(23,((29,31),49))),43),(((7,21),(12,47)),(41,52)))),(46,48)),(35,58)),(20,28)),(36,37)),(2,((((11,27),45),(17,26)),25))),((30,38),(40,60))),(((3,19),(42,56)),(((14,34),51),((24,33),54)))),(6,59)),(9,(18,32))),57),13);
 642: 2 -4504.270508 -4847.814358 (0,((((((((((((1,22),(8,15)),(((((((4,50),(16,39)),55),44),((5,10),53)),(23,((29,31),49))),(((7,21),(12,47)),(41,52)))),43),(20,28)),((35,58),(46,48))),(2,((((11,27),45),(17,26)),25))),(((30,38),(40,60)),(36,37))),((((3,19),(42,56)),((14,34),51)),((24,54),33))),(6,59)),(9,(18,32))),57),13);
 643: 1 -5221.291992 -4862.130605 (0,((((((((((((1,22),(8,15)),(((((((4,50),(16,39)),55),44),(5,10)),((23,((29,31),49)),53)),43)),(((7,21),(12,47)),(41,52))),(46,48)),(35,58)),(20,28)),(((2,25),(17,26)),((11,27),45))),((30,38),(40,60))),(((((3,19),(42,56)),((14,34),51)),((24,54),33)),(36,37))),((6,59),(9,(18,32)))),57),13);
 644: 2 -4577.279297 -4851.799961 (0,(((((((((((((((1,22),(8,15)),(((((((4,50),(16,39)),55),44),((5,10),53)),(23,((29,31),49))),43)),(41,52)),((7,21),(12,47))),(46,48)),(35,58)),(20,28)),(36,37)),((2,25),(((11,27),45),(17,26)))),((30,38),(40,60))),((((3,19),(42,56)),((14,34),51)),(24,(33,54)))),(6,59)),(9,(18,32))),57),13);
 645: 1 -4941.469727 -4855.286926 (0,(((((((((((1,22),(8,15)),(((((((((4,50),(16,39)),55),44),((5,10),53)),(23,((29,31),49))),43),(41,52)),((7,21),(12,47)))),(46,48)),(35,58)),(2,((((11,27),45),(17,26)),25))),((20,28),(36,37))),((30,38),(40,60))),((((3,19),(42,56)),((14,34),51)),((24,33),54))),((6,59),(9,(18,32)))),57),13);
 646: 1 -4689.382324 -4848.487874 (0,((((((((((((1,22),(8,15)),(((((((((4,50),(16,39)),55),44),53),(5,10)),49),(23,(29,31))),43)),(((7,21),(12,47)),(41,52))),(46,48)),(35,58)),(20,28)),((2,25),(((11,27),45),(17,26)))),((30,38),(40,60))),(((3,19),((((14,34),51),((24,33),54)),(42,56))),(36,37))),((6,59),57)),(9,(18,32))),13);
 647: 3 -4489.620605 -4848.899416 (0,(((((((((((1,22),(8,15)),(((((((((4,50),(16,39)),55),44),((5,10),53)),(23,((29,31),49))),43),(41,52)),((7,21),(12,47)))),(46,48)),(35,58)),(20,28)),(2,((((11,27),45),(17,26)),25))),((30,38),(40,60))),(((((3,19),(42,56)),((14,34),51)),((24,54),33)),(36,37))),((6,59),57)),(9,(18,32))),13);
 648: 2 -5062.078613 -4845.330427 (0,(((((((((((((1,22),(8,15)),43),(((7,21),(12,47)),(41,52))),((((((4,50),(16,39)),55),44),(5,10)),((23,(29,31)),(49,53)))),(46,48)),(35,58)),(20,28)),(2,((((11,27),45),(17,26)),25))),(((((3,19),(42,56)),(((14,34),51),((24,33),54))),(36,37)),((30,38),(40,60)))),(6,59)),(9,(18,32))),57),13);
 649: 1 -4365.239258 -4840.344983 (0,((((((((((((((1,22),(8,15)),43),(((7,21),(12,47)),(41,52))),((((((4,50),(16,39)),55),44),(5,10)),((23,(29,31)),(49,53)))),(46,48)),(35,58)),(20,28)),(2,((((11,27),45),(17,26)),25))),((30,38),(40,60))),(((3,19),((((14,34),51),((24,33),54)),(42,56))),(36,37))),(6,59)),(9,(18,32))),57),13);
 650: 1 -5168.135254 -4842.454143 (0,((((((((((((1,22),(8,15)),43),(((7,21),(12,47)),(41,52))),(((((((4,50),(16,39)),55),44),53),(5,10)),(23,((29,31),49)))),(46,48)),((20,28),(35,58))),(2,((((11,27),45),(17,26)),25))),((30,38),(40,60))),(((((3,19),(42,56)),((14,34),51)),(24,(33,54))),(36,37))),((6,59),57)),(9,(18,32))),13);
 651: 1 -5050.989258 -4842.144774 (0,((((((((((((((1,22),(8,15)),43),(((7,21),(12,47)),(41,52))),((((((4,50),(16,39)),55),44),(5,10)),((23,(29,31)),(49,53)))),(46,48)),(35,58)),(20,28)),(2,((((11,27),45),(17,26)),25))),((30,38),(40,60))),((((3,19),(42,56)),(((14,34),51),((24,33),54))),(36,37))),(6,59)),57),(9,(18,32))),13);
 652: 1 -5081.180664 -4851.908137 (0,(((((((((((((1,22),(8,15)),((((((4,50),(16,39)),55),44),((5,10),53)),((23,((29,31),49)),43))),((7,21),((12,47),(41,52)))),(46,48)),(35,58)),(20,28)),(2,((((11,27),45),(17,26)),25))),((30,38),(40,60))),(((((3,19),(42,56)),((14,34),51)),((24,33),54)),(36,37))),(6,59)),(9,(18,32))),57),13);
 653: 1 -4638.643066 -4840.184825 (0,((((((((((((((1,22),(8,15)),43),(((7,21),(12,47)),(41,52))),((((((4,50),(16,39)),55),44),(5,10)),((23,(29,31)),(49,53)))),(46,48)),(35,58)),(20,28)),(2,((((11,27),45),(17,26)),25))),((30,38),(40,60))),(((((3,19),(42,56)),((14,34),51)),((24,33),54)),(36,37))),(6,59)),(9,(18,32))),57),13);
 654: 1 -4806.610352 -4848.885737 (0,(((((((((((1,22),(8,15)),(((7,21),(12,47)),(41,52))),(((((((4,50),(16,39)),55),44),((5,10),53)),(23,((29,31),49))),43)),(46,48)),(35,58)),((2,((((11,27),45),(17,26)),25)),(20,28))),((((3,19),((((14,34),51),(24,(33,54))),(42,56))),(36,37)),((30,38),(40,60)))),(6,59)),(9,(18,32))),57),13);
 655: 1 -4738.699219 -4847.39479 (0,((((((((((((1,22),(8,15)),(((((((4,50),(16,39)),55),44),((5,10),53)),(23,((29,31),49))),43)),(((7,21),(12,47)),(41,52))),(46,48)),((20,28),(36,37))),(35,58)),(2,((((11,27),45),(17,26)),25))),((30,38),(40,60))),((((3,19),(42,56)),((14,34),51)),((24,54),33))),((6,59),(9,(18,32)))),57),13);
 656: 1 -4742.851562 -4850.849252 (0,(((((((((((((((1,22),(8,15)),(((7,21),(12,47)),(41,52))),(((((((4,50),(16,39)),55),44),((5,10),53)),(23,((29,31),49))),43)),(46,48)),(35,58)),(20,28)),(36,37)),(2,25)),(((11,27),45),(17,26))),((30,38),(40,60))),((((3,19),(42,56)),((14,34),51)),((24,33),54))),(6,59)),(9,(18,32))),57),13);
 657: 1 -5043.304688 -4843.885904 (0,(((((((((((((1,22),(8,15)),43),((((((4,50),(16,39)),55),44),((5,10),53)),(23,((29,31),49)))),(((7,21),(12,47)),(41,52))),(46,48)),(35,58)),(20,28)),(2,((((11,27),45),(17,26)),25))),((30,38),(40,60))),(((3,19),((((14,34),51),((24,33),54)),(42,56))),(36,37))),((6,59),57)),(9,(18,32))),13);
 658: 1 -4950.094727 -4847.278869 (0,(((((((((((((((1,22),(8,15)),(((7,21),(12,47)),(41,52))),43),(((((((4,50),(16,39)),55),44),53),(5,10)),(23,((29,31),49)))),(46,48)),((20,28),(35,58))),(2,25)),(((11,27),45),(17,26))),((30,38),(40,60))),(36,37)),((((3,19),(42,56)),((14,34),51)),((24,33),54))),(6,59)),(9,(18,32))),57),13);
 659: 1 -5076.134766 -4848.933147 (0,(((((((((((1,22),(8,15)),43),((((((4,50),(16,39)),55),44),((5,10),53)),(23,((29,31),49)))),(((7,21),(12,47)),(41,52))),(46,48)),((20,28),(35,58))),(2,((((11,27),45),(17,26)),25))),((((((3,19),(42,56)),((14,34),51)),((24,54),33)),(36,37)),((30,38),(40,60)))),((6,59),(9,(18,32)))),57),13);
 660: 1 -4587.651367 -4847.960374 (0,(((((((((((((1,22),(8,15)),(((((((4,50),(16,39)),55),44),((5,10),53)),(23,((29,31),49))),(((7,21),(12,47)),(41,52)))),43),(20,28)),((35,58),(46,48))),(2,((((11,27),45),(17,26)),25))),(36,37)),((30,38),(40,60))),(((3,19),(42,56)),(((14,34),51),((24,33),54)))),(6,59)),(9,(18,32))),57),13);
 661: 1 -4538.755859 -4841.858849 (0,(((((((((((((1,22),(8,15)),43),(((7,21),(12,47)),(41,52))),(((((((4,50),(16,39)),55),44),53),(5,10)),(23,((29,31),49)))),(46,48)),((20,28),(35,58))),(2,((((11,27),45),(17,26)),25))),((30,38),(40,60))),(((((3,19),(42,56)),((14,34),51)),((24,33),54)),(36,37))),(6,59)),(9,(18,32))),57),13);
 662: 1 -4699.481445 -4844.818511 (0,(((((((((((((1,22),(8,15)),(((((((4,50),(16,39)),55),44),((5,10),53)),(23,((29,31),49))),43)),(((7,21),(12,47)),(41,52))),(46,48)),(35,58)),(20,28)),(2,((((11,27),45),(17,26)),25))),(36,37)),((30,38),(40,60))),((3,19),((((14,34),51),((24,33),54)),(42,56)))),((6,59),57)),(9,(18,32))),13);
 663: 3 -5475.975586 -4840.184825 (0,((((((((((((((1,22),(8,15)),43),(((7,21),(12,47)),(41,52))),((((((4,50),(16,39)),55),44),(5,10)),((23,(29,31)),(49,53)))),(46,48)),(35,58)),(20,28)),(2,((((11,27),45),(17,26)),25))),((30,38),(40,60))),(((((3,19),(42,56)),((14,34),51)),((24,33),54)),(36,37))),(6,59)),(9,(18,32))),57),13);
 664: 1 -4710.735352 -4848.487874 (0,((((((((((((1,22),(8,15)),(((((((((4,50),(16,39)),55),44),53),(5,10)),49),(23,(29,31))),43)),(((7,21),(12,47)),(41,52))),(46,48)),(35,58)),(20,28)),((2,25),(((11,27),45),(17,26)))),((30,38),(40,60))),(((3,19),((((14,34),51),((24,33),54)),(42,56))),(36,37))),((6,59),57)),(9,(18,32))),13);
 665: 1 -4642.081055 -4848.752166 (0,((((((((((((((1,22),(8,15)),43),(((7,21),(12,47)),(41,52))),((((((4,50),(16,39)),55),44),((5,10),53)),(23,((29,31),49)))),(46,48)),((20,28),(35,58))),25),2),(((11,27),45),(17,26))),((((3,19),(42,56)),(((14,34),51),((24,33),54))),(((30,38),(40,60)),(36,37)))),(6,59)),(9,(18,32))),57),13);
 666: 1 -4765.061035 -4846.032357 (0,(((((((((((1,22),(8,15)),((((((((((4,50),(16,39)),55),44),((5,10),53)),23),49),(29,31)),43),(((7,21),(12,47)),(41,52)))),(46,48)),(35,58)),(20,28)),(2,((((11,27),45),(17,26)),25))),((30,38),(40,60))),((((3,19),(42,56)),(((14,34),51),((24,33),54))),(36,37))),((6,59),57)),(9,(18,32))),13);
 667: 1 -4850.336426 -4847.215696 (0,((((((((((((1,22),(8,15)),((((((((4,50),(16,39)),55),44),((5,10),53)),(23,((29,31),49))),43),(((7,21),(12,47)),(41,52)))),(46,48)),(35,58)),(20,28)),((2,25),(((11,27),45),(17,26)))),(((30,38),(40,60)),(36,37))),(((((3,19),(42,56)),((14,34),51)),54),(24,33))),(6,59)),(9,(18,32))),57),13);
 668: 1 -4937.481934 -4844.335006 (0,((((((((((((1,22),(8,15)),((((((((4,50),(16,39)),55),44),((5,10),53)),(23,((29,31),49))),43),(((7,21),(12,47)),(41,52)))),(46,48)),(35,58)),(20,28)),(2,((((11,27),45),(17,26)),25))),(((30,38),(40,60)),(36,37))),((((3,19),(42,56)),((14,34),51)),((24,54),33))),57),(6,59)),(9,(18,32))),13);
 669: 1 -5124.880371 -4847.20143 (0,((((((((((((((1,22),(8,15)),43),(((7,21),(12,47)),(41,52))),((((((4,50),(16,39)),55),44),((5,10),53)),(23,((29,31),49)))),(46,48)),((20,28),(35,58))),(2,25)),(((11,27),45),(17,26))),((30,38),(40,60))),(((((3,19),(42,56)),((14,34),51)),((24,54),33)),(36,37))),(6,59)),(9,(18,32))),57),13);
 670: 1 -4332.290039 -4848.487874 (0,((((((((((((1,22),(8,15)),(((((((((4,50),(16,39)),55),44),53),(5,10)),49),(23,(29,31))),43)),(((7,21),(12,47)),(41,52))),(46,48)),(35,58)),(20,28)),((2,25),(((11,27),45),(17,26)))),((30,38),(40,60))),(((3,19),((((14,34),51),((24,33),54)),(42,56))),(36,37))),((6,59),57)),(9,(18,32))),13);
 671: 1 -5032.798828 -4845.715108 (0,((((((((((((1,22),(8,15)),43),(((7,21),(12,47)),(41,52))),((((((4,50),(16,39)),55),44),(5,10)),((23,(29,31)),(49,53)))),(46,48)),(35,58)),(20,28)),(2,((((11,27),45),(17,26)),25))),((((3,19),((((14,34),51),((24,33),54)),(42,56))),(36,37)),((30,38),(40,60)))),((6,59),(9,(18,32)))),57),13);
 672: 1 -4860.210938 -4848.634443 (0,(((((((((((((1,22),(8,15)),43),(((7,21),(12,47)),(41,52))),((((((4,50),(16,39)),55),44),((5,10),53)),((23,(29,31)),49))),(46,48)),((20,28),(35,58))),(2,25)),(((11,27),45),(17,26))),((((3,19),(42,56)),(((14,34),51),((24,33),54))),(((30,38),(40,60)),(36,37)))),(6,59)),(9,(18,32))),57),13);
 673: 4 -4651.185547 -4845.768939 (0,(((((((((((((1,22),(8,15)),(((((((4,50),(16,39)),55),44),(5,10)),((23,((29,31),49)),53)),43)),(((7,21),(12,47)),(41,52))),(46,48)),(35,58)),(20,28)),(2,((((11,27),45),(17,26)),25))),((30,38),(40,60))),((((((3,19),(42,56)),((14,34),51)),54),(24,33)),(36,37))),(6,59)),(9,(18,32))),57),13);
 674: 1 -4723.87207 -4865.368387 (0,((((((((((((1,22),(8,15)),(((((((4,50),(16,39)),55),44),((5,10),53)),(23,((29,31),49))),43)),(41,52)),((7,21),(12,47))),(46,48)),(35,58)),((((2,(20,28)),25),(((11,27),45),(17,26))),(((30,38),(40,60)),(36,37)))),((((3,19),(42,56)),((14,34),51)),((24,54),33))),(9,(18,32))),(6,59)),57),13);
 675: 2 -4826.319824 -4847.040811 (0,(((((((((((((1,22),(8,15)),43),(((7,21),(12,47)),(41,52))),((((((4,50),(16,39)),55),44),(5,10)),((23,(29,31)),(49,53)))),(46,48)),(35,58)),(20,28)),(2,((((11,27),45),(17,26)),25))),((30,38),(40,60))),(((3,19),(((((14,34),51),((24,33),54)),56),42)),(36,37))),((6,59),(9,(18,32)))),57),13);
 676: 1 -5088.473633 -4853.667304 (0,((((((((((((1,22),(8,15)),(((((((4,50),(16,39)),55),44),((5,10),53)),(23,((29,31),49))),(((7,21),(12,47)),(41,52)))),43),(20,28)),(46,48)),(35,58)),((2,25),(((11,27),45),(17,26)))),((30,38),(40,60))),(((((3,19),(42,56)),((14,34),51)),((24,33),54)),(36,37))),((9,18),32)),((6,59),57)),13);
 677: 1 -5234.729492 -4841.533735 (0,(((((((((((((1,22),(8,15)),((((((4,50),(16,39)),55),44),((5,10),((23,((29,31),49)),53))),43)),(((7,21),(12,47)),(41,52))),(46,48)),(35,58)),(20,28)),(2,((((11,27),45),(17,26)),25))),((30,38),(40,60))),(((((3,19),(42,56)),((14,34),51)),((24,33),54)),(36,37))),(6,59)),(9,(18,32))),57),13);
 678: 1 -4393.610352 -4840.898076 (0,((((((((((((1,22),(8,15)),(((7,21),(12,47)),(41,52))),((((((4,50),(16,39)),55),44),(((5,10),53),(23,((29,31),49)))),43)),(46,48)),(35,58)),(20,28)),(2,((((11,27),45),(17,26)),25))),((30,38),(40,60))),(((3,19),((((14,34),51),((24,33),54)),(42,56))),(36,37))),((6,59),57)),(9,(18,32))),13);
 679: 2 -4768.143555 -4852.761379 (0,(((((((((((((1,22),(8,15)),(((((((4,50),(16,39)),55),44),((5,10),53)),(23,((29,31),49))),(((7,21),(12,47)),(41,52)))),43),(20,28)),((35,58),(46,48))),(2,((((11,27),45),(17,26)),25))),(((30,38),60),40)),(36,37)),((((3,19),(42,56)),((14,34),51)),((24,54),33))),(6,59)),(9,(18,32))),57),13);
 680: 1 -5145.941406 -4848.439437 (0,(((((((((((1,22),(8,15)),(((((((4,50),(16,39)),55),44),((5,10),53)),(23,((29,31),49))),43)),(((7,21),(12,47)),(41,52))),(46,48)),(((20,28),(36,37)),(35,58))),(2,((((11,27),45),(17,26)),25))),((30,38),(40,60))),((((3,19),(42,56)),((14,34),51)),((24,54),33))),((6,59),(9,(18,32)))),57),13);
 681: 1 -4862.848633 -4856.440252 (0,(((((((((((((1,22),(8,15)),((((((((4,50),39),16),55),44),((5,10),53)),(23,((29,31),49))),(((7,21),(12,47)),(41,52)))),43),(20,28)),((35,58),(46,48))),(2,((((11,27),45),(17,26)),25))),(36,37)),((30,38),(40,60))),((((3,19),(42,56)),((14,34),51)),((24,33),54))),(6,59)),(9,(18,32))),57),13);
 682: 1 -4413.454102 -4848.752166 (0,((((((((((((((1,22),(8,15)),43),(((7,21),(12,47)),(41,52))),((((((4,50),(16,39)),55),44),((5,10),53)),(23,((29,31),49)))),(46,48)),((20,28),(35,58))),25),2),(((11,27),45),(17,26))),((((3,19),(42,56)),(((14,34),51),((24,33),54))),(((30,38),(40,60)),(36,37)))),(6,59)),(9,(18,32))),57),13);
 683: 3 -4791.01123 -4843.546801 (0,((((((((((((1,22),(8,15)),(((7,21),(12,47)),(41,52))),((((((4,50),(16,39)),55),44),(((5,10),53),(23,((29,31),49)))),43)),(46,48)),(35,58)),((2,((((11,27),45),(17,26)),25)),(20,28))),((30,38),(40,60))),(((3,19),((((14,34),51),(24,(33,54))),(42,56))),(36,37))),(9,(18,32))),(6,59)),57),13);
 684: 5 -5183.879395 -4841.748447 (0,((((((((((((((1,22),(8,15)),43),(((7,21),(12,47)),(41,52))),((((((4,50),(16,39)),55),44),(5,10)),((23,(29,31)),(49,53)))),(46,48)),(35,58)),(20,28)),(2,((((11,27),45),(17,26)),25))),((30,38),(40,60))),((((3,19),(42,56)),(((14,34),51),((24,33),54))),(36,37))),(6,59)),((9,32),18)),57),13);
 685: 1 -5214.120605 -4847.691792 (0,(((((((((((((1,22),(8,15)),43),(((7,21),(12,47)),(41,52))),(((((((4,50),(16,39)),55),44),53),(5,10)),(23,((29,31),49)))),(46,48)),((20,28),(35,58))),(2,25)),(((11,27),45),(17,26))),((((3,19),(42,56)),(((14,34),51),((24,33),54))),(((30,38),(40,60)),(36,37)))),(6,59)),(9,(18,32))),57),13);
 686: 2 -4593.129883 -4844.678656 (0,((((((((((((1,22),(8,15)),(((7,21),(12,47)),(41,52))),((((((4,50),(16,39)),55),44),(((5,10),53),(23,((29,31),49)))),43)),(46,48)),(35,58)),(2,((((11,27),45),(17,26)),25))),(20,28)),(((30,38),(40,60)),(36,37))),((((3,19),(42,56)),((14,34),51)),((24,33),54))),((6,59),(9,(18,32)))),57),13);
 687: 1 -4816.635254 -4859.927463 (0,((((((((((((((1,22),(8,15)),(((7,21),(12,47)),(41,52))),(((((((4,50),(16,39)),55),44),((5,10),53)),(23,((29,31),49))),43)),((20,28),(35,58))),(46,48)),25),2),(((11,27),45),(17,26))),(((30,38),(40,60)),(36,37))),(((3,19),(42,56)),(((14,34),51),((24,54),33)))),(6,59)),((9,32),18)),57),13);
 688: 1 -4803.074707 -4858.608692 (0,(((((((((((1,22),(8,15)),((((((4,50),(16,39)),55),44),((5,10),53)),((23,((29,31),49)),43))),((7,21),((12,47),(41,52)))),(46,48)),(35,58)),(20,28)),(2,((((11,27),45),(17,26)),25))),((30,38),(40,60))),((((((3,19),56),42),((14,34),51)),((24,54),33)),(36,37))),(((6,59),57),(9,(18,32)))),13);
 689: 1 -4889.42041 -4851.677988 (0,((((((((((((((1,22),(8,15)),(((((((4,50),(16,39)),55),44),((5,10),53)),((23,(29,31)),49)),43)),((7,21),((12,47),(41,52)))),(46,48)),(35,58)),(20,28)),(2,((((11,27),45),(17,26)),25))),((30,38),(40,60))),(36,37)),(((3,19),(42,56)),(((14,34),51),((24,54),33)))),(6,59)),(9,(18,32))),57),13);
 690: 1 -4787.639648 -4849.631386 (0,((((((((((((((1,22),(8,15)),((((((4,50),(16,39)),55),44),((5,10),53)),((23,((29,31),49)),43))),(41,52)),((7,21),(12,47))),(46,48)),(35,58)),(20,28)),(2,((((11,27),45),(17,26)),25))),((30,38),(40,60))),(((((3,19),(42,56)),((14,34),51)),((24,33),54)),(36,37))),(6,59)),(9,(18,32))),57),13);
 691: 1 -4495.958008 -4847.39479 (0,((((((((((((1,22),(8,15)),(((((((4,50),(16,39)),55),44),((5,10),53)),(23,((29,31),49))),43)),(((7,21),(12,47)),(41,52))),(46,48)),((20,28),(36,37))),(35,58)),(2,((((11,27),45),(17,26)),25))),((30,38),(40,60))),((((3,19),(42,56)),((14,34),51)),((24,54),33))),((6,59),(9,(18,32)))),57),13);
 692: 1 -4682.197266 -4842.205265 (0,((((((((((((1,22),(8,15)),(((((((4,50),(16,39)),55),44),(5,10)),((23,((29,31),49)),53)),43)),(((7,21),(12,47)),(41,52))),(46,48)),(35,58)),(20,28)),((2,25),(((11,27),45),(17,26)))),((30,38),(40,60))),((((3,19),(42,56)),(((14,34),51),((24,54),33))),(36,37))),((6,59),(9,(18,32)))),57),13);
 693: 1 -4936.19873 -4847.185946 (0,(((((((((((((1,22),(8,15)),((((((((4,50),(16,39)),55),44),(5,10)),((23,((29,31),49)),53)),43),(41,52))),((7,21),(12,47))),(46,48)),(35,58)),(20,28)),(2,((((11,27),45),(17,26)),25))),((30,38),(40,60))),((((3,19),(42,56)),(((14,34),51),((24,54),33))),(36,37))),(6,59)),(9,(18,32))),57),13);
 694: 1 -4809.060547 -4848.278538 (0,((((((((((((((1,22),(8,15)),(((((((4,50),(16,39)),55),44),((5,10),53)),(23,((29,31),49))),(((7,21),(12,47)),(41,52)))),43),(20,28)),(46,48)),(35,58)),(2,((((11,27),45),(17,26)),25))),(36,37)),((30,38),(40,60))),((((3,19),(42,56)),((14,34),51)),((24,33),54))),(6,59)),(9,(18,32))),57),13);
 695: 1 -4438.754883 -4856.246589 (0,(((((((((((1,22),(8,15)),((((((((4,50),(16,39)),55),44),((5,10),53)),(23,((29,31),49))),43),(((7,21),(12,47)),(41,52)))),(46,48)),(35,58)),(2,((((11,27),45),(17,26)),25))),((20,28),(36,37))),(30,(38,(40,60)))),((((3,19),(42,56)),((14,34),51)),((24,33),54))),((6,59),(9,(18,32)))),57),13);
 696: 1 -5192.624023 -4851.411858 (0,(((((((((((((1,22),(8,15)),43),(((((((4,50),(16,39)),55),44),(5,10)),53),(23,((29,31),49)))),(((7,21),(12,47)),(41,52))),(20,28)),(46,48)),(35,58)),((2,25),(((11,27),45),(17,26)))),((30,38),(40,60))),(((((3,19),(42,56)),((14,34),51)),(24,(33,54))),(36,37))),((6,59),(9,(18,32)))),57),13);
 697: 2 -5118.626953 -4847.814358 (0,((((((((((((1,22),(8,15)),(((((((4,50),(16,39)),55),44),((5,10),53)),(23,((29,31),49))),(((7,21),(12,47)),(41,52)))),43),(20,28)),((35,58),(46,48))),(2,((((11,27),45),(17,26)),25))),(((30,38),(40,60)),(36,37))),((((3,19),(42,56)),((14,34),51)),((24,54),33))),(6,59)),(9,(18,32))),57),13);
 698: 1 -4836.972656 -4848.686833 (0,(((((((((((((1,22),(8,15)),((((((((4,50),(16,39)),55),44),53),(5,10)),((23,(29,31)),49)),43)),(((7,21),(12,47)),(41,52))),(46,48)),(35,58)),(20,28)),(2,25)),(((11,27),45),(17,26))),((30,38),(40,60))),(((3,19),((((14,34),51),((24,33),54)),(42,56))),(36,37))),((6,59),57)),(9,(18,32))),13);
 699: 1 -4945.602539 -4855.241704 (0,(((((((((((((((1,22),(8,15)),43),(((7,21),(12,47)),(41,52))),(((((4,50),(16,39)),55),44),((5,10),53))),(23,((29,31),49))),(46,48)),((20,28),(35,58))),2),25),(((11,27),45),(17,26))),((((3,19),(42,56)),(((14,34),51),((24,33),54))),(((30,38),(40,60)),(36,37)))),(6,59)),57),(9,(18,32))),13);
 700: 2 -4583.537109 -4847.040811 (0,(((((((((((((1,22),(8,15)),43),(((7,21),(12,47)),(41,52))),((((((4,50),(16,39)),55),44),(5,10)),((23,(29,31)),(49,53)))),(46,48)),(35,58)),(20,28)),(2,((((11,27),45),(17,26)),25))),((30,38),(40,60))),(((3,19),(((((14,34),51),((24,33),54)),56),42)),(36,37))),((6,59),(9,(18,32)))),57),13);
 701: 1 -4680.246582 -4854.903981 (0,(((((((((((((1,22),(8,15)),((7,21),((12,47),(41,52)))),43),(((((((4,50),(16,39)),55),44),53),(5,10)),(23,((29,31),49)))),(46,48)),((20,28),(35,58))),(2,((((11,27),45),(17,26)),25))),(((30,38),(40,60)),(36,37))),((((3,19),(42,56)),((14,34),51)),((24,54),33))),(6,59)),(9,(18,32))),57),13);
 702: 1 -4737.019043 -4848.762492 (0,(((((((((((((1,22),(8,15)),(((((((4,50),(16,39)),55),44),((5,10),53)),(23,((29,31),49))),43)),(41,52)),((7,21),(12,47))),(46,48)),(35,58)),(20,28)),(2,((((11,27),45),(17,26)),25))),((30,38),(40,60))),(((3,19),((((14,34),51),((24,33),54)),(42,56))),(36,37))),((6,59),57)),(9,(18,32))),13);
 703: 1 -4931.713867 -4864.768235 (0,((((((((((((((((1,22),(8,15)),(((((((4,50),(16,39)),55),44),((5,10),53)),(23,((29,31),49))),43)),(41,52)),((7,21),(12,47))),(46,48)),(35,58)),(20,28)),25),2),(((30,38),(40,60)),(36,37))),(((11,27),45),(17,26))),((((3,19),(42,56)),((14,34),51)),((24,33),54))),(6,59)),(9,(18,32))),57),13);
 704: 1 -4930.129395 -4851.592763 (0,(((((((((((((1,22),(8,15)),((7,21),(12,47))),(((((((4,50),(16,39)),55),44),(5,10)),((23,((29,31),49)),53)),((41,52),43))),(46,48)),(35,58)),(20,28)),(2,((((11,27),45),(17,26)),25))),((30,38),(40,60))),(((((3,19),(42,56)),((14,34),51)),((24,33),54)),(36,37))),(6,59)),(9,(18,32))),57),13);
 705: 9 -4442.757812 -4846.19765 (0,((((((((((((1,22),(8,15)),43),(((7,21),(12,47)),(41,52))),(((((((4,50),(16,39)),55),44),((5,10),53)),((29,31),49)),23)),(46,48)),((20,28),(35,58))),(2,((((11,27),45),(17,26)),25))),((30,38),(40,60))),(((((3,19),(42,56)),((14,34),51)),(24,(33,54))),(36,37))),((6,59),57)),(9,(18,32))),13);
 706: 1 -5010.666992 -4842.144774 (0,((((((((((((((1,22),(8,15)),43),(((7,21),(12,47)),(41,52))),((((((4,50),(16,39)),55),44),(5,10)),((23,(29,31)),(49,53)))),(46,48)),(35,58)),(20,28)),(2,((((11,27),45),(17,26)),25))),((30,38),(40,60))),((((3,19),(42,56)),(((14,34),51),((24,33),54))),(36,37))),(6,59)),57),(9,(18,32))),13);
 707: 3 -4833.081055 -4850.644704 (0,((((((((((((1,22),(8,15)),(((7,21),(12,47)),(41,52))),(((((((4,50),(16,39)),55),44),((5,10),53)),(23,((29,31),49))),43)),(35,58)),(46,48)),(20,28)),(2,((((11,27),45),(17,26)),25))),(((30,38),(40,60)),(36,37))),((((3,19),(42,56)),((14,34),51)),((24,33),54))),((6,59),(9,(18,32)))),57),13);
 708: 1 -4995.260254 -4847.890437 (0,((((((((((((((1,22),(8,15)),43),(((7,21),(12,47)),(41,52))),((((((4,50),(16,39)),55),44),((5,10),53)),(23,((29,31),49)))),(46,48)),(35,58)),(20,28)),(2,25)),(((11,27),45),(17,26))),((((3,19),(42,56)),(((14,34),51),((24,33),54))),(((30,38),(40,60)),(36,37)))),(6,59)),(9,(18,32))),57),13);
 709: 3 -4758.817383 -4845.729648 (0,((((((((((((1,22),(8,15)),(((((((4,50),(16,39)),55),44),((5,10),53)),(23,((29,31),49))),(((7,21),(12,47)),(41,52)))),43),(20,28)),((35,58),(46,48))),(2,((((11,27),45),(17,26)),25))),((30,38),(40,60))),((((3,19),(42,56)),(((14,34),51),((24,33),54))),(36,37))),(6,59)),(9,(18,32))),57),13);
 710: 1 -5080.795898 -4843.630055 (0,(((((((((((((1,22),(8,15)),43),(((7,21),(12,47)),(41,52))),((((((4,50),(16,39)),55),44),((5,10),53)),(23,((29,31),49)))),(46,48)),(35,58)),(20,28)),(2,((((11,27),45),(17,26)),25))),((30,38),(40,60))),(((((3,19),(42,56)),((14,34),51)),((24,33),54)),(36,37))),((6,59),57)),(9,(18,32))),13);
 711: 4 -5153.049316 -4841.348085 (0,((((((((((((1,22),(8,15)),((((((4,50),(16,39)),55),44),((5,10),53)),((23,((29,31),49)),43))),(((7,21),(12,47)),(41,52))),(46,48)),(35,58)),(20,28)),(2,((((11,27),45),(17,26)),25))),((30,38),(40,60))),((((3,19),(42,56)),(((14,34),51),((24,33),54))),(36,37))),((6,59),(9,(18,32)))),57),13);
 712: 1 -4917.987305 -4860.310865 (0,((((((((((((((1,22),(8,15)),43),((7,21),(12,47))),(41,52)),((((((4,50),(16,39)),55),44),((5,10),53)),(23,((29,31),49)))),(46,48)),((20,28),(35,58))),(2,25)),(((11,27),45),(17,26))),((((3,19),(42,56)),(((14,34),51),((24,33),54))),(((30,38),(40,60)),(36,37)))),(6,59)),(9,(18,32))),57),13);
 713: 1 -4903.120117 -4843.898877 (0,(((((((((((((1,22),(8,15)),(((7,21),(12,47)),(41,52))),((((((4,50),(16,39)),55),44),(((5,10),53),(23,((29,31),49)))),43)),(46,48)),(35,58)),(20,28)),(2,((((11,27),45),(17,26)),25))),(((30,38),(40,60)),(36,37))),((((3,19),(42,56)),((14,34),51)),((24,54),33))),(6,59)),57),(9,(18,32))),13);
 714: 1 -4959.422363 -4851.007702 (0,(((((((((((((((1,22),(8,15)),(((((((4,50),(16,39)),55),44),((5,10),53)),(23,((29,31),49))),43)),(((7,21),(12,47)),(41,52))),(46,48)),(35,58)),(20,28)),(36,37)),(2,25)),(((11,27),45),(17,26))),((30,38),(40,60))),((((3,19),(42,56)),((14,34),51)),(24,(33,54)))),(6,59)),(9,(18,32))),57),13);
 715: 1 -4904.040039 -4854.156495 (0,((((((((((((((1,22),(8,15)),((((((((4,50),(16,39)),55),44),((5,10),53)),(23,((29,31),49))),43),(((7,21),(12,47)),(41,52)))),(46,48)),(35,58)),(20,28)),(2,25)),((30,38),(40,60))),(((11,27),45),(17,26))),(36,37)),((((3,19),(42,56)),((14,34),51)),((24,54),33))),(6,59)),(9,(18,32))),57),13);
 716: 1 -4925.328125 -4852.455017 (0,((((((((((((1,22),(8,15)),((((((4,50),(16,39)),55),44),((5,10),53)),((((7,21),(12,47)),(41,52)),43))),((29,31),49)),23),(46,48)),((20,28),(35,58))),(2,((((11,27),45),(17,26)),25))),((30,38),(40,60))),(((((3,19),(42,56)),((14,34),51)),(24,(33,54))),(36,37))),((6,59),57)),(9,(18,32))),13);
 717: 2 -5193.202148 -4842.258072 (0,((((((((((((1,22),(8,15)),43),(((7,21),(12,47)),(41,52))),((((((4,50),(16,39)),55),44),((5,10),53)),(23,((29,31),49)))),(46,48)),((20,28),(35,58))),(2,((((11,27),45),(17,26)),25))),((30,38),(40,60))),((((3,19),(42,56)),(((14,34),51),((24,33),54))),(36,37))),((6,59),57)),(9,(18,32))),13);
 718: 2 -5004.476074 -4842.517291 (0,((((((((((((1,22),(8,15)),(((((((4,50),(16,39)),55),44),((5,10),53)),(23,((29,31),49))),43)),(((7,21),(12,47)),(41,52))),(46,48)),(35,58)),(20,28)),((2,(((11,27),45),(17,26))),25)),((30,38),(40,60))),((((3,19),(42,56)),(((14,34),51),(24,(33,54)))),(36,37))),((6,59),57)),(9,(18,32))),13);
 719: 1 -4485.059082 -4863.888718 (0,(((((((((((((1,22),(8,15)),((((((((4,50),(16,39)),55),44),((5,10),53)),(23,((29,31),49))),43),(((7,21),(12,47)),(41,52)))),(46,48)),(35,58)),(20,28)),(36,37)),(2,(((11,27),45),((17,26),25)))),((30,38),(40,60))),((((3,19),(42,56)),((14,34),51)),((24,33),54))),(6,59)),(9,(18,32))),57),13);
 720: 2 -5232.318359 -4848.324948 (0,(((((((((((((((1,22),(8,15)),(((7,21),(12,47)),(41,52))),43),((((((4,50),(16,39)),55),44),((5,10),53)),((23,(29,31)),49))),(46,48)),((20,28),(35,58))),(2,25)),(((11,27),45),(17,26))),((30,38),(40,60))),(36,37)),((((3,19),(42,56)),((14,34),51)),((24,33),54))),(6,59)),(9,(18,32))),57),13);
 721: 2 -4776.363281 -4850.05563 (0,(((((((((((((1,22),(8,15)),(((((((4,50),(16,39)),55),44),((5,10),53)),(23,((29,31),49))),43)),(((7,21),(12,47)),(41,52))),(46,48)),(35,58)),(20,28)),(2,((((11,27),45),(17,26)),25))),((30,38),(40,60))),(36,37)),((3,19),(((((14,34),51),((24,33),54)),56),42))),((6,59),57)),(9,(18,32))),13);
 722: 1 -4741.00293 -4845.245666 (0,((((((((((((1,22),(8,15)),(((7,21),(12,47)),(41,52))),((((((4,50),(16,39)),55),44),((5,10),53)),((23,((29,31),49)),43))),(46,48)),((20,28),(35,58))),(2,((((11,27),45),(17,26)),25))),((30,38),(40,60))),(((3,19),((((14,34),51),((24,54),33)),(42,56))),(36,37))),(6,59)),(9,(18,32))),57),13);
 723: 1 -5107.582031 -4841.748447 (0,((((((((((((((1,22),(8,15)),43),(((7,21),(12,47)),(41,52))),((((((4,50),(16,39)),55),44),(5,10)),((23,(29,31)),(49,53)))),(46,48)),(35,58)),(20,28)),(2,((((11,27),45),(17,26)),25))),((30,38),(40,60))),((((3,19),(42,56)),(((14,34),51),((24,33),54))),(36,37))),(6,59)),((9,32),18)),57),13);
 724: 1 -5042.006836 -4855.406393 (0,((((((((((((1,22),(8,15)),((((((((4,50),(16,39)),55),44),((5,10),53)),(23,((29,31),49))),43),(((7,21),(12,47)),(41,52)))),(46,48)),(35,58)),(20,28)),(2,((((11,27),45),(17,26)),25))),((30,38),((36,37),(40,60)))),((((3,19),(42,56)),((14,34),51)),((24,54),33))),(6,59)),57),(9,(18,32))),13);
 725: 2 -4518.229492 -4847.711695 (0,(((((((((((((1,22),(8,15)),((((((4,50),(16,39)),(44,55)),(5,10)),((23,((29,31),49)),53)),43)),(((7,21),(12,47)),(41,52))),(46,48)),(35,58)),(20,28)),(2,((((11,27),45),(17,26)),25))),((30,38),(40,60))),(((((3,19),(42,56)),((14,34),51)),((24,33),54)),(36,37))),(6,59)),(9,(18,32))),57),13);
 726: 1 -4770.983887 -4842.674431 (0,((((((((((((((1,22),(8,15)),(((((((4,50),(16,39)),55),44),((5,10),53)),(23,((29,31),49))),43)),(((7,21),(12,47)),(41,52))),(46,48)),(35,58)),(20,28)),(2,((((11,27),45),(17,26)),25))),((30,38),(40,60))),(36,37)),(((3,19),(42,56)),(((14,34),51),((24,54),33)))),(6,59)),(9,(18,32))),57),13);
 727: 1 -4601.044922 -4846.047737 (0,(((((((((((((((1,22),(8,15)),(((((((4,50),(16,39)),55),44),((5,10),53)),(23,((29,31),49))),43)),(((7,21),(12,47)),(41,52))),(46,48)),(35,58)),(20,28)),(2,25)),(((11,27),45),(17,26))),(36,37)),((30,38),(40,60))),((((3,19),(42,56)),((14,34),51)),(24,(33,54)))),(6,59)),(9,(18,32))),57),13);
 728: 1 -4983.759766 -4854.903981 (0,(((((((((((((1,22),(8,15)),((7,21),((12,47),(41,52)))),43),(((((((4,50),(16,39)),55),44),53),(5,10)),(23,((29,31),49)))),(46,48)),((20,28),(35,58))),(2,((((11,27),45),(17,26)),25))),(((30,38),(40,60)),(36,37))),((((3,19),(42,56)),((14,34),51)),((24,54),33))),(6,59)),(9,(18,32))),57),13);
 729: 1 -4943.402832 -4847.808538 (0,(((((((((((1,22),(8,15)),(((((((4,50),(16,39)),55),44),(5,10)),((23,((29,31),49)),53)),43)),(((7,21),(12,47)),(41,52))),(46,48)),(35,58)),(20,28)),((2,25),(((11,27),45),(17,26)))),((((((3,19),(42,56)),((14,34),51)),((24,54),33)),(36,37)),((30,38),(40,60)))),((6,59),(9,(18,32)))),57),13);
 730: 1 -5090.931641 -4847.641318 (0,((((((((((((((1,22),(8,15)),(((7,21),(12,47)),(41,52))),43),(((((((4,50),(16,39)),55),44),53),(5,10)),((23,(29,31)),49))),(20,28)),(46,48)),(35,58)),(2,((((11,27),45),(17,26)),25))),((30,38),(40,60))),(((((3,19),(42,56)),((14,34),51)),((24,54),33)),(36,37))),(6,59)),(9,(18,32))),57),13);
 731: 1 -4498.580078 -4850.212757 (0,(((((((((((1,22),(8,15)),(((((((((4,50),(16,39)),55),44),((5,10),53)),(23,((29,31),49))),43),(41,52)),((7,21),(12,47)))),(46,48)),(35,58)),(20,28)),((2,25),(((11,27),45),(17,26)))),((30,38),(40,60))),(((((3,19),(42,56)),((14,34),51)),((24,33),54)),(36,37))),((6,59),(9,(18,32)))),57),13);
 732: 2 -4871.683105 -4857.582288 (0,(((((((((((1,22),(8,15)),((((((((4,50),(16,39)),55),44),((5,10),53)),(23,((29,31),49))),43),(((7,21),(12,47)),(41,52)))),(46,48)),(35,58)),(20,28)),(2,((((11,27),45),(17,26)),25))),((30,38),(40,60))),(((((3,19),(42,56)),((14,34),51)),(24,(33,54))),(36,37))),((6,59),57)),13),(9,(18,32)));
 733: 5 -5174.219727 -4841.967866 (0,(((((((((((((1,22),(8,15)),((((((4,50),(16,39)),55),44),(((5,10),53),(23,((29,31),49)))),43)),(((7,21),(12,47)),(41,52))),(46,48)),(35,58)),(20,28)),((2,25),(((11,27),45),(17,26)))),((30,38),(40,60))),((((3,19),(42,56)),(((14,34),51),((24,33),54))),(36,37))),(6,59)),(9,(18,32))),57),13);
 734: 1 -4621.71875 -4845.715108 (0,((((((((((((1,22),(8,15)),43),(((7,21),(12,47)),(41,52))),((((((4,50),(16,39)),55),44),(5,10)),((23,(29,31)),(49,53)))),(46,48)),(35,58)),(20,28)),(2,((((11,27),45),(17,26)),25))),((((3,19),((((14,34),51),((24,33),54)),(42,56))),(36,37)),((30,38),(40,60)))),((6,59),(9,(18,32)))),57),13);
 735: 1 -5168.491699 -4846.327373 (0,(((((((((((((1,22),(8,15)),(((((((4,50),(16,39)),55),44),(5,10)),((23,((29,31),49)),53)),43)),(((7,21),(12,47)),(41,52))),(46,48)),(35,58)),(20,28)),(2,25)),(((11,27),45),(17,26))),((30,38),(40,60))),(((((3,19),(42,56)),((14,34),51)),((24,54),33)),(36,37))),((6,59),(9,(18,32)))),57),13);
 736: 2 -4382.90918 -4841.125359 (0,((((((((((((1,22),(8,15)),((((((4,50),(16,39)),55),44),((5,10),((23,((29,31),49)),53))),43)),(((7,21),(12,47)),(41,52))),(46,48)),(35,58)),(20,28)),(2,((((11,27),45),(17,26)),25))),((30,38),(40,60))),((((3,19),(42,56)),(((14,34),51),((24,33),54))),(36,37))),((6,59),(9,(18,32)))),57),13);
 737: 1 -4177.76123 -4866.56568 (0,((((((((((((((1,22),(8,15)),(((7,21),(12,47)),(41,52))),((((((4,50),(16,39)),55),44),((5,10),53)),((23,((29,31),49)),43))),(46,48)),((20,28),(35,58))),(2,25)),(((11,27),45),(17,26))),(36,37)),((((3,19),(42,56)),((14,34),51)),(24,(33,54)))),(6,59)),(9,(18,32))),((30,38),(40,60))),57),13);
 738: 1 -4717.130371 -4853.570802 (0,((((((((((((1,22),(8,15)),43),(((((((4,50),(16,39)),55),44),(5,10)),53),(23,((29,31),49)))),(((7,21),(12,47)),(41,52))),(46,48)),(20,28)),(35,58)),((2,25),(((11,27),45),(17,26)))),((((((3,19),(42,56)),((14,34),51)),(24,(33,54))),(36,37)),((30,38),(40,60)))),((6,59),(9,(18,32)))),57),13);
 739: 1 -5082.614258 -4845.792037 (0,((((((((((((1,22),(8,15)),((((((4,50),(16,39)),55),44),((5,10),53)),((23,((29,31),49)),43))),(((7,21),(12,47)),(41,52))),(46,48)),(35,58)),((20,28),(36,37))),(2,((((11,27),45),(17,26)),25))),((30,38),(40,60))),((((3,19),(42,56)),((14,34),51)),((24,54),33))),((6,59),(9,(18,32)))),57),13);
 740: 1 -4761.173828 -4845.330427 (0,(((((((((((((1,22),(8,15)),43),(((7,21),(12,47)),(41,52))),((((((4,50),(16,39)),55),44),(5,10)),((23,(29,31)),(49,53)))),(46,48)),(35,58)),(20,28)),(2,((((11,27),45),(17,26)),25))),(((((3,19),(42,56)),(((14,34),51),((24,33),54))),(36,37)),((30,38),(40,60)))),(6,59)),(9,(18,32))),57),13);
 741: 1 -4522.620117 -4849.15737 (0,((((((((((((1,22),(8,15)),(((7,21),(12,47)),(41,52))),(((((((4,50),(16,39)),55),44),((5,10),53)),23),(((29,31),49),43))),(46,48)),((20,28),(35,58))),(2,((((11,27),45),(17,26)),25))),((30,38),(40,60))),(((((3,19),(42,56)),((14,34),51)),(24,(33,54))),(36,37))),(6,59)),(9,(18,32))),57),13);
 742: 1 -4766.454102 -4846.531506 (0,(((((((((((((1,22),(8,15)),(((7,21),(12,47)),(41,52))),43),((((4,50),(16,39)),55),44)),((5,10),((23,((29,31),49)),53))),(46,48)),((20,28),(35,58))),(2,((((11,27),45),(17,26)),25))),((30,38),(40,60))),(((((3,19),(42,56)),((14,34),51)),((24,54),33)),(36,37))),((6,59),(9,(18,32)))),57),13);
 743: 2 -4851.451172 -4845.155077 (0,((((((((((((1,22),(8,15)),(((7,21),(12,47)),(41,52))),((((((4,50),(16,39)),55),44),((5,10),53)),((23,((29,31),49)),43))),(46,48)),(35,58)),((2,((((11,27),45),(17,26)),25)),(20,28))),((30,38),(40,60))),(((3,19),((((14,34),51),(24,(33,54))),(42,56))),(36,37))),(9,(18,32))),(6,59)),57),13);
 744: 2 -4617.609375 -4848.487874 (0,((((((((((((1,22),(8,15)),(((((((((4,50),(16,39)),55),44),53),(5,10)),49),(23,(29,31))),43)),(((7,21),(12,47)),(41,52))),(46,48)),(35,58)),(20,28)),((2,25),(((11,27),45),(17,26)))),((30,38),(40,60))),(((3,19),((((14,34),51),((24,33),54)),(42,56))),(36,37))),((6,59),57)),(9,(18,32))),13);
 745: 1 -4980.967773 -4844.118007 (0,(((((((((((((1,22),(8,15)),43),(((7,21),(12,47)),(41,52))),(((((4,50),(16,39)),55),44),((5,10),53))),(23,((29,31),49))),(46,48)),((20,28),(35,58))),(2,((((11,27),45),(17,26)),25))),((30,38),(40,60))),(((((3,19),(42,56)),((14,34),51)),((24,33),54)),(36,37))),((6,59),57)),(9,(18,32))),13);
 746: 2 -4693.393555 -4841.538162 (0,((((((((((((1,22),(8,15)),((((((4,50),(16,39)),55),44),((5,10),((23,((29,31),49)),53))),43)),(((7,21),(12,47)),(41,52))),(46,48)),(35,58)),(20,28)),(2,((((11,27),45),(17,26)),25))),((30,38),(40,60))),(((((3,19),(42,56)),((14,34),51)),((24,54),33)),(36,37))),((6,59),57)),(9,(18,32))),13);
 747: 1 -5036.535156 -4847.185946 (0,(((((((((((((1,22),(8,15)),((((((((4,50),(16,39)),55),44),(5,10)),((23,((29,31),49)),53)),43),(41,52))),((7,21),(12,47))),(46,48)),(35,58)),(20,28)),(2,((((11,27),45),(17,26)),25))),((30,38),(40,60))),((((3,19),(42,56)),(((14,34),51),((24,54),33))),(36,37))),(6,59)),(9,(18,32))),57),13);
 748: 1 -4813.291992 -4861.013824 (0,((((((((((((1,22),(8,15)),((((7,21),(12,47)),43),(41,52))),(((((4,50),(16,39)),55),44),((5,10),53))),(23,((29,31),49))),(46,48)),((20,28),(35,58))),(2,((((11,27),45),(17,26)),25))),((30,38),(40,60))),(((((3,19),(42,56)),((14,34),51)),((24,33),54)),(36,37))),((6,59),57)),(9,(18,32))),13);
 749: 5 -4850.927734 -4847.182903 (0,(((((((((((((1,22),(8,15)),((((((((4,50),(16,39)),55),44),(5,10)),((23,((29,31),49)),53)),43),(41,52))),((7,21),(12,47))),(46,48)),(35,58)),(20,28)),(2,((((11,27),45),(17,26)),25))),((30,38),(40,60))),((((3,19),(42,56)),(((14,34),51),((24,33),54))),(36,37))),(6,59)),(9,(18,32))),57),13);
 750: 3 -4788.115723 -4848.079667 (0,(((((((((((((1,22),(8,15)),((((((4,50),(16,39)),55),44),(((5,10),53),(23,((29,31),49)))),43)),(((7,21),(12,47)),(41,52))),(46,48)),(35,58)),(20,28)),(2,((((11,27),45),(17,26)),25))),((30,38),(40,60))),((((3,19),(42,56)),((14,34),(((24,33),54),51))),(36,37))),(6,59)),(9,(18,32))),57),13);
 751: 1 -4538.833008 -4844.737353 (0,((((((((((((((1,22),(8,15)),((((((((4,50),(16,39)),55),44),((5,10),53)),(23,((29,31),49))),43),(((7,21),(12,47)),(41,52)))),(46,48)),(35,58)),(20,28)),(2,25)),(((11,27),45),(17,26))),((30,38),(40,60))),(36,37)),(((3,19),(42,56)),(((14,34),51),((24,54),33)))),(6,59)),(9,(18,32))),57),13);
 752: 1 -5476.78418 -4860.773097 (0,(((((((((((((1,22),(8,15)),((7,21),(12,47))),(41,52)),((((((4,50),(16,39)),55),44),((5,10),53)),(((29,31),49),43))),23),(46,48)),((20,28),(35,58))),(2,((((11,27),45),(17,26)),25))),((30,38),(40,60))),((((3,19),(42,56)),(((14,34),51),((24,33),54))),(36,37))),((6,59),(9,(18,32)))),57),13);
 753: 2 -4578.654297 -4857.76853 (0,(((((((((((((1,22),(8,15)),((7,21),(12,47))),((((((((4,50),(16,39)),55),44),(5,10)),((23,((29,31),49)),53)),43),(41,52))),(46,48)),(35,58)),(20,28)),(2,((((11,27),45),(17,26)),25))),((30,38),(40,60))),((((((3,19),(42,56)),51),(14,34)),((24,33),54)),(36,37))),(6,59)),(9,(18,32))),57),13);
 754: 1 -4640.077148 -4845.103081 (0,((((((((((((((1,22),(8,15)),((((((4,50),(16,39)),55),44),(((5,10),53),(23,((29,31),49)))),43)),(((7,21),(12,47)),(41,52))),(46,48)),(35,58)),(20,28)),(36,37)),((2,25),(((11,27),45),(17,26)))),((30,38),(40,60))),((((3,19),(42,56)),((14,34),51)),(24,(33,54)))),(6,59)),(9,(18,32))),57),13);
 755: 1 -4699.692383 -4848.792601 (0,((((((((((((1,22),(8,15)),(((7,21),(12,47)),(41,52))),(((((((4,50),(16,39)),55),44),((5,10),53)),(23,((29,31),49))),43)),(46,48)),(35,58)),(20,28)),(2,(((((11,27),45),17),26),25))),((30,38),(40,60))),(((3,19),((((14,34),51),((24,33),54)),(42,56))),(36,37))),((6,59),57)),(9,(18,32))),13);
 756: 1 -4371.425781 -4847.39479 (0,((((((((((((1,22),(8,15)),(((((((4,50),(16,39)),55),44),((5,10),53)),(23,((29,31),49))),43)),(((7,21),(12,47)),(41,52))),(46,48)),((20,28),(36,37))),(35,58)),(2,((((11,27),45),(17,26)),25))),((30,38),(40,60))),((((3,19),(42,56)),((14,34),51)),((24,54),33))),((6,59),(9,(18,32)))),57),13);
 757: 1 -4425.897461 -4845.330427 (0,(((((((((((((1,22),(8,15)),43),(((7,21),(12,47)),(41,52))),((((((4,50),(16,39)),55),44),(5,10)),((23,(29,31)),(49,53)))),(46,48)),(35,58)),(20,28)),(2,((((11,27),45),(17,26)),25))),(((((3,19),(42,56)),(((14,34),51),((24,33),54))),(36,37)),((30,38),(40,60)))),(6,59)),(9,(18,32))),57),13);
 758: 2 -5079.71875 -4849.610766 (0,(((((((((((1,22),(8,15)),((((((((4,50),(16,39)),55),44),(((5,10),53),(23,((29,31),49)))),43),(41,52)),((7,21),(12,47)))),(46,48)),(35,58)),(20,28)),(2,((((11,27),45),(17,26)),25))),((30,38),(40,60))),(((((3,19),(42,56)),((14,34),51)),((24,33),54)),(36,37))),((6,59),57)),(9,(18,32))),13);
 759: 2 -4986.220703 -4847.182903 (0,(((((((((((((1,22),(8,15)),((((((((4,50),(16,39)),55),44),(5,10)),((23,((29,31),49)),53)),43),(41,52))),((7,21),(12,47))),(46,48)),(35,58)),(20,28)),(2,((((11,27),45),(17,26)),25))),((30,38),(40,60))),((((3,19),(42,56)),(((14,34),51),((24,33),54))),(36,37))),(6,59)),(9,(18,32))),57),13);
 760: 1 -4669.899902 -4847.185946 (0,(((((((((((((1,22),(8,15)),((((((((4,50),(16,39)),55),44),(5,10)),((23,((29,31),49)),53)),43),(41,52))),((7,21),(12,47))),(46,48)),(35,58)),(20,28)),(2,((((11,27),45),(17,26)),25))),((30,38),(40,60))),((((3,19),(42,56)),(((14,34),51),((24,54),33))),(36,37))),(6,59)),(9,(18,32))),57),13);
 761: 1 -4861.096191 -4848.082373 (0,(((((((((((((((1,22),(8,15)),43),((((((4,50),(16,39)),55),44),((5,10),53)),(23,((29,31),49)))),(((7,21),(12,47)),(41,52))),(46,48)),(35,58)),(20,28)),(2,25)),(((11,27),45),(17,26))),(((30,38),(40,60)),(36,37))),((((3,19),(42,56)),((14,34),51)),(24,(33,54)))),(6,59)),(9,(18,32))),57),13);
 762: 3 -5029.581055 -4848.686182 (0,(((((((((((((1,22),(8,15)),((((((4,50),(16,39)),55),44),(((5,10),53),(23,((29,31),49)))),43)),(41,52)),((7,21),(12,47))),(46,48)),(35,58)),(20,28)),(2,((((11,27),45),(17,26)),25))),((30,38),(40,60))),(((((3,19),(42,56)),((14,34),51)),((24,33),54)),(36,37))),((6,59),57)),(9,(18,32))),13);
 763: 1 -4942.460449 -4848.487874 (0,((((((((((((1,22),(8,15)),(((((((((4,50),(16,39)),55),44),53),(5,10)),49),(23,(29,31))),43)),(((7,21),(12,47)),(41,52))),(46,48)),(35,58)),(20,28)),((2,25),(((11,27),45),(17,26)))),((30,38),(40,60))),(((3,19),((((14,34),51),((24,33),54)),(42,56))),(36,37))),((6,59),57)),(9,(18,32))),13);
 764: 2 -4378.822754 -4842.253105 (0,((((((((((((1,22),(8,15)),((((((4,50),(16,39)),55),44),((5,10),53)),((23,((29,31),49)),43))),(((7,21),(12,47)),(41,52))),(46,48)),(35,58)),(20,28)),(2,((((11,27),45),(17,26)),25))),((30,38),(40,60))),(((3,19),((((14,34),51),((24,33),54)),(42,56))),(36,37))),((6,59),57)),(9,(18,32))),13);
 765: 1 -5212.777832 -4847.808538 (0,(((((((((((1,22),(8,15)),(((((((4,50),(16,39)),55),44),(5,10)),((23,((29,31),49)),53)),43)),(((7,21),(12,47)),(41,52))),(46,48)),(35,58)),(20,28)),((2,25),(((11,27),45),(17,26)))),((((((3,19),(42,56)),((14,34),51)),((24,54),33)),(36,37)),((30,38),(40,60)))),((6,59),(9,(18,32)))),57),13);
 766: 2 -4448.070312 -4846.139776 (0,(((((((((((((((1,22),(8,15)),((((((((4,50),(16,39)),55),44),((5,10),53)),(23,((29,31),49))),43),(((7,21),(12,47)),(41,52)))),(46,48)),(35,58)),(20,28)),25),2),(((11,27),45),(17,26))),((30,38),(40,60))),(36,37)),((((3,19),(42,56)),((14,34),51)),((24,54),33))),(6,59)),(9,(18,32))),57),13);
 767: 1 -4579.716797 -4845.308181 (0,(((((((((((((1,22),(8,15)),43),(((7,21),(12,47)),(41,52))),((((((4,50),(16,39)),55),44),(5,10)),((23,(29,31)),(49,53)))),(46,48)),(35,58)),(20,28)),(2,((((11,27),45),(17,26)),25))),((30,38),(40,60))),(((3,19),((((14,34),51),((24,33),54)),(42,56))),(36,37))),57),((6,59),(9,(18,32)))),13);
 768: 5 -4602.905762 -4848.613097 (0,(((((((((((((1,22),(8,15)),43),(((7,21),(12,47)),(41,52))),((((((4,50),(16,39)),55),44),(5,10)),((23,(29,31)),(49,53)))),(46,48)),(35,58)),(20,28)),(2,((((11,27),45),(17,26)),25))),((30,38),(40,60))),(((3,19),(((14,34),(((24,33),54),51)),(42,56))),(36,37))),((6,59),(9,(18,32)))),57),13);
 769: 1 -5243.335938 -4845.103081 (0,((((((((((((((1,22),(8,15)),((((((4,50),(16,39)),55),44),(((5,10),53),(23,((29,31),49)))),43)),(((7,21),(12,47)),(41,52))),(46,48)),(35,58)),(20,28)),(36,37)),((2,25),(((11,27),45),(17,26)))),((30,38),(40,60))),((((3,19),(42,56)),((14,34),51)),(24,(33,54)))),(6,59)),(9,(18,32))),57),13);
 770: 1 -4548.000977 -4854.011695 (0,(((((((((((((1,22),(8,15)),43),(((7,21),(12,47)),(41,52))),((((((4,50),(16,39)),55),44),((5,10),53)),(23,((29,31),49)))),(46,48)),((20,28),(35,58))),((2,((((11,27),45),(17,26)),25)),((30,38),(40,60)))),(36,37)),((((3,19),(42,56)),((14,34),51)),((24,54),33))),(6,59)),(9,(18,32))),57),13);
 771: 1 -4817.650879 -4843.898877 (0,(((((((((((((1,22),(8,15)),(((7,21),(12,47)),(41,52))),((((((4,50),(16,39)),55),44),(((5,10),53),(23,((29,31),49)))),43)),(46,48)),(35,58)),(20,28)),(2,((((11,27),45),(17,26)),25))),(((30,38),(40,60)),(36,37))),((((3,19),(42,56)),((14,34),51)),((24,54),33))),(6,59)),57),(9,(18,32))),13);
 772: 1 -4975.911133 -4848.139475 (0,((((((((((((((1,22),(8,15)),43),(((7,21),(12,47)),(41,52))),((((((4,50),(16,39)),55),44),(5,10)),((23,(29,31)),(49,53)))),(46,48)),(35,58)),(20,28)),(2,((((11,27),45),(17,26)),25))),((30,38),(40,60))),((((3,19),(42,56)),((14,34),(((24,33),54),51))),(36,37))),(6,59)),(9,(18,32))),57),13);
 773: 1 -4816.32959 -4847.960374 (0,(((((((((((((1,22),(8,15)),(((((((4,50),(16,39)),55),44),((5,10),53)),(23,((29,31),49))),(((7,21),(12,47)),(41,52)))),43),(20,28)),((35,58),(46,48))),(2,((((11,27),45),(17,26)),25))),(36,37)),((30,38),(40,60))),(((3,19),(42,56)),(((14,34),51),((24,33),54)))),(6,59)),(9,(18,32))),57),13);
 774: 2 -5096.27832 -4849.490574 (0,((((((((((((((1,22),(8,15)),(((7,21),(12,47)),(41,52))),43),(((((4,50),(16,39)),55),44),((5,10),53))),(23,((29,31),49))),(46,48)),((2,25),(((11,27),45),(17,26)))),((20,28),(35,58))),((30,38),(40,60))),((((3,19),(42,56)),(((14,34),51),((24,33),54))),(36,37))),(6,59)),(9,(18,32))),57),13);
 775: 1 -4835.913574 -4847.477996 (0,(((((((((((((((1,22),(8,15)),(((7,21),(12,47)),(41,52))),43),((((((4,50),(16,39)),55),44),((5,10),53)),(23,((29,31),49)))),(46,48)),((20,28),(35,58))),(2,25)),(((11,27),45),(17,26))),((30,38),(40,60))),(36,37)),(((3,19),(42,56)),(((14,34),51),((24,33),54)))),(6,59)),(9,(18,32))),57),13);
 776: 1 -5490.510254 -4847.960374 (0,(((((((((((((1,22),(8,15)),(((((((4,50),(16,39)),55),44),((5,10),53)),(23,((29,31),49))),(((7,21),(12,47)),(41,52)))),43),(20,28)),((35,58),(46,48))),(2,((((11,27),45),(17,26)),25))),(36,37)),((30,38),(40,60))),(((3,19),(42,56)),(((14,34),51),((24,33),54)))),(6,59)),(9,(18,32))),57),13);
 777: 1 -5269.085938 -4841.389304 (0,((((((((((((1,22),(8,15)),((((((4,50),(16,39)),55),44),((5,10),((23,((29,31),49)),53))),43)),(((7,21),(12,47)),(41,52))),(46,48)),(35,58)),(20,28)),(2,((((11,27),45),(17,26)),25))),((30,38),(40,60))),(((((3,19),(42,56)),((14,34),51)),((24,33),54)),(36,37))),((6,59),57)),(9,(18,32))),13);
 778: 2 -4961.683594 -4857.932678 (0,((((((((((((1,22),(8,15)),(((7,21),(12,47)),(41,52))),((((((4,50),(16,39)),55),44),((5,10),53)),(((29,31),43),49))),23),(46,48)),((20,28),(35,58))),(2,((((11,27),45),(17,26)),25))),((30,38),(40,60))),((((3,19),(42,56)),(((14,34),51),((24,33),54))),(36,37))),((6,59),(9,(18,32)))),57),13);
 779: 2 -4889.852539 -4849.573419 (0,((((((((((((1,22),(8,15)),(((7,21),(12,47)),(41,52))),((((((4,50),(16,39)),55),44),((5,10),53)),((23,((29,31),49)),43))),(46,48)),((20,28),(35,58))),(2,((((11,27),45),(17,26)),25))),(((30,38),40),60)),((((3,19),(42,56)),(((14,34),51),((24,54),33))),(36,37))),(6,59)),(9,(18,32))),57),13);
 780: 1 -4908.909668 -4847.691792 (0,(((((((((((((1,22),(8,15)),43),(((7,21),(12,47)),(41,52))),(((((((4,50),(16,39)),55),44),53),(5,10)),(23,((29,31),49)))),(46,48)),((20,28),(35,58))),(2,25)),(((11,27),45),(17,26))),((((3,19),(42,56)),(((14,34),51),((24,33),54))),(((30,38),(40,60)),(36,37)))),(6,59)),(9,(18,32))),57),13);
 781: 1 -4964.583984 -4842.144774 (0,((((((((((((((1,22),(8,15)),43),(((7,21),(12,47)),(41,52))),((((((4,50),(16,39)),55),44),(5,10)),((23,(29,31)),(49,53)))),(46,48)),(35,58)),(20,28)),(2,((((11,27),45),(17,26)),25))),((30,38),(40,60))),((((3,19),(42,56)),(((14,34),51),((24,33),54))),(36,37))),(6,59)),57),(9,(18,32))),13);
 782: 1 -5121.898438 -4848.018962 (0,((((((((((((1,22),(8,15)),(((((((4,50),(16,39)),55),44),23),((5,10),53)),(((29,31),49),43))),(((7,21),(12,47)),(41,52))),(46,48)),(35,58)),(20,28)),(2,((((11,27),45),(17,26)),25))),((30,38),(40,60))),((((3,19),(42,56)),(((14,34),51),((24,33),54))),(36,37))),((6,59),57)),(9,(18,32))),13);
 783: 2 -4398.775391 -4845.186907 (0,((((((((((((((1,22),(8,15)),(((((((4,50),(16,39)),55),44),((5,10),53)),(23,((29,31),49))),43)),(((7,21),(12,47)),(41,52))),(46,48)),(35,58)),(20,28)),(2,25)),(((11,27),45),(17,26))),((30,38),(40,60))),(((((3,19),(42,56)),((14,34),51)),((24,33),54)),(36,37))),(6,59)),(9,(18,32))),57),13);
 784: 1 -4487.688477 -4840.184825 (0,((((((((((((((1,22),(8,15)),43),(((7,21),(12,47)),(41,52))),((((((4,50),(16,39)),55),44),(5,10)),((23,(29,31)),(49,53)))),(46,48)),(35,58)),(20,28)),(2,((((11,27),45),(17,26)),25))),((30,38),(40,60))),(((((3,19),(42,56)),((14,34),51)),((24,33),54)),(36,37))),(6,59)),(9,(18,32))),57),13);
 785: 2 -4497.13916 -4852.521341 (0,((((((((((1,22),(8,15)),(((((((4,50),(16,39)),(44,55)),((5,10),53)),((23,(29,31)),49)),43),(((7,21),(12,47)),(41,52)))),(46,48)),(35,58)),(20,28)),(2,((((11,27),45),(17,26)),25))),((30,38),(40,60))),(((((3,19),(42,56)),((14,34),51)),((24,33),54)),(36,37))),(((6,59),(9,(18,32))),57)),13);
 786: 1 -4901.234375 -4847.960374 (0,(((((((((((((1,22),(8,15)),(((((((4,50),(16,39)),55),44),((5,10),53)),(23,((29,31),49))),(((7,21),(12,47)),(41,52)))),43),(20,28)),((35,58),(46,48))),(2,((((11,27),45),(17,26)),25))),(36,37)),((30,38),(40,60))),(((3,19),(42,56)),(((14,34),51),((24,33),54)))),(6,59)),(9,(18,32))),57),13);
 787: 1 -4777.00293 -4842.382667 (0,(((((((((((1,22),(8,15)),(((((((4,50),(16,39)),55),44),((5,10),53)),((23,((29,31),49)),43)),(((7,21),(12,47)),(41,52)))),(46,48)),(35,58)),(20,28)),(2,((((11,27),45),(17,26)),25))),((30,38),(40,60))),(((((3,19),(42,56)),((14,34),51)),(24,(33,54))),(36,37))),((6,59),57)),(9,(18,32))),13);
 788: 2 -4735.549805 -4844.52177 (0,(((((((((((((1,22),(8,15)),(((7,21),(12,47)),(41,52))),43),(((((4,50),(16,39)),55),44),((5,10),53))),(23,((29,31),49))),(46,48)),((20,28),(35,58))),(2,((((11,27),45),(17,26)),25))),((30,38),(40,60))),(((((3,19),(42,56)),((14,34),51)),((24,33),54)),(36,37))),((6,59),57)),(9,(18,32))),13);
 789: 6 -4909.104492 -4845.606453 (0,(((((((((((((1,22),(8,15)),(((7,21),(12,47)),(41,52))),((((((4,50),(16,39)),55),44),(((5,10),53),(23,((29,31),49)))),43)),(46,48)),(35,58)),(20,28)),(2,((((11,27),45),(17,26)),25))),(((30,38),(40,60)),(36,37))),(((((3,19),(42,56)),((14,34),51)),(24,54)),33)),(6,59)),(9,(18,32))),57),13);
 790: 1 -4589.262207 -4848.278538 (0,((((((((((((((1,22),(8,15)),(((((((4,50),(16,39)),55),44),((5,10),53)),(23,((29,31),49))),(((7,21),(12,47)),(41,52)))),43),(20,28)),(46,48)),(35,58)),(2,((((11,27),45),(17,26)),25))),(36,37)),((30,38),(40,60))),((((3,19),(42,56)),((14,34),51)),((24,33),54))),(6,59)),(9,(18,32))),57),13);
 791: 1 -5279.397461 -4845.145645 (0,((((((((((((((1,22),(8,15)),((((((((4,50),(16,39)),55),44),((5,10),53)),(23,((29,31),49))),43),(((7,21),(12,47)),(41,52)))),(46,48)),(35,58)),(20,28)),(2,25)),(((11,27),45),(17,26))),((30,38),(40,60))),((((3,19),(42,56)),((14,34),51)),((24,54),33))),(36,37)),(6,59)),(9,(18,32))),57),13);
 792: 1 -4640.417969 -4854.077877 (0,((((((((((((((1,22),(8,15)),(((((((((4,50),(16,39)),55),44),((5,10),53)),(23,((29,31),49))),43),(41,52)),((7,21),(12,47)))),(46,48)),(35,58)),(20,28)),(2,25)),(((11,27),45),(17,26))),((30,38),(40,60))),(36,37)),((((3,19),(42,56)),((14,34),51)),((24,54),33))),(6,59)),(9,(18,32))),57),13);
 793: 1 -4403.711914 -4846.047737 (0,(((((((((((((((1,22),(8,15)),(((((((4,50),(16,39)),55),44),((5,10),53)),(23,((29,31),49))),43)),(((7,21),(12,47)),(41,52))),(46,48)),(35,58)),(20,28)),(2,25)),(((11,27),45),(17,26))),(36,37)),((30,38),(40,60))),((((3,19),(42,56)),((14,34),51)),(24,(33,54)))),(6,59)),(9,(18,32))),57),13);
 794: 1 -4926.641602 -4846.238995 (0,(((((((((((((((1,22),(8,15)),(((((((4,50),(16,39)),55),44),((5,10),53)),(23,((29,31),49))),43)),(((7,21),(12,47)),(41,52))),(46,48)),(35,58)),(20,28)),25),2),(((11,27),45),(17,26))),(((30,38),(40,60)),(36,37))),((((3,19),(42,56)),((14,34),51)),(24,(33,54)))),(6,59)),(9,(18,32))),57),13);
 795: 2 -5263.628418 -4842.168391 (0,(((((((((((((1,22),(8,15)),43),(((7,21),(12,47)),(41,52))),((((((4,50),(16,39)),55),44),((5,10),53)),(23,((29,31),49)))),(46,48)),(35,58)),(20,28)),(2,((((11,27),45),(17,26)),25))),((30,38),(40,60))),((((3,19),(42,56)),(((14,34),51),((24,33),54))),(36,37))),((6,59),57)),(9,(18,32))),13);
 796: 1 -4373.546875 -4860.937807 (0,(((((((((((1,22),(8,15)),(((7,21),(12,47)),(41,52))),(((((((4,50),(16,39)),55),44),((5,10),53)),(23,((29,31),49))),43)),(46,48)),(35,58)),(((2,25),(((11,27),45),(17,26))),(20,28))),((30,38),(40,60))),((((3,19),(42,56)),((((14,34),51),(33,54)),24)),(36,37))),((6,59),57)),(9,(18,32))),13);
 797: 1 -4451.062012 -4843.137876 (0,((((((((((((1,22),(8,15)),43),(((7,21),(12,47)),(41,52))),((((((4,50),(16,39)),55),44),((5,10),53)),((23,(29,31)),49))),(46,48)),((20,28),(35,58))),(2,((((11,27),45),(17,26)),25))),((30,38),(40,60))),(((((3,19),(42,56)),((14,34),51)),(24,(33,54))),(36,37))),((6,59),57)),(9,(18,32))),13);
 798: 1 -4661.915039 -4845.134696 (0,((((((((((((1,22),(8,15)),(((7,21),(12,47)),(41,52))),((((((4,50),(16,39)),55),44),((5,10),53)),((23,((29,31),49)),43))),(46,48)),(35,58)),((2,((((11,27),45),(17,26)),25)),(20,28))),((30,38),(40,60))),(((3,19),((((14,34),51),(24,(33,54))),(42,56))),(36,37))),(6,59)),(9,(18,32))),57),13);
 799: 1 -4944.374023 -4843.137876 (0,((((((((((((1,22),(8,15)),43),(((7,21),(12,47)),(41,52))),((((((4,50),(16,39)),55),44),((5,10),53)),((23,(29,31)),49))),(46,48)),((20,28),(35,58))),(2,((((11,27),45),(17,26)),25))),((30,38),(40,60))),(((((3,19),(42,56)),((14,34),51)),(24,(33,54))),(36,37))),((6,59),57)),(9,(18,32))),13);
 800: 1 -4212.080078 -4847.520156 (0,(((((((((((1,22),(8,15)),((((((((4,50),(16,39)),55),44),((5,10),53)),23),(((29,31),49),43)),(((7,21),(12,47)),(41,52)))),(46,48)),(35,58)),(20,28)),(2,((((11,27),45),(17,26)),25))),((30,38),(40,60))),((((3,19),(42,56)),(((14,34),51),((24,33),54))),(36,37))),((6,59),57)),(9,(18,32))),13);
 801: 1 -5100.939453 -4848.491716 (0,((((((((((((((((1,22),(8,15)),(((7,21),(12,47)),(41,52))),43),((((((4,50),(16,39)),55),44),((5,10),53)),(23,((29,31),49)))),(46,48)),((20,28),(35,58))),25),2),(((11,27),45),(17,26))),((30,38),(40,60))),(36,37)),((((3,19),(42,56)),((14,34),51)),((24,33),54))),(6,59)),(9,(18,32))),57),13);
 802: 1 -4636.919922 -4848.501248 (0,((((((((((((1,22),(8,15)),(((7,21),(12,47)),(41,52))),(((((((4,50),(16,39)),55),44),((5,10),53)),(23,((29,31),49))),43)),(46,48)),((20,28),(35,58))),((2,25),(((11,27),45),(17,26)))),(((30,38),(40,60)),(36,37))),((((3,19),(42,56)),((14,34),51)),(24,(33,54)))),(6,59)),57),(9,(18,32))),13);
 803: 1 -4674.660156 -4846.200731 (0,((((((((((((((1,22),(8,15)),43),(((7,21),(12,47)),(41,52))),((((((4,50),(16,39)),55),44),53),(5,10))),(23,((29,31),49))),(46,48)),((20,28),(35,58))),(2,((((11,27),45),(17,26)),25))),(((30,38),(40,60)),(36,37))),((((3,19),(42,56)),((14,34),51)),((24,33),54))),(6,59)),(9,(18,32))),57),13);
 804: 1 -4982.826172 -4849.16184 (0,(((((((((((((((1,22),(8,15)),(((7,21),(12,47)),(41,52))),43),((((((4,50),(16,39)),55),44),((5,10),53)),(23,((29,31),49)))),(46,48)),((20,28),(35,58))),(2,25)),(((11,27),45),(17,26))),((30,38),(40,60))),(36,37)),((((3,19),(42,56)),((14,34),51)),((24,33),54))),(6,59)),57),(9,(18,32))),13);
 805: 2 -4590.75 -4848.309613 (0,(((((((((((((((1,22),(8,15)),(((7,21),(12,47)),(41,52))),43),((((((4,50),(16,39)),55),44),((5,10),53)),(23,((29,31),49)))),(46,48)),((20,28),(35,58))),(2,25)),(((11,27),45),(17,26))),(36,37)),((30,38),(40,60))),((((3,19),(42,56)),((14,34),51)),((24,33),54))),(6,59)),(9,(18,32))),57),13);
 806: 1 -5146.563477 -4842.8012 (0,((((((((((((1,22),(8,15)),(((7,21),(12,47)),(41,52))),(((((((4,50),(16,39)),55),44),((5,10),53)),(23,((29,31),49))),43)),(46,48)),(35,58)),(20,28)),((2,(((11,27),45),(17,26))),25)),((30,38),(40,60))),(((3,19),((((14,34),51),((24,33),54)),(42,56))),(36,37))),((6,59),57)),(9,(18,32))),13);
 807: 1 -4788.436035 -4849.431225 (0,(((((((((((1,22),(8,15)),((((((4,50),(16,39)),55),44),((5,10),53)),((((7,21),(12,47)),(41,52)),43))),((23,(29,31)),49)),(46,48)),((20,28),(35,58))),(2,((((11,27),45),(17,26)),25))),((30,38),(40,60))),(((((3,19),(42,56)),((14,34),51)),(24,(33,54))),(36,37))),((6,59),57)),(9,(18,32))),13);
 808: 1 -4827.694336 -4845.101331 (0,((((((((((((1,22),(8,15)),(((((((4,50),(16,39)),55),44),((5,10),53)),((23,((29,31),49)),43)),(((7,21),(12,47)),(41,52)))),(46,48)),(35,58)),(20,28)),((2,25),(((11,27),45),(17,26)))),(((30,38),(40,60)),(36,37))),((((3,19),(42,56)),((14,34),51)),((24,33),54))),(6,59)),(9,(18,32))),57),13);
 809: 1 -5331.536133 -4855.542809 (0,(((((((((((((1,22),(8,15)),((((((((4,50),(16,39)),55),44),23),((5,10),53)),((29,31),49)),43)),(41,52)),((7,21),(12,47))),(46,48)),(35,58)),(20,28)),(2,((((11,27),45),(17,26)),25))),((30,38),(40,60))),((((3,19),(42,56)),(((14,34),51),((24,33),54))),(36,37))),((6,59),57)),(9,(18,32))),13);
 810: 1 -4510.567871 -4842.144774 (0,((((((((((((((1,22),(8,15)),43),(((7,21),(12,47)),(41,52))),((((((4,50),(16,39)),55),44),(5,10)),((23,(29,31)),(49,53)))),(46,48)),(35,58)),(20,28)),(2,((((11,27),45),(17,26)),25))),((30,38),(40,60))),((((3,19),(42,56)),(((14,34),51),((24,33),54))),(36,37))),(6,59)),57),(9,(18,32))),13);
 811: 2 -4983.269531 -4847.185946 (0,(((((((((((((1,22),(8,15)),((((((((4,50),(16,39)),55),44),(5,10)),((23,((29,31),49)),53)),43),(41,52))),((7,21),(12,47))),(46,48)),(35,58)),(20,28)),(2,((((11,27),45),(17,26)),25))),((30,38),(40,60))),((((3,19),(42,56)),(((14,34),51),((24,54),33))),(36,37))),(6,59)),(9,(18,32))),57),13);
 812: 1 -5026.111328 -4857.592326 (0,(((((((((((((1,22),(8,15)),((7,21),(12,47))),((((((((4,50),(16,39)),55),44),(5,10)),((23,((29,31),49)),53)),43),(41,52))),(46,48)),(35,58)),(20,28)),(2,((((11,27),45),(17,26)),25))),((30,38),(40,60))),(((((3,19),(42,56)),((14,34),51)),(36,37)),((24,33),54))),(6,59)),(9,(18,32))),57),13);
 813: 1 -4599.502441 -4849.16184 (0,(((((((((((((((1,22),(8,15)),(((7,21),(12,47)),(41,52))),43),((((((4,50),(16,39)),55),44),((5,10),53)),(23,((29,31),49)))),(46,48)),((20,28),(35,58))),(2,25)),(((11,27),45),(17,26))),((30,38),(40,60))),(36,37)),((((3,19),(42,56)),((14,34),51)),((24,33),54))),(6,59)),57),(9,(18,32))),13);
 814: 1 -4570.776367 -4846.722343 (0,((((((((((((1,22),(8,15)),(((((((4,50),(16,39)),55),44),23),(((5,10),53),((29,31),49))),43)),(((7,21),(12,47)),(41,52))),(46,48)),(35,58)),(20,28)),(2,((((11,27),45),(17,26)),25))),((30,38),(40,60))),((((3,19),(42,56)),(((14,34),51),((24,33),54))),(36,37))),((6,59),57)),(9,(18,32))),13);
 815: 2 -4625.670898 -4848.022145 (0,((((((((((((1,22),(8,15)),(((((((4,50),(16,39)),55),44),(5,10)),((23,((29,31),49)),53)),43)),(((7,21),(12,47)),(41,52))),(46,48)),(35,58)),(20,28)),((2,25),(((11,27),45),(17,26)))),(((30,38),60),40)),(((((3,19),(42,56)),((14,34),51)),((24,54),33)),(36,37))),((6,59),(9,(18,32)))),57),13);
 816: 1 -5036.922852 -4846.032357 (0,(((((((((((1,22),(8,15)),((((((((((4,50),(16,39)),55),44),((5,10),53)),23),49),(29,31)),43),(((7,21),(12,47)),(41,52)))),(46,48)),(35,58)),(20,28)),(2,((((11,27),45),(17,26)),25))),((30,38),(40,60))),((((3,19),(42,56)),(((14,34),51),((24,33),54))),(36,37))),((6,59),57)),(9,(18,32))),13);
 817: 2 -4360.493164 -4852.015494 (0,((((((((((((1,22),(8,15)),(((((((4,50),(16,39)),55),44),((5,10),53)),(23,((29,31),49))),43)),(((7,21),(12,47)),(41,52))),(46,48)),(35,58)),((20,28),(36,37))),(2,((((11,27),45),(17,26)),25))),((((3,19),(42,56)),((14,34),51)),((24,54),33))),((30,38),(40,60))),((6,59),(9,(18,32)))),57),13);
 818: 3 -5056.956055 -4840.476393 (0,(((((((((((((1,22),(8,15)),43),(((7,21),(12,47)),(41,52))),((((((4,50),(16,39)),55),44),(5,10)),((23,(29,31)),(49,53)))),(46,48)),(35,58)),(20,28)),(2,((((11,27),45),(17,26)),25))),((30,38),(40,60))),(((3,19),((((14,34),51),((24,54),33)),(42,56))),(36,37))),((6,59),(9,(18,32)))),57),13);
 819: 2 -4844.178711 -4848.465756 (0,((((((((((((((1,22),(8,15)),(((((((4,50),(16,39)),55),44),((5,10),53)),(23,((29,31),49))),43)),(((7,21),(12,47)),(41,52))),(46,48)),(35,58)),(20,28)),(2,25)),(((11,27),45),(17,26))),(((30,38),(40,60)),(36,37))),(((((3,19),(42,56)),((14,34),51)),24),(33,54))),(6,59)),(9,(18,32))),57),13);
 820: 1 -5096.868652 -4849.664313 (0,(((((((((((((1,22),(8,15)),(((((((4,50),(16,39)),55),44),((5,10),53)),(23,((29,31),49))),(((7,21),(12,47)),(41,52)))),43),(20,28)),((35,58),(46,48))),(2,((((11,27),45),(17,26)),25))),(36,37)),((30,38),(40,60))),((((3,19),(42,56)),((14,34),51)),((24,33),54))),(6,59)),57),(9,(18,32))),13);
 821: 1 -4665.477539 -4850.296531 (0,(((((((((((((1,22),(8,15)),(((((((4,50),(16,39)),55),44),(5,10)),((23,((29,31),49)),53)),((41,52),43))),((7,21),(12,47))),(46,48)),(35,58)),(20,28)),(2,((((11,27),45),(17,26)),25))),((30,38),(40,60))),(((((3,19),(42,56)),((14,34),51)),((24,54),33)),(36,37))),(6,59)),(9,(18,32))),57),13);
 822: 1 -5048.17627 -4844.180195 (0,((((((((((((1,22),(8,15)),(((7,21),(12,47)),(41,52))),43),(((((((4,50),(16,39)),55),44),53),(5,10)),(23,((29,31),49)))),(46,48)),((20,28),(35,58))),((2,25),(((11,27),45),(17,26)))),((30,38),(40,60))),(((((3,19),(42,56)),((14,34),51)),((24,54),33)),(36,37))),((6,59),(9,(18,32)))),57),13);
 823: 1 -4668.182129 -4854.683367 (0,((((((((((((((1,22),(8,15)),((7,21),(12,47))),(41,52)),43),((((4,50),(16,39)),55),44)),(((5,10),53),(23,((29,31),49)))),(46,48)),((20,28),(35,58))),(2,((((11,27),45),(17,26)),25))),((30,38),(40,60))),(((((3,19),(42,56)),((14,34),51)),((24,54),33)),(36,37))),((6,59),(9,(18,32)))),57),13);
 824: 1 -4613.589844 -4866.598838 (0,(((((((((((((((1,22),(8,15)),(((7,21),(12,47)),(41,52))),((((((4,50),(16,39)),55),44),((5,10),53)),(23,((29,31),49)))),43),(46,48)),((20,28),(35,58))),(2,25)),(((11,27),45),(17,26))),(36,37)),((((3,19),(42,56)),((14,34),51)),(24,(33,54)))),(6,59)),(9,(18,32))),((30,38),(40,60))),57),13);
 825: 1 -4751.802246 -4860.024707 (0,(((((((((((((1,22),(8,15)),43),(((7,21),(12,47)),(41,52))),((((((4,50),(16,39)),55),44),((5,10),53)),(23,((29,31),49)))),(46,48)),((20,28),(35,58))),(2,25)),((((3,19),(42,56)),(((14,34),51),((24,33),54))),(((30,38),(40,60)),(36,37)))),(((11,27),45),(17,26))),(6,59)),(9,(18,32))),57),13);
 826: 2 -4512.756836 -4854.838969 (0,((((((((((((1,22),(8,15)),((7,21),((12,47),(41,52)))),(((((((4,50),(16,39)),55),44),((5,10),53)),(23,((29,31),49))),43)),(46,48)),(35,58)),((2,((((11,27),45),(17,26)),25)),(20,28))),((30,38),(40,60))),(((3,19),((((14,34),51),(24,(33,54))),(42,56))),(36,37))),(9,(18,32))),(6,59)),57),13);
 827: 1 -4787.893555 -4860.024707 (0,(((((((((((((1,22),(8,15)),43),(((7,21),(12,47)),(41,52))),((((((4,50),(16,39)),55),44),((5,10),53)),(23,((29,31),49)))),(46,48)),((20,28),(35,58))),(2,25)),((((3,19),(42,56)),(((14,34),51),((24,33),54))),(((30,38),(40,60)),(36,37)))),(((11,27),45),(17,26))),(6,59)),(9,(18,32))),57),13);
 828: 2 -4765.067383 -4844.24043 (0,((((((((((((1,22),(8,15)),(((((((4,50),(16,39)),55),44),(5,10)),(23,(((29,31),49),53))),43)),(((7,21),(12,47)),(41,52))),(46,48)),(35,58)),(20,28)),((2,25),(((11,27),45),(17,26)))),((30,38),(40,60))),(((((3,19),(42,56)),((14,34),51)),((24,54),33)),(36,37))),((6,59),(9,(18,32)))),57),13);
 829: 1 -4448.003906 -4851.007702 (0,(((((((((((((((1,22),(8,15)),(((((((4,50),(16,39)),55),44),((5,10),53)),(23,((29,31),49))),43)),(((7,21),(12,47)),(41,52))),(46,48)),(35,58)),(20,28)),(36,37)),(2,25)),(((11,27),45),(17,26))),((30,38),(40,60))),((((3,19),(42,56)),((14,34),51)),(24,(33,54)))),(6,59)),(9,(18,32))),57),13);
 830: 1 -4704.076172 -4843.061537 (0,((((((((((((1,22),(8,15)),(((((((4,50),(16,39)),55),44),(5,10)),(((23,(29,31)),49),53)),43)),(((7,21),(12,47)),(41,52))),(46,48)),(35,58)),(20,28)),((2,25),(((11,27),45),(17,26)))),((30,38),(40,60))),(((((3,19),(42,56)),((14,34),51)),((24,54),33)),(36,37))),((6,59),(9,(18,32)))),57),13);
 831: 3 -5267.788086 -4840.125306 (0,(((((((((((((1,22),(8,15)),(((((((4,50),(16,39)),55),44),(5,10)),((23,((29,31),49)),53)),43)),(((7,21),(12,47)),(41,52))),(46,48)),(35,58)),(20,28)),(2,((((11,27),45),(17,26)),25))),((30,38),(40,60))),((((3,19),(42,56)),(((14,34),51),((24,33),54))),(36,37))),(6,59)),(9,(18,32))),57),13);
 832: 1 -4623.150391 -4847.003358 (0,((((((((((((1,22),(8,15)),(((7,21),(12,47)),(41,52))),(((((((4,50),(16,39)),55),44),((5,10),53)),(23,((29,31),49))),43)),(46,48)),(35,58)),(20,28)),(2,((((11,27),45),(17,26)),25))),((((3,19),((((14,34),51),(24,(33,54))),(42,56))),(36,37)),((30,38),(40,60)))),(6,59)),(9,(18,32))),57),13);
 833: 1 -4581.115234 -4844.997038 (0,((((((((((((1,22),(8,15)),43),(((7,21),(12,47)),(41,52))),((((((4,50),(16,39)),55),44),(5,10)),((23,(29,31)),(49,53)))),(46,48)),(35,58)),(20,28)),(2,((((11,27),45),(17,26)),25))),((30,38),(40,60))),(((3,19),((((14,34),51),((24,33),54)),(42,56))),(36,37))),(((6,59),(9,(18,32))),57)),13);
 834: 1 -4797.963379 -4852.07633 (0,((((((((((((((1,22),(8,15)),((7,21),(12,47))),(41,52)),((((((4,50),(16,39)),55),44),((5,10),53)),((23,((29,31),49)),43))),(46,48)),(35,58)),(20,28)),(2,((((11,27),45),(17,26)),25))),((30,38),(40,60))),(((((3,19),(42,56)),((14,34),51)),((24,54),33)),(36,37))),(6,59)),(9,(18,32))),57),13);
 835: 1 -4440.41748 -4855.596246 (0,(((((((((((((1,22),(8,15)),(41,52)),((7,21),(12,47))),((((((((4,50),(16,39)),55),44),53),(5,10)),(23,((29,31),49))),43)),(46,48)),((20,28),(35,58))),(2,((((11,27),45),(17,26)),25))),((30,38),(40,60))),((((3,19),(42,56)),(((14,34),51),(24,(33,54)))),(36,37))),(6,59)),(9,(18,32))),57),13);
 836: 1 -5074.750977 -4846.032357 (0,(((((((((((1,22),(8,15)),((((((((((4,50),(16,39)),55),44),((5,10),53)),23),49),(29,31)),43),(((7,21),(12,47)),(41,52)))),(46,48)),(35,58)),(20,28)),(2,((((11,27),45),(17,26)),25))),((30,38),(40,60))),((((3,19),(42,56)),(((14,34),51),((24,33),54))),(36,37))),((6,59),57)),(9,(18,32))),13);
 837: 1 -5182.605957 -4847.39479 (0,((((((((((((1,22),(8,15)),(((((((4,50),(16,39)),55),44),((5,10),53)),(23,((29,31),49))),43)),(((7,21),(12,47)),(41,52))),(46,48)),((20,28),(36,37))),(35,58)),(2,((((11,27),45),(17,26)),25))),((30,38),(40,60))),((((3,19),(42,56)),((14,34),51)),((24,54),33))),((6,59),(9,(18,32)))),57),13);
 838: 1 -4716.035156 -4846.032357 (0,(((((((((((1,22),(8,15)),((((((((((4,50),(16,39)),55),44),((5,10),53)),23),49),(29,31)),43),(((7,21),(12,47)),(41,52)))),(46,48)),(35,58)),(20,28)),(2,((((11,27),45),(17,26)),25))),((30,38),(40,60))),((((3,19),(42,56)),(((14,34),51),((24,33),54))),(36,37))),((6,59),57)),(9,(18,32))),13);
 839: 1 -4825.960938 -4845.255584 (0,(((((((((((((1,22),(8,15)),((((((4,50),(16,39)),55),44),((5,10),53)),((23,((29,31),49)),43))),(((7,21),(12,47)),(41,52))),(46,48)),(35,58)),(20,28)),(2,((((11,27),45),(17,26)),25))),((30,38),(40,60))),(36,37)),((3,19),((((14,34),51),((24,33),54)),(42,56)))),((6,59),57)),(9,(18,32))),13);
 840: 2 -5079.145508 -4852.009426 (0,((((((((((((((1,22),(8,15)),((((((((4,50),(16,39)),55),44),((5,10),53)),(23,((29,31),49))),43),(((7,21),(12,47)),(41,52)))),(46,48)),(35,58)),(20,28)),(2,25)),(((11,27),45),(17,26))),(((30,38),40),60)),(36,37)),((((3,19),(42,56)),((14,34),51)),((24,54),33))),(6,59)),(9,(18,32))),57),13);
 841: 1 -4724.071777 -4869.746939 (0,((((((((((((((((1,22),(8,15)),(((((((4,50),(16,39)),55),44),((5,10),53)),(23,((29,31),49))),43)),(41,52)),((7,21),(12,47))),(46,48)),(35,58)),(20,28)),2),25),(((30,38),(40,60)),(36,37))),(((11,27),45),(17,26))),(((3,19),(42,56)),(((14,34),51),((24,33),54)))),(6,59)),(9,(18,32))),57),13);
 842: 1 -4609.617188 -4847.874181 (0,((((((((((((1,22),(8,15)),(((((((4,50),(16,39)),55),44),((5,10),53)),(23,((29,31),49))),(((7,21),(12,47)),(41,52)))),43),(20,28)),((35,58),(46,48))),(2,((((11,27),45),(17,26)),25))),(((30,38),(40,60)),(36,37))),((((3,19),(42,56)),((14,34),51)),((24,33),54))),(6,59)),(9,(18,32))),57),13);
 843: 1 -4637.064453 -4847.890437 (0,((((((((((((((1,22),(8,15)),43),(((7,21),(12,47)),(41,52))),((((((4,50),(16,39)),55),44),((5,10),53)),(23,((29,31),49)))),(46,48)),(35,58)),(20,28)),(2,25)),(((11,27),45),(17,26))),((((3,19),(42,56)),(((14,34),51),((24,33),54))),(((30,38),(40,60)),(36,37)))),(6,59)),(9,(18,32))),57),13);
 844: 5 -4950.961426 -4842.366994 (0,(((((((((((1,22),(8,15)),(((((((4,50),(16,39)),55),44),((5,10),53)),((23,((29,31),49)),43)),(((7,21),(12,47)),(41,52)))),(46,48)),(35,58)),(20,28)),(2,((((11,27),45),(17,26)),25))),((30,38),(40,60))),((((3,19),(42,56)),(((14,34),51),((24,33),54))),(36,37))),((6,59),57)),(9,(18,32))),13);
 845: 2 -5034.567383 -4847.81701 (0,((((((((((((1,22),(8,15)),(((7,21),(12,47)),(41,52))),(((((((4,50),(16,39)),44),55),((5,10),53)),(23,((29,31),49))),43)),(46,48)),(35,58)),(20,28)),(2,((((11,27),45),(17,26)),25))),((30,38),(40,60))),(((3,19),((((14,34),51),((24,33),54)),(42,56))),(36,37))),((6,59),57)),(9,(18,32))),13);
 846: 1 -4435.235352 -4844.332335 (0,(((((((((((1,22),(8,15)),(((((((4,50),(16,39)),55),44),(5,10)),((23,((29,31),49)),53)),43)),(((7,21),(12,47)),(41,52))),(46,48)),((20,28),(35,58))),((2,25),(((11,27),45),(17,26)))),((30,38),(40,60))),(((((3,19),(42,56)),((14,34),51)),((24,54),33)),(36,37))),((6,59),(9,(18,32)))),57),13);
 847: 1 -4740.953125 -4845.330427 (0,(((((((((((((1,22),(8,15)),43),(((7,21),(12,47)),(41,52))),((((((4,50),(16,39)),55),44),(5,10)),((23,(29,31)),(49,53)))),(46,48)),(35,58)),(20,28)),(2,((((11,27),45),(17,26)),25))),(((((3,19),(42,56)),(((14,34),51),((24,33),54))),(36,37)),((30,38),(40,60)))),(6,59)),(9,(18,32))),57),13);
 848: 1 -4740.272461 -4842.144774 (0,((((((((((((((1,22),(8,15)),43),(((7,21),(12,47)),(41,52))),((((((4,50),(16,39)),55),44),(5,10)),((23,(29,31)),(49,53)))),(46,48)),(35,58)),(20,28)),(2,((((11,27),45),(17,26)),25))),((30,38),(40,60))),((((3,19),(42,56)),(((14,34),51),((24,33),54))),(36,37))),(6,59)),57),(9,(18,32))),13);
 849: 2 -4623.548828 -4849.746517 (0,(((((((((((((1,22),(8,15)),(((7,21),(12,47)),(41,52))),(((((((4,50),(16,39)),55),44),((5,10),53)),(23,((29,31),49))),43)),(46,48)),(35,58)),(20,28)),(2,((((11,27),45),(17,26)),25))),((30,38),(40,60))),(((3,19),((((14,34),(24,(33,54))),51),(42,56))),(36,37))),(6,59)),(9,(18,32))),57),13);
 850: 2 -4506.113281 -4843.137876 (0,((((((((((((1,22),(8,15)),43),(((7,21),(12,47)),(41,52))),((((((4,50),(16,39)),55),44),((5,10),53)),((23,(29,31)),49))),(46,48)),((20,28),(35,58))),(2,((((11,27),45),(17,26)),25))),((30,38),(40,60))),(((((3,19),(42,56)),((14,34),51)),(24,(33,54))),(36,37))),((6,59),57)),(9,(18,32))),13);
 851: 1 -4833.347656 -4844.280441 (0,((((((((((((((1,22),(8,15)),43),(((7,21),(12,47)),(41,52))),((((4,50),(16,39)),55),44)),(((5,10),53),(23,((29,31),49)))),(46,48)),((20,28),(35,58))),(2,((((11,27),45),(17,26)),25))),((30,38),(40,60))),(((((3,19),(42,56)),((14,34),51)),((24,33),54)),(36,37))),(6,59)),(9,(18,32))),57),13);
 852: 1 -4771.039062 -4848.487874 (0,((((((((((((1,22),(8,15)),(((((((((4,50),(16,39)),55),44),53),(5,10)),49),(23,(29,31))),43)),(((7,21),(12,47)),(41,52))),(46,48)),(35,58)),(20,28)),((2,25),(((11,27),45),(17,26)))),((30,38),(40,60))),(((3,19),((((14,34),51),((24,33),54)),(42,56))),(36,37))),((6,59),57)),(9,(18,32))),13);
 853: 2 -4654.516602 -4845.155077 (0,((((((((((((1,22),(8,15)),(((7,21),(12,47)),(41,52))),((((((4,50),(16,39)),55),44),((5,10),53)),((23,((29,31),49)),43))),(46,48)),(35,58)),((2,((((11,27),45),(17,26)),25)),(20,28))),((30,38),(40,60))),(((3,19),((((14,34),51),(24,(33,54))),(42,56))),(36,37))),(9,(18,32))),(6,59)),57),13);
 854: 1 -4921.808594 -4846.779982 (0,((((((((((((1,22),(8,15)),43),(((7,21),(12,47)),(41,52))),((((((4,50),(16,39)),55),44),((5,10),53)),(23,((29,31),49)))),(46,48)),((20,28),(35,58))),(2,((((11,27),45),(17,26)),25))),(((((3,19),(42,56)),(((14,34),51),((24,33),54))),(36,37)),((30,38),(40,60)))),(6,59)),(9,(18,32))),57),13);
 855: 2 -4807.800781 -4847.182903 (0,(((((((((((((1,22),(8,15)),((((((((4,50),(16,39)),55),44),(5,10)),((23,((29,31),49)),53)),43),(41,52))),((7,21),(12,47))),(46,48)),(35,58)),(20,28)),(2,((((11,27),45),(17,26)),25))),((30,38),(40,60))),((((3,19),(42,56)),(((14,34),51),((24,33),54))),(36,37))),(6,59)),(9,(18,32))),57),13);
 856: 5 -5009.043945 -4847.814358 (0,((((((((((((1,22),(8,15)),(((((((4,50),(16,39)),55),44),((5,10),53)),(23,((29,31),49))),(((7,21),(12,47)),(41,52)))),43),(20,28)),((35,58),(46,48))),(2,((((11,27),45),(17,26)),25))),(((30,38),(40,60)),(36,37))),((((3,19),(42,56)),((14,34),51)),((24,54),33))),(6,59)),(9,(18,32))),57),13);
 857: 2 -5493.90332 -4842.928488 (0,((((((((((1,22),(8,15)),((((((((4,50),(16,39)),55),44),((5,10),53)),(23,((29,31),49))),43),(((7,21),(12,47)),(41,52)))),(46,48)),(35,58)),(20,28)),(2,((((11,27),45),(17,26)),25))),((30,38),(40,60))),(((((3,19),(42,56)),((14,34),51)),(24,(33,54))),(36,37))),(((6,59),57),(9,(18,32)))),13);
 858: 1 -4793.48584 -4851.799961 (0,(((((((((((((((1,22),(8,15)),(((((((4,50),(16,39)),55),44),((5,10),53)),(23,((29,31),49))),43)),(41,52)),((7,21),(12,47))),(46,48)),(35,58)),(20,28)),(36,37)),((2,25),(((11,27),45),(17,26)))),((30,38),(40,60))),((((3,19),(42,56)),((14,34),51)),(24,(33,54)))),(6,59)),(9,(18,32))),57),13);
 859: 1 -5340.494141 -4845.910188 (0,((((((((((((((1,22),(8,15)),43),(((7,21),(12,47)),(41,52))),((((((4,50),(16,39)),55),44),(5,10)),((23,(29,31)),(49,53)))),(46,48)),(35,58)),(20,28)),(2,((((11,27),45),(17,26)),25))),((30,38),(40,60))),(((((3,19),42),56),(((14,34),51),((24,33),54))),(36,37))),(6,59)),(9,(18,32))),57),13);
 860: 2 -4815.124023 -4844.656757 (0,((((((((((((1,22),(8,15)),(((7,21),(12,47)),(41,52))),(((((((4,50),(16,39)),55),44),((5,10),53)),((23,(29,31)),49)),43)),(46,48)),(35,58)),((2,((((11,27),45),(17,26)),25)),(20,28))),((30,38),(40,60))),(((3,19),((((14,34),51),(24,(33,54))),(42,56))),(36,37))),(9,(18,32))),(6,59)),57),13);
 861: 1 -4489.633789 -4845.687011 (0,((((((((((((1,22),(8,15)),(((7,21),(12,47)),(41,52))),(((((((4,50),(16,39)),55),44),((5,10),53)),(23,((29,31),49))),43)),(46,48)),((20,28),(35,58))),((2,(((11,27),45),(17,26))),25)),((30,38),(40,60))),(((3,19),((((14,34),51),((24,54),33)),(42,56))),(36,37))),(6,59)),(9,(18,32))),57),13);
 862: 2 -5078.614746 -4842.253105 (0,((((((((((((1,22),(8,15)),((((((4,50),(16,39)),55),44),((5,10),53)),((23,((29,31),49)),43))),(((7,21),(12,47)),(41,52))),(46,48)),(35,58)),(20,28)),(2,((((11,27),45),(17,26)),25))),((30,38),(40,60))),(((3,19),((((14,34),51),((24,33),54)),(42,56))),(36,37))),((6,59),57)),(9,(18,32))),13);
 863: 1 -5015.920898 -4847.278869 (0,(((((((((((((((1,22),(8,15)),(((7,21),(12,47)),(41,52))),43),(((((((4,50),(16,39)),55),44),53),(5,10)),(23,((29,31),49)))),(46,48)),((20,28),(35,58))),(2,25)),(((11,27),45),(17,26))),((30,38),(40,60))),(36,37)),((((3,19),(42,56)),((14,34),51)),((24,33),54))),(6,59)),(9,(18,32))),57),13);
 864: 1 -5018.351562 -4847.004969 (0,(((((((((((((1,22),(8,15)),43),((((((4,50),(16,39)),55),44),(5,10)),((23,((29,31),49)),53))),(((7,21),(12,47)),(41,52))),(46,48)),(20,28)),(35,58)),((2,25),(((11,27),45),(17,26)))),((30,38),(40,60))),(((((3,19),(42,56)),((14,34),51)),(24,(33,54))),(36,37))),((6,59),(9,(18,32)))),57),13);
 865: 1 -4975.712891 -4846.005255 (0,((((((((((((1,22),(8,15)),(((((((4,50),(16,39)),55),44),((5,10),53)),(23,((29,31),49))),43)),(((7,21),(12,47)),(41,52))),(46,48)),(35,58)),(20,28)),(2,((((11,27),45),(17,26)),25))),(((30,38),(40,60)),(36,37))),((3,19),((((14,34),51),((24,33),54)),(42,56)))),((6,59),57)),(9,(18,32))),13);
 866: 1 -4792.179688 -4848.278538 (0,((((((((((((((1,22),(8,15)),(((((((4,50),(16,39)),55),44),((5,10),53)),(23,((29,31),49))),(((7,21),(12,47)),(41,52)))),43),(20,28)),(46,48)),(35,58)),(2,((((11,27),45),(17,26)),25))),(36,37)),((30,38),(40,60))),((((3,19),(42,56)),((14,34),51)),((24,33),54))),(6,59)),(9,(18,32))),57),13);
 867: 1 -4489.746094 -4847.691792 (0,(((((((((((((1,22),(8,15)),43),(((7,21),(12,47)),(41,52))),(((((((4,50),(16,39)),55),44),53),(5,10)),(23,((29,31),49)))),(46,48)),((20,28),(35,58))),(2,25)),(((11,27),45),(17,26))),((((3,19),(42,56)),(((14,34),51),((24,33),54))),(((30,38),(40,60)),(36,37)))),(6,59)),(9,(18,32))),57),13);
 868: 1 -4839.62207 -4846.836024 (0,((((((((((((1,22),(8,15)),(((((((4,50),(16,39)),55),44),((5,10),53)),((23,((29,31),49)),43)),(((7,21),(12,47)),(41,52)))),(46,48)),(35,58)),(20,28)),(2,((((11,27),45),(17,26)),25))),(((30,38),(40,60)),(36,37))),((((3,19),(42,56)),((14,34),51)),((24,54),33))),(6,59)),57),(9,(18,32))),13);
 869: 2 -4484.70166 -4847.84728 (0,((((((((((((((1,22),(8,15)),(((7,21),(12,47)),(41,52))),(((((((4,50),(16,39)),55),44),((5,10),53)),(23,((29,31),49))),43)),(46,48)),(35,58)),(20,28)),(2,((((11,27),45),(17,26)),25))),(36,37)),((((3,19),(42,56)),((14,34),51)),((24,33),54))),((30,38),(40,60))),(6,59)),(9,(18,32))),57),13);
 870: 1 -4868.884766 -4847.259073 (0,((((((((((((1,22),(8,15)),(((7,21),(12,47)),(41,52))),((((((((4,50),(16,39)),55),44),53),(5,10)),(23,((29,31),49))),43)),(46,48)),((20,28),(35,58))),((2,25),(((11,27),45),(17,26)))),(((30,38),(40,60)),(36,37))),((((3,19),(42,56)),((14,34),51)),(24,(33,54)))),(6,59)),(9,(18,32))),57),13);
 871: 1 -4849.450195 -4846.032357 (0,(((((((((((1,22),(8,15)),((((((((((4,50),(16,39)),55),44),((5,10),53)),23),49),(29,31)),43),(((7,21),(12,47)),(41,52)))),(46,48)),(35,58)),(20,28)),(2,((((11,27),45),(17,26)),25))),((30,38),(40,60))),((((3,19),(42,56)),(((14,34),51),((24,33),54))),(36,37))),((6,59),57)),(9,(18,32))),13);
 872: 1 -4915.946289 -4848.686833 (0,(((((((((((((1,22),(8,15)),((((((((4,50),(16,39)),55),44),53),(5,10)),((23,(29,31)),49)),43)),(((7,21),(12,47)),(41,52))),(46,48)),(35,58)),(20,28)),(2,25)),(((11,27),45),(17,26))),((30,38),(40,60))),(((3,19),((((14,34),51),((24,33),54)),(42,56))),(36,37))),((6,59),57)),(9,(18,32))),13);
 873: 2 -4828.757812 -4854.723513 (0,((((((((((((1,22),(8,15)),43),(((7,21),(12,47)),(41,52))),((((((4,50),(16,39)),55),44),(5,10)),((23,(29,31)),(49,53)))),(46,48)),(35,58)),(20,28)),(2,((((11,27),45),(17,26)),25))),((30,38),(40,60))),(((3,19),((((14,34),51),((24,33),54)),(42,56))),(36,37))),((6,59),(9,(18,32)))),(13,57));
 874: 2 -4842.62207 -4853.789052 (0,(((((((((((((((1,22),(8,15)),43),(((7,21),(12,47)),(41,52))),((((((4,50),(16,39)),55),44),(5,10)),((23,(29,31)),(49,53)))),(46,48)),(35,58)),(20,28)),(2,((((11,27),45),(17,26)),25))),((30,38),(40,60))),((((3,19),(42,56)),(((14,34),51),((24,33),54))),(36,37))),(6,59)),(18,32)),9),57),13);
 875: 1 -4722.291992 -4845.134696 (0,((((((((((((1,22),(8,15)),(((7,21),(12,47)),(41,52))),((((((4,50),(16,39)),55),44),((5,10),53)),((23,((29,31),49)),43))),(46,48)),(35,58)),((2,((((11,27),45),(17,26)),25)),(20,28))),((30,38),(40,60))),(((3,19),((((14,34),51),(24,(33,54))),(42,56))),(36,37))),(6,59)),(9,(18,32))),57),13);
 876: 1 -5484.380859 -4844.887495 (0,((((((((((((1,22),(8,15)),(((((((4,50),(16,39)),55),44),((5,10),53)),(23,((29,31),49))),43)),(((7,21),(12,47)),(41,52))),(46,48)),((20,28),(35,58))),(2,((((11,27),45),(17,26)),25))),(36,37)),((30,38),(40,60))),((((3,19),(42,56)),((14,34),51)),((24,54),33))),((6,59),(9,(18,32)))),57),13);
 877: 1 -4746.481445 -4846.327373 (0,(((((((((((((1,22),(8,15)),(((((((4,50),(16,39)),55),44),(5,10)),((23,((29,31),49)),53)),43)),(((7,21),(12,47)),(41,52))),(46,48)),(35,58)),(20,28)),(2,25)),(((11,27),45),(17,26))),((30,38),(40,60))),(((((3,19),(42,56)),((14,34),51)),((24,54),33)),(36,37))),((6,59),(9,(18,32)))),57),13);
 878: 1 -4826.607422 -4848.253545 (0,(((((((((((((1,22),(8,15)),(((7,21),(12,47)),(41,52))),43),((((((4,50),(16,39)),55),44),((5,10),53)),(23,((29,31),49)))),(46,48)),((20,28),(35,58))),(2,25)),(((11,27),45),(17,26))),((((3,19),(42,56)),(((14,34),51),((24,33),54))),(((30,38),(40,60)),(36,37)))),(6,59)),(9,(18,32))),57),13);
 879: 1 -4622.352539 -4848.686833 (0,(((((((((((((1,22),(8,15)),((((((((4,50),(16,39)),55),44),53),(5,10)),((23,(29,31)),49)),43)),(((7,21),(12,47)),(41,52))),(46,48)),(35,58)),(20,28)),(2,25)),(((11,27),45),(17,26))),((30,38),(40,60))),(((3,19),((((14,34),51),((24,33),54)),(42,56))),(36,37))),((6,59),57)),(9,(18,32))),13);
 880: 1 -4855.723633 -4854.576214 (0,((((((((((((((1,22),(8,15)),((7,21),(12,47))),(41,52)),43),(((((((4,50),(16,39)),55),44),53),(5,10)),(23,((29,31),49)))),(46,48)),((20,28),(35,58))),(2,((((11,27),45),(17,26)),25))),(((30,38),(40,60)),(36,37))),((((3,19),(42,56)),((14,34),51)),((24,54),33))),(6,59)),(9,(18,32))),57),13);
 881: 1 -4877.897949 -4847.47475 (0,(((((((((((((1,22),(8,15)),(((7,21),(12,47)),(41,52))),43),(((((((4,50),(16,39)),55),44),53),(5,10)),(23,((29,31),49)))),(20,28)),((35,58),(46,48))),(2,((((11,27),45),(17,26)),25))),((30,38),(40,60))),(((((3,19),(42,56)),((14,34),51)),((24,54),33)),(36,37))),(6,59)),(9,(18,32))),57),13);
 882: 2 -4781.668945 -4858.946965 (0,((((((((((((1,22),(8,15)),((((((4,50),(16,39)),44),55),((5,10),53)),((23,((29,31),49)),43))),(((7,21),(12,47)),(41,52))),(46,48)),(35,58)),(20,28)),(2,((((11,27),45),(17,26)),25))),((30,38),(40,60))),((((((3,19),(42,56)),51),(14,34)),((24,33),54)),(36,37))),((6,59),(9,(18,32)))),57),13);
 883: 5 -4820.061523 -4853.734513 (0,((((((((((((((1,22),(8,15)),((((((4,50),(16,39)),55),44),(((5,10),53),(23,((29,31),49)))),43)),(((7,21),(12,47)),(41,52))),(46,48)),(35,58)),(20,28)),(2,((((11,27),45),(17,26)),25))),((30,38),(40,60))),((((3,19),(42,56)),(((14,34),51),((24,33),54))),(36,37))),(6,59)),(18,32)),9),57),13);
 884: 1 -4853.665039 -4848.211645 (0,((((((((((((1,22),(8,15)),((((((4,50),(16,39)),44),55),(((5,10),53),(23,((29,31),49)))),43)),(((7,21),(12,47)),(41,52))),(46,48)),(35,58)),(20,28)),(2,((((11,27),45),(17,26)),25))),((30,38),(40,60))),(((((3,19),(42,56)),((14,34),51)),((24,33),54)),(36,37))),((6,59),57)),(9,(18,32))),13);
 885: 3 -5168.529785 -4851.470542 (0,((((((((((((((1,22),(8,15)),(((7,21),(12,47)),(41,52))),(((((((4,50),(16,39)),55),44),((5,10),53)),(23,((29,31),49))),43)),(46,48)),(35,58)),(20,28)),(36,37)),(2,(((((11,27),45),17),26),25))),((30,38),(40,60))),((((3,19),(42,56)),((14,34),51)),((24,54),33))),(6,59)),(9,(18,32))),57),13);
 886: 2 -4498.592773 -4851.80423 (0,((((((((((((1,22),(8,15)),((((((4,50),(16,39)),55),44),(((5,10),53),(23,((29,31),49)))),43)),((7,21),((12,47),(41,52)))),(46,48)),(35,58)),(20,28)),(2,((((11,27),45),(17,26)),25))),((30,38),(40,60))),(((((3,19),(42,56)),((14,34),51)),((24,33),54)),(36,37))),((6,59),57)),(9,(18,32))),13);
 887: 1 -4938.210938 -4849.490574 (0,((((((((((((((1,22),(8,15)),(((7,21),(12,47)),(41,52))),43),(((((4,50),(16,39)),55),44),((5,10),53))),(23,((29,31),49))),(46,48)),((2,25),(((11,27),45),(17,26)))),((20,28),(35,58))),((30,38),(40,60))),((((3,19),(42,56)),(((14,34),51),((24,33),54))),(36,37))),(6,59)),(9,(18,32))),57),13);
 888: 2 -4678.689453 -4845.715108 (0,((((((((((((1,22),(8,15)),43),(((7,21),(12,47)),(41,52))),((((((4,50),(16,39)),55),44),(5,10)),((23,(29,31)),(49,53)))),(46,48)),(35,58)),(20,28)),(2,((((11,27),45),(17,26)),25))),((((3,19),((((14,34),51),((24,33),54)),(42,56))),(36,37)),((30,38),(40,60)))),((6,59),(9,(18,32)))),57),13);
 889: 2 -5048.441406 -4845.072791 (0,((((((((((((((1,22),(8,15)),43),(((7,21),(12,47)),(41,52))),(((((4,50),(16,39)),55),44),((5,10),53))),(23,((29,31),49))),(46,48)),(20,28)),(35,58)),(2,((((11,27),45),(17,26)),25))),((30,38),(40,60))),(((((3,19),(42,56)),((14,34),51)),((24,54),33)),(36,37))),((6,59),(9,(18,32)))),57),13);
 890: 2 -4692.043945 -4844.207421 (0,(((((((((((((1,22),(8,15)),((((((((4,50),(16,39)),55),44),((5,10),53)),(23,((29,31),49))),43),(((7,21),(12,47)),(41,52)))),(46,48)),(35,58)),(20,28)),(2,25)),(((11,27),45),(17,26))),((30,38),(40,60))),(((((3,19),(42,56)),((14,34),51)),((24,54),33)),(36,37))),(6,59)),(9,(18,32))),57),13);
 891: 1 -4567.804688 -4848.040155 (0,((((((((((((1,22),(8,15)),((((((((4,50),(16,39)),55),44),((5,10),53)),(23,((29,31),49))),43),(((7,21),(12,47)),(41,52)))),(46,48)),(35,58)),(2,((((11,27),45),(17,26)),25))),(20,28)),(((30,38),(40,60)),(36,37))),((((3,19),(42,56)),((14,34),51)),((24,54),33))),(6,59)),57),(9,(18,32))),13);
 892: 2 -4747.421875 -4846.45622 (0,(((((((((((1,22),(8,15)),(((7,21),(12,47)),(41,52))),(((((((4,50),(16,39)),55),44),((5,10),53)),(23,((29,31),49))),43)),(46,48)),(35,58)),((2,((((11,27),45),(17,26)),25)),(20,28))),((30,38),(40,60))),(((((3,19),((14,34),51)),(42,56)),(24,(33,54))),(36,37))),((6,59),57)),(9,(18,32))),13);
 893: 1 -4578.744141 -4847.042526 (0,(((((((((((((1,22),(8,15)),43),(((7,21),(12,47)),(41,52))),((((((4,50),(16,39)),55),44),(5,10)),((23,(29,31)),(49,53)))),(46,48)),(35,58)),(20,28)),(2,((((11,27),45),(17,26)),25))),((30,38),(40,60))),(((3,19),(((((14,34),51),((24,33),54)),42),56)),(36,37))),((6,59),(9,(18,32)))),57),13);
 894: 1 -5055.572754 -4849.527331 (0,((((((((((((1,22),(8,15)),(((((((4,50),(16,39)),55),44),(5,10)),((23,((29,31),49)),53)),43)),(((7,21),(12,47)),(41,52))),(46,48)),(35,58)),(20,28)),((2,25),(((11,27),45),(17,26)))),(((((3,19),(42,56)),((14,34),51)),((24,54),33)),(36,37))),((30,38),(40,60))),((6,59),(9,(18,32)))),57),13);
 895: 2 -4523.541016 -4841.452239 (0,((((((((((((1,22),(8,15)),(((7,21),(12,47)),(41,52))),((((((4,50),(16,39)),55),44),((5,10),53)),((23,((29,31),49)),43))),(46,48)),(35,58)),(20,28)),(2,((((11,27),45),(17,26)),25))),((30,38),(40,60))),((((3,19),(42,56)),(((14,34),51),((24,33),54))),(36,37))),((6,59),(9,(18,32)))),57),13);
 896: 1 -5246.216797 -4845.482748 (0,(((((((((((((((1,22),(8,15)),43),(((7,21),(12,47)),(41,52))),((((((4,50),(16,39)),55),44),((5,10),53)),(23,((29,31),49)))),(46,48)),(20,28)),(35,58)),(2,((((11,27),45),(17,26)),25))),(36,37)),((30,38),(40,60))),((((3,19),(42,56)),((14,34),51)),((24,33),54))),(6,59)),(9,(18,32))),57),13);
 897: 1 -4633.56543 -4855.536165 (0,((((((((((((1,22),(8,15)),43),(((7,21),(12,47)),(41,52))),((((((4,50),(16,39)),55),44),((5,10),53)),(23,((29,31),49)))),(46,48)),((2,25),((20,28),(35,58)))),(((11,27),45),(17,26))),((((3,19),(42,56)),(((14,34),51),((24,33),54))),(((30,38),(40,60)),(36,37)))),(6,59)),(9,(18,32))),57),13);
 898: 1 -4522.651367 -4841.881535 (0,(((((((((((((((1,22),(8,15)),43),(((7,21),(12,47)),(41,52))),((((((4,50),(16,39)),55),44),(5,10)),((23,(29,31)),(49,53)))),(46,48)),(35,58)),(20,28)),(2,((((11,27),45),(17,26)),25))),((30,38),(40,60))),(36,37)),(((3,19),(42,56)),(((14,34),51),((24,33),54)))),(6,59)),(9,(18,32))),57),13);
 899: 4 -4680.095215 -4841.880939 (0,(((((((((((1,22),(8,15)),(((((((4,50),(16,39)),55),44),((5,10),53)),((23,((29,31),49)),43)),(((7,21),(12,47)),(41,52)))),(46,48)),(35,58)),(20,28)),(2,((((11,27),45),(17,26)),25))),((30,38),(40,60))),(((((3,19),(42,56)),((14,34),51)),(24,(33,54))),(36,37))),((6,59),57)),(9,(18,32))),13);
 900: 2 -5019.851562 -4843.563417 (0,(((((((((((((1,22),(8,15)),43),(((7,21),(12,47)),(41,52))),((((((4,50),(16,39)),55),44),((5,10),53)),(23,((29,31),49)))),(46,48)),((20,28),(35,58))),((2,(((11,27),45),(17,26))),25)),((30,38),(40,60))),((((3,19),(42,56)),(((14,34),51),((24,33),54))),(36,37))),(6,59)),(9,(18,32))),57),13);
 901: 3 -5090.985352 -4842.914329 (0,(((((((((((((1,22),(8,15)),(((((4,50),(16,39)),55),44),((((5,10),53),(23,((29,31),49))),43))),(((7,21),(12,47)),(41,52))),(46,48)),(35,58)),(20,28)),(2,((((11,27),45),(17,26)),25))),((30,38),(40,60))),((((3,19),(42,56)),(((14,34),51),((24,33),54))),(36,37))),(6,59)),(9,(18,32))),57),13);
 902: 1 -4778.354492 -4849.860954 (0,(((((((((((((1,22),(8,15)),43),((((((4,50),(16,39)),55),44),((5,10),53)),(23,((29,31),49)))),(((7,21),(12,47)),(41,52))),(46,48)),((20,28),(35,58))),(2,25)),(((11,27),45),(17,26))),((((3,19),(42,56)),(((14,34),51),((24,33),54))),(((30,38),(40,60)),(36,37)))),(6,59)),(9,(18,32))),57),13);
 903: 1 -4013.211426 -4848.487874 (0,((((((((((((1,22),(8,15)),(((((((((4,50),(16,39)),55),44),53),(5,10)),49),(23,(29,31))),43)),(((7,21),(12,47)),(41,52))),(46,48)),(35,58)),(20,28)),((2,25),(((11,27),45),(17,26)))),((30,38),(40,60))),(((3,19),((((14,34),51),((24,33),54)),(42,56))),(36,37))),((6,59),57)),(9,(18,32))),13);
 904: 2 -4783.808105 -4867.364647 (0,(((((((((((1,22),(8,15)),(((((((4,50),(16,39)),55),44),(5,10)),((23,((29,31),49)),53)),43)),(((7,21),(12,47)),(41,52))),(46,48)),((20,28),(35,58))),2),((30,38),(40,60))),((((3,19),((((14,34),51),((24,33),54)),(42,56))),(36,37)),((((11,27),45),(17,26)),25))),((6,59),(9,(18,32)))),57),13);
 905: 1 -4502.425781 -4846.047737 (0,(((((((((((((((1,22),(8,15)),(((((((4,50),(16,39)),55),44),((5,10),53)),(23,((29,31),49))),43)),(((7,21),(12,47)),(41,52))),(46,48)),(35,58)),(20,28)),(2,25)),(((11,27),45),(17,26))),(36,37)),((30,38),(40,60))),((((3,19),(42,56)),((14,34),51)),(24,(33,54)))),(6,59)),(9,(18,32))),57),13);
 906: 1 -5403.27002 -4847.098004 (0,(((((((((((((1,22),(8,15)),43),((((((4,50),(16,39)),55),44),((5,10),53)),(23,((29,31),49)))),(((7,21),(12,47)),(41,52))),(46,48)),(35,58)),((20,28),(36,37))),(2,((((11,27),45),(17,26)),25))),((30,38),(40,60))),((((3,19),(42,56)),((14,34),51)),((24,54),33))),((6,59),(9,(18,32)))),57),13);
 907: 1 -4591.683594 -4854.436302 (0,((((((((((((((((1,22),(8,15)),43),(((7,21),(12,47)),(41,52))),(((((4,50),(16,39)),55),44),((5,10),53))),(23,((29,31),49))),(46,48)),(35,58)),(20,28)),2),25),(((11,27),45),(17,26))),((((3,19),(42,56)),(((14,34),51),((24,33),54))),(((30,38),(40,60)),(36,37)))),(6,59)),(9,(18,32))),57),13);
 908: 1 -4726.291992 -4845.330427 (0,(((((((((((((1,22),(8,15)),43),(((7,21),(12,47)),(41,52))),((((((4,50),(16,39)),55),44),(5,10)),((23,(29,31)),(49,53)))),(46,48)),(35,58)),(20,28)),(2,((((11,27),45),(17,26)),25))),(((((3,19),(42,56)),(((14,34),51),((24,33),54))),(36,37)),((30,38),(40,60)))),(6,59)),(9,(18,32))),57),13);
 909: 2 -4678.389648 -4849.152739 (0,(((((((((((1,22),(8,15)),(((7,21),(12,47)),(41,52))),((((((4,50),(16,39)),55),44),((5,10),53)),((23,((29,31),49)),43))),(46,48)),((20,28),(35,58))),(2,((((11,27),45),(17,26)),25))),(((((3,19),(42,56)),(((14,34),51),((24,54),33))),(36,37)),((30,38),(40,60)))),(6,59)),(9,(18,32))),57),13);
 910: 1 -5277.675781 -4841.350159 (0,((((((((((((1,22),(8,15)),((((((4,50),(16,39)),55),44),(((5,10),53),((23,(29,31)),49))),43)),(((7,21),(12,47)),(41,52))),(46,48)),(35,58)),(20,28)),(2,((((11,27),45),(17,26)),25))),((30,38),(40,60))),(((((3,19),(42,56)),((14,34),51)),((24,33),54)),(36,37))),((6,59),57)),(9,(18,32))),13);
 911: 1 -4789.062988 -4848.487874 (0,((((((((((((1,22),(8,15)),(((((((((4,50),(16,39)),55),44),53),(5,10)),49),(23,(29,31))),43)),(((7,21),(12,47)),(41,52))),(46,48)),(35,58)),(20,28)),((2,25),(((11,27),45),(17,26)))),((30,38),(40,60))),(((3,19),((((14,34),51),((24,33),54)),(42,56))),(36,37))),((6,59),57)),(9,(18,32))),13);
 912: 1 -4990.541016 -4851.596421 (0,(((((((((((1,22),(8,15)),((((((((4,50),(16,39)),(44,55)),((5,10),53)),49),(23,(29,31))),43),(((7,21),(12,47)),(41,52)))),(46,48)),(35,58)),(20,28)),(2,((((11,27),45),(17,26)),25))),((30,38),(40,60))),(((((3,19),(42,56)),((14,34),51)),((24,33),54)),(36,37))),((6,59),(9,(18,32)))),57),13);
 913: 1 -4615.517578 -4851.805049 (0,((((((((((((1,22),(8,15)),(((7,21),(12,47)),(41,52))),((((((4,50),(16,39)),55),44),((5,10),53)),((23,((29,31),49)),43))),(46,48)),((20,28),(35,58))),(2,((((11,27),45),(17,26)),25))),((30,38),(40,60))),((((3,19),(42,56)),((14,34),(((24,54),33),51))),(36,37))),(6,59)),(9,(18,32))),57),13);
 914: 1 -5034.654297 -4849.152739 (0,(((((((((((1,22),(8,15)),(((7,21),(12,47)),(41,52))),((((((4,50),(16,39)),55),44),((5,10),53)),((23,((29,31),49)),43))),(46,48)),((20,28),(35,58))),(2,((((11,27),45),(17,26)),25))),(((((3,19),(42,56)),(((14,34),51),((24,54),33))),(36,37)),((30,38),(40,60)))),(6,59)),(9,(18,32))),57),13);
 915: 1 -5169.418945 -4845.569655 (0,((((((((((((1,22),(8,15)),(((7,21),(12,47)),(41,52))),((((((4,50),(16,39)),55),44),((5,10),53)),((23,((29,31),49)),43))),(46,48)),((20,28),(35,58))),(2,((((11,27),45),(17,26)),25))),((30,38),(40,60))),((((3,19),(42,56)),(((14,34),51),((24,54),33))),(36,37))),(6,59)),57),(9,(18,32))),13);
 916: 1 -4801.657227 -4841.544376 (0,((((((((((((1,22),(8,15)),((((((4,50),(16,39)),55),44),((5,10),((23,((29,31),49)),53))),43)),(((7,21),(12,47)),(41,52))),(46,48)),(35,58)),(20,28)),(2,((((11,27),45),(17,26)),25))),((30,38),(40,60))),(((((3,19),(42,56)),((14,34),51)),((24,33),54)),(36,37))),((6,59),57)),(9,(18,32))),13);
 917: 1 -5033.776367 -4848.535479 (0,(((((((((((((1,22),(8,15)),((((7,21),(12,47)),(41,52)),43)),((((4,50),(16,39)),55),44)),((5,10),53)),(23,((29,31),49))),(46,48)),((20,28),(35,58))),(2,((((11,27),45),(17,26)),25))),((30,38),(40,60))),(((((3,19),(42,56)),((14,34),51)),((24,33),54)),(36,37))),((6,59),57)),(9,(18,32))),13);
 918: 1 -4849.780273 -4845.237697 (0,(((((((((((((((1,22),(8,15)),(((7,21),(12,47)),(41,52))),43),(((((4,50),(16,39)),55),44),((5,10),53))),(23,((29,31),49))),(46,48)),(35,58)),(20,28)),(2,((((11,27),45),(17,26)),25))),((30,38),(40,60))),(((((3,19),(42,56)),((14,34),51)),((24,54),33)),(36,37))),(6,59)),(9,(18,32))),57),13);
 919: 1 -5066.316406 -4847.400358 (0,(((((((((((((1,22),(8,15)),(((((((4,50),(16,39)),44),55),(5,10)),((23,((29,31),49)),53)),43)),(((7,21),(12,47)),(41,52))),(46,48)),(35,58)),(20,28)),(2,((((11,27),45),(17,26)),25))),((30,38),(40,60))),(((((3,19),(42,56)),((14,34),51)),((24,33),54)),(36,37))),(6,59)),(9,(18,32))),57),13);
 920: 1 -4839.744141 -4845.101331 (0,((((((((((((1,22),(8,15)),(((((((4,50),(16,39)),55),44),((5,10),53)),((23,((29,31),49)),43)),(((7,21),(12,47)),(41,52)))),(46,48)),(35,58)),(20,28)),((2,25),(((11,27),45),(17,26)))),(((30,38),(40,60)),(36,37))),((((3,19),(42,56)),((14,34),51)),((24,33),54))),(6,59)),(9,(18,32))),57),13);
 921: 1 -4677.530273 -4851.65774 (0,(((((((((((((1,22),(8,15)),(((((((4,50),(16,39)),55),44),((5,10),53)),(23,((29,31),49))),43)),(41,52)),((7,21),(12,47))),(46,48)),(35,58)),((20,28),(36,37))),(2,((((11,27),45),(17,26)),25))),((30,38),(40,60))),((((3,19),(42,56)),((14,34),51)),((24,54),33))),((6,59),(9,(18,32)))),57),13);
 922: 1 -4867.708008 -4848.733824 (0,((((((((((((((1,22),(8,15)),43),(((7,21),(12,47)),(41,52))),((((((4,50),(16,39)),55),44),(5,10)),((23,(29,31)),(49,53)))),(46,48)),(35,58)),(20,28)),(2,((((11,27),45),(17,26)),25))),((30,38),(40,60))),((((3,19),(42,56)),(((14,34),((24,33),54)),51)),(36,37))),(6,59)),(9,(18,32))),57),13);
 923: 2 -5227.471191 -4848.634443 (0,(((((((((((((1,22),(8,15)),43),(((7,21),(12,47)),(41,52))),((((((4,50),(16,39)),55),44),((5,10),53)),((23,(29,31)),49))),(46,48)),((20,28),(35,58))),(2,25)),(((11,27),45),(17,26))),((((3,19),(42,56)),(((14,34),51),((24,33),54))),(((30,38),(40,60)),(36,37)))),(6,59)),(9,(18,32))),57),13);
 924: 2 -4685.649414 -4841.967866 (0,(((((((((((((1,22),(8,15)),((((((4,50),(16,39)),55),44),(((5,10),53),(23,((29,31),49)))),43)),(((7,21),(12,47)),(41,52))),(46,48)),(35,58)),(20,28)),((2,25),(((11,27),45),(17,26)))),((30,38),(40,60))),((((3,19),(42,56)),(((14,34),51),((24,33),54))),(36,37))),(6,59)),(9,(18,32))),57),13);
 925: 1 -4644.604492 -4855.241704 (0,(((((((((((((((1,22),(8,15)),43),(((7,21),(12,47)),(41,52))),(((((4,50),(16,39)),55),44),((5,10),53))),(23,((29,31),49))),(46,48)),((20,28),(35,58))),2),25),(((11,27),45),(17,26))),((((3,19),(42,56)),(((14,34),51),((24,33),54))),(((30,38),(40,60)),(36,37)))),(6,59)),57),(9,(18,32))),13);
 926: 1 -5353.228027 -4848.634443 (0,(((((((((((((1,22),(8,15)),43),(((7,21),(12,47)),(41,52))),((((((4,50),(16,39)),55),44),((5,10),53)),((23,(29,31)),49))),(46,48)),((20,28),(35,58))),(2,25)),(((11,27),45),(17,26))),((((3,19),(42,56)),(((14,34),51),((24,33),54))),(((30,38),(40,60)),(36,37)))),(6,59)),(9,(18,32))),57),13);
 927: 2 -4561.506348 -4847.814358 (0,((((((((((((1,22),(8,15)),(((((((4,50),(16,39)),55),44),((5,10),53)),(23,((29,31),49))),(((7,21),(12,47)),(41,52)))),43),(20,28)),((35,58),(46,48))),(2,((((11,27),45),(17,26)),25))),(((30,38),(40,60)),(36,37))),((((3,19),(42,56)),((14,34),51)),((24,54),33))),(6,59)),(9,(18,32))),57),13);
 928: 1 -4867.053711 -4857.170926 (0,((((((((((((((((1,22),(8,15)),((7,21),(12,47))),(41,52)),43),((((((4,50),(16,39)),55),44),((5,10),53)),(23,((29,31),49)))),(46,48)),((20,28),(35,58))),(2,25)),(((11,27),45),(17,26))),((30,38),(40,60))),(36,37)),((((3,19),(42,56)),((14,34),51)),((24,33),54))),(6,59)),(9,(18,32))),57),13);
 929: 1 -4453.868164 -4850.684055 (0,((((((((((((1,22),(8,15)),(((7,21),(12,47)),(41,52))),(((((4,50),((16,39),55)),44),(((5,10),53),(23,((29,31),49)))),43)),(46,48)),((20,28),(35,58))),(2,((((11,27),45),(17,26)),25))),(((30,38),(40,60)),(36,37))),((((3,19),(42,56)),((14,34),51)),((24,54),33))),(6,59)),(9,(18,32))),57),13);
 930: 3 -4985.311035 -4848.476657 (0,(((((((((((((1,22),(8,15)),(((((((4,50),(16,39)),55),44),((5,10),53)),(23,((29,31),49))),43)),(41,52)),((7,21),(12,47))),(46,48)),(35,58)),(20,28)),(2,((((11,27),45),(17,26)),25))),((30,38),(40,60))),((((3,19),(42,56)),(((14,34),51),((24,33),54))),(36,37))),((6,59),57)),(9,(18,32))),13);
 931: 1 -5119.956543 -4848.917722 (0,((((((((((((1,22),(8,15)),(((((((4,50),55),(16,39)),44),((((5,10),53),23),((29,31),49))),43),(((7,21),(12,47)),(41,52)))),(46,48)),(35,58)),(20,28)),(2,((((11,27),45),(17,26)),25))),((30,38),(40,60))),(((((3,19),(42,56)),((14,34),51)),(24,(33,54))),(36,37))),57),(6,59)),(9,(18,32))),13);
 932: 1 -5047.439941 -4840.898076 (0,((((((((((((1,22),(8,15)),(((7,21),(12,47)),(41,52))),((((((4,50),(16,39)),55),44),(((5,10),53),(23,((29,31),49)))),43)),(46,48)),(35,58)),(20,28)),(2,((((11,27),45),(17,26)),25))),((30,38),(40,60))),(((3,19),((((14,34),51),((24,33),54)),(42,56))),(36,37))),((6,59),57)),(9,(18,32))),13);
 933: 1 -5070.820312 -4845.330427 (0,(((((((((((((1,22),(8,15)),43),(((7,21),(12,47)),(41,52))),((((((4,50),(16,39)),55),44),(5,10)),((23,(29,31)),(49,53)))),(46,48)),(35,58)),(20,28)),(2,((((11,27),45),(17,26)),25))),(((((3,19),(42,56)),(((14,34),51),((24,33),54))),(36,37)),((30,38),(40,60)))),(6,59)),(9,(18,32))),57),13);
 934: 1 -4647.814453 -4854.156495 (0,((((((((((((((1,22),(8,15)),((((((((4,50),(16,39)),55),44),((5,10),53)),(23,((29,31),49))),43),(((7,21),(12,47)),(41,52)))),(46,48)),(35,58)),(20,28)),(2,25)),((30,38),(40,60))),(((11,27),45),(17,26))),(36,37)),((((3,19),(42,56)),((14,34),51)),((24,54),33))),(6,59)),(9,(18,32))),57),13);
 935: 3 -4649.806641 -4842.286659 (0,((((((((((((1,22),(8,15)),43),(((7,21),(12,47)),(41,52))),((((((4,50),(16,39)),55),44),((5,10),53)),(23,((29,31),49)))),(46,48)),((20,28),(35,58))),(2,((((11,27),45),(17,26)),25))),((30,38),(40,60))),((((3,19),(42,56)),(((14,34),51),(24,(33,54)))),(36,37))),((6,59),57)),(9,(18,32))),13);
 936: 1 -4515.893555 -4853.090024 (0,((((((((((((1,22),(8,15)),(((7,21),(12,47)),(41,52))),((((((4,50),(16,39)),55),44),((5,10),53)),((23,((29,31),49)),43))),(46,48)),(35,58)),(2,((((11,27),45),(17,26)),25))),(20,28)),((30,38),(40,60))),(((((3,19),(42,56)),((14,34),51)),(36,37)),((24,33),54))),((6,59),(9,(18,32)))),57),13);
 937: 3 -4454.533203 -4846.219137 (0,((((((((((((1,22),(8,15)),43),(((7,21),(12,47)),(41,52))),(((((((4,50),(16,39)),55),44),((5,10),53)),23),((29,31),49))),(46,48)),((20,28),(35,58))),(2,((((11,27),45),(17,26)),25))),((30,38),(40,60))),(((((3,19),(42,56)),((14,34),51)),(24,(33,54))),(36,37))),((6,59),57)),(9,(18,32))),13);
 938: 2 -5042.041016 -4847.182903 (0,(((((((((((((1,22),(8,15)),((((((((4,50),(16,39)),55),44),(5,10)),((23,((29,31),49)),53)),43),(41,52))),((7,21),(12,47))),(46,48)),(35,58)),(20,28)),(2,((((11,27),45),(17,26)),25))),((30,38),(40,60))),((((3,19),(42,56)),(((14,34),51),((24,33),54))),(36,37))),(6,59)),(9,(18,32))),57),13);
 939: 1 -5152.660645 -4844.77334 (0,(((((((((((((1,22),(8,15)),(((7,21),(12,47)),(41,52))),43),((((((4,50),(16,39)),55),44),53),(5,10))),(23,((29,31),49))),(46,48)),((20,28),(35,58))),(2,((((11,27),45),(17,26)),25))),((30,38),(40,60))),(((((3,19),(42,56)),((14,34),51)),((24,54),33)),(36,37))),((6,59),(9,(18,32)))),57),13);
 940: 2 -4808.756836 -4848.31369 (0,((((((((((((((1,22),(8,15)),43),(((7,21),(12,47)),(41,52))),((((((4,50),(16,39)),55),44),((5,10),53)),(23,((29,31),49)))),(46,48)),(2,((((11,27),45),(17,26)),25))),((20,28),(35,58))),((30,38),(40,60))),(36,37)),((((3,19),(42,56)),((14,34),51)),((24,54),33))),(6,59)),(9,(18,32))),57),13);
 941: 1 -4707.392578 -4856.283052 (0,(((((((((((((1,22),(8,15)),((7,21),(12,47))),(((((((((4,50),39),16),55),44),(5,10)),((23,((29,31),49)),53)),43),(41,52))),(46,48)),(35,58)),(20,28)),(2,((((11,27),45),(17,26)),25))),((30,38),(40,60))),(((((3,19),(42,56)),((14,34),51)),((24,33),54)),(36,37))),(6,59)),(9,(18,32))),57),13);
 942: 1 -5224.139648 -4844.643064 (0,((((((((((((((1,22),(8,15)),43),(((7,21),(12,47)),(41,52))),((((((4,50),(16,39)),55),44),((5,10),53)),(23,((29,31),49)))),(46,48)),(20,28)),(35,58)),((2,25),(((11,27),45),(17,26)))),((30,38),(40,60))),((((3,19),(42,56)),(((14,34),51),((24,33),54))),(36,37))),(6,59)),(9,(18,32))),57),13);
 943: 2 -5343.365234 -4849.02137 (0,(((((((((((((1,22),(8,15)),(((((((4,50),(16,39)),55),44),((5,10),53)),(23,((29,31),49))),43)),(((7,21),(12,47)),(41,52))),(46,48)),(35,58)),((2,(20,28)),((((11,27),45),(17,26)),25))),(36,37)),((30,38),(40,60))),((((3,19),(42,56)),((14,34),51)),(24,(33,54)))),(6,59)),(9,(18,32))),57),13);
 944: 2 -5388.892578 -4854.626438 (0,((((((((((((((((1,22),(8,15)),43),(((7,21),(12,47)),(41,52))),(((((4,50),(16,39)),55),44),((5,10),53))),(23,((29,31),49))),(46,48)),((20,28),(35,58))),2),25),(((11,27),45),(17,26))),(((30,38),(40,60)),(36,37))),(((3,19),(42,56)),(((14,34),51),((24,33),54)))),(6,59)),(9,(18,32))),57),13);
 945: 2 -4163.921387 -4842.680075 (0,(((((((((((((1,22),(8,15)),(((7,21),(12,47)),(41,52))),(((((((4,50),(16,39)),55),44),((5,10),53)),((23,(29,31)),49)),43)),(46,48)),(35,58)),(20,28)),(2,((((11,27),45),(17,26)),25))),((30,38),(40,60))),(((3,19),((((14,34),51),(24,(33,54))),(42,56))),(36,37))),(6,59)),(9,(18,32))),57),13);
 946: 1 -4501.524414 -4847.229679 (0,((((((((((((((1,22),(8,15)),(((((((4,50),(16,39)),55),44),((5,10),53)),(23,((29,31),49))),43)),(((7,21),(12,47)),(41,52))),(46,48)),(35,58)),(20,28)),(36,37)),((2,25),(((11,27),45),(17,26)))),((30,38),(40,60))),(((3,19),(42,56)),(((14,34),51),(24,(33,54))))),(6,59)),(9,(18,32))),57),13);
 947: 1 -5124.042969 -4847.892663 (0,(((((((((((((1,22),(8,15)),((((((((4,50),39),16),55),44),(5,10)),((23,((29,31),49)),53)),43)),(((7,21),(12,47)),(41,52))),(46,48)),(35,58)),(20,28)),(2,((((11,27),45),(17,26)),25))),((30,38),(40,60))),(((((3,19),(42,56)),((14,34),51)),((24,33),54)),(36,37))),(6,59)),(9,(18,32))),57),13);
 948: 1 -4415.142578 -4862.074976 (0,((((((((((1,22),(8,15)),(((7,21),(12,47)),(41,52))),(((((((4,50),(16,39)),55),44),((5,10),53)),(23,((29,31),49))),43)),(46,48)),((2,25),(((11,27),45),(17,26)))),((((3,19),(42,56)),(((14,34),51),((24,33),54))),(36,37))),(((20,28),(35,58)),((30,38),(40,60)))),((6,59),(9,(18,32)))),57),13);
 949: 1 -5069.504883 -4849.860954 (0,(((((((((((((1,22),(8,15)),43),((((((4,50),(16,39)),55),44),((5,10),53)),(23,((29,31),49)))),(((7,21),(12,47)),(41,52))),(46,48)),((20,28),(35,58))),(2,25)),(((11,27),45),(17,26))),((((3,19),(42,56)),(((14,34),51),((24,33),54))),(((30,38),(40,60)),(36,37)))),(6,59)),(9,(18,32))),57),13);
 950: 1 -4551.146484 -4848.139475 (0,((((((((((((((1,22),(8,15)),43),(((7,21),(12,47)),(41,52))),((((((4,50),(16,39)),55),44),(5,10)),((23,(29,31)),(49,53)))),(46,48)),(35,58)),(20,28)),(2,((((11,27),45),(17,26)),25))),((30,38),(40,60))),((((3,19),(42,56)),((14,34),(((24,33),54),51))),(36,37))),(6,59)),(9,(18,32))),57),13);
 951: 1 -4620.538086 -4843.535291 (0,((((((((((((1,22),(8,15)),43),(((7,21),(12,47)),(41,52))),(((((4,50),(16,39)),55),44),(((5,10),53),(23,((29,31),49))))),(46,48)),((20,28),(35,58))),(2,((((11,27),45),(17,26)),25))),((30,38),(40,60))),(((((3,19),(42,56)),((14,34),51)),(24,(33,54))),(36,37))),((6,59),57)),(9,(18,32))),13);
 952: 1 -4583.348633 -4848.752166 (0,((((((((((((((1,22),(8,15)),43),(((7,21),(12,47)),(41,52))),((((((4,50),(16,39)),55),44),((5,10),53)),(23,((29,31),49)))),(46,48)),((20,28),(35,58))),25),2),(((11,27),45),(17,26))),((((3,19),(42,56)),(((14,34),51),((24,33),54))),(((30,38),(40,60)),(36,37)))),(6,59)),(9,(18,32))),57),13);
 953: 3 -5168.456055 -4847.094206 (0,((((((((((((1,22),(8,15)),(((((((4,50),(16,39)),55),44),((5,10),53)),(23,((29,31),49))),43)),(((7,21),(12,47)),(41,52))),(46,48)),(35,58)),((20,28),(36,37))),(2,((((11,27),45),(17,26)),25))),((30,38),(40,60))),(((3,19),(42,56)),(((14,34),51),((24,54),33)))),((6,59),(9,(18,32)))),57),13);
 954: 3 -4958.400879 -4849.631386 (0,((((((((((((((1,22),(8,15)),((((((4,50),(16,39)),55),44),((5,10),53)),((23,((29,31),49)),43))),(41,52)),((7,21),(12,47))),(46,48)),(35,58)),(20,28)),(2,((((11,27),45),(17,26)),25))),((30,38),(40,60))),(((((3,19),(42,56)),((14,34),51)),((24,33),54)),(36,37))),(6,59)),(9,(18,32))),57),13);
 955: 3 -4826.602539 -4844.700983 (0,((((((((((((((1,22),(8,15)),(((7,21),(12,47)),(41,52))),(((((((4,50),(16,39)),55),44),((5,10),53)),(23,((29,31),49))),43)),(46,48)),(35,58)),(20,28)),(2,25)),(((11,27),45),(17,26))),(((30,38),(40,60)),(36,37))),((((3,19),(42,56)),((14,34),51)),(24,(33,54)))),(6,59)),(9,(18,32))),57),13);
 956: 2 -4273.035156 -4855.542809 (0,(((((((((((((1,22),(8,15)),((((((((4,50),(16,39)),55),44),23),((5,10),53)),((29,31),49)),43)),(41,52)),((7,21),(12,47))),(46,48)),(35,58)),(20,28)),(2,((((11,27),45),(17,26)),25))),((30,38),(40,60))),((((3,19),(42,56)),(((14,34),51),((24,33),54))),(36,37))),((6,59),57)),(9,(18,32))),13);
 957: 1 -5316.833984 -4845.299769 (0,(((((((((((((1,22),(8,15)),(((7,21),(12,47)),(41,52))),43),((((4,50),(16,39)),55),44)),(((5,10),53),(23,((29,31),49)))),(46,48)),((20,28),(35,58))),(2,((((11,27),45),(17,26)),25))),((30,38),(40,60))),((((3,19),(42,56)),(((14,34),51),((24,54),33))),(36,37))),((6,59),(9,(18,32)))),57),13);
 958: 1 -4748.389648 -4851.805049 (0,((((((((((((1,22),(8,15)),(((7,21),(12,47)),(41,52))),((((((4,50),(16,39)),55),44),((5,10),53)),((23,((29,31),49)),43))),(46,48)),((20,28),(35,58))),(2,((((11,27),45),(17,26)),25))),((30,38),(40,60))),((((3,19),(42,56)),((14,34),(((24,54),33),51))),(36,37))),(6,59)),(9,(18,32))),57),13);
 959: 1 -5111.288086 -4847.180087 (0,((((((((((((((1,22),(8,15)),43),(((7,21),(12,47)),(41,52))),(((((4,50),(16,39)),55),44),((5,10),53))),((29,31),49)),23),(46,48)),((20,28),(35,58))),(2,((((11,27),45),(17,26)),25))),((30,38),(40,60))),(((((3,19),(42,56)),((14,34),51)),((24,54),33)),(36,37))),((6,59),(9,(18,32)))),57),13);
 960: 1 -4925.437012 -4845.308181 (0,(((((((((((((1,22),(8,15)),43),(((7,21),(12,47)),(41,52))),((((((4,50),(16,39)),55),44),(5,10)),((23,(29,31)),(49,53)))),(46,48)),(35,58)),(20,28)),(2,((((11,27),45),(17,26)),25))),((30,38),(40,60))),(((3,19),((((14,34),51),((24,33),54)),(42,56))),(36,37))),57),((6,59),(9,(18,32)))),13);
 961: 1 -4885.520996 -4842.144774 (0,((((((((((((((1,22),(8,15)),43),(((7,21),(12,47)),(41,52))),((((((4,50),(16,39)),55),44),(5,10)),((23,(29,31)),(49,53)))),(46,48)),(35,58)),(20,28)),(2,((((11,27),45),(17,26)),25))),((30,38),(40,60))),((((3,19),(42,56)),(((14,34),51),((24,33),54))),(36,37))),(6,59)),57),(9,(18,32))),13);
 962: 1 -4668.37793 -4850.392377 (0,(((((((((((((1,22),(8,15)),((7,21),(12,47))),((((((((4,50),(16,39)),55),44),(5,10)),((23,((29,31),49)),53)),43),(41,52))),(46,48)),(35,58)),(20,28)),(2,((((11,27),45),(17,26)),25))),((30,38),(40,60))),(((((3,19),(42,56)),((14,34),51)),((24,33),54)),(36,37))),(6,59)),57),(9,(18,32))),13);
 963: 2 -4888.590332 -4847.354757 (0,(((((((((((1,22),(8,15)),(((((((((4,50),(16,39)),55),44),23),((5,10),53)),((29,31),49)),43),(((7,21),(12,47)),(41,52)))),(46,48)),(35,58)),(20,28)),(2,((((11,27),45),(17,26)),25))),((30,38),(40,60))),((((3,19),(42,56)),(((14,34),51),((24,33),54))),(36,37))),((6,59),57)),(9,(18,32))),13);
 964: 2 -4765.855469 -4851.429824 (0,((((((((((((1,22),(8,15)),((((((4,50),55),(16,39)),44),(5,10)),(((23,((29,31),49)),53),43))),(((7,21),(12,47)),(41,52))),(46,48)),(35,58)),(20,28)),(2,((((11,27),45),(17,26)),25))),((30,38),(40,60))),(((((3,19),(42,56)),((14,34),51)),((24,54),33)),(36,37))),((6,59),(9,(18,32)))),57),13);
 965: 1 -4367.894043 -4846.327373 (0,(((((((((((((1,22),(8,15)),(((((((4,50),(16,39)),55),44),(5,10)),((23,((29,31),49)),53)),43)),(((7,21),(12,47)),(41,52))),(46,48)),(35,58)),(20,28)),(2,25)),(((11,27),45),(17,26))),((30,38),(40,60))),(((((3,19),(42,56)),((14,34),51)),((24,54),33)),(36,37))),((6,59),(9,(18,32)))),57),13);
 966: 1 -5152.765625 -4847.691792 (0,(((((((((((((1,22),(8,15)),43),(((7,21),(12,47)),(41,52))),(((((((4,50),(16,39)),55),44),53),(5,10)),(23,((29,31),49)))),(46,48)),((20,28),(35,58))),(2,25)),(((11,27),45),(17,26))),((((3,19),(42,56)),(((14,34),51),((24,33),54))),(((30,38),(40,60)),(36,37)))),(6,59)),(9,(18,32))),57),13);
 967: 2 -5004.144531 -4847.182903 (0,(((((((((((((1,22),(8,15)),((((((((4,50),(16,39)),55),44),(5,10)),((23,((29,31),49)),53)),43),(41,52))),((7,21),(12,47))),(46,48)),(35,58)),(20,28)),(2,((((11,27),45),(17,26)),25))),((30,38),(40,60))),((((3,19),(42,56)),(((14,34),51),((24,33),54))),(36,37))),(6,59)),(9,(18,32))),57),13);
 968: 2 -4694.083496 -4845.330427 (0,(((((((((((((1,22),(8,15)),43),(((7,21),(12,47)),(41,52))),((((((4,50),(16,39)),55),44),(5,10)),((23,(29,31)),(49,53)))),(46,48)),(35,58)),(20,28)),(2,((((11,27),45),(17,26)),25))),(((((3,19),(42,56)),(((14,34),51),((24,33),54))),(36,37)),((30,38),(40,60)))),(6,59)),(9,(18,32))),57),13);
 969: 1 -5009.207031 -4845.859237 (0,((((((((((((((1,22),(8,15)),43),(((7,21),(12,47)),(41,52))),(((((4,50),(16,39)),55),44),((5,10),53))),(23,((29,31),49))),(46,48)),((20,28),(35,58))),((2,25),(((11,27),45),(17,26)))),((30,38),(40,60))),((((3,19),(42,56)),(((14,34),51),((24,33),54))),(36,37))),(6,59)),(9,(18,32))),57),13);
 970: 1 -4553.013672 -4855.21635 (0,(((((((((((1,22),(8,15)),(((((((4,50),(16,39)),55),44),(((5,10),53),((23,(29,31)),49))),43),(((7,21),(12,47)),(41,52)))),(46,48)),(35,58)),(20,28)),(2,((((11,27),45),(17,26)),25))),((30,38),(40,60))),(((((((3,19),42),56),51),(14,34)),((24,54),33)),(36,37))),((6,59),(9,(18,32)))),57),13);
 971: 1 -4340.558105 -4856.529167 (0,((((((((((((1,22),(8,15)),(((7,21),(12,47)),(41,52))),((((((4,50),(16,39)),55),44),((5,10),53)),(((29,31),49),43))),23),(46,48)),((20,28),(35,58))),(2,((((11,27),45),(17,26)),25))),(((((3,19),(42,56)),(((14,34),51),((24,33),54))),(36,37)),((30,38),(40,60)))),(6,59)),(9,(18,32))),57),13);
 972: 2 -4399.299805 -4865.756169 (0,((((((((((((1,22),(((7,21),(12,47)),(41,52))),(8,15)),(((((((4,50),(16,39)),55),44),((5,10),53)),(23,((29,31),49))),43)),(46,48)),((20,28),(35,58))),(2,((((11,27),45),(17,26)),25))),((30,38),(40,60))),(((3,19),((((14,34),51),((24,54),33)),(42,56))),(36,37))),(6,59)),(9,(18,32))),57),13);
 973: 1 -4817.552246 -4845.999694 (0,((((((((((((((1,22),(8,15)),(((((((4,50),(16,39)),55),44),((5,10),53)),((23,((29,31),49)),43)),(((7,21),(12,47)),(41,52)))),(46,48)),(35,58)),(20,28)),(2,25)),(((11,27),45),(17,26))),((30,38),(40,60))),(36,37)),((((3,19),(42,56)),((14,34),51)),((24,54),33))),(6,59)),(9,(18,32))),57),13);
 974: 1 -5178.660645 -4844.576929 (0,(((((((((((((1,22),(8,15)),(((((((4,50),(16,39)),55),44),((5,10),53)),((23,((29,31),49)),43)),(((7,21),(12,47)),(41,52)))),(46,48)),(35,58)),(20,28)),(2,((((11,27),45),(17,26)),25))),(36,37)),((30,38),(40,60))),(((3,19),(42,56)),(((14,34),51),((24,33),54)))),(6,59)),(9,(18,32))),57),13);
 975: 2 -5408.163086 -4856.368768 (0,((((((((((((1,22),(8,15)),(((((((4,50),(16,39)),55),44),((5,10),53)),(23,((29,31),49))),43)),(((7,21),(12,47)),(41,52))),(35,58)),((20,28),(46,48))),((2,25),(((11,27),45),(17,26)))),((30,38),(40,60))),(((((3,19),(42,56)),((14,34),51)),((24,33),54)),(36,37))),(6,59)),(9,(18,32))),57),13);
 976: 1 -4851.029785 -4847.185946 (0,(((((((((((((1,22),(8,15)),((((((((4,50),(16,39)),55),44),(5,10)),((23,((29,31),49)),53)),43),(41,52))),((7,21),(12,47))),(46,48)),(35,58)),(20,28)),(2,((((11,27),45),(17,26)),25))),((30,38),(40,60))),((((3,19),(42,56)),(((14,34),51),((24,54),33))),(36,37))),(6,59)),(9,(18,32))),57),13);
 977: 1 -4992.167969 -4842.144774 (0,((((((((((((((1,22),(8,15)),43),(((7,21),(12,47)),(41,52))),((((((4,50),(16,39)),55),44),(5,10)),((23,(29,31)),(49,53)))),(46,48)),(35,58)),(20,28)),(2,((((11,27),45),(17,26)),25))),((30,38),(40,60))),((((3,19),(42,56)),(((14,34),51),((24,33),54))),(36,37))),(6,59)),57),(9,(18,32))),13);
 978: 5 -4747.59375 -4849.560333 (0,((((((((((((1,22),(8,15)),(((7,21),(12,47)),(41,52))),((((((((4,50),(16,39)),55),44),((5,10),53)),23),((29,31),49)),43)),(46,48)),((20,28),(35,58))),((2,(((11,27),45),(17,26))),25)),((30,38),(40,60))),(((((3,19),(42,56)),((14,34),51)),(24,(33,54))),(36,37))),(6,59)),(9,(18,32))),57),13);
 979: 1 -4952.376465 -4852.766345 (0,(((((((((((((1,22),(8,15)),((((((((4,50),(16,39)),55),44),53),(5,10)),((23,(29,31)),49)),43)),(41,52)),((7,21),(12,47))),(46,48)),(35,58)),(20,28)),((2,25),(((11,27),45),(17,26)))),((30,38),(40,60))),(((3,19),((((14,34),51),((24,33),54)),(42,56))),(36,37))),((6,59),57)),(9,(18,32))),13);
 980: 1 -5073.664551 -4860.773097 (0,(((((((((((((1,22),(8,15)),((7,21),(12,47))),(41,52)),((((((4,50),(16,39)),55),44),((5,10),53)),(((29,31),49),43))),23),(46,48)),((20,28),(35,58))),(2,((((11,27),45),(17,26)),25))),((30,38),(40,60))),((((3,19),(42,56)),(((14,34),51),((24,33),54))),(36,37))),((6,59),(9,(18,32)))),57),13);
 981: 2 -4626.194336 -4849.18101 (0,(((((((((((((1,22),(8,15)),(((7,21),(12,47)),(41,52))),43),(((((((4,50),(16,39)),55),44),53),(5,10)),(23,((29,31),49)))),(46,48)),((20,28),(35,58))),(2,((((11,27),45),(17,26)),25))),(((30,38),(40,60)),(36,37))),((((3,19),(42,56)),((14,51),34)),((24,54),33))),(6,59)),(9,(18,32))),57),13);
 982: 1 -4963.984863 -4848.333902 (0,(((((((((((((1,22),(8,15)),((((7,21),(12,47)),(41,52)),43)),((5,10),53)),((((4,50),(16,39)),55),44)),(23,((29,31),49))),(46,48)),((20,28),(35,58))),(2,((((11,27),45),(17,26)),25))),((30,38),(40,60))),(((((3,19),(42,56)),((14,34),51)),((24,33),54)),(36,37))),((6,59),57)),(9,(18,32))),13);
 983: 1 -4915.060547 -4847.691792 (0,(((((((((((((1,22),(8,15)),43),(((7,21),(12,47)),(41,52))),(((((((4,50),(16,39)),55),44),53),(5,10)),(23,((29,31),49)))),(46,48)),((20,28),(35,58))),(2,25)),(((11,27),45),(17,26))),((((3,19),(42,56)),(((14,34),51),((24,33),54))),(((30,38),(40,60)),(36,37)))),(6,59)),(9,(18,32))),57),13);
 984: 2 -5192.84375 -4851.80423 (0,((((((((((((1,22),(8,15)),((((((4,50),(16,39)),55),44),(((5,10),53),(23,((29,31),49)))),43)),((7,21),((12,47),(41,52)))),(46,48)),(35,58)),(20,28)),(2,((((11,27),45),(17,26)),25))),((30,38),(40,60))),(((((3,19),(42,56)),((14,34),51)),((24,33),54)),(36,37))),((6,59),57)),(9,(18,32))),13);
 985: 2 -4785.251953 -4847.814358 (0,((((((((((((1,22),(8,15)),(((((((4,50),(16,39)),55),44),((5,10),53)),(23,((29,31),49))),(((7,21),(12,47)),(41,52)))),43),(20,28)),((35,58),(46,48))),(2,((((11,27),45),(17,26)),25))),(((30,38),(40,60)),(36,37))),((((3,19),(42,56)),((14,34),51)),((24,54),33))),(6,59)),(9,(18,32))),57),13);
 986: 1 -4778.905762 -4842.454143 (0,((((((((((((1,22),(8,15)),43),(((7,21),(12,47)),(41,52))),(((((((4,50),(16,39)),55),44),53),(5,10)),(23,((29,31),49)))),(46,48)),((20,28),(35,58))),(2,((((11,27),45),(17,26)),25))),((30,38),(40,60))),(((((3,19),(42,56)),((14,34),51)),(24,(33,54))),(36,37))),((6,59),57)),(9,(18,32))),13);
 987: 3 -4925.379395 -4851.284422 (0,((((((((((((((1,22),(8,15)),(((((((4,50),(16,39)),55),44),((5,10),53)),(23,((29,31),49))),43)),(41,52)),((7,21),(12,47))),(46,48)),(35,58)),(20,28)),(2,((((11,27),45),(17,26)),25))),((30,38),(40,60))),(36,37)),((3,19),((((14,34),51),((24,33),54)),(42,56)))),((6,59),57)),(9,(18,32))),13);
 988: 1 -5331.832031 -4854.107625 (0,(((((((((((((((1,22),(8,15)),43),(((7,21),(12,47)),(41,52))),(((((4,50),(16,39)),55),44),((5,10),53))),(23,((29,31),49))),(46,48)),((20,28),(35,58))),2),25),(((11,27),45),(17,26))),(((((3,19),(42,56)),(((14,34),51),((24,33),54))),(36,37)),((30,38),(40,60)))),(6,59)),(9,(18,32))),57),13);
 989: 1 -4765.783203 -4849.166784 (0,(((((((((((((1,22),(8,15)),43),(((7,21),(12,47)),(41,52))),(((((4,50),(16,39)),55),44),(((5,10),53),(23,((29,31),49))))),(46,48)),((20,28),(35,58))),(2,25)),(((11,27),45),(17,26))),((((3,19),(42,56)),(((14,34),51),((24,33),54))),(((30,38),(40,60)),(36,37)))),(6,59)),(9,(18,32))),57),13);
 990: 1 -4890.601562 -4849.327378 (0,(((((((((((1,22),(8,15)),((((((((4,50),(16,39)),55),44),((5,10),53)),(23,((29,31),49))),43),(((7,21),(12,47)),(41,52)))),(46,48)),(35,58)),(2,((((11,27),45),(17,26)),25))),((20,28),(36,37))),((30,38),(40,60))),(((3,19),(42,56)),(((14,34),51),((24,33),54)))),((6,59),(9,(18,32)))),57),13);
 991: 2 -4866.477051 -4860.959451 (0,(((((((((((((1,(8,15)),22),43),(((7,21),(12,47)),(41,52))),(((((((4,50),(16,39)),55),44),53),(5,10)),(23,((29,31),49)))),(46,48)),((20,28),(35,58))),(2,((((11,27),45),(17,26)),25))),(((30,38),(40,60)),(36,37))),((((3,19),(42,56)),((14,34),51)),((24,33),54))),(6,59)),(9,(18,32))),57),13);
 992: 1 -4968.680664 -4845.103081 (0,((((((((((((((1,22),(8,15)),((((((4,50),(16,39)),55),44),(((5,10),53),(23,((29,31),49)))),43)),(((7,21),(12,47)),(41,52))),(46,48)),(35,58)),(20,28)),(36,37)),((2,25),(((11,27),45),(17,26)))),((30,38),(40,60))),((((3,19),(42,56)),((14,34),51)),(24,(33,54)))),(6,59)),(9,(18,32))),57),13);
 993: 3 -5278.250977 -4840.160926 (0,(((((((((((((1,22),(8,15)),(((((((4,50),(16,39)),55),44),(5,10)),((23,((29,31),49)),53)),43)),(((7,21),(12,47)),(41,52))),(46,48)),(35,58)),(20,28)),(2,((((11,27),45),(17,26)),25))),((30,38),(40,60))),((((3,19),(42,56)),(((14,34),51),((24,33),54))),(36,37))),(6,59)),(9,(18,32))),57),13);
 994: 3 -4709.461914 -4840.87777 (0,((((((((((((1,22),(8,15)),(((7,21),(12,47)),(41,52))),((((((((4,50),(16,39)),55),44),53),(5,10)),(23,((29,31),49))),43)),(46,48)),(35,58)),(20,28)),(2,((((11,27),45),(17,26)),25))),((30,38),(40,60))),((((3,19),(42,56)),(((14,34),51),((24,33),54))),(36,37))),((6,59),(9,(18,32)))),57),13);
 995: 1 -4857.479004 -4852.04717 (0,((((((((((((((1,22),(8,15)),(((((((4,50),(16,39)),55),44),((5,10),53)),(23,((29,31),49))),43)),(((7,21),(12,47)),(41,52))),(46,48)),(35,58)),(20,28)),(2,25)),(((30,38),(40,60)),(36,37))),(((11,27),45),(17,26))),((((3,19),(42,56)),((14,34),51)),(24,(33,54)))),(6,59)),(9,(18,32))),57),13);
 996: 1 -4562.84668 -4848.439437 (0,(((((((((((1,22),(8,15)),(((((((4,50),(16,39)),55),44),((5,10),53)),(23,((29,31),49))),43)),(((7,21),(12,47)),(41,52))),(46,48)),(((20,28),(36,37)),(35,58))),(2,((((11,27),45),(17,26)),25))),((30,38),(40,60))),((((3,19),(42,56)),((14,34),51)),((24,54),33))),((6,59),(9,(18,32)))),57),13);
 997: 1 -4679.21875 -4848.515744 (0,(((((((((((1,22),(8,15)),((((((4,50),(16,39)),55),44),((5,10),53)),((((7,21),(12,47)),(41,52)),43))),(23,((29,31),49))),(46,48)),((20,28),(35,58))),(2,((((11,27),45),(17,26)),25))),((30,38),(40,60))),((((3,19),(42,56)),(((14,34),51),(24,(33,54)))),(36,37))),((6,59),57)),(9,(18,32))),13);
 998: 1 -4792.489258 -4848.082373 (0,(((((((((((((((1,22),(8,15)),43),((((((4,50),(16,39)),55),44),((5,10),53)),(23,((29,31),49)))),(((7,21),(12,47)),(41,52))),(46,48)),(35,58)),(20,28)),(2,25)),(((11,27),45),(17,26))),(((30,38),(40,60)),(36,37))),((((3,19),(42,56)),((14,34),51)),(24,(33,54)))),(6,59)),(9,(18,32))),57),13);
 999: 1 -4922.530273 -4846.714169 (0,((((((((((((1,22),(8,15)),(((7,21),(12,47)),(41,52))),((((((4,50),(16,39)),55),44),(((5,10),53),(23,((29,31),49)))),43)),(46,48)),((20,28),(35,58))),((2,(((11,27),45),(17,26))),25)),(((30,38),(40,60)),(36,37))),((((3,19),(42,56)),((14,34),51)),((24,54),33))),(6,59)),(9,(18,32))),57),13);
 boot_splits_size: 2
 logl_cutoff: -4869.746939
UFBootSplit0:
 000: 1 1 7 12 21 22 41 47 52
 001: 1 2 11 17 20 25 26 27 28 35 45 58
 002: 1000 1 22
 003: 2 14 34 51 54
 004: 1 3 19 24 33 42 54 56
 005: 1000 8 15
 006: 999 1 8 15 22
 007: 1 20 28 35 46 48 58
 008: 2 0 9 13 57
 009: 1000 4 50
 010: 1 1 8 15 22 41 52
 011: 1 11 26 27 45
 012: 989 16 39
 013: 999 4 16 39 50
 014: 1 0 9 18 32
 015: 989 4 16 39 50 55
 016: 1 1 7 8 12 15 21 22 43 47
 017: 1000 4 16 39 44 50 55
 018: 4 14 24 33 34 54
 019: 1 38 40 60
 020: 1000 5 10
 021: 1 30 38 40 57 60
 022: 698 5 10 53
 023: 624 4 5 10 16 39 44 50 53 55
 024: 3 14 24 33 34 51 54 56
 025: 1 3 14 19 33 34 42 51 56
 026: 1 4 5 10 16 39 43 44 50 53 55
 027: 1000 29 31
 028: 1 2 17 25 26
 029: 784 29 31 49
 030: 826 23 29 31 49
 031: 834 4 5 10 16 23 29 31 39 44 49 50 53 55
 032: 3 9 32
 033: 559 4 5 10 16 23 29 31 39 43 44 49 50 53 55
 034: 312 1 4 5 8 10 15 16 22 23 29 31 39 43 44 49 50 53 55
 035: 2 11 45
 036: 1 7 12 47
 037: 1000 41 52
 038: 43 1 4 5 8 10 15 16 22 23 29 31 39 41 43 44 49 50 52 53 55
 039: 1 36 37 40 60
 040: 1 4 5 7 10 12 16 21 23 29 31 39 41 44 47 49 50 52 53 55
 041: 999 7 21
 042: 1 3 14 19 34 42 56
 043: 2 23 49
 044: 1000 12 47
 045: 988 7 12 21 47
 046: 1000 1 4 5 7 8 10 12 15 16 21 22 23 29 31 39 41 43 44 47 49 50 52 53 55
 047: 1 1 4 5 8 10 15 16 22 39 43 44 50 53 55
 048: 1 7 12 21 41 43 47 52
 049: 999 46 48
 050: 968 1 4 5 7 8 10 12 15 16 21 22 23 29 31 39 41 43 44 46 47 48 49 50 52 53 55
 051: 1 1 7 8 12 15 21 22 23 29 31 41 43 47 49 52
 052: 2 3 14 19 24 34 42 51 54 56
 053: 1000 35 58
 054: 680 1 4 5 7 8 10 12 15 16 21 22 23 29 31 35 39 41 43 44 46 47 48 49 50 52 53 55 58
 055: 5 20 28 35 36 37 58
 056: 1 0 3 6 9 13 14 18 19 24 30 32 33 34 35 36 37 38 40 42 51 54 56 57 58 59 60
 057: 1000 20 28
 058: 843 1 4 5 7 8 10 12 15 16 20 21 22 23 28 29 31 35 39 41 43 44 46 47 48 49 50 52 53 55 58
 059: 2 3 11 14 17 19 24 25 26 27 33 34 36 37 42 45 51 54 56
 060: 2 0 3 6 9 11 13 14 17 18 19 24 25 26 27 32 33 34 36 37 42 45 51 54 56 57 59
 061: 1 2 11 17 20 25 26 27 28 36 37 45
 062: 998 11 27
 063: 1 3 19 56
 064: 1000 11 27 45
 065: 4 3 14 19 24 33 34 42 51 56
 066: 1 4 16 23 29 31 39 44 49 50 53 55
 067: 998 17 26
 068: 997 11 17 26 27 45
 069: 2 2 20 25 28 35 58
 070: 745 11 17 25 26 27 45
 071: 843 2 11 17 25 26 27 45
 072: 918 0 3 6 9 13 14 18 19 24 30 32 33 34 36 37 38 40 42 51 54 56 57 59 60
 073: 3 3 42 56
 074: 8 0 13 30 38 40 57 60
 075: 999 30 38
 076: 8 0 9 13 18 30 32 38 40 57 60
 077: 3 1 4 5 7 8 10 12 15 16 21 22 23 29 31 39 41 44 47 49 50 52 53 55
 078: 996 40 60
 079: 999 30 38 40 60
 080: 700 0 3 6 9 13 14 18 19 24 32 33 34 36 37 42 51 54 56 57 59
 081: 2 30 38 60
 082: 4 2 20 28
 083: 997 3 19
 084: 2 3 19 36 37
 085: 7 9 18
 086: 984 42 56
 087: 868 3 19 42 56
 088: 1 24 33 36 37 54
 089: 2 13 57
 090: 996 14 34
 091: 3 34 51
 092: 979 14 34 51
 093: 504 3 14 19 34 42 51 56
 094: 4 44 55
 095: 2 0 2 3 6 9 11 13 14 17 18 19 24 25 26 27 32 33 34 36 37 42 45 51 54 56 57 59
 096: 255 24 54
 097: 6 0 3 6 9 13 14 18 19 20 24 28 30 32 33 34 38 40 42 51 54 56 57 59 60
 098: 971 24 33 54
 099: 984 3 14 19 24 33 34 42 51 54 56
 100: 1 0 6 9 13 18 30 32 36 37 38 40 57 59 60
 101: 13 0 6 9 13 18 30 32 38 40 57 59 60
 102: 1000 36 37
 103: 734 3 14 19 24 33 34 36 37 42 51 54 56
 104: 992 0 6 9 13 18 32 57 59
 105: 7 4 16 39 44 50
 106: 2 30 38 40
 107: 1000 6 59
 108: 6 5 10 23 29 31 43 49 53
 109: 188 6 57 59
 110: 254 0 9 13 18 32
 111: 1 4 16 23 39 44 50 55
 112: 12 12 41 47 52
 113: 1 14 51
 114: 990 18 32
 115: 997 9 18 32
 116: 997 0 13
 117: 3 4 5 10 16 39 44 49 50 53 55
 118: 1 0 6 13 18 32 57 59
 119: 379 1 8 15 22 43
 120: 926 7 12 21 41 47 52
 121: 399 1 7 8 12 15 21 22 41 43 47 52
 122: 171 4 5 10 16 39 44 50 55
 123: 211 23 29 31
 124: 151 49 53
 125: 210 23 29 31 49 53
 126: 551 24 33
 127: 494 14 24 33 34 51 54
 128: 228 6 9 18 32 59
 129: 721 0 13 57
 130: 280 1 7 8 12 15 21 22 41 47 52
 131: 79 4 16 39 44 50 53 55
 132: 40 1 4 5 7 8 10 12 15 16 20 21 22 23 28 29 31 39 41 43 44 46 47 48 49 50 52 53 55
 133: 182 2 25
 134: 44 0 6 13 57 59
 135: 259 20 28 35 58
 136: 94 23 29 31 43 49
 137: 81 2 11 17 20 25 26 27 28 45
 138: 15 0 6 9 13 18 32 59
 139: 193 5 10 23 29 31 49 53
 140: 64 4 5 7 10 12 16 21 23 29 31 39 41 43 44 47 49 50 52 53 55
 141: 8 3 19 42
 142: 4 3 19 42 51 56
 143: 152 0 3 6 9 13 14 18 19 24 32 33 34 42 51 54 56 57 59
 144: 126 14 24 33 34 42 51 54 56
 145: 150 0 3 6 9 11 13 14 17 18 19 24 26 27 30 32 33 34 36 37 38 40 42 45 51 54 56 57 59 60
 146: 161 30 36 37 38 40 60
 147: 153 3 14 19 24 30 33 34 36 37 38 40 42 51 54 56 60
 148: 525 0 9 13 18 32 57
 149: 4 1 4 5 7 8 10 12 15 16 21 22 23 29 31 35 39 41 43 44 47 49 50 52 53 55 58
 150: 54 0 2 3 6 9 11 13 14 17 18 19 24 25 26 27 30 32 33 34 38 40 42 45 51 54 56 57 59 60
 151: 83 0 3 6 9 13 14 18 19 24 30 32 33 34 38 40 42 51 54 56 57 59 60
 152: 6 5 10 29 31 49
 153: 15 4 5 10 16 29 31 39 44 49 50 53 55
 154: 12 3 14 19 34 36 37 42 51 56
 155: 43 1 4 5 7 8 10 12 15 16 21 22 39 41 43 44 47 50 52 53 55
 156: 193 33 54
 157: 12 0 2 3 6 9 11 13 14 17 18 19 24 26 27 30 32 33 34 36 37 38 40 42 45 51 54 56 57 59 60
 158: 1 14 24 33 34 36 37 51 54
 159: 1 11 17 27 45
 160: 17 4 5 10 16 23 29 31 39 41 43 44 49 50 52 53 55
 161: 3 2 11 17 25 26 27 30 38 40 45 60
 162: 24 1 4 5 7 8 10 12 15 16 20 21 22 23 28 29 31 39 41 43 44 47 49 50 52 53 55
 163: 2 4 16 39 43 44 50 55
 164: 3 3 14 19 24 34 42 51 56
 165: 54 20 28 36 37
 166: 6 14 33 34 51 54
 167: 2 0 3 6 9 13 14 18 19 20 24 28 30 32 33 34 35 36 37 38 40 42 51 54 56 57 58 59 60
 168: 2 0 3 6 9 13 14 17 18 19 24 26 30 32 33 34 36 37 38 40 42 51 54 56 57 59 60
 169: 3 3 14 19 33 34 42 51 54 56
 170: 10 1 4 5 7 8 10 12 15 16 20 21 22 23 28 29 31 36 37 39 41 43 44 46 47 48 49 50 52 53 55
 171: 2 1 2 4 5 7 8 10 12 15 16 21 22 23 25 29 31 39 41 43 44 46 47 48 49 50 52 53 55
 172: 12 24 33 51 54
 173: 1 4 50 55
 174: 27 1 4 7 8 12 15 16 21 22 39 41 43 44 47 50 52 55
 175: 4 14 24 33 34 42 51 54
 176: 35 2 11 17 26 27 45
 177: 16 6 9 18 32 57 59
 178: 1 0 6 9 13 18 32 36 37 57 59
 179: 10 4 16 23 29 31 39 44 49 50 55
 180: 2 23 43
 181: 5 3 14 19 34 51
 182: 11 4 39 50
 183: 29 0 3 6 9 11 13 14 17 18 19 24 25 26 27 30 32 33 34 36 37 38 40 42 45 51 54 56 57 59 60
 184: 1 2 11 17 25 26 27 30 36 37 38 40 45 60
 185: 2 14 24 33 34 51
 186: 5 4 5 10 16 23 39 44 50 53 55
 187: 12 1 7 8 12 15 21 22 47
 188: 7 3 14 19 34 42 51 54 56
 189: 1 1 4 5 7 8 10 12 15 16 21 22 23 29 31 39 41 43 44 46 47 49 50 52 53 55
 190: 1 1 5 7 8 10 12 15 21 22 41 43 47 52 53
 191: 2 14 34 42 51 56
 192: 6 0 6 9 11 13 17 18 26 27 32 45 57 59
 193: 9 35 46 48 58
 194: 21 0 3 6 9 13 14 18 19 20 24 28 30 32 33 34 36 37 38 40 42 51 54 56 57 59 60
 nsplits: 195
 ntax: 61
UFBootSplit1:
 000: 1 20 28 46 48
 001: 1 1 7 12 21 22 41 47 52
 002: 1000 1 22
 003: 1 0 6 9 13 18 20 28 30 32 35 38 40 57 58 59 60
 004: 2 0 9 13 57
 005: 1000 8 15
 006: 999 1 8 15 22
 007: 2 14 24 33 34 54
 008: 1 29 31 49 53
 009: 1000 4 50
 010: 1 5 10 29 31 49 53
 011: 1 29 31 43
 012: 987 16 39
 013: 989 4 16 39 50
 014: 3 3 19 42 51 56
 015: 986 4 16 39 50 55
 016: 1 7 12 21 43 47
 017: 1000 4 16 39 44 50 55
 018: 1 0 9 18 32
 019: 1 36 37 40 60
 020: 1000 5 10
 021: 1 17 25 26
 022: 665 5 10 53
 023: 651 4 5 10 16 39 44 50 53 55
 024: 1 1 7 8 12 15 21 22 43 47
 025: 1 38 40 60
 026: 3 14 24 33 34 51 54 56
 027: 1000 29 31
 028: 1 2 11 17 20 25 26 27 28 30 36 37 38 40 45 60
 029: 785 29 31 49
 030: 810 23 29 31 49
 031: 815 4 5 10 16 23 29 31 39 44 49 50 53 55
 032: 1 2 17 25 26
 033: 577 4 5 10 16 23 29 31 39 43 44 49 50 53 55
 034: 317 1 4 5 8 10 15 16 22 23 29 31 39 43 44 49 50 53 55
 035: 1 11 45
 036: 1 0 3 6 9 13 14 17 18 19 24 26 30 32 33 34 36 37 38 40 42 51 54 56 57 59 60
 037: 1000 41 52
 038: 76 1 4 5 8 10 15 16 22 23 29 31 39 41 43 44 49 50 52 53 55
 039: 1 3 14 19 24 30 33 34 38 40 42 51 54 56 60
 040: 2 20 28 30 35 38 40 58 60
 041: 998 7 21
 042: 3 41 43 52
 043: 1 1 7 8 12 15 21 22 23 29 31 41 43 47 49 52
 044: 1000 12 47
 045: 983 7 12 21 47
 046: 1000 1 4 5 7 8 10 12 15 16 21 22 23 29 31 39 41 43 44 47 49 50 52 53 55
 047: 2 14 33 34 51 54
 048: 5 20 28 35 36 37 58
 049: 1000 46 48
 050: 950 1 4 5 7 8 10 12 15 16 21 22 23 29 31 39 41 43 44 46 47 48 49 50 52 53 55
 051: 4 0 3 6 9 11 13 14 17 18 19 24 26 27 30 32 33 34 38 40 42 45 51 54 56 57 59 60
 052: 1 3 14 19 33 34 42 51 56
 053: 1000 35 58
 054: 663 1 4 5 7 8 10 12 15 16 21 22 23 29 31 35 39 41 43 44 46 47 48 49 50 52 53 55 58
 055: 2 3 11 14 17 19 24 25 26 27 33 34 36 37 42 45 51 54 56
 056: 2 0 3 6 9 11 13 14 17 18 19 24 25 26 27 32 33 34 36 37 42 45 51 54 56 57 59
 057: 1000 20 28
 058: 891 1 4 5 7 8 10 12 15 16 20 21 22 23 28 29 31 35 39 41 43 44 46 47 48 49 50 52 53 55 58
 059: 2 3 42 56
 060: 3 3 19 56
 061: 2 3 14 19 34 51
 062: 999 11 27
 063: 1 30 40 60
 064: 1000 11 27 45
 065: 2 34 51
 066: 1 4 16 23 29 31 39 44 49 50 53 55
 067: 996 17 26
 068: 997 11 17 26 27 45
 069: 2 2 20 25 28 35 58
 070: 658 11 17 25 26 27 45
 071: 797 2 11 17 25 26 27 45
 072: 902 0 3 6 9 13 14 18 19 24 30 32 33 34 36 37 38 40 42 51 54 56 57 59 60
 073: 2 0 3 6 9 13 14 18 19 24 30 32 33 34 35 36 37 38 40 42 51 54 56 57 58 59 60
 074: 5 0 13 30 38 40 57 60
 075: 998 30 38
 076: 5 0 9 13 18 30 32 38 40 57 60
 077: 1 16 55
 078: 989 40 60
 079: 999 30 38 40 60
 080: 688 0 3 6 9 13 14 18 19 24 32 33 34 36 37 42 51 54 56 57 59
 081: 1 5 10 29 31 49
 082: 2 3 19 36 37
 083: 998 3 19
 084: 1 24 33 36 37 54
 085: 2 13 57
 086: 986 42 56
 087: 849 3 19 42 56
 088: 3 3 14 19 24 34 42 51 54 56
 089: 3 14 24 33 34 42 51 54
 090: 998 14 34
 091: 2 7 12 47
 092: 986 14 34 51
 093: 552 3 14 19 34 42 51 56
 094: 3 0 6 9 13 18 24 32 33 54 57 59
 095: 1 0 6 9 13 18 30 32 36 37 38 40 57 59 60
 096: 587 24 33
 097: 2 3 19 24 33 42 54 56
 098: 979 24 33 54
 099: 982 3 14 19 24 33 34 42 51 54 56
 100: 5 0 6 9 11 13 17 18 26 27 32 45 57 59
 101: 6 4 5 10 16 29 31 39 43 44 49 50 53 55
 102: 1000 36 37
 103: 660 3 14 19 24 33 34 36 37 42 51 54 56
 104: 995 0 6 9 13 18 32 57 59
 105: 1 0 3 6 9 13 14 18 19 20 24 28 30 32 33 34 38 40 42 51 54 56 57 59 60
 106: 6 44 55
 107: 1000 6 59
 108: 7 4 16 39 44 50
 109: 221 6 57 59
 110: 283 0 9 13 18 32
 111: 6 1 4 5 7 8 10 12 15 16 20 21 22 23 28 29 31 36 37 39 41 43 44 46 47 48 49 50 52 53 55
 112: 6 30 38 40
 113: 5 5 10 23 29 31 43 49 53
 114: 986 18 32
 115: 997 9 18 32
 116: 997 0 13
 117: 2 23 29 31 43 49 53
 118: 6 2 3 11 14 17 19 24 25 26 27 33 34 36 37 42 45 51 54 56
 119: 298 1 8 15 22 43
 120: 880 7 12 21 41 47 52
 121: 337 1 7 8 12 15 21 22 41 43 47 52
 122: 63 1 4 5 7 8 10 12 15 16 21 22 39 41 43 44 47 50 52 53 55
 123: 12 1 4 5 7 8 10 12 15 16 21 22 29 31 39 41 43 44 47 49 50 52 53 55
 124: 262 20 28 35 58
 125: 239 24 54
 126: 179 6 9 18 32 59
 127: 699 0 13 57
 128: 92 4 16 39 44 50 53 55
 129: 198 23 29 31
 130: 17 12 41 47 52
 131: 267 2 25
 132: 446 14 24 33 34 51 54
 133: 148 14 24 33 34 42 51 54 56
 134: 564 0 9 13 18 32 57
 135: 214 1 7 8 12 15 21 22 41 47 52
 136: 93 23 29 31 43 49
 137: 59 2 11 17 20 25 26 27 28 45
 138: 19 0 6 9 13 18 32 59
 139: 230 4 5 10 16 39 44 50 55
 140: 236 23 29 31 49 53
 141: 111 49 53
 142: 252 0 3 6 9 13 14 18 19 24 32 33 34 42 51 54 56 57 59
 143: 185 0 3 6 9 11 13 14 17 18 19 24 26 27 30 32 33 34 36 37 38 40 42 45 51 54 56 57 59 60
 144: 150 30 36 37 38 40 60
 145: 114 3 14 19 24 30 33 34 36 37 38 40 42 51 54 56 60
 146: 105 4 5 7 10 12 16 21 23 29 31 39 41 43 44 47 49 50 52 53 55
 147: 5 1 4 5 7 8 10 12 15 16 21 22 23 29 31 35 39 41 43 44 47 49 50 52 53 55 58
 148: 54 0 2 3 6 9 11 13 14 17 18 19 24 25 26 27 30 32 33 34 38 40 42 45 51 54 56 57 59 60
 149: 105 0 3 6 9 13 14 18 19 24 30 32 33 34 38 40 42 51 54 56 57 59 60
 150: 12 3 14 19 34 36 37 42 51 56
 151: 24 0 2 3 6 9 11 13 14 17 18 19 24 26 27 30 32 33 34 36 37 38 40 42 45 51 54 56 57 59 60
 152: 6 1 8 15 22 41 52
 153: 16 7 12 21 41 43 47 52
 154: 35 4 5 7 10 12 16 21 23 29 31 39 41 44 47 49 50 52 53 55
 155: 36 1 4 5 7 8 10 12 15 16 21 22 23 29 31 39 41 44 47 49 50 52 53 55
 156: 40 1 4 5 7 8 10 12 15 16 20 21 22 23 28 29 31 39 41 43 44 47 49 50 52 53 55
 157: 31 35 46 48 58
 158: 4 11 17 27 45
 159: 59 4 5 10 16 23 29 31 39 41 43 44 49 50 52 53 55
 160: 24 1 7 8 12 15 21 22 47
 161: 174 33 54
 162: 2 4 16 39 43 44 50 55
 163: 99 5 10 23 29 31 49 53
 164: 4 3 14 19 24 34 42 51 56
 165: 5 3 14 19 34 42 51 54 56
 166: 2 3 14 19 24 33 34 42 51 56
 167: 5 30 38 60
 168: 8 0 3 6 9 13 14 18 19 20 24 28 30 32 33 34 35 36 37 38 40 42 51 54 56 57 58 59 60
 169: 7 4 50 55
 170: 4 1 4 5 7 8 10 12 15 16 20 21 22 23 28 29 31 35 39 41 43 44 47 49 50 52 53 55 58
 171: 10 0 6 9 13 18 30 32 38 40 57 59 60
 172: 38 4 5 10 16 23 39 44 50 53 55
 173: 15 4 5 10 16 23 39 44 49 50 53 55
 174: 2 3 14 19 33 34 42 51 54 56
 175: 13 2 20 28
 176: 2 2 20 25 28
 177: 1 1 2 4 5 7 8 10 12 15 16 21 22 23 25 29 31 39 41 43 44 46 47 48 49 50 52 53 55
 178: 4 2 11 17 25 26 27 30 38 40 45 60
 179: 8 9 32
 180: 4 16 39 55
 181: 13 1 4 7 8 12 15 16 21 22 39 41 43 44 47 50 52 55
 182: 32 2 11 17 26 27 45
 183: 27 20 28 36 37
 184: 12 6 9 18 32 57 59
 185: 15 4 5 10 16 39 44 49 50 53 55
 186: 4 0 6 9 13 18 32 36 37 57 59
 187: 1 23 43
 188: 12 4 39 50
 189: 19 0 3 6 9 11 13 14 17 18 19 24 25 26 27 30 32 33 34 36 37 38 40 42 45 51 54 56 57 59 60
 190: 13 29 31 43 49
 191: 1 1 7 8 12 15 21 22 29 31 41 43 47 49 52
 192: 1 2 11 17 25 26 27 30 36 37 38 40 45 60
 193: 7 4 5 7 10 12 16 21 39 41 43 44 47 50 52 53 55
 194: 2 14 24 33 34 51
 195: 18 0 6 13 57 59
 196: 1 4 44 50 55
 197: 4 1 5 7 8 10 12 15 21 22 41 43 47 52 53
 198: 9 24 33 51 54
 199: 1 14 34 42 51 56
 200: 7 0 3 6 9 11 13 14 17 18 19 24 26 27 32 33 34 36 37 42 45 51 54 56 57 59
 201: 8 0 3 6 9 11 13 14 17 18 19 24 26 27 32 33 34 42 45 51 54 56 57 59
 202: 5 3 19 42
 203: 5 5 10 23 53
 204: 14 0 3 6 9 13 14 18 19 20 24 28 30 32 33 34 36 37 38 40 42 51 54 56 57 59 60
 205: 1 0 6 13 18 32 57 59
 206: 7 4 5 10 16 29 31 39 44 49 50 53 55
 207: 6 9 18
 208: 9 4 16 23 39 44 50 55
 209: 6 4 16 23 29 31 39 44 49 50 55
 210: 33 1 4 5 7 8 10 12 15 16 20 21 22 23 28 29 31 39 41 43 44 46 47 48 49 50 52 53 55
 211: 7 0 2 3 6 9 11 13 14 17 18 19 24 25 26 27 32 33 34 36 37 42 45 51 54 56 57 59
 212: 7 2 11 17 25 26 27 36 37 45
 nsplits: 213
 ntax: 61
boot_consense_logl: -4839.684184
contree: (0:0.0000000000,(((((((((((((((((((1:0.0000000000,78:0.0000000000):0,74:0.0000000000):0,67:0.0000000000):2.236045198e-06,22:0.0000022360)100:0.02711441056,(8:0.0000022360,15:0.0000022360)100:0.03059488823)100:0.03724491254,(((((((4:0.0292245223,50:0.0122156174)100:0.04271399489,(16:0.0000022360,39:0.0026828482)99:0.01275444457)99:0.0118103438,55:0.0556894968)99:0.01237461768,44:0.0203844162)100:0.0646183417,((5:0.0000022360,10:0.0000022360)100:0.1174974268,53:0.0974896940)65:0.01590103541)66:0.009986094623,(23:0.1030051511,((29:0.0000022398,31:0.0000022360)100:0.1293227815,49:0.0526228534)79:0.01336968378)82:0.01692897221)82:0.01058243407,43:0.0811701291)57:0.01242646025)32:2.403514475e-06,(((7:0.0000022360,21:0.0000022360)100:0.01412941085,(12:0.0353987728,47:0.0208217083)100:0.05124481812)98:0.02249673157,(41:0.0000022360,52:0.0000022360)100:0.0484343115)88:0.02199776641)100:0.06112760645,(46:0.0000022360,48:0.0109682399)100:0.03822287476)95:0.0218562472,(35:0.0000022360,58:0.0000022360)100:0.04185545091)66:0.008448075688,((((20:0.0000000000,70:0.0000000000):0,69:0.0000000000):0,68:0.0000000000):2.236045198e-06,28:0.0000022360)100:0.07328514546)89:0.007519536228,(2:0.0259312502,((((((11:0.0000000000,73:0.0000000000):0,63:0.0000000000):2.236045198e-06,27:0.0000022360)100:0.002653004356,45:0.0029213215)100:0.02586963345,(((17:0.0000000000,66:0.0000000000):0,65:0.0000000000):2.236045198e-06,26:0.0000022360)100:0.01224166047)100:0.02611677743,25:0.0417968096)66:0.006561878195)80:0.02209275148)90:0.01590168843,(((30:0.0000000000,71:0.0000000000):2.236045198e-06,38:0.0000022360)100:0.009424613921,(40:0.0000022360,60:0.0000022360)99:0.006757503071)100:0.020214113)67:0.008924851314,((((((3:0.0000000000,62:0.0000000000):2.236045198e-06,19:0.0000022360)100:0.01054109816,(42:0.0000022360,56:0.0000022360)99:0.003021852054)85:0.004364601849,((((14:0.0000000000,77:0.0000000000):0,72:0.0000000000):2.236045198e-06,34:0.0000022360)100:0.004955530148,51:0.0029852634)99:0.006327401065)56:0.003783875401,(((24:0.0000000000,75:0.0000000000):2.236045198e-06,33:0.0000022360)59:2.236045198e-06,54:0.0026526285)98:0.008367890494)98:0.01768195672,(36:0.0000022360,37:0.0000022360)100:0.07682984148)65:0.007021828321)100:0.02374308205,(6:0.0000022360,59:0.0000022360)100:0.02251287793)57:2.239809019e-06,(9:0.0108547557,(18:0.0000022360,32:0.0027283615)99:0.0028577836)100:0.01124344703)70:0.005427466675,57:0.0164105264)100:0.0112872134,13:0.0000022360):2.236045198e-06,61:0.0000000000):0,64:0.0000000000):0,76:0.0000000000);
contree_rfdist: 0
finished: true
finishedCandidateSet: true
finishedModelFinal: true
finishedModelInit: true
initTree: (0:0.0000010000,((((((((((((1:0.0000010000,22:0.0000010000):0.0313014827,(8:0.0000010000,15:0.0000010000):0.020640956):0.02861445783,((((((4:0.0259421081,50:0.0102095648):0.03400330396,(16:0.0025319829,39:0.0000010000):0.01279633621):0.01539708266,55:0.0449610245):0.01279633621,44:0.0206409560):0.06473594549,(29:0.0000010000,31:0.0000010000):0.09438924605):0.020640956,(((((5:0.0000010000,10:0.0000010000):0.08232235702,53:0.0676252847):0.02594210814,49:0.0421987785):0.01801191766,23:0.0763928777):0.01539708266,43:0.0533408198):0.01279633621):0.020640956):0.005077498664,(((7:0.0000010000,21:0.0000010000):0.01539708266,(12:0.0340033040,47:0.0180119177):0.04219877846):0.01801191766,(41:0.0000010000,52:0.0000010000):0.04219877846):0.02594210814):0.04773869347,(46:0.0025319829,48:0.0076366559):0.0313014827):0.02328431373,((20:0.0000010000,28:0.0000010000):0.06762528474,(35:0.0000010000,58:0.0000010000):0.02861445783):0.007636655949):0.01539708266,(2:0.0180119177,((((11:0.0000010000,27:0.0000010000):0.002531982942,45:0.0025319829):0.020640956,(17:0.0000010000,26:0.0000010000):0.01279633621):0.020640956,25:0.0340033040):0.01279633621):0.020640956):0.01539708266,((30:0.0000010000,38:0.0000010000):0.007636655949,(40:0.0000010000,60:0.0000010000):0.007636655949):0.01801191766):0.007636655949,(((((3:0.0000010000,19:0.0000010000):0.01020956475,(42:0.0000010000,56:0.0000010000):0.002531982942):0.005077498664,((14:0.0000010000,34:0.0000010000):0.005077498664,51:0.0025319829):0.005077498664):0.005077498664,((24:0.0000010000,33:0.0000010000):1e-06,54:0.0025319829):0.005077498664):0.01801191766,(36:0.0000010000,37:0.0000010000):0.06186296716):0.005077498664):0.01801191766,(6:0.0000010000,59:0.0000010000):0.020640956):0.002531982942,(9:0.0076366559,(18:0.0000010000,32:0.0025319829):0.005077498664):0.01020956475):0.005077498664,57:0.0127963362):0.01279633621,13:0.0000010000);
iqtree:
 command:  -nt AUTO -s /media/hdd_2tb/GPA_reclassification_clean/A_dataset_creation/5_basic_phylogenetics/2_trimmed_complete_basic_phylogeny/2_OGs_with_domains_phylogeny/2_trimal_MSAs/OG_44_oxyD_trimalMSA.faa -m JTT+F+I+G4 -pre /media/hdd_2tb/GPA_reclassification_clean/A_dataset_creation/5_basic_phylogenetics/2_trimmed_complete_basic_phylogeny/2_OGs_with_domains_phylogeny/5_trimal_iqtree_ML_trees/OG_44_oxyD_trimal_iqtree -redo -bb 1000
 seed: 248343
 start_time: 1708024086
 version: 2.2.5
```
