## Supplementary Data 7 for "Structural and evolutionary analyses support reclassification of glycopeptide antibiotics as xyclopeptides": OG_44_oxyD_trimal_iqtree.contree

```
(ris:0.0000000000,(((((((((((((((((((AmBlD4:0.0000000000,bal:0.0000000000):0.0000000000,AmBlD59_2:0.0000000000):0.0000000000,AmBlD59_1:0.0000000000):0.0000022360,AmBlFH:0.0000022360)100:0.0271144106,(AmVs_1:0.0000022360,AmVs_2:0.0000022360)100:0.0305948882)100:0.0372449125,(((((((StsY_A:0.0292245223,StsAN:0.0122156174)100:0.0427139949,(StsW00:0.0000022360,US8:0.0026828482)99:0.0127544446)99:0.0118103438,StsMC:0.0556894968)99:0.0123746177,Ue26:0.0203844162)100:0.0646183417,((AkAan_1:0.0000022360,AkAan_2:0.0000022360)100:0.1174974268,UME:0.0974896940)65:0.0159010354)66:0.0099860946,(AmBr_2:0.1030051511,((NcTr_1:0.0000022398,NcTr_2:0.0000022360)100:0.1293227815,Uc878:0.0526228534)79:0.0133696838)82:0.0169289722)82:0.0105824341,Kus:0.0811701291)57:0.0124264603)32:0.0000024035,(((KbAr_2:0.0000022360,KbArN5:0.0000022360)100:0.0141294109,(UsB:0.0353987728,KbPh:0.0208217083)100:0.0512448181)98:0.0224967316,(KbAr_3:0.0000022360,KbAr_1:0.0000022360)100:0.0484343115)88:0.0219977664)100:0.0611276065,(AmOrD0:0.0000022360,AmOr_2:0.0109682399)100:0.0382228748)95:0.0218562472,(AmsBJ_3:0.0000022360,AmsBJ_4:0.0000022360)100:0.0418554509)66:0.0084480757,((((AmRg_6:0.0000000000,AmRg_4:0.0000000000):0.0000000000,AmRgN0:0.0000000000):0.0000000000,AmRg_5:0.0000000000):0.0000022360,dec_1:0.0000022360)100:0.0732851455)89:0.0075195362,(AmAaD2_3:0.0259312502,((((((van:0.0000000000,AmKe_2:0.0000000000):0.0000000000,AmKe_4:0.0000000000):0.0000022360,AmOrH:0.0000022360)100:0.0026530044,AmsW69_1:0.0029213215)100:0.0258696335,(((AmDeD9_2:0.0000000000,dec_2:0.0000000000):0.0000000000,AmDeD9_3:0.0000000000):0.0000022360,AmDeD9_1:0.0000022360)100:0.0122416605)100:0.0261167774,AmOv:0.0417968096)66:0.0065618782)80:0.0220927515)90:0.0159016884,(((AmsW1_2:0.0000000000,AmsW1_1:0.0000000000):0.0000022360,AmsW5_2:0.0000022360)100:0.0094246139,(AmsW6_1:0.0000022360,AmsW6_2:0.0000022360)99:0.0067575031)100:0.0202141130)67:0.0089248513,((((((AmsMJ_2:0.0000000000,AmsMJ_3:0.0000000000):0.0000022360,AmsMJ_4:0.0000022360)100:0.0105410982,(AmsW9_2:0.0000022360,AmsW9_1:0.0000022360)99:0.0030218521)85:0.0043646018,((((AmJa_1:0.0000000000,AmJaD4:0.0000000000):0.0000000000,AmJa_2:0.0000000000):0.0000022360,risA:0.0000022360)100:0.0049555301,AmsC0_2:0.0029852634)99:0.0063274011)56:0.0037838754,(((AmKeF:0.0000000000,AmKe_3:0.0000000000):0.0000022360,AmKen_2:0.0000022360)59:0.0000022360,ker:0.0026526285)98:0.0083678905)98:0.0176819567,(AmAzD3_3:0.0000022360,AmAzD3_5:0.0000022360)100:0.0768298415)65:0.0070218283)100:0.0237430820,(AmsW8_1:0.0000022360,AmsW8_2:0.0000022360)100:0.0225128779)57:0.0000022398,(AmRo_2:0.0108547557,(AmsW97:0.0000022360,AmRo_1:0.0027283615)99:0.0028577836)100:0.0112434470)70:0.0054274667,AmsTN:0.0164105264)100:0.0112872134,AmLrN2_1:0.0000022360):0.0000022360,AmLr_1:0.0000000000):0.0000000000,AmLrN2_2:0.0000000000):0.0000000000,AmLr_2:0.0000000000);
```
