## Supplementary Data 7 for "Structural and evolutionary analyses support reclassification of glycopeptide antibiotics as xyclopeptides": OG_44_oxyD_trimal_iqtree.iqtree

```
IQ-TREE 2.2.5 COVID-edition built Sep 15 2023

Input file name: /media/hdd_2tb/GPA_reclassification_clean/A_dataset_creation/5_basic_phylogenetics/2_trimmed_complete_basic_phylogeny/2_OGs_with_domains_phylogeny/2_trimal_MSAs/OG_44_oxyD_trimalMSA.faa
Type of analysis: tree reconstruction + ultrafast bootstrap (1000 replicates)
Random seed number: 248343

REFERENCES
----------

To cite IQ-TREE please use:

Bui Quang Minh, Heiko A. Schmidt, Olga Chernomor, Dominik Schrempf,
Michael D. Woodhams, Arndt von Haeseler, and Robert Lanfear (2020)
IQ-TREE 2: New models and efficient methods for phylogenetic inference
in the genomic era. Mol. Biol. Evol., in press.
https://doi.org/10.1093/molbev/msaa015

Since you used ultrafast bootstrap (UFBoot) please also cite: 

Diep Thi Hoang, Olga Chernomor, Arndt von Haeseler, Bui Quang Minh,
and Le Sy Vinh (2018) UFBoot2: Improving the ultrafast bootstrap
approximation. Mol. Biol. Evol., 35:518–522.
https://doi.org/10.1093/molbev/msx281

SEQUENCE ALIGNMENT
------------------

Input data: 79 sequences with 396 amino-acid sites
Number of constant sites: 222 (= 56.0606% of all sites)
Number of invariant (constant or ambiguous constant) sites: 222 (= 56.0606% of all sites)
Number of parsimony informative sites: 152
Number of distinct site patterns: 193

SUBSTITUTION PROCESS
--------------------

Model of substitution: JTT+F+I+G4

State frequencies: (empirical counts from alignment)

  pi(A) = 0.1031
  pi(R) = 0.0845
  pi(N) = 0.0213
  pi(D) = 0.0835
  pi(C) = 0.0126
  pi(Q) = 0.0193
  pi(E) = 0.0633
  pi(G) = 0.0797
  pi(H) = 0.0342
  pi(I) = 0.0325
  pi(L) = 0.0984
  pi(K) = 0.0114
  pi(M) = 0.0247
  pi(F) = 0.0291
  pi(P) = 0.0568
  pi(S) = 0.0489
  pi(T) = 0.0641
  pi(W) = 0.0152
  pi(Y) = 0.0115
  pi(V) = 0.1058

Model of rate heterogeneity: Invar+Gamma with 4 categories
Proportion of invariable sites: 0.4146
Gamma shape alpha: 0.9234

 Category  Relative_rate  Proportion
  0         0              0.4146
  1         0.2074         0.1464
  2         0.7728         0.1464
  3         1.6843         0.1464
  4         4.1679         0.1464
Relative rates are computed as MEAN of the portion of the Gamma distribution falling in the category.

MAXIMUM LIKELIHOOD TREE
-----------------------

Log-likelihood of the tree: -4839.6662 (s.e. 268.7894)
Unconstrained log-likelihood (without tree): -1777.1100
Number of free parameters (#branches + #model parameters): 140
Akaike information criterion (AIC) score: 9959.3324
Corrected Akaike information criterion (AICc) score: 10114.1559
Bayesian information criterion (BIC) score: 10516.7304

Total tree length (sum of branch lengths): 1.9829
Sum of internal branch lengths: 0.7222 (36.4200% of tree length)

WARNING: 3 near-zero internal branches (<0.0025) should be treated with caution
         Such branches are denoted by '**' in the figure below

NOTE: Tree is UNROOTED although outgroup taxon 'ris' is drawn at root
Numbers in parentheses are  ultrafast bootstrap support (%)

+**ris
|
|                                                 +**AmBlD4
|                                             +---| (100)
|                                             |   +**AmBlFH
|                                       +-----| (100)
|                                       |     |    +**AmVs_1
|                                       |     +----| (100)
|                                       |          +**AmVs_2
|                                    +**| (32)
|                                    |  |                               +---StsY_A
|                                    |  |                        +------| (100)
|                                    |  |                        |      +--StsAN
|                                    |  |                     +--| (99)
|                                    |  |                     |  |  +**StsW00
|                                    |  |                     |  +--| (99)
|                                    |  |                     |     +--US8
|                                    |  |                  +--| (99)
|                                    |  |                  |  +--------StsMC
|                                    |  |        +---------| (100)
|                                    |  |        |         +--Ue26
|                                    |  |     +--| (66)
|                                    |  |     |  |                     +**AkAan_1
|                                    |  |     |  |  +------------------| (100)
|                                    |  |     |  |  |                  +**AkAan_2
|                                    |  |     |  +--| (65)
|                                    |  |     |     +---------------UME
|                                    |  |  +--| (82)
|                                    |  |  |  |  +----------------AmBr_2
|                                    |  |  |  +--| (82)
|                                    |  |  |     |                       +**NcTr_1
|                                    |  |  |     |  +--------------------| (100)
|                                    |  |  |     |  |                    +**NcTr_2
|                                    |  |  |     +--| (79)
|                                    |  |  |        +-------Uc878
|                                    |  +--| (57)
|                                    |     +------------Kus
|                          +---------| (100)
|                          |         |        +**KbAr_2
|                          |         |     +--| (100)
|                          |         |     |  +**KbArN5
|                          |         |  +--| (98)
|                          |         |  |  |       +----UsB
|                          |         |  |  +-------| (100)
|                          |         |  |          +--KbPh
|                          |         +--| (88)
|                          |            |       +**KbAr_3
|                          |            +-------| (100)
|                          |                    +**KbAr_1
|                       +--| (95)
|                       |  |     +**AmOrD0
|                       |  +-----| (100)
|                       |        +--AmOr_2
|                    +--| (66)
|                    |  |      +**AmsBJ_3
|                    |  +------| (100)
|                    |         +**AmsBJ_4
|                 +--| (89)
|                 |  |           +**AmRg_6
|                 |  +-----------| (100)
|                 |              +**dec_1
|              +--| (90)
|              |  |  +---AmAaD2_3
|              |  +--| (80)
|              |     |             +**van
|              |     |          +--| (100)
|              |     |          |  +**AmOrH
|              |     |      +---| (100)
|              |     |      |   +--AmsW69_1
|              |     |  +---| (100)
|              |     |  |   |  +**AmDeD9_2
|              |     |  |   +--| (100)
|              |     |  |      +**AmDeD9_1
|              |     +--| (66)
|              |        +------AmOv
|           +--| (67)
|           |  |     +**AmsW1_2
|           |  |  +--| (100)
|           |  |  |  +**AmsW5_2
|           |  +--| (100)
|           |     |  +**AmsW6_1
|           |     +--| (99)
|           |        +**AmsW6_2
|        +--| (100)
|        |  |              +**AmsMJ_2
|        |  |           +--| (100)
|        |  |           |  +**AmsMJ_4
|        |  |        +--| (85)
|        |  |        |  |  +**AmsW9_2
|        |  |        |  +--| (99)
|        |  |        |     +**AmsW9_1
|        |  |     +--| (56)
|        |  |     |  |     +**AmJa_1
|        |  |     |  |  +--| (100)
|        |  |     |  |  |  +**risA
|        |  |     |  +--| (99)
|        |  |     |     +--AmsC0_2
|        |  |  +--| (98)
|        |  |  |  |     +**AmKeF
|        |  |  |  |  +**| (59)
|        |  |  |  |  |  +**AmKen_2
|        |  |  |  +--| (98)
|        |  |  |     +--ker
|        |  +--| (65)
|        |     |           +**AmAzD3_3
|        |     +-----------| (100)
|        |                 +**AmAzD3_5
|     +**| (57)
|     |  |  +**AmsW8_1
|     |  +--| (100)
|     |     +**AmsW8_2
|  +--| (70)
|  |  |  +--AmRo_2
|  |  +--| (100)
|  |     |  +**AmsW97
|  |     +--| (99)
|  |        +--AmRo_1
+--| (100)
|  +--AmsTN
|
+**AmLrN2_1

Tree in newick format:

(ris:0.0000010076,(((((((((((((AmBlD4:0.0000010076,AmBlFH:0.0000010076)100:0.0271418607,(AmVs_1:0.0000010076,AmVs_2:0.0000010076)100:0.0306350274)100:0.0372891377,(((((((StsY_A:0.0292680985,StsAN:0.0122298812)100:0.0427761125,(StsW00:0.0000022136,US8:0.0026864077)99:0.0127727189)99:0.0118248100,StsMC:0.0557667526)99:0.0123909244,Ue26:0.0204125288)100:0.0646980548,((AkAan_1:0.0000010076,AkAan_2:0.0000010076)100:0.1176733295,UME:0.0976368400)65:0.0159184914)66:0.0099994038,(AmBr_2:0.1031534277,((NcTr_1:0.0000010076,NcTr_2:0.0000010076)100:0.1295055195,Uc878:0.0526886828)79:0.0133823862)82:0.0169446355)82:0.0105948164,Kus:0.0812785007)57:0.0124394017)32:0.0000023839,(((KbAr_2:0.0000010076,KbArN5:0.0000010076)100:0.0141441090,(UsB:0.0354346581,KbPh:0.0208449589)100:0.0513014871)98:0.0225225495,(KbAr_3:0.0000010076,KbAr_1:0.0000010076)100:0.0484902793)88:0.0220202062)100:0.0611937604,(AmOrD0:0.0000022529,AmOr_2:0.0109797953)100:0.0382586124)95:0.0218770595,(AmsBJ_3:0.0000010076,AmsBJ_4:0.0000010076)100:0.0418984599)66:0.0084556241,(AmRg_6:0.0000010076,dec_1:0.0000010076)100:0.0733591169)89:0.0075270865,(AmAaD2_3:0.0259565212,((((van:0.0000010076,AmOrH:0.0000010076)100:0.0026552635,AmsW69_1:0.0029239570)100:0.0258941310,(AmDeD9_2:0.0000010076,AmDeD9_1:0.0000010076)100:0.0122504006)100:0.0261413684,AmOv:0.0418367031)66:0.0065653000)80:0.0221075052)90:0.0159160712,((AmsW1_2:0.0000010076,AmsW5_2:0.0000010076)100:0.0094293215,(AmsW6_1:0.0000010076,AmsW6_2:0.0000010076)99:0.0067658564)100:0.0202316692)67:0.0089330484,(((((AmsMJ_2:0.0000010076,AmsMJ_4:0.0000010076)100:0.0105488672,(AmsW9_2:0.0000010076,AmsW9_1:0.0000010076)99:0.0030241400)85:0.0043666514,((AmJa_1:0.0000010076,risA:0.0000010076)100:0.0049592492,AmsC0_2:0.0029870315)99:0.0063324041)56:0.0037869486,((AmKeF:0.0000010076,AmKen_2:0.0000010076)59:0.0000010076,ker:0.0026546724)98:0.0083733127)98:0.0176933335,(AmAzD3_3:0.0000010076,AmAzD3_5:0.0000010076)100:0.0768972227)65:0.0070242508)100:0.0237630910,(AmsW8_1:0.0000010076,AmsW8_2:0.0000010076)100:0.0225325130)57:0.0000020362,(AmRo_2:0.0108634213,(AmsW97:0.0000010076,AmRo_1:0.0027306910)99:0.0028603221)100:0.0112530870)70:0.0054316688,AmsTN:0.0164240322)100:0.0112967092,AmLrN2_1:0.0000010076);

CONSENSUS TREE
--------------

Consensus tree is constructed from 1000 bootstrap trees
Log-likelihood of consensus tree: -4839.684184
Robinson-Foulds distance between ML tree and consensus tree: 0

Branches with support >0.000000% are kept (extended consensus)
Branch lengths are optimized by maximum likelihood on original alignment
Numbers in parentheses are bootstrap supports (%)

+**ris
|
|                                                                   +**AmBlD4
|                                                                +**|
|                                                                |  +**bal
|                                                             +**|
|                                                             |  +**AmBlD59_2
|                                                          +--|
|                                                          |  +**AmBlD59_1
|                                                      +---| (100)
|                                                      |   +--AmBlFH
|                                                +-----| (100)
|                                                |     |    +--AmVs_1
|                                                |     +----| (100)
|                                                |          +--AmVs_2
|                                             +--| (32)
|                                             |  |                               +---StsY_A
|                                             |  |                        +------| (100)
|                                             |  |                        |      +--StsAN
|                                             |  |                     +--| (99)
|                                             |  |                     |  |  +--StsW00
|                                             |  |                     |  +--| (99)
|                                             |  |                     |     +--US8
|                                             |  |                  +--| (99)
|                                             |  |                  |  +--------StsMC
|                                             |  |        +---------| (100)
|                                             |  |        |         +--Ue26
|                                             |  |     +--| (66)
|                                             |  |     |  |                     +--AkAan_1
|                                             |  |     |  |  +------------------| (100)
|                                             |  |     |  |  |                  +--AkAan_2
|                                             |  |     |  +--| (65)
|                                             |  |     |     +---------------UME
|                                             |  |  +--| (82)
|                                             |  |  |  |  +----------------AmBr_2
|                                             |  |  |  +--| (82)
|                                             |  |  |     |                       +--NcTr_1
|                                             |  |  |     |  +--------------------| (100)
|                                             |  |  |     |  |                    +--NcTr_2
|                                             |  |  |     +--| (79)
|                                             |  |  |        +-------Uc878
|                                             |  +--| (57)
|                                             |     +------------Kus
|                                   +---------| (100)
|                                   |         |        +--KbAr_2
|                                   |         |     +--| (100)
|                                   |         |     |  +--KbArN5
|                                   |         |  +--| (98)
|                                   |         |  |  |       +----UsB
|                                   |         |  |  +-------| (100)
|                                   |         |  |          +--KbPh
|                                   |         +--| (88)
|                                   |            |       +--KbAr_3
|                                   |            +-------| (100)
|                                   |                    +--KbAr_1
|                                +--| (95)
|                                |  |     +--AmOrD0
|                                |  +-----| (100)
|                                |        +--AmOr_2
|                             +--| (66)
|                             |  |      +--AmsBJ_3
|                             |  +------| (100)
|                             |         +--AmsBJ_4
|                          +--| (89)
|                          |  |                    +**AmRg_6
|                          |  |                 +**|
|                          |  |                 |  +**AmRg_4
|                          |  |              +**|
|                          |  |              |  +**AmRgN0
|                          |  |           +--|
|                          |  |           |  +**AmRg_5
|                          |  +-----------| (100)
|                          |              +--dec_1
|                       +--| (90)
|                       |  |  +---AmAaD2_3
|                       |  +--| (80)
|                       |     |                   +**van
|                       |     |                +**|
|                       |     |                |  +**AmKe_2
|                       |     |             +--|
|                       |     |             |  +**AmKe_4
|                       |     |          +--| (100)
|                       |     |          |  +--AmOrH
|                       |     |      +---| (100)
|                       |     |      |   +--AmsW69_1
|                       |     |  +---| (100)
|                       |     |  |   |        +**AmDeD9_2
|                       |     |  |   |     +**|
|                       |     |  |   |     |  +**dec_2
|                       |     |  |   |  +--|
|                       |     |  |   |  |  +**AmDeD9_3
|                       |     |  |   +--| (100)
|                       |     |  |      +--AmDeD9_1
|                       |     +--| (66)
|                       |        +------AmOv
|                    +--| (67)
|                    |  |        +**AmsW1_2
|                    |  |     +--|
|                    |  |     |  +**AmsW1_1
|                    |  |  +--| (100)
|                    |  |  |  +--AmsW5_2
|                    |  +--| (100)
|                    |     |  +--AmsW6_1
|                    |     +--| (99)
|                    |        +--AmsW6_2
|                 +--| (100)
|                 |  |                 +**AmsMJ_2
|                 |  |              +--|
|                 |  |              |  +**AmsMJ_3
|                 |  |           +--| (100)
|                 |  |           |  +--AmsMJ_4
|                 |  |        +--| (85)
|                 |  |        |  |  +--AmsW9_2
|                 |  |        |  +--| (99)
|                 |  |        |     +--AmsW9_1
|                 |  |     +--| (56)
|                 |  |     |  |           +**AmJa_1
|                 |  |     |  |        +**|
|                 |  |     |  |        |  +**AmJaD4
|                 |  |     |  |     +--|
|                 |  |     |  |     |  +**AmJa_2
|                 |  |     |  |  +--| (100)
|                 |  |     |  |  |  +--risA
|                 |  |     |  +--| (99)
|                 |  |     |     +--AmsC0_2
|                 |  |  +--| (98)
|                 |  |  |  |        +**AmKeF
|                 |  |  |  |     +--|
|                 |  |  |  |     |  +**AmKe_3
|                 |  |  |  |  +--| (59)
|                 |  |  |  |  |  +--AmKen_2
|                 |  |  |  +--| (98)
|                 |  |  |     +--ker
|                 |  +--| (65)
|                 |     |           +--AmAzD3_3
|                 |     +-----------| (100)
|                 |                 +--AmAzD3_5
|              +--| (57)
|              |  |  +--AmsW8_1
|              |  +--| (100)
|              |     +--AmsW8_2
|           +--| (70)
|           |  |  +--AmRo_2
|           |  +--| (100)
|           |     |  +--AmsW97
|           |     +--| (99)
|           |        +--AmRo_1
|        +--| (100)
|        |  +--AmsTN
|     +--|
|     |  +--AmLrN2_1
|  +**|
|  |  +**AmLr_1
+**|
|  +**AmLrN2_2
|
+**AmLr_2


Consensus tree in newick format: 

(ris:0.0000000000,(((((((((((((((((((AmBlD4:0.0000000000,bal:0.0000000000):0.0000000000,AmBlD59_2:0.0000000000):0.0000000000,AmBlD59_1:0.0000000000):0.0000022360,AmBlFH:0.0000022360)100:0.0271144106,(AmVs_1:0.0000022360,AmVs_2:0.0000022360)100:0.0305948882)100:0.0372449125,(((((((StsY_A:0.0292245223,StsAN:0.0122156174)100:0.0427139949,(StsW00:0.0000022360,US8:0.0026828482)99:0.0127544446)99:0.0118103438,StsMC:0.0556894968)99:0.0123746177,Ue26:0.0203844162)100:0.0646183417,((AkAan_1:0.0000022360,AkAan_2:0.0000022360)100:0.1174974268,UME:0.0974896940)65:0.0159010354)66:0.0099860946,(AmBr_2:0.1030051511,((NcTr_1:0.0000022398,NcTr_2:0.0000022360)100:0.1293227815,Uc878:0.0526228534)79:0.0133696838)82:0.0169289722)82:0.0105824341,Kus:0.0811701291)57:0.0124264603)32:0.0000024035,(((KbAr_2:0.0000022360,KbArN5:0.0000022360)100:0.0141294109,(UsB:0.0353987728,KbPh:0.0208217083)100:0.0512448181)98:0.0224967316,(KbAr_3:0.0000022360,KbAr_1:0.0000022360)100:0.0484343115)88:0.0219977664)100:0.0611276065,(AmOrD0:0.0000022360,AmOr_2:0.0109682399)100:0.0382228748)95:0.0218562472,(AmsBJ_3:0.0000022360,AmsBJ_4:0.0000022360)100:0.0418554509)66:0.0084480757,((((AmRg_6:0.0000000000,AmRg_4:0.0000000000):0.0000000000,AmRgN0:0.0000000000):0.0000000000,AmRg_5:0.0000000000):0.0000022360,dec_1:0.0000022360)100:0.0732851455)89:0.0075195362,(AmAaD2_3:0.0259312502,((((((van:0.0000000000,AmKe_2:0.0000000000):0.0000000000,AmKe_4:0.0000000000):0.0000022360,AmOrH:0.0000022360)100:0.0026530044,AmsW69_1:0.0029213215)100:0.0258696335,(((AmDeD9_2:0.0000000000,dec_2:0.0000000000):0.0000000000,AmDeD9_3:0.0000000000):0.0000022360,AmDeD9_1:0.0000022360)100:0.0122416605)100:0.0261167774,AmOv:0.0417968096)66:0.0065618782)80:0.0220927515)90:0.0159016884,(((AmsW1_2:0.0000000000,AmsW1_1:0.0000000000):0.0000022360,AmsW5_2:0.0000022360)100:0.0094246139,(AmsW6_1:0.0000022360,AmsW6_2:0.0000022360)99:0.0067575031)100:0.0202141130)67:0.0089248513,((((((AmsMJ_2:0.0000000000,AmsMJ_3:0.0000000000):0.0000022360,AmsMJ_4:0.0000022360)100:0.0105410982,(AmsW9_2:0.0000022360,AmsW9_1:0.0000022360)99:0.0030218521)85:0.0043646018,((((AmJa_1:0.0000000000,AmJaD4:0.0000000000):0.0000000000,AmJa_2:0.0000000000):0.0000022360,risA:0.0000022360)100:0.0049555301,AmsC0_2:0.0029852634)99:0.0063274011)56:0.0037838754,(((AmKeF:0.0000000000,AmKe_3:0.0000000000):0.0000022360,AmKen_2:0.0000022360)59:0.0000022360,ker:0.0026526285)98:0.0083678905)98:0.0176819567,(AmAzD3_3:0.0000022360,AmAzD3_5:0.0000022360)100:0.0768298415)65:0.0070218283)100:0.0237430820,(AmsW8_1:0.0000022360,AmsW8_2:0.0000022360)100:0.0225128779)57:0.0000022398,(AmRo_2:0.0108547557,(AmsW97:0.0000022360,AmRo_1:0.0027283615)99:0.0028577836)100:0.0112434470)70:0.0054274667,AmsTN:0.0164105264)100:0.0112872134,AmLrN2_1:0.0000022360):0.0000022360,AmLr_1:0.0000000000):0.0000000000,AmLrN2_2:0.0000000000):0.0000000000,AmLr_2:0.0000000000);

ALISIM COMMAND
--------------
To simulate an alignment of the same length as the original alignment, using the tree and model parameters estimated from this analysis, you can use the following command:

--alisim simulated_MSA -t /media/hdd_2tb/GPA_reclassification_clean/A_dataset_creation/5_basic_phylogenetics/2_trimmed_complete_basic_phylogeny/2_OGs_with_domains_phylogeny/5_trimal_iqtree_ML_trees/OG_44_oxyD_trimal_iqtree.treefile -m "JTT+F+I{0.414558}+G4{0.923401}" --length 396

To mimic the alignment used to produce this analysis, i.e. simulate an alignment of the same length as the original alignment, using the tree and model parameters estimated from this analysis *and* copying the same gap positions as the original alignment, you can use the following command:

iqtree -s /media/hdd_2tb/GPA_reclassification_clean/A_dataset_creation/5_basic_phylogenetics/2_trimmed_complete_basic_phylogeny/2_OGs_with_domains_phylogeny/2_trimal_MSAs/OG_44_oxyD_trimalMSA.faa --alisim mimicked_MSA

To simulate any number of alignments in either of the two commandlines above, use the --num-alignments options, for example mimic 100 alignments you would use the command line:

iqtree -s /media/hdd_2tb/GPA_reclassification_clean/A_dataset_creation/5_basic_phylogenetics/2_trimmed_complete_basic_phylogeny/2_OGs_with_domains_phylogeny/2_trimal_MSAs/OG_44_oxyD_trimalMSA.faa --alisim mimicked_MSA --num-alignments 100

For more information on using AliSim, please visit: www.iqtree.org/doc/AliSim

TIME STAMP
----------

Date and time: Thu Feb 15 20:11:06 2024
Total CPU time used: 346.334462 seconds (0h:5m:46s)
Total wall-clock time used: 180.7110715 seconds (0h:3m:0s)
```
