## Supplementary Data 7 for "Structural and evolutionary analyses support reclassification of glycopeptide antibiotics as xyclopeptides": OG_44_oxyD_trimal_iqtree.log

```
IQ-TREE multicore version 2.2.5 COVID-edition for Linux 64-bit built Sep 15 2023
Developed by Bui Quang Minh, James Barbetti, Nguyen Lam Tung,
Olga Chernomor, Heiko Schmidt, Dominik Schrempf, Michael Woodhams, Ly Trong Nhan.

Host:    athina-desktop (AVX2, FMA3, 62 GB RAM)
Command: /home/athina/anaconda3/envs/iqtree2/bin/iqtree2 -nt AUTO -s /media/hdd_2tb/GPA_reclassification_clean/A_dataset_creation/5_basic_phylogenetics/2_trimmed_complete_basic_phylogeny/2_OGs_with_domains_phylogeny/2_trimal_MSAs/OG_44_oxyD_trimalMSA.faa -m JTT+F+I+G4 -pre /media/hdd_2tb/GPA_reclassification_clean/A_dataset_creation/5_basic_phylogenetics/2_trimmed_complete_basic_phylogeny/2_OGs_with_domains_phylogeny/5_trimal_iqtree_ML_trees/OG_44_oxyD_trimal_iqtree -redo -bb 1000
Seed:    248343 (Using SPRNG - Scalable Parallel Random Number Generator)
Time:    Thu Feb 15 20:08:06 2024
Kernel:  AVX+FMA - auto-detect threads (32 CPU cores detected)

Reading alignment file /media/hdd_2tb/GPA_reclassification_clean/A_dataset_creation/5_basic_phylogenetics/2_trimmed_complete_basic_phylogeny/2_OGs_with_domains_phylogeny/2_trimal_MSAs/OG_44_oxyD_trimalMSA.faa ... Fasta format detected
Reading fasta file: done in 0.00116585 secs
Alignment most likely contains protein sequences
Constructing alignment: done in 0.00100918 secs using 1820% CPU
Alignment has 79 sequences with 396 columns, 193 distinct patterns
152 parsimony-informative, 22 singleton sites, 221 constant sites
           Gap/Ambiguity  Composition  p-value
Analyzing sequences: done in 3.62992e-05 secs using 93.67% CPU
   1  ris          0.00%    passed    100.00%
   2  AmBlD4       0.00%    passed    100.00%
   3  AmAaD2_3     0.00%    passed    100.00%
   4  AmsMJ_2      0.00%    passed    100.00%
   5  StsY_A       0.00%    passed     99.73%
   6  AkAan_1      0.00%    passed    100.00%
   7  AmsW8_1      0.00%    passed    100.00%
   8  KbAr_2       0.00%    passed    100.00%
   9  AmVs_1       0.00%    passed     99.97%
  10  AmRo_2       0.00%    passed    100.00%
  11  AkAan_2      0.00%    passed    100.00%
  12  van          0.00%    passed    100.00%
  13  UsB          0.00%    passed     99.98%
  14  AmLrN2_1     0.00%    passed    100.00%
  15  AmJa_1       0.00%    passed    100.00%
  16  AmVs_2       0.00%    passed     99.97%
  17  StsW00       0.00%    passed    100.00%
  18  AmDeD9_2     0.00%    passed    100.00%
  19  AmsW97       0.00%    passed    100.00%
  20  AmsMJ_4      0.00%    passed    100.00%
  21  AmRg_6       0.00%    passed    100.00%
  22  KbArN5       0.00%    passed    100.00%
  23  AmBlFH       0.00%    passed    100.00%
  24  AmBr_2       0.00%    passed     99.78%
  25  AmKeF        0.00%    passed    100.00%
  26  AmOv         0.00%    passed     99.99%
  27  AmDeD9_1     0.00%    passed    100.00%
  28  AmOrH        0.00%    passed    100.00%
  29  dec_1        0.00%    passed    100.00%
  30  NcTr_1       0.25%    passed     98.45%
  31  bal          0.00%    passed    100.00%
  32  AmsW1_2      0.00%    passed    100.00%
  33  AmRgN0       0.00%    passed    100.00%
  34  NcTr_2       0.76%    passed     96.96%
  35  AmRo_1       0.00%    passed    100.00%
  36  AmKen_2      0.00%    passed    100.00%
  37  risA         0.00%    passed    100.00%
  38  AmsBJ_3      0.00%    passed    100.00%
  39  AmKe_3       0.00%    passed    100.00%
  40  dec_2        0.00%    passed    100.00%
  41  AmRg_4       0.00%    passed    100.00%
  42  AmAzD3_3     0.00%    passed    100.00%
  43  AmAzD3_5     0.00%    passed    100.00%
  44  AmsW5_2      0.00%    passed    100.00%
  45  AmJaD4       0.00%    passed    100.00%
  46  US8          0.00%    passed    100.00%
  47  AmsW1_1      0.00%    passed    100.00%
  48  AmsW6_1      0.00%    passed    100.00%
  49  KbAr_3       0.00%    passed    100.00%
  50  AmLr_2       0.00%    passed    100.00%
  51  AmsW9_2      0.00%    passed    100.00%
  52  Kus          0.00%    passed    100.00%
  53  AmKe_4       0.00%    passed    100.00%
  54  Ue26         0.00%    passed     99.98%
  55  AmsW69_1     0.00%    passed    100.00%
  56  AmRg_5       0.00%    passed    100.00%
  57  AmDeD9_3     0.00%    passed    100.00%
  58  AmOrD0       0.00%    passed    100.00%
  59  KbPh         0.00%    passed     99.95%
  60  AmOr_2       0.00%    passed    100.00%
  61  AmLr_1       0.00%    passed    100.00%
  62  AmKe_2       0.00%    passed    100.00%
  63  Uc878        0.00%    passed     97.43%
  64  AmBlD59_1    0.00%    passed    100.00%
  65  StsAN        0.00%    passed     99.99%
  66  AmsC0_2      0.00%    passed    100.00%
  67  AmJa_2       0.00%    passed    100.00%
  68  KbAr_1       0.00%    passed    100.00%
  69  AmsMJ_3      0.00%    passed    100.00%
  70  AmBlD59_2    0.00%    passed    100.00%
  71  UME          0.00%    passed     99.80%
  72  ker          0.00%    passed    100.00%
  73  StsMC        0.00%    passed     99.70%
  74  AmLrN2_2     0.00%    passed    100.00%
  75  AmsW9_1      0.00%    passed    100.00%
  76  AmsTN        0.00%    passed    100.00%
  77  AmsBJ_4      0.00%    passed    100.00%
  78  AmsW8_2      0.00%    passed    100.00%
  79  AmsW6_2      0.00%    passed    100.00%
****  TOTAL        0.01%  0 sequences failed composition chi2 test (p-value<5%; df=19)
NOTE: AmLrN2_1 is identical to ris but kept for subsequent analysis
NOTE: AmBlFH is identical to AmBlD4 but kept for subsequent analysis
NOTE: AmsMJ_4 is identical to AmsMJ_2 but kept for subsequent analysis
NOTE: AkAan_2 is identical to AkAan_1 but kept for subsequent analysis
NOTE: AmsW8_2 is identical to AmsW8_1 but kept for subsequent analysis
NOTE: KbArN5 is identical to KbAr_2 but kept for subsequent analysis
NOTE: AmVs_2 is identical to AmVs_1 but kept for subsequent analysis
NOTE: AmOrH is identical to van but kept for subsequent analysis
NOTE: risA is identical to AmJa_1 but kept for subsequent analysis
NOTE: AmDeD9_1 is identical to AmDeD9_2 but kept for subsequent analysis
NOTE: dec_1 is identical to AmRg_6 but kept for subsequent analysis
NOTE: AmKen_2 is identical to AmKeF but kept for subsequent analysis
NOTE: AmsW5_2 is identical to AmsW1_2 but kept for subsequent analysis
NOTE: AmsBJ_4 is identical to AmsBJ_3 but kept for subsequent analysis
NOTE: AmAzD3_5 is identical to AmAzD3_3 but kept for subsequent analysis
NOTE: AmsW6_2 is identical to AmsW6_1 but kept for subsequent analysis
NOTE: KbAr_1 is identical to KbAr_3 but kept for subsequent analysis
NOTE: AmsW9_1 is identical to AmsW9_2 but kept for subsequent analysis
Checking for duplicate sequences: done in 0.000608941 secs using 261.6% CPU
Identifying sites to remove: done in 0.000569436 secs using 4615% CPU
NOTE: 18 identical sequences (see below) will be ignored for subsequent analysis
NOTE: AmLr_2 (identical to ris) is ignored but added at the end
NOTE: AmLr_1 (identical to ris) is ignored but added at the end
NOTE: AmLrN2_2 (identical to ris) is ignored but added at the end
NOTE: bal (identical to AmBlD4) is ignored but added at the end
NOTE: AmBlD59_1 (identical to AmBlD4) is ignored but added at the end
NOTE: AmBlD59_2 (identical to AmBlD4) is ignored but added at the end
NOTE: AmsMJ_3 (identical to AmsMJ_2) is ignored but added at the end
NOTE: AmKe_4 (identical to van) is ignored but added at the end
NOTE: AmKe_2 (identical to van) is ignored but added at the end
NOTE: AmJaD4 (identical to AmJa_1) is ignored but added at the end
NOTE: AmJa_2 (identical to AmJa_1) is ignored but added at the end
NOTE: dec_2 (identical to AmDeD9_2) is ignored but added at the end
NOTE: AmDeD9_3 (identical to AmDeD9_2) is ignored but added at the end
NOTE: AmRgN0 (identical to AmRg_6) is ignored but added at the end
NOTE: AmRg_4 (identical to AmRg_6) is ignored but added at the end
NOTE: AmRg_5 (identical to AmRg_6) is ignored but added at the end
NOTE: AmKe_3 (identical to AmKeF) is ignored but added at the end
NOTE: AmsW1_1 (identical to AmsW1_2) is ignored but added at the end
Alignment was printed to /media/hdd_2tb/GPA_reclassification_clean/A_dataset_creation/5_basic_phylogenetics/2_trimmed_complete_basic_phylogeny/2_OGs_with_domains_phylogeny/5_trimal_iqtree_ML_trees/OG_44_oxyD_trimal_iqtree.uniqueseq.phy

For your convenience alignment with unique sequences printed to /media/hdd_2tb/GPA_reclassification_clean/A_dataset_creation/5_basic_phylogenetics/2_trimmed_complete_basic_phylogeny/2_OGs_with_domains_phylogeny/5_trimal_iqtree_ML_trees/OG_44_oxyD_trimal_iqtree.uniqueseq.phy

Create initial parsimony tree by phylogenetic likelihood library (PLL)... 0.016 seconds
Generating 1000 samples for ultrafast bootstrap (seed: 248343)...

NOTE: 8 MB RAM (0 GB) is required!
Measuring multi-threading efficiency up to 32 CPU cores
Increase to 10 rounds for branch lengths
87 trees examined
Threads: 1 / Time: 32.145 sec / Speedup: 1.000 / Efficiency: 100% / LogL: -9153
Threads: 2 / Time: 25.007 sec / Speedup: 1.285 / Efficiency: 64% / LogL: -9153
Threads: 3 / Time: 21.501 sec / Speedup: 1.495 / Efficiency: 50% / LogL: -9153
Determining AUTO threadcount: done in 78.655 secs using 185.7% CPU
BEST NUMBER OF THREADS: 2

Estimate model parameters (epsilon = 0.100)
Thoroughly optimizing +I+G parameters from 10 start values...
Init pinv, alpha: 0.000, 1.000 / Estimate: 0.000, 0.334 / LogL: -4858.676
Init pinv, alpha: 0.062, 1.000 / Estimate: 0.368, 0.787 / LogL: -4849.092
Init pinv, alpha: 0.125, 1.000 / Estimate: 0.371, 0.795 / LogL: -4849.052
Init pinv, alpha: 0.187, 1.000 / Estimate: 0.369, 0.790 / LogL: -4849.076
Init pinv, alpha: 0.249, 1.000 / Estimate: 0.372, 0.798 / LogL: -4849.041
Init pinv, alpha: 0.311, 1.000 / Estimate: 0.367, 0.786 / LogL: -4849.102
Init pinv, alpha: 0.374, 1.000 / Estimate: 0.389, 0.855 / LogL: -4848.844
Init pinv, alpha: 0.436, 1.000 / Estimate: 0.423, 0.982 / LogL: -4848.750
Init pinv, alpha: 0.498, 1.000 / Estimate: 0.435, 1.040 / LogL: -4848.852
Init pinv, alpha: 0.561, 1.000 / Estimate: 0.433, 1.031 / LogL: -4848.835
Optimal pinv,alpha: 0.423, 0.982 / LogL: -4848.750

Parameters optimization took 17.244 sec
Wrote distance file to... 
Computing ML distances based on estimated model parameters...
Calculating distance matrix: done in 0.139995 secs using 199.9% CPU
Computing ML distances took 0.140110 sec (of wall-clock time) 0.279974 sec (of CPU time)
Setting up auxiliary I and S matrices: done in 0.000234633 secs using 179% CPU
Constructing RapidNJ tree: done in 0.00690661 secs using 124.6% CPU
Computing RapidNJ tree took 0.007232 sec (of wall-clock time) 0.009116 sec (of CPU time)
Log-likelihood of RapidNJ tree: -4868.155
--------------------------------------------------------------------
|             INITIALIZING CANDIDATE TREE SET                      |
--------------------------------------------------------------------
Generating 98 parsimony trees... 0.921 second
Computing log-likelihood of 98 initial trees ... 3.254 seconds
Current best score: -4841.350

Do NNI search on 20 best initial trees
Optimizing NNI: done in 0.459722 secs using 197% CPU
Estimate model parameters (epsilon = 0.100)
BETTER TREE FOUND at iteration 1: -4839.685
Optimizing NNI: done in 0.462101 secs using 198.4% CPU
Optimizing NNI: done in 0.46468 secs using 200.7% CPU
Optimizing NNI: done in 0.442596 secs using 199.4% CPU
Optimizing NNI: done in 0.439324 secs using 200.1% CPU
Optimizing NNI: done in 0.470908 secs using 200.2% CPU
Optimizing NNI: done in 0.468911 secs using 199.8% CPU
Optimizing NNI: done in 0.438235 secs using 197.6% CPU
Optimizing NNI: done in 0.295539 secs using 197.4% CPU
Optimizing NNI: done in 0.333114 secs using 199.6% CPU
Iteration 10 / LogL: -4839.690 / Time: 0h:1m:45s
Optimizing NNI: done in 0.331243 secs using 195.3% CPU
Optimizing NNI: done in 0.278387 secs using 199.1% CPU
Optimizing NNI: done in 0.300216 secs using 199.9% CPU
Optimizing NNI: done in 0.476553 secs using 198.6% CPU
Optimizing NNI: done in 0.487039 secs using 197.4% CPU
Optimizing NNI: done in 0.293562 secs using 200.7% CPU
Optimizing NNI: done in 0.405702 secs using 198.6% CPU
Optimizing NNI: done in 0.317515 secs using 199.4% CPU
Optimizing NNI: done in 0.431985 secs using 199.9% CPU
Optimizing NNI: done in 0.348804 secs using 197.7% CPU
Iteration 20 / LogL: -4841.830 / Time: 0h:1m:48s
Finish initializing candidate tree set (6)
Current best tree score: -4839.685 / CPU time: 12.508
Number of iterations: 20
--------------------------------------------------------------------
|               OPTIMIZING CANDIDATE TREE SET                      |
--------------------------------------------------------------------
Optimizing NNI: done in 1.04896 secs using 199.8% CPU
Optimizing NNI: done in 0.82261 secs using 200.1% CPU
UPDATE BEST LOG-LIKELIHOOD: -4839.685
Optimizing NNI: done in 0.825527 secs using 199.2% CPU
Optimizing NNI: done in 0.905403 secs using 199.8% CPU
Optimizing NNI: done in 0.842489 secs using 198.2% CPU
Optimizing NNI: done in 0.892749 secs using 197.9% CPU
Optimizing NNI: done in 0.632577 secs using 199.6% CPU
Optimizing NNI: done in 0.739075 secs using 199.5% CPU
Optimizing NNI: done in 0.726726 secs using 199% CPU
Optimizing NNI: done in 1.03984 secs using 197.7% CPU
Iteration 30 / LogL: -4839.689 / Time: 0h:1m:57s (0h:4m:47s left)
Optimizing NNI: done in 1.0193 secs using 197.9% CPU
Optimizing NNI: done in 1.00543 secs using 199.1% CPU
UPDATE BEST LOG-LIKELIHOOD: -4839.684
Optimizing NNI: done in 0.799864 secs using 198.9% CPU
Optimizing NNI: done in 0.788766 secs using 198.6% CPU
Optimizing NNI: done in 0.938118 secs using 198.8% CPU
Optimizing NNI: done in 0.895473 secs using 200% CPU
Optimizing NNI: done in 0.921537 secs using 199.8% CPU
Optimizing NNI: done in 0.986109 secs using 199.3% CPU
Optimizing NNI: done in 0.902422 secs using 198.8% CPU
Optimizing NNI: done in 0.889175 secs using 197.8% CPU
Iteration 40 / LogL: -4839.760 / Time: 0h:2m:6s (0h:3m:18s left)
Optimizing NNI: done in 0.90292 secs using 200.1% CPU
Optimizing NNI: done in 0.740171 secs using 199.9% CPU
Optimizing NNI: done in 0.863154 secs using 197.4% CPU
Optimizing NNI: done in 0.76796 secs using 198.8% CPU
Optimizing NNI: done in 0.83047 secs using 199% CPU
Optimizing NNI: done in 0.833405 secs using 200.2% CPU
Optimizing NNI: done in 0.88801 secs using 198.5% CPU
Optimizing NNI: done in 0.881053 secs using 198.9% CPU
Optimizing NNI: done in 0.836955 secs using 199.2% CPU
Optimizing NNI: done in 0.671955 secs using 199.4% CPU
Iteration 50 / LogL: -4864.529 / Time: 0h:2m:14s (0h:2m:20s left)
Log-likelihood cutoff on original alignment: -4869.300
Optimizing NNI: done in 0.914021 secs using 199.6% CPU
Optimizing NNI: done in 0.644051 secs using 198% CPU
Optimizing NNI: done in 0.671194 secs using 197.7% CPU
Optimizing NNI: done in 1.23499 secs using 198.8% CPU
Optimizing NNI: done in 0.836241 secs using 198.5% CPU
Optimizing NNI: done in 0.770415 secs using 199.1% CPU
Optimizing NNI: done in 0.604038 secs using 198.7% CPU
Optimizing NNI: done in 0.852658 secs using 198.9% CPU
Optimizing NNI: done in 0.971463 secs using 199.5% CPU
Optimizing NNI: done in 0.914736 secs using 199.2% CPU
Iteration 60 / LogL: -4839.689 / Time: 0h:2m:23s (0h:1m:39s left)
Optimizing NNI: done in 0.697946 secs using 200.1% CPU
Optimizing NNI: done in 0.738877 secs using 198.9% CPU
Optimizing NNI: done in 0.619391 secs using 198.7% CPU
Optimizing NNI: done in 0.829483 secs using 198.3% CPU
Optimizing NNI: done in 0.856466 secs using 199.9% CPU
Optimizing NNI: done in 0.857106 secs using 199.3% CPU
Optimizing NNI: done in 0.834594 secs using 199.6% CPU
Optimizing NNI: done in 0.96869 secs using 198.1% CPU
Optimizing NNI: done in 0.839638 secs using 199.5% CPU
UPDATE BEST LOG-LIKELIHOOD: -4839.684
Optimizing NNI: done in 1.22231 secs using 198.4% CPU
Iteration 70 / LogL: -4839.687 / Time: 0h:2m:32s (0h:1m:8s left)
Optimizing NNI: done in 1.13804 secs using 200.1% CPU
Optimizing NNI: done in 0.84973 secs using 199.3% CPU
Optimizing NNI: done in 0.789413 secs using 198.8% CPU
Optimizing NNI: done in 0.785298 secs using 196.8% CPU
Optimizing NNI: done in 0.692888 secs using 198.6% CPU
Optimizing NNI: done in 0.684974 secs using 198.7% CPU
Optimizing NNI: done in 0.789978 secs using 197.7% CPU
Optimizing NNI: done in 0.94597 secs using 199.2% CPU
Optimizing NNI: done in 0.771033 secs using 199.1% CPU
Optimizing NNI: done in 0.886911 secs using 198.3% CPU
Iteration 80 / LogL: -4841.563 / Time: 0h:2m:40s (0h:0m:42s left)
Optimizing NNI: done in 0.649008 secs using 197.9% CPU
Optimizing NNI: done in 0.966062 secs using 199.3% CPU
Optimizing NNI: done in 0.856493 secs using 198.1% CPU
Optimizing NNI: done in 0.943719 secs using 199.1% CPU
Optimizing NNI: done in 0.823277 secs using 198% CPU
Optimizing NNI: done in 0.905969 secs using 199.2% CPU
Optimizing NNI: done in 0.637945 secs using 200.3% CPU
Optimizing NNI: done in 1.06866 secs using 198.8% CPU
Optimizing NNI: done in 0.933933 secs using 198.9% CPU
Optimizing NNI: done in 1.13931 secs using 199.6% CPU
Iteration 90 / LogL: -4839.688 / Time: 0h:2m:49s (0h:0m:20s left)
Optimizing NNI: done in 0.816337 secs using 198.4% CPU
Optimizing NNI: done in 0.814781 secs using 199.6% CPU
Optimizing NNI: done in 0.790823 secs using 198.6% CPU
Optimizing NNI: done in 0.844795 secs using 199.8% CPU
Optimizing NNI: done in 0.932598 secs using 198.8% CPU
Optimizing NNI: done in 0.751672 secs using 198.9% CPU
Optimizing NNI: done in 0.768361 secs using 198.9% CPU
Optimizing NNI: done in 0.964679 secs using 198.2% CPU
Optimizing NNI: done in 0.833012 secs using 199.4% CPU
Optimizing NNI: done in 1.17601 secs using 199.3% CPU
Iteration 100 / LogL: -4839.686 / Time: 0h:2m:58s (0h:0m:1s left)
Log-likelihood cutoff on original alignment: -4869.747
NOTE: Bootstrap correlation coefficient of split occurrence frequencies: 0.999
Optimizing NNI: done in 0.793498 secs using 197.3% CPU
Optimizing NNI: done in 0.655524 secs using 198.9% CPU
TREE SEARCH COMPLETED AFTER 102 ITERATIONS / Time: 0h:3m:0s

--------------------------------------------------------------------
|                    FINALIZING TREE SEARCH                        |
--------------------------------------------------------------------
Performs final model parameters optimization
Estimate model parameters (epsilon = 0.010)
1. Initial log-likelihood: -4839.684
2. Current log-likelihood: -4839.674
Optimal log-likelihood: -4839.666
Proportion of invariable sites: 0.415
Gamma shape alpha: 0.923
Parameters optimization took 2 rounds (0.212 sec)
BEST SCORE FOUND : -4839.666
Creating bootstrap support values...
Split supports printed to NEXUS file /media/hdd_2tb/GPA_reclassification_clean/A_dataset_creation/5_basic_phylogenetics/2_trimmed_complete_basic_phylogeny/2_OGs_with_domains_phylogeny/5_trimal_iqtree_ML_trees/OG_44_oxyD_trimal_iqtree.splits.nex
Total tree length: 1.983

Total number of iterations: 102
CPU time used for tree search: 165.171 sec (0h:2m:45s)
Wall-clock time used for tree search: 83.842 sec (0h:1m:23s)
Total CPU time used: 346.334 sec (0h:5m:46s)
Total wall-clock time used: 180.464 sec (0h:3m:0s)

Computing bootstrap consensus tree...
Reading input file /media/hdd_2tb/GPA_reclassification_clean/A_dataset_creation/5_basic_phylogenetics/2_trimmed_complete_basic_phylogeny/2_OGs_with_domains_phylogeny/5_trimal_iqtree_ML_trees/OG_44_oxyD_trimal_iqtree.splits.nex...
61 taxa and 279 splits.
Consensus tree written to /media/hdd_2tb/GPA_reclassification_clean/A_dataset_creation/5_basic_phylogenetics/2_trimmed_complete_basic_phylogeny/2_OGs_with_domains_phylogeny/5_trimal_iqtree_ML_trees/OG_44_oxyD_trimal_iqtree.contree
Reading input trees file /media/hdd_2tb/GPA_reclassification_clean/A_dataset_creation/5_basic_phylogenetics/2_trimmed_complete_basic_phylogeny/2_OGs_with_domains_phylogeny/5_trimal_iqtree_ML_trees/OG_44_oxyD_trimal_iqtree.contree
Log-likelihood of consensus tree: -4839.684

Analysis results written to: 
  IQ-TREE report:                /media/hdd_2tb/GPA_reclassification_clean/A_dataset_creation/5_basic_phylogenetics/2_trimmed_complete_basic_phylogeny/2_OGs_with_domains_phylogeny/5_trimal_iqtree_ML_trees/OG_44_oxyD_trimal_iqtree.iqtree
  Maximum-likelihood tree:       /media/hdd_2tb/GPA_reclassification_clean/A_dataset_creation/5_basic_phylogenetics/2_trimmed_complete_basic_phylogeny/2_OGs_with_domains_phylogeny/5_trimal_iqtree_ML_trees/OG_44_oxyD_trimal_iqtree.treefile
  Likelihood distances:          /media/hdd_2tb/GPA_reclassification_clean/A_dataset_creation/5_basic_phylogenetics/2_trimmed_complete_basic_phylogeny/2_OGs_with_domains_phylogeny/5_trimal_iqtree_ML_trees/OG_44_oxyD_trimal_iqtree.mldist

Ultrafast bootstrap approximation results written to:
  Split support values:          /media/hdd_2tb/GPA_reclassification_clean/A_dataset_creation/5_basic_phylogenetics/2_trimmed_complete_basic_phylogeny/2_OGs_with_domains_phylogeny/5_trimal_iqtree_ML_trees/OG_44_oxyD_trimal_iqtree.splits.nex
  Consensus tree:                /media/hdd_2tb/GPA_reclassification_clean/A_dataset_creation/5_basic_phylogenetics/2_trimmed_complete_basic_phylogeny/2_OGs_with_domains_phylogeny/5_trimal_iqtree_ML_trees/OG_44_oxyD_trimal_iqtree.contree
  Screen log file:               /media/hdd_2tb/GPA_reclassification_clean/A_dataset_creation/5_basic_phylogenetics/2_trimmed_complete_basic_phylogeny/2_OGs_with_domains_phylogeny/5_trimal_iqtree_ML_trees/OG_44_oxyD_trimal_iqtree.log

Date and Time: Thu Feb 15 20:11:07 2024
```
