## Supplementary Data 7 for "Structural and evolutionary analyses support reclassification of glycopeptide antibiotics as xyclopeptides": OG_44_oxyD_trimal_iqtree.mldist

```
61
ris        0.0000000 0.1763319 0.0910461 0.0604954 0.2496087 0.2242191 0.0372779 0.1649225 0.1833075 0.0315640 0.2242191 0.0675596 0.2275745 0.0000010 0.0630996 0.1833075 0.2316760 0.0793852 0.0234701 0.0604954 0.1149737 0.1649225 0.1763319 0.2141527 0.0572516 0.1048812 0.0793852 0.0675596 0.1149737 0.2568989 0.0666556 0.2465080 0.0262391 0.0572516 0.0630996 0.0989005 0.1087440 0.1087440 0.0666556 0.2318423 0.0669372 0.2002621 0.0631422 0.1963884 0.2139520 0.0704092 0.0850647 0.2297875 0.0894229 0.1985056 0.2458185 0.0658356 0.2002621 0.2511571 0.0571912 0.2647353 0.0631422 0.0262292 0.0989005 0.0372779 0.0669372 
AmBlD4     0.1763319 0.0000000 0.1664830 0.1610379 0.2109347 0.2180883 0.1738730 0.1018766 0.0544458 0.1697026 0.2180883 0.1900662 0.1432449 0.1763319 0.1728150 0.0544458 0.1698477 0.1675246 0.1678585 0.1610379 0.1629901 0.1018766 0.0000010 0.1737618 0.1545815 0.1634803 0.1675246 0.1900662 0.1629901 0.2059239 0.1789382 0.1964557 0.1672636 0.1545815 0.1728150 0.1459213 0.1729644 0.1729644 0.1789382 0.1731254 0.1797061 0.1093148 0.1577772 0.1283408 0.1569698 0.1893214 0.1468337 0.1425024 0.1530103 0.1515131 0.2026092 0.1690898 0.1093148 0.1756571 0.1551910 0.2006809 0.1577772 0.1837489 0.1459213 0.1738730 0.1797061 
AmAaD2_3   0.0910461 0.1664830 0.0000000 0.0912160 0.2627768 0.2058411 0.1046438 0.1480559 0.1780960 0.0957774 0.2058411 0.0756024 0.2039490 0.0910461 0.0965672 0.1780960 0.2296451 0.0588849 0.0947960 0.0912160 0.0985717 0.1480559 0.1664830 0.2107682 0.0805163 0.0662205 0.0588849 0.0756024 0.0985717 0.2511503 0.0797800 0.2409580 0.0946730 0.0805163 0.0965672 0.0918296 0.1185145 0.1185145 0.0797800 0.2298055 0.0775170 0.1683444 0.0836050 0.1611742 0.2216849 0.0760667 0.1042985 0.2069757 0.1084010 0.1841853 0.2454213 0.0933135 0.1683444 0.2252319 0.0806212 0.2637586 0.0836050 0.0947573 0.0918296 0.1046438 0.0775170 
AmsMJ_2    0.0604954 0.1610379 0.0912160 0.0000000 0.2511552 0.2250247 0.0698076 0.1535079 0.1768595 0.0644978 0.2250247 0.0910025 0.2024702 0.0604954 0.0208052 0.1768595 0.2232797 0.0832591 0.0695993 0.0000010 0.1245144 0.1535079 0.1610379 0.2032986 0.0260994 0.0999727 0.0832591 0.0910025 0.1245144 0.2507666 0.0641714 0.2404054 0.0699626 0.0260994 0.0208052 0.1084755 0.0938535 0.0938535 0.0641714 0.2267497 0.0703052 0.1871146 0.0128544 0.1742950 0.2075960 0.0914800 0.0946975 0.2093128 0.0986672 0.1974443 0.2420914 0.0234152 0.1871146 0.2400489 0.0260744 0.2496287 0.0128544 0.0727808 0.1084755 0.0698076 0.0703052 
StsY_A     0.2496087 0.2109347 0.2627768 0.2511552 0.0000000 0.2620802 0.2677997 0.1919965 0.1966694 0.2406916 0.2620802 0.2780496 0.2587044 0.2496087 0.2583212 0.1966694 0.0758476 0.2536032 0.2397613 0.2511552 0.2461068 0.1919965 0.2109347 0.1819501 0.2435647 0.2389655 0.2536032 0.2780496 0.2461068 0.2188922 0.2440628 0.2094524 0.2401789 0.2435647 0.2583212 0.2614353 0.2213891 0.2213891 0.2440628 0.0729570 0.2439232 0.1891687 0.2579866 0.1904452 0.1003905 0.2853489 0.2126896 0.2409763 0.2174622 0.1718776 0.0373965 0.2700379 0.1891687 0.2023439 0.2442462 0.1143365 0.2579866 0.2485866 0.2614353 0.2677997 0.2439232 
AkAan_1    0.2242191 0.2180883 0.2058411 0.2250247 0.2620802 0.0000000 0.2544006 0.2077842 0.2037351 0.2523626 0.0000010 0.2448386 0.2572537 0.2242191 0.2336806 0.2037351 0.2184781 0.2128008 0.2426228 0.2250247 0.2457934 0.2077842 0.2180883 0.2250512 0.2250981 0.2111553 0.2128008 0.2448386 0.2457934 0.2559661 0.2176373 0.2453474 0.2477328 0.2250981 0.2336806 0.2351954 0.2459867 0.2459867 0.2176373 0.2186379 0.2258054 0.1974571 0.2282971 0.2037371 0.2145616 0.2470431 0.2161565 0.2568442 0.2158917 0.1654803 0.2472211 0.2344326 0.1974571 0.1907128 0.2251847 0.2585925 0.2282971 0.2335043 0.2351954 0.2544006 0.2258054 
AmsW8_1    0.0372779 0.1738730 0.1046438 0.0698076 0.2677997 0.2544006 0.0000000 0.1769679 0.1715922 0.0428178 0.2544006 0.0834758 0.2178257 0.0372779 0.0635235 0.1715922 0.2543185 0.0855576 0.0344942 0.0698076 0.1260758 0.1769679 0.1738730 0.2194476 0.0604005 0.1080191 0.0855576 0.0834758 0.1260758 0.2791886 0.0794447 0.2683893 0.0373797 0.0604005 0.0635235 0.0986483 0.1111986 0.1111986 0.0794447 0.2577774 0.0775030 0.2118894 0.0663518 0.2001221 0.2395956 0.0864001 0.1028626 0.2356440 0.1076546 0.2183696 0.2637430 0.0662791 0.2118894 0.2481371 0.0634667 0.2755523 0.0663518 0.0371923 0.0986483 0.0000010 0.0775030 
KbAr_2     0.1649225 0.1018766 0.1480559 0.1535079 0.1919965 0.2077842 0.1769679 0.0000000 0.1059492 0.1635865 0.2077842 0.1961741 0.0952209 0.1649225 0.1665107 0.1059492 0.1555251 0.1732125 0.1618210 0.1535079 0.1595613 0.0000010 0.1018766 0.1797118 0.1521660 0.1619148 0.1732125 0.1961741 0.1595613 0.2101522 0.1629474 0.2009003 0.1612425 0.1521660 0.1665107 0.1345690 0.1722588 0.1722588 0.1629474 0.1587874 0.1622608 0.0816293 0.1557329 0.1196172 0.1430600 0.1954723 0.1338338 0.0820509 0.1376790 0.1233368 0.1862339 0.1669445 0.0816293 0.1676984 0.1522877 0.1798716 0.1557329 0.1801774 0.1345690 0.1769679 0.1622608 
AmVs_1     0.1833075 0.0544458 0.1780960 0.1768595 0.1966694 0.2037351 0.1715922 0.1059492 0.0000000 0.1711967 0.2037351 0.1885741 0.1597021 0.1833075 0.1868754 0.0000010 0.1750588 0.1723168 0.1669265 0.1768595 0.1803260 0.1059492 0.0544458 0.1607178 0.1674446 0.1789549 0.1723168 0.1885741 0.1803260 0.2087488 0.1902806 0.1989935 0.1674194 0.1674446 0.1868754 0.1568336 0.1779901 0.1779901 0.1902806 0.1784548 0.1829706 0.1127010 0.1717349 0.1285764 0.1705209 0.1945285 0.1478391 0.1553894 0.1542689 0.1495099 0.1942763 0.1830064 0.1127010 0.1796501 0.1681060 0.1963671 0.1717349 0.1829621 0.1568336 0.1715922 0.1829706 
AmRo_2     0.0315640 0.1697026 0.0957774 0.0644978 0.2406916 0.2523626 0.0428178 0.1635865 0.1711967 0.0000000 0.2523626 0.0774176 0.2127083 0.0315640 0.0610421 0.1711967 0.2271463 0.0770803 0.0128172 0.0644978 0.1245339 0.1635865 0.1697026 0.2029887 0.0551428 0.1083271 0.0770803 0.0774176 0.1245339 0.2508361 0.0768503 0.2403334 0.0154743 0.0551428 0.0610421 0.1015238 0.1002812 0.1002812 0.0768503 0.2305968 0.0709202 0.1909264 0.0610838 0.1862124 0.2175070 0.0803207 0.0924835 0.2162078 0.0970262 0.1933063 0.2436432 0.0638084 0.1909264 0.2518467 0.0581945 0.2644195 0.0610838 0.0372883 0.1015238 0.0428178 0.0709202 
AkAan_2    0.2242191 0.2180883 0.2058411 0.2250247 0.2620802 0.0000010 0.2544006 0.2077842 0.2037351 0.2523626 0.0000000 0.2448386 0.2572537 0.2242191 0.2336806 0.2037351 0.2184781 0.2128008 0.2426228 0.2250247 0.2457934 0.2077842 0.2180883 0.2250512 0.2250981 0.2111553 0.2128008 0.2448386 0.2457934 0.2559661 0.2176373 0.2453474 0.2477328 0.2250981 0.2336806 0.2351954 0.2459867 0.2459867 0.2176373 0.2186379 0.2258054 0.1974571 0.2282971 0.2037371 0.2145616 0.2470431 0.2161565 0.2568442 0.2158917 0.1654803 0.2472211 0.2344326 0.1974571 0.1907128 0.2251847 0.2585925 0.2282971 0.2335043 0.2351954 0.2544006 0.2258054 
van        0.0675596 0.1900662 0.0756024 0.0910025 0.2780496 0.2448386 0.0834758 0.1961741 0.1885741 0.0774176 0.2448386 0.0000000 0.2564285 0.0675596 0.0894332 0.1885741 0.2699112 0.0371661 0.0706769 0.0910025 0.1261738 0.1961741 0.1900662 0.2327224 0.0864980 0.0876253 0.0371661 0.0000010 0.1261738 0.2758970 0.0961023 0.2651084 0.0710514 0.0864980 0.0894332 0.1162070 0.1221430 0.1221430 0.0961023 0.2701276 0.0891790 0.2173218 0.0960506 0.1966007 0.2594668 0.0051322 0.0943373 0.2542632 0.0942446 0.2257476 0.2714227 0.0922847 0.2173218 0.2711772 0.0863968 0.3072829 0.0960506 0.0834098 0.1162070 0.0834758 0.0891790 
UsB        0.2275745 0.1432449 0.2039490 0.2024702 0.2587044 0.2572537 0.2178257 0.0952209 0.1597021 0.2127083 0.2572537 0.2564285 0.0000000 0.2275745 0.2087219 0.1597021 0.2322289 0.2235162 0.2184761 0.2024702 0.2152040 0.0952209 0.1432449 0.2379936 0.2016490 0.2194304 0.2235162 0.2564285 0.2152040 0.2721085 0.2232991 0.2614435 0.2176221 0.2016490 0.2087219 0.2032454 0.2201162 0.2201162 0.2232991 0.2356735 0.2207957 0.1357729 0.2055282 0.1883768 0.2179077 0.2563790 0.1881843 0.0536481 0.1849331 0.1849212 0.2550236 0.2093680 0.1357729 0.2415672 0.2017546 0.2612379 0.2055282 0.2291488 0.2032454 0.2178257 0.2207957 
AmLrN2_1   0.0000010 0.1763319 0.0910461 0.0604954 0.2496087 0.2242191 0.0372779 0.1649225 0.1833075 0.0315640 0.2242191 0.0675596 0.2275745 0.0000000 0.0630996 0.1833075 0.2316760 0.0793852 0.0234701 0.0604954 0.1149737 0.1649225 0.1763319 0.2141527 0.0572516 0.1048812 0.0793852 0.0675596 0.1149737 0.2568989 0.0666556 0.2465080 0.0262391 0.0572516 0.0630996 0.0989005 0.1087440 0.1087440 0.0666556 0.2318423 0.0669372 0.2002621 0.0631422 0.1963884 0.2139520 0.0704092 0.0850647 0.2297875 0.0894229 0.1985056 0.2458185 0.0658356 0.2002621 0.2511571 0.0571912 0.2647353 0.0631422 0.0262292 0.0989005 0.0372779 0.0669372 
AmJa_1     0.0630996 0.1728150 0.0965672 0.0208052 0.2583212 0.2336806 0.0635235 0.1665107 0.1868754 0.0610421 0.2336806 0.0894332 0.2087219 0.0630996 0.0000000 0.1868754 0.2396434 0.0885324 0.0661127 0.0208052 0.1205776 0.1665107 0.1728150 0.2100178 0.0207416 0.1100257 0.0885324 0.0894332 0.1205776 0.2660490 0.0579823 0.2553598 0.0692965 0.0207416 0.0000010 0.1115381 0.1000808 0.1000808 0.0579823 0.2431146 0.0640109 0.2054718 0.0180360 0.1850696 0.2270438 0.0901773 0.1109889 0.2240947 0.1116510 0.2163218 0.2578477 0.0075884 0.2054718 0.2514919 0.0234541 0.2733976 0.0180360 0.0664551 0.1115381 0.0635235 0.0640109 
AmVs_2     0.1833075 0.0544458 0.1780960 0.1768595 0.1966694 0.2037351 0.1715922 0.1059492 0.0000010 0.1711967 0.2037351 0.1885741 0.1597021 0.1833075 0.1868754 0.0000000 0.1750588 0.1723168 0.1669265 0.1768595 0.1803260 0.1059492 0.0544458 0.1607178 0.1674446 0.1789549 0.1723168 0.1885741 0.1803260 0.2087488 0.1902806 0.1989935 0.1674194 0.1674446 0.1868754 0.1568336 0.1779901 0.1779901 0.1902806 0.1784548 0.1829706 0.1127010 0.1717349 0.1285764 0.1705209 0.1945285 0.1478391 0.1553894 0.1542689 0.1495099 0.1942763 0.1830064 0.1127010 0.1796501 0.1681060 0.1963671 0.1717349 0.1829621 0.1568336 0.1715922 0.1829706 
StsW00     0.2316760 0.1698477 0.2296451 0.2232797 0.0758476 0.2184781 0.2543185 0.1555251 0.1750588 0.2271463 0.2184781 0.2699112 0.2322289 0.2316760 0.2396434 0.1750588 0.0000000 0.2400356 0.2255913 0.2232797 0.2240687 0.1555251 0.1698477 0.1665142 0.2174107 0.2212641 0.2400356 0.2699112 0.2240687 0.2170977 0.2247282 0.2076257 0.2247275 0.2174107 0.2396434 0.2227256 0.2189888 0.2189888 0.2247282 0.0025273 0.2321295 0.1439705 0.2302053 0.1554862 0.0523677 0.2700063 0.1942416 0.2145126 0.2031957 0.1361447 0.0607205 0.2427975 0.1439705 0.1632583 0.2180307 0.0738949 0.2302053 0.2373385 0.2227256 0.2543185 0.2321295 
AmDeD9_2   0.0793852 0.1675246 0.0588849 0.0832591 0.2536032 0.2128008 0.0855576 0.1732125 0.1723168 0.0770803 0.2128008 0.0371661 0.2235162 0.0793852 0.0885324 0.1723168 0.2400356 0.0000000 0.0762515 0.0832591 0.1309249 0.1732125 0.1675246 0.2165140 0.0729440 0.0687443 0.0000010 0.0371661 0.1309249 0.2648001 0.0891816 0.2542505 0.0760227 0.0729440 0.0885324 0.1096995 0.1096014 0.1096014 0.0891816 0.2402148 0.0824112 0.1864165 0.0760012 0.1637868 0.2369914 0.0373285 0.0955906 0.2220579 0.0954981 0.1818291 0.2478567 0.0853699 0.1864165 0.2304165 0.0761377 0.2810752 0.0760012 0.0795353 0.1096995 0.0855576 0.0824112 
AmsW97     0.0234701 0.1678585 0.0947960 0.0695993 0.2397613 0.2426228 0.0344942 0.1618210 0.1669265 0.0128172 0.2426228 0.0706769 0.2184761 0.0234701 0.0661127 0.1669265 0.2255913 0.0762515 0.0000000 0.0695993 0.1177543 0.1618210 0.1678585 0.1985300 0.0602271 0.1047453 0.0762515 0.0706769 0.1177543 0.2562994 0.0761031 0.2458289 0.0025444 0.0602271 0.0661127 0.1005087 0.1061491 0.1061491 0.0761031 0.2290167 0.0702259 0.1898103 0.0661574 0.1842454 0.2166975 0.0735394 0.0831194 0.2208608 0.0874745 0.1921602 0.2426881 0.0688571 0.1898103 0.2401064 0.0632822 0.2633296 0.0661574 0.0344713 0.1005087 0.0344942 0.0702259 
AmsMJ_4    0.0604954 0.1610379 0.0912160 0.0000010 0.2511552 0.2250247 0.0698076 0.1535079 0.1768595 0.0644978 0.2250247 0.0910025 0.2024702 0.0604954 0.0208052 0.1768595 0.2232797 0.0832591 0.0695993 0.0000000 0.1245144 0.1535079 0.1610379 0.2032986 0.0260994 0.0999727 0.0832591 0.0910025 0.1245144 0.2507666 0.0641714 0.2404054 0.0699626 0.0260994 0.0208052 0.1084755 0.0938535 0.0938535 0.0641714 0.2267497 0.0703052 0.1871146 0.0128544 0.1742950 0.2075960 0.0914800 0.0946975 0.2093128 0.0986672 0.1974443 0.2420914 0.0234152 0.1871146 0.2400489 0.0260744 0.2496287 0.0128544 0.0727808 0.1084755 0.0698076 0.0703052 
AmRg_6     0.1149737 0.1629901 0.0985717 0.1245144 0.2461068 0.2457934 0.1260758 0.1595613 0.1803260 0.1245339 0.2457934 0.1261738 0.2152040 0.1149737 0.1205776 0.1803260 0.2240687 0.1309249 0.1177543 0.1245144 0.0000000 0.1595613 0.1629901 0.2045380 0.1169049 0.1254744 0.1309249 0.1261738 0.0000010 0.2517327 0.1176361 0.2417376 0.1182171 0.1169049 0.1205776 0.1048267 0.1325063 0.1325063 0.1176361 0.2242213 0.1165064 0.1838294 0.1269689 0.1574793 0.2130883 0.1311152 0.1161377 0.2272698 0.1265079 0.1720541 0.2415211 0.1235088 0.1838294 0.2246020 0.1170765 0.2540008 0.1269689 0.1154867 0.1048267 0.1260758 0.1165064 
KbArN5     0.1649225 0.1018766 0.1480559 0.1535079 0.1919965 0.2077842 0.1769679 0.0000010 0.1059492 0.1635865 0.2077842 0.1961741 0.0952209 0.1649225 0.1665107 0.1059492 0.1555251 0.1732125 0.1618210 0.1535079 0.1595613 0.0000000 0.1018766 0.1797118 0.1521660 0.1619148 0.1732125 0.1961741 0.1595613 0.2101522 0.1629474 0.2009003 0.1612425 0.1521660 0.1665107 0.1345690 0.1722588 0.1722588 0.1629474 0.1587874 0.1622608 0.0816293 0.1557329 0.1196172 0.1430600 0.1954723 0.1338338 0.0820509 0.1376790 0.1233368 0.1862339 0.1669445 0.0816293 0.1676984 0.1522877 0.1798716 0.1557329 0.1801774 0.1345690 0.1769679 0.1622608 
AmBlFH     0.1763319 0.0000010 0.1664830 0.1610379 0.2109347 0.2180883 0.1738730 0.1018766 0.0544458 0.1697026 0.2180883 0.1900662 0.1432449 0.1763319 0.1728150 0.0544458 0.1698477 0.1675246 0.1678585 0.1610379 0.1629901 0.1018766 0.0000000 0.1737618 0.1545815 0.1634803 0.1675246 0.1900662 0.1629901 0.2059239 0.1789382 0.1964557 0.1672636 0.1545815 0.1728150 0.1459213 0.1729644 0.1729644 0.1789382 0.1731254 0.1797061 0.1093148 0.1577772 0.1283408 0.1569698 0.1893214 0.1468337 0.1425024 0.1530103 0.1515131 0.2026092 0.1690898 0.1093148 0.1756571 0.1551910 0.2006809 0.1577772 0.1837489 0.1459213 0.1738730 0.1797061 
AmBr_2     0.2141527 0.1737618 0.2107682 0.2032986 0.1819501 0.2250512 0.2194476 0.1797118 0.1607178 0.2029887 0.2250512 0.2327224 0.2379936 0.2141527 0.2100178 0.1607178 0.1665142 0.2165140 0.1985300 0.2032986 0.2045380 0.1797118 0.1737618 0.0000000 0.2095342 0.1938576 0.2165140 0.2327224 0.2045380 0.1913008 0.2268398 0.1823273 0.1989933 0.2095342 0.2100178 0.2045764 0.2001425 0.2001425 0.2268398 0.1631704 0.2313198 0.1647731 0.2069470 0.1571327 0.1671358 0.2393219 0.1754476 0.2235646 0.1858433 0.1548514 0.1725707 0.2131211 0.1647731 0.1770030 0.2138812 0.2138635 0.2069470 0.2210763 0.2045764 0.2194476 0.2313198 
AmKeF      0.0572516 0.1545815 0.0805163 0.0260994 0.2435647 0.2250981 0.0604005 0.1521660 0.1674446 0.0551428 0.2250981 0.0864980 0.2016490 0.0572516 0.0207416 0.1674446 0.2174107 0.0729440 0.0602271 0.0260994 0.1169049 0.1521660 0.1545815 0.2095342 0.0000000 0.0935829 0.0729440 0.0864980 0.1169049 0.2396708 0.0608451 0.2294649 0.0633585 0.0000010 0.0207416 0.1010601 0.0964607 0.0964607 0.0608451 0.2208399 0.0669037 0.1846930 0.0180218 0.1729650 0.2051462 0.0872195 0.1008208 0.2085936 0.1048758 0.1965876 0.2346460 0.0180767 0.1846930 0.2406198 0.0025230 0.2503023 0.0180218 0.0633108 0.1010601 0.0604005 0.0669037 
AmOv       0.1048812 0.1634803 0.0662205 0.0999727 0.2389655 0.2111553 0.1080191 0.1619148 0.1789549 0.1083271 0.2111553 0.0876253 0.2194304 0.1048812 0.1100257 0.1789549 0.2212641 0.0687443 0.1047453 0.0999727 0.1254744 0.1619148 0.1634803 0.1938576 0.0935829 0.0000000 0.0687443 0.0876253 0.1254744 0.2561845 0.1033565 0.2459036 0.1044082 0.0935829 0.1100257 0.1060601 0.1126215 0.1126215 0.1033565 0.2189096 0.1083204 0.1716483 0.0968002 0.1601911 0.2077886 0.0858045 0.0983925 0.2217572 0.0960491 0.1824617 0.2308794 0.1066987 0.1716483 0.2143586 0.0969892 0.2547050 0.0968002 0.1064036 0.1060601 0.1080191 0.1083204 
AmDeD9_1   0.0793852 0.1675246 0.0588849 0.0832591 0.2536032 0.2128008 0.0855576 0.1732125 0.1723168 0.0770803 0.2128008 0.0371661 0.2235162 0.0793852 0.0885324 0.1723168 0.2400356 0.0000010 0.0762515 0.0832591 0.1309249 0.1732125 0.1675246 0.2165140 0.0729440 0.0687443 0.0000000 0.0371661 0.1309249 0.2648001 0.0891816 0.2542505 0.0760227 0.0729440 0.0885324 0.1096995 0.1096014 0.1096014 0.0891816 0.2402148 0.0824112 0.1864165 0.0760012 0.1637868 0.2369914 0.0373285 0.0955906 0.2220579 0.0954981 0.1818291 0.2478567 0.0853699 0.1864165 0.2304165 0.0761377 0.2810752 0.0760012 0.0795353 0.1096995 0.0855576 0.0824112 
AmOrH      0.0675596 0.1900662 0.0756024 0.0910025 0.2780496 0.2448386 0.0834758 0.1961741 0.1885741 0.0774176 0.2448386 0.0000010 0.2564285 0.0675596 0.0894332 0.1885741 0.2699112 0.0371661 0.0706769 0.0910025 0.1261738 0.1961741 0.1900662 0.2327224 0.0864980 0.0876253 0.0371661 0.0000000 0.1261738 0.2758970 0.0961023 0.2651084 0.0710514 0.0864980 0.0894332 0.1162070 0.1221430 0.1221430 0.0961023 0.2701276 0.0891790 0.2173218 0.0960506 0.1966007 0.2594668 0.0051322 0.0943373 0.2542632 0.0942446 0.2257476 0.2714227 0.0922847 0.2173218 0.2711772 0.0863968 0.3072829 0.0960506 0.0834098 0.1162070 0.0834758 0.0891790 
dec_1      0.1149737 0.1629901 0.0985717 0.1245144 0.2461068 0.2457934 0.1260758 0.1595613 0.1803260 0.1245339 0.2457934 0.1261738 0.2152040 0.1149737 0.1205776 0.1803260 0.2240687 0.1309249 0.1177543 0.1245144 0.0000010 0.1595613 0.1629901 0.2045380 0.1169049 0.1254744 0.1309249 0.1261738 0.0000000 0.2517327 0.1176361 0.2417376 0.1182171 0.1169049 0.1205776 0.1048267 0.1325063 0.1325063 0.1176361 0.2242213 0.1165064 0.1838294 0.1269689 0.1574793 0.2130883 0.1311152 0.1161377 0.2272698 0.1265079 0.1720541 0.2415211 0.1235088 0.1838294 0.2246020 0.1170765 0.2540008 0.1269689 0.1154867 0.1048267 0.1260758 0.1165064 
NcTr_1     0.2568989 0.2059239 0.2511503 0.2507666 0.2188922 0.2559661 0.2791886 0.2101522 0.2087488 0.2508361 0.2559661 0.2758970 0.2721085 0.2568989 0.2660490 0.2087488 0.2170977 0.2648001 0.2562994 0.2507666 0.2517327 0.2101522 0.2059239 0.1913008 0.2396708 0.2561845 0.2648001 0.2758970 0.2517327 0.0000000 0.2720667 0.0000010 0.2567024 0.2396708 0.2660490 0.2568674 0.2479306 0.2479306 0.2720667 0.2160515 0.2731689 0.1978372 0.2544849 0.2044490 0.2126640 0.2831313 0.2290954 0.2470787 0.2372874 0.1684565 0.2260965 0.2668898 0.1978372 0.2229419 0.2397472 0.2548171 0.2544849 0.2675663 0.2568674 0.2791886 0.2731689 
AmsW1_2    0.0666556 0.1789382 0.0797800 0.0641714 0.2440628 0.2176373 0.0794447 0.1629474 0.1902806 0.0768503 0.2176373 0.0961023 0.2232991 0.0666556 0.0579823 0.1902806 0.2247282 0.0891816 0.0761031 0.0641714 0.1176361 0.1629474 0.1789382 0.2268398 0.0608451 0.1033565 0.0891816 0.0961023 0.1176361 0.2720667 0.0000000 0.2613679 0.0794210 0.0608451 0.0579823 0.0768368 0.0989605 0.0989605 0.0000010 0.2281578 0.0154280 0.2050925 0.0607696 0.1971601 0.2103617 0.0969028 0.1108284 0.2203955 0.1114879 0.1964738 0.2341530 0.0667893 0.2050925 0.2477262 0.0639404 0.2588655 0.0607696 0.0729014 0.0768368 0.0794447 0.0154280 
NcTr_2     0.2465080 0.1964557 0.2409580 0.2404054 0.2094524 0.2453474 0.2683893 0.2009003 0.1989935 0.2403334 0.2453474 0.2651084 0.2614435 0.2465080 0.2553598 0.1989935 0.2076257 0.2542505 0.2458289 0.2404054 0.2417376 0.2009003 0.1964557 0.1823273 0.2294649 0.2459036 0.2542505 0.2651084 0.2417376 0.0000010 0.2613679 0.0000000 0.2462464 0.2294649 0.2553598 0.2465444 0.2381797 0.2381797 0.2613679 0.2066212 0.2624296 0.1889503 0.2439555 0.1953418 0.2035314 0.2721568 0.2193961 0.2370583 0.2274457 0.1600039 0.2164476 0.2561409 0.1889503 0.2149745 0.2295490 0.2448759 0.2439555 0.2569750 0.2465444 0.2683893 0.2624296 
AmRo_1     0.0262391 0.1672636 0.0946730 0.0699626 0.2401789 0.2477328 0.0373797 0.1612425 0.1674194 0.0154743 0.2477328 0.0710514 0.2176221 0.0262391 0.0692965 0.1674194 0.2247275 0.0760227 0.0025444 0.0699626 0.1182171 0.1612425 0.1672636 0.1989933 0.0633585 0.1044082 0.0760227 0.0710514 0.1182171 0.2567024 0.0794210 0.2462464 0.0000000 0.0633585 0.0692965 0.1001794 0.1066053 0.1066053 0.0794210 0.2281401 0.0734967 0.1891059 0.0664983 0.1835775 0.2158644 0.0733188 0.0835233 0.2200130 0.0878926 0.1914376 0.2431040 0.0720558 0.1891059 0.2391835 0.0664475 0.2623023 0.0664983 0.0373538 0.1001794 0.0373797 0.0734967 
AmKen_2    0.0572516 0.1545815 0.0805163 0.0260994 0.2435647 0.2250981 0.0604005 0.1521660 0.1674446 0.0551428 0.2250981 0.0864980 0.2016490 0.0572516 0.0207416 0.1674446 0.2174107 0.0729440 0.0602271 0.0260994 0.1169049 0.1521660 0.1545815 0.2095342 0.0000010 0.0935829 0.0729440 0.0864980 0.1169049 0.2396708 0.0608451 0.2294649 0.0633585 0.0000000 0.0207416 0.1010601 0.0964607 0.0964607 0.0608451 0.2208399 0.0669037 0.1846930 0.0180218 0.1729650 0.2051462 0.0872195 0.1008208 0.2085936 0.1048758 0.1965876 0.2346460 0.0180767 0.1846930 0.2406198 0.0025230 0.2503023 0.0180218 0.0633108 0.1010601 0.0604005 0.0669037 
risA       0.0630996 0.1728150 0.0965672 0.0208052 0.2583212 0.2336806 0.0635235 0.1665107 0.1868754 0.0610421 0.2336806 0.0894332 0.2087219 0.0630996 0.0000010 0.1868754 0.2396434 0.0885324 0.0661127 0.0208052 0.1205776 0.1665107 0.1728150 0.2100178 0.0207416 0.1100257 0.0885324 0.0894332 0.1205776 0.2660490 0.0579823 0.2553598 0.0692965 0.0207416 0.0000000 0.1115381 0.1000808 0.1000808 0.0579823 0.2431146 0.0640109 0.2054718 0.0180360 0.1850696 0.2270438 0.0901773 0.1109889 0.2240947 0.1116510 0.2163218 0.2578477 0.0075884 0.2054718 0.2514919 0.0234541 0.2733976 0.0180360 0.0664551 0.1115381 0.0635235 0.0640109 
AmsBJ_3    0.0989005 0.1459213 0.0918296 0.1084755 0.2614353 0.2351954 0.0986483 0.1345690 0.1568336 0.1015238 0.2351954 0.1162070 0.2032454 0.0989005 0.1115381 0.1568336 0.2227256 0.1096995 0.1005087 0.1084755 0.1048267 0.1345690 0.1459213 0.2045764 0.1010601 0.1060601 0.1096995 0.1162070 0.1048267 0.2568674 0.0768368 0.2465444 0.1001794 0.1010601 0.1115381 0.0000000 0.1024703 0.1024703 0.0768368 0.2261391 0.0752322 0.1722909 0.1043474 0.1603331 0.2144500 0.1146640 0.0916507 0.2001775 0.1016181 0.1772868 0.2500243 0.1144830 0.1722909 0.2166520 0.1045581 0.2584491 0.1043474 0.1004127 0.0000010 0.0986483 0.0752322 
AmAzD3_3   0.1087440 0.1729644 0.1185145 0.0938535 0.2213891 0.2459867 0.1111986 0.1722588 0.1779901 0.1002812 0.2459867 0.1221430 0.2201162 0.1087440 0.1000808 0.1779901 0.2189888 0.1096014 0.1061491 0.0938535 0.1325063 0.1722588 0.1729644 0.2001425 0.0964607 0.1126215 0.1096014 0.1221430 0.1325063 0.2479306 0.0989605 0.2381797 0.1066053 0.0964607 0.1000808 0.1024703 0.0000000 0.0000010 0.0989605 0.2167017 0.0926685 0.1835076 0.0932802 0.1757613 0.2105576 0.1270083 0.1123059 0.2116854 0.1165517 0.1841492 0.2190827 0.1030492 0.1835076 0.2504968 0.0968762 0.2568864 0.0932802 0.1084883 0.1024703 0.1111986 0.0926685 
AmAzD3_5   0.1087440 0.1729644 0.1185145 0.0938535 0.2213891 0.2459867 0.1111986 0.1722588 0.1779901 0.1002812 0.2459867 0.1221430 0.2201162 0.1087440 0.1000808 0.1779901 0.2189888 0.1096014 0.1061491 0.0938535 0.1325063 0.1722588 0.1729644 0.2001425 0.0964607 0.1126215 0.1096014 0.1221430 0.1325063 0.2479306 0.0989605 0.2381797 0.1066053 0.0964607 0.1000808 0.1024703 0.0000010 0.0000000 0.0989605 0.2167017 0.0926685 0.1835076 0.0932802 0.1757613 0.2105576 0.1270083 0.1123059 0.2116854 0.1165517 0.1841492 0.2190827 0.1030492 0.1835076 0.2504968 0.0968762 0.2568864 0.0932802 0.1084883 0.1024703 0.1111986 0.0926685 
AmsW5_2    0.0666556 0.1789382 0.0797800 0.0641714 0.2440628 0.2176373 0.0794447 0.1629474 0.1902806 0.0768503 0.2176373 0.0961023 0.2232991 0.0666556 0.0579823 0.1902806 0.2247282 0.0891816 0.0761031 0.0641714 0.1176361 0.1629474 0.1789382 0.2268398 0.0608451 0.1033565 0.0891816 0.0961023 0.1176361 0.2720667 0.0000010 0.2613679 0.0794210 0.0608451 0.0579823 0.0768368 0.0989605 0.0989605 0.0000000 0.2281578 0.0154280 0.2050925 0.0607696 0.1971601 0.2103617 0.0969028 0.1108284 0.2203955 0.1114879 0.1964738 0.2341530 0.0667893 0.2050925 0.2477262 0.0639404 0.2588655 0.0607696 0.0729014 0.0768368 0.0794447 0.0154280 
US8        0.2318423 0.1731254 0.2298055 0.2267497 0.0729570 0.2186379 0.2577774 0.1587874 0.1784548 0.2305968 0.2186379 0.2701276 0.2356735 0.2318423 0.2431146 0.1784548 0.0025273 0.2402148 0.2290167 0.2267497 0.2242213 0.1587874 0.1731254 0.1631704 0.2208399 0.2189096 0.2402148 0.2701276 0.2242213 0.2160515 0.2281578 0.2066212 0.2281401 0.2208399 0.2431146 0.2261391 0.2167017 0.2167017 0.2281578 0.0000000 0.2355927 0.1471513 0.2336549 0.1587239 0.0551940 0.2702249 0.1909283 0.2178925 0.1998563 0.1394087 0.0578943 0.2462614 0.1471513 0.1665541 0.2214672 0.0768207 0.2336549 0.2375103 0.2261391 0.2577774 0.2355927 
AmsW6_1    0.0669372 0.1797061 0.0775170 0.0703052 0.2439232 0.2258054 0.0775030 0.1622608 0.1829706 0.0709202 0.2258054 0.0891790 0.2207957 0.0669372 0.0640109 0.1829706 0.2321295 0.0824112 0.0702259 0.0703052 0.1165064 0.1622608 0.1797061 0.2313198 0.0669037 0.1083204 0.0824112 0.0891790 0.1165064 0.2731689 0.0154280 0.2624296 0.0734967 0.0669037 0.0640109 0.0752322 0.0926685 0.0926685 0.0154280 0.2355927 0.0000000 0.2039087 0.0668167 0.2037594 0.2175913 0.0899160 0.1096246 0.2236303 0.1102843 0.1961291 0.2479144 0.0729212 0.2039087 0.2627001 0.0700504 0.2667856 0.0668167 0.0670685 0.0752322 0.0775030 0.0000010 
KbAr_3     0.2002621 0.1093148 0.1683444 0.1871146 0.1891687 0.1974571 0.2118894 0.0816293 0.1127010 0.1909264 0.1974571 0.2173218 0.1357729 0.2002621 0.2054718 0.1127010 0.1439705 0.1864165 0.1898103 0.1871146 0.1838294 0.0816293 0.1093148 0.1647731 0.1846930 0.1716483 0.1864165 0.2173218 0.1838294 0.1978372 0.2050925 0.1889503 0.1891059 0.1846930 0.2054718 0.1722909 0.1835076 0.1835076 0.2050925 0.1471513 0.2039087 0.0000000 0.1898332 0.1296418 0.1283284 0.2168523 0.1549937 0.1157611 0.1644826 0.1193668 0.1719187 0.2016463 0.0000010 0.1832965 0.1848043 0.1788271 0.1898332 0.2088773 0.1722909 0.2118894 0.2039087 
AmsW9_2    0.0631422 0.1577772 0.0836050 0.0128544 0.2579866 0.2282971 0.0663518 0.1557329 0.1717349 0.0610838 0.2282971 0.0960506 0.2055282 0.0631422 0.0180360 0.1717349 0.2302053 0.0760012 0.0661574 0.0128544 0.1269689 0.1557329 0.1577772 0.2069470 0.0180218 0.0968002 0.0760012 0.0960506 0.1269689 0.2544849 0.0607696 0.2439555 0.0664983 0.0180218 0.0180360 0.1043474 0.0932802 0.0932802 0.0607696 0.2336549 0.0668167 0.1898332 0.0000000 0.1698137 0.2177617 0.0965488 0.1043322 0.2124023 0.1084469 0.2003376 0.2489728 0.0153983 0.1898332 0.2398205 0.0207013 0.2635566 0.0000010 0.0692893 0.1043474 0.0663518 0.0668167 
Kus        0.1963884 0.1283408 0.1611742 0.1742950 0.1904452 0.2037371 0.2001221 0.1196172 0.1285764 0.1862124 0.2037371 0.1966007 0.1883768 0.1963884 0.1850696 0.1285764 0.1554862 0.1637868 0.1842454 0.1742950 0.1574793 0.1196172 0.1283408 0.1571327 0.1729650 0.1601911 0.1637868 0.1966007 0.1574793 0.2044490 0.1971601 0.1953418 0.1835775 0.1729650 0.1850696 0.1603331 0.1757613 0.1757613 0.1971601 0.1587239 0.2037594 0.1296418 0.1698137 0.0000000 0.1649079 0.1889371 0.1706663 0.1765329 0.1790308 0.1370796 0.1799074 0.1763986 0.1296418 0.1659356 0.1732664 0.2007195 0.1698137 0.2003522 0.1603331 0.2001221 0.2037594 
Ue26       0.2139520 0.1569698 0.2216849 0.2075960 0.1003905 0.2145616 0.2395956 0.1430600 0.1705209 0.2175070 0.2145616 0.2594668 0.2179077 0.2139520 0.2270438 0.1705209 0.0523677 0.2369914 0.2166975 0.2075960 0.2130883 0.1430600 0.1569698 0.1671358 0.2051462 0.2077886 0.2369914 0.2594668 0.2130883 0.2126640 0.2103617 0.2035314 0.2158644 0.2051462 0.2270438 0.2144500 0.2105576 0.2105576 0.2103617 0.0551940 0.2175913 0.1283284 0.2177617 0.1649079 0.0000000 0.2594515 0.1795903 0.2022064 0.1883228 0.1398964 0.0831157 0.2301997 0.1283284 0.1727860 0.2052466 0.0861779 0.2177617 0.2229025 0.2144500 0.2395956 0.2175913 
AmsW69_1   0.0704092 0.1893214 0.0760667 0.0914800 0.2853489 0.2470431 0.0864001 0.1954723 0.1945285 0.0803207 0.2470431 0.0051322 0.2563790 0.0704092 0.0901773 0.1945285 0.2700063 0.0373285 0.0735394 0.0914800 0.1311152 0.1954723 0.1893214 0.2393219 0.0872195 0.0858045 0.0373285 0.0051322 0.1311152 0.2831313 0.0969028 0.2721568 0.0733188 0.0872195 0.0901773 0.1146640 0.1270083 0.1270083 0.0969028 0.2702249 0.0899160 0.2168523 0.0965488 0.1889371 0.2594515 0.0000000 0.0982273 0.2541911 0.0981289 0.2253756 0.2786880 0.0930502 0.2168523 0.2712840 0.0871166 0.3077503 0.0965488 0.0863311 0.1146640 0.0864001 0.0899160 
AmOrD0     0.0850647 0.1468337 0.1042985 0.0946975 0.2126896 0.2161565 0.1028626 0.1338338 0.1478391 0.0924835 0.2161565 0.0943373 0.1881843 0.0850647 0.1109889 0.1478391 0.1942416 0.0955906 0.0831194 0.0946975 0.1161377 0.1338338 0.1468337 0.1754476 0.1008208 0.0983925 0.0955906 0.0943373 0.1161377 0.2290954 0.1108284 0.2193961 0.0835233 0.1008208 0.1109889 0.0916507 0.1123059 0.1123059 0.1108284 0.1909283 0.1096246 0.1549937 0.1043322 0.1706663 0.1795903 0.0982273 0.0000000 0.1918920 0.0102740 0.1584163 0.2062947 0.1138483 0.1549937 0.2132083 0.1007005 0.2310624 0.1043322 0.0987080 0.0916507 0.1028626 0.1096246 
KbPh       0.2297875 0.1425024 0.2069757 0.2093128 0.2409763 0.2568442 0.2356440 0.0820509 0.1553894 0.2162078 0.2568442 0.2542632 0.0536481 0.2297875 0.2240947 0.1553894 0.2145126 0.2220579 0.2208608 0.2093128 0.2272698 0.0820509 0.1425024 0.2235646 0.2085936 0.2217572 0.2220579 0.2542632 0.2272698 0.2470787 0.2203955 0.2370583 0.2200130 0.2085936 0.2240947 0.2001775 0.2116854 0.2116854 0.2203955 0.2178925 0.2236303 0.1157611 0.2124023 0.1765329 0.2022064 0.2541911 0.1918920 0.0000000 0.1887061 0.1782431 0.2397551 0.2248029 0.1157611 0.2281582 0.2086925 0.2418285 0.2124023 0.2400214 0.2001775 0.2356440 0.2236303 
AmOr_2     0.0894229 0.1530103 0.1084010 0.0986672 0.2174622 0.2158917 0.1076546 0.1376790 0.1542689 0.0970262 0.2158917 0.0942446 0.1849331 0.0894229 0.1116510 0.1542689 0.2031957 0.0954981 0.0874745 0.0986672 0.1265079 0.1376790 0.1530103 0.1858433 0.1048758 0.0960491 0.0954981 0.0942446 0.1265079 0.2372874 0.1114879 0.2274457 0.0878926 0.1048758 0.1116510 0.1016181 0.1165517 0.1165517 0.1114879 0.1998563 0.1102843 0.1644826 0.1084469 0.1790308 0.1883228 0.0981289 0.0102740 0.1887061 0.0000000 0.1692848 0.2154886 0.1180983 0.1644826 0.2177273 0.1047485 0.2404394 0.1084469 0.1033691 0.1016181 0.1076546 0.1102843 
Uc878      0.1985056 0.1515131 0.1841853 0.1974443 0.1718776 0.1654803 0.2183696 0.1233368 0.1495099 0.1933063 0.1654803 0.2257476 0.1849212 0.1985056 0.2163218 0.1495099 0.1361447 0.1818291 0.1921602 0.1974443 0.1720541 0.1233368 0.1515131 0.1548514 0.1965876 0.1824617 0.1818291 0.2257476 0.1720541 0.1684565 0.1964738 0.1600039 0.1914376 0.1965876 0.2163218 0.1772868 0.1841492 0.1841492 0.1964738 0.1394087 0.1961291 0.1193668 0.2003376 0.1370796 0.1398964 0.2253756 0.1584163 0.1782431 0.1692848 0.0000000 0.1737226 0.2124308 0.1193668 0.1507713 0.1966929 0.1764466 0.2003376 0.2114468 0.1772868 0.2183696 0.1961291 
StsAN      0.2458185 0.2026092 0.2454213 0.2420914 0.0373965 0.2472211 0.2637430 0.1862339 0.1942763 0.2436432 0.2472211 0.2714227 0.2550236 0.2458185 0.2578477 0.1942763 0.0607205 0.2478567 0.2426881 0.2420914 0.2415211 0.1862339 0.2026092 0.1725707 0.2346460 0.2308794 0.2478567 0.2714227 0.2415211 0.2260965 0.2341530 0.2164476 0.2431040 0.2346460 0.2578477 0.2500243 0.2190827 0.2190827 0.2341530 0.0578943 0.2479144 0.1719187 0.2489728 0.1799074 0.0831157 0.2786880 0.2062947 0.2397551 0.2154886 0.1737226 0.0000000 0.2609882 0.1719187 0.1935191 0.2353074 0.1110132 0.2489728 0.2515972 0.2500243 0.2637430 0.2479144 
AmsC0_2    0.0658356 0.1690898 0.0933135 0.0234152 0.2700379 0.2344326 0.0662791 0.1669445 0.1830064 0.0638084 0.2344326 0.0922847 0.2093680 0.0658356 0.0075884 0.1830064 0.2427975 0.0853699 0.0688571 0.0234152 0.1235088 0.1669445 0.1690898 0.2131211 0.0180767 0.1066987 0.0853699 0.0922847 0.1235088 0.2668898 0.0667893 0.2561409 0.0720558 0.0180767 0.0075884 0.1144830 0.1030492 0.1030492 0.0667893 0.2462614 0.0729212 0.2016463 0.0153983 0.1763986 0.2301997 0.0930502 0.1138483 0.2248029 0.1180983 0.2124308 0.2609882 0.0000000 0.2016463 0.2523217 0.0207652 0.2765475 0.0153983 0.0692137 0.1144830 0.0662791 0.0729212 
KbAr_1     0.2002621 0.1093148 0.1683444 0.1871146 0.1891687 0.1974571 0.2118894 0.0816293 0.1127010 0.1909264 0.1974571 0.2173218 0.1357729 0.2002621 0.2054718 0.1127010 0.1439705 0.1864165 0.1898103 0.1871146 0.1838294 0.0816293 0.1093148 0.1647731 0.1846930 0.1716483 0.1864165 0.2173218 0.1838294 0.1978372 0.2050925 0.1889503 0.1891059 0.1846930 0.2054718 0.1722909 0.1835076 0.1835076 0.2050925 0.1471513 0.2039087 0.0000010 0.1898332 0.1296418 0.1283284 0.2168523 0.1549937 0.1157611 0.1644826 0.1193668 0.1719187 0.2016463 0.0000000 0.1832965 0.1848043 0.1788271 0.1898332 0.2088773 0.1722909 0.2118894 0.2039087 
UME        0.2511571 0.1756571 0.2252319 0.2400489 0.2023439 0.1907128 0.2481371 0.1676984 0.1796501 0.2518467 0.1907128 0.2711772 0.2415672 0.2511571 0.2514919 0.1796501 0.1632583 0.2304165 0.2401064 0.2400489 0.2246020 0.1676984 0.1756571 0.1770030 0.2406198 0.2143586 0.2304165 0.2711772 0.2246020 0.2229419 0.2477262 0.2149745 0.2391835 0.2406198 0.2514919 0.2166520 0.2504968 0.2504968 0.2477262 0.1665541 0.2627001 0.1832965 0.2398205 0.1659356 0.1727860 0.2712840 0.2132083 0.2281582 0.2177273 0.1507713 0.1935191 0.2523217 0.1832965 0.0000000 0.2412935 0.2044893 0.2398205 0.2568285 0.2166520 0.2481371 0.2627001 
ker        0.0571912 0.1551910 0.0806212 0.0260744 0.2442462 0.2251847 0.0634667 0.1522877 0.1681060 0.0581945 0.2251847 0.0863968 0.2017546 0.0571912 0.0234541 0.1681060 0.2180307 0.0761377 0.0632822 0.0260744 0.1170765 0.1522877 0.1551910 0.2138812 0.0025230 0.0969892 0.0761377 0.0863968 0.1170765 0.2397472 0.0639404 0.2295490 0.0664475 0.0025230 0.0234541 0.1045581 0.0968762 0.0968762 0.0639404 0.2214672 0.0700504 0.1848043 0.0207013 0.1732664 0.2052466 0.0871166 0.1007005 0.2086925 0.1047485 0.1966929 0.2353074 0.0207652 0.1848043 0.2412935 0.0000000 0.2503679 0.0207013 0.0663963 0.1045581 0.0634667 0.0700504 
StsMC      0.2647353 0.2006809 0.2637586 0.2496287 0.1143365 0.2585925 0.2755523 0.1798716 0.1963671 0.2644195 0.2585925 0.3072829 0.2612379 0.2647353 0.2733976 0.1963671 0.0738949 0.2810752 0.2633296 0.2496287 0.2540008 0.1798716 0.2006809 0.2138635 0.2503023 0.2547050 0.2810752 0.3072829 0.2540008 0.2548171 0.2588655 0.2448759 0.2623023 0.2503023 0.2733976 0.2584491 0.2568864 0.2568864 0.2588655 0.0768207 0.2667856 0.1788271 0.2635566 0.2007195 0.0861779 0.3077503 0.2310624 0.2418285 0.2404394 0.1764466 0.1110132 0.2765475 0.1788271 0.2044893 0.2503679 0.0000000 0.2635566 0.2744765 0.2584491 0.2755523 0.2667856 
AmsW9_1    0.0631422 0.1577772 0.0836050 0.0128544 0.2579866 0.2282971 0.0663518 0.1557329 0.1717349 0.0610838 0.2282971 0.0960506 0.2055282 0.0631422 0.0180360 0.1717349 0.2302053 0.0760012 0.0661574 0.0128544 0.1269689 0.1557329 0.1577772 0.2069470 0.0180218 0.0968002 0.0760012 0.0960506 0.1269689 0.2544849 0.0607696 0.2439555 0.0664983 0.0180218 0.0180360 0.1043474 0.0932802 0.0932802 0.0607696 0.2336549 0.0668167 0.1898332 0.0000010 0.1698137 0.2177617 0.0965488 0.1043322 0.2124023 0.1084469 0.2003376 0.2489728 0.0153983 0.1898332 0.2398205 0.0207013 0.2635566 0.0000000 0.0692893 0.1043474 0.0663518 0.0668167 
AmsTN      0.0262292 0.1837489 0.0947573 0.0727808 0.2485866 0.2335043 0.0371923 0.1801774 0.1829621 0.0372883 0.2335043 0.0834098 0.2291488 0.0262292 0.0664551 0.1829621 0.2373385 0.0795353 0.0344713 0.0727808 0.1154867 0.1801774 0.1837489 0.2210763 0.0633108 0.1064036 0.0795353 0.0834098 0.1154867 0.2675663 0.0729014 0.2569750 0.0373538 0.0633108 0.0664551 0.1004127 0.1084883 0.1084883 0.0729014 0.2375103 0.0670685 0.2088773 0.0692893 0.2003522 0.2229025 0.0863311 0.0987080 0.2400214 0.1033691 0.2114468 0.2515972 0.0692137 0.2088773 0.2568285 0.0663963 0.2744765 0.0692893 0.0000000 0.1004127 0.0371923 0.0670685 
AmsBJ_4    0.0989005 0.1459213 0.0918296 0.1084755 0.2614353 0.2351954 0.0986483 0.1345690 0.1568336 0.1015238 0.2351954 0.1162070 0.2032454 0.0989005 0.1115381 0.1568336 0.2227256 0.1096995 0.1005087 0.1084755 0.1048267 0.1345690 0.1459213 0.2045764 0.1010601 0.1060601 0.1096995 0.1162070 0.1048267 0.2568674 0.0768368 0.2465444 0.1001794 0.1010601 0.1115381 0.0000010 0.1024703 0.1024703 0.0768368 0.2261391 0.0752322 0.1722909 0.1043474 0.1603331 0.2144500 0.1146640 0.0916507 0.2001775 0.1016181 0.1772868 0.2500243 0.1144830 0.1722909 0.2166520 0.1045581 0.2584491 0.1043474 0.1004127 0.0000000 0.0986483 0.0752322 
AmsW8_2    0.0372779 0.1738730 0.1046438 0.0698076 0.2677997 0.2544006 0.0000010 0.1769679 0.1715922 0.0428178 0.2544006 0.0834758 0.2178257 0.0372779 0.0635235 0.1715922 0.2543185 0.0855576 0.0344942 0.0698076 0.1260758 0.1769679 0.1738730 0.2194476 0.0604005 0.1080191 0.0855576 0.0834758 0.1260758 0.2791886 0.0794447 0.2683893 0.0373797 0.0604005 0.0635235 0.0986483 0.1111986 0.1111986 0.0794447 0.2577774 0.0775030 0.2118894 0.0663518 0.2001221 0.2395956 0.0864001 0.1028626 0.2356440 0.1076546 0.2183696 0.2637430 0.0662791 0.2118894 0.2481371 0.0634667 0.2755523 0.0663518 0.0371923 0.0986483 0.0000000 0.0775030 
AmsW6_2    0.0669372 0.1797061 0.0775170 0.0703052 0.2439232 0.2258054 0.0775030 0.1622608 0.1829706 0.0709202 0.2258054 0.0891790 0.2207957 0.0669372 0.0640109 0.1829706 0.2321295 0.0824112 0.0702259 0.0703052 0.1165064 0.1622608 0.1797061 0.2313198 0.0669037 0.1083204 0.0824112 0.0891790 0.1165064 0.2731689 0.0154280 0.2624296 0.0734967 0.0669037 0.0640109 0.0752322 0.0926685 0.0926685 0.0154280 0.2355927 0.0000010 0.2039087 0.0668167 0.2037594 0.2175913 0.0899160 0.1096246 0.2236303 0.1102843 0.1961291 0.2479144 0.0729212 0.2039087 0.2627001 0.0700504 0.2667856 0.0668167 0.0670685 0.0752322 0.0775030 0.0000000 
```
