## Supplementary Data 7 for "Structural and evolutionary analyses support reclassification of glycopeptide antibiotics as xyclopeptides": OG_44_oxyD_trimal_iqtree.treefile

```
(ris:0.0000000000,(((((((((((((((((((AmBlD4:0.0000000000,bal:0.0000000000):0.0000000000,AmBlD59_2:0.0000000000):0.0000000000,AmBlD59_1:0.0000000000):0.0000010076,AmBlFH:0.0000010076)100:0.0271418607,(AmVs_1:0.0000010076,AmVs_2:0.0000010076)100:0.0306350274)100:0.0372891377,(((((((StsY_A:0.0292680985,StsAN:0.0122298812)100:0.0427761125,(StsW00:0.0000022136,US8:0.0026864077)99:0.0127727189)99:0.0118248100,StsMC:0.0557667526)99:0.0123909244,Ue26:0.0204125288)100:0.0646980548,((AkAan_1:0.0000010076,AkAan_2:0.0000010076)100:0.1176733295,UME:0.0976368400)65:0.0159184914)66:0.0099994038,(AmBr_2:0.1031534277,((NcTr_1:0.0000010076,NcTr_2:0.0000010076)100:0.1295055195,Uc878:0.0526886828)79:0.0133823862)82:0.0169446355)82:0.0105948164,Kus:0.0812785007)57:0.0124394017)32:0.0000023839,(((KbAr_2:0.0000010076,KbArN5:0.0000010076)100:0.0141441090,(UsB:0.0354346581,KbPh:0.0208449589)100:0.0513014871)98:0.0225225495,(KbAr_3:0.0000010076,KbAr_1:0.0000010076)100:0.0484902793)88:0.0220202062)100:0.0611937604,(AmOrD0:0.0000022529,AmOr_2:0.0109797953)100:0.0382586124)95:0.0218770595,(AmsBJ_3:0.0000010076,AmsBJ_4:0.0000010076)100:0.0418984599)66:0.0084556241,((((AmRg_6:0.0000000000,AmRg_4:0.0000000000):0.0000000000,AmRg_5:0.0000000000):0.0000000000,AmRgN0:0.0000000000):0.0000010076,dec_1:0.0000010076)100:0.0733591169)89:0.0075270865,(AmAaD2_3:0.0259565212,((((((van:0.0000000000,AmKe_4:0.0000000000):0.0000000000,AmKe_2:0.0000000000):0.0000010076,AmOrH:0.0000010076)100:0.0026552635,AmsW69_1:0.0029239570)100:0.0258941310,(((AmDeD9_2:0.0000000000,AmDeD9_3:0.0000000000):0.0000000000,dec_2:0.0000000000):0.0000010076,AmDeD9_1:0.0000010076)100:0.0122504006)100:0.0261413684,AmOv:0.0418367031)66:0.0065653000)80:0.0221075052)90:0.0159160712,(((AmsW1_2:0.0000000000,AmsW1_1:0.0000000000):0.0000010076,AmsW5_2:0.0000010076)100:0.0094293215,(AmsW6_1:0.0000010076,AmsW6_2:0.0000010076)99:0.0067658564)100:0.0202316692)67:0.0089330484,((((((AmsMJ_2:0.0000000000,AmsMJ_3:0.0000000000):0.0000010076,AmsMJ_4:0.0000010076)100:0.0105488672,(AmsW9_2:0.0000010076,AmsW9_1:0.0000010076)99:0.0030241400)85:0.0043666514,((((AmJa_1:0.0000000000,AmJa_2:0.0000000000):0.0000000000,AmJaD4:0.0000000000):0.0000010076,risA:0.0000010076)100:0.0049592492,AmsC0_2:0.0029870315)99:0.0063324041)56:0.0037869486,(((AmKeF:0.0000000000,AmKe_3:0.0000000000):0.0000010076,AmKen_2:0.0000010076)59:0.0000010076,ker:0.0026546724)98:0.0083733127)98:0.0176933335,(AmAzD3_3:0.0000010076,AmAzD3_5:0.0000010076)100:0.0768972227)65:0.0070242508)100:0.0237630910,(AmsW8_1:0.0000010076,AmsW8_2:0.0000010076)100:0.0225325130)57:0.0000020362,(AmRo_2:0.0108634213,(AmsW97:0.0000010076,AmRo_1:0.0027306910)99:0.0028603221)100:0.0112530870)70:0.0054316688,AmsTN:0.0164240322)100:0.0112967092,AmLrN2_1:0.0000010076):0.0000010076,AmLrN2_2:0.0000000000):0.0000000000,AmLr_1:0.0000000000):0.0000000000,AmLr_2:0.0000000000);
```
