## Supplementary Data 7 for "Structural and evolutionary analyses support reclassification of glycopeptide antibiotics as xyclopeptides": OG_45_dvaA_trimal_iqtree.bionj

```
(((((((((((ris:-0.00049635232,AmsTN:0.0026375093):0.00020278658,AmLrN2_1:-0.00020228658):0.0063563539,(AmsW8_1:0.0043777041,AmsW8_2:-0.0043767039):0.0046740426):0.0013225642,(AmRo_2:0.0060815555,(AmsW97:0.0036281955,AmRo_1:0.000664233):0.0081015453):0.0084538385):0.028347362,(((AmsMJ_2:5e-07,AmsMJ_4:5e-07):0.0071026715,(AmsW9_2:5.2073204e-07,AmsW9_1:4.7926795e-07):0.0081428234):0.0046670446,(AmJa_1:5e-07,risA:5e-07):0.015152319):0.020215087):0.028282348,(((AmRg_6:5e-07,dec_1:5e-07):0.052944385,(AmOrD0:0.0056824451,AmOr_2:0.0075319745):0.069131322):0.0040362477,(ker:-0.0068399576,(AmKeF:5e-07,AmKen_2:5e-07):0.0091426466):0.07022433):0.024787996):0.012320599,((AmBlD4:5e-07,AmBlFH:5e-07):0.068595849,((AmAaD2_3:0.056494117,((((van:5e-07,AmOrH:5e-07):0.0041687787,AmsW69_1:0.0023239776):0.0044173822,AmKe_2:-0.0021667008):0.023253743,(AmDeD9_2:5e-07,AmDeD9_1:5e-07):0.041052733):0.021978274):0.0066325944,AmOv:0.054810211):0.037800193):-0.00075771054):0.01770292,(Kus:0.062225826,UME:0.039641753):-0.0010653753):0.01911309,((KbAr_2:5e-07,KbArN5:5e-07):0.071958087,(UsB:0.010262648,KbPh:0.019678973):0.040494852):-0.0069439365):0.02877219,((AmAzD3_3:5e-07,AmAzD3_5:5e-07):0.10134974,(AmsBJ_4:4.8233937e-07,AmsBJ_3:5.1766062e-07):0.034470547):-0.015329406):0.0039521158,((AkAan_1:5e-07,AkAan_2:5e-07):0.10034098,Uc878:0.033024393):0.0050018728,(((UK6:-0.0028796494,ApsA3_2:0.005092239):0.13655052,ApRc:0.14079356):0.37285054,Uc37:0.50060171):0.58525842);
```
