## Supplementary Data 7 for "Structural and evolutionary analyses support reclassification of glycopeptide antibiotics as xyclopeptides": OG_45_dvaA_trimal_iqtree.ckp

```
--- # IQ-TREE Checkpoint ver >= 1.6
CandidateSet:
 00: -6354.13497897 (0:0.0000009970,((((((((((1:0.0000009970,19:0.0000009970):0.06707202027,(((2:0.0552754483,((((9:0.0000009970,24:0.0000009970):9.970144521e-07,39:0.0023309558):0.004874169789,35:0.0017004191):0.04524201076,(14:0.0000009970,23:0.0000009970):0.02520698987):0.02655806657):0.01438350072,22:0.0507940047):0.05188447218,((17:0.0000009970,25:0.0000009970):0.06514547622,(((20:0.0000009970,27:0.0000009970):9.970144521e-07,43:0.0025001427):0.07390524625,(36:0.0055272872,38:0.0077380380):0.07850527026):0.009983723122):0.03276585425):0.00607495384):0.01122999072,(34:0.0630459512,42:0.0389032954):0.01322581828):0.005765174009,((4:0.0000009970,8:0.0000009970):0.104050606,40:0.0304170266):0.01886524556):2.425894095e-06,((6:0.0000009970,18:0.0000009970):0.0771146695,(10:0.0112675743,37:0.0194931817):0.03751476892):0.01477490103):0.004737695398,(((((13:0.0000009970,21:0.0021858009):0.1291861037,32:0.1419967143):0.4143768802,41:0.4962963962):0.5577475002,(30:0.0000009970,31:0.0000009970):0.0902228403):0.02230908898,(29:0.0000009970,46:0.0000009970):0.02435456312):0.01762886918):0.03689648951,(((3:0.0000009970,16:0.0000009970):0.008556680618,(33:0.0000009970,44:0.0000009970):0.006415234559):0.00653181982,(12:0.0000009970,28:0.0000009970):0.01281843502):0.02432094991):0.03125146912,(7:0.0064630798,(15:0.0042369929,26:0.0000009970):0.008569888815):0.003873957288):0.005430079276,(5:0.0000009970,47:0.0000009970):0.004000549934):0.006868228486,45:0.0021280466):9.970144521e-07,11:0.0000009970);
 01: -6354.13801662 (0:0.0000010000,((((((((((1:0.0000010000,19:0.0000010000):0.06728319685,(((2:0.0554751397,((((9:0.0000010000,39:0.0023393512):1e-06,24:0.0000010000):0.00489237946,35:0.0017060121):0.04539521229,(14:0.0000010000,23:0.0000010000):0.02529606387):0.02663655115):0.01442555922,22:0.0509633482):0.05206611695,((17:0.0000010000,25:0.0000010000):0.06536461727,(((20:0.0000010000,27:0.0000010000):1e-06,43:0.0025083043):0.07415101271,(36:0.0055425569,38:0.0077642217):0.07875516922):0.01001336588):0.03286649477):0.006091873179):0.01126568285,(34:0.0632495918,42:0.0390283496):0.01325957274):0.005783689377,((4:0.0000010000,8:0.0000010000):0.1043763964,40:0.0305193036):0.01891053453):2.480673687e-06,((6:0.0000010000,18:0.0000010000):0.07734859192,(10:0.0112994646,37:0.0195509245):0.03763101423):0.01481201756):0.004738116754,(((((13:0.0000010000,21:0.0021913068):0.1295447067,32:0.1422918586):0.4153729894,41:0.4976419494):0.5591143499,(30:0.0000010000,31:0.0000010000):0.09056134037):0.02226258012,(29:0.0000010000,46:0.0000010000):0.02442798541):0.01767632975):0.03700040167,(((3:0.0000010000,16:0.0000010000):0.008579528447,(33:0.0000010000,44:0.0000010000):0.006432525193):0.006548991852,(12:0.0000010000,28:0.0000010000):0.01285127348):0.02438370333):0.03133152677,(7:0.0064800524,(15:0.0042480603,26:0.0000010000):0.008592373983):0.003881572181):0.005444766906,(5:0.0000010000,47:0.0000010000):0.004009966929):0.006886067701,45:0.0021335408):1e-06,11:0.0000010000);
 02: -6354.13810199 (0:0.0000010000,((((((((((1:0.0000010000,19:0.0000010000):0.06728671539,(((2:0.0554784221,(((9:0.0000010000,(24:0.0000010000,39:0.0023395190):1e-06):0.004892792006,35:0.0017061188):0.04539836891,(14:0.0000010000,23:0.0000010000):0.02529738228):0.02663821098):0.01442641312,22:0.0509665803):0.05206914244,((17:0.0000010000,25:0.0000010000):0.06536881616,(((20:0.0000010000,27:0.0000010000):1e-06,43:0.0025084441):0.07415531479,(36:0.0055427433,38:0.0077647009):0.07875948108):0.01001373323):0.03286794753):0.006092177875):0.01126622723,(34:0.0632531431,42:0.0390306493):0.01325964625):0.005783956335,((4:0.0000010000,8:0.0000010000):0.1043815573,40:0.0305211485):0.0189107089):2.971538274e-06,((6:0.0000010000,18:0.0000010000):0.07735101358,(10:0.0113005376,37:0.0195518831):0.03763309857):0.01481249695):0.004737335217,(((((13:0.0000010000,21:0.0021913721):0.129549454,32:0.1422944150):0.4153869522,41:0.4976589539):0.559132425,(30:0.0000010000,31:0.0000010000):0.09057109849):0.02225487593,(29:0.0000010000,46:0.0000010000):0.02442969671):0.0176765254):0.03700260597,(((3:0.0000010000,16:0.0000010000):0.008579878215,(33:0.0000010000,44:0.0000010000):0.006432790563):0.006549267588,(12:0.0000010000,28:0.0000010000):0.01285175286):0.02438466729):0.03133291466,(7:0.0064803106,(15:0.0042482274,26:0.0000010000):0.008592712103):0.003881528795):0.005445030282,(5:0.0000010000,47:0.0000010000):0.004010327459):0.006886316443,45:0.0021336277):1e-06,11:0.0000010000);
 03: -6354.2537344 (0:0.0000009996,(((((((1:0.0000009996,19:0.0000009996):0.06740498292,(((2:0.0550302400,((((9:0.0000009996,39:0.0023343701):9.995927255e-07,24:0.0000009996):0.004885348773,35:0.0017017697):0.04540787411,(14:0.0000009996,23:0.0000009996):0.02522908755):0.02677267127):0.01435168857,22:0.0510104629):0.05161422707,((17:0.0000009996,25:0.0000009996):0.06520340508,(((20:0.0000009996,27:0.0000009996):9.995927255e-07,43:0.0025038722):0.07414186945,(36:0.0055410770,38:0.0077455042):0.07840052213):0.01001598199):0.03322220942):0.006141207234):0.009185027668,(34:0.0616379135,42:0.0407836816):0.01308286508):0.005101025788,((((4:0.0000009996,8:0.0000009996):0.1042288588,40:0.0306910831):0.01938192809,((6:0.0000009996,18:0.0000009996):0.07782624993,(10:0.0113899493,37:0.0193716918):0.03726529956):0.01497396207):2.315307448e-06,(((((13:0.0000009996,21:0.0021940674):0.1300857657,32:0.1426556304):0.4180085702,41:0.4994907539):0.5599706465,(30:0.0000009996,31:0.0000009996):0.09241939106):0.02106884933,(29:0.0000009996,46:0.0000009996):0.02454821248):0.02046077216):0.00283441438):0.03740495684,(((3:0.0000009996,16:0.0000009996):0.008562198067,(33:0.0000009996,44:0.0000009996):0.006414715112):0.006460988565,(12:0.0000009996,28:0.0000009996):0.01288584442):0.02650981749):0.02930618655,(7:0.0064663105,(15:0.0042388055,26:0.0000009996):0.008574340522):0.00394493936):0.005412595721,(5:0.0000009996,47:0.0000009996):0.003985961624):0.006886281889,(11:0.0000009996,45:0.0021286145):9.995927255e-07);
 04: -6354.25494614 (0:0.0000010000,((((((((1:0.0000010000,19:0.0000010000):0.06757406426,(((2:0.0552168746,((((9:0.0000010000,24:0.0000010000):1e-06,39:0.0023422813):0.004902140262,35:0.0017043529):0.04553637842,(14:0.0000010000,23:0.0000010000):0.02531033645):0.02683173245):0.0143915542,22:0.0511502058):0.05177269413,((17:0.0000010000,25:0.0000010000):0.06540492549,(((20:0.0000010000,27:0.0000010000):2.526574379e-06,43:0.0025105967):0.07434838273,(36:0.0055504268,38:0.0077685271):0.07861474143):0.01003566698):0.03328731632):0.006154867177):0.009210213727,(34:0.0618096768,42:0.0408955204):0.01309135096):0.005113838572,((((4:0.0000010000,8:0.0000010000):0.1044651468,40:0.0307712316):0.01940419644,((6:0.0000010000,18:0.0000010000):0.07798652589,(10:0.0114091690,37:0.0194127424):0.03734782435):0.01499495925):2.26847911e-06,(((((13:0.0000010000,21:0.0021973524):0.1303146585,32:0.1428126990):0.4187182867,41:0.5003471105):0.5608610737,(30:0.0000010000,31:0.0000010000):0.09270740175):0.02096857207,(29:0.0000010000,46:0.0000010000):0.02460323531):0.02048122515):0.002840043978):0.037491017,(((3:0.0000010000,16:0.0000010000):0.008582145977,(33:0.0000010000,44:0.0000010000):0.006429869813):0.006476103274,(12:0.0000010000,28:0.0000010000):0.01291362035):0.02656973134):0.02937530878,(7:0.0064812931,(15:0.0042484126,26:0.0000024646):0.008593891077):0.003949310265):0.005426359656,(5:0.0000010000,47:0.0000010000):0.003993403414):0.006902106878,45:0.0021334718):1e-06,11:0.0000010000);
 05: -6354.25959571 (0:0.0000010000,((((((((1:0.0000010000,19:0.0000010000):0.06726338202,(((2:0.0549343185,((((9:0.0000010000,39:0.0023309803):1e-06,24:0.0000010000):0.004875180783,35:0.0017008312):0.04530444822,(14:0.0000026719,23:0.0000010000):0.02519124044):0.02671473984):0.01434708331,22:0.0509007391):0.05150031786,((17:0.0000010000,25:0.0000010000):0.06510807035,(((20:0.0000010000,27:0.0000010000):1e-06,43:0.0024989497):0.07398190718,(36:0.0055306985,38:0.0077312486):0.07825332893):0.009980786006):0.03309867266):0.006138569478):0.009173341021,(34:0.0615266484,42:0.0407023432):0.01302436642):0.005091125101,((((4:0.0000010000,8:0.0000010000):0.1039305034,40:0.0306091365):0.01932360732,((6:0.0000010000,18:0.0000010000):0.07760205706,(10:0.0113584592,37:0.0193302030):0.03717507852):0.01493274839):2.677216012e-06,(((((13:0.0000010000,21:0.0021883857):0.1295494149,32:0.1420445549):0.4162433518,41:0.4970686610):0.5579061362,(30:0.0000010000,31:0.0000010000):0.09218084494):0.02094020366,(29:0.0000010000,46:0.0000010000):0.02450894721):0.02038258395):0.002823028425):0.0373252368,(((3:0.0000010000,16:0.0000010000):0.00854397259,(33:0.0000010000,44:0.0000010000):0.006400403393):0.006450779283,(12:0.0000010000,28:0.0000010000):0.01285397932):0.02644784659):0.02924030116,(7:0.0064527840,(15:0.0042300708,26:0.0000010000):0.008556125001):0.003933504007):0.005402318196,(5:0.0000010000,47:0.0000010000):0.003976696093):0.006871630712,45:0.0021243913):1e-06,11:0.0000010000);
 06: -6354.25973199 (0:0.0000010000,((((((((1:0.0000010000,19:0.0000010000):0.06728140045,(((2:0.0549535818,(((9:0.0000010000,(24:0.0000010000,39:0.0023318669):1e-06):0.004877287303,35:0.0017000376):0.04531699877,(14:0.0000010000,23:0.0000010000):0.02519961967):0.02671898798):0.01435077701,22:0.0509135643):0.05151632479,((17:0.0000010000,25:0.0000010000):0.06513099391,(((20:0.0000010000,27:0.0000010000):1e-06,43:0.0025003152):0.0740026731,(36:0.0055322526,38:0.0077326408):0.07828352982):0.009984206834):0.03310045896):0.006140224357):0.009176348507,(34:0.0615451100,42:0.0407140548):0.01302488017):0.005092487663,((((4:0.0000010000,8:0.0000010000):0.1039553845,40:0.0306178699):0.01932482339,((6:0.0000010000,18:0.0000010000):0.07761966488,(10:0.0113598629,37:0.0193343454):0.03718369481):0.01493463665):2.468305208e-06,(((((13:0.0000010000,21:0.0021887153):0.129573896,32:0.1420563959):0.4163155482,41:0.4971556661):0.558001207,(30:0.0000010000,31:0.0000010000):0.09223677429):0.02089436322,(29:0.0000010000,46:0.0000028404):0.0245152181):0.02038453499):0.0028236331):0.03733482832,(((3:0.0000010000,16:0.0000010000):0.008546087142,(33:0.0000010000,44:0.0000010000):0.006401998909):0.006452382918,(12:0.0000010000,28:0.0000010000):0.01285690713):0.02645398318):0.02924799836,(7:0.0064543569,(15:0.0042310798,26:0.0000010000):0.00855817755):0.00393385037):0.005403787592,(5:0.0000010000,47:0.0000010000):0.003977483871):0.006873283453,45:0.0021249004):1e-06,11:0.0000010000);
 07: -6354.26017115 (0:0.0000010000,(((((((1:0.0000010000,19:0.0000010000):0.06730860137,(((2:0.0549897440,((((9:0.0000010000,24:0.0000010000):1e-06,39:0.0023329951):0.004879262923,35:0.0017012460):0.04533166213,(14:0.0000010000,23:0.0000010000):0.02521659333):0.0267277559):0.01435572288,22:0.0509355070):0.05154521187,((17:0.0000010000,25:0.0000010000):0.06515825035,(((20:0.0000010000,27:0.0000010000):2.526574379e-06,43:0.0025006825):0.07403670167,(36:0.0055322739,38:0.0077390847):0.07831055508):0.009987150259):0.03312410876):0.006141650106):0.009179804317,(34:0.0615724487,42:0.0407325205):0.01302792928):0.005094629249,((((4:0.0000010000,8:0.0000010000):0.1039951148,40:0.0306309046):0.01933136622,((6:0.0000010000,18:0.0000010000):0.07764826773,(10:0.0113632905,37:0.0193410881):0.03719579074):0.01493889833):2.424227594e-06,(((((13:0.0000010000,21:0.0021892737):0.1296114408,32:0.1420854148):0.4164316508,41:0.4972984988):0.5581229282,(30:0.0000010000,31:0.0000010000):0.092222298):0.02096153127,(29:0.0000010000,46:0.0000010000):0.02452251888):0.02038908913):0.002824469248):0.03734776424,(((3:0.0000010000,16:0.0000010000):0.008549368816,(33:0.0000010000,44:0.0000010000):0.006404471711):0.006454901117,(12:0.0000010000,28:0.0000010000):0.01286166713):0.02646428485):0.02925894319,(7:0.0064568447,(15:0.0042326856,26:0.0000024646):0.008561436693):0.00393457364):0.005406077882,(5:0.0000010000,47:0.0000010000):0.003979470491):0.006875874598,(11:0.0000010000,45:0.0021257281):1e-06);
 08: -6354.31726708 (0:0.0000010000,((((((((((1:0.0000010000,19:0.0000010000):0.0678090919,(((2:0.0557128908,((((9:0.0000010000,39:0.0023412076):1e-06,24:0.0000010000):0.00490045018,35:0.0017093437):0.04534713237,(14:0.0000010000,23:0.0000010000):0.02540842672):0.0266790324):0.01440823231,22:0.0511601608):0.0521779465,(((17:0.0000010000,25:0.0000010000):0.05644102501,(36:0.0064279478,38:0.0069661614):0.07608065133):0.01874859108,((20:0.0000010000,27:0.0000010000):1e-06,43:0.0025102904):0.07685952396):0.02947781884):0.006261639583):0.01095390266,(34:0.0634373733,42:0.0391266138):0.01336019579):0.005697179798,((4:0.0000010000,8:0.0000010000):0.1044395762,40:0.0305473401):0.01892362565):2.594970245e-06,((6:0.0000010000,18:0.0000010000):0.07743520901,(10:0.0113225001,37:0.0195654535):0.03769539464):0.01479597191):0.004748312859,(((((13:0.0000010000,21:0.0022027782):0.1298941691,32:0.1423074594):0.4117705577,41:0.4933046638):0.5569737281,(30:0.0000010000,31:0.0000010000):0.09068070173):0.0222938646,(29:0.0000010000,46:0.0000010000):0.02445213226):0.01772936944):0.0370716886,(((3:0.0000021609,16:0.0000010000):0.008593691002,(33:0.0000010000,44:0.0000010000):0.006443124326):0.006553047722,(12:0.0000010000,28:0.0000010000):0.01287924796):0.02440858387):0.0314107068,(7:0.0065016697,(15:0.0042622643,26:0.0000010000):0.008620903504):0.003894614292):0.005460726778,(5:0.0000010000,47:0.0000010000):0.004021506417):0.00691017679,45:0.0021404480):1e-06,11:0.0000010000);
 09: -6355.04369779 (0:0.0000010000,(((((((((1:0.0000010000,19:0.0000010000):0.06791213706,((((2:0.0566047432,((((9:0.0000010000,39:0.0023660197):1e-06,24:0.0000010000):0.004961106108,35:0.0017160093):0.04583501759,(14:0.0000010000,23:0.0000010000):0.02568917939):0.02671002114):0.01464670814,22:0.0515258675):0.04205532455,(((13:0.0000010000,21:0.0022320043):0.1331096579,32:0.1422157010):0.4103046193,41:0.4943833989):0.5686686668):0.01066934246,(((17:0.0000010000,25:0.0000010000):0.05667561839,(36:0.0064995864,38:0.0070301857):0.07697790212):0.01901488465,((20:0.0000010000,27:0.0000010000):1e-06,43:0.0025384744):0.07755083705):0.02953507062):0.006434441954):0.01152940629,(34:0.0642338645,42:0.0395102961):0.0134831546):0.005726713487,(((4:0.0000010000,8:0.0000010000):0.105433198,40:0.0307438936):0.01908343934,((6:0.0000010000,18:0.0000010000):0.0781440543,(10:0.0113782868,37:0.0198334389):0.0381025455):0.01490022387):2.46345619e-06):0.006637451257,((29:0.0000010000,46:0.0000010000):0.02345642347,(30:0.0000010000,31:0.0000010000):0.1154782368):0.01765621464):0.03592577005,(((3:0.0000010000,16:0.0000010000):0.008671957267,(33:0.0000010000,44:0.0000010000):0.006505992371):0.006643739777,(12:0.0000010000,28:0.0000010000):0.01297944163):0.02455634802):0.03183046301,(7:0.0065725541,(15:0.0043084590,26:0.0000010000):0.008714285668):0.003927333448):0.005528488569,(5:0.0000010000,47:0.0000010000):0.004065987354):0.006986429209,45:0.0021640509):1e-06,11:0.0000010000);
 10: -6355.06623151 (0:0.0000010000,(((((((((1:0.0000010000,19:0.0000010000):0.06825780727,((((2:0.0569357599,((((9:0.0000010000,24:0.0000010000):1e-06,39:0.0023789634):0.004991169774,35:0.0017204491):0.04609755048,(14:0.0000010000,23:0.0000010000):0.02582796639):0.02684625462):0.01470635017,22:0.0518108844):0.0422502789,(((13:0.0000010000,21:0.0022433067):0.1340249175,32:0.1430908014):0.4129633079,41:0.4979190629):0.5719894462):0.01078243073,(((17:0.0000010000,25:0.0000010000):0.05696132757,(36:0.0065326726,38:0.0070623773):0.07738882017):0.01912043219,((20:0.0000010000,27:0.0000010000):1e-06,43:0.0025517872):0.0779816737):0.02972321061):0.006450258489):0.01159010754,(34:0.0645701577,42:0.0397171537):0.01355789298):0.005756939129,(((4:0.0000010000,8:0.0000010000):0.1060327919,40:0.0309262972):0.01916746831,((6:0.0000010000,18:0.0000010000):0.07857013186,(10:0.0114355726,37:0.0199279709):0.03830468787):0.01497018138):2.755723149e-06):0.006656499848,((29:0.0000010000,46:0.0000010000):0.02357139991,(30:0.0000010000,31:0.0000010000):0.1161194456):0.01774432344):0.03612216646,(((3:0.0000010000,16:0.0000010000):0.008714454189,(33:0.0000010000,44:0.0000010000):0.006538716221):0.006671802294,(12:0.0000010000,28:0.0000010000):0.01304590426):0.02468668278):0.0319855245,(7:0.0066047462,(15:0.0043291867,26:0.0000010000):0.008756897981):0.003944822642):0.00555607511,(5:0.0000010000,47:0.0000010000):0.004084956354):0.007020868794,45:0.0021743447):1e-06,11:0.0000010000);
 11: -6355.15457153 (0:0.0000010000,(((((((((((1:0.0000010000,19:0.0000010000):0.06083324123,((2:0.0591674377,((((9:0.0000010000,24:0.0000010000):1e-06,39:0.0023625979):0.004931728034,35:0.0017391092):0.04681883641,(14:0.0000010000,23:0.0000010000):0.02481745667):0.02355040109):0.01471184747,22:0.0544614595):0.05963484986):0.01456425235,((4:0.0000010000,8:0.0000010000):0.1153735476,(34:0.0681361026,42:0.0372469003):0.01108675157):0.004381605198):0.002919835346,40:0.0416622574):0.00843930648,((6:0.0000010000,18:0.0000010000):0.07808596762,(10:0.0113723608,37:0.0197660984):0.03852102398):0.0150428762):2.42285508e-06,(((((13:0.0000010000,21:0.0022324140):0.1320488914,32:0.1450487317):0.4189510213,41:0.5029584671):0.5651628971,(30:0.0000010000,31:0.0000010000):0.09353938484):0.02064296058,(29:0.0000010000,46:0.0000010000):0.02549170126):0.02070753818):0.01332164291,(((17:0.0000010000,25:0.0000010000):0.0545307401,(36:0.0066200573,38:0.0068966551):0.07841066124):0.02108321708,((20:0.0000010000,27:0.0000010000):1e-06,43:0.0025297310):0.07545146727):0.03537594074):0.02676355766,(((3:0.0000010000,16:0.0000010000):0.008662369803,(33:0.0000010000,44:0.0000010000):0.006517518903):0.005773817422,(12:0.0000010000,28:0.0000010000):0.01381083859):0.02603145031):0.03169972709,(7:0.0065624988,(15:0.0043014766,26:0.0000010000):0.008701531542):0.003936804107):0.005510130681,(5:0.0000010000,47:0.0000010000):0.004057960034):0.006977837638,45:0.0021601458):1e-06,11:0.0000010000);
 12: -6355.15457371 (0:0.0000010000,(((((((((((1:0.0000010000,19:0.0000010000):0.06083324127,((2:0.0591674378,((((9:0.0000010000,39:0.0023625979):1e-06,24:0.0000010000):0.004931728151,35:0.0017391095):0.04681883606,(14:0.0000010000,23:0.0000010000):0.02481745671):0.02355040109):0.01471184751,22:0.0544614595):0.05963484985):0.01456425235,((4:0.0000010000,8:0.0000010000):0.1153735477,(34:0.0681361026,42:0.0372469003):0.01108675159):0.004381605205):0.002919835343,40:0.0416622574):0.008439306488,((6:0.0000010000,18:0.0000010000):0.07808596767,(10:0.0113723608,37:0.0197660984):0.03852102399):0.01504287621):2.422855067e-06,(((((13:0.0000010000,21:0.0022324140):0.1320488916,32:0.1450487321):0.4189510219,41:0.5029584677):0.5651628986,(30:0.0000010000,31:0.0000010000):0.09353938484):0.02064296071,(29:0.0000010000,46:0.0000010000):0.02549170128):0.02070753821):0.01332164296,(((17:0.0000010000,25:0.0000010000):0.05453074025,(36:0.0066200573,38:0.0068966552):0.07841066143):0.02108321717,((20:0.0000010000,27:0.0000010000):1e-06,43:0.0025297310):0.07545146747):0.03537594086):0.02676355775,(((3:0.0000010000,16:0.0000010000):0.008662369826,(33:0.0000010000,44:0.0000010000):0.006517518919):0.00577381744,(12:0.0000010000,28:0.0000010000):0.01381083863):0.02603145039):0.03169972718,(7:0.0065624988,(15:0.0043014766,26:0.0000010000):0.008701531566):0.003936804092):0.005510130702,(5:0.0000010000,47:0.0000010000):0.004057960049):0.006977837655,45:0.0021601458):1e-06,11:0.0000010000);
 13: -6355.155085 (0:0.0000010000,(((((((((((1:0.0000010000,19:0.0000010000):0.06092979694,((2:0.0592787545,(((9:0.0000010000,(24:0.0000010000,39:0.0023672302):1e-06):0.004941962581,35:0.0017408091):0.04689684452,(14:0.0000010000,23:0.0000010000):0.02486350341):0.02357938869):0.01472778562,22:0.0545508394):0.05973440312):0.01458397208,((4:0.0000010000,8:0.0000010000):0.115565013,(34:0.0682540406,42:0.0373177653):0.01108374782):0.004389313314):0.002924744446,40:0.0417251254):0.008446796923,((6:0.0000010000,18:0.0000010000):0.07819617675,(10:0.0113840972,37:0.0197951496):0.0385796691):0.01505665468):2.404549626e-06,(((((13:0.0000010000,21:0.0022346169):0.1322102929,32:0.1451355441):0.4194389902,41:0.5035476704):0.5657638633,(30:0.0000010000,31:0.0000010000):0.09378766325):0.02050629026,(29:0.0000010000,46:0.0000010000):0.02552994221):0.02072239914):0.0133338964,(((17:0.0000010000,25:0.0000010000):0.05457854394,(36:0.0066226131,38:0.0069038304):0.07848736924):0.02109313625,((20:0.0000010000,27:0.0000010000):2.445486395e-06,43:0.0025320056):0.0755217008):0.03540404002):0.026783994,(((3:0.0000010000,16:0.0000010000):0.008669665622,(33:0.0000010000,44:0.0000010000):0.006523105626):0.005778001605,(12:0.0000010000,28:0.0000010000):0.01382223376):0.02605290662):0.03172685622,(7:0.0065679874,(15:0.0043050039,26:0.0000010000):0.008708686179):0.003939535557):0.005514984346,(5:0.0000010000,47:0.0000010000):0.004060720334):0.006983671358,45:0.0021619297):1e-06,11:0.0000010000);
 14: -6355.17294134 (0:0.0000010000,(((((((((1:0.0000010000,19:0.0000010000):0.06776403125,((((2:0.0566058421,((((9:0.0000010000,24:0.0000010000):1e-06,39:0.0023727716):0.004973089316,35:0.0017155941):0.04600931289,(14:0.0000010000,23:0.0000010000):0.02571149265):0.02675980087):0.01468070197,22:0.0515256265):0.04226906064,(((13:0.0000010000,21:0.0022289097):0.1334857012,32:0.1428724845):0.41501633,41:0.5006601495):0.5741897052):0.01075411146,((17:0.0000010000,25:0.0000010000):0.06601847473,(((20:0.0000010000,27:0.0000010000):1e-06,43:0.0025471965):0.07511609472,(36:0.0056191005,38:0.0078745903):0.08005616842):0.01015862493):0.03326187357):0.006171564379):0.0117458904,(34:0.0642971053,42:0.0395789079):0.01347686935):0.005850246406,(((4:0.0000010000,8:0.0000010000):0.1058565103,40:0.0308633611):0.01915453487,((6:0.0000010000,18:0.0000010000):0.07841782115,(10:0.0114043477,37:0.0198938008):0.03818702833):0.01498452218):2.602024511e-06):0.006644153739,((29:0.0000010000,46:0.0000010000):0.02350573601,(30:0.0000010000,31:0.0000010000):0.1158631916):0.01772344394):0.03601634741,(((3:0.0000010000,16:0.0000010000):0.008692999895,(33:0.0000010000,44:0.0000010000):0.006522547758):0.006657738014,(12:0.0000010000,28:0.0000010000):0.01301199378):0.02464550633):0.03188029774,(7:0.0065789577,(15:0.0043113121,26:0.0000010000):0.008722918943):0.003930898339):0.005535162268,(5:0.0000010000,47:0.0000010000):0.004071607882):0.006992366564,45:0.0021655459):1e-06,11:0.0000010000);
 15: -6355.56000967 (0:0.0000010022,((((((((((1:0.0000010022,19:0.0000010022):0.05977104184,((2:0.0581067172,(((9:0.0000010022,(24:0.0000010022,39:0.0023272082):1.00221155e-06):0.004886245036,35:0.0016825576):0.04597386905,(14:0.0000010022,23:0.0000010022):0.02447133088):0.02319144547):0.01396239978,22:0.0546087884):0.05813146278):0.01322586057,(((4:0.0000010022,8:0.0000010022):0.1050983025,40:0.0301674419):0.01113022687,(34:0.0663160371,42:0.0362964680):0.01314229987):0.005370634764):0.008849437866,((6:0.0000010022,18:0.0000010022):0.07883843289,(10:0.0112672739,37:0.0194984023):0.03658715521):0.01507431069):2.88676609e-06,(((((13:0.0000010022,21:0.0021879415):0.1308587672,32:0.1440407136):0.4192455516,41:0.5020795415):0.5572387572,(30:0.0000010022,31:0.0000010022):0.093712232):0.02089642001,(29:0.0000010022,46:0.0000010022):0.02357779304):0.02043565215):0.01289509702,(((17:0.0000010022,25:0.0000010022):0.05427456811,(36:0.0065040283,38:0.0067866421):0.07689124067):0.02079072874,((20:0.0000010022,27:0.0000010022):1.00221155e-06,43:0.0024901935):0.07495252926):0.03586014616):0.02564472296,(((3:0.0000010022,16:0.0000010022):0.008541936735,(33:0.0000010022,44:0.0000010022):0.006430113663):0.005932906324,(12:0.0000010022,28:0.0000010022):0.01338042872):0.0257169568):0.03063832528,(7:0.0064576152,(15:0.0042302890,26:0.0000010022):0.008560717448):0.003886431151):0.005417433483,(5:0.0000010022,47:0.0000010022):0.003989190309):0.006870764675,45:0.0021247475):1.00221155e-06,11:0.0000010022);
 16: -6355.73502346 (0:0.0000010000,((((((((((1:0.0000010000,19:0.0000010000):0.06006491491,((2:0.0582641408,((((9:0.0000010000,39:0.0023409358):1e-06,24:0.0000010000):0.004886784716,35:0.0017248940):0.04618943022,(14:0.0000010000,23:0.0000010000):0.02460932497):0.02340052491):0.01401160352,22:0.0549346397):0.05837257115):0.0132530668,(((4:0.0000010000,8:0.0000010000):0.105210418,40:0.0301523489):0.0112549356,(34:0.0665304804,42:0.0363594190):0.01325670297):0.00545514615):0.00890422521,((6:0.0000010000,18:0.0000010000):0.07903907313,(10:0.0113385433,37:0.0196054925):0.03669740279):0.01514199576):2.107515361e-06,(((((13:0.0000010000,21:0.0022051989):0.1306790986,32:0.1435804079):0.419364776,41:0.5007033409):0.5587118805,(30:0.0000010000,31:0.0000010000):0.09364143847):0.02116746988,(29:0.0000010000,46:0.0000010000):0.02373428421):0.02056749144):0.01288493518,(((17:0.0000010000,25:0.0000010000):0.05458851482,(36:0.0065517603,38:0.0068451595):0.07718855675):0.02085655935,((20:0.0000010000,27:0.0000010000):1e-06,43:0.0025081707):0.07524364343):0.03601152951):0.02584463995,(((3:0.0000010000,16:0.0000010000):0.008603391266,(33:0.0000010000,44:0.0000010000):0.006474147499):0.005980719929,(12:0.0000010000,28:0.0000010000):0.01347266181):0.02584398995):0.03080525769,(7:0.0065046575,(15:0.0042639756,26:0.0000010000):0.008625565193):0.003931432826):0.005446956477,(5:0.0000010000,47:0.0000010000):0.004018578804):0.006918597924,45:0.0021409854):1e-06,11:0.0000010000);
 17: -6355.73502836 (0:0.0000010000,((((((((((1:0.0000010000,19:0.0000010000):0.06006501605,((2:0.0582641560,((((9:0.0000010000,24:0.0000010000):1e-06,39:0.0023409390):0.004886787175,35:0.0017248977):0.04618948802,(14:0.0000010000,23:0.0000010000):0.02460930089):0.0234006142):0.01401163613,22:0.0549347187):0.05837260001):0.01325309941,(((4:0.0000010000,8:0.0000010000):0.1052105634,40:0.0301523924):0.01125499075,(34:0.0665305698,42:0.0363594987):0.01325667122):0.005455143315):0.008904250943,((6:0.0000010000,18:0.0000010000):0.07903920492,(10:0.0113385553,37:0.0196055190):0.03669740808):0.01514202599):2.188629106e-06,(((((13:0.0000010000,21:0.0022052010):0.1306792126,32:0.1435805826):0.4193651637,41:0.5007039449):0.558711914,(30:0.0000010000,31:0.0000010000):0.09363994878):0.02116966693,(29:0.0000010000,46:0.0000010000):0.02373420847):0.02056752397):0.01288488557,(((17:0.0000010000,25:0.0000010000):0.0545885663,(36:0.0065517703,38:0.0068451640):0.07718862964):0.02085659232,((20:0.0000010000,27:0.0000010000):1e-06,43:0.0025081730):0.07524370383):0.03601158046):0.02584466431,(((3:0.0000010000,16:0.0000010000):0.008603398953,(33:0.0000010000,44:0.0000010000):0.006474153334):0.005980731619,(12:0.0000010000,28:0.0000010000):0.01347266601):0.02584400252):0.03080528583,(7:0.0065046634,(15:0.0042639794,26:0.0000010000):0.008625572819):0.003931435126):0.0054469618,(5:0.0000010000,47:0.0000010000):0.004018582189):0.006918604119,45:0.0021409873):1e-06,11:0.0000010000);
 18: -6356.04994526 (0:0.0000010000,((((((((((1:0.0000010000,19:0.0000010000):0.06401217348,(((2:0.0565751847,((((9:0.0000010000,24:0.0000010000):1e-06,39:0.0023635372):0.00496315593,35:0.0017075868):0.04727590708,(14:0.0000010000,23:0.0000010000):0.0243312855):0.0263264895):0.01369535859,22:0.0543440041):0.05424925822,(((17:0.0000010000,25:0.0000010000):0.05624626958,(36:0.0065022054,38:0.0070022640):0.07728102226):0.01914551405,((20:0.0000010000,27:0.0000010000):1e-06,43:0.0025312202):0.07686143703):0.03384174954):0.006626868522):0.01197603199,((4:0.0000010000,8:0.0000010000):0.1179423027,(34:0.0665254228,42:0.0386448632):0.01062213708):0.004493927249):0.002798085549,40:0.0437281236):0.00638825094,((6:0.0000010000,18:0.0000010000):0.07801052556,(10:0.0108186878,37:0.0204834801):0.03811380951):0.01506310336):0.00576722363,(((((13:0.0000010000,21:0.0022293999):0.1312185312,32:0.1441832725):0.4139870073,41:0.4980233961):0.5635969936,(30:0.0000010000,31:0.0000010000):0.09186757467):0.02219176914,(29:0.0000010000,46:0.0000010000):0.02440394008):0.017596529):0.03737662343,(((3:0.0000010000,16:0.0000010000):0.008661418029,(33:0.0000010000,44:0.0000010000):0.00649468108):0.006550206905,(12:0.0000010000,28:0.0000010000):0.01302822156):0.02423590031):0.03196428951,(7:0.0065601047,(15:0.0043002648,26:0.0000010000):0.008697680553):0.003917381206):0.005518502205,(5:0.0000010000,47:0.0000010000):0.00405780467):0.006973806625,45:0.0021598749):1e-06,11:0.0000010000);
 19: -6356.05186392 (0:0.0000010000,((((((((((1:0.0000010000,19:0.0000010000):0.06402314669,(((2:0.0565890640,(((9:0.0000010000,(24:0.0000010000,39:0.0023640760):1e-06):0.004964386762,35:0.0017078279):0.04728496109,(14:0.0000010000,23:0.0000010000):0.02433702012):0.02632969478):0.01369824047,22:0.0543540824):0.05426167858,(((17:0.0000010000,25:0.0000010000):0.05625667028,(36:0.0065029103,38:0.0070037305):0.07729687458):0.01914723196,((20:0.0000010000,27:0.0000010000):1e-06,43:0.0025316829):0.07687629222):0.03384778049):0.006627460338):0.01197802263,((4:0.0000010000,8:0.0000010000):0.1179662262,(34:0.0665365697,42:0.0386502967):0.01062239904):0.004494482591):0.002798568801,40:0.0437347012):0.006388798357,((6:0.0000010000,18:0.0000010000):0.07802245966,(10:0.0108203678,37:0.0204860736):0.0381202756):0.01506456594):0.005767147003,(((((13:0.0000010000,21:0.0022286258):0.1312341765,32:0.1441928016):0.4140359028,41:0.4980828351):0.5636540756,(30:0.0000021992,31:0.0000022923):0.09188437222):0.02218863615,(29:0.0000010000,46:0.0000010000):0.02440721064):0.01759849104):0.03738187155,(((3:0.0000010000,16:0.0000010000):0.008662615329,(33:0.0000010000,44:0.0000010000):0.006495592515):0.006551115592,(12:0.0000010000,28:0.0000010000):0.0130299082):0.02423918981):0.03196876536,(7:0.0065610062,(15:0.0043008435,26:0.0000025561):0.008698860264):0.003917534216):0.00551935868,(5:0.0000010000,47:0.0000010000):0.004058285053):0.006974749439,45:0.0021601677):1e-06,11:0.0000010000);
PhyloTree:
 newick: (0:0.0000009970,((((((((((1:0.0000009970,19:0.0000009970)100:0.06707202027,(((2:0.0552754483,((((9:0.0000009970,24:0.0000009970)60:9.970144521e-07,39:0.0023309558)98:0.004874169789,35:0.0017004191)100:0.04524201076,(14:0.0000009970,23:0.0000009970)100:0.02520698987)98:0.02655806657)83:0.01438350072,22:0.0507940047)100:0.05188447218,((17:0.0000009970,25:0.0000009970)100:0.06514547622,(((20:0.0000009970,27:0.0000009970)63:9.970144521e-07,43:0.0025001427)100:0.07390524625,(36:0.0055272872,38:0.0077380380)100:0.07850527026)44:0.009983723122)98:0.03276585425)47:0.00607495384)43:0.01122999072,(34:0.0630459512,42:0.0389032954)92:0.01322581828)18:0.005765174009,((4:0.0000009970,8:0.0000009970)100:0.104050606,40:0.0304170266)64:0.01886524556)16:2.425894095e-06,((6:0.0000009970,18:0.0000009970)100:0.0771146695,(10:0.0112675743,37:0.0194931817)100:0.03751476892)83:0.01477490103)21:0.004737695398,(((((13:0.0000009970,21:0.0021858009)100:0.1291861037,32:0.1419967143)100:0.4143768802,41:0.4962963962)100:0.5577475002,(30:0.0000009970,31:0.0000009970)100:0.0902228403)82:0.02230908898,(29:0.0000009970,46:0.0000009970)99:0.02435456312)67:0.01762886918)100:0.03689648951,(((3:0.0000009970,16:0.0000009970)100:0.008556680618,(33:0.0000009970,44:0.0000009970)99:0.006415234559)99:0.00653181982,(12:0.0000009970,28:0.0000009970)100:0.01281843502)100:0.02432094991)100:0.03125146912,(7:0.0064630798,(15:0.0042369929,26:0.0000009970)100:0.008569888815)99:0.003873957288)59:0.005430079276,(5:0.0000009970,47:0.0000009970)97:0.004000549934)94:0.006868228486,45:0.0021280466)63:9.970144521e-07,11:0.0000009970);
RateFreeInvar3:
 p_invar: 0.2294145066
 prop: 0.5189863398, 0.2062563205, 0.04534283307
 rates: 0.4481667941, 2.125183866, 7.257485453
StopRule:
 curIteration: 133
 start_real_time: 2361170.44
 time_vec: 32, 2, 1
UFBoot:
 000: 1 -7139.92334 -6361.711946 (0,(((((((1,19),(((2,((((9,24),39),35),(14,23))),22),((17,25),(((20,27),43),(36,38))))),((((((4,8),40),((((13,21),32),41),(30,31))),(34,42)),((6,18),(10,37))),(29,46))),(((3,16),(33,44)),(12,28))),(7,(15,26))),(5,47)),45),11);
 001: 1 -6357.12207 -6359.404017 (0,((((((1,19),((((2,((((9,39),24),35),(14,23))),22),(((17,25),(36,38)),((20,43),27))),(34,42))),((((4,8),40),((6,18),(10,37))),(((((13,21),32),41),(30,31)),(29,46)))),(((3,16),(33,44)),(12,28))),(7,(15,26))),(5,47)),(11,45));
 002: 4 -6033.808105 -6363.255065 (0,((((((((((((1,19),((2,((((9,24),39),35),(14,23))),22)),((4,8),(34,42))),40),((6,18),(10,37))),((((13,21),32),41),(30,31))),(29,46)),(((17,25),(36,38)),(20,(27,43)))),(((3,16),(33,44)),(12,28))),(7,(15,26))),(5,47)),45),11);
 003: 1 -6393.999023 -6359.760019 (0,((((((((1,19),((2,(((((9,24),39),35),(14,23)),22)),((17,25),(((20,27),43),(36,38))))),((4,8),(34,42))),40),((6,18),(10,37))),(((((13,21),32),41),(30,31)),(29,46))),(((3,16),(33,44)),(12,28))),((5,47),(7,(15,26)))),(11,45));
 004: 2 -6768.390137 -6368.985994 (0,((((((((((1,19),(((2,((((9,24),39),35),(14,23))),22),((17,25),(((20,43),27),(36,38))))),(34,42)),((((4,8),40),(6,18)),(10,37))),((((13,21),32),41),(30,31))),(29,46)),(((3,16),(33,44)),(12,28))),(7,(15,26))),(5,47)),45),11);
 005: 4 -6538.115234 -6358.80534 (0,(((((((((1,19),(((2,((((9,24),39),35),(14,23))),22),(((17,25),(36,38)),((20,43),27)))),(34,42)),((((4,8),40),((((13,21),32),41),(30,31))),((6,18),(10,37)))),(29,46)),(((3,16),(33,44)),(12,28))),(7,(15,26))),(5,47)),45),11);
 006: 1 -6302.458984 -6366.390808 (0,(((((((((((1,19),((2,((((9,24),39),35),(14,23))),22)),(((4,8),40),((((13,21),32),41),(30,31)))),(34,42)),((6,18),(10,37))),(29,46)),(((17,25),(36,38)),((20,27),43))),(((3,16),(33,44)),(12,28))),(7,(15,26))),(5,47)),45),11);
 007: 2 -6344.87793 -6377.043876 (0,(((((((((1,19),(34,42)),((2,((((9,24),39),35),(14,23))),22)),((((4,8),40),((((13,21),32),41),(30,31))),((6,18),((10,37),(29,46))))),(((17,25),(36,38)),((20,27),43))),(((3,16),(33,44)),(12,28))),(7,(15,26))),(5,47)),45),11);
 008: 2 -6372.750977 -6361.522482 (0,((((((((1,19),((2,(((((9,24),39),35),(14,23)),22)),((17,25),(((20,27),43),(36,38))))),((((4,8),40),42),34)),((6,18),(10,37))),(((((13,21),32),41),(30,31)),(29,46))),(((3,16),(33,44)),(12,28))),((5,47),(7,(15,26)))),45),11);
 009: 1 -6393.751953 -6360.191427 (0,((((((((1,19),((((2,((((9,24),39),35),(14,23))),22),(((17,25),(36,38)),((20,27),43))),((4,8),40))),(34,42)),((6,18),(10,37))),(((((13,21),32),41),(30,31)),(29,46))),(((3,16),(33,44)),(12,28))),(7,(15,26))),(5,47)),(11,45));
 010: 1 -5996.404297 -6358.872482 (0,((((((((1,19),(((2,((((9,24),39),35),(14,23))),22),((17,25),(((20,27),43),(36,38))))),((4,8),(34,42))),40),((6,18),(10,37))),((((13,21),32),41),((29,46),(30,31)))),(((3,16),(33,44)),(12,28))),((5,47),(7,(15,26)))),(11,45));
 011: 1 -6246.242188 -6365.271111 (0,((((((((((1,19),((2,((((9,24),39),35),(14,23))),22)),(34,42)),((((4,8),40),((((13,21),32),41),(30,31))),((6,18),(10,37)))),(29,46)),(((17,25),(36,38)),((20,27),43))),(((3,16),(33,44)),(12,28))),(5,47)),(7,(15,26))),45),11);
 012: 1 -6557.926758 -6362.054508 (0,((((((((1,19),((2,(((((9,24),39),35),(14,23)),22)),(((17,25),(36,38)),((20,27),43)))),((4,8),(34,42))),(((6,18),(10,37)),40)),(((((13,21),32),41),(30,31)),(29,46))),(((3,16),(33,44)),(12,28))),((5,47),(7,(15,26)))),45),11);
 013: 2 -6564.177734 -6364.713719 (0,((((((((((1,19),((2,((((9,24),39),35),(14,23))),22)),(((4,8),40),(34,42))),((6,18),(10,37))),((((13,21),32),41),(30,31))),(29,46)),(((17,25),(36,38)),((20,27),43))),(((3,16),(33,44)),(12,28))),(7,(15,26))),(5,47)),(11,45));
 014: 2 -5837.947266 -6394.094538 (0,(((((((((1,19),((2,(((9,(24,39)),35),(14,23))),22)),((4,8),40)),(((6,18),(10,37)),((((13,(21,32)),41),(30,31)),(29,46)))),(34,42)),(((17,25),(36,38)),((20,27),43))),(((3,16),(33,44)),(12,28))),11),45),((5,47),(7,(15,26))));
 015: 3 -6111.516113 -6357.083135 (0,(((((((((1,19),((2,((((9,(24,39)),35),(14,23)),22)),((17,25),(((20,27),43),(36,38))))),(34,42)),(((4,8),40),((6,18),(10,37)))),(((((13,21),32),41),(30,31)),(29,46))),(((3,16),(33,44)),(12,28))),(7,(15,26))),(5,47)),45),11);
 016: 2 -5901.395508 -6388.480604 (0,((((((((((1,19),(((2,((((9,24),39),35),(14,23))),22),((17,25),(((20,27),43),(36,38))))),(34,42)),((4,8),40)),(((((13,21),32),41),(30,31)),(29,46))),((6,18),(10,37))),(5,47)),(((3,16),(33,44)),(12,28))),(7,(15,26))),11),45);
 017: 15 -6375.217773 -6355.043951 (0,(((((((((1,19),((((2,(((9,(24,39)),35),(14,23))),22),(((13,21),32),41)),(((17,25),(36,38)),((20,27),43)))),(34,42)),(((4,8),40),((6,18),(10,37)))),((29,46),(30,31))),(((3,16),(33,44)),(12,28))),(7,(15,26))),(5,47)),45),11);
 018: 3 -5935.333008 -6363.322425 (0,(((((((1,19),((2,(((9,39),(24,35)),(14,23))),22)),(((4,8),40),(34,42))),(((6,18),(10,37)),(((((13,21),32),41),(30,31)),(29,46)))),(((17,25),(36,38)),(20,(27,43)))),(((3,16),(33,44)),(12,28))),((5,47),(7,(15,26)))),(11,45));
 019: 1 -5977.782227 -6369.087135 (0,((((((((1,19),((2,((((9,24),39),35),(14,23))),22)),((((17,25),(((20,27),43),(36,38))),34),42)),((((4,8),40),((6,18),(10,37))),(((((13,21),32),41),(30,31)),(29,46)))),(((3,16),(33,44)),(12,28))),(7,(15,26))),(5,47)),45),11);
 020: 5 -6128.822266 -6356.539366 (0,((((((((((1,19),(((2,((((9,39),24),35),(14,23))),22),(((17,25),(36,38)),((20,27),43)))),(34,42)),((4,8),40)),((6,18),(10,37))),(((((13,21),32),41),(30,31)),(29,46))),(((3,16),(33,44)),(12,28))),(5,47)),(7,(15,26))),45),11);
 021: 5 -5769.536133 -6359.261112 (0,(((((((((1,19),((2,((((9,39),24),35),(14,23))),22)),(((4,8),(34,42)),40)),(((6,18),(10,37)),(((((13,21),32),41),(30,31)),(29,46)))),(((17,25),(36,38)),((20,43),27))),(((3,16),(33,44)),(12,28))),(5,47)),(7,(15,26))),45),11);
 022: 1 -6608.375 -6362.335647 (0,(((((((((((1,19),((2,((((9,24),39),35),(14,23))),22)),(34,42)),40),(4,8)),((6,18),(10,37))),(((((13,21),32),41),(30,31)),(29,46))),(((17,25),(36,38)),((20,27),43))),(((3,16),(33,44)),(12,28))),(5,47)),(7,(15,26))),(11,45));
 023: 17 -6247.829102 -6361.741814 (0,((((((((1,19),(((2,((((9,24),35),39),(14,23))),22),((17,25),(((20,27),43),(36,38))))),(34,42)),(((4,8),40),(((6,18),(10,37)),(((((13,21),32),41),(30,31)),(29,46))))),(((3,16),(33,44)),(12,28))),(7,(15,26))),(5,47)),11),45);
 024: 4 -6179.239746 -6358.489284 (0,(((((((((((1,19),((2,((((9,24),39),35),(14,23))),22)),(((17,25),(36,38)),((20,27),43))),(((4,8),40),(34,42))),((6,18),(10,37))),(((((13,21),32),41),(30,31)),(29,46))),(((3,16),(33,44)),(12,28))),(15,26)),7),(5,47)),11),45);
 025: 1 -6585.693359 -6361.668227 (0,(((((((((((1,19),(2,((((9,(24,39)),35),(14,23)),22))),((4,8),(34,42))),40),(6,18)),((10,37),(((((13,21),32),41),(30,31)),(29,46)))),(((17,25),(36,38)),((20,27),43))),(((3,16),(33,44)),(12,28))),(7,(15,26))),(5,47)),45),11);
 026: 34 -6205.650391 -6354.261109 (0,((((((((1,19),(((2,(((9,(24,39)),35),(14,23))),22),((17,25),(((20,27),43),(36,38))))),(34,42)),((((4,8),40),((6,18),(10,37))),(((((13,21),32),41),(30,31)),(29,46)))),(((3,16),(33,44)),(12,28))),(7,(15,26))),(5,47)),11),45);
 027: 1 -6788.618164 -6357.494325 (0,((((((((((1,19),((2,(((((9,24),39),35),(14,23)),22)),((17,25),(((20,27),43),(36,38))))),(34,42)),((4,8),40)),((6,18),(10,37))),(((((13,21),32),41),(30,31)),(29,46))),(((3,16),(33,44)),(12,28))),(7,(15,26))),(5,47)),45),11);
 028: 1 -6273.448242 -6355.98659 (0,((((((((1,19),((((2,((((9,24),39),35),(14,23))),22),(((13,21),32),41)),((17,25),(((20,27),43),(36,38))))),(34,42)),((((4,8),40),((6,18),(10,37))),((29,46),(30,31)))),(((3,16),(33,44)),(12,28))),(7,(15,26))),(5,47)),45),11);
 029: 3 -6379.930176 -6357.076379 (0,((((((((((1,19),((2,((((9,(24,39)),35),(14,23)),22)),((17,25),((20,(27,43)),(36,38))))),(34,42)),((4,8),40)),((6,18),(10,37))),(((((13,21),32),41),(30,31)),(29,46))),(((3,16),(33,44)),(12,28))),(7,(15,26))),(5,47)),45),11);
 030: 1 -6017.833984 -6361.439394 (0,((((((((((1,19),((2,(((9,(24,39)),35),(14,23))),22)),(34,42)),((4,8),40)),((6,18),(10,37))),(((((13,21),32),41),(30,31)),(29,46))),((17,25),(((20,27),43),(36,38)))),(((3,16),(33,44)),(12,28))),((5,47),(7,(15,26)))),11),45);
 031: 1 -6446.952148 -6361.493658 (0,(((((((((1,19),(((2,((((9,24),39),35),(14,23))),22),((17,25),(((20,27),43),(36,38))))),((4,8),40)),(6,18)),((10,37),(((((13,21),32),41),(30,31)),(29,46)))),(34,42)),(((3,16),(33,44)),(12,28))),(7,(15,26))),(5,47)),(11,45));
 032: 1 -6544.056641 -6371.717778 (0,((((((((1,19),((4,8),40)),(((2,((((9,24),39),35),(14,23))),22),((17,25),(((20,27),43),(36,38))))),((6,18),((10,37),(((((13,21),32),41),(30,31)),(29,46))))),(34,42)),(((3,16),(33,44)),(12,28))),(7,(15,26))),(5,47)),(11,45));
 033: 1 -6864.764648 -6363.545061 (0,(((((((((1,19),((2,((((9,24),39),35),(14,23))),22)),(34,42)),((((4,8),40),((((13,21),32),41),(30,31))),((6,18),(10,37)))),(29,46)),(((17,25),(36,38)),((20,27),43))),(((3,16),(33,44)),(12,28))),((5,47),(7,(15,26)))),45),11);
 034: 3 -6503.856934 -6356.810076 (0,((((((((1,19),(((2,((((9,24),39),35),(14,23))),22),(((17,25),(36,38)),((20,43),27)))),((4,8),(34,42))),40),((6,18),(10,37))),(((((13,21),32),41),(30,31)),(29,46))),(((3,16),(33,44)),(12,28))),((5,47),(7,(15,26)))),(11,45));
 035: 3 -6438.286133 -6355.3681 (0,((((((1,19),(((2,((((9,39),24),35),(14,23))),22),((17,25),(((20,43),27),(36,38))))),(34,42)),((((4,8),40),((6,18),(10,37))),(((((13,21),32),41),(30,31)),(29,46)))),(((3,16),(33,44)),(12,28))),((5,47),(7,(15,26)))),(11,45));
 036: 2 -6519.916992 -6359.854125 (0,(((((((((((1,19),((2,(((9,(24,39)),35),(14,23))),22)),((4,8),(34,42))),40),(6,18)),((10,37),(((((13,21),32),41),(30,31)),(29,46)))),((17,25),(((20,27),43),(36,38)))),(((3,16),(33,44)),(12,28))),(7,(15,26))),(5,47)),45),11);
 037: 2 -6421.804688 -6359.045016 (0,(((((((1,19),(((2,((((9,24),39),35),(14,23))),22),(((17,25),(36,38)),((20,27),43)))),(34,42)),((((4,8),40),((6,18),(10,37))),(((((13,21),32),41),(30,31)),(29,46)))),((3,16),((12,28),(33,44)))),((5,47),(7,(15,26)))),45),11);
 038: 1 -5819.489258 -6364.795563 (0,((((((((((1,19),((2,((((9,24),39),35),(14,23))),22)),(34,42)),((((4,8),40),((((13,21),32),41),(30,31))),((6,18),(10,37)))),(29,46)),((17,25),(((20,27),43),(36,38)))),(((3,16),(33,44)),(12,28))),(7,(15,26))),(5,47)),45),11);
 039: 4 -6227.244141 -6359.106742 (0,(((((((1,19),(((2,((((9,24),39),35),(14,23))),22),(((17,25),(36,38)),((20,27),43)))),(34,42)),((((4,8),40),((6,18),(10,37))),(((((13,21),32),41),(30,31)),(29,46)))),(((3,16),(12,28)),(33,44))),((5,47),(7,(15,26)))),45),11);
 040: 15 -6882.550293 -6362.900213 (0,(((((((((1,19),((2,(((9,24),(35,39)),(14,23))),22)),(((4,8),40),(34,42))),((6,18),(10,37))),(((((13,21),32),41),(30,31)),(29,46))),(((17,25),(36,38)),((20,27),43))),(((3,16),(33,44)),(12,28))),(7,(15,26))),(5,47)),(11,45));
 041: 11 -5936.41748 -6366.365908 (0,((((((((1,19),((2,((((9,24),39),35),(14,23))),22)),(((4,8),40),(34,42))),(((6,18),(10,37)),(((((13,21),32),41),(30,31)),(29,46)))),(((17,25),(36,38)),(20,(27,43)))),(((3,16),(33,44)),(12,28))),(7,(15,26))),((5,47),45)),11);
 042: 1 -6171.139648 -6361.732766 (0,(((((((1,19),((2,((((9,24),39),35),(14,23))),22)),(((4,8),40),(34,42))),((6,18),((10,37),(((((13,21),32),41),(30,31)),(29,46))))),(((17,25),(36,38)),((20,27),43))),(((3,16),(33,44)),(12,28))),((5,47),(7,(15,26)))),(11,45));
 043: 3 -6290.714844 -6359.936149 (0,(((((((((1,19),(((2,((((9,24),39),35),(14,23))),22),((17,25),(((20,43),27),(36,38))))),(34,42)),(((4,8),(((((13,21),32),41),(30,31)),40)),((6,18),(10,37)))),(29,46)),(((3,16),(33,44)),(12,28))),(7,(15,26))),(5,47)),45),11);
 044: 2 -6933.900391 -6363.379192 (0,(((((((((((1,19),(((2,((((9,39),24),35),(14,23))),22),((17,25),(((20,27),43),(36,38))))),(34,42)),(((4,8),40),((((13,21),32),41),(30,31)))),(6,18)),(10,37)),(29,46)),(((3,16),(33,44)),(12,28))),(7,(15,26))),(5,47)),45),11);
 045: 1 -6662.107422 -6357.09566 (0,((((((((((1,19),((((2,(((9,(24,39)),35),(14,23))),22),(((17,25),(36,38)),((20,43),27))),(((13,21),32),41))),((4,8),40)),(34,42)),((6,18),(10,37))),((29,46),(30,31))),(((3,16),(33,44)),(12,28))),(7,(15,26))),(5,47)),45),11);
 046: 2 -6384.746094 -6358.415541 (0,((((((((((1,19),(((2,((((9,24),39),35),(14,23))),22),(((17,25),(36,38)),((20,27),43)))),((4,8),40)),(34,42)),((6,18),(10,37))),(((((13,21),32),41),(30,31)),(29,46))),(((3,16),(33,44)),(12,28))),(5,47)),(7,(15,26))),11),45);
 047: 6 -6175.354004 -6356.992482 (0,((((((((((1,19),((2,((((9,39),24),35),(14,23))),22)),((4,8),(34,42))),40),((6,18),(10,37))),(((((13,21),32),41),(30,31)),(29,46))),((17,25),(((20,27),43),(36,38)))),(((3,16),(33,44)),(12,28))),(7,(15,26))),(5,47)),(11,45));
 048: 8 -6385.063477 -6363.556758 (0,(((((((((((1,19),((2,((((9,24),39),35),(14,23))),22)),((4,8),(34,42))),40),((6,18),(10,37))),((((13,21),32),41),(30,31))),(29,46)),(((17,25),(36,38)),(20,(27,43)))),(((3,16),(33,44)),(12,28))),(7,(15,26))),(5,47)),(11,45));
 049: 1 -6348.210938 -6359.033811 (0,(((((((((1,19),(((2,((((9,39),24),35),(14,23))),22),((17,25),(((20,27),43),(36,38))))),(34,42)),((4,8),40)),((6,18),(10,37))),(((((13,21),32),41),(30,31)),(29,46))),(((3,16),(12,28)),(33,44))),((5,47),(7,(15,26)))),45),11);
 050: 1 -6234.280273 -6357.002491 (0,(((((((1,19),(((2,((((9,39),24),35),(14,23))),22),(((17,25),(36,38)),((20,43),27)))),(34,42)),((((4,8),40),((6,18),(10,37))),(((((13,21),32),41),(30,31)),(29,46)))),(((3,16),(33,44)),(12,28))),(5,47)),(7,(15,26))),(11,45));
 051: 1 -6312.893066 -6359.367891 (0,((((((((((1,19),((2,(((9,(24,39)),35),(14,23))),22)),((4,8),(34,42))),(((6,18),(10,37)),(((((13,21),32),41),(30,31)),(29,46)))),40),(((17,25),(36,38)),((20,27),43))),(((3,16),(33,44)),(12,28))),(7,(15,26))),(5,47)),45),11);
 052: 2 -6613.815918 -6358.987486 (0,(((((((((1,19),(((2,((((9,24),39),35),(14,23))),22),((17,25),(((20,27),43),(36,38))))),(34,42)),(((4,8),40),((((13,21),32),41),(30,31)))),((6,18),(10,37))),(29,46)),(((3,16),(33,44)),(12,28))),((5,47),(7,(15,26)))),45),11);
 053: 1 -6169.061523 -6381.507758 (0,(((((((((((1,19),((2,(((9,(24,39)),35),(14,23))),22)),((4,8),(34,42))),40),((6,18),(10,37))),(((((13,21),32),41),(30,31)),(29,46))),(((17,25),(36,38)),((20,27),43))),((3,16),(33,44))),(12,28)),(7,(15,26))),(5,47)),(11,45));
 054: 1 -5851.648438 -6361.807705 (0,(((((((((1,19),((2,((((9,24),39),35),(14,23))),22)),(((4,8),40),(34,42))),((6,18),((10,37),(((((13,21),32),41),(30,31)),(29,46))))),(((17,25),(36,38)),((20,43),27))),(((3,16),(33,44)),(12,28))),(7,(15,26))),(5,47)),45),11);
 055: 1 -6685.476562 -6357.115914 (0,((((((((((1,19),((((2,((((9,39),24),35),(14,23))),22),(((13,21),32),41)),((17,25),(((20,27),43),(36,38))))),((4,8),40)),(34,42)),((6,18),(10,37))),((29,46),(30,31))),(((3,16),(33,44)),(12,28))),(7,(15,26))),(5,47)),45),11);
 056: 7 -6610.990234 -6355.058662 (0,(((((((((1,19),((((2,((((9,39),24),35),(14,23))),22),(((13,21),32),41)),(((17,25),(36,38)),((20,27),43)))),(34,42)),(((4,8),40),((6,18),(10,37)))),((29,46),(30,31))),(((3,16),(33,44)),(12,28))),(7,(15,26))),(5,47)),45),11);
 057: 3 -6626.616211 -6363.218974 (0,((((((((((((1,19),((2,((((9,24),39),35),(14,23))),22)),((4,8),(34,42))),40),((6,18),(10,37))),((((13,21),32),41),(30,31))),(29,46)),(((17,25),(36,38)),((20,27),43))),(((3,16),(33,44)),(12,28))),(7,(15,26))),(5,47)),45),11);
 058: 1 -5953.808594 -6363.452203 (0,((((((((((1,19),(34,42)),((((2,((((9,24),39),35),(14,23))),22),(4,8)),40)),((6,18),(10,37))),(((((13,21),32),41),(30,31)),(29,46))),(((17,25),(36,38)),((20,43),27))),(((3,16),(33,44)),(12,28))),(7,(15,26))),(5,47)),45),11);
 059: 3 -6386.578125 -6369.537746 (0,((((((((((1,19),(((4,8),(34,42)),40)),(((2,((((9,39),24),35),(14,23))),22),(((17,25),(36,38)),((20,27),43)))),((6,18),(10,37))),((((13,21),32),41),(30,31))),(29,46)),(((3,16),(33,44)),(12,28))),(7,(15,26))),(5,47)),45),11);
 060: 7 -6170.972168 -6359.261111 (0,((((((((1,19),((2,((((9,24),39),35),(14,23))),22)),(((4,8),(34,42)),40)),(((6,18),(10,37)),(((((13,21),32),41),(30,31)),(29,46)))),(((17,25),(36,38)),((20,43),27))),(((3,16),(33,44)),(12,28))),(5,47)),(7,(15,26))),(11,45));
 061: 1 -5850.245605 -6361.711946 (0,(((((((1,19),(((2,((((9,24),39),35),(14,23))),22),((17,25),(((20,27),43),(36,38))))),((((((4,8),40),((((13,21),32),41),(30,31))),(34,42)),((6,18),(10,37))),(29,46))),(((3,16),(33,44)),(12,28))),(7,(15,26))),(5,47)),45),11);
 062: 1 -6501.049805 -6362.054508 (0,((((((((1,19),((2,(((((9,24),39),35),(14,23)),22)),(((17,25),(36,38)),((20,27),43)))),((4,8),(34,42))),(((6,18),(10,37)),40)),(((((13,21),32),41),(30,31)),(29,46))),(((3,16),(33,44)),(12,28))),((5,47),(7,(15,26)))),45),11);
 063: 4 -6271.499023 -6356.74373 (0,((((((((1,19),(((2,((((9,24),39),35),(14,23))),22),(((17,25),(36,38)),((20,27),43)))),(34,42)),((((4,8),40),((6,18),(10,37))),(((((13,21),32),41),(30,31)),(29,46)))),(((3,16),(33,44)),(12,28))),(5,47)),(7,(15,26))),45),11);
 064: 1 -6178.913086 -6359.201127 (0,(((((((((((1,19),(2,(((((9,24),39),35),(14,23)),22))),(34,42)),((4,8),40)),((6,18),(10,37))),(((((13,21),32),41),(30,31)),(29,46))),(((17,25),(36,38)),((20,27),43))),(((3,16),(33,44)),(12,28))),(7,(15,26))),(5,47)),45),11);
 065: 1 -6312.917969 -6366.29705 (0,((((((((((1,19),((2,(((((9,39),24),35),(14,23)),22)),((17,25),((20,(27,43)),(36,38))))),34),(((4,8),40),42)),((6,18),(10,37))),(((((13,21),32),41),(30,31)),(29,46))),(((3,16),(33,44)),(12,28))),(7,(15,26))),(5,47)),45),11);
 066: 1 -6493.229492 -6358.366733 (0,((((((((1,19),((2,((((9,24),39),35),(14,23))),22)),(((4,8),(34,42)),40)),(((6,18),(10,37)),(((((13,21),32),41),(30,31)),(29,46)))),((17,25),(((20,43),27),(36,38)))),(((3,16),(33,44)),(12,28))),((5,47),(7,(15,26)))),45),11);
 067: 2 -6658.679688 -6364.23359 (0,(((((((((1,19),(((2,((((9,24),35),39),(14,23))),22),(((17,25),(36,38)),((20,43),27)))),(((4,8),(34,42)),40)),((6,18),(10,37))),(((((13,21),32),41),(30,31)),(29,46))),(((3,16),(33,44)),(12,28))),(7,(15,26))),(5,47)),45),11);
 068: 1 -6686.166992 -6363.788102 (0,((((((((1,19),(((2,((((9,24),39),35),(14,23))),22),((17,25),(((20,27),43),(36,38))))),((((((4,8),40),((((13,21),32),41),(30,31))),(34,42)),(6,18)),(10,37))),(29,46)),(((3,16),(33,44)),(12,28))),(7,(15,26))),(5,47)),45),11);
 069: 16 -6587.242188 -6362.263007 (0,(((((((((((1,19),((2,(((9,39),(24,35)),(14,23))),22)),((4,8),(34,42))),40),((6,18),(10,37))),(((((13,21),32),41),(30,31)),(29,46))),(((17,25),(36,38)),((20,27),43))),(((3,16),(33,44)),(12,28))),(7,(15,26))),(5,47)),45),11);
 070: 1 -6550.481445 -6365.614016 (0,((((((((1,19),(((2,((((9,24),39),35),(14,23))),22),((17,25),(((20,27),43),(36,38))))),(34,42)),(((((4,8),40),((((13,21),32),41),(30,31))),((6,18),(10,37))),(29,46))),(((3,16),(33,44)),(12,28))),(5,47)),(7,(15,26))),11),45);
 071: 1 -6193.083984 -6360.312245 (0,((((((((1,19),(((2,((((9,24),39),35),(14,23))),22),(((17,25),(36,38)),((20,43),27)))),((4,8),(34,42))),((6,18),(10,37))),40),(((((13,21),32),41),(29,46)),(30,31))),(((3,16),(33,44)),(12,28))),((5,47),(7,(15,26)))),(11,45));
 072: 1 -6654.267578 -6364.33296 (0,((((((((((1,19),((2,((((9,24),39),35),(14,23))),22)),((((4,8),40),((((13,21),32),41),(30,31))),(34,42))),((6,18),(10,37))),(29,46)),(((17,25),(36,38)),((20,27),43))),(((3,16),(33,44)),(12,28))),(7,(15,26))),(5,47)),45),11);
 073: 1 -5798.214355 -6355.876055 (0,(((((((((1,19),(((13,21),32),41)),(((2,((((9,24),39),35),(14,23))),22),(((17,25),(36,38)),((20,27),43)))),(34,42)),(((4,8),40),((6,18),(10,37)))),((29,46),(30,31))),(((3,16),(33,44)),(12,28))),((5,47),(7,(15,26)))),45),11);
 074: 1 -6061.383789 -6358.423732 (0,(((((((((1,19),(((2,(((9,(24,39)),35),(14,23))),22),((17,25),(((20,27),43),(36,38))))),(((((13,21),32),41),(30,31)),(29,46))),(((4,8),40),((6,18),(10,37)))),(34,42)),(((3,16),(33,44)),(12,28))),(7,(15,26))),(5,47)),45),11);
 075: 3 -6245.018555 -6372.052915 (0,(((((((1,19),(2,(((((9,39),24),35),(14,23)),22))),((((4,8),40),(34,42)),(((6,18),(10,37)),(((((13,21),32),41),(30,31)),(29,46))))),(((17,25),((20,43),27)),(36,38))),(((3,16),(33,44)),(12,28))),((5,47),(7,(15,26)))),45),11);
 076: 6 -6483.064453 -6356.992481 (0,(((((((((((1,19),((2,(((9,(24,39)),35),(14,23))),22)),((4,8),(34,42))),40),((6,18),(10,37))),(((((13,21),32),41),(30,31)),(29,46))),((17,25),(((20,27),43),(36,38)))),(((3,16),(33,44)),(12,28))),(7,(15,26))),(5,47)),45),11);
 077: 1 -6281.924805 -6370.425217 (0,(((((((1,19),(((2,((((9,24),39),35),(14,23))),22),((17,25),(((20,43),27),(36,38))))),(34,42)),(((4,8),40),((6,18),((10,37),(((((13,21),32),41),(30,31)),(29,46)))))),((((3,16),44),33),(12,28))),(7,(15,26))),(5,47)),(11,45));
 078: 1 -6138.058594 -6360.172553 (0,((((((((1,19),((((2,((((9,39),24),35),(14,23))),22),(((13,21),32),41)),((17,25),(((20,43),27),(36,38))))),((29,46),(30,31))),((((4,8),(34,42)),40),((6,18),(10,37)))),(((3,16),(33,44)),(12,28))),(7,(15,26))),(5,47)),45),11);
 079: 1 -6383.549316 -6361.522482 (0,((((((((1,19),((2,(((((9,24),39),35),(14,23)),22)),((17,25),(((20,27),43),(36,38))))),((((4,8),40),42),34)),((6,18),(10,37))),(((((13,21),32),41),(30,31)),(29,46))),(((3,16),(33,44)),(12,28))),((5,47),(7,(15,26)))),45),11);
 080: 1 -6388.595703 -6367.449788 (0,((((((((1,19),((2,(((((9,24),39),35),(14,23)),22)),((17,25),(((20,27),43),(36,38))))),34),(((((4,8),40),42),((6,18),(10,37))),(((((13,21),32),41),(30,31)),(29,46)))),(((3,16),(33,44)),(12,28))),(7,(15,26))),(5,47)),45),11);
 081: 1 -6670.859375 -6366.027911 (0,((((((((1,19),((2,((((9,24),39),35),(14,23))),22)),((17,25),(((20,43),27),(36,38)))),(34,42)),(((4,8),40),(((6,18),(10,37)),(((((13,21),32),41),(30,31)),(29,46))))),((((3,16),44),33),(12,28))),(7,(15,26))),(5,47)),(11,45));
 082: 1 -6207.613281 -6362.547583 (0,((((((((1,19),(((2,((((9,39),24),35),(14,23))),22),(((17,25),(36,38)),((20,27),43)))),((4,8),(34,42))),40),((6,18),(10,37))),((((13,21),32),41),((29,46),(30,31)))),(((3,16),(33,44)),(12,28))),(11,45)),((5,47),(7,(15,26))));
 083: 2 -6310.261719 -6359.90843 (0,(((((((1,19),(((2,((((9,24),39),35),(14,23))),22),((17,25),(((20,27),43),(36,38))))),((((4,8),40),42),34)),((6,18),(10,37))),(((((13,21),32),41),(30,31)),(29,46))),(((3,16),(33,44)),(12,28))),(((5,47),(7,(15,26))),45)),11);
 084: 3 -6469.167969 -6386.761486 (0,(((((((((((1,19),((((2,(((9,(24,39)),35),(14,23))),22),(((17,25),(36,38)),(20,(27,43)))),(34,42))),((4,8),40)),((6,18),(10,37))),(((((13,21),32),41),(30,31)),(29,46))),(3,16)),((12,28),(33,44))),(15,26)),7),(5,47)),45),11);
 085: 2 -6047.521484 -6359.262665 (0,(((((((((((1,19),((((2,(((9,(24,39)),35),(14,23))),22),(((17,25),(36,38)),((20,43),27))),(((13,21),32),41))),(34,42)),(4,8)),40),((6,18),(10,37))),((29,46),(30,31))),(((3,16),(33,44)),(12,28))),(7,(15,26))),(5,47)),45),11);
 086: 1 -6131.808105 -6358.423732 (0,(((((((((1,19),(((2,(((9,(24,39)),35),(14,23))),22),((17,25),(((20,27),43),(36,38))))),(((((13,21),32),41),(30,31)),(29,46))),(((4,8),40),((6,18),(10,37)))),(34,42)),(((3,16),(33,44)),(12,28))),(7,(15,26))),(5,47)),45),11);
 087: 1 -6447.598633 -6362.780851 (0,((((((((1,19),((((2,((((9,39),24),35),(14,23))),22),((17,25),(((20,43),27),(36,38)))),((4,8),40))),(34,42)),(((6,18),(10,37)),(((((13,21),32),41),(30,31)),(29,46)))),(((3,16),(33,44)),(12,28))),(7,(15,26))),(5,47)),45),11);
 088: 1 -6439.617676 -6357.62098 (0,(((((1,19),(((2,((((9,24),39),35),(14,23))),22),((17,25),(((20,27),43),(36,38))))),((((4,8),40),(34,42)),(((6,18),(10,37)),(((((13,21),32),41),(30,31)),(29,46))))),(((3,16),(33,44)),(12,28))),((5,47),(7,(15,26)))),(11,45));
 089: 1 -6307.571289 -6379.557866 (0,(((((((((((1,19),((2,((((9,24),39),35),(14,23))),22)),((4,8),(34,42))),40),((6,18),(10,37))),(((((13,21),32),41),(30,31)),(29,46))),(((17,25),((20,27),43)),(36,38))),(((3,16),(33,44)),(12,28))),(5,47)),((7,26),15)),11),45);
 090: 1 -5992.140625 -6361.77828 (0,((((((1,19),((2,(((((9,39),24),35),(14,23)),22)),((17,25),(((20,43),27),(36,38))))),((((4,8),40),((6,18),(10,37))),(((((13,21),32),41),(30,31)),(29,46)))),(34,42)),(((3,16),(33,44)),(12,28))),((5,47),(7,(15,26)))),(11,45));
 091: 1 -6318.267578 -6359.170083 (0,((((((((((1,19),((2,((((9,24),39),35),(14,23))),22)),((4,8),(34,42))),40),(6,18)),((10,37),(((((13,21),32),41),(30,31)),(29,46)))),(((17,25),(36,38)),((20,43),27))),(((3,16),(33,44)),(12,28))),(7,(15,26))),(5,47)),(11,45));
 092: 1 -6535.731445 -6357.705856 (0,((((((((1,19),((2,(((((9,39),24),35),(14,23)),22)),((17,25),((20,(27,43)),(36,38))))),(34,42)),((((4,8),40),((6,18),(10,37))),(((((13,21),32),41),(30,31)),(29,46)))),(((3,16),(33,44)),(12,28))),(7,(15,26))),(5,47)),45),11);
 093: 1 -6616.212891 -6358.665545 (0,(((((((((((1,19),(((2,((((9,24),39),35),(14,23))),22),((17,25),(((20,27),43),(36,38))))),(((13,21),32),41)),(34,42)),((4,8),((30,31),40))),((6,18),(10,37))),(29,46)),(((3,16),(33,44)),(12,28))),(7,(15,26))),(5,47)),45),11);
 094: 1 -6437.800781 -6359.760019 (0,((((((((1,19),((2,(((((9,24),39),35),(14,23)),22)),((17,25),(((20,27),43),(36,38))))),((4,8),(34,42))),40),((6,18),(10,37))),(((((13,21),32),41),(30,31)),(29,46))),(((3,16),(33,44)),(12,28))),((5,47),(7,(15,26)))),(11,45));
 095: 1 -6024.697266 -6363.788102 (0,((((((((1,19),(((2,((((9,24),39),35),(14,23))),22),((17,25),(((20,27),43),(36,38))))),((((((4,8),40),((((13,21),32),41),(30,31))),(34,42)),(6,18)),(10,37))),(29,46)),(((3,16),(33,44)),(12,28))),(7,(15,26))),(5,47)),45),11);
 096: 1 -6445.407227 -6359.549074 (0,(((((((((((1,19),(((2,((((9,24),39),35),(14,23))),22),((17,25),(((20,27),43),(36,38))))),((4,8),40)),((6,18),(10,37))),(((((13,21),32),41),(30,31)),(29,46))),(34,42)),(((3,16),(33,44)),(12,28))),7),(15,26)),(5,47)),45),11);
 097: 1 -6530.222656 -6360.171807 (0,((((((((1,19),(((2,((((9,24),39),35),(14,23))),22),(((17,25),(36,38)),((20,27),43)))),((4,8),(34,42))),(((6,18),(10,37)),40)),(((((13,21),32),41),(30,31)),(29,46))),(((3,16),(33,44)),(12,28))),(5,47)),(7,(15,26))),(11,45));
 098: 1 -6209.885742 -6359.761032 (0,((((((((1,19),(((2,((((9,24),39),35),(14,23))),22),(((17,25),(36,38)),((20,27),43)))),((4,8),(34,42))),(((((13,21),32),41),(30,31)),(29,46))),(((6,18),(10,37)),40)),(((3,16),(33,44)),(12,28))),(7,(15,26))),(5,47)),(11,45));
 099: 3 -6674.254395 -6367.462623 (0,(((((((1,19),(2,(((((9,39),24),35),(14,23)),22))),((((4,8),40),(34,42)),(((6,18),(10,37)),(((((13,21),32),41),(30,31)),(29,46))))),((17,25),(((20,27),43),(36,38)))),(((3,16),(33,44)),(12,28))),(7,(15,26))),(5,47)),(11,45));
 100: 11 -5611.046387 -6357.482748 (0,((((((((((((1,19),((2,(((9,(24,39)),35),(14,23))),22)),(34,42)),(4,8)),40),((6,18),(10,37))),(((((13,21),32),41),(30,31)),(29,46))),(((17,25),(36,38)),((20,27),43))),(((3,16),(33,44)),(12,28))),(7,(15,26))),(5,47)),45),11);
 101: 6 -6751.833496 -6356.298714 (0,((((((((((1,19),(((2,((((9,24),39),35),(14,23))),22),((17,25),(((20,27),43),(36,38))))),((4,8),(34,42))),40),((6,18),(10,37))),(((((13,21),32),41),(30,31)),(29,46))),(((3,16),(33,44)),(12,28))),(7,(15,26))),(5,47)),45),11);
 102: 1 -6814.935547 -6358.403778 (0,(((((((((1,19),((2,(((9,(24,39)),35),(14,23))),22)),((4,8),(34,42))),40),(((6,18),(10,37)),(((((13,21),32),41),(30,31)),(29,46)))),(((17,25),(36,38)),(20,(27,43)))),(((3,16),(33,44)),(12,28))),((5,47),(7,(15,26)))),45),11);
 103: 2 -6049.53418 -6358.913254 (0,(((((((1,19),(((2,((((9,24),39),35),(14,23))),22),(((17,25),((20,27),43)),(36,38)))),(34,42)),((((4,8),40),((6,18),(10,37))),(((((13,21),32),41),(30,31)),(29,46)))),(((3,16),(33,44)),(12,28))),((5,47),(7,(15,26)))),45),11);
 104: 1 -6277.029297 -6358.322284 (0,((((((((1,19),(((2,((((9,24),39),35),(14,23))),22),(((17,25),(36,38)),((20,27),43)))),((((4,8),40),42),34)),((6,18),(10,37))),(((((13,21),32),41),(30,31)),(29,46))),(((3,16),(33,44)),(12,28))),(7,(15,26))),(5,47)),(11,45));
 105: 1 -6285.387695 -6358.665545 (0,(((((((((((1,19),(((2,((((9,24),39),35),(14,23))),22),((17,25),(((20,27),43),(36,38))))),(((13,21),32),41)),(34,42)),((4,8),((30,31),40))),((6,18),(10,37))),(29,46)),(((3,16),(33,44)),(12,28))),(7,(15,26))),(5,47)),45),11);
 106: 5 -6216.532715 -6358.616462 (0,((((((((((1,19),((2,(((9,(24,39)),35),(14,23))),22)),((4,8),(34,42))),40),(6,18)),((10,37),(((((13,21),32),41),(30,31)),(29,46)))),(((17,25),(36,38)),((20,27),43))),(((3,16),(33,44)),(12,28))),((5,47),(7,(15,26)))),45),11);
 107: 2 -6608.141602 -6360.546357 (0,(((((((((1,19),(((2,((((9,24),39),35),(14,23))),22),(((17,25),((20,27),43)),(36,38)))),(((4,8),(34,42)),40)),((6,18),(10,37))),(((((13,21),32),41),(30,31)),(29,46))),(((3,16),(33,44)),(12,28))),(7,(15,26))),(5,47)),45),11);
 108: 5 -6389.939941 -6369.417204 (0,(((((((((((1,19),(((2,((((9,24),39),35),(14,23))),22),((17,25),(((20,43),27),(36,38))))),42),34),(((4,8),40),((6,18),(10,37)))),((((13,21),32),41),(30,31))),(29,46)),(((3,16),(33,44)),(12,28))),(7,(15,26))),(5,47)),45),11);
 109: 1 -5953.370605 -6361.668227 (0,(((((((((((1,19),(2,((((9,(24,39)),35),(14,23)),22))),((4,8),(34,42))),40),(6,18)),((10,37),(((((13,21),32),41),(30,31)),(29,46)))),(((17,25),(36,38)),((20,27),43))),(((3,16),(33,44)),(12,28))),(7,(15,26))),(5,47)),45),11);
 110: 1 -6645.170898 -6358.665545 (0,(((((((((((1,19),(((2,((((9,24),39),35),(14,23))),22),((17,25),(((20,27),43),(36,38))))),(((13,21),32),41)),(34,42)),((4,8),((30,31),40))),((6,18),(10,37))),(29,46)),(((3,16),(33,44)),(12,28))),(7,(15,26))),(5,47)),45),11);
 111: 1 -6980.256836 -6363.241316 (0,((((((((((((1,19),(((2,((((9,24),39),35),(14,23))),22),((17,25),(((20,27),43),(36,38))))),(((13,21),32),41)),(34,42)),(((4,8),40),(30,31))),(6,18)),(10,37)),(29,46)),(((3,16),(33,44)),(12,28))),(7,(15,26))),(5,47)),45),11);
 112: 1 -6193.219727 -6359.057183 (0,(((((((((1,19),((2,(((((9,39),24),35),(14,23)),22)),((17,25),(((20,43),27),(36,38))))),(((4,8),(34,42)),40)),((6,18),(10,37))),(((((13,21),32),41),(30,31)),(29,46))),(((3,16),(33,44)),(12,28))),(7,(15,26))),(5,47)),45),11);
 113: 5 -6423.640625 -6355.503031 (0,((((((((((1,19),((2,((((9,24),39),35),(14,23))),22)),((4,8),(34,42))),40),((6,18),(10,37))),(((((13,21),32),41),(30,31)),(29,46))),(((17,25),(36,38)),((20,27),43))),(((3,16),(33,44)),(12,28))),((5,47),(7,(15,26)))),45),11);
 114: 1 -6592.511719 -6377.841807 (0,(((((((1,19),(((2,((((9,24),39),35),(14,23))),22),(((13,21),32),41))),((17,25),(36,38))),((20,27),43)),((((4,8),(34,42)),40),(((6,18),(10,37)),((29,46),(30,31))))),(((3,16),(33,44)),(12,28))),((5,47),(7,(15,26)))),(11,45));
 115: 1 -5921.000977 -6377.841807 (0,(((((((1,19),(((2,((((9,24),39),35),(14,23))),22),(((13,21),32),41))),((17,25),(36,38))),((20,27),43)),((((4,8),(34,42)),40),(((6,18),(10,37)),((29,46),(30,31))))),(((3,16),(33,44)),(12,28))),((5,47),(7,(15,26)))),(11,45));
 116: 3 -6130.126953 -6363.04565 (0,((((((((1,19),((2,((((9,24),39),35),(14,23))),22)),(((4,8),(34,42)),40)),((6,18),((10,37),(((((13,21),32),41),(30,31)),(29,46))))),(((17,25),(36,38)),((20,43),27))),(((3,16),(33,44)),(12,28))),((5,47),(7,(15,26)))),45),11);
 117: 6 -5980.800293 -6361.087652 (0,(((((((((1,19),(((2,((((9,39),24),35),(14,23))),22),((4,8),(34,42)))),40),((6,18),(10,37))),(((((13,21),32),41),(30,31)),(29,46))),(((17,25),(36,38)),((20,27),43))),(((3,16),(33,44)),(12,28))),(7,(15,26))),(5,47)),(11,45));
 118: 1 -5644.867188 -6366.068881 (0,(((((((((1,19),(((2,((((9,39),24),35),(14,23))),22),(((17,25),(36,38)),(20,(27,43))))),((4,8),40)),(6,18)),(10,37)),(((((13,21),32),41),(30,31)),(29,46))),(34,42)),(((3,16),(33,44)),(12,28))),((5,47),(7,(15,26)))),(11,45));
 119: 1 -6183.243164 -6362.486759 (0,((((((((1,19),(((2,((((9,39),24),35),(14,23))),22),((17,25),((20,(27,43)),(36,38))))),((4,8),40)),(6,18)),((10,37),(((((13,21),32),41),(30,31)),(29,46)))),(34,42)),(((3,16),(33,44)),(12,28))),((5,47),(7,(15,26)))),(11,45));
 120: 1 -6165.869141 -6359.854125 (0,(((((((((((1,19),((2,(((9,(24,39)),35),(14,23))),22)),((4,8),(34,42))),40),(6,18)),((10,37),(((((13,21),32),41),(30,31)),(29,46)))),((17,25),(((20,27),43),(36,38)))),(((3,16),(33,44)),(12,28))),(7,(15,26))),(5,47)),45),11);
 121: 2 -6531.243652 -6368.794699 (0,((((((((((1,19),(((2,((((9,24),39),35),(14,23))),22),((17,25),(((20,27),43),(36,38))))),(34,42)),(((4,8),40),((((13,21),32),41),(30,31)))),((6,18),(10,37))),(29,46)),(((3,16),(33,44)),(12,28))),(7,(15,26))),45),(5,47)),11);
 122: 1 -6488.974121 -6360.359115 (0,((((((1,19),(((2,((((9,39),24),35),(14,23))),22),(((17,25),(36,38)),((20,43),27)))),(((((4,8),40),((6,18),(10,37))),(((((13,21),32),41),(30,31)),(29,46))),(34,42))),(((3,16),(33,44)),(12,28))),(7,(15,26))),(5,47)),(11,45));
 123: 1 -6415.086426 -6358.366733 (0,((((((((1,19),((2,((((9,24),39),35),(14,23))),22)),(((4,8),(34,42)),40)),(((6,18),(10,37)),(((((13,21),32),41),(30,31)),(29,46)))),((17,25),(((20,43),27),(36,38)))),(((3,16),(33,44)),(12,28))),((5,47),(7,(15,26)))),45),11);
 124: 2 -6685.05957 -6355.98659 (0,((((((((1,19),((((2,((((9,24),39),35),(14,23))),22),(((13,21),32),41)),((17,25),(((20,27),43),(36,38))))),(34,42)),((((4,8),40),((6,18),(10,37))),((29,46),(30,31)))),(((3,16),(33,44)),(12,28))),(7,(15,26))),(5,47)),45),11);
 125: 2 -6770.977539 -6364.33296 (0,((((((((((1,19),((2,((((9,24),39),35),(14,23))),22)),((((4,8),40),((((13,21),32),41),(30,31))),(34,42))),((6,18),(10,37))),(29,46)),(((17,25),(36,38)),((20,27),43))),(((3,16),(33,44)),(12,28))),(7,(15,26))),(5,47)),45),11);
 126: 1 -6722.293457 -6362.484404 (0,(((((((((1,19),(((2,((((9,24),39),35),(14,23))),22),(((17,25),(36,38)),((20,27),43)))),(34,42)),(4,8)),((((6,18),(10,37)),40),(((((13,21),32),41),(30,31)),(29,46)))),(((3,16),(33,44)),(12,28))),(5,47)),(7,(15,26))),45),11);
 127: 2 -6509.354004 -6360.815595 (0,((((((((((1,19),(((2,(((9,(24,39)),35),(14,23))),22),((17,25),(((20,27),43),(36,38))))),(((4,8),40),(34,42))),((6,18),(10,37))),(((((13,21),32),41),(30,31)),(29,46))),(((3,16),(33,44)),(12,28))),(7,(15,26))),5),47),45),11);
 128: 1 -7117.037109 -6363.241316 (0,((((((((((((1,19),(((2,((((9,24),39),35),(14,23))),22),((17,25),(((20,27),43),(36,38))))),(((13,21),32),41)),(34,42)),(((4,8),40),(30,31))),(6,18)),(10,37)),(29,46)),(((3,16),(33,44)),(12,28))),(7,(15,26))),(5,47)),45),11);
 129: 5 -6493.385742 -6361.215093 (0,((((((((((((1,19),((2,(((9,(24,39)),35),(14,23))),22)),((4,8),(34,42))),40),(6,18)),(10,37)),(((((13,21),32),41),(30,31)),(29,46))),(((17,25),(36,38)),((20,27),43))),(((3,16),(33,44)),(12,28))),(7,(15,26))),(5,47)),45),11);
 130: 1 -6521.941895 -6362.50833 (0,((((((((((1,19),((2,((((9,24),39),35),(14,23))),22)),((4,8),(34,42))),40),((6,18),(10,37))),(((((13,21),32),41),(30,31)),(29,46))),(((17,25),((20,27),43)),(36,38))),(((3,16),(33,44)),(12,28))),((5,47),(7,(15,26)))),11),45);
 131: 16 -6345.520508 -6354.817185 (0,((((((((1,19),(((2,((((9,24),39),35),(14,23))),22),((17,25),(((20,27),43),(36,38))))),(34,42)),(((4,8),40),((6,18),(10,37)))),(((((13,21),32),41),(30,31)),(29,46))),(((3,16),(33,44)),(12,28))),((5,47),(7,(15,26)))),45),11);
 132: 2 -6472.067871 -6365.073901 (0,((((((1,19),(((2,((((9,24),39),35),(14,23))),22),((17,25),(((20,27),43),(36,38))))),34),(((((4,8),40),42),((6,18),(10,37))),(((((13,21),32),41),(30,31)),(29,46)))),(((3,16),(33,44)),(12,28))),((5,47),(7,(15,26)))),(11,45));
 133: 2 -6610.933594 -6357.850519 (0,(((((((1,19),((2,((((9,39),24),35),(14,23))),22)),(((4,8),40),(34,42))),(((6,18),(10,37)),(((((13,21),32),41),(30,31)),(29,46)))),((17,25),((20,(27,43)),(36,38)))),(((3,16),(33,44)),(12,28))),((5,47),(7,(15,26)))),(11,45));
 134: 7 -6592.299316 -6363.218974 (0,((((((((((((1,19),((2,((((9,24),39),35),(14,23))),22)),((4,8),(34,42))),40),((6,18),(10,37))),((((13,21),32),41),(30,31))),(29,46)),(((17,25),(36,38)),((20,27),43))),(((3,16),(33,44)),(12,28))),(7,(15,26))),(5,47)),45),11);
 135: 1 -6566.268555 -6358.844152 (0,(((((((((1,19),(((2,((((9,24),39),35),(14,23))),22),((17,25),((20,(27,43)),(36,38))))),(((4,8),(34,42)),40)),((6,18),(10,37))),(((((13,21),32),41),(30,31)),(29,46))),(((3,16),(33,44)),(12,28))),(5,47)),(7,(15,26))),11),45);
 136: 3 -6354.174805 -6368.092363 (0,((((((1,19),((2,((((9,24),35),39),(14,23))),22)),(34,42)),(((17,25),(36,38)),((20,27),43))),((((4,8),40),((6,18),(10,37))),(((((13,21),32),41),(30,31)),(29,46)))),(((3,16),(33,44)),(12,28))),(((5,47),(7,(15,26))),(11,45)));
 137: 2 -6775.527344 -6360.219208 (0,(((((((1,19),((2,((((9,24),39),35),(14,23))),22)),(34,42)),(((17,25),(36,38)),((20,27),43))),((((4,8),40),((6,18),(10,37))),(((((13,21),32),41),(30,31)),(29,46)))),(((3,16),(33,44)),(12,28))),((5,47),(7,(15,26)))),(11,45));
 138: 1 -6381.381836 -6361.805455 (0,(((((((((((1,19),(((2,((((9,24),39),35),(14,23))),22),((17,25),(((20,27),43),(36,38))))),(((13,21),32),41)),(((4,8),40),(30,31))),(34,42)),((6,18),(10,37))),(29,46)),(((3,16),(33,44)),(12,28))),(7,(15,26))),(5,47)),45),11);
 139: 1 -6411.827148 -6365.0014 (0,(((((((((1,19),((2,(((9,(24,39)),35),(14,23))),22)),((4,8),40)),(((6,18),(10,37)),((((13,21),32),41),((29,46),(30,31))))),(34,42)),(((17,25),(36,38)),((20,27),43))),(((3,16),(33,44)),(12,28))),11),45),((5,47),(7,(15,26))));
 140: 5 -6089.661133 -6367.462736 (0,((((((((1,19),(2,(((((9,24),39),35),(14,23)),22))),((((4,8),40),(34,42)),(((6,18),(10,37)),(((((13,21),32),41),(30,31)),(29,46))))),((17,25),((20,(27,43)),(36,38)))),(((3,16),(33,44)),(12,28))),(7,(15,26))),(5,47)),11),45);
 141: 4 -6694.059082 -6363.451107 (0,(((((((((1,19),(((2,((((9,24),39),35),(14,23))),22),((17,25),(((20,43),27),(36,38))))),(34,42)),(((((4,8),40),((((13,21),32),41),(30,31))),(6,18)),(10,37))),(29,46)),(((3,16),(33,44)),(12,28))),(7,(15,26))),(5,47)),45),11);
 142: 1 -6550.197266 -6367.823476 (0,(((((((((1,19),((4,8),((34,42),40))),((6,18),(10,37))),(((2,((((9,24),39),35),(14,23))),22),((17,25),((20,(27,43)),(36,38))))),(((((13,21),32),41),(30,31)),(29,46))),(((3,16),(33,44)),(12,28))),(7,(15,26))),(5,47)),45),11);
 143: 7 -6621.874023 -6363.2107 (0,(((((((((1,19),((2,((((9,24),39),35),(14,23))),22)),(34,42)),((((4,8),40),((((13,21),32),41),(30,31))),((6,18),(10,37)))),(29,46)),(((17,25),(36,38)),((20,27),43))),(((3,16),(33,44)),(12,28))),(7,(15,26))),(5,47)),(11,45));
 144: 3 -6106.542969 -6359.176213 (0,((((((((1,19),((2,((((9,39),24),35),(14,23))),22)),(((4,8),(34,42)),40)),(((6,18),(10,37)),(((((13,21),32),41),(30,31)),(29,46)))),((17,25),(((20,43),27),(36,38)))),(((3,16),(33,44)),(12,28))),((5,47),(7,(15,26)))),45),11);
 145: 1 -6642.244629 -6361.363624 (0,(((((((1,19),(((2,((((9,24),39),35),(14,23))),22),((17,25),((20,(27,43)),(36,38))))),((((4,8),40),((((13,21),32),41),(30,31))),(34,42))),((6,18),(10,37))),(29,46)),(((3,16),(33,44)),(12,28))),((5,47),(7,(15,26)))),(11,45));
 146: 1 -6347.713867 -6364.505885 (0,(((((((((1,19),(((2,((((9,24),39),35),(14,23))),22),(((17,25),(36,38)),((20,43),27)))),((4,8),(34,42))),((6,18),(10,37))),40),((((13,21),32),41),(30,31))),(29,46)),(((3,16),(33,44)),(12,28))),((5,47),(7,(15,26)))),(11,45));
 147: 1 -6332.217773 -6362.733158 (0,((((((((((1,19),((4,8),40)),(((2,((((9,39),24),35),(14,23))),22),(((17,25),(36,38)),((20,27),43)))),(34,42)),((6,18),(10,37))),(((((13,21),32),41),(30,31)),(29,46))),(((3,16),(33,44)),(12,28))),(5,47)),(7,(15,26))),45),11);
 148: 1 -6376.328125 -6370.77869 (0,(((((((((1,19),(((2,(14,23)),(((9,24),39),35)),22)),((17,25),(((20,43),27),(36,38)))),(((4,8),40),(((6,18),(10,37)),(((((13,21),32),41),(30,31)),(29,46))))),(34,42)),(((3,16),(33,44)),(12,28))),(7,(15,26))),(5,47)),11),45);
 149: 1 -6134.254883 -6363.788102 (0,((((((((1,19),(((2,((((9,24),39),35),(14,23))),22),((17,25),(((20,27),43),(36,38))))),((((((4,8),40),((((13,21),32),41),(30,31))),(34,42)),(6,18)),(10,37))),(29,46)),(((3,16),(33,44)),(12,28))),(7,(15,26))),(5,47)),45),11);
 150: 3 -6894.902344 -6360.608059 (0,((((((((((1,19),((4,8),40)),(((2,((((9,24),39),35),(14,23))),22),(((17,25),(36,38)),((20,27),43)))),(34,42)),((6,18),(10,37))),(((((13,21),32),41),(30,31)),(29,46))),(((3,16),(33,44)),(12,28))),(7,(15,26))),(5,47)),45),11);
 151: 2 -6468.974609 -6358.229803 (0,(((((((1,19),(((2,((((9,24),39),35),(14,23))),22),((17,25),(((20,27),43),(36,38))))),(34,42)),((((4,8),40),(6,18)),((10,37),(((((13,21),32),41),(30,31)),(29,46))))),(((3,16),(33,44)),(12,28))),((5,47),(7,(15,26)))),45),11);
 152: 1 -6397.800781 -6359.760019 (0,((((((((1,19),((2,(((((9,24),39),35),(14,23)),22)),((17,25),(((20,27),43),(36,38))))),((4,8),(34,42))),40),((6,18),(10,37))),(((((13,21),32),41),(30,31)),(29,46))),(((3,16),(33,44)),(12,28))),((5,47),(7,(15,26)))),(11,45));
 153: 3 -6302.510254 -6357.421573 (0,((((((((1,19),((2,(((((9,24),39),35),(14,23)),22)),(((17,25),(36,38)),((20,27),43)))),(34,42)),((((4,8),40),((6,18),(10,37))),(((((13,21),32),41),(30,31)),(29,46)))),(((3,16),(33,44)),(12,28))),(7,(15,26))),(5,47)),45),11);
 154: 1 -6262.202148 -6367.449788 (0,((((((((1,19),((2,(((((9,24),39),35),(14,23)),22)),((17,25),(((20,27),43),(36,38))))),34),(((((4,8),40),42),((6,18),(10,37))),(((((13,21),32),41),(30,31)),(29,46)))),(((3,16),(33,44)),(12,28))),(7,(15,26))),(5,47)),45),11);
 155: 1 -6232.879883 -6356.780832 (0,((((((((((1,19),(((17,25),(36,38)),((20,27),43))),(((2,((((9,24),39),35),(14,23))),22),(((13,21),32),41))),(34,42)),(((4,8),40),((6,18),(10,37)))),((29,46),(30,31))),(((3,16),(33,44)),(12,28))),(7,(15,26))),(5,47)),45),11);
 156: 1 -6356.865234 -6364.889453 (0,((((((((1,19),(((2,((((9,24),39),35),(14,23))),22),(((17,25),(36,38)),((20,27),43)))),((4,8),40)),((6,18),((10,37),(((((13,21),32),41),(30,31)),(29,46))))),(34,42)),(((3,16),(33,44)),(12,28))),(7,(15,26))),(5,47)),(11,45));
 157: 2 -5663.538086 -6370.068163 (0,(((((((((1,19),((2,((((9,39),24),35),(14,23))),22)),(((17,25),(36,38)),(20,(27,43)))),(34,42)),(((4,8),40),(((6,18),(10,37)),(((((13,21),32),41),(30,31)),(29,46))))),((((3,16),33),44),(12,28))),(7,(15,26))),(5,47)),11),45);
 158: 3 -6172.012207 -6358.802967 (0,(((((((((1,19),(((2,((((9,24),39),35),(14,23))),22),(((17,25),(36,38)),((20,27),43)))),(34,42)),((((4,8),40),((((13,21),32),41),(30,31))),((6,18),(10,37)))),(29,46)),(((3,16),(33,44)),(12,28))),(7,(15,26))),(5,47)),45),11);
 159: 1 -6433.699219 -6360.885626 (0,((((((1,19),(((2,((((9,24),39),35),(14,23))),22),(((13,21),32),41))),((17,25),(((20,27),43),(36,38)))),((((4,8),(34,42)),40),(((6,18),(10,37)),((29,46),(30,31))))),(((3,16),(33,44)),(12,28))),((5,47),(7,(15,26)))),(11,45));
 160: 7 -6291.458496 -6355.334307 (0,((((((((((1,19),((((2,(((9,(24,39)),35),(14,23))),22),((17,25),(((20,43),27),(36,38)))),(((13,21),32),41))),(34,42)),((4,8),40)),((6,18),(10,37))),((29,46),(30,31))),(((3,16),(33,44)),(12,28))),(7,(15,26))),(5,47)),45),11);
 161: 1 -6303.444824 -6359.262665 (0,(((((((((((1,19),((((2,(((9,(24,39)),35),(14,23))),22),(((17,25),(36,38)),((20,43),27))),(((13,21),32),41))),(34,42)),(4,8)),40),((6,18),(10,37))),((29,46),(30,31))),(((3,16),(33,44)),(12,28))),(7,(15,26))),(5,47)),45),11);
 162: 1 -6148.413086 -6360.795174 (0,(((((((((1,19),(((2,((((9,24),39),35),(14,23))),22),((17,25),(((20,27),43),(36,38))))),((((4,8),40),42),34)),((6,18),(10,37))),(((((13,21),32),41),(30,31)),(29,46))),(((3,16),(33,44)),(12,28))),(5,47)),(7,(15,26))),45),11);
 163: 1 -6358.546875 -6356.230147 (0,(((((((((1,19),(((13,21),32),41)),(((2,((((9,24),39),35),(14,23))),22),(((17,25),(36,38)),((20,27),43)))),(34,42)),((((4,8),40),((6,18),(10,37))),((29,46),(30,31)))),(((3,16),(33,44)),(12,28))),(7,(15,26))),(5,47)),45),11);
 164: 1 -6288.894043 -6359.25086 (0,((((((((((1,19),((2,(((9,(24,39)),35),(14,23))),22)),((4,8),40)),(((6,18),(10,37)),(((((13,21),32),41),(30,31)),(29,46)))),(34,42)),(((17,25),(36,38)),((20,27),43))),(((3,16),(33,44)),(12,28))),(7,(15,26))),(5,47)),45),11);
 165: 1 -6693.191406 -6366.090477 (0,(((((((((1,19),(((4,8),(34,42)),40)),((6,18),(10,37))),(((2,((((9,24),39),35),(14,23))),22),((17,25),((20,(27,43)),(36,38))))),(((((13,21),32),41),(30,31)),(29,46))),(((3,16),(33,44)),(12,28))),(5,47)),(7,(15,26))),45),11);
 166: 2 -6125.657227 -6369.394646 (0,(((((((((1,19),((((2,(14,23)),(((9,24),39),35)),22),(((17,25),(36,38)),((20,27),43)))),((4,8),40)),(34,42)),((6,18),(10,37))),(((((13,21),32),41),(30,31)),(29,46))),(((3,16),(33,44)),(12,28))),(7,(15,26))),(5,47)),(11,45));
 167: 9 -6652.986328 -6360.847635 (0,((((((((((1,19),(((2,((((9,24),39),35),(14,23))),22),(((17,25),(36,38)),((20,27),43)))),((4,8),(34,42))),40),((6,18),(10,37))),(((((13,21),32),41),(30,31)),(29,46))),(((3,16),(33,44)),(12,28))),(7,(15,26))),47),5),(11,45));
 168: 1 -6717.740723 -6368.056632 (0,((((((((1,19),((2,((((9,24),39),35),(14,23))),22)),((17,25),(((20,27),43),(36,38)))),34),((((4,8),(40,42)),((6,18),(10,37))),(((((13,21),32),41),(30,31)),(29,46)))),(((3,16),(33,44)),(12,28))),(7,(15,26))),(5,47)),(11,45));
 169: 3 -6387.922363 -6359.376411 (0,((((((((((1,19),((2,((((9,24),39),35),(14,23))),22)),((4,8),(34,42))),(((6,18),(10,37)),(((((13,21),32),41),(30,31)),(29,46)))),40),(((17,25),(36,38)),((20,43),27))),(((3,16),(33,44)),(12,28))),(7,(15,26))),(5,47)),45),11);
 170: 1 -6488.160645 -6360.302457 (0,(((((((((((1,19),((2,(((9,(24,39)),35),(14,23))),22)),((4,8),(34,42))),40),(6,18)),((10,37),(((((13,21),32),41),(30,31)),(29,46)))),(((17,25),(36,38)),((20,27),43))),(((3,16),(33,44)),(12,28))),(5,47)),(7,(15,26))),45),11);
 171: 2 -5937.390137 -6357.421573 (0,((((((((1,19),((2,(((((9,24),39),35),(14,23)),22)),(((17,25),(36,38)),((20,27),43)))),(34,42)),((((4,8),40),((6,18),(10,37))),(((((13,21),32),41),(30,31)),(29,46)))),(((3,16),(33,44)),(12,28))),(7,(15,26))),(5,47)),45),11);
 172: 1 -6413.468262 -6362.007303 (0,(((((((((((1,19),(((2,((((9,24),39),35),(14,23))),22),((17,25),(((20,27),43),(36,38))))),40),(4,8)),((6,18),(10,37))),(((((13,21),32),41),(30,31)),(29,46))),(34,42)),(((3,16),(33,44)),(12,28))),(7,(15,26))),(5,47)),45),11);
 173: 6 -6140.007812 -6358.078762 (0,(((((((((((1,19),((2,(((9,(24,39)),35),(14,23))),22)),((4,8),(34,42))),40),(6,18)),((10,37),(((((13,21),32),41),(30,31)),(29,46)))),(((17,25),(36,38)),((20,27),43))),(((3,16),(33,44)),(12,28))),(7,(15,26))),(5,47)),45),11);
 174: 1 -6375.804688 -6366.170472 (0,((((((((1,19),(((2,((((9,24),39),35),(14,23))),22),((17,25),(((20,43),27),(36,38))))),(29,46)),(((((4,8),(34,42)),40),((6,18),(10,37))),((((13,21),32),41),(30,31)))),(((3,16),(33,44)),(12,28))),(7,(15,26))),(5,47)),45),11);
 175: 1 -6369.557129 -6359.201127 (0,(((((((((((1,19),(2,(((((9,24),39),35),(14,23)),22))),(34,42)),((4,8),40)),((6,18),(10,37))),(((((13,21),32),41),(30,31)),(29,46))),(((17,25),(36,38)),((20,27),43))),(((3,16),(33,44)),(12,28))),(7,(15,26))),(5,47)),45),11);
 176: 2 -6490.595215 -6374.17745 (0,(((((((1,19),((2,((((9,39),24),35),(14,23))),22)),(((17,25),(36,38)),((20,43),27))),(34,42)),(((4,8),40),(((6,18),(10,37)),((((((13,21),32),41),(30,31)),46),29)))),(((3,16),(33,44)),(12,28))),((5,47),(7,(15,26)))),(11,45));
 177: 6 -6399.238281 -6355.504035 (0,(((((((((1,19),((2,((((9,39),24),35),(14,23))),22)),((4,8),(34,42))),40),((6,18),(10,37))),(((((13,21),32),41),(30,31)),(29,46))),(((17,25),(36,38)),((20,27),43))),(((3,16),(33,44)),(12,28))),((5,47),(7,(15,26)))),(11,45));
 178: 3 -6547.568359 -6371.006159 (0,((((((((1,19),(2,(((((9,24),39),35),(14,23)),22))),((((4,8),40),(34,42)),((6,18),((10,37),(((((13,21),32),41),(30,31)),(29,46)))))),(((17,25),(36,38)),(20,(27,43)))),(((3,16),(33,44)),(12,28))),(7,(15,26))),(5,47)),11),45);
 179: 1 -6106.694336 -6364.53516 (0,(((((((((((1,19),(((2,((((9,39),24),35),(14,23))),22),((17,25),((20,(27,43)),(36,38))))),((4,8),40)),(6,18)),(10,37)),(34,42)),(((((13,21),32),41),(30,31)),(29,46))),(((3,16),(33,44)),(12,28))),(7,(15,26))),(5,47)),45),11);
 180: 5 -6337.887207 -6367.462736 (0,((((((((1,19),(2,(((((9,24),39),35),(14,23)),22))),((((4,8),40),(34,42)),(((6,18),(10,37)),(((((13,21),32),41),(30,31)),(29,46))))),((17,25),((20,(27,43)),(36,38)))),(((3,16),(33,44)),(12,28))),(7,(15,26))),(5,47)),11),45);
 181: 10 -5889.364258 -6354.803549 (0,(((((((1,19),(((2,((((9,39),24),35),(14,23))),22),((17,25),(((20,43),27),(36,38))))),(34,42)),((((4,8),40),((6,18),(10,37))),(((((13,21),32),41),(30,31)),(29,46)))),(((3,16),(33,44)),(12,28))),((5,47),(7,(15,26)))),45),11);
 182: 1 -6129.658691 -6365.756851 (0,((((((((1,19),(((2,((((9,39),24),35),(14,23))),22),((17,25),(((20,27),43),(36,38))))),((((((4,8),40),(34,42)),((((13,21),32),41),(30,31))),(6,18)),(10,37))),(29,46)),(((3,16),(33,44)),(12,28))),(7,(15,26))),(5,47)),45),11);
 183: 1 -6847.69043 -6358.715596 (0,((((((((((1,19),(((2,(((((9,39),24),35),(14,23)),22)),(((13,21),32),41)),(((17,25),(36,38)),((20,43),27)))),(34,42)),((4,8),40)),((6,18),(10,37))),((29,46),(30,31))),(((3,16),(33,44)),(12,28))),(7,(15,26))),(5,47)),45),11);
 184: 1 -6263.691406 -6361.807705 (0,(((((((((1,19),((2,((((9,24),39),35),(14,23))),22)),(((4,8),40),(34,42))),((6,18),((10,37),(((((13,21),32),41),(30,31)),(29,46))))),(((17,25),(36,38)),((20,43),27))),(((3,16),(33,44)),(12,28))),(7,(15,26))),(5,47)),45),11);
 185: 3 -6368.984375 -6366.458002 (0,((((((((((1,19),((2,((((9,24),39),35),(14,23))),22)),(34,42)),(((4,8),40),((((13,21),32),41),(30,31)))),((6,18),(10,37))),((((17,25),(36,38)),((20,27),43)),(29,46))),(((3,16),(33,44)),(12,28))),(7,(15,26))),(5,47)),45),11);
 186: 2 -6414.384766 -6365.756851 (0,((((((((1,19),(((2,((((9,39),24),35),(14,23))),22),((17,25),(((20,27),43),(36,38))))),((((((4,8),40),(34,42)),((((13,21),32),41),(30,31))),(6,18)),(10,37))),(29,46)),(((3,16),(33,44)),(12,28))),(7,(15,26))),(5,47)),45),11);
 187: 1 -6400.185547 -6362.054508 (0,((((((((1,19),((2,(((((9,24),39),35),(14,23)),22)),(((17,25),(36,38)),((20,27),43)))),((4,8),(34,42))),(((6,18),(10,37)),40)),(((((13,21),32),41),(30,31)),(29,46))),(((3,16),(33,44)),(12,28))),((5,47),(7,(15,26)))),45),11);
 188: 1 -6411.425781 -6370.52899 (0,(((((((((1,19),(((2,((((9,24),39),35),(14,23))),22),(((17,25),(36,38)),((20,27),43)))),(34,42)),(4,8)),((((6,18),(10,37)),40),(((((13,21),32),41),(30,31)),(29,46)))),((((3,16),44),33),(12,28))),(7,(15,26))),(5,47)),45),11);
 189: 2 -6310.164551 -6357.177952 (0,((((((((1,19),((2,(((((9,39),24),35),(14,23)),22)),((17,25),(((20,27),43),(36,38))))),(34,42)),((((4,8),40),((6,18),(10,37))),(((((13,21),32),41),(30,31)),(29,46)))),(((3,16),(33,44)),(12,28))),(7,(15,26))),(5,47)),45),11);
 190: 1 -6665.962891 -6359.414746 (0,((((((((1,19),(((2,((((9,24),39),35),(14,23))),22),((17,25),(((20,27),43),(36,38))))),(34,42)),((((4,8),40),((((13,21),32),41),(30,31))),((6,18),(10,37)))),(29,46)),(((3,16),(33,44)),(12,28))),((5,47),(7,(15,26)))),11),45);
 191: 1 -6068.863281 -6367.700982 (0,(((((((1,19),(((2,((((9,24),39),35),(14,23))),22),((17,25),(((20,27),43),(36,38))))),(34,42)),(((4,8),40),((6,18),(((10,37),(29,46)),((((13,21),32),41),(30,31)))))),(((3,16),(33,44)),(12,28))),((5,47),(7,(15,26)))),45),11);
 192: 3 -6318.823242 -6368.314121 (0,((((((1,19),(((2,((((9,39),24),35),(14,23))),22),((17,25),(((20,43),27),(36,38))))),((((4,8),40),(((((13,21),32),41),(30,31)),(29,46))),((6,18),(10,37)))),(34,42)),(((3,16),(33,44)),(12,28))),(7,(15,26))),((5,47),(11,45)));
 193: 5 -6466.201172 -6358.034504 (0,(((((((((((1,19),((2,(((9,(24,39)),35),(14,23))),22)),((4,8),(34,42))),40),(6,18)),((10,37),(((((13,21),32),41),(30,31)),(29,46)))),(((17,25),(36,38)),((20,27),43))),(((3,16),(33,44)),(12,28))),(7,(15,26))),(5,47)),45),11);
 194: 1 -5941.875 -6364.362516 (0,(((((((((((1,19),((2,(((9,(24,39)),35),(14,23))),22)),((4,8),(34,42))),40),(6,18)),((10,37),(((((13,21),32),41),(30,31)),(29,46)))),(((17,25),((20,27),43)),(36,38))),(((3,16),(33,44)),(12,28))),(7,(15,26))),(5,47)),45),11);
 195: 1 -6626.616211 -6356.827155 (0,((((((((1,19),((2,((((9,24),39),35),(14,23))),22)),(((17,25),(36,38)),((20,27),43))),(34,42)),(((4,8),40),(((6,18),(10,37)),(((((13,21),32),41),(30,31)),(29,46))))),(((3,16),(33,44)),(12,28))),((5,47),(7,(15,26)))),45),11);
 196: 1 -6040.862305 -6363.378396 (0,(((((((1,19),(((2,((((9,24),39),35),(14,23))),22),(((13,21),32),41))),(((17,25),(36,38)),((20,27),43))),((((4,8),(34,42)),40),(((6,18),(10,37)),((29,46),(30,31))))),(((3,16),(33,44)),(12,28))),(5,47)),(7,(15,26))),(11,45));
 197: 1 -6430.65625 -6361.805455 (0,(((((((((((1,19),(((2,((((9,24),39),35),(14,23))),22),((17,25),(((20,27),43),(36,38))))),(((13,21),32),41)),(((4,8),40),(30,31))),(34,42)),((6,18),(10,37))),(29,46)),(((3,16),(33,44)),(12,28))),(7,(15,26))),(5,47)),45),11);
 198: 1 -6041.691406 -6367.449788 (0,((((((((1,19),((2,(((((9,24),39),35),(14,23)),22)),((17,25),(((20,27),43),(36,38))))),34),(((((4,8),40),42),((6,18),(10,37))),(((((13,21),32),41),(30,31)),(29,46)))),(((3,16),(33,44)),(12,28))),(7,(15,26))),(5,47)),45),11);
 199: 2 -6588.182617 -6364.33296 (0,((((((((((1,19),((2,((((9,24),39),35),(14,23))),22)),((((4,8),40),((((13,21),32),41),(30,31))),(34,42))),((6,18),(10,37))),(29,46)),(((17,25),(36,38)),((20,27),43))),(((3,16),(33,44)),(12,28))),(7,(15,26))),(5,47)),45),11);
 200: 1 -6786.827637 -6364.795563 (0,((((((((((1,19),((2,((((9,24),39),35),(14,23))),22)),(34,42)),((((4,8),40),((((13,21),32),41),(30,31))),((6,18),(10,37)))),(29,46)),((17,25),(((20,27),43),(36,38)))),(((3,16),(33,44)),(12,28))),(7,(15,26))),(5,47)),45),11);
 201: 6 -6388.831543 -6357.523263 (0,(((((((((((1,19),((2,((((9,24),39),35),(14,23))),22)),((4,8),(34,42))),40),((6,18),(10,37))),(((((13,21),32),41),(30,31)),(29,46))),(((17,25),(36,38)),((20,27),43))),(((3,16),(33,44)),(12,28))),(5,47)),(7,(15,26))),45),11);
 202: 2 -6056.40332 -6362.936282 (0,(((((((((1,19),((2,((((9,24),39),35),(14,23))),22)),((((4,8),40),42),34)),(((6,18),(10,37)),(((((13,21),32),41),(30,31)),(29,46)))),(((17,25),(36,38)),((20,27),43))),(((3,16),(33,44)),(12,28))),(7,(15,26))),(5,47)),45),11);
 203: 1 -6501.821777 -6361.711946 (0,(((((((1,19),(((2,((((9,24),39),35),(14,23))),22),((17,25),(((20,27),43),(36,38))))),((((((4,8),40),((((13,21),32),41),(30,31))),(34,42)),((6,18),(10,37))),(29,46))),(((3,16),(33,44)),(12,28))),(7,(15,26))),(5,47)),45),11);
 204: 4 -6646.720215 -6358.28346 (0,(((((((((1,19),(((2,((((9,24),39),35),(14,23))),22),(((17,25),(36,38)),((20,27),43)))),((4,8),(34,42))),40),((6,18),(10,37))),(((((13,21),32),41),(30,31)),(29,46))),(((3,16),(33,44)),(12,28))),(5,47)),(7,(15,26))),(11,45));
 205: 1 -5859.352051 -6372.449403 (0,((((((((1,19),((((2,((((9,39),24),35),(14,23))),22),((17,25),((20,(27,43)),(36,38)))),((4,8),40))),(6,18)),(10,37)),(((((13,21),32),41),(30,31)),(29,46))),(34,42)),(((3,16),(33,44)),(12,28))),((5,47),(7,(15,26)))),(11,45));
 206: 8 -6314.5 -6363.218974 (0,((((((((((((1,19),((2,((((9,24),39),35),(14,23))),22)),((4,8),(34,42))),40),((6,18),(10,37))),((((13,21),32),41),(30,31))),(29,46)),(((17,25),(36,38)),((20,27),43))),(((3,16),(33,44)),(12,28))),(7,(15,26))),(5,47)),45),11);
 207: 2 -6630.059082 -6359.000537 (0,(((((((((1,19),(((2,(((9,(24,39)),35),(14,23))),22),(((17,25),(36,38)),((20,43),27)))),((4,8),(34,42))),40),((6,18),(10,37))),(((((13,21),32),41),(29,46)),(30,31))),(((3,16),(33,44)),(12,28))),(7,(15,26))),(5,47)),(11,45));
 208: 2 -6192.713867 -6359.004043 (0,((((((((1,19),(((2,((((9,24),39),35),(14,23))),22),((17,25),(((20,43),27),(36,38))))),(34,42)),((((4,8),40),((((13,21),32),41),(30,31))),((6,18),(10,37)))),(29,46)),(((3,16),(33,44)),(12,28))),((5,47),(7,(15,26)))),45),11);
 209: 1 -6233.627441 -6362.141463 (0,(((((((((1,19),(((2,((((9,24),39),35),(14,23))),22),((17,25),((20,(27,43)),(36,38))))),(((4,8),40),((((13,21),32),41),(30,31)))),(34,42)),((6,18),(10,37))),(29,46)),(((3,16),(33,44)),(12,28))),(7,(15,26))),(5,47)),(11,45));
 210: 3 -6283.902832 -6355.340193 (0,((((((((((1,19),((((2,((((9,39),24),35),(14,23))),22),(((13,21),32),41)),((17,25),(((20,43),27),(36,38))))),(34,42)),((4,8),40)),((6,18),(10,37))),((29,46),(30,31))),(((3,16),(33,44)),(12,28))),(7,(15,26))),(5,47)),45),11);
 211: 1 -6655.992188 -6363.545061 (0,(((((((((1,19),((2,((((9,24),39),35),(14,23))),22)),(34,42)),((((4,8),40),((((13,21),32),41),(30,31))),((6,18),(10,37)))),(29,46)),(((17,25),(36,38)),((20,27),43))),(((3,16),(33,44)),(12,28))),((5,47),(7,(15,26)))),45),11);
 212: 4 -6472.566406 -6355.18745 (0,(((((((((1,19),((((2,((((9,24),39),35),(14,23))),22),(((13,21),32),41)),((17,25),(((20,27),43),(36,38))))),(34,42)),(((4,8),40),((6,18),(10,37)))),((29,46),(30,31))),(((3,16),(33,44)),(12,28))),(7,(15,26))),(5,47)),45),11);
 213: 2 -5851.966797 -6366.585791 (0,(((((((((1,19),((2,((((9,24),39),35),(14,23))),22)),(34,42)),((((4,8),40),((((13,21),32),41),(30,31))),((6,18),(10,37)))),((((17,25),(36,38)),((20,27),43)),(29,46))),(((3,16),(33,44)),(12,28))),(7,(15,26))),(5,47)),45),11);
 214: 1 -6171.147949 -6364.795563 (0,((((((((((1,19),((2,((((9,24),39),35),(14,23))),22)),(34,42)),((((4,8),40),((((13,21),32),41),(30,31))),((6,18),(10,37)))),(29,46)),((17,25),(((20,27),43),(36,38)))),(((3,16),(33,44)),(12,28))),(7,(15,26))),(5,47)),45),11);
 215: 1 -6102.961914 -6361.584251 (0,((((((((1,19),((2,((((9,(24,39)),35),(14,23)),22)),((17,25),(((20,43),27),(36,38))))),((((4,8),40),((6,18),(10,37))),(34,42))),(((((13,21),32),41),(30,31)),(29,46))),(((3,16),(33,44)),(12,28))),(7,(15,26))),(5,47)),45),11);
 216: 1 -6597.808105 -6359.760019 (0,((((((((1,19),((2,(((((9,24),39),35),(14,23)),22)),((17,25),(((20,27),43),(36,38))))),((4,8),(34,42))),40),((6,18),(10,37))),(((((13,21),32),41),(30,31)),(29,46))),(((3,16),(33,44)),(12,28))),((5,47),(7,(15,26)))),(11,45));
 217: 1 -5838.55957 -6355.772245 (0,(((((((1,19),(((2,((((9,24),39),35),(14,23))),22),((17,25),(((20,27),43),(36,38))))),(34,42)),((((4,8),40),((6,18),(10,37))),(((((13,21),32),41),(30,31)),(29,46)))),(((3,16),(33,44)),(12,28))),((5,47),(7,(15,26)))),45),11);
 218: 1 -6409.195312 -6359.414746 (0,((((((((1,19),(((2,((((9,24),39),35),(14,23))),22),((17,25),(((20,27),43),(36,38))))),(34,42)),((((4,8),40),((((13,21),32),41),(30,31))),((6,18),(10,37)))),(29,46)),(((3,16),(33,44)),(12,28))),((5,47),(7,(15,26)))),11),45);
 219: 1 -6205.160645 -6367.714012 (0,(((((((((((1,19),((2,((((9,39),24),35),(14,23))),22)),((((17,25),(36,38)),((20,27),43)),(34,42))),(4,8)),40),((6,18),(10,37))),(((((13,21),32),41),(29,46)),(30,31))),(((3,16),(33,44)),(12,28))),(7,(15,26))),(5,47)),45),11);
 220: 4 -6911.149414 -6358.190686 (0,(((((((((((1,19),(((13,21),32),41)),(((2,((((9,24),39),35),(14,23))),22),((17,25),(((20,27),43),(36,38))))),(34,42)),(((4,8),40),(30,31))),((6,18),(10,37))),(29,46)),(((3,16),(33,44)),(12,28))),(7,(15,26))),(5,47)),45),11);
 221: 1 -6014.767578 -6360.302457 (0,(((((((((((1,19),((2,(((9,(24,39)),35),(14,23))),22)),((4,8),(34,42))),40),(6,18)),((10,37),(((((13,21),32),41),(30,31)),(29,46)))),(((17,25),(36,38)),((20,27),43))),(((3,16),(33,44)),(12,28))),(5,47)),(7,(15,26))),45),11);
 222: 1 -6418.009766 -6374.104707 (0,(((((((((((1,19),(((2,((((9,39),24),35),(14,23))),22),((17,25),(((20,43),27),(36,38))))),(34,42)),((4,8),40)),((6,18),(10,37))),((((((13,21),32),41),(30,31)),29),46)),(((3,16),(33,44)),(12,28))),(7,(15,26))),47),5),45),11);
 223: 3 -5590.798828 -6363.571466 (0,(((((((((((1,19),((2,(((9,(24,39)),35),(14,23))),22)),((4,8),(34,42))),40),((6,18),(10,37))),((((13,21),32),41),(30,31))),(29,46)),(((17,25),(36,38)),((20,27),43))),(((3,16),(33,44)),(12,28))),(7,(15,26))),(5,47)),(11,45));
 224: 1 -6101.875977 -6356.301772 (0,(((((((((1,19),(((2,((((9,24),39),35),(14,23))),22),(((17,25),(36,38)),((20,27),43)))),((4,8),(34,42))),40),((6,18),(10,37))),(((((13,21),32),41),(30,31)),(29,46))),(((3,16),(33,44)),(12,28))),(7,(15,26))),(5,47)),(11,45));
 225: 1 -6347.722656 -6373.197185 (0,((((((((1,19),(2,(((((9,24),39),35),(14,23)),22))),(((17,25),(((20,27),43),(36,38))),34)),((((4,8),40),42),(((6,18),(10,37)),(((((13,21),32),41),(30,31)),(29,46))))),(((3,16),(33,44)),(12,28))),(7,(15,26))),(5,47)),45),11);
 226: 1 -6407.691406 -6363.788102 (0,((((((((1,19),(((2,((((9,24),39),35),(14,23))),22),((17,25),(((20,27),43),(36,38))))),((((((4,8),40),((((13,21),32),41),(30,31))),(34,42)),(6,18)),(10,37))),(29,46)),(((3,16),(33,44)),(12,28))),(7,(15,26))),(5,47)),45),11);
 227: 2 -6285.052734 -6358.40161 (0,(((((((((((1,19),((2,((((9,39),24),35),(14,23))),22)),(34,42)),((4,8),40)),((6,18),(10,37))),(((((13,21),32),41),(30,31)),(29,46))),((17,25),(((20,43),27),(36,38)))),(((3,16),(33,44)),(12,28))),(7,(15,26))),(5,47)),45),11);
 228: 1 -6444.006836 -6361.805455 (0,(((((((((((1,19),(((2,((((9,24),39),35),(14,23))),22),((17,25),(((20,27),43),(36,38))))),(((13,21),32),41)),(((4,8),40),(30,31))),(34,42)),((6,18),(10,37))),(29,46)),(((3,16),(33,44)),(12,28))),(7,(15,26))),(5,47)),45),11);
 229: 1 -6597.612305 -6365.756851 (0,((((((((1,19),(((2,((((9,39),24),35),(14,23))),22),((17,25),(((20,27),43),(36,38))))),((((((4,8),40),(34,42)),((((13,21),32),41),(30,31))),(6,18)),(10,37))),(29,46)),(((3,16),(33,44)),(12,28))),(7,(15,26))),(5,47)),45),11);
 230: 2 -6519.811523 -6358.874129 (0,(((((((((1,19),(2,(((((9,24),39),35),(14,23)),22))),(((17,25),(36,38)),((20,27),43))),(34,42)),(((4,8),40),(((6,18),(10,37)),(((((13,21),32),41),(30,31)),(29,46))))),(((3,16),(33,44)),(12,28))),(7,(15,26))),(5,47)),45),11);
 231: 1 -6471.511719 -6360.941848 (0,((((((((1,19),(((2,((((9,24),39),35),(14,23))),22),((17,25),(((20,27),43),(36,38))))),((((4,8),40),42),34)),((6,18),(10,37))),(((((13,21),32),41),(29,46)),(30,31))),(((3,16),(33,44)),(12,28))),((5,47),(7,(15,26)))),45),11);
 232: 1 -6037.748047 -6361.97382 (0,(((((((((1,19),(((2,((((9,24),39),35),(14,23))),22),((17,25),(((20,27),43),(36,38))))),((4,8),(34,42))),40),(6,18)),(10,37)),(((((13,21),32),41),(30,31)),(29,46))),(((3,16),(33,44)),(12,28))),((5,47),(7,(15,26)))),(11,45));
 233: 1 -6346.84082 -6375.325591 (0,(((((((((1,19),(2,(((((9,39),24),35),(14,23)),22))),((17,25),(36,38))),((20,27),43)),(34,42)),((((4,8),40),((6,18),(10,37))),(((((13,21),32),41),(30,31)),(29,46)))),(((3,16),(33,44)),(12,28))),(7,(15,26))),(5,47)),(11,45));
 234: 1 -6182.231934 -6363.49253 (0,(((((((((1,19),(((2,((((9,39),24),35),(14,23))),22),((17,25),(((20,27),43),(36,38))))),((4,8),(34,42))),40),((6,18),((10,37),(((((13,21),32),41),(30,31)),(29,46))))),(((3,16),(33,44)),(12,28))),(7,(15,26))),(5,47)),45),11);
 235: 1 -6536.585449 -6363.545061 (0,(((((((((1,19),((2,((((9,24),39),35),(14,23))),22)),(34,42)),((((4,8),40),((((13,21),32),41),(30,31))),((6,18),(10,37)))),(29,46)),(((17,25),(36,38)),((20,27),43))),(((3,16),(33,44)),(12,28))),((5,47),(7,(15,26)))),45),11);
 236: 1 -6572.648438 -6363.097116 (0,(((((((((1,19),(((2,((((9,24),39),35),(14,23))),22),((17,25),(((20,27),43),(36,38))))),((4,8),(34,42))),40),((6,18),(10,37))),((((13,21),32),41),(30,31))),(29,46)),(((3,16),(33,44)),(12,28))),((5,47),(7,(15,26)))),(11,45));
 237: 1 -6327.106934 -6358.906472 (0,(((((((((1,19),((2,(((((9,39),24),35),(14,23)),22)),(((17,25),(36,38)),((20,43),27)))),((4,8),(34,42))),40),((6,18),(10,37))),(((((13,21),32),41),(30,31)),(29,46))),(((3,16),(33,44)),(12,28))),(7,(15,26))),(5,47)),(11,45));
 238: 1 -5789.128906 -6361.807705 (0,(((((((((1,19),((2,((((9,24),39),35),(14,23))),22)),(((4,8),40),(34,42))),((6,18),((10,37),(((((13,21),32),41),(30,31)),(29,46))))),(((17,25),(36,38)),((20,43),27))),(((3,16),(33,44)),(12,28))),(7,(15,26))),(5,47)),45),11);
 239: 2 -6474.088379 -6366.013356 (0,((((((((((((1,19),(((2,((((9,24),39),35),(14,23))),22),((17,25),(((20,27),43),(36,38))))),(((13,21),32),41)),34),42),(((4,8),40),(30,31))),((6,18),(10,37))),(29,46)),(((3,16),(33,44)),(12,28))),(7,(15,26))),(5,47)),45),11);
 240: 1 -6202.799805 -6364.031717 (0,(((((((((1,19),(34,42)),(((2,(((9,(24,39)),35),(14,23))),22),((17,25),(((20,27),43),(36,38))))),((4,8),40)),((6,18),(10,37))),(((((13,21),32),41),(30,31)),(29,46))),(((3,16),(33,44)),(12,28))),((5,47),(7,(15,26)))),45),11);
 241: 1 -6518.703125 -6363.09318 (0,(((((((((1,19),(((4,8),(34,42)),40)),(((2,((((9,39),24),35),(14,23))),22),((17,25),(((20,27),43),(36,38))))),((6,18),(10,37))),(((((13,21),32),41),(30,31)),(29,46))),(((3,16),(33,44)),(12,28))),(7,(15,26))),(5,47)),45),11);
 242: 2 -6150.541992 -6368.829858 (0,(((((((((((1,19),((2,(((9,(24,39)),35),(14,23))),22)),((4,8),(34,42))),40),(6,18)),((10,37),(((((13,21),32),41),(30,31)),(29,46)))),(((17,25),(36,38)),((20,27),43))),(((3,16),(33,44)),(12,28))),(7,(15,26))),45),(5,47)),11);
 243: 1 -6614.88623 -6359.170083 (0,((((((((((1,19),((2,((((9,24),39),35),(14,23))),22)),((4,8),(34,42))),40),(6,18)),((10,37),(((((13,21),32),41),(30,31)),(29,46)))),(((17,25),(36,38)),((20,43),27))),(((3,16),(33,44)),(12,28))),(7,(15,26))),(5,47)),(11,45));
 244: 1 -5829.232422 -6361.387184 (0,((((((1,19),(((2,((((9,24),39),35),(14,23))),22),(((13,21),32),41))),((((4,8),(34,42)),40),(((6,18),(10,37)),((29,46),(30,31))))),(((17,25),(36,38)),((20,27),43))),(((3,16),(33,44)),(12,28))),((5,47),(7,(15,26)))),(11,45));
 245: 1 -7049.873047 -6372.949243 (0,((((((((1,19),(((((4,8),((((13,21),32),41),(30,31))),40),((6,18),(10,37))),(34,42))),((2,((((9,24),39),35),(14,23))),22)),(((17,25),(36,38)),(20,(27,43)))),(29,46)),(((3,16),(33,44)),(12,28))),(7,(15,26))),(5,47)),(11,45));
 246: 1 -5962.214844 -6363.290112 (0,(((((((1,19),((((2,((((9,39),24),35),(14,23))),22),(((13,21),32),41)),((17,25),(((20,43),27),(36,38))))),((((((4,8),(34,42)),40),(6,18)),(10,37)),((29,46),(30,31)))),(((3,16),(33,44)),(12,28))),(7,(15,26))),(5,47)),45),11);
 247: 5 -6183.4375 -6358.033053 (0,(((((((((((1,19),((2,(((9,(24,39)),35),(14,23))),22)),((4,8),(34,42))),40),(6,18)),((10,37),(((((13,21),32),41),(30,31)),(29,46)))),(((17,25),(36,38)),((20,27),43))),(((3,16),(33,44)),(12,28))),(7,(15,26))),(5,47)),45),11);
 248: 2 -6431.898438 -6372.458503 (0,((((((((1,19),(2,(((((9,39),24),35),(14,23)),22))),(((((4,8),40),42),34),(((6,18),(10,37)),(((((13,21),32),41),(30,31)),(29,46))))),(((17,25),(36,38)),((20,27),43))),(((3,16),(33,44)),(12,28))),(7,(15,26))),(5,47)),45),11);
 249: 7 -6269.09375 -6355.503503 (0,((((((((((1,19),((2,((((9,39),24),35),(14,23))),22)),((4,8),(34,42))),40),((6,18),(10,37))),(((((13,21),32),41),(30,31)),(29,46))),(((17,25),(36,38)),((20,27),43))),(((3,16),(33,44)),(12,28))),((5,47),(7,(15,26)))),45),11);
 250: 1 -6042.063477 -6363.290112 (0,(((((((1,19),((((2,((((9,39),24),35),(14,23))),22),(((13,21),32),41)),((17,25),(((20,43),27),(36,38))))),((((((4,8),(34,42)),40),(6,18)),(10,37)),((29,46),(30,31)))),(((3,16),(33,44)),(12,28))),(7,(15,26))),(5,47)),45),11);
 251: 3 -5824.96582 -6377.620153 (0,((((((((((1,19),((2,((((9,24),39),35),(14,23))),22)),((4,8),40)),(((6,18),(10,37)),(((((13,21),32),41),(30,31)),(29,46)))),(34,42)),(((17,25),(36,38)),(20,(27,43)))),(((3,(33,44)),16),(12,28))),(5,47)),(7,(15,26))),11),45);
 252: 1 -6482.075195 -6358.616462 (0,((((((((((1,19),((2,(((9,(24,39)),35),(14,23))),22)),((4,8),(34,42))),40),(6,18)),((10,37),(((((13,21),32),41),(30,31)),(29,46)))),(((17,25),(36,38)),((20,27),43))),(((3,16),(33,44)),(12,28))),((5,47),(7,(15,26)))),45),11);
 253: 4 -6434.592773 -6364.766936 (0,(((((((((((1,19),((2,((((9,39),24),35),(14,23))),22)),(((4,8),40),(34,42))),((6,18),(10,37))),((((13,21),32),41),(30,31))),(29,46)),(((17,25),(36,38)),((20,27),43))),(((3,16),(33,44)),(12,28))),(7,(15,26))),(5,47)),45),11);
 254: 1 -6300.717773 -6375.325591 (0,(((((((((1,19),(2,(((((9,39),24),35),(14,23)),22))),((17,25),(36,38))),((20,27),43)),(34,42)),((((4,8),40),((6,18),(10,37))),(((((13,21),32),41),(30,31)),(29,46)))),(((3,16),(33,44)),(12,28))),(7,(15,26))),(5,47)),(11,45));
 255: 1 -6177.96582 -6379.806269 (0,((((((((((((1,19),((2,(((9,(24,39)),35),(14,23))),22)),((4,8),(34,42))),40),(6,18)),((10,37),(((((13,21),32),41),(30,31)),(29,46)))),((20,27),43)),((17,25),(36,38))),(((3,16),(33,44)),(12,28))),(7,(15,26))),(5,47)),45),11);
 256: 1 -6259.206055 -6361.668227 (0,(((((((((((1,19),(2,((((9,(24,39)),35),(14,23)),22))),((4,8),(34,42))),40),(6,18)),((10,37),(((((13,21),32),41),(30,31)),(29,46)))),(((17,25),(36,38)),((20,27),43))),(((3,16),(33,44)),(12,28))),(7,(15,26))),(5,47)),45),11);
 257: 1 -6482.823242 -6367.449788 (0,((((((((1,19),((2,(((((9,24),39),35),(14,23)),22)),((17,25),(((20,27),43),(36,38))))),34),(((((4,8),40),42),((6,18),(10,37))),(((((13,21),32),41),(30,31)),(29,46)))),(((3,16),(33,44)),(12,28))),(7,(15,26))),(5,47)),45),11);
 258: 2 -6663.558105 -6368.642311 (0,((((((((1,19),(((2,((((9,24),39),35),(14,23))),22),(((17,25),((20,27),43)),(36,38)))),34),(((((4,8),40),42),((6,18),(10,37))),(((((13,21),32),41),(30,31)),(29,46)))),(((3,16),(33,44)),(12,28))),(7,(15,26))),(5,47)),45),11);
 259: 3 -6396.973633 -6366.366588 (0,((((((((((((1,19),(((2,((((9,39),24),35),(14,23))),22),(((17,25),(36,38)),((20,27),43)))),(34,42)),40),((6,18),(10,37))),(4,8)),((((13,21),32),41),(30,31))),(29,46)),(((3,16),(33,44)),(12,28))),(7,(15,26))),(5,47)),45),11);
 260: 2 -5994.921387 -6359.262665 (0,(((((((((((1,19),((((2,(((9,(24,39)),35),(14,23))),22),(((17,25),(36,38)),((20,43),27))),(((13,21),32),41))),(34,42)),(4,8)),40),((6,18),(10,37))),((29,46),(30,31))),(((3,16),(33,44)),(12,28))),(7,(15,26))),(5,47)),45),11);
 261: 1 -6605.795898 -6368.558008 (0,((((((((1,19),(((2,(14,23)),(((9,24),39),35)),22)),((17,25),(((20,43),27),(36,38)))),(34,42)),(((4,8),40),(((6,18),(10,37)),(((((13,21),32),41),(30,31)),(29,46))))),(((3,16),(33,44)),(12,28))),((5,47),(7,(15,26)))),11),45);
 262: 1 -6473.616699 -6361.493658 (0,(((((((((1,19),(((2,((((9,24),39),35),(14,23))),22),((17,25),(((20,27),43),(36,38))))),((4,8),40)),(6,18)),((10,37),(((((13,21),32),41),(30,31)),(29,46)))),(34,42)),(((3,16),(33,44)),(12,28))),(7,(15,26))),(5,47)),(11,45));
 263: 3 -6141.268066 -6361.441857 (0,((((((((1,19),((2,(((((9,24),39),35),(14,23)),22)),(((17,25),(36,38)),((20,43),27)))),((4,8),(34,42))),((6,18),(10,37))),40),(((((13,21),32),41),(30,31)),(29,46))),(((3,16),(33,44)),(12,28))),((5,47),(7,(15,26)))),(11,45));
 264: 1 -6748.702148 -6365.692724 (0,(((((((((1,19),((4,8),40)),(((17,25),(36,38)),((20,27),43))),((2,((((9,24),39),35),(14,23))),22)),(34,42)),((6,18),(10,37))),(((((13,21),32),41),(30,31)),(29,46))),(((3,16),(33,44)),(12,28))),((5,47),(7,(15,26)))),(11,45));
 265: 5 -6091.234863 -6362.28684 (0,(((((((((1,19),((2,((((9,24),39),35),(14,23))),22)),((4,8),40)),(((6,18),(10,37)),(((((13,21),32),41),(30,31)),(29,46)))),(34,42)),(((17,25),(36,38)),(20,(27,43)))),(((3,16),(33,44)),(12,28))),((5,47),(7,(15,26)))),11),45);
 266: 7 -6211.678711 -6355.485681 (0,(((((((((1,19),(((2,((((9,39),24),35),(14,23))),22),((17,25),(((20,27),43),(36,38))))),(((4,8),40),(34,42))),((6,18),(10,37))),(((((13,21),32),41),(30,31)),(29,46))),(((3,16),(33,44)),(12,28))),(7,(15,26))),(5,47)),45),11);
 267: 8 -6069.162598 -6358.407773 (0,((((((((((1,19),((2,(((9,(24,39)),35),(14,23))),22)),((4,8),(34,42))),40),((6,18),(10,37))),(((((13,21),32),41),(30,31)),(29,46))),((17,25),(((20,27),43),(36,38)))),(((3,16),(33,44)),(12,28))),(7,(15,26))),(5,47)),(11,45));
 268: 11 -6218.573242 -6359.910526 (0,(((((((((((1,19),((2,((((9,39),24),35),(14,23))),22)),((4,8),(34,42))),40),((6,18),(10,37))),(((((13,21),32),41),(30,31)),(29,46))),(((17,25),(36,38)),((20,27),43))),(((3,16),(33,44)),(12,28))),(7,(15,26))),47),5),(11,45));
 269: 2 -6255.431641 -6367.583997 (0,((((((((1,19),((2,((((9,24),39),35),(14,23))),22)),(((4,8),(34,42)),40)),(((6,18),(10,37)),(((((13,21),32),41),(30,31)),(29,46)))),(((17,25),(36,38)),((20,43),27))),((((3,16),33),44),(12,28))),((5,47),(7,(15,26)))),45),11);
 270: 1 -6352.669922 -6361.493658 (0,(((((((((1,19),(((2,((((9,24),39),35),(14,23))),22),((17,25),(((20,27),43),(36,38))))),((4,8),40)),(6,18)),((10,37),(((((13,21),32),41),(30,31)),(29,46)))),(34,42)),(((3,16),(33,44)),(12,28))),(7,(15,26))),(5,47)),(11,45));
 271: 3 -6450.17041 -6364.009823 (0,((((((((((1,19),(((2,((((9,39),24),35),(14,23))),22),((17,25),((20,(27,43)),(36,38))))),(((4,8),40),42)),34),((6,18),(10,37))),(((((13,21),32),41),(30,31)),(29,46))),(((3,16),(33,44)),(12,28))),(7,(15,26))),(5,47)),45),11);
 272: 3 -6018.1875 -6369.057888 (0,(((((((((1,19),(((2,(((9,(24,39)),35),(14,23))),22),((17,25),(((20,43),27),(36,38))))),(((4,8),40),(34,42))),((6,18),(10,37))),(((((13,21),32),41),(30,31)),(29,46))),(((3,16),(33,44)),(12,28))),(5,47)),11),(7,(15,26))),45);
 273: 1 -6536.630371 -6361.668227 (0,(((((((((((1,19),(2,((((9,(24,39)),35),(14,23)),22))),((4,8),(34,42))),40),(6,18)),((10,37),(((((13,21),32),41),(30,31)),(29,46)))),(((17,25),(36,38)),((20,27),43))),(((3,16),(33,44)),(12,28))),(7,(15,26))),(5,47)),45),11);
 274: 3 -6290.503418 -6359.176211 (0,((((((((1,19),((2,((((9,24),39),35),(14,23))),22)),(((4,8),(34,42)),40)),(((6,18),(10,37)),(((((13,21),32),41),(30,31)),(29,46)))),((17,25),(((20,43),27),(36,38)))),(((3,16),(33,44)),(12,28))),((5,47),(7,(15,26)))),45),11);
 275: 1 -6200.77832 -6365.074425 (0,(((((((((1,19),(2,((((9,(24,39)),35),(14,23)),22))),(34,42)),(((4,8),40),((6,18),(10,37)))),(((((13,21),32),41),(30,31)),(29,46))),(((17,25),(36,38)),((20,43),27))),(((3,16),(33,44)),(12,28))),((5,47),(7,(15,26)))),45),11);
 276: 1 -5951.537109 -6356.98564 (0,((((((((((1,19),((((2,((((9,39),24),35),(14,23))),22),(((13,21),32),41)),(((17,25),(36,38)),((20,27),43)))),((4,8),40)),(34,42)),((6,18),(10,37))),((29,46),(30,31))),(((3,16),(33,44)),(12,28))),(7,(15,26))),(5,47)),45),11);
 277: 1 -6090.498047 -6363.27958 (0,(((((((1,19),(((2,((((9,39),24),35),(14,23))),22),(((13,21),32),41))),(((((4,8),40),(34,42)),((6,18),(10,37))),((29,46),(30,31)))),(((17,25),(36,38)),((20,43),27))),(((3,16),(33,44)),(12,28))),((5,47),(7,(15,26)))),45),11);
 278: 3 -6386.858398 -6359.668688 (0,(((((((((1,19),(((2,((((9,24),39),35),(14,23))),22),(((17,25),(36,38)),((20,27),43)))),(34,42)),((((4,8),40),((6,18),(10,37))),(((((13,21),32),41),(30,31)),(29,46)))),(((3,16),(33,44)),(12,28))),(7,(15,26))),47),5),45),11);
 279: 1 -6060.273438 -6391.22772 (0,(((((((((1,19),42),34),(((((4,8),40),((((13,21),32),41),(30,31))),((6,18),(10,37))),(29,46))),(((17,25),(36,38)),((20,43),27))),((2,((((9,24),39),35),(14,23))),22)),(((3,16),(33,44)),(12,28))),(7,(15,26))),((5,47),45)),11);
 280: 3 -6487.577637 -6358.811552 (0,((((((((((1,19),(((2,((((9,39),24),35),(14,23))),22),(((17,25),(36,38)),((20,27),43)))),(34,42)),(((4,8),40),((((13,21),32),41),(30,31)))),((6,18),(10,37))),(29,46)),(((3,16),(33,44)),(12,28))),(7,(15,26))),(5,47)),45),11);
 281: 1 -6143.87793 -6359.117068 (0,(((((((1,19),((2,((((9,24),39),35),(14,23))),22)),((((4,8),(34,42)),40),(((6,18),(10,37)),(((((13,21),32),41),(30,31)),(29,46))))),(((17,25),(36,38)),((20,43),27))),(((3,16),(33,44)),(12,28))),((5,47),(7,(15,26)))),45),11);
 282: 1 -6121.763672 -6358.616462 (0,((((((((((1,19),((2,(((9,(24,39)),35),(14,23))),22)),((4,8),(34,42))),40),(6,18)),((10,37),(((((13,21),32),41),(30,31)),(29,46)))),(((17,25),(36,38)),((20,27),43))),(((3,16),(33,44)),(12,28))),((5,47),(7,(15,26)))),45),11);
 283: 5 -6382.773926 -6365.692324 (0,(((((((1,19),(2,(((((9,39),24),35),(14,23)),22))),(((((4,8),40),(34,42)),((6,18),(10,37))),(((((13,21),32),41),(30,31)),(29,46)))),(((17,25),(36,38)),((20,43),27))),(((3,16),(33,44)),(12,28))),((5,47),(7,(15,26)))),45),11);
 284: 1 -6680.317871 -6356.670587 (0,(((((((((1,19),(((2,(((9,(24,39)),35),(14,23))),22),(((17,25),(36,38)),((20,43),27)))),(34,42)),((4,8),40)),((6,18),(10,37))),(((((13,21),32),41),(30,31)),(29,46))),(((3,16),(33,44)),(12,28))),((5,47),(7,(15,26)))),45),11);
 285: 7 -6497.990234 -6356.518528 (0,(((((((((1,19),(((2,((((9,24),39),35),(14,23))),22),(((17,25),(36,38)),((20,27),43)))),((4,8),(34,42))),40),((6,18),(10,37))),(((((13,21),32),41),(30,31)),(29,46))),(((3,16),(33,44)),(12,28))),((5,47),(7,(15,26)))),45),11);
 286: 2 -6180.862305 -6356.69495 (0,((((((((1,19),(((2,((((9,24),39),35),(14,23))),22),((17,25),(((20,27),43),(36,38))))),(34,42)),((((4,8),40),((6,18),(10,37))),(((((13,21),32),41),(30,31)),(29,46)))),(((3,16),(33,44)),(12,28))),(5,47)),(7,(15,26))),45),11);
 287: 1 -6622.067383 -6365.602365 (0,((((((((((1,19),((4,8),40)),(((2,((((9,24),39),35),(14,23))),22),((17,25),(((20,27),43),(36,38))))),((6,18),(10,37))),(((((13,21),32),41),(30,31)),(29,46))),(34,42)),(((3,16),(33,44)),(12,28))),(7,(15,26))),(5,47)),45),11);
 288: 2 -6460.71875 -6359.747907 (0,(((((((((1,19),((((2,((((9,24),39),35),(14,23))),22),(((13,21),32),41)),(((17,25),(36,38)),((20,27),43)))),(((4,8),40),((6,18),(10,37)))),(34,42)),((29,46),(30,31))),(((3,16),(33,44)),(12,28))),(7,(15,26))),(5,47)),45),11);
 289: 8 -6281.561523 -6355.509065 (0,(((((((((1,19),((2,((((9,24),39),35),(14,23))),22)),((4,8),(34,42))),40),((6,18),(10,37))),(((((13,21),32),41),(30,31)),(29,46))),(((17,25),(36,38)),(20,(27,43)))),(((3,16),(33,44)),(12,28))),((5,47),(7,(15,26)))),(11,45));
 290: 1 -6287.554199 -6362.486759 (0,((((((((1,19),(((2,((((9,39),24),35),(14,23))),22),((17,25),((20,(27,43)),(36,38))))),((4,8),40)),(6,18)),((10,37),(((((13,21),32),41),(30,31)),(29,46)))),(34,42)),(((3,16),(33,44)),(12,28))),((5,47),(7,(15,26)))),(11,45));
 291: 4 -6509.879395 -6356.732653 (0,(((((((1,19),(((2,(((9,(24,39)),35),(14,23))),22),(((17,25),(36,38)),((20,43),27)))),(34,42)),((((4,8),40),((6,18),(10,37))),(((((13,21),32),41),(30,31)),(29,46)))),(((3,16),(33,44)),(12,28))),(5,47)),(7,(15,26))),(11,45));
 292: 2 -6596.850098 -6366.078701 (0,(((((((((((1,19),((2,((((9,39),24),35),(14,23))),22)),((4,8),(34,42))),40),((6,18),(10,37))),(((((13,21),32),41),(30,31)),(29,46))),(((17,25),(36,38)),((20,43),27))),((((3,16),44),33),(12,28))),(7,(15,26))),(5,47)),45),11);
 293: 4 -6257.135254 -6372.458503 (0,((((((((1,19),(2,(((((9,39),24),35),(14,23)),22))),(((((4,8),40),42),34),(((6,18),(10,37)),(((((13,21),32),41),(30,31)),(29,46))))),(((17,25),(36,38)),((20,27),43))),(((3,16),(33,44)),(12,28))),(7,(15,26))),(5,47)),45),11);
 294: 1 -6233.973145 -6359.784388 (0,(((((((1,19),((((2,((((9,39),24),35),(14,23))),22),((17,25),(((20,43),27),(36,38)))),(((13,21),32),41))),(((((4,8),(34,42)),40),((6,18),(10,37))),((29,46),(30,31)))),(((3,16),(33,44)),(12,28))),(7,(15,26))),(5,47)),45),11);
 295: 4 -5982.726074 -6359.376414 (0,((((((((((1,19),((2,((((9,39),24),35),(14,23))),22)),((4,8),(34,42))),(((6,18),(10,37)),(((((13,21),32),41),(30,31)),(29,46)))),40),(((17,25),(36,38)),((20,43),27))),(((3,16),(33,44)),(12,28))),(7,(15,26))),(5,47)),45),11);
 296: 6 -6433.666016 -6364.76949 (0,((((((((((1,19),(((2,((((9,39),24),35),(14,23))),22),(((17,25),(36,38)),((20,27),43)))),(34,42)),((4,8),40)),((6,18),(10,37))),(((((13,21),32),41),(30,31)),(29,46))),(((3,16),(33,44)),(12,28))),(7,(15,26))),45),(5,47)),11);
 297: 1 -6260.449219 -6357.764946 (0,(((((((((1,19),((2,((((9,24),39),35),(14,23))),22)),(((4,8),40),(34,42))),((6,18),(10,37))),(((((13,21),32),41),(30,31)),(29,46))),((17,25),(((20,43),27),(36,38)))),(((3,16),(33,44)),(12,28))),((5,47),(7,(15,26)))),11),45);
 298: 1 -6774.25293 -6369.184781 (0,((((((((((1,19),(((4,8),40),(34,42))),((6,18),(10,37))),(((((13,21),32),41),(30,31)),(29,46))),((17,25),(((20,27),43),(36,38)))),((2,(((9,(24,39)),35),(14,23))),22)),(((3,16),(33,44)),(12,28))),(7,(15,26))),(5,47)),11),45);
 299: 1 -6012.473633 -6372.949243 (0,((((((((1,19),(((((4,8),((((13,21),32),41),(30,31))),40),((6,18),(10,37))),(34,42))),((2,((((9,24),39),35),(14,23))),22)),(((17,25),(36,38)),(20,(27,43)))),(29,46)),(((3,16),(33,44)),(12,28))),(7,(15,26))),(5,47)),(11,45));
 300: 2 -6259.386719 -6363.79652 (0,(((((((((((1,19),(((2,((((9,24),39),35),(14,23))),22),((17,25),(((20,43),27),(36,38))))),((4,8),40)),(34,42)),((6,18),(10,37))),((((13,21),32),41),(30,31))),(29,46)),(((3,16),(33,44)),(12,28))),(7,(15,26))),(5,47)),11),45);
 301: 1 -6378.727539 -6361.522482 (0,((((((((1,19),((2,(((((9,24),39),35),(14,23)),22)),((17,25),(((20,27),43),(36,38))))),((((4,8),40),42),34)),((6,18),(10,37))),(((((13,21),32),41),(30,31)),(29,46))),(((3,16),(33,44)),(12,28))),((5,47),(7,(15,26)))),45),11);
 302: 1 -6501.561523 -6359.414746 (0,((((((((1,19),(((2,((((9,24),39),35),(14,23))),22),((17,25),(((20,27),43),(36,38))))),(34,42)),((((4,8),40),((((13,21),32),41),(30,31))),((6,18),(10,37)))),(29,46)),(((3,16),(33,44)),(12,28))),((5,47),(7,(15,26)))),11),45);
 303: 1 -6848.092773 -6361.522482 (0,((((((((1,19),((2,(((((9,24),39),35),(14,23)),22)),((17,25),(((20,27),43),(36,38))))),((((4,8),40),42),34)),((6,18),(10,37))),(((((13,21),32),41),(30,31)),(29,46))),(((3,16),(33,44)),(12,28))),((5,47),(7,(15,26)))),45),11);
 304: 2 -6506.586914 -6363.045948 (0,((((((((((1,19),((((2,((((9,24),39),35),(14,23))),22),(((13,21),32),41)),(((17,25),(36,38)),((20,27),43)))),34),42),(((4,8),40),((6,18),(10,37)))),((29,46),(30,31))),(((3,16),(33,44)),(12,28))),(7,(15,26))),(5,47)),45),11);
 305: 1 -6374.032715 -6375.424573 (0,((((((((((1,19),((2,(((9,(24,39)),35),(14,23))),22)),((4,8),40)),(((6,18),(10,37)),(((((13,21),32),41),(30,31)),(29,46)))),42),34),(((17,25),(36,38)),((20,27),43))),(((3,16),(33,44)),(12,28))),11),45),((5,47),(7,(15,26))));
 306: 1 -5873.321289 -6390.843564 (0,(((((((((((1,19),((2,((((9,24),39),35),(14,23))),22)),(34,42)),(((4,8),40),((((13,21),32),41),(30,31)))),(((6,18),10),37)),(29,46)),(((17,25),(36,38)),((20,27),43))),(((3,16),(33,44)),(12,28))),(7,(15,26))),(5,47)),45),11);
 307: 2 -6589.574707 -6361.826789 (0,(((((((1,19),(((2,((((9,24),39),35),(14,23))),22),((17,25),(((20,27),43),(36,38))))),(((((4,8),40),((((13,21),32),41),(30,31))),(34,42)),((6,18),(10,37)))),(29,46)),(((3,16),(33,44)),(12,28))),((5,47),(7,(15,26)))),45),11);
 308: 1 -6277.65918 -6359.854125 (0,(((((((((((1,19),((2,(((9,(24,39)),35),(14,23))),22)),((4,8),(34,42))),40),(6,18)),((10,37),(((((13,21),32),41),(30,31)),(29,46)))),((17,25),(((20,27),43),(36,38)))),(((3,16),(33,44)),(12,28))),(7,(15,26))),(5,47)),45),11);
 309: 3 -6291.076172 -6360.341943 (0,(((((((((((1,19),(((2,((((9,24),39),35),(14,23))),22),((17,25),(((20,43),27),(36,38))))),(34,42)),((4,8),40)),((6,18),(10,37))),(((((13,21),32),41),(30,31)),(29,46))),(((3,16),(33,44)),(12,28))),47),5),(7,(15,26))),45),11);
 310: 1 -6521.283203 -6359.857606 (0,((((((((1,19),(((2,((((9,24),39),35),(14,23))),22),(((17,25),(36,38)),((20,43),27)))),((4,8),(34,42))),((6,18),(10,37))),(((((13,21),32),41),(30,31)),(29,46))),40),(((3,16),(33,44)),(12,28))),((5,47),(7,(15,26)))),(11,45));
 311: 1 -6675.03418 -6359.41172 (0,(((((((((((1,19),((2,((((9,24),39),35),(14,23))),22)),((4,8),(34,42))),40),((6,18),(10,37))),(((((13,21),32),41),(30,31)),(29,46))),((17,25),(((20,27),43),(36,38)))),(((3,16),(33,44)),(12,28))),(5,47)),(7,(15,26))),11),45);
 312: 1 -6634.592773 -6357.500063 (0,(((((((((1,19),((2,(((9,(24,39)),35),(14,23))),22)),(34,42)),(((4,8),40),(((6,18),(10,37)),(((((13,21),32),41),(30,31)),(29,46))))),(((17,25),(36,38)),((20,27),43))),(((3,16),(33,44)),(12,28))),(7,(15,26))),(5,47)),45),11);
 313: 1 -6336.251953 -6360.022195 (0,((((((((((1,19),((((2,((((9,24),39),35),(14,23))),22),(((13,21),32),41)),(((17,25),(36,38)),((20,27),43)))),(34,42)),(((4,8),40),((6,18),(10,37)))),(30,31)),(29,46)),(((3,16),(33,44)),(12,28))),(7,(15,26))),(5,47)),45),11);
 314: 1 -6236.060547 -6377.841807 (0,(((((((1,19),(((2,((((9,24),39),35),(14,23))),22),(((13,21),32),41))),((17,25),(36,38))),((20,27),43)),((((4,8),(34,42)),40),(((6,18),(10,37)),((29,46),(30,31))))),(((3,16),(33,44)),(12,28))),((5,47),(7,(15,26)))),(11,45));
 315: 1 -6629.820312 -6361.493658 (0,(((((((((1,19),(((2,((((9,24),39),35),(14,23))),22),((17,25),(((20,27),43),(36,38))))),((4,8),40)),(6,18)),((10,37),(((((13,21),32),41),(30,31)),(29,46)))),(34,42)),(((3,16),(33,44)),(12,28))),(7,(15,26))),(5,47)),(11,45));
 316: 3 -5824.989746 -6367.462619 (0,((((((((1,19),(2,(((((9,24),39),35),(14,23)),22))),((((4,8),40),(34,42)),(((6,18),(10,37)),(((((13,21),32),41),(30,31)),(29,46))))),((17,25),(((20,27),43),(36,38)))),(((3,16),(33,44)),(12,28))),(7,(15,26))),(5,47)),45),11);
 317: 3 -6003.835938 -6358.794072 (0,((((((((1,19),((2,(((((9,24),39),35),(14,23)),22)),((17,25),((20,(27,43)),(36,38))))),(((4,8),40),(34,42))),(((6,18),(10,37)),(((((13,21),32),41),(30,31)),(29,46)))),(((3,16),(33,44)),(12,28))),(7,(15,26))),(5,47)),45),11);
 318: 1 -6303.720703 -6377.841807 (0,(((((((1,19),(((2,((((9,24),39),35),(14,23))),22),(((13,21),32),41))),((17,25),(36,38))),((20,27),43)),((((4,8),(34,42)),40),(((6,18),(10,37)),((29,46),(30,31))))),(((3,16),(33,44)),(12,28))),((5,47),(7,(15,26)))),(11,45));
 319: 1 -6040.785156 -6367.023616 (0,(((((((((1,19),((2,((((9,39),24),35),(14,23))),22)),(((4,8),40),(34,42))),((6,18),(10,37))),((((13,21),32),41),(30,31))),(29,46)),(((17,25),(36,38)),((20,27),43))),(((3,16),(33,44)),(12,28))),(((5,47),(7,(15,26))),11)),45);
 320: 1 -6332.759766 -6368.305412 (0,(((((((1,19),(((2,((((9,39),24),35),(14,23))),22),(((13,21),32),41))),(((((4,8),40),(34,42)),((6,18),(10,37))),((29,46),(30,31)))),((17,25),(((20,43),27),(36,38)))),((3,16),((12,28),(33,44)))),((5,47),(7,(15,26)))),45),11);
 321: 1 -6376.4375 -6368.330973 (0,(((((((1,19),((2,(((((9,39),24),35),(14,23)),22)),(((13,21),32),41))),(((((4,8),40),(34,42)),((6,18),(10,37))),((29,46),(30,31)))),((17,25),(((20,43),27),(36,38)))),(((3,16),(33,44)),(12,28))),((5,47),(7,(15,26)))),45),11);
 322: 1 -6853.586426 -6359.906242 (0,(((((1,19),((((2,((((9,24),39),35),(14,23))),22),(((13,21),32),41)),(((17,25),(36,38)),((20,27),43)))),((((4,8),(34,42)),40),(((6,18),(10,37)),((29,46),(30,31))))),(((3,16),(33,44)),(12,28))),((5,47),(7,(15,26)))),(11,45));
 323: 1 -6530.345215 -6360.575875 (0,(((((((1,19),(((2,((((9,24),39),35),(14,23))),22),(((17,25),(36,38)),((20,27),43)))),(34,42)),(((4,8),40),((6,18),((10,37),(((((13,21),32),41),(30,31)),(29,46)))))),(((3,16),(33,44)),(12,28))),((5,47),(7,(15,26)))),45),11);
 324: 1 -6335.450684 -6359.645012 (0,((((((((1,19),((2,((((9,24),39),35),(14,23))),22)),(((4,8),(34,42)),40)),(((6,18),(10,37)),(((((13,21),32),41),(30,31)),(29,46)))),(((17,25),(36,38)),((20,43),27))),(((3,16),(12,28)),(33,44))),((5,47),(7,(15,26)))),45),11);
 325: 1 -6555.605469 -6368.193755 (0,((((((((((1,19),(((((2,(14,23)),(((9,39),24),35)),22),(((13,21),32),41)),(((17,25),(36,38)),((20,43),27)))),(34,42)),((4,8),40)),((6,18),(10,37))),((29,46),(30,31))),(((3,16),(33,44)),(12,28))),(7,(15,26))),(5,47)),45),11);
 326: 7 -5973.352539 -6356.230983 (0,((((((((((1,19),(((2,((((9,39),24),35),(14,23))),22),((17,25),(((20,27),43),(36,38))))),((4,8),(34,42))),40),((6,18),(10,37))),(((((13,21),32),41),(30,31)),(29,46))),(((3,16),(33,44)),(12,28))),(7,(15,26))),(5,47)),45),11);
 327: 1 -6452.992188 -6358.111203 (0,((((((((1,19),((2,(((((9,24),39),35),(14,23)),22)),((17,25),(((20,27),43),(36,38))))),(34,42)),((((4,8),40),((6,18),(10,37))),(((((13,21),32),41),(30,31)),(29,46)))),(((3,16),(33,44)),(12,28))),(7,(15,26))),(5,47)),45),11);
 328: 1 -6473.137207 -6363.545061 (0,(((((((((1,19),((2,((((9,24),39),35),(14,23))),22)),(34,42)),((((4,8),40),((((13,21),32),41),(30,31))),((6,18),(10,37)))),(29,46)),(((17,25),(36,38)),((20,27),43))),(((3,16),(33,44)),(12,28))),((5,47),(7,(15,26)))),45),11);
 329: 4 -6464.279785 -6362.587627 (0,((((((((((1,19),(((2,((((9,39),24),35),(14,23))),22),(((17,25),((20,27),43)),(36,38)))),(34,42)),(((4,8),40),((((13,21),32),41),(30,31)))),((6,18),(10,37))),(29,46)),(((3,16),(33,44)),(12,28))),(7,(15,26))),(5,47)),45),11);
 330: 1 -6400.585449 -6359.97171 (0,((((((((1,19),(2,(((((9,24),39),35),(14,23)),22))),(((4,8),(34,42)),40)),(((6,18),(10,37)),(((((13,21),32),41),(30,31)),(29,46)))),(((17,25),(36,38)),((20,43),27))),(((3,16),(33,44)),(12,28))),((5,47),(7,(15,26)))),45),11);
 331: 1 -6225.352051 -6357.754175 (0,(((((((((1,19),((2,(((((9,24),39),35),(14,23)),22)),((17,25),(((20,43),27),(36,38))))),(((4,8),40),(34,42))),((6,18),(10,37))),(((((13,21),32),41),(30,31)),(29,46))),(((3,16),(33,44)),(12,28))),(7,(15,26))),(5,47)),45),11);
 332: 1 -6906.868652 -6361.441857 (0,((((((((1,19),((2,(((((9,24),39),35),(14,23)),22)),(((17,25),(36,38)),((20,43),27)))),((4,8),(34,42))),((6,18),(10,37))),40),(((((13,21),32),41),(30,31)),(29,46))),(((3,16),(33,44)),(12,28))),((5,47),(7,(15,26)))),(11,45));
 333: 1 -6549.608398 -6361.493658 (0,(((((((((1,19),(((2,((((9,24),39),35),(14,23))),22),((17,25),(((20,27),43),(36,38))))),((4,8),40)),(6,18)),((10,37),(((((13,21),32),41),(30,31)),(29,46)))),(34,42)),(((3,16),(33,44)),(12,28))),(7,(15,26))),(5,47)),(11,45));
 334: 1 -6479.833496 -6363.184046 (0,(((((((((((1,19),((((2,((((9,39),24),35),(14,23))),22),(((13,21),32),41)),(((17,25),(36,38)),((20,43),27)))),34),42),((4,8),40)),((6,18),(10,37))),((29,46),(30,31))),(((3,16),(33,44)),(12,28))),(7,(15,26))),(5,47)),45),11);
 335: 1 -6097.099121 -6365.696149 (0,(((((((((1,19),((2,((((9,24),39),35),(14,23))),22)),(34,42)),(((4,8),40),((6,18),(10,37)))),(((((13,21),32),41),(30,31)),(29,46))),((17,25),(((20,27),43),(36,38)))),(((3,16),(33,44)),(12,28))),(5,47)),(7,(15,26))),(11,45));
 336: 1 -6184.146484 -6365.229572 (0,(((((((1,19),(((2,((((9,39),24),35),(14,23))),22),(((13,21),32),41))),(((((4,8),(34,42)),40),((6,18),(10,37))),((29,46),(30,31)))),((17,25),(((20,43),27),(36,38)))),(((3,16),(33,44)),(12,28))),((5,47),(7,(15,26)))),45),11);
 337: 2 -6162.906738 -6358.072113 (0,(((((((((1,19),((2,((((9,24),39),35),(14,23))),22)),(((4,8),40),(34,42))),(((6,18),(10,37)),(((((13,21),32),41),(30,31)),(29,46)))),(((17,25),(36,38)),((20,43),27))),(((3,16),(33,44)),(12,28))),(5,47)),(7,(15,26))),45),11);
 338: 1 -6259.287109 -6361.493658 (0,(((((((((1,19),(((2,((((9,24),39),35),(14,23))),22),((17,25),(((20,27),43),(36,38))))),((4,8),40)),(6,18)),((10,37),(((((13,21),32),41),(30,31)),(29,46)))),(34,42)),(((3,16),(33,44)),(12,28))),(7,(15,26))),(5,47)),(11,45));
 339: 2 -6646.149902 -6359.40687 (0,((((((((((1,19),((((2,(((9,(24,39)),35),(14,23))),22),(((17,25),((20,43),27)),(36,38))),(((13,21),32),41))),(34,42)),((4,8),40)),((6,18),(10,37))),((29,46),(30,31))),(((3,16),(33,44)),(12,28))),(7,(15,26))),(5,47)),45),11);
 340: 1 -6396.84375 -6364.516231 (0,(((((((1,19),(((2,((((9,39),24),35),(14,23))),22),((17,25),(((20,27),43),(36,38))))),((((((4,8),40),(34,42)),((((13,21),32),41),(30,31))),((6,18),(10,37))),(29,46))),(((3,16),(33,44)),(12,28))),(7,(15,26))),(5,47)),45),11);
 341: 2 -6600.727539 -6358.987486 (0,(((((((((1,19),(((2,((((9,24),39),35),(14,23))),22),((17,25),(((20,27),43),(36,38))))),(34,42)),(((4,8),40),((((13,21),32),41),(30,31)))),((6,18),(10,37))),(29,46)),(((3,16),(33,44)),(12,28))),((5,47),(7,(15,26)))),45),11);
 342: 1 -6764.139648 -6359.414746 (0,((((((((1,19),(((2,((((9,24),39),35),(14,23))),22),((17,25),(((20,27),43),(36,38))))),(34,42)),((((4,8),40),((((13,21),32),41),(30,31))),((6,18),(10,37)))),(29,46)),(((3,16),(33,44)),(12,28))),((5,47),(7,(15,26)))),11),45);
 343: 1 -6384.271973 -6377.993868 (0,(((((((1,19),(((2,((((9,39),24),35),(14,23))),22),(((17,25),(36,38)),((20,43),27)))),(34,42)),(((4,8),40),((6,18),(10,37)))),((((((13,21),32),41),46),29),(30,31))),(((3,16),(33,44)),(12,28))),((5,47),((7,15),26))),(11,45));
 344: 1 -6448.787109 -6361.77828 (0,((((((1,19),((2,(((((9,39),24),35),(14,23)),22)),((17,25),(((20,43),27),(36,38))))),((((4,8),40),((6,18),(10,37))),(((((13,21),32),41),(30,31)),(29,46)))),(34,42)),(((3,16),(33,44)),(12,28))),((5,47),(7,(15,26)))),(11,45));
 345: 2 -5794.010254 -6368.013294 (0,((((((((1,19),((2,(((9,(24,39)),35),(14,23))),22)),((4,8),40)),(((6,18),(10,37)),(((((13,21),32),41),(30,31)),(29,46)))),((((17,25),(36,38)),((20,27),43)),(34,42))),(((3,16),(33,44)),(12,28))),11),45),((5,47),(7,(15,26))));
 346: 1 -6223.789551 -6363.545061 (0,(((((((((1,19),((2,((((9,24),39),35),(14,23))),22)),(34,42)),((((4,8),40),((((13,21),32),41),(30,31))),((6,18),(10,37)))),(29,46)),(((17,25),(36,38)),((20,27),43))),(((3,16),(33,44)),(12,28))),((5,47),(7,(15,26)))),45),11);
 347: 5 -6273.989746 -6359.176101 (0,((((((((1,19),((2,((((9,39),24),35),(14,23))),22)),(((4,8),(34,42)),40)),(((6,18),(10,37)),(((((13,21),32),41),(30,31)),(29,46)))),((17,25),(((20,27),43),(36,38)))),(((3,16),(33,44)),(12,28))),((5,47),(7,(15,26)))),45),11);
 348: 1 -6735.683594 -6370.51402 (0,(((((((1,19),((2,((((9,24),39),35),(14,23))),22)),(((17,25),(((20,27),43),(36,38))),34)),((((4,8),40),42),(((6,18),(10,37)),(((((13,21),32),41),(30,31)),(29,46))))),(((3,16),(33,44)),(12,28))),((5,47),(7,(15,26)))),45),11);
 349: 1 -6202.47168 -6361.668227 (0,(((((((((((1,19),(2,((((9,(24,39)),35),(14,23)),22))),((4,8),(34,42))),40),(6,18)),((10,37),(((((13,21),32),41),(30,31)),(29,46)))),(((17,25),(36,38)),((20,27),43))),(((3,16),(33,44)),(12,28))),(7,(15,26))),(5,47)),45),11);
 350: 5 -6613.765625 -6358.80534 (0,(((((((((1,19),(((2,((((9,24),39),35),(14,23))),22),(((17,25),(36,38)),((20,43),27)))),(34,42)),((((4,8),40),((((13,21),32),41),(30,31))),((6,18),(10,37)))),(29,46)),(((3,16),(33,44)),(12,28))),(7,(15,26))),(5,47)),45),11);
 351: 3 -6221.785156 -6386.213335 (0,((((((((1,19),(2,(((((9,39),24),35),(14,23)),22))),((((4,8),40),(34,42)),(((6,18),(10,37)),(((((13,21),32),41),(30,31)),(29,46))))),((20,27),43)),((17,25),(36,38))),(((3,16),(33,44)),(12,28))),(7,(15,26))),(5,47)),(11,45));
 352: 2 -6401.925781 -6360.320008 (0,(((((((1,19),(((2,((((9,24),39),35),(14,23))),22),(((17,25),(36,38)),((20,43),27)))),((4,8),(34,42))),((6,18),(10,37))),((((((13,21),32),41),(30,31)),(29,46)),40)),(((3,16),(33,44)),(12,28))),((5,47),(7,(15,26)))),(11,45));
 353: 1 -6562.014648 -6360.630606 (0,((((((((((1,19),((2,((((9,24),39),35),(14,23))),22)),(34,42)),40),(4,8)),((6,18),(10,37))),(((((13,21),32),41),(30,31)),(29,46))),(((17,25),(36,38)),((20,27),43))),(((3,16),(33,44)),(12,28))),((5,47),(7,(15,26)))),(11,45));
 354: 4 -5732.238281 -6357.004349 (0,(((((((((((1,19),((2,((((9,24),39),35),(14,23))),22)),((4,8),(34,42))),40),((6,18),(10,37))),(((((13,21),32),41),(30,31)),(29,46))),((17,25),((20,(27,43)),(36,38)))),(((3,16),(33,44)),(12,28))),(7,(15,26))),(5,47)),45),11);
 355: 1 -6038.97168 -6358.229803 (0,(((((((1,19),(((2,((((9,24),39),35),(14,23))),22),((17,25),(((20,27),43),(36,38))))),(34,42)),((((4,8),40),(6,18)),((10,37),(((((13,21),32),41),(30,31)),(29,46))))),(((3,16),(33,44)),(12,28))),((5,47),(7,(15,26)))),45),11);
 356: 5 -6358.583496 -6363.255065 (0,((((((((((((1,19),((2,((((9,24),39),35),(14,23))),22)),((4,8),(34,42))),40),((6,18),(10,37))),((((13,21),32),41),(30,31))),(29,46)),(((17,25),(36,38)),(20,(27,43)))),(((3,16),(33,44)),(12,28))),(7,(15,26))),(5,47)),45),11);
 357: 2 -6793.702637 -6357.951926 (0,(((((((((1,19),((2,((((9,24),39),35),(14,23))),22)),(((17,25),(36,38)),((20,43),27))),(34,42)),(((4,8),40),(((6,18),(10,37)),(((((13,21),32),41),(30,31)),(29,46))))),(((3,16),(33,44)),(12,28))),(5,47)),(7,(15,26))),45),11);
 358: 1 -6099.942383 -6363.545061 (0,(((((((((1,19),((2,((((9,24),39),35),(14,23))),22)),(34,42)),((((4,8),40),((((13,21),32),41),(30,31))),((6,18),(10,37)))),(29,46)),(((17,25),(36,38)),((20,27),43))),(((3,16),(33,44)),(12,28))),((5,47),(7,(15,26)))),45),11);
 359: 1 -6416.546875 -6366.32135 (0,((((((((1,19),(((2,((((9,24),39),35),(14,23))),22),((17,25),(((20,27),43),(36,38))))),((4,8),40)),((6,18),((10,37),(((((13,21),32),41),(30,31)),(29,46))))),(34,42)),(((3,16),(33,44)),(12,28))),(5,47)),(7,(15,26))),(11,45));
 360: 1 -6659.260742 -6361.701797 (0,(((((((1,19),((2,((((9,24),39),35),(14,23))),22)),(34,42)),(((17,25),(36,38)),((20,27),43))),(((4,8),40),((6,18),(10,37)))),(((((13,21),32),41),(30,31)),(29,46))),(((3,16),(33,44)),(12,28))),(((5,47),(7,(15,26))),(11,45)));
 361: 3 -6661.546387 -6360.341943 (0,(((((((((((1,19),(((2,((((9,24),39),35),(14,23))),22),((17,25),(((20,43),27),(36,38))))),(34,42)),((4,8),40)),((6,18),(10,37))),(((((13,21),32),41),(30,31)),(29,46))),(((3,16),(33,44)),(12,28))),47),5),(7,(15,26))),45),11);
 362: 1 -6231.286621 -6377.841807 (0,(((((((1,19),(((2,((((9,24),39),35),(14,23))),22),(((13,21),32),41))),((17,25),(36,38))),((20,27),43)),((((4,8),(34,42)),40),(((6,18),(10,37)),((29,46),(30,31))))),(((3,16),(33,44)),(12,28))),((5,47),(7,(15,26)))),(11,45));
 363: 1 -6257.163086 -6361.522482 (0,((((((((1,19),((2,(((((9,24),39),35),(14,23)),22)),((17,25),(((20,27),43),(36,38))))),((((4,8),40),42),34)),((6,18),(10,37))),(((((13,21),32),41),(30,31)),(29,46))),(((3,16),(33,44)),(12,28))),((5,47),(7,(15,26)))),45),11);
 364: 1 -6279.921387 -6361.668227 (0,(((((((((((1,19),(2,((((9,(24,39)),35),(14,23)),22))),((4,8),(34,42))),40),(6,18)),((10,37),(((((13,21),32),41),(30,31)),(29,46)))),(((17,25),(36,38)),((20,27),43))),(((3,16),(33,44)),(12,28))),(7,(15,26))),(5,47)),45),11);
 365: 1 -6852.629395 -6364.847814 (0,((((((((1,19),(((2,(((9,(24,39)),35),(14,23))),22),((17,25),(((20,27),43),(36,38))))),(((4,8),(((6,18),(10,37)),40)),(((((13,21),32),41),(30,31)),(29,46)))),(34,42)),(((3,16),(33,44)),(12,28))),(7,(15,26))),(5,47)),45),11);
 366: 2 -6879.474609 -6362.791942 (0,((((((1,19),(((2,((((9,39),24),35),(14,23))),22),(((17,25),((20,43),27)),(36,38)))),((((4,8),40),((6,18),(10,37))),(((((13,21),32),41),(30,31)),(29,46)))),(34,42)),(((3,16),(33,44)),(12,28))),((5,47),(7,(15,26)))),(11,45));
 367: 1 -6497.974609 -6361.962542 (0,((((((((1,19),(((2,((((9,24),39),35),(14,23))),22),(((17,25),(36,38)),(20,(27,43))))),((((4,8),40),((((13,21),32),41),(30,31))),(34,42))),((6,18),(10,37))),(29,46)),(((3,16),(33,44)),(12,28))),(7,(15,26))),(5,47)),(11,45));
 368: 1 -6246.580078 -6370.144161 (0,((((((((1,19),((2,((((9,24),39),35),(14,23))),22)),(((17,25),((20,27),43)),(36,38))),34),(((((4,8),40),42),((6,18),(10,37))),(((((13,21),32),41),(30,31)),(29,46)))),(((3,16),(33,44)),(12,28))),(7,(15,26))),(5,47)),(11,45));
 369: 1 -6599.854492 -6359.854125 (0,(((((((((((1,19),((2,(((9,(24,39)),35),(14,23))),22)),((4,8),(34,42))),40),(6,18)),((10,37),(((((13,21),32),41),(30,31)),(29,46)))),((17,25),(((20,27),43),(36,38)))),(((3,16),(33,44)),(12,28))),(7,(15,26))),(5,47)),45),11);
 370: 1 -6555.671387 -6366.147413 (0,(((((((((1,19),(2,((((9,(24,39)),35),(14,23)),22))),((4,8),40)),(((6,18),(10,37)),(((((13,21),32),41),(30,31)),(29,46)))),(34,42)),(((17,25),(36,38)),((20,27),43))),(((3,16),(33,44)),(12,28))),11),45),((5,47),(7,(15,26))));
 371: 1 -6518.40625 -6362.397174 (0,((((((((((1,19),(2,((((9,(24,39)),35),(14,23)),22))),(34,42)),((4,8),40)),((6,18),(10,37))),(((((13,21),32),41),(30,31)),(29,46))),(((17,25),(36,38)),((20,27),43))),(((3,16),(33,44)),(12,28))),((5,47),(7,(15,26)))),11),45);
 372: 1 -6283.663086 -6366.702341 (0,((((((1,19),(((2,(((9,(24,39)),35),(14,23))),22),((17,25),(((20,27),43),(36,38))))),(((4,8),(34,42)),40)),((6,18),(10,37))),(((((13,21),32),41),(30,31)),(29,46))),(((3,16),(33,44)),(12,28))),((5,((7,(15,26)),47)),(11,45)));
 373: 3 -6387.146484 -6355.551299 (0,((((((((1,19),((2,((((9,24),39),35),(14,23))),22)),((17,25),(((20,43),27),(36,38)))),(34,42)),((((4,8),40),((6,18),(10,37))),(((((13,21),32),41),(30,31)),(29,46)))),(((3,16),(33,44)),(12,28))),(7,(15,26))),(5,47)),(11,45));
 374: 2 -6321.495605 -6360.137157 (0,((((((((((1,19),((((2,((((9,24),39),35),(14,23))),22),(((13,21),32),41)),(((17,25),(36,38)),((20,27),43)))),(34,42)),(((4,8),40),((6,18),(10,37)))),(30,31)),(29,46)),(((3,16),(33,44)),(12,28))),(7,(15,26))),(5,47)),45),11);
 375: 1 -6265.509766 -6363.27658 (0,((((((((1,19),(2,(((((9,24),39),35),(14,23)),22))),(((4,8),40),(34,42))),(((((13,21),32),41),(30,31)),(29,46))),((6,18),(10,37))),(((17,25),(36,38)),((20,43),27))),(((3,16),(33,44)),(12,28))),45),(((5,47),(7,(15,26))),11));
 376: 1 -5848.63623 -6365.271111 (0,((((((((((1,19),((2,((((9,24),39),35),(14,23))),22)),(34,42)),((((4,8),40),((((13,21),32),41),(30,31))),((6,18),(10,37)))),(29,46)),(((17,25),(36,38)),((20,27),43))),(((3,16),(33,44)),(12,28))),(5,47)),(7,(15,26))),45),11);
 377: 1 -6123.279785 -6358.715596 (0,((((((((((1,19),(((2,(((((9,39),24),35),(14,23)),22)),(((13,21),32),41)),(((17,25),(36,38)),((20,43),27)))),(34,42)),((4,8),40)),((6,18),(10,37))),((29,46),(30,31))),(((3,16),(33,44)),(12,28))),(7,(15,26))),(5,47)),45),11);
 378: 4 -6345.445801 -6363.208376 (0,(((((((((1,19),((2,((((9,39),24),35),(14,23))),22)),((4,8),(34,42))),40),((((6,18),(10,37)),(((((13,21),32),41),(30,31)),(29,46))),(((17,25),(36,38)),((20,43),27)))),(((3,16),(33,44)),(12,28))),(7,(15,26))),(5,47)),45),11);
 379: 1 -6476.875977 -6359.170083 (0,((((((((((1,19),((2,((((9,24),39),35),(14,23))),22)),((4,8),(34,42))),40),(6,18)),((10,37),(((((13,21),32),41),(30,31)),(29,46)))),(((17,25),(36,38)),((20,43),27))),(((3,16),(33,44)),(12,28))),(7,(15,26))),(5,47)),(11,45));
 380: 2 -6071.946289 -6357.411029 (0,(((((((1,19),((2,((((9,(24,39)),35),(14,23)),22)),(((17,25),(36,38)),((20,43),27)))),(34,42)),((((4,8),40),((6,18),(10,37))),(((((13,21),32),41),(30,31)),(29,46)))),(((3,16),(33,44)),(12,28))),(7,(15,26))),(5,47)),(11,45));
 381: 1 -6999.978516 -6363.375865 (0,((((((((((((1,19),((2,((((9,24),39),35),(14,23))),22)),((4,8),(34,42))),40),((6,18),(10,37))),((((13,21),32),41),(30,31))),(29,46)),(((17,25),(36,38)),((20,27),43))),(((3,16),(33,44)),(12,28))),(7,(15,26))),(5,47)),45),11);
 382: 1 -6445.735352 -6363.332731 (0,(((((((((((1,19),(((2,((((9,39),24),35),(14,23))),22),(((17,25),(36,38)),((20,27),43)))),(34,42)),((4,8),40)),(((((13,21),32),41),(30,31)),(29,46))),((6,18),(10,37))),(((3,16),(33,44)),(12,28))),47),5),(7,(15,26))),45),11);
 383: 1 -6364.13916 -6361.668227 (0,(((((((((((1,19),(2,((((9,(24,39)),35),(14,23)),22))),((4,8),(34,42))),40),(6,18)),((10,37),(((((13,21),32),41),(30,31)),(29,46)))),(((17,25),(36,38)),((20,27),43))),(((3,16),(33,44)),(12,28))),(7,(15,26))),(5,47)),45),11);
 384: 1 -6826.769531 -6368.595948 (0,((((((((((1,19),((4,8),40)),((2,((((9,(24,39)),35),(14,23)),22)),((17,25),(((20,43),27),(36,38))))),((6,18),(10,37))),(34,42)),(((((13,21),32),41),(30,31)),(29,46))),(((3,16),(33,44)),(12,28))),(7,(15,26))),(5,47)),45),11);
 385: 1 -6238.104492 -6366.031275 (0,((((((((1,19),(((2,((((9,24),39),35),(14,23))),22),((17,25),(((20,27),43),(36,38))))),(((((4,8),40),42),((6,18),(10,37))),(((((13,21),32),41),(30,31)),(29,46)))),34),(((3,16),(33,44)),(12,28))),(7,(15,26))),(5,47)),45),11);
 386: 1 -6354.104492 -6374.439086 (0,((((((((1,19),(((17,25),(((20,27),43),(36,38))),34)),((2,((((9,24),39),35),(14,23))),22)),(((((4,8),40),42),(6,18)),((10,37),(((((13,21),32),41),(30,31)),(29,46))))),(((3,16),(33,44)),(12,28))),(7,(15,26))),(5,47)),11),45);
 387: 2 -6413.518555 -6362.461415 (0,((((((((((1,19),(((2,((((9,39),35),24),(14,23))),22),((17,25),(((20,43),27),(36,38))))),(34,42)),((6,18),(10,37))),((4,8),40)),(((((13,21),32),41),(30,31)),(29,46))),(((3,16),(33,44)),(12,28))),(7,(15,26))),(5,47)),11),45);
 388: 1 -6306.21875 -6364.33296 (0,((((((((((1,19),((2,((((9,24),39),35),(14,23))),22)),((((4,8),40),((((13,21),32),41),(30,31))),(34,42))),((6,18),(10,37))),(29,46)),(((17,25),(36,38)),((20,27),43))),(((3,16),(33,44)),(12,28))),(7,(15,26))),(5,47)),45),11);
 389: 2 -6557.563477 -6359.302001 (0,((((((((((1,19),((2,((((9,39),24),35),(14,23))),22)),((4,8),(34,42))),(((6,18),(10,37)),(((((13,21),32),41),(30,31)),(29,46)))),40),(((17,25),(36,38)),((20,27),43))),(((3,16),(33,44)),(12,28))),(7,(15,26))),(5,47)),45),11);
 390: 2 -6394.612305 -6360.825485 (0,((((((((((1,19),(((2,((((9,24),39),35),(14,23))),22),((17,25),(((20,27),43),(36,38))))),(34,42)),(((4,8),40),((((13,21),32),41),(30,31)))),((6,18),(10,37))),(29,46)),(((3,16),(33,44)),(12,28))),(5,47)),(7,(15,26))),45),11);
 391: 8 -6224.637695 -6362.953064 (0,(((((((((1,19),((2,((((9,24),35),39),(14,23))),22)),(((4,8),40),(34,42))),(((6,18),(10,37)),(((((13,21),32),41),(30,31)),(29,46)))),(((17,25),(36,38)),(20,(27,43)))),(((3,16),(33,44)),(12,28))),(7,(15,26))),(5,47)),45),11);
 392: 2 -6704.360352 -6363.688375 (0,(((((((((1,19),(((2,(((9,35),(24,39)),(14,23))),22),((17,25),(((20,43),27),(36,38))))),(34,42)),(((4,8),40),((6,18),(10,37)))),(((((13,21),32),41),(30,31)),(29,46))),(((3,16),(33,44)),(12,28))),(5,47)),(7,(15,26))),45),11);
 393: 1 -6656.897461 -6364.362516 (0,(((((((((((1,19),((2,(((9,(24,39)),35),(14,23))),22)),((4,8),(34,42))),40),(6,18)),((10,37),(((((13,21),32),41),(30,31)),(29,46)))),(((17,25),((20,27),43)),(36,38))),(((3,16),(33,44)),(12,28))),(7,(15,26))),(5,47)),45),11);
 394: 9 -5973.60498 -6362.614076 (0,(((((((((1,19),((((2,((((9,24),39),35),(14,23))),22),(((17,25),(36,38)),((20,27),43))),((4,8),(34,42)))),40),((6,18),(10,37))),(((((13,21),32),41),(30,31)),(29,46))),(((3,16),(33,44)),(12,28))),(7,(15,26))),(5,47)),45),11);
 395: 2 -6291.447266 -6359.117068 (0,(((((((1,19),((2,((((9,24),39),35),(14,23))),22)),((((4,8),(34,42)),40),(((6,18),(10,37)),(((((13,21),32),41),(30,31)),(29,46))))),(((17,25),(36,38)),((20,43),27))),(((3,16),(33,44)),(12,28))),((5,47),(7,(15,26)))),45),11);
 396: 5 -6471.412109 -6359.461375 (0,((((((1,19),((2,((((9,39),24),35),(14,23))),22)),(((4,8),(34,42)),40)),(((6,18),(10,37)),(((((13,21),32),41),(30,31)),(29,46)))),(((17,25),(36,38)),((20,43),27))),(((3,16),(33,44)),(12,28))),(((5,47),(7,(15,26))),(11,45)));
 397: 1 -6558.945312 -6361.493658 (0,(((((((((1,19),(((2,((((9,24),39),35),(14,23))),22),((17,25),(((20,27),43),(36,38))))),((4,8),40)),(6,18)),((10,37),(((((13,21),32),41),(30,31)),(29,46)))),(34,42)),(((3,16),(33,44)),(12,28))),(7,(15,26))),(5,47)),(11,45));
 398: 2 -6372.400391 -6378.710004 (0,(((((((((1,19),(((2,((((9,39),24),35),(14,23))),22),((17,25),((20,(27,43)),(36,38))))),((4,8),40)),(6,18)),(10,37)),(((((13,21),32),41),(30,31)),(29,46))),(34,42)),((((3,16),(33,44)),12),28)),((5,47),(7,(15,26)))),(11,45));
 399: 1 -5916.626465 -6372.949243 (0,((((((((1,19),(((((4,8),((((13,21),32),41),(30,31))),40),((6,18),(10,37))),(34,42))),((2,((((9,24),39),35),(14,23))),22)),(((17,25),(36,38)),(20,(27,43)))),(29,46)),(((3,16),(33,44)),(12,28))),(7,(15,26))),(5,47)),(11,45));
 400: 7 -6169.139648 -6359.176101 (0,((((((((1,19),((2,((((9,39),24),35),(14,23))),22)),(((4,8),(34,42)),40)),(((6,18),(10,37)),(((((13,21),32),41),(30,31)),(29,46)))),((17,25),(((20,27),43),(36,38)))),(((3,16),(33,44)),(12,28))),((5,47),(7,(15,26)))),45),11);
 401: 3 -6662.710938 -6376.049132 (0,((((((((1,19),(((2,((((9,24),39),35),(14,23))),22),((17,25),(((20,27),43),(36,38))))),(((4,8),(((((13,21),32),41),((29,46),(30,31))),40)),((6,18),(10,37)))),34),42),(((3,16),(33,44)),(12,28))),((5,47),(7,(15,26)))),45),11);
 402: 5 -6685.361816 -6356.365884 (0,((((((((((1,19),(((2,((((9,24),39),35),(14,23))),22),(((17,25),(36,38)),((20,27),43)))),((4,8),(34,42))),40),((6,18),(10,37))),(((((13,21),32),41),(30,31)),(29,46))),(((3,16),(33,44)),(12,28))),(7,(15,26))),(5,47)),11),45);
 403: 5 -6492.330566 -6363.221925 (0,((((((((((((1,19),((2,((((9,39),24),35),(14,23))),22)),((4,8),(34,42))),40),((6,18),(10,37))),((((13,21),32),41),(30,31))),(29,46)),(((17,25),(36,38)),((20,27),43))),(((3,16),(33,44)),(12,28))),(7,(15,26))),(5,47)),45),11);
 404: 2 -6651.773926 -6358.654115 (0,((((((((((1,19),(((13,21),32),41)),(((2,((((9,24),39),35),(14,23))),22),((17,25),(((20,27),43),(36,38))))),(34,42)),(((4,8),((30,31),40)),((6,18),(10,37)))),(29,46)),(((3,16),(33,44)),(12,28))),(7,(15,26))),(5,47)),45),11);
 405: 1 -6115.654297 -6361.363624 (0,(((((((1,19),(((2,((((9,24),39),35),(14,23))),22),((17,25),((20,(27,43)),(36,38))))),((((4,8),40),((((13,21),32),41),(30,31))),(34,42))),((6,18),(10,37))),(29,46)),(((3,16),(33,44)),(12,28))),((5,47),(7,(15,26)))),(11,45));
 406: 1 -6065.56543 -6360.191427 (0,((((((((1,19),((((2,((((9,24),39),35),(14,23))),22),(((17,25),(36,38)),((20,27),43))),((4,8),40))),(34,42)),((6,18),(10,37))),(((((13,21),32),41),(30,31)),(29,46))),(((3,16),(33,44)),(12,28))),(7,(15,26))),(5,47)),(11,45));
 407: 1 -5740.478027 -6368.946345 (0,((((((((((1,19),((2,((((9,24),39),35),(14,23))),22)),((4,8),40)),((6,18),((10,37),(((((13,21),32),41),(30,31)),(29,46))))),(34,42)),(((17,25),(36,38)),(20,(27,43)))),(((3,16),(33,44)),(12,28))),(5,47)),(7,(15,26))),11),45);
 408: 1 -5947.271484 -6359.060937 (0,((((((((1,19),(((2,((((9,24),39),35),(14,23))),22),(((17,25),(36,38)),((20,27),43)))),((((4,8),40),42),34)),((6,18),(10,37))),(((((13,21),32),41),(30,31)),(29,46))),(((3,16),(33,44)),(12,28))),((5,47),(7,(15,26)))),45),11);
 409: 2 -6366.75293 -6367.462621 (0,((((((((1,19),(2,(((((9,24),39),35),(14,23)),22))),((((4,8),40),(34,42)),(((6,18),(10,37)),(((((13,21),32),41),(30,31)),(29,46))))),((17,25),(((20,27),43),(36,38)))),(((3,16),(33,44)),(12,28))),(7,(15,26))),(5,47)),11),45);
 410: 1 -5860.558594 -6358.715596 (0,((((((((((1,19),(((2,(((((9,39),24),35),(14,23)),22)),(((13,21),32),41)),(((17,25),(36,38)),((20,43),27)))),(34,42)),((4,8),40)),((6,18),(10,37))),((29,46),(30,31))),(((3,16),(33,44)),(12,28))),(7,(15,26))),(5,47)),45),11);
 411: 5 -6450.260742 -6365.805055 (0,((((((((1,19),((2,((((9,39),24),35),(14,23))),22)),(34,42)),((17,25),(((20,27),43),(36,38)))),((((4,8),40),((6,18),(10,37))),((((13,21),32),41),((29,46),(30,31))))),(((3,16),(33,44)),(12,28))),((5,47),(7,(15,26)))),45),11);
 412: 5 -6067.928223 -6358.366733 (0,((((((((1,19),((2,((((9,24),39),35),(14,23))),22)),(((4,8),(34,42)),40)),(((6,18),(10,37)),(((((13,21),32),41),(30,31)),(29,46)))),((17,25),(((20,43),27),(36,38)))),(((3,16),(33,44)),(12,28))),((5,47),(7,(15,26)))),45),11);
 413: 7 -5715.228027 -6356.858899 (0,(((((((((((1,19),((2,((((9,39),24),35),(14,23))),22)),((4,8),(34,42))),40),((6,18),(10,37))),(((((13,21),32),41),(30,31)),(29,46))),(((17,25),(36,38)),((20,27),43))),(((3,16),(33,44)),(12,28))),7),(15,26)),(5,47)),(11,45));
 414: 1 -6180.456055 -6358.906472 (0,(((((((((1,19),((2,(((((9,39),24),35),(14,23)),22)),(((17,25),(36,38)),((20,43),27)))),((4,8),(34,42))),40),((6,18),(10,37))),(((((13,21),32),41),(30,31)),(29,46))),(((3,16),(33,44)),(12,28))),(7,(15,26))),(5,47)),(11,45));
 415: 3 -6324.271484 -6359.868247 (0,(((((((((1,19),((((2,((((9,39),24),35),(14,23))),22),(((17,25),(36,38)),((20,27),43))),((4,8),40))),(34,42)),((6,18),(10,37))),(((((13,21),32),41),(30,31)),(29,46))),(((3,16),(33,44)),(12,28))),(7,(15,26))),(5,47)),45),11);
 416: 3 -6194.737305 -6370.744669 (0,(((((((1,19),(2,(((((9,24),39),35),(14,23)),22))),((((4,8),40),(34,42)),((6,18),((10,37),(((((13,21),32),41),(30,31)),(29,46)))))),(((17,25),(36,38)),(20,(27,43)))),(((3,16),(33,44)),(12,28))),((5,47),(7,(15,26)))),45),11);
 417: 3 -6517.614746 -6361.200137 (0,((((((((((1,19),(((2,((((9,24),39),35),(14,23))),22),(((17,25),(36,38)),((20,43),27)))),((4,8),(34,42))),40),(6,18)),(10,37)),(((((13,21),32),41),(30,31)),(29,46))),(((3,16),(33,44)),(12,28))),(7,(15,26))),(5,47)),(11,45));
 418: 3 -6193.342773 -6362.608354 (0,((((((((((1,19),(((2,((((9,24),39),35),(14,23))),22),(((17,25),(36,38)),((20,43),27)))),((4,8),(34,42))),40),((6,18),(10,37))),((((13,21),32),41),(30,31))),(29,46)),(((3,16),(33,44)),(12,28))),(7,(15,26))),(5,47)),(11,45));
 419: 1 -6524.006348 -6367.023616 (0,(((((((((1,19),((2,((((9,39),24),35),(14,23))),22)),(((4,8),40),(34,42))),((6,18),(10,37))),((((13,21),32),41),(30,31))),(29,46)),(((17,25),(36,38)),((20,27),43))),(((3,16),(33,44)),(12,28))),(((5,47),(7,(15,26))),11)),45);
 420: 1 -6575.011719 -6361.97382 (0,(((((((((1,19),(((2,((((9,24),39),35),(14,23))),22),((17,25),(((20,27),43),(36,38))))),((4,8),(34,42))),40),(6,18)),(10,37)),(((((13,21),32),41),(30,31)),(29,46))),(((3,16),(33,44)),(12,28))),((5,47),(7,(15,26)))),(11,45));
 421: 3 -6492.09375 -6363.079771 (0,((((((((((((1,19),((2,(((9,(24,39)),35),(14,23))),22)),((4,8),(34,42))),40),(6,18)),((10,37),(((((13,21),32),41),(30,31)),(29,46)))),(((17,25),(36,38)),((20,27),43))),(((3,16),(33,44)),(12,28))),(7,(15,26))),5),47),45),11);
 422: 5 -6203.469238 -6357.17324 (0,(((((((((1,19),(((2,((((9,24),39),35),(14,23))),22),(((17,25),(36,38)),(20,(27,43))))),(((4,8),(34,42)),40)),((6,18),(10,37))),(((((13,21),32),41),(30,31)),(29,46))),(((3,16),(33,44)),(12,28))),(7,(15,26))),(5,47)),11),45);
 423: 2 -6819.322754 -6356.317068 (0,((((((1,19),(((2,((((9,24),39),35),(14,23))),22),(((17,25),(36,38)),((20,27),43)))),(34,42)),((((4,8),40),((6,18),(10,37))),(((((13,21),32),41),(30,31)),(29,46)))),(((3,16),(33,44)),(12,28))),(((5,47),(7,(15,26))),45)),11);
 424: 1 -6279.668945 -6366.260475 (0,((((((((((1,19),(2,(((((9,24),39),35),(14,23)),22))),((4,8),40)),(((6,18),(10,37)),(((((13,21),32),41),(30,31)),(29,46)))),(34,42)),(((17,25),(36,38)),(20,(27,43)))),(((3,16),(33,44)),(12,28))),(5,47)),(7,(15,26))),11),45);
 425: 1 -6095.65625 -6359.04618 (0,(((((((((((1,19),((((2,((((9,39),24),35),(14,23))),22),(((13,21),32),41)),(((17,25),(36,38)),((20,27),43)))),(34,42)),(4,8)),40),((6,18),(10,37))),((29,46),(30,31))),(((3,16),(33,44)),(12,28))),(7,(15,26))),(5,47)),45),11);
 426: 1 -6198.895996 -6359.784388 (0,(((((((1,19),((((2,((((9,39),24),35),(14,23))),22),((17,25),(((20,43),27),(36,38)))),(((13,21),32),41))),(((((4,8),(34,42)),40),((6,18),(10,37))),((29,46),(30,31)))),(((3,16),(33,44)),(12,28))),(7,(15,26))),(5,47)),45),11);
 427: 17 -5923.65918 -6358.66248 (0,(((((((((((1,19),((2,((((9,39),24),35),(14,23))),22)),((4,8),(34,42))),40),((6,18),(10,37))),(((17,25),(36,38)),((20,43),27))),(((((13,21),32),41),(30,31)),(29,46))),(((3,16),(33,44)),(12,28))),(7,(15,26))),(5,47)),45),11);
 428: 1 -6028.402832 -6362.486759 (0,((((((((1,19),(((2,((((9,39),24),35),(14,23))),22),((17,25),((20,(27,43)),(36,38))))),((4,8),40)),(6,18)),((10,37),(((((13,21),32),41),(30,31)),(29,46)))),(34,42)),(((3,16),(33,44)),(12,28))),((5,47),(7,(15,26)))),(11,45));
 429: 2 -6278.302734 -6368.800218 (0,(((((((((1,19),(((2,((((9,24),39),35),(14,23))),22),((17,25),(((20,27),43),(36,38))))),(34,42)),(((4,8),40),((((13,21),32),41),(30,31)))),((6,18),(10,37))),(29,46)),(((3,16),(33,44)),(12,28))),(7,(15,26))),((5,47),45)),11);
 430: 1 -6238.602051 -6359.262665 (0,(((((((((((1,19),((((2,(((9,(24,39)),35),(14,23))),22),(((17,25),(36,38)),((20,43),27))),(((13,21),32),41))),(34,42)),(4,8)),40),((6,18),(10,37))),((29,46),(30,31))),(((3,16),(33,44)),(12,28))),(7,(15,26))),(5,47)),45),11);
 431: 3 -6290.338379 -6370.065871 (0,(((((((((1,19),(34,42)),((6,18),(10,37))),(((2,((((9,39),24),35),(14,23))),22),((4,8),40))),(((17,25),(36,38)),((20,27),43))),(((((13,21),32),41),(30,31)),(29,46))),(((3,16),(33,44)),(12,28))),((5,47),(7,(15,26)))),45),11);
 432: 1 -5979.704102 -6355.916307 (0,((((((((1,19),((((2,((((9,24),39),35),(14,23))),22),(((13,21),32),41)),(((17,25),(36,38)),((20,27),43)))),(34,42)),((((4,8),40),((6,18),(10,37))),((29,46),(30,31)))),(((3,16),(33,44)),(12,28))),(7,(15,26))),(5,47)),45),11);
 433: 1 -5901.432129 -6365.642243 (0,((((((((((1,19),((2,((((9,24),39),35),(14,23))),22)),((4,8),40)),(((6,18),(10,37)),(((((13,21),32),41),(30,31)),(29,46)))),(34,42)),((17,25),((20,(27,43)),(36,38)))),(((3,16),(33,44)),(12,28))),(5,47)),(7,(15,26))),11),45);
 434: 2 -6162.15332 -6364.785659 (0,(((((((((((1,19),((2,((((9,39),24),35),(14,23))),22)),(34,42)),((4,8),40)),((6,18),(10,37))),((((13,21),32),41),(30,31))),(29,46)),(((17,25),(36,38)),((20,27),43))),(((3,16),(33,44)),(12,28))),(7,(15,26))),(5,47)),(11,45));
 435: 1 -6182.276367 -6366.170472 (0,((((((((1,19),(((2,((((9,24),39),35),(14,23))),22),((17,25),(((20,43),27),(36,38))))),(29,46)),(((((4,8),(34,42)),40),((6,18),(10,37))),((((13,21),32),41),(30,31)))),(((3,16),(33,44)),(12,28))),(7,(15,26))),(5,47)),45),11);
 436: 5 -6330.726562 -6363.753403 (0,(((((((((1,19),(((2,(((9,24),(35,39)),(14,23))),22),((17,25),((20,(27,43)),(36,38))))),(((4,8),(34,42)),40)),((6,18),(10,37))),(((((13,21),32),41),(30,31)),(29,46))),(((3,16),(33,44)),(12,28))),(7,(15,26))),(5,47)),11),45);
 437: 1 -6116.436523 -6359.854125 (0,(((((((((((1,19),((2,(((9,(24,39)),35),(14,23))),22)),((4,8),(34,42))),40),(6,18)),((10,37),(((((13,21),32),41),(30,31)),(29,46)))),((17,25),(((20,27),43),(36,38)))),(((3,16),(33,44)),(12,28))),(7,(15,26))),(5,47)),45),11);
 438: 1 -6452.931152 -6367.023616 (0,(((((((((1,19),((2,((((9,39),24),35),(14,23))),22)),(((4,8),40),(34,42))),((6,18),(10,37))),((((13,21),32),41),(30,31))),(29,46)),(((17,25),(36,38)),((20,27),43))),(((3,16),(33,44)),(12,28))),(((5,47),(7,(15,26))),11)),45);
 439: 1 -6435.036133 -6359.25086 (0,((((((((((1,19),((2,(((9,(24,39)),35),(14,23))),22)),((4,8),40)),(((6,18),(10,37)),(((((13,21),32),41),(30,31)),(29,46)))),(34,42)),(((17,25),(36,38)),((20,27),43))),(((3,16),(33,44)),(12,28))),(7,(15,26))),(5,47)),45),11);
 440: 2 -6475.552734 -6358.455822 (0,(((((((((1,19),(((2,((((9,39),24),35),(14,23))),22),(((17,25),(36,38)),((20,43),27)))),((4,8),(34,42))),40),((6,18),(10,37))),(((((13,21),32),41),(30,31)),(29,46))),(((3,16),(33,44)),(12,28))),(5,47)),(7,(15,26))),(11,45));
 441: 3 -6401.832031 -6359.176211 (0,((((((((1,19),((2,((((9,24),39),35),(14,23))),22)),(((4,8),(34,42)),40)),(((6,18),(10,37)),(((((13,21),32),41),(30,31)),(29,46)))),((17,25),(((20,43),27),(36,38)))),(((3,16),(33,44)),(12,28))),((5,47),(7,(15,26)))),45),11);
 442: 1 -6199.682617 -6358.906472 (0,(((((((((1,19),((2,(((((9,39),24),35),(14,23)),22)),(((17,25),(36,38)),((20,43),27)))),((4,8),(34,42))),40),((6,18),(10,37))),(((((13,21),32),41),(30,31)),(29,46))),(((3,16),(33,44)),(12,28))),(7,(15,26))),(5,47)),(11,45));
 443: 1 -6081.334961 -6357.588718 (0,((((((((((1,19),((2,((((9,24),39),35),(14,23))),22)),(((4,8),40),(34,42))),(((6,18),(10,37)),(((((13,21),32),41),(30,31)),(29,46)))),(((17,25),(36,38)),((20,43),27))),(((3,16),(33,44)),(12,28))),(15,26)),7),(5,47)),45),11);
 444: 6 -6230.95459 -6358.639376 (0,((((((1,19),(((2,((((9,39),24),35),(14,23))),22),((17,25),(((20,43),27),(36,38))))),((((4,8),40),(((((13,21),32),41),(30,31)),(29,46))),((6,18),(10,37)))),(34,42)),(((3,16),(33,44)),(12,28))),((5,47),(7,(15,26)))),(11,45));
 445: 1 -6476.90332 -6368.605147 (0,(((((((((1,19),(((2,(14,23)),(((9,24),39),35)),22)),(((17,25),(36,38)),((20,27),43))),(34,42)),((((4,8),40),((6,18),(10,37))),(((((13,21),32),41),(30,31)),(29,46)))),(((3,16),(33,44)),(12,28))),(7,(15,26))),(5,47)),45),11);
 446: 3 -6321.628418 -6358.864312 (0,((((((((1,19),((2,((((9,39),24),35),(14,23))),22)),((((4,8),40),(34,42)),(((6,18),(10,37)),(((((13,21),32),41),(30,31)),(29,46))))),(((17,25),(36,38)),((20,27),43))),(((3,16),(33,44)),(12,28))),(7,(15,26))),(5,47)),45),11);
 447: 2 -5872.731445 -6363.016227 (0,((((((((((1,19),((((2,((((9,24),39),35),(14,23))),22),(((13,21),32),41)),(((17,25),(36,38)),((20,27),43)))),34),42),(((4,8),40),((6,18),(10,37)))),((29,46),(30,31))),(((3,16),(33,44)),(12,28))),(7,(15,26))),(5,47)),45),11);
 448: 2 -6538.811523 -6365.78881 (0,((((((((((1,19),(((13,21),32),41)),(((2,((((9,24),39),35),(14,23))),22),(((17,25),(36,38)),((20,27),43)))),(34,42)),(((4,8),40),((6,18),(10,37)))),((29,46),(30,31))),(((3,16),(33,44)),(12,28))),(7,(15,26))),45),(5,47)),11);
 449: 1 -6202.953125 -6359.868247 (0,(((((((((1,19),((((2,((((9,39),24),35),(14,23))),22),(((17,25),(36,38)),((20,27),43))),((4,8),40))),(34,42)),((6,18),(10,37))),(((((13,21),32),41),(30,31)),(29,46))),(((3,16),(33,44)),(12,28))),(7,(15,26))),(5,47)),45),11);
 450: 2 -6555.239258 -6364.947865 (0,(((((((((1,19),((((2,((((9,24),39),35),(14,23))),(((13,21),32),41)),22),(((17,25),(36,38)),((20,27),43)))),(34,42)),(((4,8),40),((6,18),(10,37)))),((29,46),(30,31))),(((3,16),(33,44)),(12,28))),(7,(15,26))),(5,47)),45),11);
 451: 1 -6350.861328 -6361.083585 (0,((((((1,19),(2,(((((9,24),39),35),(14,23)),22))),((17,25),(((20,27),43),(36,38)))),((((4,8),40),(34,42)),(((6,18),(10,37)),(((((13,21),32),41),(30,31)),(29,46))))),(((3,16),(33,44)),(12,28))),((5,47),(7,(15,26)))),(11,45));
 452: 2 -6606.689941 -6362.484008 (0,(((((((((1,19),((2,((((9,24),39),35),(14,23))),22)),((17,25),(((20,27),43),(36,38)))),(((((4,8),40),((((13,21),32),41),(30,31))),(34,42)),((6,18),(10,37)))),(29,46)),(((3,16),(33,44)),(12,28))),(7,(15,26))),(5,47)),45),11);
 453: 3 -7050.262207 -6358.010841 (0,(((((((1,19),((2,((((9,39),24),35),(14,23))),22)),(((4,8),40),(34,42))),(((6,18),(10,37)),(((((13,21),32),41),(30,31)),(29,46)))),(((17,25),(36,38)),(20,(27,43)))),(((3,16),(33,44)),(12,28))),(11,45)),((5,47),(7,(15,26))));
 454: 2 -6513.974609 -6356.681448 (0,((((((((1,19),(((2,((((9,24),39),35),(14,23))),22),((17,25),(((20,43),27),(36,38))))),((4,8),40)),(34,42)),((6,18),(10,37))),(((((13,21),32),41),(30,31)),(29,46))),(((3,16),(33,44)),(12,28))),((5,47),(7,(15,26)))),(11,45));
 455: 2 -6538.663086 -6360.825485 (0,((((((((((1,19),(((2,((((9,24),39),35),(14,23))),22),((17,25),(((20,27),43),(36,38))))),(34,42)),(((4,8),40),((((13,21),32),41),(30,31)))),((6,18),(10,37))),(29,46)),(((3,16),(33,44)),(12,28))),(5,47)),(7,(15,26))),45),11);
 456: 2 -6541.161133 -6363.379192 (0,(((((((((((1,19),(((2,((((9,39),24),35),(14,23))),22),((17,25),(((20,27),43),(36,38))))),(34,42)),(((4,8),40),((((13,21),32),41),(30,31)))),(6,18)),(10,37)),(29,46)),(((3,16),(33,44)),(12,28))),(7,(15,26))),(5,47)),45),11);
 457: 2 -6588.922363 -6361.023044 (0,((((((((1,19),(((2,((((9,24),39),35),(14,23))),22),(((17,25),((20,27),43)),(36,38)))),((4,8),(34,42))),40),((6,18),(10,37))),(((((13,21),32),41),(30,31)),(29,46))),(((3,16),(33,44)),(12,28))),((5,47),(7,(15,26)))),(11,45));
 458: 6 -6779.111328 -6362.179013 (0,(((((((((1,19),((((2,((((9,24),35),39),(14,23))),22),(((13,21),32),41)),(((17,25),(36,38)),((20,27),43)))),(34,42)),(((4,8),40),((6,18),(10,37)))),((29,46),(30,31))),(((3,16),(33,44)),(12,28))),(7,(15,26))),(5,47)),45),11);
 459: 14 -6211.073242 -6362.26814 (0,(((((((((((1,19),((2,((((9,24),35),39),(14,23))),22)),((4,8),(34,42))),40),((6,18),(10,37))),(((((13,21),32),41),(30,31)),(29,46))),(((17,25),(36,38)),((20,27),43))),(((3,16),(33,44)),(12,28))),(7,(15,26))),(5,47)),45),11);
 460: 1 -6523.981445 -6356.730454 (0,((((((((1,19),((((2,((((9,39),24),35),(14,23))),22),(((13,21),32),41)),((17,25),(((20,27),43),(36,38))))),(((4,8),40),(34,42))),((6,18),(10,37))),((29,46),(30,31))),(((3,16),(33,44)),(12,28))),((5,47),(7,(15,26)))),45),11);
 461: 3 -6286.57373 -6364.416841 (0,(((((((((((1,19),((2,((((9,39),24),35),(14,23))),22)),(34,42)),((4,8),40)),((6,18),(10,37))),((((13,21),32),41),(30,31))),(29,46)),(((17,25),(36,38)),((20,27),43))),(((3,16),(33,44)),(12,28))),(7,(15,26))),(5,47)),(11,45));
 462: 3 -6584.084473 -6361.618054 (0,(((((((1,19),((2,((((9,39),24),35),(14,23))),22)),(((17,25),(36,38)),((20,43),27))),(34,42)),(((4,8),40),(((6,18),(10,37)),(((((13,21),32),41),(30,31)),(29,46))))),(((3,16),(33,44)),(12,28))),((5,(7,(15,26))),47)),(11,45));
 463: 6 -6290.200195 -6362.587627 (0,((((((((((1,19),(((2,((((9,39),24),35),(14,23))),22),(((17,25),((20,27),43)),(36,38)))),(34,42)),(((4,8),40),((((13,21),32),41),(30,31)))),((6,18),(10,37))),(29,46)),(((3,16),(33,44)),(12,28))),(7,(15,26))),(5,47)),45),11);
 464: 1 -6089.728027 -6356.658006 (0,(((((((((1,19),((2,((((9,24),39),35),(14,23))),22)),(((4,8),(34,42)),40)),(((6,18),(10,37)),(((((13,21),32),41),(30,31)),(29,46)))),(((17,25),(36,38)),((20,43),27))),(((3,16),(33,44)),(12,28))),(7,(15,26))),(5,47)),45),11);
 465: 5 -6148.223633 -6359.376319 (0,((((((((((1,19),((2,((((9,39),24),35),(14,23))),22)),((4,8),(34,42))),(((6,18),(10,37)),(((((13,21),32),41),(30,31)),(29,46)))),40),(((17,25),(36,38)),((20,27),43))),(((3,16),(33,44)),(12,28))),(7,(15,26))),(5,47)),45),11);
 466: 2 -6099.973633 -6359.996348 (0,((((((((1,19),(((2,((((9,24),39),35),(14,23))),22),((17,25),(((20,43),27),(36,38))))),(34,42)),(((4,8),40),((6,18),((10,37),(((((13,21),32),41),(30,31)),(29,46)))))),(((3,16),(33,44)),(12,28))),(7,(15,26))),(5,47)),11),45);
 467: 1 -6633.176758 -6377.841807 (0,(((((((1,19),(((2,((((9,24),39),35),(14,23))),22),(((13,21),32),41))),((17,25),(36,38))),((20,27),43)),((((4,8),(34,42)),40),(((6,18),(10,37)),((29,46),(30,31))))),(((3,16),(33,44)),(12,28))),((5,47),(7,(15,26)))),(11,45));
 468: 6 -6530.168945 -6354.804198 (0,(((((((1,19),(((2,((((9,24),39),35),(14,23))),22),((17,25),(((20,27),43),(36,38))))),(34,42)),((((4,8),40),((6,18),(10,37))),(((((13,21),32),41),(30,31)),(29,46)))),(((3,16),(33,44)),(12,28))),((5,47),(7,(15,26)))),45),11);
 469: 1 -6596.393555 -6363.487581 (0,(((((((((((1,19),((2,((((9,24),39),35),(14,23))),22)),(34,42)),((4,8),(((((13,21),32),41),(30,31)),40))),((6,18),(10,37))),(29,46)),(((17,25),(36,38)),((20,27),43))),(((3,16),(33,44)),(12,28))),(7,(15,26))),(5,47)),45),11);
 470: 2 -6008.529297 -6361.549617 (0,(((((((((1,19),((2,((((9,24),39),35),(14,23))),22)),(((4,8),40),(34,42))),((6,18),((10,37),(((((13,21),32),41),(30,31)),(29,46))))),(((17,25),(36,38)),((20,27),43))),(((3,16),(33,44)),(12,28))),(7,(15,26))),(5,47)),45),11);
 471: 1 -6451.202637 -6356.817582 (0,(((((((((1,19),((((2,((((9,39),24),35),(14,23))),22),(((13,21),32),41)),(((17,25),(36,38)),((20,43),27)))),(34,42)),((4,8),40)),(((6,18),(10,37)),((29,46),(30,31)))),(((3,16),(33,44)),(12,28))),(7,(15,26))),(5,47)),45),11);
 472: 3 -5510.928711 -6367.462623 (0,(((((((1,19),(2,(((((9,39),24),35),(14,23)),22))),((((4,8),40),(34,42)),(((6,18),(10,37)),(((((13,21),32),41),(30,31)),(29,46))))),((17,25),(((20,27),43),(36,38)))),(((3,16),(33,44)),(12,28))),(7,(15,26))),(5,47)),(11,45));
 473: 1 -6303.10791 -6368.595948 (0,((((((((((1,19),((4,8),40)),((2,((((9,(24,39)),35),(14,23)),22)),((17,25),(((20,43),27),(36,38))))),((6,18),(10,37))),(34,42)),(((((13,21),32),41),(30,31)),(29,46))),(((3,16),(33,44)),(12,28))),(7,(15,26))),(5,47)),45),11);
 474: 2 -6170.150879 -6358.686968 (0,(((((((((1,19),(((2,(((((9,24),39),35),(14,23)),22)),(((13,21),32),41)),(((17,25),(36,38)),((20,27),43)))),(34,42)),(((4,8),40),((6,18),(10,37)))),((29,46),(30,31))),(((3,16),(33,44)),(12,28))),(7,(15,26))),(5,47)),45),11);
 475: 12 -6193.038574 -6365.731721 (0,((((((((((1,19),((2,((((9,39),24),35),(14,23))),22)),((4,8),(34,42))),40),((6,18),(10,37))),(((((13,21),32),41),(30,31)),(29,46))),(((17,25),(36,38)),((20,27),43))),(((3,16),(33,44)),(12,28))),(7,(15,26))),(11,45)),(5,47));
 476: 1 -6163.292969 -6363.545061 (0,(((((((((1,19),((2,((((9,24),39),35),(14,23))),22)),(34,42)),((((4,8),40),((((13,21),32),41),(30,31))),((6,18),(10,37)))),(29,46)),(((17,25),(36,38)),((20,27),43))),(((3,16),(33,44)),(12,28))),((5,47),(7,(15,26)))),45),11);
 477: 1 -6521.615234 -6369.633035 (0,(((((((((1,19),(2,(((((9,24),39),35),(14,23)),22))),(34,42)),(((((4,8),40),((((13,21),32),41),(30,31))),((6,18),(10,37))),(29,46))),(((17,25),(36,38)),((20,43),27))),(((3,16),(33,44)),(12,28))),(7,(15,26))),(5,47)),11),45);
 478: 1 -6347.890625 -6356.780832 (0,((((((((((1,19),(((17,25),(36,38)),((20,27),43))),(((2,((((9,24),39),35),(14,23))),22),(((13,21),32),41))),(34,42)),(((4,8),40),((6,18),(10,37)))),((29,46),(30,31))),(((3,16),(33,44)),(12,28))),(7,(15,26))),(5,47)),45),11);
 479: 4 -6159.28125 -6359.376411 (0,((((((((((1,19),((2,((((9,24),39),35),(14,23))),22)),((4,8),(34,42))),(((6,18),(10,37)),(((((13,21),32),41),(30,31)),(29,46)))),40),(((17,25),(36,38)),((20,43),27))),(((3,16),(33,44)),(12,28))),(7,(15,26))),(5,47)),45),11);
 480: 2 -6181.862305 -6358.686968 (0,(((((((((1,19),(((2,(((((9,24),39),35),(14,23)),22)),(((13,21),32),41)),(((17,25),(36,38)),((20,27),43)))),(34,42)),(((4,8),40),((6,18),(10,37)))),((29,46),(30,31))),(((3,16),(33,44)),(12,28))),(7,(15,26))),(5,47)),45),11);
 481: 3 -6255.710449 -6356.805223 (0,(((((((((1,19),((((2,((((9,24),39),35),(14,23))),22),(((13,21),32),41)),((17,25),(((20,27),43),(36,38))))),(34,42)),((29,46),(30,31))),(((4,8),40),((6,18),(10,37)))),(((3,16),(33,44)),(12,28))),(7,(15,26))),(5,47)),45),11);
 482: 1 -6605.638184 -6364.889453 (0,((((((((1,19),(((2,((((9,24),39),35),(14,23))),22),(((17,25),(36,38)),((20,27),43)))),((4,8),40)),((6,18),((10,37),(((((13,21),32),41),(30,31)),(29,46))))),(34,42)),(((3,16),(33,44)),(12,28))),(7,(15,26))),(5,47)),(11,45));
 483: 1 -7011.249512 -6365.271111 (0,((((((((((1,19),((2,((((9,24),39),35),(14,23))),22)),(34,42)),((((4,8),40),((((13,21),32),41),(30,31))),((6,18),(10,37)))),(29,46)),(((17,25),(36,38)),((20,27),43))),(((3,16),(33,44)),(12,28))),(5,47)),(7,(15,26))),45),11);
 484: 1 -5968.708984 -6356.230147 (0,(((((((((1,19),(((13,21),32),41)),(((2,((((9,24),39),35),(14,23))),22),(((17,25),(36,38)),((20,27),43)))),(34,42)),((((4,8),40),((6,18),(10,37))),((29,46),(30,31)))),(((3,16),(33,44)),(12,28))),(7,(15,26))),(5,47)),45),11);
 485: 1 -6122.867188 -6368.860791 (0,(((((((((1,19),((2,(((9,(24,39)),35),(14,23))),22)),((4,8),40)),((6,18),((10,37),(((((13,21),32),41),(30,31)),(29,46))))),(34,42)),(((17,25),(36,38)),((20,27),43))),(((3,16),(33,44)),(12,28))),11),45),((5,47),(7,(15,26))));
 486: 16 -6561.337891 -6362.919391 (0,((((((((((1,19),((2,(((9,24),(35,39)),(14,23))),22)),(((4,8),40),(34,42))),((6,18),(10,37))),(((((13,21),32),41),(30,31)),(29,46))),(((17,25),(36,38)),((20,27),43))),(((3,16),(33,44)),(12,28))),(7,(15,26))),(5,47)),45),11);
 487: 3 -6413.850586 -6376.651042 (0,(((((((1,19),(2,(((((9,24),39),35),(14,23)),22))),((((4,8),40),(34,42)),(((6,18),(10,37)),(((((13,21),32),41),(30,31)),(29,46))))),(((17,25),(36,38)),((20,27),43))),(((3,16),(33,44)),(12,28))),(7,(15,26))),((5,47),11)),45);
 488: 2 -6157.007324 -6367.021404 (0,((((((((((((1,19),((2,((((9,24),39),35),(14,23))),22)),(34,42)),40),(4,8)),((6,18),(10,37))),((((13,21),32),41),(30,31))),(29,46)),(((17,25),(36,38)),((20,27),43))),(((3,16),(33,44)),(12,28))),(7,(15,26))),(5,47)),(11,45));
 489: 7 -6214.042969 -6365.147747 (0,(((((((((((1,19),((2,((((9,39),35),24),(14,23))),22)),((4,8),(34,42))),40),(6,18)),((10,37),(((((13,21),32),41),(30,31)),(29,46)))),(((17,25),(36,38)),((20,27),43))),(((3,16),(33,44)),(12,28))),(7,(15,26))),(5,47)),45),11);
 490: 9 -6136.535156 -6361.395417 (0,((((((((((1,19),((2,((((9,24),39),35),(14,23))),22)),((4,8),(34,42))),40),(((6,18),(10,37)),(((((13,21),32),41),(30,31)),(29,46)))),(((17,25),((20,43),27)),(36,38))),(((3,16),(33,44)),(12,28))),(7,(15,26))),(5,47)),45),11);
 491: 1 -6430.655273 -6364.302094 (0,((((((((((1,19),(2,(((((9,39),24),35),(14,23)),22))),(34,42)),((4,8),40)),((6,18),(10,37))),(((((13,21),32),41),(30,31)),(29,46))),(((17,25),(36,38)),(20,(27,43)))),(((3,16),(33,44)),(12,28))),(5,47)),(7,(15,26))),(11,45));
 492: 2 -6362.663574 -6357.35995 (0,((((((((((1,19),((((2,((((9,24),39),35),(14,23))),22),(((13,21),32),41)),((17,25),(((20,27),43),(36,38))))),((4,8),40)),(34,42)),((6,18),(10,37))),((29,46),(30,31))),(((3,16),(33,44)),(12,28))),(7,(15,26))),(5,47)),45),11);
 493: 1 -6452.066406 -6359.302001 (0,((((((((((1,19),((2,((((9,39),24),35),(14,23))),22)),((4,8),(34,42))),(((6,18),(10,37)),(((((13,21),32),41),(30,31)),(29,46)))),40),(((17,25),(36,38)),((20,27),43))),(((3,16),(33,44)),(12,28))),(7,(15,26))),(5,47)),45),11);
 494: 1 -6278.763184 -6357.624603 (0,((((((((1,19),((2,(((((9,39),24),35),(14,23)),22)),((17,25),(((20,27),43),(36,38))))),(34,42)),(((4,8),40),(((6,18),(10,37)),(((((13,21),32),41),(30,31)),(29,46))))),(((3,16),(33,44)),(12,28))),(7,(15,26))),(5,47)),11),45);
 495: 1 -6484.722656 -6361.805455 (0,(((((((((((1,19),(((2,((((9,24),39),35),(14,23))),22),((17,25),(((20,27),43),(36,38))))),(((13,21),32),41)),(((4,8),40),(30,31))),(34,42)),((6,18),(10,37))),(29,46)),(((3,16),(33,44)),(12,28))),(7,(15,26))),(5,47)),45),11);
 496: 1 -6643.642578 -6359.201127 (0,(((((((((((1,19),(2,(((((9,24),39),35),(14,23)),22))),(34,42)),((4,8),40)),((6,18),(10,37))),(((((13,21),32),41),(30,31)),(29,46))),(((17,25),(36,38)),((20,27),43))),(((3,16),(33,44)),(12,28))),(7,(15,26))),(5,47)),45),11);
 497: 9 -6384.741211 -6356.640931 (0,((((((((((1,19),((2,((((9,24),39),35),(14,23))),22)),(((4,8),(34,42)),40)),((6,18),(10,37))),(((((13,21),32),41),(30,31)),(29,46))),(((17,25),(36,38)),((20,27),43))),(((3,16),(33,44)),(12,28))),(7,(15,26))),(5,47)),45),11);
 498: 1 -6081.84082 -6358.906472 (0,(((((((((1,19),((2,(((((9,39),24),35),(14,23)),22)),(((17,25),(36,38)),((20,43),27)))),((4,8),(34,42))),40),((6,18),(10,37))),(((((13,21),32),41),(30,31)),(29,46))),(((3,16),(33,44)),(12,28))),(7,(15,26))),(5,47)),(11,45));
 499: 3 -6664.639648 -6363.487581 (0,(((((((((((1,19),((2,((((9,24),39),35),(14,23))),22)),(34,42)),((4,8),(((((13,21),32),41),(30,31)),40))),((6,18),(10,37))),(29,46)),(((17,25),(36,38)),((20,27),43))),(((3,16),(33,44)),(12,28))),(7,(15,26))),(5,47)),45),11);
 500: 1 -6135.351562 -6369.437402 (0,(((((((1,19),(((2,((((9,39),24),35),(14,23))),22),(((13,21),32),41))),((((((4,8),40),(34,42)),(6,18)),(10,37)),((29,46),(30,31)))),((17,25),(((20,43),27),(36,38)))),(((3,16),(33,44)),(12,28))),((5,47),(7,(15,26)))),45),11);
 501: 1 -6047.674316 -6387.401336 (0,((((((((1,19),(((17,25),(((20,27),43),(36,38))),34)),((2,((((9,24),39),35),(14,23))),22)),((((4,8),40),42),((6,18),((10,37),(((((13,21),32),41),(30,31)),(29,46)))))),(((3,16),(33,44)),(12,28))),(7,(15,26))),11),(5,47)),45);
 502: 1 -6209.359375 -6377.694082 (0,(((((((((1,19),((2,((((9,39),24),35),(14,23))),22)),((17,25),(36,38))),((20,27),43)),((((4,8),40),((6,18),(10,37))),(((((13,21),32),41),(30,31)),(29,46)))),(34,42)),(((3,16),(33,44)),(12,28))),(7,(15,26))),(5,47)),(11,45));
 503: 2 -6955.963867 -6359.868247 (0,(((((((((1,19),((((2,((((9,39),24),35),(14,23))),22),(((17,25),(36,38)),((20,27),43))),((4,8),40))),(34,42)),((6,18),(10,37))),(((((13,21),32),41),(30,31)),(29,46))),(((3,16),(33,44)),(12,28))),(7,(15,26))),(5,47)),45),11);
 504: 2 -6549.356445 -6363.218974 (0,((((((((((((1,19),((2,((((9,24),39),35),(14,23))),22)),((4,8),(34,42))),40),((6,18),(10,37))),((((13,21),32),41),(30,31))),(29,46)),(((17,25),(36,38)),((20,27),43))),(((3,16),(33,44)),(12,28))),(7,(15,26))),(5,47)),45),11);
 505: 2 -6669.816406 -6377.620153 (0,((((((((((1,19),((2,((((9,24),39),35),(14,23))),22)),((4,8),40)),(((6,18),(10,37)),(((((13,21),32),41),(30,31)),(29,46)))),(34,42)),(((17,25),(36,38)),(20,(27,43)))),(((3,(33,44)),16),(12,28))),(5,47)),(7,(15,26))),11),45);
 506: 4 -6055.341797 -6363.556758 (0,(((((((((((1,19),((2,((((9,24),39),35),(14,23))),22)),((4,8),(34,42))),40),((6,18),(10,37))),((((13,21),32),41),(30,31))),(29,46)),(((17,25),(36,38)),(20,(27,43)))),(((3,16),(33,44)),(12,28))),(7,(15,26))),(5,47)),(11,45));
 507: 1 -6096.756836 -6357.114189 (0,((((((((((1,19),((((2,((((9,39),24),35),(14,23))),22),(((13,21),32),41)),(((17,25),(36,38)),((20,43),27)))),((4,8),40)),(34,42)),((6,18),(10,37))),((29,46),(30,31))),(((3,16),(33,44)),(12,28))),(7,(15,26))),(5,47)),45),11);
 508: 1 -6337.016602 -6366.529889 (0,(((((((((((1,19),(((2,((((9,39),24),35),(14,23))),22),((17,25),(((20,27),43),(36,38))))),(34,42)),40),((6,18),(10,37))),(4,8)),((((13,21),32),41),(30,31))),(29,46)),(((3,16),(33,44)),(12,28))),((5,47),(7,(15,26)))),45),11);
 509: 2 -6571.216797 -6363.215507 (0,((((((((((((1,19),((2,((((9,24),39),35),(14,23))),22)),((4,8),(34,42))),40),((6,18),(10,37))),((((13,21),32),41),(30,31))),(29,46)),(((17,25),(36,38)),((20,27),43))),(((3,16),(33,44)),(12,28))),(7,(15,26))),(5,47)),45),11);
 510: 1 -6374.896484 -6362.733158 (0,((((((((((1,19),((4,8),40)),(((2,((((9,39),24),35),(14,23))),22),(((17,25),(36,38)),((20,27),43)))),(34,42)),((6,18),(10,37))),(((((13,21),32),41),(30,31)),(29,46))),(((3,16),(33,44)),(12,28))),(5,47)),(7,(15,26))),45),11);
 511: 3 -6879.294434 -6362.792291 (0,(((((((((1,19),(((2,((((9,24),39),35),(14,23))),22),((17,25),((20,(27,43)),(36,38))))),((((4,8),40),((((13,21),32),41),(30,31))),((6,18),(10,37)))),(34,42)),(29,46)),(((3,16),(33,44)),(12,28))),(7,(15,26))),(5,47)),45),11);
 512: 5 -6618.899902 -6356.860203 (0,((((((((((1,19),((2,(((9,(24,39)),35),(14,23))),22)),((4,8),(34,42))),40),(((6,18),(10,37)),(((((13,21),32),41),(30,31)),(29,46)))),((17,25),(((20,27),43),(36,38)))),(((3,16),(33,44)),(12,28))),(7,(15,26))),(5,47)),45),11);
 513: 3 -6120.262207 -6361.33506 (0,(((((((((((1,19),((((2,((((9,39),24),35),(14,23))),22),(((13,21),32),41)),(((17,25),(36,38)),((20,27),43)))),(34,42)),40),(4,8)),((6,18),(10,37))),((29,46),(30,31))),(((3,16),(33,44)),(12,28))),(7,(15,26))),(5,47)),45),11);
 514: 1 -6664.00293 -6358.906472 (0,(((((((((1,19),((2,(((((9,39),24),35),(14,23)),22)),(((17,25),(36,38)),((20,43),27)))),((4,8),(34,42))),40),((6,18),(10,37))),(((((13,21),32),41),(30,31)),(29,46))),(((3,16),(33,44)),(12,28))),(7,(15,26))),(5,47)),(11,45));
 515: 1 -6104.287598 -6358.665545 (0,(((((((((((1,19),(((2,((((9,24),39),35),(14,23))),22),((17,25),(((20,27),43),(36,38))))),(((13,21),32),41)),(34,42)),((4,8),((30,31),40))),((6,18),(10,37))),(29,46)),(((3,16),(33,44)),(12,28))),(7,(15,26))),(5,47)),45),11);
 516: 5 -6433.455078 -6360.382238 (0,(((((((1,19),(((2,((((9,24),39),35),(14,23))),22),((17,25),(((20,43),27),(36,38))))),(34,42)),(((4,8),40),((6,18),((10,37),(((((13,21),32),41),(30,31)),(29,46)))))),(((3,16),(33,44)),(12,28))),((5,47),(7,(15,26)))),45),11);
 517: 4 -6510.46582 -6370.168532 (0,((((((((1,19),((2,((((9,24),39),35),(14,23))),22)),(((17,25),(((20,27),43),(36,38))),34)),((((4,8),40),42),(((6,18),(10,37)),(((((13,21),32),41),(30,31)),(29,46))))),(((3,16),(33,44)),(12,28))),(7,(15,26))),(5,47)),45),11);
 518: 2 -6060.693359 -6363.545061 (0,(((((((((1,19),((2,((((9,24),39),35),(14,23))),22)),(34,42)),((((4,8),40),((((13,21),32),41),(30,31))),((6,18),(10,37)))),(29,46)),(((17,25),(36,38)),((20,27),43))),(((3,16),(33,44)),(12,28))),((5,47),(7,(15,26)))),45),11);
 519: 1 -6292.255859 -6381.234328 (0,((((((((1,19),(((17,25),(((20,27),43),(36,38))),34)),((((4,8),40),42),((6,18),((10,37),(((((13,21),32),41),(30,31)),(29,46)))))),((2,((((9,24),39),35),(14,23))),22)),(((3,16),(33,44)),(12,28))),(7,(15,26))),(5,47)),11),45);
 520: 3 -6533.876953 -6359.202773 (0,(((((((1,19),((2,((((9,24),39),35),(14,23))),22)),(((4,8),(34,42)),40)),(((6,18),(10,37)),(((((13,21),32),41),(30,31)),(29,46)))),((17,25),(((20,27),43),(36,38)))),(((3,16),(33,44)),(12,28))),((5,47),(7,(15,26)))),(11,45));
 521: 1 -6828.277344 -6359.868247 (0,(((((((((1,19),((((2,((((9,39),24),35),(14,23))),22),(((17,25),(36,38)),((20,27),43))),((4,8),40))),(34,42)),((6,18),(10,37))),(((((13,21),32),41),(30,31)),(29,46))),(((3,16),(33,44)),(12,28))),(7,(15,26))),(5,47)),45),11);
 522: 1 -6638.376953 -6361.295692 (0,((((((((1,19),(((2,((((9,24),39),35),(14,23))),22),((17,25),(((20,43),27),(36,38))))),((((4,8),40),(34,42)),(6,18))),(10,37)),(((((13,21),32),41),(30,31)),(29,46))),(((3,16),(33,44)),(12,28))),((5,47),(7,(15,26)))),45),11);
 523: 2 -6617.650391 -6359.655222 (0,((((((((((1,19),(((2,((((9,39),24),35),(14,23))),22),((17,25),((20,(27,43)),(36,38))))),((4,8),40)),((6,18),(10,37))),(34,42)),(((((13,21),32),41),(29,46)),(30,31))),(((3,16),(33,44)),(12,28))),(7,(15,26))),(5,47)),45),11);
 524: 1 -6284.161621 -6365.642243 (0,((((((((((1,19),((2,((((9,24),39),35),(14,23))),22)),((4,8),40)),(((6,18),(10,37)),(((((13,21),32),41),(30,31)),(29,46)))),(34,42)),((17,25),((20,(27,43)),(36,38)))),(((3,16),(33,44)),(12,28))),(5,47)),(7,(15,26))),11),45);
 525: 1 -6407.651855 -6371.517664 (0,(((((((1,19),(((2,((((9,39),24),35),(14,23))),22),(((13,21),32),41))),((((((4,8),40),42),34),((6,18),(10,37))),((29,46),(30,31)))),((17,25),(((20,43),27),(36,38)))),(((3,16),(33,44)),(12,28))),((5,47),(7,(15,26)))),45),11);
 526: 1 -6226.393555 -6361.805455 (0,(((((((((((1,19),(((2,((((9,24),39),35),(14,23))),22),((17,25),(((20,27),43),(36,38))))),(((13,21),32),41)),(((4,8),40),(30,31))),(34,42)),((6,18),(10,37))),(29,46)),(((3,16),(33,44)),(12,28))),(7,(15,26))),(5,47)),45),11);
 527: 2 -6226.100586 -6357.302126 (0,((((((((((1,19),((2,(((9,(24,39)),35),(14,23))),22)),(((4,8),40),(34,42))),((6,18),(10,37))),(((((13,21),32),41),(30,31)),(29,46))),((17,25),(((20,27),43),(36,38)))),(((3,16),(33,44)),(12,28))),(7,(15,26))),(5,47)),45),11);
 528: 2 -6251.083984 -6364.505885 (0,(((((((((1,19),(((2,((((9,24),39),35),(14,23))),22),(((17,25),(36,38)),((20,43),27)))),((4,8),(34,42))),((6,18),(10,37))),40),((((13,21),32),41),(30,31))),(29,46)),(((3,16),(33,44)),(12,28))),((5,47),(7,(15,26)))),(11,45));
 529: 2 -6742.077637 -6358.654115 (0,((((((((((1,19),(((13,21),32),41)),(((2,((((9,24),39),35),(14,23))),22),((17,25),(((20,27),43),(36,38))))),(34,42)),(((4,8),((30,31),40)),((6,18),(10,37)))),(29,46)),(((3,16),(33,44)),(12,28))),(7,(15,26))),(5,47)),45),11);
 530: 1 -6270.558105 -6365.566292 (0,(((((((1,19),(((2,((((9,24),39),35),(14,23))),22),((17,25),((20,(27,43)),(36,38))))),((((4,8),40),((((13,21),32),41),(30,31))),(34,42))),(((6,18),(10,37)),(29,46))),(((3,16),(33,44)),(12,28))),(7,(15,26))),(5,47)),(11,45));
 531: 1 -6170.879883 -6366.147413 (0,(((((((((1,19),(2,((((9,(24,39)),35),(14,23)),22))),((4,8),40)),(((6,18),(10,37)),(((((13,21),32),41),(30,31)),(29,46)))),(34,42)),(((17,25),(36,38)),((20,27),43))),(((3,16),(33,44)),(12,28))),11),45),((5,47),(7,(15,26))));
 532: 4 -6780.428711 -6356.565911 (0,((((((((1,19),(((2,(((9,(24,39)),35),(14,23))),22),(((17,25),(36,38)),((20,43),27)))),((4,8),(34,42))),40),((6,18),(10,37))),(((((13,21),32),41),(30,31)),(29,46))),(((3,16),(33,44)),(12,28))),((5,47),(7,(15,26)))),(11,45));
 533: 1 -6366.865723 -6369.394646 (0,(((((((((1,19),((((2,(14,23)),(((9,24),39),35)),22),(((17,25),(36,38)),((20,27),43)))),((4,8),40)),(34,42)),((6,18),(10,37))),(((((13,21),32),41),(30,31)),(29,46))),(((3,16),(33,44)),(12,28))),(7,(15,26))),(5,47)),(11,45));
 534: 1 -6267.948242 -6358.715596 (0,((((((((((1,19),(((2,(((((9,39),24),35),(14,23)),22)),(((13,21),32),41)),(((17,25),(36,38)),((20,43),27)))),(34,42)),((4,8),40)),((6,18),(10,37))),((29,46),(30,31))),(((3,16),(33,44)),(12,28))),(7,(15,26))),(5,47)),45),11);
 535: 1 -6315.685547 -6356.459112 (0,(((((((1,19),((2,((((9,39),24),35),(14,23))),22)),((17,25),(((20,43),27),(36,38)))),(34,42)),(((4,8),40),(((6,18),(10,37)),(((((13,21),32),41),(30,31)),(29,46))))),(((3,16),(33,44)),(12,28))),((5,47),(7,(15,26)))),(11,45));
 536: 11 -6456.439453 -6360.383399 (0,(((((((1,19),(((2,((((9,24),39),35),(14,23))),22),((17,25),(((20,27),43),(36,38))))),(34,42)),(((4,8),40),((6,18),((10,37),(((((13,21),32),41),(30,31)),(29,46)))))),(((3,16),(33,44)),(12,28))),((5,47),(7,(15,26)))),45),11);
 537: 1 -6727.01709 -6371.479748 (0,(((((((1,19),((2,(((((9,24),39),35),(14,23)),22)),((17,25),(((20,27),43),(36,38))))),(((4,8),(((6,18),(10,37)),40)),((((13,21),32),41),((29,46),(30,31))))),(34,42)),(((3,16),(33,44)),(12,28))),(7,(15,26))),(5,47)),(11,45));
 538: 7 -6626.384766 -6363.215507 (0,((((((((((((1,19),((2,((((9,24),39),35),(14,23))),22)),((4,8),(34,42))),40),((6,18),(10,37))),((((13,21),32),41),(30,31))),(29,46)),(((17,25),(36,38)),((20,27),43))),(((3,16),(33,44)),(12,28))),(7,(15,26))),(5,47)),45),11);
 539: 1 -6820.645996 -6364.050677 (0,((((((1,19),(2,(((((9,24),39),35),(14,23)),22))),(34,42)),(((17,25),(36,38)),((20,27),43))),((((4,8),40),((6,18),(10,37))),(((((13,21),32),41),(30,31)),(29,46)))),(((3,16),(33,44)),(12,28))),(((5,47),(7,(15,26))),(11,45)));
 540: 1 -6824.057617 -6355.876055 (0,(((((((((1,19),(((13,21),32),41)),(((2,((((9,24),39),35),(14,23))),22),(((17,25),(36,38)),((20,27),43)))),(34,42)),(((4,8),40),((6,18),(10,37)))),((29,46),(30,31))),(((3,16),(33,44)),(12,28))),((5,47),(7,(15,26)))),45),11);
 541: 2 -6053.817383 -6363.555783 (0,(((((((((((1,19),((((2,(((9,(24,39)),35),(14,23))),22),(((17,25),(36,38)),((20,43),27))),(((13,21),32),41))),42),34),((4,8),40)),((6,18),(10,37))),((29,46),(30,31))),(((3,16),(33,44)),(12,28))),(7,(15,26))),(5,47)),45),11);
 542: 1 -6128.325684 -6358.665545 (0,(((((((((((1,19),(((2,((((9,24),39),35),(14,23))),22),((17,25),(((20,27),43),(36,38))))),(((13,21),32),41)),(34,42)),((4,8),((30,31),40))),((6,18),(10,37))),(29,46)),(((3,16),(33,44)),(12,28))),(7,(15,26))),(5,47)),45),11);
 543: 2 -6443.758789 -6363.086867 (0,(((((((1,19),(((2,((((9,24),39),35),(14,23))),22),(((13,21),32),41))),(((17,25),(36,38)),((20,27),43))),(((6,18),(10,37)),((29,46),(30,31)))),(((4,8),(34,42)),40)),(((3,16),(33,44)),(12,28))),((5,47),(7,(15,26)))),(11,45));
 544: 1 -6420.816895 -6359.117068 (0,(((((((1,19),((2,((((9,24),39),35),(14,23))),22)),((((4,8),(34,42)),40),(((6,18),(10,37)),(((((13,21),32),41),(30,31)),(29,46))))),(((17,25),(36,38)),((20,43),27))),(((3,16),(33,44)),(12,28))),((5,47),(7,(15,26)))),45),11);
 545: 4 -6062.072266 -6360.549336 (0,(((((((1,19),(2,(((((9,24),39),35),(14,23)),22))),(((4,8),(34,42)),40)),(((6,18),(10,37)),(((((13,21),32),41),(30,31)),(29,46)))),(((17,25),(36,38)),((20,43),27))),(((3,16),(33,44)),(12,28))),((5,47),(7,(15,26)))),(11,45));
 546: 1 -6472.416504 -6365.384813 (0,(((((((((1,19),((2,((((9,24),39),35),(14,23))),22)),(((((4,8),40),((((13,21),32),41),(30,31))),((6,18),(10,37))),(34,42))),(29,46)),(((17,25),(36,38)),((20,27),43))),(((3,16),(33,44)),(12,28))),(7,(15,26))),(5,47)),45),11);
 547: 1 -6699.735352 -6359.600615 (0,((((((((((1,19),((2,(((9,(24,39)),35),(14,23))),22)),((4,8),(34,42))),40),(((6,18),(10,37)),(((((13,21),32),41),(30,31)),(29,46)))),((17,25),((20,(27,43)),(36,38)))),(((3,16),(33,44)),(12,28))),(7,(15,26))),(5,47)),45),11);
 548: 1 -5981.395508 -6365.127324 (0,((((((((1,19),((2,((((9,24),39),35),(14,23))),22)),(((((13,21),32),41),(30,31)),(29,46))),(((4,8),40),(34,42))),((6,18),(10,37))),(((17,25),(36,38)),((20,43),27))),(((3,16),(33,44)),(12,28))),45),(((5,47),(7,(15,26))),11));
 549: 9 -6365.577637 -6356.789295 (0,((((((((((1,19),((2,((((9,39),24),35),(14,23))),22)),((4,8),(34,42))),40),(((6,18),(10,37)),(((((13,21),32),41),(30,31)),(29,46)))),((17,25),(((20,27),43),(36,38)))),(((3,16),(33,44)),(12,28))),(7,(15,26))),(5,47)),45),11);
 550: 1 -6245.257812 -6361.387184 (0,((((((1,19),(((2,((((9,24),39),35),(14,23))),22),(((13,21),32),41))),((((4,8),(34,42)),40),(((6,18),(10,37)),((29,46),(30,31))))),(((17,25),(36,38)),((20,27),43))),(((3,16),(33,44)),(12,28))),((5,47),(7,(15,26)))),(11,45));
 551: 1 -6964.966797 -6359.41172 (0,(((((((((((1,19),((2,((((9,24),39),35),(14,23))),22)),((4,8),(34,42))),40),((6,18),(10,37))),(((((13,21),32),41),(30,31)),(29,46))),((17,25),(((20,27),43),(36,38)))),(((3,16),(33,44)),(12,28))),(5,47)),(7,(15,26))),11),45);
 552: 4 -6099.20459 -6358.314819 (0,(((((((((1,19),(((2,((((9,24),39),35),(14,23))),22),(((17,25),(36,38)),((20,43),27)))),((6,18),(10,37))),(((4,8),(34,42)),40)),(((((13,21),32),41),(30,31)),(29,46))),(((3,16),(33,44)),(12,28))),(7,(15,26))),(5,47)),45),11);
 553: 1 -6534.020996 -6360.162971 (0,((((((((((1,19),(((2,((((9,24),39),35),(14,23))),22),(((17,25),(36,38)),((20,27),43)))),((4,8),(34,42))),40),((6,18),(10,37))),(((((13,21),32),41),(30,31)),(29,46))),((3,16),((12,28),(33,44)))),(7,(15,26))),(5,47)),45),11);
 554: 4 -5925.948242 -6359.176215 (0,(((((((1,19),((2,((((9,39),24),35),(14,23))),22)),(((4,8),(34,42)),40)),(((6,18),(10,37)),(((((13,21),32),41),(30,31)),(29,46)))),((17,25),(((20,43),27),(36,38)))),(((3,16),(33,44)),(12,28))),((5,47),(7,(15,26)))),(11,45));
 555: 1 -6161.455078 -6359.262665 (0,(((((((((((1,19),((((2,(((9,(24,39)),35),(14,23))),22),(((17,25),(36,38)),((20,43),27))),(((13,21),32),41))),(34,42)),(4,8)),40),((6,18),(10,37))),((29,46),(30,31))),(((3,16),(33,44)),(12,28))),(7,(15,26))),(5,47)),45),11);
 556: 2 -6367.981445 -6369.151727 (0,(((((((((1,19),(((2,((((9,24),39),35),(14,23))),22),((4,8),40))),(((6,18),(10,37)),(((((13,21),32),41),(30,31)),(29,46)))),(34,42)),(((17,25),(36,38)),(20,(27,43)))),(((3,16),(33,44)),(12,28))),(5,47)),(7,(15,26))),11),45);
 557: 3 -6505.196289 -6361.471953 (0,(((((((((1,19),((2,((((9,24),39),35),(14,23))),22)),(((4,8),40),(34,42))),((6,18),((10,37),(((((13,21),32),41),(30,31)),(29,46))))),(((17,25),(36,38)),((20,27),43))),(((3,16),(33,44)),(12,28))),(7,(15,26))),(5,47)),45),11);
 558: 2 -6224.384277 -6366.081315 (0,((((((((1,19),(2,(((((9,39),24),35),(14,23)),22))),((((4,8),(34,42)),40),(((6,18),(10,37)),(((((13,21),32),41),(30,31)),(29,46))))),(((17,25),(36,38)),((20,27),43))),(((3,16),(33,44)),(12,28))),(7,(15,26))),(5,47)),45),11);
 559: 1 -6226.07959 -6359.04618 (0,(((((((((((1,19),((((2,((((9,39),24),35),(14,23))),22),(((13,21),32),41)),(((17,25),(36,38)),((20,27),43)))),(34,42)),(4,8)),40),((6,18),(10,37))),((29,46),(30,31))),(((3,16),(33,44)),(12,28))),(7,(15,26))),(5,47)),45),11);
 560: 1 -6696.551758 -6363.788102 (0,((((((((1,19),(((2,((((9,24),39),35),(14,23))),22),((17,25),(((20,27),43),(36,38))))),((((((4,8),40),((((13,21),32),41),(30,31))),(34,42)),(6,18)),(10,37))),(29,46)),(((3,16),(33,44)),(12,28))),(7,(15,26))),(5,47)),45),11);
 561: 1 -6526.456543 -6368.595948 (0,((((((((((1,19),((4,8),40)),((2,((((9,(24,39)),35),(14,23)),22)),((17,25),(((20,43),27),(36,38))))),((6,18),(10,37))),(34,42)),(((((13,21),32),41),(30,31)),(29,46))),(((3,16),(33,44)),(12,28))),(7,(15,26))),(5,47)),45),11);
 562: 2 -6310.634766 -6363.788102 (0,((((((((1,19),(((2,((((9,24),39),35),(14,23))),22),((17,25),(((20,27),43),(36,38))))),((((((4,8),40),((((13,21),32),41),(30,31))),(34,42)),(6,18)),(10,37))),(29,46)),(((3,16),(33,44)),(12,28))),(7,(15,26))),(5,47)),45),11);
 563: 3 -6512.381836 -6356.683657 (0,(((((((((1,19),((2,(((9,(24,39)),35),(14,23))),22)),(34,42)),((4,8),40)),(((6,18),(10,37)),(((((13,21),32),41),(30,31)),(29,46)))),(((17,25),(36,38)),((20,27),43))),(((3,16),(33,44)),(12,28))),((5,47),(7,(15,26)))),45),11);
 564: 2 -6259.806641 -6364.228095 (0,((((((((((1,19),((2,(((9,(24,39)),35),(14,23))),22)),((4,8),40)),(34,42)),(((6,18),(10,37)),(((((13,21),32),41),(30,31)),(29,46)))),(((17,25),((20,27),43)),(36,38))),(((3,16),(33,44)),(12,28))),(7,(15,26))),(5,47)),45),11);
 565: 1 -6459.693359 -6356.425577 (0,((((((((1,19),(((2,(((9,(24,39)),35),(14,23))),22),(((17,25),(36,38)),((20,43),27)))),(((4,8),40),(34,42))),(((6,18),(10,37)),(((((13,21),32),41),(30,31)),(29,46)))),(((3,16),(33,44)),(12,28))),(7,(15,26))),(5,47)),45),11);
 566: 8 -5917.47998 -6361.609714 (0,((((((((((1,19),((2,((((9,24),39),35),(14,23))),22)),((4,8),(34,42))),40),((6,18),(10,37))),(((((13,21),32),41),(30,31)),(29,46))),(((17,25),(20,(27,43))),(36,38))),(((3,16),(33,44)),(12,28))),(7,(15,26))),(5,47)),(11,45));
 567: 2 -6345.228027 -6366.310904 (0,((((((((((1,19),(((2,((((9,24),39),35),(14,23))),22),((17,25),(((20,43),27),(36,38))))),34),42),((((4,8),40),((((13,21),32),41),(30,31))),((6,18),(10,37)))),(29,46)),(((3,16),(33,44)),(12,28))),(7,(15,26))),(5,47)),45),11);
 568: 1 -6407.920898 -6366.147124 (0,((((((((1,19),(2,(((((9,24),39),35),(14,23)),22))),(((17,25),(((20,27),43),(36,38))),(34,42))),((((4,8),40),((6,18),(10,37))),(((((13,21),32),41),(30,31)),(29,46)))),(((3,16),(33,44)),(12,28))),(7,(15,26))),(5,47)),45),11);
 569: 3 -6983.497559 -6361.727887 (0,((((((((1,19),(((2,((((9,24),39),35),(14,23))),22),((17,25),(((20,27),43),(36,38))))),((4,8),(34,42))),40),((6,18),(10,37))),(((((13,21),32),41),(30,31)),(29,46))),(((3,16),(33,44)),(12,28))),(5,((7,(15,26)),47))),(11,45));
 570: 1 -6228.083008 -6364.050677 (0,((((((1,19),(2,(((((9,24),39),35),(14,23)),22))),(34,42)),(((17,25),(36,38)),((20,27),43))),((((4,8),40),((6,18),(10,37))),(((((13,21),32),41),(30,31)),(29,46)))),(((3,16),(33,44)),(12,28))),(((5,47),(7,(15,26))),(11,45)));
 571: 1 -6233.564453 -6362.733158 (0,((((((((((1,19),((4,8),40)),(((2,((((9,39),24),35),(14,23))),22),(((17,25),(36,38)),((20,27),43)))),(34,42)),((6,18),(10,37))),(((((13,21),32),41),(30,31)),(29,46))),(((3,16),(33,44)),(12,28))),(5,47)),(7,(15,26))),45),11);
 572: 3 -6475.16748 -6366.191814 (0,(((((((1,19),((((2,(((9,39),(24,35)),(14,23))),22),(((13,21),32),41)),((17,25),(((20,43),27),(36,38))))),(((((4,8),(34,42)),40),((6,18),(10,37))),((29,46),(30,31)))),(((3,16),(33,44)),(12,28))),(7,(15,26))),(5,47)),45),11);
 573: 3 -5951.422363 -6365.664601 (0,((((((((1,19),((((4,8),40),42),34)),(((2,((((9,24),39),35),(14,23))),22),((17,25),(((20,27),43),(36,38))))),((6,18),(10,37))),(((((13,21),32),41),(30,31)),(29,46))),(((3,16),(33,44)),(12,28))),(7,(15,26))),(5,47)),(11,45));
 574: 1 -6114.228516 -6371.789481 (0,((((((((((((1,19),((2,((((9,24),39),35),(14,23))),22)),((4,8),(34,42))),40),((6,18),(10,37))),((((13,21),32),41),(30,31))),(29,46)),(((17,25),((20,27),43)),(36,38))),(((3,16),(33,44)),(12,28))),(5,47)),(7,(15,26))),11),45);
 575: 1 -6307.052734 -6366.170472 (0,((((((((1,19),(((2,((((9,24),39),35),(14,23))),22),((17,25),(((20,43),27),(36,38))))),(29,46)),(((((4,8),(34,42)),40),((6,18),(10,37))),((((13,21),32),41),(30,31)))),(((3,16),(33,44)),(12,28))),(7,(15,26))),(5,47)),45),11);
 576: 1 -6051.661133 -6364.547265 (0,((((((((1,19),(((2,((((9,39),24),35),(14,23))),22),((17,25),(((20,27),43),(36,38))))),(((((4,8),(34,42)),40),((((13,21),32),41),(30,31))),((6,18),(10,37)))),(29,46)),(((3,16),(33,44)),(12,28))),(7,(15,26))),(5,47)),45),11);
 577: 3 -6598.612793 -6359.668688 (0,(((((((((1,19),(((2,((((9,24),39),35),(14,23))),22),(((17,25),(36,38)),((20,27),43)))),(34,42)),((((4,8),40),((6,18),(10,37))),(((((13,21),32),41),(30,31)),(29,46)))),(((3,16),(33,44)),(12,28))),(7,(15,26))),47),5),45),11);
 578: 1 -6336.339355 -6360.951768 (0,(((((((((1,19),((4,8),40)),(((2,((((9,39),24),35),(14,23))),22),(((17,25),(36,38)),((20,27),43)))),(34,42)),((6,18),(10,37))),(((((13,21),32),41),(30,31)),(29,46))),(((3,16),(33,44)),(12,28))),((5,47),(7,(15,26)))),45),11);
 579: 1 -6187.975586 -6361.759988 (0,(((((((((1,19),((((2,((((9,24),39),35),(14,23))),22),((17,25),(((20,27),43),(36,38)))),((4,8),40))),(34,42)),((6,18),(10,37))),(((((13,21),32),41),(30,31)),(29,46))),(((3,16),(33,44)),(12,28))),(7,(15,26))),(5,47)),45),11);
 580: 1 -6037.294922 -6360.951768 (0,(((((((((1,19),((4,8),40)),(((2,((((9,39),24),35),(14,23))),22),(((17,25),(36,38)),((20,27),43)))),(34,42)),((6,18),(10,37))),(((((13,21),32),41),(30,31)),(29,46))),(((3,16),(33,44)),(12,28))),((5,47),(7,(15,26)))),45),11);
 581: 1 -6303.198242 -6356.810076 (0,((((((((1,19),(((2,((((9,24),39),35),(14,23))),22),(((17,25),(36,38)),((20,43),27)))),((4,8),(34,42))),40),((6,18),(10,37))),(((((13,21),32),41),(30,31)),(29,46))),(((3,16),(33,44)),(12,28))),((5,47),(7,(15,26)))),(11,45));
 582: 1 -6276.814941 -6362.054508 (0,((((((((1,19),((2,(((((9,24),39),35),(14,23)),22)),(((17,25),(36,38)),((20,27),43)))),((4,8),(34,42))),(((6,18),(10,37)),40)),(((((13,21),32),41),(30,31)),(29,46))),(((3,16),(33,44)),(12,28))),((5,47),(7,(15,26)))),45),11);
 583: 1 -6171.072754 -6358.906472 (0,(((((((((1,19),((2,(((((9,39),24),35),(14,23)),22)),(((17,25),(36,38)),((20,43),27)))),((4,8),(34,42))),40),((6,18),(10,37))),(((((13,21),32),41),(30,31)),(29,46))),(((3,16),(33,44)),(12,28))),(7,(15,26))),(5,47)),(11,45));
 584: 1 -6383.583984 -6363.788102 (0,((((((((1,19),(((2,((((9,24),39),35),(14,23))),22),((17,25),(((20,27),43),(36,38))))),((((((4,8),40),((((13,21),32),41),(30,31))),(34,42)),(6,18)),(10,37))),(29,46)),(((3,16),(33,44)),(12,28))),(7,(15,26))),(5,47)),45),11);
 585: 1 -6454.476562 -6377.554032 (0,(((((((((1,19),(((4,8),40),(34,42))),((6,18),(10,37))),(((((13,21),32),41),(30,31)),(29,46))),((((2,(14,23)),((9,(24,39)),35)),22),((17,25),(((20,27),43),(36,38))))),(((3,16),(33,44)),(12,28))),(7,(15,26))),(5,47)),11),45);
 586: 1 -6252.496582 -6361.668227 (0,(((((((((((1,19),(2,((((9,(24,39)),35),(14,23)),22))),((4,8),(34,42))),40),(6,18)),((10,37),(((((13,21),32),41),(30,31)),(29,46)))),(((17,25),(36,38)),((20,27),43))),(((3,16),(33,44)),(12,28))),(7,(15,26))),(5,47)),45),11);
 587: 1 -6343.789062 -6361.962542 (0,((((((((1,19),(((2,((((9,24),39),35),(14,23))),22),(((17,25),(36,38)),(20,(27,43))))),((((4,8),40),((((13,21),32),41),(30,31))),(34,42))),((6,18),(10,37))),(29,46)),(((3,16),(33,44)),(12,28))),(7,(15,26))),(5,47)),(11,45));
 588: 1 -6366.941406 -6359.854125 (0,(((((((((((1,19),((2,(((9,(24,39)),35),(14,23))),22)),((4,8),(34,42))),40),(6,18)),((10,37),(((((13,21),32),41),(30,31)),(29,46)))),((17,25),(((20,27),43),(36,38)))),(((3,16),(33,44)),(12,28))),(7,(15,26))),(5,47)),45),11);
 589: 5 -6139.137207 -6358.28346 (0,(((((((((1,19),(((2,((((9,24),39),35),(14,23))),22),(((17,25),(36,38)),((20,27),43)))),((4,8),(34,42))),40),((6,18),(10,37))),(((((13,21),32),41),(30,31)),(29,46))),(((3,16),(33,44)),(12,28))),(5,47)),(7,(15,26))),(11,45));
 590: 7 -6181.054688 -6357.366942 (0,((((((((((1,19),((2,((((9,24),39),35),(14,23))),22)),((4,8),(34,42))),40),((6,18),(10,37))),(((((13,21),32),41),(30,31)),(29,46))),(((17,25),(36,38)),(20,(27,43)))),(((3,16),(33,44)),(12,28))),(5,47)),(7,(15,26))),(11,45));
 591: 2 -6392.779297 -6360.38901 (0,(((((((((((1,19),((2,((((9,39),24),35),(14,23))),22)),(34,42)),((4,8),40)),((6,18),(10,37))),(((17,25),(36,38)),((20,43),27))),(((((13,21),32),41),(30,31)),(29,46))),(((3,16),(33,44)),(12,28))),(7,(15,26))),(5,47)),45),11);
 592: 8 -6094.80127 -6363.215507 (0,((((((((((((1,19),((2,((((9,24),39),35),(14,23))),22)),((4,8),(34,42))),40),((6,18),(10,37))),((((13,21),32),41),(30,31))),(29,46)),(((17,25),(36,38)),((20,27),43))),(((3,16),(33,44)),(12,28))),(7,(15,26))),(5,47)),45),11);
 593: 1 -6458.097168 -6365.440711 (0,(((((((((((1,19),((2,(((((9,24),39),35),(14,23)),22)),((17,25),(((20,43),27),(36,38))))),(34,42)),40),(4,8)),((6,18),(10,37))),(((((13,21),32),41),(29,46)),(30,31))),(((3,16),(33,44)),(12,28))),(7,(15,26))),(5,47)),45),11);
 594: 1 -6435.686035 -6359.25086 (0,((((((((((1,19),((2,(((9,(24,39)),35),(14,23))),22)),((4,8),40)),(((6,18),(10,37)),(((((13,21),32),41),(30,31)),(29,46)))),(34,42)),(((17,25),(36,38)),((20,27),43))),(((3,16),(33,44)),(12,28))),(7,(15,26))),(5,47)),45),11);
 595: 1 -6586.662109 -6358.151432 (0,((((((((((1,19),(2,(((((9,24),39),35),(14,23)),22))),((17,25),(((20,27),43),(36,38)))),(34,42)),(((4,8),40),((6,18),(10,37)))),(((((13,21),32),41),(30,31)),(29,46))),(((3,16),(33,44)),(12,28))),(7,(15,26))),(5,47)),45),11);
 596: 2 -6620.346191 -6357.67533 (0,((((((((((1,19),(((2,((((9,39),24),35),(14,23))),22),(((17,25),(36,38)),((20,43),27)))),((4,8),(34,42))),40),((6,18),(10,37))),(((((13,21),32),41),(30,31)),(29,46))),(((3,16),(33,44)),(12,28))),7),(15,26)),(5,47)),(11,45));
 597: 1 -6220.619141 -6358.616462 (0,((((((((((1,19),((2,(((9,(24,39)),35),(14,23))),22)),((4,8),(34,42))),40),(6,18)),((10,37),(((((13,21),32),41),(30,31)),(29,46)))),(((17,25),(36,38)),((20,27),43))),(((3,16),(33,44)),(12,28))),((5,47),(7,(15,26)))),45),11);
 598: 3 -5967.945312 -6358.190686 (0,(((((((((((1,19),(((13,21),32),41)),(((2,((((9,24),39),35),(14,23))),22),((17,25),(((20,27),43),(36,38))))),(34,42)),(((4,8),40),(30,31))),((6,18),(10,37))),(29,46)),(((3,16),(33,44)),(12,28))),(7,(15,26))),(5,47)),45),11);
 599: 4 -6274.129883 -6363.253345 (0,(((((((((((1,19),((2,((((9,24),39),35),(14,23))),22)),((4,8),(34,42))),40),((6,18),(10,37))),((((13,21),32),41),(30,31))),(29,46)),(((17,25),(36,38)),((20,27),43))),(((3,16),(33,44)),(12,28))),(7,(15,26))),(5,47)),(11,45));
 600: 1 -6186.463379 -6372.949243 (0,((((((((1,19),(((((4,8),((((13,21),32),41),(30,31))),40),((6,18),(10,37))),(34,42))),((2,((((9,24),39),35),(14,23))),22)),(((17,25),(36,38)),(20,(27,43)))),(29,46)),(((3,16),(33,44)),(12,28))),(7,(15,26))),(5,47)),(11,45));
 601: 1 -6024.759766 -6362.486759 (0,((((((((1,19),(((2,((((9,39),24),35),(14,23))),22),((17,25),((20,(27,43)),(36,38))))),((4,8),40)),(6,18)),((10,37),(((((13,21),32),41),(30,31)),(29,46)))),(34,42)),(((3,16),(33,44)),(12,28))),((5,47),(7,(15,26)))),(11,45));
 602: 1 -6872.553711 -6363.545061 (0,(((((((((1,19),((2,((((9,24),39),35),(14,23))),22)),(34,42)),((((4,8),40),((((13,21),32),41),(30,31))),((6,18),(10,37)))),(29,46)),(((17,25),(36,38)),((20,27),43))),(((3,16),(33,44)),(12,28))),((5,47),(7,(15,26)))),45),11);
 603: 1 -6385.19043 -6359.854125 (0,(((((((((((1,19),((2,(((9,(24,39)),35),(14,23))),22)),((4,8),(34,42))),40),(6,18)),((10,37),(((((13,21),32),41),(30,31)),(29,46)))),((17,25),(((20,27),43),(36,38)))),(((3,16),(33,44)),(12,28))),(7,(15,26))),(5,47)),45),11);
 604: 2 -6588.595703 -6366.18805 (0,(((((((1,19),((((2,((((9,39),35),24),(14,23))),22),(((13,21),32),41)),((17,25),(((20,43),27),(36,38))))),(((((4,8),(34,42)),40),((6,18),(10,37))),((29,46),(30,31)))),(((3,16),(33,44)),(12,28))),(7,(15,26))),(5,47)),45),11);
 605: 2 -6083.19043 -6358.928773 (0,(((((((1,19),((2,((((9,24),39),35),(14,23))),22)),(((4,8),40),(34,42))),(((6,18),(10,37)),((((13,21),32),41),((29,46),(30,31))))),(((17,25),(36,38)),((20,27),43))),(((3,16),(33,44)),(12,28))),((5,47),(7,(15,26)))),(11,45));
 606: 1 -5957.976562 -6357.49433 (0,((((((((1,19),(((2,((((9,24),39),35),(14,23))),22),((17,25),(((20,27),43),(36,38))))),(34,42)),((((4,8),40),((6,18),(10,37))),(((((13,21),32),41),(30,31)),(29,46)))),(((3,16),(33,44)),(12,28))),(5,47)),(7,(15,26))),45),11);
 607: 2 -6454.536133 -6364.872539 (0,((((((((((1,19),((4,8),(34,42))),40),((6,18),(10,37))),(((2,((((9,24),39),35),(14,23))),22),((17,25),((20,(27,43)),(36,38))))),(((((13,21),32),41),(30,31)),(29,46))),(((3,16),(33,44)),(12,28))),(7,(15,26))),(5,47)),45),11);
 608: 6 -6074.213867 -6364.726851 (0,(((((((1,19),((2,(((9,24),(35,39)),(14,23))),22)),(((4,8),(34,42)),40)),(((6,18),(10,37)),(((((13,21),32),41),(30,31)),(29,46)))),(((17,25),(36,38)),((20,43),27))),(((3,16),(33,44)),(12,28))),((5,47),(7,(15,26)))),(11,45));
 609: 2 -6475.16748 -6355.064789 (0,((((((((1,19),(((2,((((9,24),39),35),(14,23))),22),(((17,25),(36,38)),((20,43),27)))),(34,42)),((4,8),40)),((6,18),(10,37))),(((((13,21),32),41),(30,31)),(29,46))),(((3,16),(33,44)),(12,28))),((5,47),(7,(15,26)))),(11,45));
 610: 2 -5981.34375 -6360.127328 (0,(((((((((1,19),(((2,((((9,39),24),35),(14,23))),22),((17,25),(((20,27),43),(36,38))))),((4,8),(34,42))),40),(((6,18),(10,37)),(((((13,21),32),41),(30,31)),(29,46)))),(((3,16),(33,44)),(12,28))),(5,47)),(7,(15,26))),45),11);
 611: 1 -6206.168945 -6369.237133 (0,((((((((((1,19),((2,((((9,24),39),35),(14,23))),22)),(34,42)),(((((4,8),40),((((13,21),32),41),(30,31))),(6,18)),(10,37))),(29,46)),(((17,25),(36,38)),((20,27),43))),(((3,16),(33,44)),(12,28))),(7,(15,26))),(5,47)),45),11);
 612: 1 -6380.825195 -6355.916307 (0,((((((((1,19),((((2,((((9,24),39),35),(14,23))),22),(((13,21),32),41)),(((17,25),(36,38)),((20,27),43)))),(34,42)),((((4,8),40),((6,18),(10,37))),((29,46),(30,31)))),(((3,16),(33,44)),(12,28))),(7,(15,26))),(5,47)),45),11);
 613: 3 -6194.417969 -6363.042249 (0,(((((((((1,19),(((4,8),(34,42)),40)),(((2,((((9,24),39),35),(14,23))),22),((17,25),((20,(27,43)),(36,38))))),((6,18),(10,37))),(((((13,21),32),41),(30,31)),(29,46))),(((3,16),(33,44)),(12,28))),(7,(15,26))),(5,47)),11),45);
 614: 2 -5972.160156 -6364.795563 (0,((((((((((1,19),((2,((((9,24),39),35),(14,23))),22)),(34,42)),((((4,8),40),((((13,21),32),41),(30,31))),((6,18),(10,37)))),(29,46)),((17,25),(((20,27),43),(36,38)))),(((3,16),(33,44)),(12,28))),(7,(15,26))),(5,47)),45),11);
 615: 1 -6013.038574 -6377.841807 (0,(((((((1,19),(((2,((((9,24),39),35),(14,23))),22),(((13,21),32),41))),((17,25),(36,38))),((20,27),43)),((((4,8),(34,42)),40),(((6,18),(10,37)),((29,46),(30,31))))),(((3,16),(33,44)),(12,28))),((5,47),(7,(15,26)))),(11,45));
 616: 1 -6048.713379 -6369.437402 (0,(((((((1,19),(((2,((((9,39),24),35),(14,23))),22),(((13,21),32),41))),((((((4,8),40),(34,42)),(6,18)),(10,37)),((29,46),(30,31)))),((17,25),(((20,43),27),(36,38)))),(((3,16),(33,44)),(12,28))),((5,47),(7,(15,26)))),45),11);
 617: 1 -6762.64502 -6362.486759 (0,((((((((1,19),(((2,((((9,39),24),35),(14,23))),22),((17,25),((20,(27,43)),(36,38))))),((4,8),40)),(6,18)),((10,37),(((((13,21),32),41),(30,31)),(29,46)))),(34,42)),(((3,16),(33,44)),(12,28))),((5,47),(7,(15,26)))),(11,45));
 618: 1 -6417.883789 -6361.522482 (0,((((((((1,19),((2,(((((9,24),39),35),(14,23)),22)),((17,25),(((20,27),43),(36,38))))),((((4,8),40),42),34)),((6,18),(10,37))),(((((13,21),32),41),(30,31)),(29,46))),(((3,16),(33,44)),(12,28))),((5,47),(7,(15,26)))),45),11);
 619: 5 -6312.631836 -6363.21529 (0,((((((((1,19),(2,(((((9,39),24),35),(14,23)),22))),(((4,8),40),(34,42))),(((6,18),(10,37)),(((((13,21),32),41),(30,31)),(29,46)))),(((17,25),(36,38)),((20,43),27))),(((3,16),(33,44)),(12,28))),((5,47),(7,(15,26)))),45),11);
 620: 2 -6387.186523 -6363.215288 (0,((((((((1,19),(2,(((((9,24),39),35),(14,23)),22))),(((4,8),40),(34,42))),(((6,18),(10,37)),(((((13,21),32),41),(30,31)),(29,46)))),(((17,25),(36,38)),(20,(27,43)))),(((3,16),(33,44)),(12,28))),((5,47),(7,(15,26)))),45),11);
 621: 5 -5897.473633 -6362.273957 (0,((((((((((1,19),(((2,(((9,(24,39)),35),(14,23))),22),((17,25),(((20,27),43),(36,38))))),42),34),(((4,8),40),((6,18),(10,37)))),(((((13,21),32),41),(30,31)),(29,46))),(((3,16),(33,44)),(12,28))),(7,(15,26))),(5,47)),45),11);
 622: 2 -6638.0625 -6363.316556 (0,(((((((((((1,19),(((2,((((9,24),39),35),(14,23))),22),((17,25),(((20,27),43),(36,38))))),(34,42)),(((4,8),40),((((13,21),32),41),(30,31)))),(6,18)),(10,37)),(29,46)),(((3,16),(33,44)),(12,28))),(7,(15,26))),(5,47)),45),11);
 623: 1 -6656.114746 -6358.911012 (0,(((((((((1,19),((2,(((((9,24),39),35),(14,23)),22)),(((17,25),(36,38)),((20,27),43)))),((4,8),40)),(34,42)),((6,18),(10,37))),(((((13,21),32),41),(30,31)),(29,46))),(((3,16),(33,44)),(12,28))),(7,(15,26))),(5,47)),(11,45));
 624: 1 -6809.86377 -6363.819613 (0,(((((((((1,19),(((2,((((9,39),24),35),(14,23))),22),((17,25),((20,(27,43)),(36,38))))),34),(((4,8),40),42)),((6,18),(10,37))),(((((13,21),32),41),(30,31)),(29,46))),(((3,16),(33,44)),(12,28))),((5,47),(7,(15,26)))),45),11);
 625: 3 -6265.473633 -6358.448254 (0,(((((((((((1,19),((2,((((9,24),39),35),(14,23))),22)),(34,42)),(4,8)),40),((6,18),(10,37))),(((((13,21),32),41),(30,31)),(29,46))),(((17,25),(36,38)),((20,27),43))),(((3,16),(33,44)),(12,28))),(7,(15,26))),(5,47)),(11,45));
 626: 1 -6368.758789 -6368.595948 (0,((((((((((1,19),((4,8),40)),((2,((((9,(24,39)),35),(14,23)),22)),((17,25),(((20,43),27),(36,38))))),((6,18),(10,37))),(34,42)),(((((13,21),32),41),(30,31)),(29,46))),(((3,16),(33,44)),(12,28))),(7,(15,26))),(5,47)),45),11);
 627: 3 -6255.656738 -6364.699687 (0,((((((((1,19),(((2,((((9,24),39),35),(14,23))),22),(((17,25),(20,(27,43))),(36,38)))),((((4,8),40),((((13,21),32),41),(30,31))),(34,42))),((6,18),(10,37))),(29,46)),(((3,16),(33,44)),(12,28))),(7,(15,26))),(5,47)),(11,45));
 628: 1 -6105.030762 -6361.113085 (0,(((((((1,19),((((2,((((9,39),24),35),(14,23))),22),(((13,21),32),41)),((17,25),(((20,43),27),(36,38))))),(((((4,8),(34,42)),40),((6,18),(10,37))),((29,46),(30,31)))),(((3,16),(33,44)),(12,28))),(5,47)),(7,(15,26))),45),11);
 629: 1 -6329.016602 -6358.911012 (0,(((((((((1,19),((2,(((((9,24),39),35),(14,23)),22)),(((17,25),(36,38)),((20,27),43)))),((4,8),40)),(34,42)),((6,18),(10,37))),(((((13,21),32),41),(30,31)),(29,46))),(((3,16),(33,44)),(12,28))),(7,(15,26))),(5,47)),(11,45));
 630: 2 -6352.96875 -6359.549074 (0,(((((((((((1,19),(((2,((((9,24),39),35),(14,23))),22),((17,25),(((20,27),43),(36,38))))),((4,8),40)),((6,18),(10,37))),(((((13,21),32),41),(30,31)),(29,46))),(34,42)),(((3,16),(33,44)),(12,28))),7),(15,26)),(5,47)),45),11);
 631: 1 -6028.713867 -6377.841807 (0,(((((((1,19),(((2,((((9,24),39),35),(14,23))),22),(((13,21),32),41))),((17,25),(36,38))),((20,27),43)),((((4,8),(34,42)),40),(((6,18),(10,37)),((29,46),(30,31))))),(((3,16),(33,44)),(12,28))),((5,47),(7,(15,26)))),(11,45));
 632: 1 -6476.946777 -6365.298841 (0,((((((((1,19),(((2,((((9,24),39),35),(14,23))),22),(((17,25),(36,38)),((20,27),43)))),34),(((((4,8),40),42),((6,18),(10,37))),(((((13,21),32),41),(30,31)),(29,46)))),(((3,16),(33,44)),(12,28))),(7,(15,26))),(5,47)),45),11);
 633: 1 -6727.687988 -6360.67966 (0,((((((1,19),((2,((((9,24),39),35),(14,23))),22)),((((4,8),40),(34,42)),(((6,18),(10,37)),(((((13,21),32),41),(30,31)),(29,46))))),((17,25),(((20,27),43),(36,38)))),(((3,16),(33,44)),(12,28))),((5,47),(7,(15,26)))),(11,45));
 634: 3 -6642.380859 -6361.533247 (0,((((((1,19),(((17,25),(36,38)),((20,27),43))),(((2,((((9,24),39),35),(14,23))),22),(((13,21),32),41))),((((4,8),(34,42)),40),(((6,18),(10,37)),((29,46),(30,31))))),(((3,16),(33,44)),(12,28))),((5,47),(7,(15,26)))),(11,45));
 635: 1 -6001.209961 -6358.229803 (0,(((((((1,19),(((2,((((9,24),39),35),(14,23))),22),((17,25),(((20,27),43),(36,38))))),(34,42)),((((4,8),40),(6,18)),((10,37),(((((13,21),32),41),(30,31)),(29,46))))),(((3,16),(33,44)),(12,28))),((5,47),(7,(15,26)))),45),11);
 636: 7 -6179.599609 -6360.847635 (0,((((((((((1,19),(((2,((((9,24),39),35),(14,23))),22),(((17,25),(36,38)),((20,27),43)))),((4,8),(34,42))),40),((6,18),(10,37))),(((((13,21),32),41),(30,31)),(29,46))),(((3,16),(33,44)),(12,28))),(7,(15,26))),47),5),(11,45));
 637: 4 -5954.960938 -6364.134222 (0,(((((((1,19),((((2,((((9,24),39),35),(14,23))),22),(((13,21),32),41)),((17,25),(((20,27),43),(36,38))))),(((((4,8),40),34),42),((6,18),(10,37)))),((29,46),(30,31))),(((3,16),(33,44)),(12,28))),(7,(15,26))),(5,47)),(11,45));
 638: 3 -6240.548828 -6363.322425 (0,(((((((1,19),((2,(((9,39),(24,35)),(14,23))),22)),(((4,8),40),(34,42))),(((6,18),(10,37)),(((((13,21),32),41),(30,31)),(29,46)))),(((17,25),(36,38)),(20,(27,43)))),(((3,16),(33,44)),(12,28))),((5,47),(7,(15,26)))),(11,45));
 639: 11 -6398.049316 -6371.980314 (0,(((((((1,19),(((2,((((9,39),24),35),(14,23))),22),((17,25),(((20,43),27),(36,38))))),(34,42)),(((4,8),40),(((6,18),(10,37)),((((((13,21),32),41),(30,31)),46),29)))),(((3,16),(33,44)),(12,28))),(7,(15,26))),(5,47)),(11,45));
 640: 1 -6299.125 -6359.30783 (0,((((((1,19),((((2,((((9,39),24),35),(14,23))),22),(((13,21),32),41)),((17,25),(((20,43),27),(36,38))))),(((((4,8),(34,42)),40),((6,18),(10,37))),((29,46),(30,31)))),(((3,16),(33,44)),(12,28))),((5,47),(7,(15,26)))),45),11);
 641: 1 -6218.800781 -6363.241316 (0,((((((((((((1,19),(((2,((((9,24),39),35),(14,23))),22),((17,25),(((20,27),43),(36,38))))),(((13,21),32),41)),(34,42)),(((4,8),40),(30,31))),(6,18)),(10,37)),(29,46)),(((3,16),(33,44)),(12,28))),(7,(15,26))),(5,47)),45),11);
 642: 1 -6036.973145 -6357.114189 (0,((((((((((1,19),((((2,((((9,39),24),35),(14,23))),22),(((13,21),32),41)),(((17,25),(36,38)),((20,43),27)))),((4,8),40)),(34,42)),((6,18),(10,37))),((29,46),(30,31))),(((3,16),(33,44)),(12,28))),(7,(15,26))),(5,47)),45),11);
 643: 2 -6058.134766 -6372.516926 (0,((((((((1,19),(((2,((((9,24),39),35),(14,23))),22),(((17,25),(36,38)),((20,27),43)))),((4,8),(34,42))),(((6,18),(10,37)),40)),((((((13,21),32),41),(30,31)),29),46)),(((3,16),(33,44)),(12,28))),(7,(15,26))),(5,47)),(11,45));
 644: 1 -6032.925293 -6358.111203 (0,((((((((1,19),((2,(((((9,24),39),35),(14,23)),22)),((17,25),(((20,27),43),(36,38))))),(34,42)),((((4,8),40),((6,18),(10,37))),(((((13,21),32),41),(30,31)),(29,46)))),(((3,16),(33,44)),(12,28))),(7,(15,26))),(5,47)),45),11);
 645: 9 -6332.788574 -6366.580503 (0,((((((((((1,19),(((2,((((9,24),39),35),(14,23))),22),(((17,25),(36,38)),((20,27),43)))),((4,8),(34,42))),40),((6,18),(10,37))),(((((13,21),32),41),(30,31)),(29,46))),((((3,16),33),44),(12,28))),(7,(15,26))),(5,47)),45),11);
 646: 1 -6122.357422 -6364.050677 (0,((((((1,19),(2,(((((9,24),39),35),(14,23)),22))),(34,42)),(((17,25),(36,38)),((20,27),43))),((((4,8),40),((6,18),(10,37))),(((((13,21),32),41),(30,31)),(29,46)))),(((3,16),(33,44)),(12,28))),(((5,47),(7,(15,26))),(11,45)));
 647: 1 -6471.016113 -6358.785775 (0,((((((((1,19),(((2,((((9,24),39),35),(14,23))),22),((17,25),(((20,27),43),(36,38))))),((4,8),(34,42))),((6,18),(10,37))),40),(((((13,21),32),41),(30,31)),(29,46))),(((3,16),(33,44)),(12,28))),((5,47),(7,(15,26)))),(11,45));
 648: 2 -6293.146973 -6365.756851 (0,((((((((1,19),(((2,((((9,39),24),35),(14,23))),22),((17,25),(((20,27),43),(36,38))))),((((((4,8),40),(34,42)),((((13,21),32),41),(30,31))),(6,18)),(10,37))),(29,46)),(((3,16),(33,44)),(12,28))),(7,(15,26))),(5,47)),45),11);
 649: 2 -5965.443359 -6358.654115 (0,((((((((((1,19),(((13,21),32),41)),(((2,((((9,24),39),35),(14,23))),22),((17,25),(((20,27),43),(36,38))))),(34,42)),(((4,8),((30,31),40)),((6,18),(10,37)))),(29,46)),(((3,16),(33,44)),(12,28))),(7,(15,26))),(5,47)),45),11);
 650: 5 -6345.355957 -6377.966179 (0,(((((((1,19),(2,(((((9,39),24),35),22),(14,23)))),((((4,8),40),(34,42)),(((6,18),(10,37)),(((((13,21),32),41),(30,31)),(29,46))))),(((17,25),(36,38)),((20,43),27))),(((3,16),(33,44)),(12,28))),((5,47),(7,(15,26)))),45),11);
 651: 2 -6192.361328 -6356.270782 (0,((((((1,19),(((2,((((9,39),24),35),(14,23))),22),((17,25),(((20,27),43),(36,38))))),(34,42)),((((4,8),40),((6,18),(10,37))),(((((13,21),32),41),(30,31)),(29,46)))),(((3,16),(33,44)),(12,28))),(11,45)),((5,47),(7,(15,26))));
 652: 4 -6352.979492 -6359.936149 (0,(((((((((1,19),(((2,((((9,24),39),35),(14,23))),22),((17,25),(((20,43),27),(36,38))))),(34,42)),(((4,8),(((((13,21),32),41),(30,31)),40)),((6,18),(10,37)))),(29,46)),(((3,16),(33,44)),(12,28))),(7,(15,26))),(5,47)),45),11);
 653: 1 -6337.339355 -6355.98659 (0,((((((((1,19),((((2,((((9,24),39),35),(14,23))),22),(((13,21),32),41)),((17,25),(((20,27),43),(36,38))))),(34,42)),((((4,8),40),((6,18),(10,37))),((29,46),(30,31)))),(((3,16),(33,44)),(12,28))),(7,(15,26))),(5,47)),45),11);
 654: 1 -6547.977051 -6370.915958 (0,((((((((1,19),((2,((((9,24),39),35),(14,23))),22)),((17,25),(((20,27),43),(36,38)))),34),((((((4,8),40),42),(6,18)),(10,37)),(((((13,21),32),41),(30,31)),(29,46)))),(((3,16),(33,44)),(12,28))),(7,(15,26))),(5,47)),(11,45));
 655: 1 -6228.529785 -6359.857606 (0,((((((((1,19),(((2,((((9,24),39),35),(14,23))),22),(((17,25),(36,38)),((20,43),27)))),((4,8),(34,42))),((6,18),(10,37))),(((((13,21),32),41),(30,31)),(29,46))),40),(((3,16),(33,44)),(12,28))),((5,47),(7,(15,26)))),(11,45));
 656: 1 -6066.556641 -6360.963325 (0,((((((((((1,19),(((2,((((9,24),39),35),(14,23))),22),((17,25),(((20,27),43),(36,38))))),(((13,21),32),41)),((((4,8),40),(30,31)),(34,42))),((6,18),(10,37))),(29,46)),(((3,16),(33,44)),(12,28))),(7,(15,26))),(5,47)),45),11);
 657: 1 -6049.167969 -6361.287196 (0,(((((((1,19),(((2,((((9,24),39),35),(14,23))),22),((17,25),(((20,27),43),(36,38))))),((((4,8),(34,42)),40),(((6,18),(10,37)),(((((13,21),32),41),(30,31)),(29,46))))),((3,16),((12,28),(33,44)))),(7,(15,26))),(5,47)),45),11);
 658: 8 -6195.818848 -6356.747712 (0,((((((((((1,19),((2,((((9,24),39),35),(14,23))),22)),((4,8),(34,42))),40),((6,18),(10,37))),(((((13,21),32),41),(30,31)),(29,46))),((17,25),(((20,27),43),(36,38)))),(((3,16),(33,44)),(12,28))),(7,(15,26))),(5,47)),(11,45));
 659: 6 -5986.549316 -6362.371789 (0,((((((((1,19),((2,((((9,39),24),35),(14,23))),22)),((((4,8),34),42),40)),(((6,18),(10,37)),(((((13,21),32),41),(30,31)),(29,46)))),(((17,25),(36,38)),((20,27),43))),(((3,16),(33,44)),(12,28))),((5,47),(7,(15,26)))),45),11);
 660: 8 -6140.749023 -6355.045532 (0,(((((((((1,19),((((2,((((9,24),39),35),(14,23))),22),(((13,21),32),41)),(((17,25),(36,38)),((20,27),43)))),(34,42)),(((4,8),40),((6,18),(10,37)))),((29,46),(30,31))),(((3,16),(33,44)),(12,28))),(7,(15,26))),(5,47)),45),11);
 661: 1 -6701.774902 -6361.522482 (0,((((((((1,19),((2,(((((9,24),39),35),(14,23)),22)),((17,25),(((20,27),43),(36,38))))),((((4,8),40),42),34)),((6,18),(10,37))),(((((13,21),32),41),(30,31)),(29,46))),(((3,16),(33,44)),(12,28))),((5,47),(7,(15,26)))),45),11);
 662: 2 -6173.709473 -6364.050677 (0,((((((1,19),(2,(((((9,24),39),35),(14,23)),22))),(34,42)),(((17,25),(36,38)),((20,27),43))),((((4,8),40),((6,18),(10,37))),(((((13,21),32),41),(30,31)),(29,46)))),(((3,16),(33,44)),(12,28))),(((5,47),(7,(15,26))),(11,45)));
 663: 1 -6296.386719 -6358.715596 (0,((((((((((1,19),(((2,(((((9,39),24),35),(14,23)),22)),(((13,21),32),41)),(((17,25),(36,38)),((20,43),27)))),(34,42)),((4,8),40)),((6,18),(10,37))),((29,46),(30,31))),(((3,16),(33,44)),(12,28))),(7,(15,26))),(5,47)),45),11);
 664: 1 -6212.759766 -6376.037431 (0,((((((((1,19),((2,(((((9,24),39),35),(14,23)),22)),((17,25),(((20,27),43),(36,38))))),(((4,8),((((((13,21),32),41),(30,31)),(29,46)),40)),((6,18),(10,37)))),34),42),(((3,16),(33,44)),(12,28))),((5,47),(7,(15,26)))),45),11);
 665: 2 -6610.395996 -6360.12242 (0,(((((((((1,19),((((2,((((9,24),39),35),(14,23))),22),(((17,25),(36,38)),((20,27),43))),((4,8),40))),(34,42)),((6,18),(10,37))),(((((13,21),32),41),(30,31)),(29,46))),(((3,16),(33,44)),(12,28))),(7,(15,26))),(5,47)),11),45);
 666: 4 -5813.695312 -6368.314121 (0,((((((1,19),(((2,((((9,39),24),35),(14,23))),22),((17,25),(((20,43),27),(36,38))))),((((4,8),40),(((((13,21),32),41),(30,31)),(29,46))),((6,18),(10,37)))),(34,42)),(((3,16),(33,44)),(12,28))),(7,(15,26))),((5,47),(11,45)));
 667: 1 -6503.372559 -6359.906242 (0,(((((1,19),((((2,((((9,24),39),35),(14,23))),22),(((13,21),32),41)),(((17,25),(36,38)),((20,27),43)))),((((4,8),(34,42)),40),(((6,18),(10,37)),((29,46),(30,31))))),(((3,16),(33,44)),(12,28))),((5,47),(7,(15,26)))),(11,45));
 668: 1 -6523.454102 -6358.201984 (0,(((((((((1,19),((2,(((((9,39),24),35),(14,23)),22)),(((17,25),(36,38)),((20,43),27)))),(34,42)),((4,8),40)),((6,18),(10,37))),(((((13,21),32),41),(30,31)),(29,46))),(((3,16),(33,44)),(12,28))),(7,(15,26))),(5,47)),(11,45));
 669: 1 -6321.94043 -6364.681134 (0,((((((1,19),((2,((((9,24),39),35),(14,23))),22)),((17,25),(((20,27),43),(36,38)))),((((4,8),40),(34,42)),((6,18),((10,37),(((((13,21),32),41),(30,31)),(29,46)))))),(((3,16),(33,44)),(12,28))),((5,47),(7,(15,26)))),(11,45));
 670: 5 -6844.178711 -6355.334307 (0,((((((((((1,19),((((2,(((9,(24,39)),35),(14,23))),22),((17,25),(((20,43),27),(36,38)))),(((13,21),32),41))),(34,42)),((4,8),40)),((6,18),(10,37))),((29,46),(30,31))),(((3,16),(33,44)),(12,28))),(7,(15,26))),(5,47)),45),11);
 671: 4 -6063.94873 -6359.99297 (0,(((((((1,19),((2,((((9,39),24),35),(14,23))),22)),((((4,8),(34,42)),40),(((6,18),(10,37)),(((((13,21),32),41),(30,31)),(29,46))))),(((17,25),(36,38)),((20,27),43))),(((3,16),(33,44)),(12,28))),((5,47),(7,(15,26)))),45),11);
 672: 1 -5955.606445 -6359.906242 (0,(((((1,19),((((2,((((9,24),39),35),(14,23))),22),(((13,21),32),41)),(((17,25),(36,38)),((20,27),43)))),((((4,8),(34,42)),40),(((6,18),(10,37)),((29,46),(30,31))))),(((3,16),(33,44)),(12,28))),((5,47),(7,(15,26)))),(11,45));
 673: 1 -5967.984375 -6358.461916 (0,(((((((((1,19),((2,((((9,24),39),35),(14,23))),22)),(((4,8),(34,42)),40)),(((6,18),(10,37)),(((((13,21),32),41),(30,31)),(29,46)))),(((17,25),(36,38)),((20,43),27))),(((3,16),(33,44)),(12,28))),(5,47)),(7,(15,26))),45),11);
 674: 2 -6827.081055 -6361.392259 (0,((((((((((1,19),((((2,((((9,39),24),35),(14,23))),22),(((13,21),32),41)),((17,25),(((20,27),43),(36,38))))),(((4,8),40),(34,42))),((6,18),(10,37))),((29,46),(30,31))),(((3,16),(33,44)),(12,28))),(7,(15,26))),5),47),45),11);
 675: 1 -5963.801758 -6361.807705 (0,(((((((((1,19),((2,((((9,24),39),35),(14,23))),22)),(((4,8),40),(34,42))),((6,18),((10,37),(((((13,21),32),41),(30,31)),(29,46))))),(((17,25),(36,38)),((20,43),27))),(((3,16),(33,44)),(12,28))),(7,(15,26))),(5,47)),45),11);
 676: 1 -6693.722656 -6358.02239 (0,(((((((((((1,19),((2,((((9,24),39),35),(14,23))),22)),((4,8),(34,42))),40),((6,18),(10,37))),(((((13,21),32),41),(30,31)),(29,46))),(((17,25),(36,38)),((20,27),43))),(((3,16),(33,44)),(12,28))),(5,47)),(7,(15,26))),11),45);
 677: 2 -6426.626953 -6363.346348 (0,((((((((((1,19),((((2,((((9,24),39),35),(14,23))),22),(((13,21),32),41)),(((17,25),(36,38)),((20,27),43)))),42),34),(((4,8),40),((6,18),(10,37)))),((29,46),(30,31))),(((3,16),(33,44)),(12,28))),(7,(15,26))),(5,47)),45),11);
 678: 1 -6303.908691 -6359.906242 (0,(((((1,19),((((2,((((9,24),39),35),(14,23))),22),(((13,21),32),41)),(((17,25),(36,38)),((20,27),43)))),((((4,8),(34,42)),40),(((6,18),(10,37)),((29,46),(30,31))))),(((3,16),(33,44)),(12,28))),((5,47),(7,(15,26)))),(11,45));
 679: 2 -6271.473633 -6366.828444 (0,(((((((1,19),(((2,((((9,24),39),35),(14,23))),22),((17,25),(((20,27),43),(36,38))))),((((((4,8),40),42),((6,18),(10,37))),(((((13,21),32),41),(30,31)),(29,46))),34)),(((3,16),(33,44)),(12,28))),(7,(15,26))),(5,47)),45),11);
 680: 2 -6011.694336 -6361.363624 (0,(((((((1,19),(((2,((((9,24),39),35),(14,23))),22),((17,25),((20,(27,43)),(36,38))))),((((4,8),40),((((13,21),32),41),(30,31))),(34,42))),((6,18),(10,37))),(29,46)),(((3,16),(33,44)),(12,28))),((5,47),(7,(15,26)))),(11,45));
 681: 1 -6301.715332 -6359.093075 (0,((((((((((1,19),((2,(((((9,24),39),35),(14,23)),22)),(((17,25),(36,38)),((20,27),43)))),((4,8),(34,42))),40),((6,18),(10,37))),(((((13,21),32),41),(30,31)),(29,46))),(((3,16),(33,44)),(12,28))),(7,(15,26))),(5,47)),45),11);
 682: 2 -6133.825195 -6364.375164 (0,(((((((((((1,19),((2,(((9,39),(24,35)),(14,23))),22)),(((17,25),(36,38)),(20,(27,43)))),((4,8),(34,42))),40),((6,18),(10,37))),(((((13,21),32),41),(30,31)),(29,46))),(((3,16),(33,44)),(12,28))),(7,(15,26))),(5,47)),45),11);
 683: 5 -6349.57959 -6359.106742 (0,(((((((1,19),(((2,((((9,24),39),35),(14,23))),22),(((17,25),(36,38)),((20,27),43)))),(34,42)),((((4,8),40),((6,18),(10,37))),(((((13,21),32),41),(30,31)),(29,46)))),(((3,16),(12,28)),(33,44))),((5,47),(7,(15,26)))),45),11);
 684: 1 -6254.960449 -6363.290112 (0,(((((((1,19),((((2,((((9,39),24),35),(14,23))),22),(((13,21),32),41)),((17,25),(((20,43),27),(36,38))))),((((((4,8),(34,42)),40),(6,18)),(10,37)),((29,46),(30,31)))),(((3,16),(33,44)),(12,28))),(7,(15,26))),(5,47)),45),11);
 685: 1 -6740.868164 -6363.788102 (0,((((((((1,19),(((2,((((9,24),39),35),(14,23))),22),((17,25),(((20,27),43),(36,38))))),((((((4,8),40),((((13,21),32),41),(30,31))),(34,42)),(6,18)),(10,37))),(29,46)),(((3,16),(33,44)),(12,28))),(7,(15,26))),(5,47)),45),11);
 686: 1 -6458.942383 -6355.916307 (0,((((((((1,19),((((2,((((9,24),39),35),(14,23))),22),(((13,21),32),41)),(((17,25),(36,38)),((20,27),43)))),(34,42)),((((4,8),40),((6,18),(10,37))),((29,46),(30,31)))),(((3,16),(33,44)),(12,28))),(7,(15,26))),(5,47)),45),11);
 687: 1 -6366.75 -6358.534915 (0,((((((1,19),((((2,((((9,24),39),35),(14,23))),22),(((13,21),32),41)),((17,25),(((20,27),43),(36,38))))),((((4,8),40),(34,42)),((6,18),(10,37)))),((29,46),(30,31))),(((3,16),(33,44)),(12,28))),((5,47),(7,(15,26)))),(11,45));
 688: 3 -6379.521973 -6357.204974 (0,(((((((((1,19),(((2,((((9,39),24),35),(14,23))),22),(((17,25),(36,38)),((20,43),27)))),(((4,8),(34,42)),40)),((6,18),(10,37))),(((((13,21),32),41),(30,31)),(29,46))),(((3,16),(33,44)),(12,28))),(7,(15,26))),(5,47)),45),11);
 689: 2 -6203.953125 -6358.654115 (0,((((((((((1,19),(((13,21),32),41)),(((2,((((9,24),39),35),(14,23))),22),((17,25),(((20,27),43),(36,38))))),(34,42)),(((4,8),((30,31),40)),((6,18),(10,37)))),(29,46)),(((3,16),(33,44)),(12,28))),(7,(15,26))),(5,47)),45),11);
 690: 1 -6161.058594 -6358.616462 (0,((((((((((1,19),((2,(((9,(24,39)),35),(14,23))),22)),((4,8),(34,42))),40),(6,18)),((10,37),(((((13,21),32),41),(30,31)),(29,46)))),(((17,25),(36,38)),((20,27),43))),(((3,16),(33,44)),(12,28))),((5,47),(7,(15,26)))),45),11);
 691: 4 -6689.620117 -6356.731544 (0,(((((((((((1,19),((2,(((9,(24,39)),35),(14,23))),22)),((4,8),(34,42))),40),(((6,18),(10,37)),(((((13,21),32),41),(30,31)),(29,46)))),(((17,25),(36,38)),((20,27),43))),(((3,16),(33,44)),(12,28))),7),(15,26)),(5,47)),45),11);
 692: 1 -6313.868164 -6361.805455 (0,(((((((((((1,19),(((2,((((9,24),39),35),(14,23))),22),((17,25),(((20,27),43),(36,38))))),(((13,21),32),41)),(((4,8),40),(30,31))),(34,42)),((6,18),(10,37))),(29,46)),(((3,16),(33,44)),(12,28))),(7,(15,26))),(5,47)),45),11);
 693: 1 -6179.347656 -6365.224058 (0,(((((((((1,19),(((2,((((9,24),39),35),(14,23))),((((13,21),32),41),22)),(((17,25),(36,38)),((20,27),43)))),(34,42)),(((4,8),40),((6,18),(10,37)))),((29,46),(30,31))),(((3,16),(33,44)),(12,28))),(7,(15,26))),(5,47)),45),11);
 694: 2 -6597.824707 -6378.734879 (0,(((((((((((1,19),(((13,21),32),41)),(((2,((((9,24),39),35),(14,23))),22),(((17,25),(36,38)),((20,27),43)))),(34,42)),(((4,8),40),((6,18),(10,37)))),((29,46),(30,31))),((3,16),(33,44))),(12,28)),(7,(15,26))),(5,47)),45),11);
 695: 1 -6071.797852 -6356.730454 (0,((((((((1,19),((((2,((((9,39),24),35),(14,23))),22),(((13,21),32),41)),((17,25),(((20,27),43),(36,38))))),(((4,8),40),(34,42))),((6,18),(10,37))),((29,46),(30,31))),(((3,16),(33,44)),(12,28))),((5,47),(7,(15,26)))),45),11);
 696: 1 -6526.734375 -6362.486759 (0,((((((((1,19),(((2,((((9,39),24),35),(14,23))),22),((17,25),((20,(27,43)),(36,38))))),((4,8),40)),(6,18)),((10,37),(((((13,21),32),41),(30,31)),(29,46)))),(34,42)),(((3,16),(33,44)),(12,28))),((5,47),(7,(15,26)))),(11,45));
 697: 3 -6268.765625 -6355.334307 (0,((((((((((1,19),((((2,(((9,(24,39)),35),(14,23))),22),((17,25),(((20,43),27),(36,38)))),(((13,21),32),41))),(34,42)),((4,8),40)),((6,18),(10,37))),((29,46),(30,31))),(((3,16),(33,44)),(12,28))),(7,(15,26))),(5,47)),45),11);
 698: 7 -6400.646973 -6358.80534 (0,(((((((((1,19),(((2,((((9,24),39),35),(14,23))),22),(((17,25),(36,38)),((20,43),27)))),(34,42)),((((4,8),40),((((13,21),32),41),(30,31))),((6,18),(10,37)))),(29,46)),(((3,16),(33,44)),(12,28))),(7,(15,26))),(5,47)),45),11);
 699: 1 -6289.836914 -6364.650009 (0,((((((((1,19),((4,8),(34,42))),(((2,((((9,24),39),35),(14,23))),22),(((17,25),(36,38)),((20,27),43)))),(((6,18),(10,37)),40)),(((((13,21),32),41),(30,31)),(29,46))),(((3,16),(33,44)),(12,28))),(7,(15,26))),(5,47)),(11,45));
 700: 1 -6541.060547 -6367.673607 (0,(((((((1,19),(((2,((((9,24),39),35),(14,23))),22),(((17,25),((20,27),43)),(36,38)))),(34,42)),(((((4,8),40),((((13,21),32),41),(30,31))),((6,18),(10,37))),(29,46))),(((3,16),(33,44)),(12,28))),((5,47),(7,(15,26)))),11),45);
 701: 2 -6430.387207 -6355.932592 (0,((((((((1,19),((((2,((((9,24),39),35),(14,23))),22),(((13,21),32),41)),(((17,25),(36,38)),((20,27),43)))),(34,42)),((((4,8),40),((6,18),(10,37))),((29,46),(30,31)))),(((3,16),(33,44)),(12,28))),(7,(15,26))),(5,47)),45),11);
 702: 1 -5838.979492 -6367.449788 (0,((((((((1,19),((2,(((((9,24),39),35),(14,23)),22)),((17,25),(((20,27),43),(36,38))))),34),(((((4,8),40),42),((6,18),(10,37))),(((((13,21),32),41),(30,31)),(29,46)))),(((3,16),(33,44)),(12,28))),(7,(15,26))),(5,47)),45),11);
 703: 2 -6530.943359 -6357.411029 (0,(((((((1,19),((2,((((9,(24,39)),35),(14,23)),22)),(((17,25),(36,38)),((20,43),27)))),(34,42)),((((4,8),40),((6,18),(10,37))),(((((13,21),32),41),(30,31)),(29,46)))),(((3,16),(33,44)),(12,28))),(7,(15,26))),(5,47)),(11,45));
 704: 1 -6397.674316 -6363.788102 (0,((((((((1,19),(((2,((((9,24),39),35),(14,23))),22),((17,25),(((20,27),43),(36,38))))),((((((4,8),40),((((13,21),32),41),(30,31))),(34,42)),(6,18)),(10,37))),(29,46)),(((3,16),(33,44)),(12,28))),(7,(15,26))),(5,47)),45),11);
 705: 1 -6338.186523 -6362.935595 (0,((((((((1,19),((2,((((9,24),39),35),(14,23))),22)),(((4,8),(34,42)),40)),(((6,18),(10,37)),(((((13,21),32),41),(30,31)),(29,46)))),(((17,25),((20,43),27)),(36,38))),(((3,16),(33,44)),(12,28))),((5,47),(7,(15,26)))),45),11);
 706: 4 -6691.351562 -6363.253345 (0,(((((((((((1,19),((2,((((9,24),39),35),(14,23))),22)),((4,8),(34,42))),40),((6,18),(10,37))),((((13,21),32),41),(30,31))),(29,46)),(((17,25),(36,38)),((20,27),43))),(((3,16),(33,44)),(12,28))),(7,(15,26))),(5,47)),(11,45));
 707: 10 -6006.035156 -6359.923101 (0,((((((((((((1,19),((2,((((9,24),39),35),(14,23))),22)),((4,8),(34,42))),40),((6,18),(10,37))),(((((13,21),32),41),(30,31)),(29,46))),(((17,25),(36,38)),((20,27),43))),(((3,16),(33,44)),(12,28))),(7,(15,26))),5),47),45),11);
 708: 1 -5817.127441 -6366.366198 (0,((((((((((1,19),((4,8),40)),(((2,((((9,39),24),35),(14,23))),22),(((17,25),((20,27),43)),(36,38)))),(34,42)),((6,18),(10,37))),(((((13,21),32),41),(30,31)),(29,46))),(((3,16),(33,44)),(12,28))),(7,(15,26))),(5,47)),45),11);
 709: 1 -6107.196289 -6357.114189 (0,((((((((((1,19),((((2,((((9,39),24),35),(14,23))),22),(((13,21),32),41)),(((17,25),(36,38)),((20,43),27)))),((4,8),40)),(34,42)),((6,18),(10,37))),((29,46),(30,31))),(((3,16),(33,44)),(12,28))),(7,(15,26))),(5,47)),45),11);
 710: 1 -5942.938477 -6361.759988 (0,(((((((((1,19),((((2,((((9,24),39),35),(14,23))),22),((17,25),(((20,27),43),(36,38)))),((4,8),40))),(34,42)),((6,18),(10,37))),(((((13,21),32),41),(30,31)),(29,46))),(((3,16),(33,44)),(12,28))),(7,(15,26))),(5,47)),45),11);
 711: 2 -6057.460449 -6364.722451 (0,(((((((((1,19),(((2,((((9,24),39),35),(14,23))),22),(((17,25),((20,43),27)),(36,38)))),((((4,8),40),((((13,21),32),41),(30,31))),(34,42))),((6,18),(10,37))),(29,46)),(((3,16),(33,44)),(12,28))),(7,(15,26))),(5,47)),45),11);
 712: 1 -6475.474609 -6370.677055 (0,(((((((((((1,19),((2,((((9,39),24),35),(14,23))),22)),((4,8),(34,42))),40),((6,18),(10,37))),(((((13,21),32),41),(30,31)),(29,46))),(((17,25),(36,38)),((20,43),27))),((((3,16),(33,44)),12),28)),(7,(15,26))),(5,47)),45),11);
 713: 2 -5946.210938 -6359.672452 (0,((((((((1,19),(((2,(((9,(24,39)),35),(14,23))),22),(((17,25),(36,38)),((20,43),27)))),(34,42)),(((4,8),40),(((6,18),(10,37)),(((((13,21),32),41),(30,31)),(29,46))))),(((3,16),(33,44)),(12,28))),(7,(15,26))),5),47),(11,45));
 714: 3 -6354.952148 -6355.395481 (0,(((((((((((1,19),(((13,21),32),41)),(((2,((((9,24),39),35),(14,23))),22),(((17,25),(36,38)),((20,27),43)))),(34,42)),((6,18),(10,37))),((4,8),40)),((29,46),(30,31))),(((3,16),(33,44)),(12,28))),(7,(15,26))),(5,47)),45),11);
 715: 1 -5903.470703 -6388.763026 (0,(((((((((((1,19),((2,(((9,(24,39)),35),(14,23))),22)),((17,25),(36,38))),((20,27),43)),((6,18),(10,37))),(((4,8),(34,42)),40)),(((((13,21),32),41),(30,31)),(29,46))),((((3,16),33),44),(12,28))),(7,(15,26))),(5,47)),45),11);
 716: 1 -6762.072754 -6363.681431 (0,((((((((((1,19),((4,8),40)),((2,(((((9,39),24),35),(14,23)),22)),(((17,25),(36,38)),((20,27),43)))),(34,42)),((6,18),(10,37))),(((((13,21),32),41),(30,31)),(29,46))),(((3,16),(33,44)),(12,28))),(7,(15,26))),(5,47)),45),11);
 717: 1 -6342.587891 -6360.302457 (0,(((((((((((1,19),((2,(((9,(24,39)),35),(14,23))),22)),((4,8),(34,42))),40),(6,18)),((10,37),(((((13,21),32),41),(30,31)),(29,46)))),(((17,25),(36,38)),((20,27),43))),(((3,16),(33,44)),(12,28))),(5,47)),(7,(15,26))),45),11);
 718: 6 -6137.466309 -6357.004349 (0,(((((((((((1,19),((2,((((9,24),39),35),(14,23))),22)),((4,8),(34,42))),40),((6,18),(10,37))),(((((13,21),32),41),(30,31)),(29,46))),((17,25),((20,(27,43)),(36,38)))),(((3,16),(33,44)),(12,28))),(7,(15,26))),(5,47)),45),11);
 719: 1 -6390.795898 -6367.449788 (0,((((((((1,19),((2,(((((9,24),39),35),(14,23)),22)),((17,25),(((20,27),43),(36,38))))),34),(((((4,8),40),42),((6,18),(10,37))),(((((13,21),32),41),(30,31)),(29,46)))),(((3,16),(33,44)),(12,28))),(7,(15,26))),(5,47)),45),11);
 720: 1 -6146.374023 -6364.681134 (0,((((((1,19),((2,((((9,24),39),35),(14,23))),22)),((17,25),(((20,27),43),(36,38)))),((((4,8),40),(34,42)),((6,18),((10,37),(((((13,21),32),41),(30,31)),(29,46)))))),(((3,16),(33,44)),(12,28))),((5,47),(7,(15,26)))),(11,45));
 721: 5 -6311.973633 -6357.792053 (0,(((((((((1,19),((2,((((9,24),39),35),(14,23))),22)),(((4,8),40),(34,42))),((6,18),(10,37))),(((((13,21),32),41),(30,31)),(29,46))),(((17,25),(36,38)),((20,27),43))),(((3,16),(33,44)),(12,28))),(5,47)),(7,(15,26))),(11,45));
 722: 1 -6067.601562 -6358.715596 (0,((((((((((1,19),(((2,(((((9,39),24),35),(14,23)),22)),(((13,21),32),41)),(((17,25),(36,38)),((20,43),27)))),(34,42)),((4,8),40)),((6,18),(10,37))),((29,46),(30,31))),(((3,16),(33,44)),(12,28))),(7,(15,26))),(5,47)),45),11);
 723: 1 -5916.655273 -6364.33296 (0,((((((((((1,19),((2,((((9,24),39),35),(14,23))),22)),((((4,8),40),((((13,21),32),41),(30,31))),(34,42))),((6,18),(10,37))),(29,46)),(((17,25),(36,38)),((20,27),43))),(((3,16),(33,44)),(12,28))),(7,(15,26))),(5,47)),45),11);
 724: 1 -6208.888672 -6359.418797 (0,((((((((((1,19),((2,((((9,24),39),35),(14,23))),22)),((17,25),(((20,27),43),(36,38)))),(((4,8),40),((6,18),(10,37)))),(34,42)),(((((13,21),32),41),(30,31)),(29,46))),(((3,16),(33,44)),(12,28))),(7,(15,26))),(5,47)),45),11);
 725: 1 -6153.068848 -6364.33296 (0,((((((((((1,19),((2,((((9,24),39),35),(14,23))),22)),((((4,8),40),((((13,21),32),41),(30,31))),(34,42))),((6,18),(10,37))),(29,46)),(((17,25),(36,38)),((20,27),43))),(((3,16),(33,44)),(12,28))),(7,(15,26))),(5,47)),45),11);
 726: 3 -6794.727539 -6356.210043 (0,((((((((1,19),((2,((((9,39),24),35),(14,23))),22)),(((4,8),40),(34,42))),(((6,18),(10,37)),(((((13,21),32),41),(30,31)),(29,46)))),(((17,25),(36,38)),(20,(27,43)))),(((3,16),(33,44)),(12,28))),((5,47),(7,(15,26)))),11),45);
 727: 1 -6522.311523 -6364.605764 (0,(((((((((((1,19),(((2,((((9,39),24),35),(14,23))),22),((17,25),(((20,27),43),(36,38))))),((4,8),40)),(34,42)),(((((13,21),32),41),(30,31)),(29,46))),((6,18),(10,37))),(((3,16),(33,44)),(12,28))),47),5),(7,(15,26))),45),11);
 728: 1 -6271.78418 -6355.876055 (0,(((((((((1,19),(((13,21),32),41)),(((2,((((9,24),39),35),(14,23))),22),(((17,25),(36,38)),((20,27),43)))),(34,42)),(((4,8),40),((6,18),(10,37)))),((29,46),(30,31))),(((3,16),(33,44)),(12,28))),((5,47),(7,(15,26)))),45),11);
 729: 2 -6297.503906 -6358.987486 (0,(((((((((1,19),(((2,((((9,24),39),35),(14,23))),22),((17,25),(((20,27),43),(36,38))))),(34,42)),(((4,8),40),((((13,21),32),41),(30,31)))),((6,18),(10,37))),(29,46)),(((3,16),(33,44)),(12,28))),((5,47),(7,(15,26)))),45),11);
 730: 1 -6217.075195 -6362.486759 (0,((((((((1,19),(((2,((((9,39),24),35),(14,23))),22),((17,25),((20,(27,43)),(36,38))))),((4,8),40)),(6,18)),((10,37),(((((13,21),32),41),(30,31)),(29,46)))),(34,42)),(((3,16),(33,44)),(12,28))),((5,47),(7,(15,26)))),(11,45));
 731: 9 -6254.885742 -6354.455568 (0,((((((((1,19),(((2,((((9,24),39),35),(14,23))),22),((17,25),(((20,27),43),(36,38))))),(34,42)),((((4,8),40),((6,18),(10,37))),(((((13,21),32),41),(30,31)),(29,46)))),(((3,16),(33,44)),(12,28))),(7,(15,26))),(5,47)),11),45);
 732: 1 -6646.282227 -6365.614016 (0,((((((((1,19),(((2,((((9,24),39),35),(14,23))),22),((17,25),(((20,27),43),(36,38))))),(34,42)),(((((4,8),40),((((13,21),32),41),(30,31))),((6,18),(10,37))),(29,46))),(((3,16),(33,44)),(12,28))),(5,47)),(7,(15,26))),11),45);
 733: 1 -6157.883789 -6363.452203 (0,((((((((((1,19),(34,42)),((((2,((((9,24),39),35),(14,23))),22),(4,8)),40)),((6,18),(10,37))),(((((13,21),32),41),(30,31)),(29,46))),(((17,25),(36,38)),((20,43),27))),(((3,16),(33,44)),(12,28))),(7,(15,26))),(5,47)),45),11);
 734: 1 -6475.883301 -6356.676047 (0,((((((((1,19),(((2,((((9,24),39),35),(14,23))),22),((17,25),(((20,27),43),(36,38))))),(34,42)),((((4,8),40),((6,18),(10,37))),(((((13,21),32),41),(30,31)),(29,46)))),(((3,16),(33,44)),(12,28))),(5,47)),(7,(15,26))),45),11);
 735: 1 -6462.017578 -6358.610663 (0,(((((((((1,19),((2,((((9,24),39),35),(14,23))),22)),(((17,25),(36,38)),((20,27),43))),(34,42)),(((4,8),40),(((6,18),(10,37)),(((((13,21),32),41),(30,31)),(29,46))))),(((3,16),(33,44)),(12,28))),(5,47)),(7,(15,26))),45),11);
 736: 2 -6879.500488 -6358.874129 (0,(((((((((1,19),(2,(((((9,24),39),35),(14,23)),22))),(((17,25),(36,38)),((20,27),43))),(34,42)),(((4,8),40),(((6,18),(10,37)),(((((13,21),32),41),(30,31)),(29,46))))),(((3,16),(33,44)),(12,28))),(7,(15,26))),(5,47)),45),11);
 737: 2 -6245.12207 -6357.411029 (0,(((((((1,19),((2,((((9,(24,39)),35),(14,23)),22)),(((17,25),(36,38)),((20,43),27)))),(34,42)),((((4,8),40),((6,18),(10,37))),(((((13,21),32),41),(30,31)),(29,46)))),(((3,16),(33,44)),(12,28))),(7,(15,26))),(5,47)),(11,45));
 738: 3 -5942.50293 -6361.369256 (0,((((((((((1,19),((2,((((9,24),39),35),(14,23))),22)),(((4,8),40),(34,42))),(((6,18),(10,37)),(((((13,21),32),41),(30,31)),(29,46)))),(((17,25),(36,38)),((20,27),43))),(((3,16),(33,44)),(12,28))),(7,(15,26))),47),5),45),11);
 739: 4 -6222.380859 -6360.023438 (0,((((((1,19),((2,((((9,39),24),35),(14,23))),22)),((((4,8),(34,42)),40),(((6,18),(10,37)),(((((13,21),32),41),(30,31)),(29,46))))),(((17,25),(36,38)),((20,27),43))),(((3,16),(33,44)),(12,28))),((5,47),(7,(15,26)))),(11,45));
 740: 5 -6716.578125 -6364.945203 (0,((((((1,19),(((2,(((9,(24,39)),35),(14,23))),22),(((17,25),(36,38)),((20,43),27)))),(34,42)),((((4,8),40),((6,18),(10,37))),(((((13,21),32),41),(30,31)),(29,46)))),(((3,16),(33,44)),(12,28))),(7,(15,26))),((5,47),(11,45)));
 741: 1 -6181.953125 -6361.805455 (0,(((((((((((1,19),(((2,((((9,24),39),35),(14,23))),22),((17,25),(((20,27),43),(36,38))))),(((13,21),32),41)),(((4,8),40),(30,31))),(34,42)),((6,18),(10,37))),(29,46)),(((3,16),(33,44)),(12,28))),(7,(15,26))),(5,47)),45),11);
 742: 2 -6308.642578 -6359.004043 (0,((((((((1,19),(((2,((((9,24),39),35),(14,23))),22),((17,25),(((20,43),27),(36,38))))),(34,42)),((((4,8),40),((((13,21),32),41),(30,31))),((6,18),(10,37)))),(29,46)),(((3,16),(33,44)),(12,28))),((5,47),(7,(15,26)))),45),11);
 743: 1 -5929.310547 -6361.668227 (0,(((((((((((1,19),(2,((((9,(24,39)),35),(14,23)),22))),((4,8),(34,42))),40),(6,18)),((10,37),(((((13,21),32),41),(30,31)),(29,46)))),(((17,25),(36,38)),((20,27),43))),(((3,16),(33,44)),(12,28))),(7,(15,26))),(5,47)),45),11);
 744: 2 -6704.862305 -6364.33296 (0,((((((((((1,19),((2,((((9,24),39),35),(14,23))),22)),((((4,8),40),((((13,21),32),41),(30,31))),(34,42))),((6,18),(10,37))),(29,46)),(((17,25),(36,38)),((20,27),43))),(((3,16),(33,44)),(12,28))),(7,(15,26))),(5,47)),45),11);
 745: 16 -6719.126465 -6360.665517 (0,(((((((((((1,19),(((2,((((9,39),24),35),(14,23))),22),((17,25),(((20,43),27),(36,38))))),(34,42)),((6,18),(10,37))),((4,8),40)),(((((13,21),32),41),(30,31)),(29,46))),(((3,16),(33,44)),(12,28))),(7,(15,26))),47),5),11),45);
 746: 1 -6039.928711 -6371.78618 (0,((((((1,19),(((((4,8),((((13,21),32),41),(30,31))),40),((6,18),(10,37))),(34,42))),(((2,((((9,24),39),35),(14,23))),22),(((17,25),(36,38)),(20,(27,43))))),(29,46)),(((3,16),(33,44)),(12,28))),((5,47),(7,(15,26)))),(11,45));
 747: 1 -6084.911133 -6355.876055 (0,(((((((((1,19),(((13,21),32),41)),(((2,((((9,24),39),35),(14,23))),22),(((17,25),(36,38)),((20,27),43)))),(34,42)),(((4,8),40),((6,18),(10,37)))),((29,46),(30,31))),(((3,16),(33,44)),(12,28))),((5,47),(7,(15,26)))),45),11);
 748: 1 -6404.470703 -6359.057183 (0,(((((((((1,19),((2,(((((9,39),24),35),(14,23)),22)),((17,25),(((20,43),27),(36,38))))),(((4,8),(34,42)),40)),((6,18),(10,37))),(((((13,21),32),41),(30,31)),(29,46))),(((3,16),(33,44)),(12,28))),(7,(15,26))),(5,47)),45),11);
 749: 2 -5934.395508 -6365.073901 (0,((((((1,19),(((2,((((9,24),39),35),(14,23))),22),((17,25),(((20,27),43),(36,38))))),34),(((((4,8),40),42),((6,18),(10,37))),(((((13,21),32),41),(30,31)),(29,46)))),(((3,16),(33,44)),(12,28))),((5,47),(7,(15,26)))),(11,45));
 750: 1 -6440.211914 -6362.327334 (0,(((((((1,19),(((2,((((9,24),39),35),(14,23))),22),(((17,25),((20,43),27)),(36,38)))),((((4,8),40),((6,18),(10,37))),(((((13,21),32),41),(30,31)),(29,46)))),(34,42)),(((3,16),(33,44)),(12,28))),((5,47),(7,(15,26)))),11),45);
 751: 6 -5898.757812 -6365.692765 (0,(((((((1,19),(2,(((((9,39),24),35),(14,23)),22))),(((((4,8),40),(34,42)),(((((13,21),32),41),(30,31)),(29,46))),((6,18),(10,37)))),(((17,25),(36,38)),((20,43),27))),(((3,16),(33,44)),(12,28))),((5,47),(7,(15,26)))),45),11);
 752: 2 -6240.317383 -6359.216316 (0,((((((((1,19),(34,42)),(((2,((((9,24),39),35),(14,23))),22),(((17,25),(36,38)),((20,27),43)))),((((4,8),40),((6,18),(10,37))),(((((13,21),32),41),(30,31)),(29,46)))),(((3,16),(33,44)),(12,28))),(7,(15,26))),(5,47)),45),11);
 753: 3 -6294.908691 -6362.936335 (0,((((((((1,19),((((2,((((9,39),24),35),(14,23))),22),((17,25),(((20,43),27),(36,38)))),(((4,8),40),(34,42)))),((6,18),(10,37))),(((((13,21),32),41),(30,31)),(29,46))),(((3,16),(33,44)),(12,28))),(7,(15,26))),(5,47)),45),11);
 754: 2 -6059.936523 -6371.053861 (0,(((((1,19),(2,((((9,(24,39)),35),(14,23)),22))),(((((4,8),40),(34,42)),(((6,18),(10,37)),(((((13,21),32),41),(30,31)),(29,46)))),(((17,25),(36,38)),((20,27),43)))),(((3,16),(33,44)),(12,28))),((5,47),(7,(15,26)))),(11,45));
 755: 1 -6404.354004 -6375.325591 (0,(((((((((1,19),(2,(((((9,39),24),35),(14,23)),22))),((17,25),(36,38))),((20,27),43)),(34,42)),((((4,8),40),((6,18),(10,37))),(((((13,21),32),41),(30,31)),(29,46)))),(((3,16),(33,44)),(12,28))),(7,(15,26))),(5,47)),(11,45));
 756: 1 -6102.03125 -6363.788102 (0,((((((((1,19),(((2,((((9,24),39),35),(14,23))),22),((17,25),(((20,27),43),(36,38))))),((((((4,8),40),((((13,21),32),41),(30,31))),(34,42)),(6,18)),(10,37))),(29,46)),(((3,16),(33,44)),(12,28))),(7,(15,26))),(5,47)),45),11);
 757: 2 -6580.275391 -6360.538452 (0,((((((((1,19),((2,(((9,(24,39)),35),(14,23))),22)),(((4,8),40),(34,42))),((6,18),(10,37))),(((17,25),(36,38)),((20,27),43))),(((((13,21),32),41),(30,31)),(29,46))),(((3,16),(33,44)),(12,28))),(11,45)),((5,47),(7,(15,26))));
 758: 39 -6391.09082 -6354.312602 (0,((((((((1,19),(((2,((((9,24),39),35),(14,23))),22),((17,25),((20,(27,43)),(36,38))))),(34,42)),((((4,8),40),((6,18),(10,37))),(((((13,21),32),41),(30,31)),(29,46)))),(((3,16),(33,44)),(12,28))),(7,(15,26))),(5,47)),45),11);
 759: 1 -6662.36377 -6360.069162 (0,(((((((1,19),(((2,(((9,(24,39)),35),(14,23))),22),(((17,25),(36,38)),((20,43),27)))),(34,42)),(((4,8),40),((6,18),((10,37),(((((13,21),32),41),(30,31)),(29,46)))))),(((3,16),(33,44)),(12,28))),(7,(15,26))),(5,47)),(11,45));
 760: 1 -6701.094727 -6359.41172 (0,(((((((((((1,19),((2,((((9,24),39),35),(14,23))),22)),((4,8),(34,42))),40),((6,18),(10,37))),(((((13,21),32),41),(30,31)),(29,46))),((17,25),(((20,27),43),(36,38)))),(((3,16),(33,44)),(12,28))),(5,47)),(7,(15,26))),11),45);
 761: 1 -6199.851562 -6370.51402 (0,(((((((1,19),((2,((((9,24),39),35),(14,23))),22)),(((17,25),(((20,27),43),(36,38))),34)),((((4,8),40),42),(((6,18),(10,37)),(((((13,21),32),41),(30,31)),(29,46))))),(((3,16),(33,44)),(12,28))),((5,47),(7,(15,26)))),45),11);
 762: 1 -6304.055664 -6364.33296 (0,((((((((((1,19),((2,((((9,24),39),35),(14,23))),22)),((((4,8),40),((((13,21),32),41),(30,31))),(34,42))),((6,18),(10,37))),(29,46)),(((17,25),(36,38)),((20,27),43))),(((3,16),(33,44)),(12,28))),(7,(15,26))),(5,47)),45),11);
 763: 1 -6560.134277 -6364.652655 (0,(((((((((1,19),(((2,((((9,39),24),35),(14,23))),22),((17,25),((20,(27,43)),(36,38))))),(6,18)),((4,8),40)),(10,37)),(((((13,21),32),41),(30,31)),(29,46))),(34,42)),(((3,16),(33,44)),(12,28))),((5,47),(7,(15,26)))),(11,45));
 764: 1 -6043.708008 -6375.870471 (0,(((((((1,19),((((2,(14,23)),(((9,39),24),35)),22),(((13,21),32),41))),(((((4,8),40),(34,42)),((6,18),(10,37))),((29,46),(30,31)))),((17,25),(((20,43),27),(36,38)))),(((3,16),(33,44)),(12,28))),((5,47),(7,(15,26)))),45),11);
 765: 1 -6244.850586 -6367.216833 (0,((((((((1,19),(((2,((((9,24),39),35),(14,23))),22),((17,25),(((20,43),27),(36,38))))),(29,46)),(((((4,8),40),(34,42)),((6,18),(10,37))),((((13,21),32),41),(30,31)))),(((3,16),(33,44)),(12,28))),(5,47)),(7,(15,26))),45),11);
 766: 1 -6259.946289 -6362.486759 (0,((((((((1,19),(((2,((((9,39),24),35),(14,23))),22),((17,25),((20,(27,43)),(36,38))))),((4,8),40)),(6,18)),((10,37),(((((13,21),32),41),(30,31)),(29,46)))),(34,42)),(((3,16),(33,44)),(12,28))),((5,47),(7,(15,26)))),(11,45));
 767: 2 -6302.329102 -6361.727887 (0,((((((((1,19),(((2,((((9,24),39),35),(14,23))),22),((17,25),(((20,27),43),(36,38))))),((4,8),(34,42))),40),((6,18),(10,37))),(((((13,21),32),41),(30,31)),(29,46))),(((3,16),(33,44)),(12,28))),(5,((7,(15,26)),47))),(11,45));
 768: 1 -6943.618164 -6362.486759 (0,((((((((1,19),(((2,((((9,39),24),35),(14,23))),22),((17,25),((20,(27,43)),(36,38))))),((4,8),40)),(6,18)),((10,37),(((((13,21),32),41),(30,31)),(29,46)))),(34,42)),(((3,16),(33,44)),(12,28))),((5,47),(7,(15,26)))),(11,45));
 769: 1 -5886.338867 -6367.449788 (0,((((((((1,19),((2,(((((9,24),39),35),(14,23)),22)),((17,25),(((20,27),43),(36,38))))),34),(((((4,8),40),42),((6,18),(10,37))),(((((13,21),32),41),(30,31)),(29,46)))),(((3,16),(33,44)),(12,28))),(7,(15,26))),(5,47)),45),11);
 770: 1 -5779.199219 -6359.528401 (0,(((((((((1,19),((2,((((9,39),24),35),(14,23))),22)),((17,25),((20,(27,43)),(36,38)))),(34,42)),(((4,8),40),(((6,18),(10,37)),(((((13,21),32),41),(30,31)),(29,46))))),(((3,16),(33,44)),(12,28))),(7,(15,26))),(5,47)),11),45);
 771: 1 -6055.791016 -6364.050677 (0,((((((1,19),(2,(((((9,24),39),35),(14,23)),22))),(34,42)),(((17,25),(36,38)),((20,27),43))),((((4,8),40),((6,18),(10,37))),(((((13,21),32),41),(30,31)),(29,46)))),(((3,16),(33,44)),(12,28))),(((5,47),(7,(15,26))),(11,45)));
 772: 1 -6690.098145 -6372.122219 (0,(((((1,19),((2,(((((9,24),39),35),(14,23)),22)),((17,25),(((20,27),43),(36,38))))),((((4,8),(((6,18),(10,37)),40)),((((13,21),32),41),((29,46),(30,31)))),(34,42))),(((3,16),(33,44)),(12,28))),((5,47),(7,(15,26)))),(11,45));
 773: 1 -6280.362305 -6360.302457 (0,(((((((((((1,19),((2,(((9,(24,39)),35),(14,23))),22)),((4,8),(34,42))),40),(6,18)),((10,37),(((((13,21),32),41),(30,31)),(29,46)))),(((17,25),(36,38)),((20,27),43))),(((3,16),(33,44)),(12,28))),(5,47)),(7,(15,26))),45),11);
 774: 2 -5759.147949 -6366.85372 (0,((((((((1,19),(((2,((((9,24),39),35),(14,23))),22),((17,25),((20,(27,43)),(36,38))))),(((4,8),(34,42)),40)),((6,18),(10,37))),(((((13,21),32),41),(30,31)),(29,46))),(((3,16),(33,44)),(12,28))),(7,(15,26))),((5,47),11)),45);
 775: 10 -6426.901367 -6359.923198 (0,((((((((((((1,19),((2,((((9,39),24),35),(14,23))),22)),((4,8),(34,42))),40),((6,18),(10,37))),(((((13,21),32),41),(30,31)),(29,46))),(((17,25),(36,38)),((20,27),43))),(((3,16),(33,44)),(12,28))),(7,(15,26))),47),5),45),11);
 776: 3 -6384.860352 -6364.722451 (0,(((((((((1,19),(((2,((((9,24),39),35),(14,23))),22),(((17,25),((20,43),27)),(36,38)))),((((4,8),40),((((13,21),32),41),(30,31))),(34,42))),((6,18),(10,37))),(29,46)),(((3,16),(33,44)),(12,28))),(7,(15,26))),(5,47)),45),11);
 777: 1 -6429.484375 -6358.616462 (0,((((((((((1,19),((2,(((9,(24,39)),35),(14,23))),22)),((4,8),(34,42))),40),(6,18)),((10,37),(((((13,21),32),41),(30,31)),(29,46)))),(((17,25),(36,38)),((20,27),43))),(((3,16),(33,44)),(12,28))),((5,47),(7,(15,26)))),45),11);
 778: 12 -5912.446777 -6359.923198 (0,((((((((((((1,19),((2,((((9,39),24),35),(14,23))),22)),((4,8),(34,42))),40),((6,18),(10,37))),(((((13,21),32),41),(30,31)),(29,46))),(((17,25),(36,38)),((20,27),43))),(((3,16),(33,44)),(12,28))),(7,(15,26))),47),5),45),11);
 779: 5 -6076.373047 -6363.556662 (0,(((((((((((1,19),((2,((((9,24),39),35),(14,23))),22)),((4,8),(34,42))),40),((6,18),(10,37))),((((13,21),32),41),(30,31))),(29,46)),(((17,25),(36,38)),((20,27),43))),(((3,16),(33,44)),(12,28))),(7,(15,26))),(5,47)),(11,45));
 780: 1 -6395.679199 -6368.595948 (0,((((((((((1,19),((4,8),40)),((2,((((9,(24,39)),35),(14,23)),22)),((17,25),(((20,43),27),(36,38))))),((6,18),(10,37))),(34,42)),(((((13,21),32),41),(30,31)),(29,46))),(((3,16),(33,44)),(12,28))),(7,(15,26))),(5,47)),45),11);
 781: 2 -6081.527344 -6357.191404 (0,(((((((((((1,19),((2,((((9,24),39),35),(14,23))),22)),(((17,25),(36,38)),(20,(27,43)))),((4,8),(34,42))),40),((6,18),(10,37))),(((((13,21),32),41),(30,31)),(29,46))),(((3,16),(33,44)),(12,28))),(7,(15,26))),(5,47)),45),11);
 782: 1 -6962.463867 -6371.352147 (0,(((((((1,19),((((2,((((9,24),39),35),(14,23))),22),((17,25),(((20,27),43),(36,38)))),((4,8),40))),((6,18),((10,37),(((((13,21),32),41),(30,31)),(29,46))))),(34,42)),(((3,16),(33,44)),(12,28))),(7,(15,26))),(5,47)),(11,45));
 783: 3 -5938.171387 -6358.325247 (0,((((((((1,19),(((2,((((9,39),24),35),(14,23))),22),((17,25),(((20,27),43),(36,38))))),(34,42)),(((4,8),40),(((6,18),(10,37)),(((((13,21),32),41),(30,31)),(29,46))))),((3,16),((12,28),(33,44)))),(7,(15,26))),(5,47)),45),11);
 784: 1 -5895.810547 -6379.261582 (0,((((((((1,19),(((17,25),(((20,27),43),(36,38))),34)),((2,((((9,24),39),35),(14,23))),22)),((((4,8),40),42),((6,18),((10,37),(((((13,21),32),41),(30,31)),(29,46)))))),(((3,16),(33,44)),(12,28))),(5,47)),(7,(15,26))),11),45);
 785: 1 -6168.973633 -6359.854125 (0,(((((((((((1,19),((2,(((9,(24,39)),35),(14,23))),22)),((4,8),(34,42))),40),(6,18)),((10,37),(((((13,21),32),41),(30,31)),(29,46)))),((17,25),(((20,27),43),(36,38)))),(((3,16),(33,44)),(12,28))),(7,(15,26))),(5,47)),45),11);
 786: 1 -6529.137695 -6360.67966 (0,((((((1,19),((2,((((9,24),39),35),(14,23))),22)),((((4,8),40),(34,42)),(((6,18),(10,37)),(((((13,21),32),41),(30,31)),(29,46))))),((17,25),(((20,27),43),(36,38)))),(((3,16),(33,44)),(12,28))),((5,47),(7,(15,26)))),(11,45));
 787: 2 -6732.593262 -6356.565911 (0,((((((((1,19),(((2,(((9,(24,39)),35),(14,23))),22),(((17,25),(36,38)),((20,43),27)))),((4,8),(34,42))),40),((6,18),(10,37))),(((((13,21),32),41),(30,31)),(29,46))),(((3,16),(33,44)),(12,28))),((5,47),(7,(15,26)))),(11,45));
 788: 1 -6365.172852 -6359.854125 (0,(((((((((((1,19),((2,(((9,(24,39)),35),(14,23))),22)),((4,8),(34,42))),40),(6,18)),((10,37),(((((13,21),32),41),(30,31)),(29,46)))),((17,25),(((20,27),43),(36,38)))),(((3,16),(33,44)),(12,28))),(7,(15,26))),(5,47)),45),11);
 789: 1 -5884.268555 -6358.394554 (0,((((((((1,19),(((2,((((9,39),24),35),(14,23))),22),(((17,25),(36,38)),(20,(27,43))))),(34,42)),(((4,8),40),(((6,18),(10,37)),(((((13,21),32),41),(30,31)),(29,46))))),(((3,16),(33,44)),(12,28))),(7,(15,26))),(5,47)),11),45);
 790: 1 -5948.75 -6373.38293 (0,((((((((1,19),((2,((((9,24),39),35),(14,23))),22)),((((4,8),40),42),(((6,18),(10,37)),(((((13,21),32),41),(30,31)),(29,46))))),(((17,25),(((20,27),43),(36,38))),34)),(((3,16),(33,44)),(12,28))),(7,(15,26))),(5,47)),45),11);
 791: 2 -6391.189941 -6364.505885 (0,(((((((((1,19),(((2,((((9,24),39),35),(14,23))),22),(((17,25),(36,38)),((20,43),27)))),((4,8),(34,42))),((6,18),(10,37))),40),((((13,21),32),41),(30,31))),(29,46)),(((3,16),(33,44)),(12,28))),((5,47),(7,(15,26)))),(11,45));
 792: 9 -5879.616211 -6363.885499 (0,((((((((1,19),((2,((((9,24),39),35),(14,23))),22)),((((4,8),40),(34,42)),(((6,18),(10,37)),(((((13,21),32),41),(30,31)),(29,46))))),(((17,25),(36,38)),(20,(27,43)))),(((3,16),(33,44)),(12,28))),(7,(15,26))),(5,47)),11),45);
 793: 2 -6439.327148 -6358.987486 (0,(((((((((1,19),(((2,((((9,24),39),35),(14,23))),22),((17,25),(((20,27),43),(36,38))))),(34,42)),(((4,8),40),((((13,21),32),41),(30,31)))),((6,18),(10,37))),(29,46)),(((3,16),(33,44)),(12,28))),((5,47),(7,(15,26)))),45),11);
 794: 12 -6168.293457 -6357.612928 (0,((((((((1,19),((2,((((9,24),39),35),(14,23))),22)),(((4,8),(34,42)),40)),(((6,18),(10,37)),(((((13,21),32),41),(30,31)),(29,46)))),(((17,25),(36,38)),((20,27),43))),(((3,16),(33,44)),(12,28))),((5,47),(7,(15,26)))),45),11);
 795: 2 -6245.611328 -6362.486759 (0,((((((((1,19),(((2,((((9,39),24),35),(14,23))),22),((17,25),((20,(27,43)),(36,38))))),((4,8),40)),(6,18)),((10,37),(((((13,21),32),41),(30,31)),(29,46)))),(34,42)),(((3,16),(33,44)),(12,28))),((5,47),(7,(15,26)))),(11,45));
 796: 1 -6631.480469 -6357.754175 (0,(((((((((1,19),((2,(((((9,24),39),35),(14,23)),22)),((17,25),(((20,43),27),(36,38))))),(((4,8),40),(34,42))),((6,18),(10,37))),(((((13,21),32),41),(30,31)),(29,46))),(((3,16),(33,44)),(12,28))),(7,(15,26))),(5,47)),45),11);
 797: 1 -6498.503906 -6359.854125 (0,(((((((((((1,19),((2,(((9,(24,39)),35),(14,23))),22)),((4,8),(34,42))),40),(6,18)),((10,37),(((((13,21),32),41),(30,31)),(29,46)))),((17,25),(((20,27),43),(36,38)))),(((3,16),(33,44)),(12,28))),(7,(15,26))),(5,47)),45),11);
 798: 1 -6578.979492 -6377.841807 (0,(((((((1,19),(((2,((((9,24),39),35),(14,23))),22),(((13,21),32),41))),((17,25),(36,38))),((20,27),43)),((((4,8),(34,42)),40),(((6,18),(10,37)),((29,46),(30,31))))),(((3,16),(33,44)),(12,28))),((5,47),(7,(15,26)))),(11,45));
 799: 1 -6064.616211 -6361.024601 (0,(((((((1,19),(((2,((((9,24),39),35),(14,23))),22),((17,25),(((20,27),43),(36,38))))),(34,42)),((((4,8),40),(6,18)),(10,37))),(((((13,21),32),41),(30,31)),(29,46))),(((3,16),(33,44)),(12,28))),((5,47),(7,(15,26)))),(11,45));
 800: 5 -6509.137695 -6359.854125 (0,(((((((((((1,19),((2,(((9,(24,39)),35),(14,23))),22)),((4,8),(34,42))),40),(6,18)),((10,37),(((((13,21),32),41),(30,31)),(29,46)))),((17,25),(((20,27),43),(36,38)))),(((3,16),(33,44)),(12,28))),(7,(15,26))),(5,47)),45),11);
 801: 1 -5938.815918 -6358.423732 (0,(((((((((1,19),(((2,(((9,(24,39)),35),(14,23))),22),((17,25),(((20,27),43),(36,38))))),(((((13,21),32),41),(30,31)),(29,46))),(((4,8),40),((6,18),(10,37)))),(34,42)),(((3,16),(33,44)),(12,28))),(7,(15,26))),(5,47)),45),11);
 802: 2 -6440.387695 -6362.918464 (0,((((((((((1,19),(((2,(((9,(24,39)),35),(14,23))),22),(((17,25),(36,38)),((20,43),27)))),((4,8),(34,42))),40),(6,18)),(10,37)),(((((13,21),32),41),(30,31)),(29,46))),(((3,16),(33,44)),(12,28))),(7,(15,26))),(5,47)),(11,45));
 803: 6 -5875.68457 -6356.722281 (0,((((((((1,19),((2,((((9,24),39),35),(14,23))),22)),((4,8),(34,42))),40),(((6,18),(10,37)),(((((13,21),32),41),(30,31)),(29,46)))),(((17,25),(36,38)),((20,43),27))),(((3,16),(33,44)),(12,28))),((5,47),(7,(15,26)))),(11,45));
 804: 1 -6384.466309 -6372.394546 (0,(((((((((1,19),(((2,((((9,39),35),24),(14,23))),22),((17,25),((20,(27,43)),(36,38))))),((4,8),40)),(6,18)),(10,37)),(((((13,21),32),41),(30,31)),(29,46))),(34,42)),(((3,16),(33,44)),(12,28))),((5,47),(7,(15,26)))),(11,45));
 805: 1 -6718.678711 -6369.633035 (0,(((((((((1,19),(2,(((((9,24),39),35),(14,23)),22))),(34,42)),(((((4,8),40),((((13,21),32),41),(30,31))),((6,18),(10,37))),(29,46))),(((17,25),(36,38)),((20,43),27))),(((3,16),(33,44)),(12,28))),(7,(15,26))),(5,47)),11),45);
 806: 5 -6010.221191 -6362.498881 (0,((((((((((1,19),((4,8),40)),(((2,((((9,39),24),35),(14,23))),22),((17,25),(((20,27),43),(36,38))))),(34,42)),((6,18),(10,37))),(((((13,21),32),41),(30,31)),(29,46))),(((3,16),(33,44)),(12,28))),(7,(15,26))),(5,47)),45),11);
 807: 2 -6509.982422 -6368.859054 (0,(((((((1,19),(((2,((((9,24),39),35),(14,23))),22),((17,25),(((20,27),43),(36,38))))),(34,42)),(((((4,8),40),((((13,21),32),41),(30,31))),((6,18),(10,37))),(29,46))),(((3,16),(33,44)),(12,28))),(5,((7,(15,26)),47))),11),45);
 808: 13 -6073.675293 -6356.495888 (0,(((((((1,19),(((2,((((9,39),24),35),(14,23))),22),((17,25),(((20,27),43),(36,38))))),(34,42)),((((4,8),40),((6,18),(10,37))),(((((13,21),32),41),(30,31)),(29,46)))),(((3,16),(33,44)),(12,28))),(5,47)),(7,(15,26))),(11,45));
 809: 1 -6348.665039 -6368.193755 (0,((((((((((1,19),(((((2,(14,23)),(((9,39),24),35)),22),(((13,21),32),41)),(((17,25),(36,38)),((20,43),27)))),(34,42)),((4,8),40)),((6,18),(10,37))),((29,46),(30,31))),(((3,16),(33,44)),(12,28))),(7,(15,26))),(5,47)),45),11);
 810: 1 -6425.616211 -6357.09566 (0,((((((((((1,19),((((2,(((9,(24,39)),35),(14,23))),22),(((17,25),(36,38)),((20,43),27))),(((13,21),32),41))),((4,8),40)),(34,42)),((6,18),(10,37))),((29,46),(30,31))),(((3,16),(33,44)),(12,28))),(7,(15,26))),(5,47)),45),11);
 811: 2 -5824.199219 -6367.323737 (0,(((((((1,19),(2,(((((9,39),24),35),(14,23)),22))),((((4,8),40),(34,42)),(((6,18),(10,37)),(((((13,21),32),41),(30,31)),(29,46))))),((17,25),(((20,27),43),(36,38)))),(((3,16),(33,44)),(12,28))),((5,47),(7,(15,26)))),45),11);
 812: 1 -6605.458984 -6358.616462 (0,((((((((((1,19),((2,(((9,(24,39)),35),(14,23))),22)),((4,8),(34,42))),40),(6,18)),((10,37),(((((13,21),32),41),(30,31)),(29,46)))),(((17,25),(36,38)),((20,27),43))),(((3,16),(33,44)),(12,28))),((5,47),(7,(15,26)))),45),11);
 813: 3 -6462.005859 -6357.177952 (0,((((((((1,19),((2,(((((9,39),24),35),(14,23)),22)),((17,25),(((20,27),43),(36,38))))),(34,42)),((((4,8),40),((6,18),(10,37))),(((((13,21),32),41),(30,31)),(29,46)))),(((3,16),(33,44)),(12,28))),(7,(15,26))),(5,47)),45),11);
 814: 2 -6352.226562 -6363.352856 (0,(((((((((((1,19),((2,((((9,24),39),35),(14,23))),22)),(34,42)),40),(4,8)),((6,18),(10,37))),(((17,25),(36,38)),((20,27),43))),(((((13,21),32),41),(30,31)),(29,46))),(((3,16),(33,44)),(12,28))),(7,(15,26))),(5,47)),(11,45));
 815: 1 -6262.603027 -6359.760019 (0,((((((((1,19),((2,(((((9,24),39),35),(14,23)),22)),((17,25),(((20,27),43),(36,38))))),((4,8),(34,42))),40),((6,18),(10,37))),(((((13,21),32),41),(30,31)),(29,46))),(((3,16),(33,44)),(12,28))),((5,47),(7,(15,26)))),(11,45));
 816: 5 -5826.168945 -6363.556664 (0,((((((((((((1,19),((2,(((9,(24,39)),35),(14,23))),22)),((4,8),(34,42))),40),((6,18),(10,37))),((((13,21),32),41),(30,31))),(29,46)),(((17,25),(36,38)),((20,27),43))),(((3,16),(33,44)),(12,28))),(7,(15,26))),(5,47)),45),11);
 817: 1 -6224.958496 -6365.078218 (0,(((((((1,19),(((2,((((9,24),39),35),(14,23))),22),((17,25),(((20,27),43),(36,38))))),34),(((((4,8),40),42),((6,18),(10,37))),(((((13,21),32),41),(30,31)),(29,46)))),(((3,16),(33,44)),(12,28))),((5,47),(7,(15,26)))),45),11);
 818: 3 -6690.542969 -6360.021667 (0,((((((((((1,19),((2,((((9,24),39),35),(14,23))),22)),((4,8),40)),(34,42)),((6,18),(10,37))),(((((13,21),32),41),(30,31)),(29,46))),(((17,25),(36,38)),((20,27),43))),(((3,16),(33,44)),(12,28))),45),11),((5,47),(7,(15,26))));
 819: 1 -6773.904785 -6370.027061 (0,(((((((((1,19),((((2,(14,23)),(((9,39),24),35)),22),(((17,25),(36,38)),((20,43),27)))),((4,8),(34,42))),40),((6,18),(10,37))),(((((13,21),32),41),(30,31)),(29,46))),(((3,16),(33,44)),(12,28))),(7,(15,26))),(5,47)),(11,45));
 820: 5 -6607.330566 -6365.692765 (0,(((((((1,19),(2,(((((9,39),24),35),(14,23)),22))),(((((4,8),40),(34,42)),(((((13,21),32),41),(30,31)),(29,46))),((6,18),(10,37)))),(((17,25),(36,38)),((20,43),27))),(((3,16),(33,44)),(12,28))),((5,47),(7,(15,26)))),45),11);
 821: 1 -6790.895508 -6363.367287 (0,(((((((((((1,19),(((2,((((9,24),39),35),(14,23))),22),((17,25),(((20,43),27),(36,38))))),(34,42)),((4,8),40)),(6,18)),(10,37)),(((((13,21),32),41),(30,31)),(29,46))),(((3,16),(33,44)),(12,28))),(5,47)),(7,(15,26))),45),11);
 822: 1 -6427.989258 -6359.274909 (0,((((((((((1,19),(2,(((((9,24),39),35),(14,23)),22))),(((17,25),(36,38)),((20,27),43))),(((4,8),40),(34,42))),((6,18),(10,37))),(((((13,21),32),41),(30,31)),(29,46))),(((3,16),(33,44)),(12,28))),(7,(15,26))),(5,47)),11),45);
 823: 1 -6386.315918 -6367.719794 (0,((((((((1,19),((((2,(14,23)),((9,(24,39)),35)),22),(((17,25),(36,38)),((20,43),27)))),(34,42)),(((4,8),40),((6,18),(10,37)))),(((((13,21),32),41),(30,31)),(29,46))),(((3,16),(33,44)),(12,28))),(7,(15,26))),(5,47)),(11,45));
 824: 3 -6459.230957 -6357.571779 (0,(((((((((((1,19),((2,((((9,24),39),35),(14,23))),22)),((4,8),(34,42))),40),((6,18),(10,37))),(((((13,21),32),41),(29,46)),(30,31))),(((17,25),(36,38)),((20,27),43))),(((3,16),(33,44)),(12,28))),(7,(15,26))),(5,47)),45),11);
 825: 6 -5924.859375 -6354.804198 (0,(((((((1,19),(((2,((((9,24),39),35),(14,23))),22),((17,25),(((20,27),43),(36,38))))),(34,42)),((((4,8),40),((6,18),(10,37))),(((((13,21),32),41),(30,31)),(29,46)))),(((3,16),(33,44)),(12,28))),((5,47),(7,(15,26)))),45),11);
 826: 1 -6235.217285 -6367.215899 (0,((((((1,19),(((2,((((9,24),39),35),(14,23))),22),(((13,21),32),41))),(((17,25),(36,38)),((20,27),43))),((((4,8),(34,42)),40),((6,18),((10,37),((29,46),(30,31)))))),(((3,16),(33,44)),(12,28))),((5,47),(7,(15,26)))),(11,45));
 827: 1 -5939.233887 -6364.649599 (0,(((((((((((1,19),(((2,((((9,24),39),35),(14,23))),22),((17,25),(((20,27),43),(36,38))))),((4,8),40)),(6,18)),(10,37)),(((((13,21),32),41),(30,31)),(29,46))),(34,42)),(((3,16),(33,44)),(12,28))),(7,(15,26))),(5,47)),45),11);
 828: 1 -6399.124023 -6370.266547 (0,(((((((((1,19),(34,42)),((4,8),40)),(((6,18),(10,37)),(((((13,21),32),41),(30,31)),(29,46)))),((2,(((((9,24),39),35),(14,23)),22)),((17,25),((20,(27,43)),(36,38))))),(((3,16),(33,44)),(12,28))),(7,(15,26))),(5,47)),45),11);
 829: 2 -6303.972656 -6366.921327 (0,((((((((1,19),(((2,((((9,39),24),35),(14,23))),22),(((13,21),32),41))),(((((4,8),40),(34,42)),((6,18),(10,37))),((29,46),(30,31)))),((17,25),(((20,43),27),(36,38)))),(((3,16),(33,44)),(12,28))),(5,47)),(7,(15,26))),45),11);
 830: 1 -6546.801758 -6358.366733 (0,((((((((1,19),((2,((((9,24),39),35),(14,23))),22)),(((4,8),(34,42)),40)),(((6,18),(10,37)),(((((13,21),32),41),(30,31)),(29,46)))),((17,25),(((20,43),27),(36,38)))),(((3,16),(33,44)),(12,28))),((5,47),(7,(15,26)))),45),11);
 831: 3 -5708.819336 -6363.21529 (0,((((((((1,19),(2,(((((9,39),24),35),(14,23)),22))),(((4,8),40),(34,42))),(((6,18),(10,37)),(((((13,21),32),41),(30,31)),(29,46)))),(((17,25),(36,38)),((20,43),27))),(((3,16),(33,44)),(12,28))),((5,47),(7,(15,26)))),45),11);
 832: 6 -6137.670898 -6356.747714 (0,((((((((((1,19),((2,((((9,39),24),35),(14,23))),22)),((4,8),(34,42))),40),((6,18),(10,37))),(((((13,21),32),41),(30,31)),(29,46))),((17,25),(((20,27),43),(36,38)))),(((3,16),(33,44)),(12,28))),(7,(15,26))),(5,47)),(11,45));
 833: 1 -6290.044922 -6357.781129 (0,(((((((((1,19),((2,((((9,24),39),35),(14,23))),22)),(((4,8),40),(34,42))),(((6,18),(10,37)),(((((13,21),32),41),(30,31)),(29,46)))),((17,25),(((20,43),27),(36,38)))),(((3,16),(33,44)),(12,28))),(7,(15,26))),(5,47)),45),11);
 834: 2 -6375.587891 -6366.013356 (0,((((((((((((1,19),(((2,((((9,24),39),35),(14,23))),22),((17,25),(((20,27),43),(36,38))))),(((13,21),32),41)),34),42),(((4,8),40),(30,31))),((6,18),(10,37))),(29,46)),(((3,16),(33,44)),(12,28))),(7,(15,26))),(5,47)),45),11);
 835: 1 -6183.477539 -6367.449788 (0,((((((((1,19),((2,(((((9,24),39),35),(14,23)),22)),((17,25),(((20,27),43),(36,38))))),34),(((((4,8),40),42),((6,18),(10,37))),(((((13,21),32),41),(30,31)),(29,46)))),(((3,16),(33,44)),(12,28))),(7,(15,26))),(5,47)),45),11);
 836: 1 -6139.463379 -6377.841807 (0,(((((((1,19),(((2,((((9,24),39),35),(14,23))),22),(((13,21),32),41))),((17,25),(36,38))),((20,27),43)),((((4,8),(34,42)),40),(((6,18),(10,37)),((29,46),(30,31))))),(((3,16),(33,44)),(12,28))),((5,47),(7,(15,26)))),(11,45));
 837: 2 -6352.21582 -6360.481686 (0,((((((((1,19),(((2,((((9,39),24),35),(14,23))),22),(((13,21),32),41))),((17,25),(((20,43),27),(36,38)))),(((((4,8),(34,42)),40),((6,18),(10,37))),((29,46),(30,31)))),(((3,16),(33,44)),(12,28))),(7,(15,26))),(5,47)),45),11);
 838: 1 -6690.069824 -6362.701676 (0,(((((((((((1,19),((2,((((9,39),24),35),(14,23))),22)),((4,8),(34,42))),(((17,25),(36,38)),(20,(27,43)))),40),((6,18),(10,37))),(((((13,21),32),41),(30,31)),(29,46))),(((3,16),(33,44)),(12,28))),(7,(15,26))),(5,47)),45),11);
 839: 1 -6667.716309 -6358.715596 (0,((((((((((1,19),(((2,(((((9,39),24),35),(14,23)),22)),(((13,21),32),41)),(((17,25),(36,38)),((20,43),27)))),(34,42)),((4,8),40)),((6,18),(10,37))),((29,46),(30,31))),(((3,16),(33,44)),(12,28))),(7,(15,26))),(5,47)),45),11);
 840: 3 -6722.305664 -6356.74373 (0,((((((((1,19),(((2,((((9,24),39),35),(14,23))),22),(((17,25),(36,38)),((20,27),43)))),(34,42)),((((4,8),40),((6,18),(10,37))),(((((13,21),32),41),(30,31)),(29,46)))),(((3,16),(33,44)),(12,28))),(5,47)),(7,(15,26))),45),11);
 841: 1 -6633.898926 -6359.97171 (0,((((((((1,19),(2,(((((9,24),39),35),(14,23)),22))),(((4,8),(34,42)),40)),(((6,18),(10,37)),(((((13,21),32),41),(30,31)),(29,46)))),(((17,25),(36,38)),((20,43),27))),(((3,16),(33,44)),(12,28))),((5,47),(7,(15,26)))),45),11);
 842: 2 -6032.111816 -6357.853848 (0,(((((((((1,19),((2,((((9,24),39),35),(14,23))),22)),(((4,8),40),(34,42))),(((6,18),(10,37)),(((((13,21),32),41),(30,31)),(29,46)))),((17,25),(((20,27),43),(36,38)))),(((3,16),(33,44)),(12,28))),(7,(15,26))),(5,47)),45),11);
 843: 3 -6090.800293 -6367.462736 (0,((((((((1,19),(2,(((((9,24),39),35),(14,23)),22))),((((4,8),40),(34,42)),(((6,18),(10,37)),(((((13,21),32),41),(30,31)),(29,46))))),((17,25),((20,(27,43)),(36,38)))),(((3,16),(33,44)),(12,28))),(7,(15,26))),(5,47)),11),45);
 844: 1 -6417.591309 -6358.665545 (0,(((((((((((1,19),(((2,((((9,24),39),35),(14,23))),22),((17,25),(((20,27),43),(36,38))))),(((13,21),32),41)),(34,42)),((4,8),((30,31),40))),((6,18),(10,37))),(29,46)),(((3,16),(33,44)),(12,28))),(7,(15,26))),(5,47)),45),11);
 845: 2 -6658.791016 -6357.850519 (0,(((((((1,19),((2,((((9,39),24),35),(14,23))),22)),(((4,8),40),(34,42))),(((6,18),(10,37)),(((((13,21),32),41),(30,31)),(29,46)))),((17,25),((20,(27,43)),(36,38)))),(((3,16),(33,44)),(12,28))),((5,47),(7,(15,26)))),(11,45));
 846: 1 -6669.789551 -6360.885626 (0,((((((1,19),(((2,((((9,24),39),35),(14,23))),22),(((13,21),32),41))),((17,25),(((20,27),43),(36,38)))),((((4,8),(34,42)),40),(((6,18),(10,37)),((29,46),(30,31))))),(((3,16),(33,44)),(12,28))),((5,47),(7,(15,26)))),(11,45));
 847: 1 -6172.472656 -6368.946345 (0,((((((((((1,19),((2,((((9,24),39),35),(14,23))),22)),((4,8),40)),((6,18),((10,37),(((((13,21),32),41),(30,31)),(29,46))))),(34,42)),(((17,25),(36,38)),(20,(27,43)))),(((3,16),(33,44)),(12,28))),(5,47)),(7,(15,26))),11),45);
 848: 1 -6348.081055 -6357.49433 (0,((((((((1,19),(((2,((((9,24),39),35),(14,23))),22),((17,25),(((20,27),43),(36,38))))),(34,42)),((((4,8),40),((6,18),(10,37))),(((((13,21),32),41),(30,31)),(29,46)))),(((3,16),(33,44)),(12,28))),(5,47)),(7,(15,26))),45),11);
 849: 2 -5716.537109 -6361.265205 (0,((((((((((1,19),(((2,((((9,39),24),35),(14,23))),22),((17,25),(((20,43),27),(36,38))))),(34,42)),((4,8),40)),(6,18)),(10,37)),(((((13,21),32),41),(30,31)),(29,46))),(((3,16),(33,44)),(12,28))),((5,47),(7,(15,26)))),45),11);
 850: 2 -6557.112793 -6366.962167 (0,(((((((((1,19),(((2,(((9,(24,39)),35),(14,23))),22),((17,25),(((20,43),27),(36,38))))),(34,42)),(((4,8),40),((6,18),(10,37)))),(((((13,21),32),41),(30,31)),(29,46))),(((3,16),(33,44)),(12,28))),(5,47)),45),(7,(15,26))),11);
 851: 3 -6065.076172 -6365.88818 (0,(((((((1,19),(2,(((((9,24),39),35),(14,23)),22))),((((4,8),(34,42)),40),(((6,18),(10,37)),(((((13,21),32),41),(30,31)),(29,46))))),(((17,25),(36,38)),(20,(27,43)))),(((3,16),(33,44)),(12,28))),((5,47),(7,(15,26)))),45),11);
 852: 21 -6604.627441 -6364.43856 (0,((((((((1,19),(((2,((((9,39),24),35),(14,23))),22),((17,25),(((20,43),27),(36,38))))),(34,42)),((4,8),40)),((6,18),(10,37))),(((((13,21),32),41),(30,31)),(29,46))),(((3,16),(33,44)),(12,28))),(7,(15,26))),((5,47),(11,45)));
 853: 3 -6053.772461 -6359.788711 (0,(((((((1,19),((((2,((((9,24),39),35),(14,23))),22),(((13,21),32),41)),((17,25),(((20,27),43),(36,38))))),((29,46),(30,31))),((((4,8),40),(34,42)),((6,18),(10,37)))),(((3,16),(33,44)),(12,28))),(7,(15,26))),(5,47)),(11,45));
 854: 1 -5931.082031 -6381.234328 (0,((((((((1,19),(((17,25),(((20,27),43),(36,38))),34)),((((4,8),40),42),((6,18),((10,37),(((((13,21),32),41),(30,31)),(29,46)))))),((2,((((9,24),39),35),(14,23))),22)),(((3,16),(33,44)),(12,28))),(7,(15,26))),(5,47)),11),45);
 855: 1 -6175.628418 -6363.214014 (0,((((((((1,19),(((2,((((9,24),39),35),(14,23))),22),((17,25),((20,(27,43)),(36,38))))),((((4,8),40),((((13,21),32),41),(30,31))),(34,42))),((6,18),(10,37))),(29,46)),(((3,16),(33,44)),(12,28))),(5,47)),(7,(15,26))),(11,45));
 856: 1 -6552.680176 -6375.325591 (0,(((((((((1,19),(2,(((((9,39),24),35),(14,23)),22))),((17,25),(36,38))),((20,27),43)),(34,42)),((((4,8),40),((6,18),(10,37))),(((((13,21),32),41),(30,31)),(29,46)))),(((3,16),(33,44)),(12,28))),(7,(15,26))),(5,47)),(11,45));
 857: 1 -6428.23877 -6361.668227 (0,(((((((((((1,19),(2,((((9,(24,39)),35),(14,23)),22))),((4,8),(34,42))),40),(6,18)),((10,37),(((((13,21),32),41),(30,31)),(29,46)))),(((17,25),(36,38)),((20,27),43))),(((3,16),(33,44)),(12,28))),(7,(15,26))),(5,47)),45),11);
 858: 1 -6105.881836 -6361.901971 (0,((((((((1,19),((2,((((9,24),39),35),(14,23))),22)),(((4,8),40),(34,42))),((((13,21),32),41),((29,46),(30,31)))),((6,18),(10,37))),(((17,25),(36,38)),((20,43),27))),(((3,16),(33,44)),(12,28))),45),(((5,47),(7,(15,26))),11));
 859: 1 -6717.395996 -6358.201984 (0,(((((((((1,19),((2,(((((9,39),24),35),(14,23)),22)),(((17,25),(36,38)),((20,43),27)))),(34,42)),((4,8),40)),((6,18),(10,37))),(((((13,21),32),41),(30,31)),(29,46))),(((3,16),(33,44)),(12,28))),(7,(15,26))),(5,47)),(11,45));
 860: 1 -6082.307129 -6359.504231 (0,(((((((1,19),((((2,((((9,39),24),35),(14,23))),22),(((13,21),32),41)),(((17,25),(36,38)),((20,43),27)))),(((((4,8),(34,42)),40),((6,18),(10,37))),((29,46),(30,31)))),(((3,16),(33,44)),(12,28))),(7,(15,26))),(5,47)),45),11);
 861: 3 -6608.737305 -6356.74373 (0,((((((((1,19),(((2,((((9,24),39),35),(14,23))),22),(((17,25),(36,38)),((20,27),43)))),(34,42)),((((4,8),40),((6,18),(10,37))),(((((13,21),32),41),(30,31)),(29,46)))),(((3,16),(33,44)),(12,28))),(5,47)),(7,(15,26))),45),11);
 862: 1 -6333.967773 -6373.197185 (0,((((((((1,19),(2,(((((9,24),39),35),(14,23)),22))),(((17,25),(((20,27),43),(36,38))),34)),((((4,8),40),42),(((6,18),(10,37)),(((((13,21),32),41),(30,31)),(29,46))))),(((3,16),(33,44)),(12,28))),(7,(15,26))),(5,47)),45),11);
 863: 4 -6034.660645 -6359.176101 (0,((((((((1,19),((2,((((9,39),24),35),(14,23))),22)),(((4,8),(34,42)),40)),(((6,18),(10,37)),(((((13,21),32),41),(30,31)),(29,46)))),((17,25),(((20,27),43),(36,38)))),(((3,16),(33,44)),(12,28))),((5,47),(7,(15,26)))),45),11);
 864: 4 -6578.610352 -6356.51107 (0,((((((((1,19),(((2,((((9,24),39),35),(14,23))),22),(((17,25),(36,38)),((20,27),43)))),((4,8),(34,42))),40),((6,18),(10,37))),(((((13,21),32),41),(30,31)),(29,46))),(((3,16),(33,44)),(12,28))),((5,47),(7,(15,26)))),(11,45));
 865: 6 -6469.179688 -6358.01568 (0,(((((((1,19),(((2,((((9,39),24),35),(14,23))),22),((17,25),(((20,43),27),(36,38))))),(((4,8),40),(((6,18),(10,37)),(((((13,21),32),41),(30,31)),(29,46))))),(34,42)),(((3,16),(33,44)),(12,28))),(7,(15,26))),(5,47)),(11,45));
 866: 1 -6124.519531 -6358.715596 (0,((((((((((1,19),(((2,(((((9,39),24),35),(14,23)),22)),(((13,21),32),41)),(((17,25),(36,38)),((20,43),27)))),(34,42)),((4,8),40)),((6,18),(10,37))),((29,46),(30,31))),(((3,16),(33,44)),(12,28))),(7,(15,26))),(5,47)),45),11);
 867: 3 -6516.676758 -6356.418035 (0,((((((((((1,19),((2,((((9,24),39),35),(14,23))),22)),(((4,8),(34,42)),40)),(((((13,21),32),41),(30,31)),(29,46))),((6,18),(10,37))),(((17,25),(36,38)),((20,27),43))),(((3,16),(33,44)),(12,28))),(7,(15,26))),(5,47)),45),11);
 868: 1 -5926.121094 -6360.204292 (0,(((((((((((1,19),(((2,((((9,39),24),35),(14,23))),22),(((17,25),(36,38)),((20,27),43)))),(34,42)),40),(4,8)),((6,18),(10,37))),(((((13,21),32),41),(30,31)),(29,46))),(((3,16),(33,44)),(12,28))),(7,(15,26))),(5,47)),45),11);
 869: 1 -6104.836914 -6364.33296 (0,((((((((((1,19),((2,((((9,24),39),35),(14,23))),22)),((((4,8),40),((((13,21),32),41),(30,31))),(34,42))),((6,18),(10,37))),(29,46)),(((17,25),(36,38)),((20,27),43))),(((3,16),(33,44)),(12,28))),(7,(15,26))),(5,47)),45),11);
 870: 3 -5906.900879 -6362.91181 (0,((((((((1,19),(2,(((((9,39),24),35),(14,23)),22))),(((4,8),40),(34,42))),(((6,18),(10,37)),(((((13,21),32),41),(30,31)),(29,46)))),(((17,25),(36,38)),((20,27),43))),(((3,16),(33,44)),(12,28))),(7,(15,26))),(5,47)),(11,45));
 871: 1 -6819.554199 -6359.600615 (0,((((((((((1,19),((2,(((9,(24,39)),35),(14,23))),22)),((4,8),(34,42))),40),(((6,18),(10,37)),(((((13,21),32),41),(30,31)),(29,46)))),((17,25),((20,(27,43)),(36,38)))),(((3,16),(33,44)),(12,28))),(7,(15,26))),(5,47)),45),11);
 872: 1 -6126.102539 -6357.819704 (0,(((((((1,19),((2,((((9,24),39),35),(14,23))),22)),(((4,8),40),(34,42))),(((6,18),(10,37)),(((((13,21),32),41),(29,46)),(30,31)))),(((17,25),(36,38)),((20,27),43))),(((3,16),(33,44)),(12,28))),((5,47),(7,(15,26)))),(11,45));
 873: 1 -6454.512695 -6358.384113 (0,((((((((1,19),(((2,(((9,(24,39)),35),(14,23))),22),(((17,25),(36,38)),((20,43),27)))),((4,8),(34,42))),40),((6,18),(10,37))),(((((13,21),32),41),(30,31)),(29,46))),(((3,16),(33,44)),(12,28))),((5,47),(7,(15,26)))),(11,45));
 874: 2 -6271.77002 -6359.165069 (0,(((((((((1,19),((((2,((((9,24),39),35),(14,23))),22),(((13,21),32),41)),((17,25),(((20,27),43),(36,38))))),(((4,8),40),((6,18),(10,37)))),(34,42)),((29,46),(30,31))),(((3,16),(33,44)),(12,28))),(7,(15,26))),(5,47)),45),11);
 875: 1 -6370.626953 -6358.072113 (0,(((((((((1,19),((2,((((9,24),39),35),(14,23))),22)),(((4,8),40),(34,42))),(((6,18),(10,37)),(((((13,21),32),41),(30,31)),(29,46)))),(((17,25),(36,38)),((20,43),27))),(((3,16),(33,44)),(12,28))),(5,47)),(7,(15,26))),45),11);
 876: 1 -5921.953125 -6370.739248 (0,(((((((((1,19),(((2,((((9,24),39),35),(14,23))),22),((17,25),(((20,43),27),(36,38))))),(((((4,8),40),((((13,21),32),41),(30,31))),42),34)),((6,18),(10,37))),(29,46)),(((3,16),(33,44)),(12,28))),(7,(15,26))),(5,47)),45),11);
 877: 2 -6544.834961 -6358.686968 (0,(((((((((1,19),(((2,(((((9,24),39),35),(14,23)),22)),(((13,21),32),41)),(((17,25),(36,38)),((20,27),43)))),(34,42)),(((4,8),40),((6,18),(10,37)))),((29,46),(30,31))),(((3,16),(33,44)),(12,28))),(7,(15,26))),(5,47)),45),11);
 878: 1 -6704.04248 -6375.325591 (0,(((((((((1,19),(2,(((((9,39),24),35),(14,23)),22))),((17,25),(36,38))),((20,27),43)),(34,42)),((((4,8),40),((6,18),(10,37))),(((((13,21),32),41),(30,31)),(29,46)))),(((3,16),(33,44)),(12,28))),(7,(15,26))),(5,47)),(11,45));
 879: 2 -6628.455078 -6360.302457 (0,(((((((((((1,19),((2,(((9,(24,39)),35),(14,23))),22)),((4,8),(34,42))),40),(6,18)),((10,37),(((((13,21),32),41),(30,31)),(29,46)))),(((17,25),(36,38)),((20,27),43))),(((3,16),(33,44)),(12,28))),(5,47)),(7,(15,26))),45),11);
 880: 4 -6157.716797 -6380.726628 (0,(((((((1,19),(2,(((((9,39),24),35),(14,23)),22))),((((4,8),40),(34,42)),(((6,18),(10,37)),(((((13,21),32),41),(30,31)),(29,46))))),(((17,25),(36,38)),((20,43),27))),(((3,16),(33,44)),(12,28))),((5,47),((7,15),26))),45),11);
 881: 1 -6217.063965 -6361.522482 (0,((((((((1,19),((2,(((((9,24),39),35),(14,23)),22)),((17,25),(((20,27),43),(36,38))))),((((4,8),40),42),34)),((6,18),(10,37))),(((((13,21),32),41),(30,31)),(29,46))),(((3,16),(33,44)),(12,28))),((5,47),(7,(15,26)))),45),11);
 882: 1 -6874.658203 -6361.295692 (0,((((((((1,19),(((2,((((9,24),39),35),(14,23))),22),((17,25),(((20,43),27),(36,38))))),((((4,8),40),(34,42)),(6,18))),(10,37)),(((((13,21),32),41),(30,31)),(29,46))),(((3,16),(33,44)),(12,28))),((5,47),(7,(15,26)))),45),11);
 883: 2 -6702.845703 -6363.440969 (0,(((((((((1,19),(((2,((((9,24),39),35),(14,23))),22),((17,25),(((20,43),27),(36,38))))),(34,42)),(((((4,8),40),((((13,21),32),41),(30,31))),(6,18)),(10,37))),(29,46)),(((3,16),(33,44)),(12,28))),(7,(15,26))),(5,47)),45),11);
 884: 1 -6092.90332 -6363.545061 (0,(((((((((1,19),((2,((((9,24),39),35),(14,23))),22)),(34,42)),((((4,8),40),((((13,21),32),41),(30,31))),((6,18),(10,37)))),(29,46)),(((17,25),(36,38)),((20,27),43))),(((3,16),(33,44)),(12,28))),((5,47),(7,(15,26)))),45),11);
 885: 5 -5909.175781 -6364.215494 (0,((((((((((1,19),(((2,(((9,(24,39)),35),(14,23))),22),((17,25),((20,(27,43)),(36,38))))),34),42),(((4,8),40),((6,18),(10,37)))),((((13,21),32),41),((29,46),(30,31)))),(((3,16),(33,44)),(12,28))),(7,(15,26))),(5,47)),45),11);
 886: 1 -6342.356445 -6374.439086 (0,((((((((1,19),(((17,25),(((20,27),43),(36,38))),34)),((2,((((9,24),39),35),(14,23))),22)),(((((4,8),40),42),(6,18)),((10,37),(((((13,21),32),41),(30,31)),(29,46))))),(((3,16),(33,44)),(12,28))),(7,(15,26))),(5,47)),11),45);
 887: 1 -6124.297852 -6359.30783 (0,((((((1,19),((((2,((((9,39),24),35),(14,23))),22),(((13,21),32),41)),((17,25),(((20,43),27),(36,38))))),(((((4,8),(34,42)),40),((6,18),(10,37))),((29,46),(30,31)))),(((3,16),(33,44)),(12,28))),((5,47),(7,(15,26)))),45),11);
 888: 1 -6025.637695 -6361.493658 (0,(((((((((1,19),(((2,((((9,24),39),35),(14,23))),22),((17,25),(((20,27),43),(36,38))))),((4,8),40)),(6,18)),((10,37),(((((13,21),32),41),(30,31)),(29,46)))),(34,42)),(((3,16),(33,44)),(12,28))),(7,(15,26))),(5,47)),(11,45));
 889: 2 -6545.861328 -6363.316861 (0,(((((((((1,19),(((2,((((9,24),39),35),(14,23))),22),((17,25),(((20,27),43),(36,38))))),((((4,8),40),42),34)),((6,18),(10,37))),(((((13,21),32),41),(30,31)),(29,46))),(((3,16),(33,44)),(12,28))),(7,(15,26))),47),5),(11,45));
 890: 1 -6467.498047 -6361.77828 (0,((((((1,19),((2,(((((9,39),24),35),(14,23)),22)),((17,25),(((20,43),27),(36,38))))),((((4,8),40),((6,18),(10,37))),(((((13,21),32),41),(30,31)),(29,46)))),(34,42)),(((3,16),(33,44)),(12,28))),((5,47),(7,(15,26)))),(11,45));
 891: 1 -6948.771484 -6361.493658 (0,(((((((((1,19),(((2,((((9,24),39),35),(14,23))),22),((17,25),(((20,27),43),(36,38))))),((4,8),40)),(6,18)),((10,37),(((((13,21),32),41),(30,31)),(29,46)))),(34,42)),(((3,16),(33,44)),(12,28))),(7,(15,26))),(5,47)),(11,45));
 892: 4 -6523.415039 -6360.98817 (0,((((((1,19),((2,(((9,(24,39)),35),(14,23))),22)),(34,42)),(((17,25),(36,38)),((20,27),43))),((((4,8),40),((6,18),(10,37))),(((((13,21),32),41),(30,31)),(29,46)))),(((3,16),(33,44)),(12,28))),(((5,47),(7,(15,26))),(11,45)));
 893: 6 -6622.037109 -6363.253347 (0,(((((((((((1,19),((2,((((9,39),24),35),(14,23))),22)),((4,8),(34,42))),40),((6,18),(10,37))),((((13,21),32),41),(30,31))),(29,46)),(((17,25),(36,38)),((20,27),43))),(((3,16),(33,44)),(12,28))),(7,(15,26))),(5,47)),(11,45));
 894: 4 -6405.046875 -6363.253345 (0,(((((((((((1,19),((2,((((9,24),39),35),(14,23))),22)),((4,8),(34,42))),40),((6,18),(10,37))),((((13,21),32),41),(30,31))),(29,46)),(((17,25),(36,38)),((20,27),43))),(((3,16),(33,44)),(12,28))),(7,(15,26))),(5,47)),(11,45));
 895: 3 -6328.329102 -6359.376411 (0,((((((((((1,19),((2,((((9,24),39),35),(14,23))),22)),((4,8),(34,42))),(((6,18),(10,37)),(((((13,21),32),41),(30,31)),(29,46)))),40),(((17,25),(36,38)),((20,43),27))),(((3,16),(33,44)),(12,28))),(7,(15,26))),(5,47)),45),11);
 896: 12 -6351.179688 -6357.472721 (0,(((((((((1,19),((2,((((9,24),39),35),(14,23))),22)),(((4,8),40),(34,42))),((6,18),(10,37))),((((13,21),32),41),((29,46),(30,31)))),(((17,25),(36,38)),((20,27),43))),(((3,16),(33,44)),(12,28))),(7,(15,26))),(5,47)),(11,45));
 897: 1 -6549.602539 -6359.007736 (0,(((((((((1,19),((2,((((9,24),39),35),(14,23))),22)),(((17,25),(36,38)),((20,27),43))),((4,8),(34,42))),(((6,18),(10,37)),40)),(((((13,21),32),41),(30,31)),(29,46))),(((3,16),(33,44)),(12,28))),(7,(15,26))),(5,47)),(11,45));
 898: 1 -6333.987305 -6359.007736 (0,(((((((((1,19),((2,((((9,24),39),35),(14,23))),22)),(((17,25),(36,38)),((20,27),43))),((4,8),(34,42))),(((6,18),(10,37)),40)),(((((13,21),32),41),(30,31)),(29,46))),(((3,16),(33,44)),(12,28))),(7,(15,26))),(5,47)),(11,45));
 899: 1 -6669.09668 -6389.672419 (0,((((((((1,19),(((2,((((9,24),39),35),(14,23))),22),(((17,25),(36,38)),((20,27),43)))),((4,8),(34,42))),((((6,18),10),37),40)),(((((13,21),32),41),(30,31)),(29,46))),(((3,16),(33,44)),(12,28))),((5,47),(7,(15,26)))),45),11);
 900: 1 -6334.330566 -6364.050677 (0,((((((1,19),(2,(((((9,24),39),35),(14,23)),22))),(34,42)),(((17,25),(36,38)),((20,27),43))),((((4,8),40),((6,18),(10,37))),(((((13,21),32),41),(30,31)),(29,46)))),(((3,16),(33,44)),(12,28))),(((5,47),(7,(15,26))),(11,45)));
 901: 2 -6679.905762 -6360.302457 (0,(((((((((((1,19),((2,(((9,(24,39)),35),(14,23))),22)),((4,8),(34,42))),40),(6,18)),((10,37),(((((13,21),32),41),(30,31)),(29,46)))),(((17,25),(36,38)),((20,27),43))),(((3,16),(33,44)),(12,28))),(5,47)),(7,(15,26))),45),11);
 902: 1 -6257.694336 -6362.37404 (0,(((((((1,19),((((2,((((9,24),39),35),(14,23))),22),(((13,21),32),41)),((17,25),(((20,27),43),(36,38))))),(((((4,8),40),(34,42)),(6,18)),(10,37))),((29,46),(30,31))),(((3,16),(33,44)),(12,28))),(7,(15,26))),(5,47)),(11,45));
 903: 1 -6867.435547 -6356.454913 (0,(((((((((1,19),((17,25),(((20,43),27),(36,38)))),((2,((((9,24),39),35),(14,23))),22)),(34,42)),((4,8),40)),((6,18),(10,37))),(((((13,21),32),41),(30,31)),(29,46))),(((3,16),(33,44)),(12,28))),((5,47),(7,(15,26)))),(11,45));
 904: 2 -6125.632812 -6362.694126 (0,((((((1,19),((2,((((9,24),39),35),(14,23))),22)),((17,25),(((20,27),43),(36,38)))),((((4,8),40),(34,42)),(((6,18),(10,37)),(((((13,21),32),41),(30,31)),(29,46))))),(((3,16),(12,28)),(33,44))),((5,47),(7,(15,26)))),(11,45));
 905: 2 -6670.251465 -6365.03604 (0,((((((((((1,19),(((2,((((9,24),39),35),(14,23))),22),(((17,25),(36,38)),((20,27),43)))),(34,42)),(4,8)),((((6,18),(10,37)),40),(((((13,21),32),41),(30,31)),(29,46)))),(((3,16),(33,44)),(12,28))),(7,(15,26))),5),47),45),11);
 906: 5 -5826.529297 -6365.756851 (0,((((((((1,19),(((2,((((9,39),24),35),(14,23))),22),((17,25),(((20,27),43),(36,38))))),((((((4,8),40),(34,42)),((((13,21),32),41),(30,31))),(6,18)),(10,37))),(29,46)),(((3,16),(33,44)),(12,28))),(7,(15,26))),(5,47)),45),11);
 907: 2 -6185.369141 -6368.403968 (0,((((((((1,19),(((2,(((9,(24,39)),35),(14,23))),22),((17,25),(((20,27),43),(36,38))))),((((4,8),40),((6,18),(10,37))),(((((13,21),32),41),(30,31)),(29,46)))),(34,42)),(((3,16),(33,44)),(12,28))),(7,(15,26))),45),(5,47)),11);
 908: 1 -6989.637207 -6358.906472 (0,(((((((((1,19),((2,(((((9,39),24),35),(14,23)),22)),(((17,25),(36,38)),((20,43),27)))),((4,8),(34,42))),40),((6,18),(10,37))),(((((13,21),32),41),(30,31)),(29,46))),(((3,16),(33,44)),(12,28))),(7,(15,26))),(5,47)),(11,45));
 909: 2 -5741.910156 -6355.306325 (0,((((((((1,19),(((2,((((9,24),39),35),(14,23))),22),((17,25),((20,(27,43)),(36,38))))),(34,42)),((((4,8),40),((6,18),(10,37))),(((((13,21),32),41),(30,31)),(29,46)))),(((3,16),(33,44)),(12,28))),(7,(15,26))),(5,47)),45),11);
 910: 4 -5930.776367 -6365.152617 (0,(((((((((((1,19),((2,(((9,24),(35,39)),(14,23))),22)),((4,8),(34,42))),40),(6,18)),((10,37),(((((13,21),32),41),(30,31)),(29,46)))),(((17,25),(36,38)),((20,27),43))),(((3,16),(33,44)),(12,28))),(7,(15,26))),(5,47)),45),11);
 911: 1 -6324.708008 -6364.542542 (0,((((((((1,19),((2,((((9,24),39),35),(14,23))),22)),(((4,8),40),(34,42))),((17,25),((20,(27,43)),(36,38)))),((6,18),(10,37))),(((((13,21),32),41),(30,31)),(29,46))),(((3,16),(33,44)),(12,28))),((5,47),(7,(15,26)))),(11,45));
 912: 4 -6116.975586 -6356.603415 (0,(((((((((((1,19),((2,((((9,39),24),35),(14,23))),22)),((4,8),(34,42))),40),((6,18),(10,37))),(((((13,21),32),41),(30,31)),(29,46))),(((17,25),(36,38)),((20,27),43))),(((3,16),(33,44)),(12,28))),(15,26)),7),(5,47)),(11,45));
 913: 9 -6391.248047 -6356.72228 (0,(((((((((1,19),((2,((((9,24),39),35),(14,23))),22)),((4,8),(34,42))),40),(((6,18),(10,37)),(((((13,21),32),41),(30,31)),(29,46)))),(((17,25),(36,38)),((20,43),27))),(((3,16),(33,44)),(12,28))),((5,47),(7,(15,26)))),45),11);
 914: 5 -5844.566406 -6358.024365 (0,((((((((((1,19),(((2,((((9,24),39),35),(14,23))),22),((17,25),((20,(27,43)),(36,38))))),((4,8),40)),((6,18),(10,37))),(((((13,21),32),41),(30,31)),(29,46))),(34,42)),(((3,16),(33,44)),(12,28))),(7,(15,26))),(5,47)),45),11);
 915: 6 -6085.171875 -6363.423995 (0,((((((((1,19),((2,((((9,39),24),35),(14,23))),22)),(((4,8),(34,42)),40)),(((17,25),(36,38)),((20,27),43))),(((6,18),(10,37)),(((((13,21),32),41),(30,31)),(29,46)))),(((3,16),(33,44)),(12,28))),((5,47),(7,(15,26)))),45),11);
 916: 3 -6518.654785 -6358.888658 (0,((((((((1,19),(((2,((((9,24),39),35),(14,23))),22),(((17,25),((20,43),27)),(36,38)))),(34,42)),((4,8),40)),((6,18),(10,37))),(((((13,21),32),41),(30,31)),(29,46))),(((3,16),(33,44)),(12,28))),((5,47),(7,(15,26)))),(11,45));
 917: 1 -6712.910156 -6361.759988 (0,(((((((((1,19),((((2,((((9,24),39),35),(14,23))),22),((17,25),(((20,27),43),(36,38)))),((4,8),40))),(34,42)),((6,18),(10,37))),(((((13,21),32),41),(30,31)),(29,46))),(((3,16),(33,44)),(12,28))),(7,(15,26))),(5,47)),45),11);
 918: 1 -6818.186523 -6357.523263 (0,(((((((((((1,19),((2,((((9,24),39),35),(14,23))),22)),((4,8),(34,42))),40),((6,18),(10,37))),(((((13,21),32),41),(30,31)),(29,46))),(((17,25),(36,38)),((20,27),43))),(((3,16),(33,44)),(12,28))),(5,47)),(7,(15,26))),45),11);
 919: 2 -6414.208008 -6357.295256 (0,((((((((((1,19),((2,((((9,39),24),35),(14,23))),22)),(((17,25),(36,38)),((20,27),43))),(34,42)),(((4,8),40),(((6,18),(10,37)),(((((13,21),32),41),(30,31)),(29,46))))),(((3,16),(33,44)),(12,28))),7),(15,26)),(5,47)),45),11);
 920: 1 -6286.834473 -6358.715596 (0,((((((((((1,19),(((2,(((((9,39),24),35),(14,23)),22)),(((13,21),32),41)),(((17,25),(36,38)),((20,43),27)))),(34,42)),((4,8),40)),((6,18),(10,37))),((29,46),(30,31))),(((3,16),(33,44)),(12,28))),(7,(15,26))),(5,47)),45),11);
 921: 2 -5913.170898 -6371.375899 (0,(((((((((1,19),(((2,(14,23)),(((9,24),39),35)),22)),((17,25),(((20,43),27),(36,38)))),((4,8),40)),(((6,18),(10,37)),(((((13,21),32),41),(30,31)),(29,46)))),(34,42)),(((3,16),(33,44)),(12,28))),((5,47),(7,(15,26)))),11),45);
 922: 6 -6234.147461 -6360.470974 (0,((((((((((1,19),(((13,21),32),41)),(((2,((((9,24),39),35),(14,23))),22),((17,25),(((20,27),43),(36,38))))),(34,42)),(((4,8),40),(((6,18),(10,37)),(30,31)))),(29,46)),(((3,16),(33,44)),(12,28))),(7,(15,26))),(5,47)),45),11);
 923: 2 -6543.342285 -6365.298841 (0,((((((((1,19),(((2,((((9,24),39),35),(14,23))),22),(((17,25),(36,38)),((20,27),43)))),34),(((((4,8),40),42),((6,18),(10,37))),(((((13,21),32),41),(30,31)),(29,46)))),(((3,16),(33,44)),(12,28))),(7,(15,26))),(5,47)),45),11);
 924: 4 -6110.296875 -6371.006159 (0,((((((((1,19),(2,(((((9,24),39),35),(14,23)),22))),((((4,8),40),(34,42)),((6,18),((10,37),(((((13,21),32),41),(30,31)),(29,46)))))),(((17,25),(36,38)),(20,(27,43)))),(((3,16),(33,44)),(12,28))),(7,(15,26))),(5,47)),11),45);
 925: 1 -6304.994141 -6357.764946 (0,(((((((((1,19),((2,((((9,24),39),35),(14,23))),22)),(((4,8),40),(34,42))),((6,18),(10,37))),(((((13,21),32),41),(30,31)),(29,46))),((17,25),(((20,43),27),(36,38)))),(((3,16),(33,44)),(12,28))),((5,47),(7,(15,26)))),11),45);
 926: 2 -6433.223633 -6363.379192 (0,(((((((((((1,19),(((2,((((9,39),24),35),(14,23))),22),((17,25),(((20,27),43),(36,38))))),(34,42)),(((4,8),40),((((13,21),32),41),(30,31)))),(6,18)),(10,37)),(29,46)),(((3,16),(33,44)),(12,28))),(7,(15,26))),(5,47)),45),11);
 927: 1 -6040.32959 -6360.198986 (0,(((((((((((1,19),((((2,(((9,(24,39)),35),(14,23))),22),(((17,25),(36,38)),((20,43),27))),(((13,21),32),41))),(34,42)),((4,8),40)),((6,18),(10,37))),(30,31)),(29,46)),(((3,16),(33,44)),(12,28))),(7,(15,26))),(5,47)),45),11);
 928: 3 -6174.941406 -6370.744671 (0,(((((((1,19),(2,(((((9,39),24),35),(14,23)),22))),((((4,8),40),(34,42)),((6,18),((10,37),(((((13,21),32),41),(30,31)),(29,46)))))),(((17,25),(36,38)),((20,43),27))),(((3,16),(33,44)),(12,28))),((5,47),(7,(15,26)))),45),11);
 929: 1 -6292.299316 -6359.760019 (0,((((((((1,19),((2,(((((9,24),39),35),(14,23)),22)),((17,25),(((20,27),43),(36,38))))),((4,8),(34,42))),40),((6,18),(10,37))),(((((13,21),32),41),(30,31)),(29,46))),(((3,16),(33,44)),(12,28))),((5,47),(7,(15,26)))),(11,45));
 930: 11 -6498.938477 -6355.045532 (0,(((((((((1,19),((((2,((((9,24),39),35),(14,23))),22),(((13,21),32),41)),(((17,25),(36,38)),((20,27),43)))),(34,42)),(((4,8),40),((6,18),(10,37)))),((29,46),(30,31))),(((3,16),(33,44)),(12,28))),(7,(15,26))),(5,47)),45),11);
 931: 1 -6222.26416 -6358.111203 (0,((((((((1,19),((2,(((((9,24),39),35),(14,23)),22)),((17,25),(((20,27),43),(36,38))))),(34,42)),((((4,8),40),((6,18),(10,37))),(((((13,21),32),41),(30,31)),(29,46)))),(((3,16),(33,44)),(12,28))),(7,(15,26))),(5,47)),45),11);
 932: 1 -6250.457031 -6361.668227 (0,(((((((((((1,19),(2,((((9,(24,39)),35),(14,23)),22))),((4,8),(34,42))),40),(6,18)),((10,37),(((((13,21),32),41),(30,31)),(29,46)))),(((17,25),(36,38)),((20,27),43))),(((3,16),(33,44)),(12,28))),(7,(15,26))),(5,47)),45),11);
 933: 1 -5987.64502 -6361.805455 (0,(((((((((((1,19),(((2,((((9,24),39),35),(14,23))),22),((17,25),(((20,27),43),(36,38))))),(((13,21),32),41)),(((4,8),40),(30,31))),(34,42)),((6,18),(10,37))),(29,46)),(((3,16),(33,44)),(12,28))),(7,(15,26))),(5,47)),45),11);
 934: 1 -6370.267578 -6358.802854 (0,(((((((1,19),(((2,((((9,24),39),35),(14,23))),22),((17,25),(((20,43),27),(36,38))))),(34,42)),(((4,8),40),(((6,18),(10,37)),((((13,21),32),41),((29,46),(30,31)))))),(((3,16),(33,44)),(12,28))),((5,47),(7,(15,26)))),45),11);
 935: 1 -6230.928711 -6361.387184 (0,((((((1,19),(((2,((((9,24),39),35),(14,23))),22),(((13,21),32),41))),((((4,8),(34,42)),40),(((6,18),(10,37)),((29,46),(30,31))))),(((17,25),(36,38)),((20,27),43))),(((3,16),(33,44)),(12,28))),((5,47),(7,(15,26)))),(11,45));
 936: 1 -6672.008789 -6358.616462 (0,((((((((((1,19),((2,(((9,(24,39)),35),(14,23))),22)),((4,8),(34,42))),40),(6,18)),((10,37),(((((13,21),32),41),(30,31)),(29,46)))),(((17,25),(36,38)),((20,27),43))),(((3,16),(33,44)),(12,28))),((5,47),(7,(15,26)))),45),11);
 937: 1 -6413.796875 -6359.262665 (0,(((((((((((1,19),((((2,(((9,(24,39)),35),(14,23))),22),(((17,25),(36,38)),((20,43),27))),(((13,21),32),41))),(34,42)),(4,8)),40),((6,18),(10,37))),((29,46),(30,31))),(((3,16),(33,44)),(12,28))),(7,(15,26))),(5,47)),45),11);
 938: 1 -6493.932129 -6373.720033 (0,((((((((((1,19),((2,((((9,24),39),35),(14,23))),22)),(34,42)),((((4,8),40),((((13,21),32),41),(30,31))),((6,18),(10,37)))),(29,46)),(((17,25),(36,38)),((20,27),43))),(((3,16),(33,44)),(12,28))),(7,(15,26))),45),(5,47)),11);
 939: 2 -6153.116211 -6361.844078 (0,((((((((((1,19),((2,((((9,39),24),35),(14,23))),22)),(((4,8),40),(34,42))),((6,18),(10,37))),(((((13,21),32),41),(30,31)),(29,46))),(((17,25),(20,(27,43))),(36,38))),(((3,16),(33,44)),(12,28))),(7,(15,26))),(5,47)),45),11);
 940: 2 -6023.560547 -6360.481686 (0,((((((((1,19),(((2,((((9,39),24),35),(14,23))),22),(((13,21),32),41))),((17,25),(((20,43),27),(36,38)))),(((((4,8),(34,42)),40),((6,18),(10,37))),((29,46),(30,31)))),(((3,16),(33,44)),(12,28))),(7,(15,26))),(5,47)),45),11);
 941: 2 -6586.569336 -6358.686968 (0,(((((((((1,19),(((2,(((((9,24),39),35),(14,23)),22)),(((13,21),32),41)),(((17,25),(36,38)),((20,27),43)))),(34,42)),(((4,8),40),((6,18),(10,37)))),((29,46),(30,31))),(((3,16),(33,44)),(12,28))),(7,(15,26))),(5,47)),45),11);
 942: 5 -6258.753906 -6358.408104 (0,((((((((1,19),(((2,((((9,24),39),35),(14,23))),22),(((17,25),(36,38)),((20,27),43)))),((4,8),(34,42))),((6,18),(10,37))),40),(((((13,21),32),41),(30,31)),(29,46))),(((3,16),(33,44)),(12,28))),((5,47),(7,(15,26)))),(11,45));
 943: 2 -6297.091309 -6365.311766 (0,((((((((1,19),((2,((((9,39),24),35),(14,23))),22)),(((4,8),40),(34,42))),((6,18),(10,37))),(((((13,21),32),41),(30,31)),(29,46))),(((17,25),((20,27),43)),(36,38))),(((3,16),(33,44)),(12,28))),(((5,47),(7,(15,26))),11)),45);
 944: 5 -5956.459961 -6364.713719 (0,((((((((((1,19),((2,((((9,24),39),35),(14,23))),22)),(((4,8),40),(34,42))),((6,18),(10,37))),((((13,21),32),41),(30,31))),(29,46)),(((17,25),(36,38)),((20,27),43))),(((3,16),(33,44)),(12,28))),(7,(15,26))),(5,47)),(11,45));
 945: 1 -6162.95752 -6362.595159 (0,((((((((1,19),(((2,((((9,24),39),35),(14,23))),22),((17,25),(((20,43),27),(36,38))))),(((4,8),40),(34,42))),(6,18)),((10,37),(((((13,21),32),41),(30,31)),(29,46)))),(((3,16),(33,44)),(12,28))),((5,47),(7,(15,26)))),45),11);
 946: 1 -6748.683594 -6357.850519 (0,(((((((1,19),((2,((((9,39),24),35),(14,23))),22)),(((4,8),40),(34,42))),(((6,18),(10,37)),(((((13,21),32),41),(30,31)),(29,46)))),((17,25),((20,(27,43)),(36,38)))),(((3,16),(33,44)),(12,28))),((5,47),(7,(15,26)))),(11,45));
 947: 2 -6259.754883 -6356.212995 (0,((((((((1,19),((2,((((9,39),24),35),(14,23))),22)),(((17,25),(36,38)),((20,27),43))),(34,42)),(((4,8),40),(((6,18),(10,37)),(((((13,21),32),41),(30,31)),(29,46))))),(((3,16),(33,44)),(12,28))),((5,47),(7,(15,26)))),45),11);
 948: 2 -7110.791992 -6360.198986 (0,(((((((((((1,19),((((2,(((9,(24,39)),35),(14,23))),22),(((17,25),(36,38)),((20,43),27))),(((13,21),32),41))),(34,42)),((4,8),40)),((6,18),(10,37))),(30,31)),(29,46)),(((3,16),(33,44)),(12,28))),(7,(15,26))),(5,47)),45),11);
 949: 1 -6098.150391 -6365.271111 (0,((((((((((1,19),((2,((((9,24),39),35),(14,23))),22)),(34,42)),((((4,8),40),((((13,21),32),41),(30,31))),((6,18),(10,37)))),(29,46)),(((17,25),(36,38)),((20,27),43))),(((3,16),(33,44)),(12,28))),(5,47)),(7,(15,26))),45),11);
 950: 1 -5927.646484 -6364.679186 (0,(((((((((((1,19),((2,(((9,(24,39)),35),(14,23))),22)),(((4,8),40),(34,42))),((6,18),(10,37))),((((13,21),32),41),(30,31))),(29,46)),(((17,25),(36,38)),((20,27),43))),(((3,16),(33,44)),(12,28))),(7,(15,26))),(5,47)),45),11);
 951: 3 -6192.90918 -6358.033048 (0,(((((((((((1,19),((2,((((9,24),39),35),(14,23))),22)),((4,8),(34,42))),40),(6,18)),((10,37),(((((13,21),32),41),(30,31)),(29,46)))),(((17,25),(36,38)),((20,27),43))),(((3,16),(33,44)),(12,28))),(7,(15,26))),(5,47)),45),11);
 952: 1 -6198.300781 -6368.013294 (0,((((((((1,19),((2,(((9,(24,39)),35),(14,23))),22)),((4,8),40)),(((6,18),(10,37)),(((((13,21),32),41),(30,31)),(29,46)))),((((17,25),(36,38)),((20,27),43)),(34,42))),(((3,16),(33,44)),(12,28))),11),45),((5,47),(7,(15,26))));
 953: 1 -6287.865723 -6358.616462 (0,((((((((((1,19),((2,(((9,(24,39)),35),(14,23))),22)),((4,8),(34,42))),40),(6,18)),((10,37),(((((13,21),32),41),(30,31)),(29,46)))),(((17,25),(36,38)),((20,27),43))),(((3,16),(33,44)),(12,28))),((5,47),(7,(15,26)))),45),11);
 954: 1 -6075.562988 -6365.298841 (0,((((((((1,19),(((2,((((9,24),39),35),(14,23))),22),(((17,25),(36,38)),((20,27),43)))),34),(((((4,8),40),42),((6,18),(10,37))),(((((13,21),32),41),(30,31)),(29,46)))),(((3,16),(33,44)),(12,28))),(7,(15,26))),(5,47)),45),11);
 955: 1 -6481.931152 -6359.867034 (0,((((((1,19),(((2,((((9,24),39),35),(14,23))),22),(((17,25),(36,38)),((20,27),43)))),(((((4,8),40),((6,18),(10,37))),(((((13,21),32),41),(30,31)),(29,46))),(34,42))),(((3,16),(33,44)),(12,28))),((5,47),(7,(15,26)))),45),11);
 956: 1 -6339.996094 -6366.502249 (0,(((((((1,19),(34,42)),(((2,((((9,24),39),35),(14,23))),22),((17,25),(((20,27),43),(36,38))))),(((4,8),40),((6,18),((10,37),(((((13,21),32),41),(30,31)),(29,46)))))),(((3,16),(33,44)),(12,28))),((5,47),(7,(15,26)))),45),11);
 957: 1 -6602.272461 -6359.093075 (0,((((((((((1,19),((2,(((((9,24),39),35),(14,23)),22)),(((17,25),(36,38)),((20,27),43)))),((4,8),(34,42))),40),((6,18),(10,37))),(((((13,21),32),41),(30,31)),(29,46))),(((3,16),(33,44)),(12,28))),(7,(15,26))),(5,47)),45),11);
 958: 6 -5931.878418 -6359.129665 (0,((((((1,19),((((2,(((9,(24,39)),35),(14,23))),22),(((17,25),(36,38)),((20,43),27))),(34,42))),((((4,8),40),((6,18),(10,37))),(((((13,21),32),41),(30,31)),(29,46)))),(((3,16),(33,44)),(12,28))),(7,(15,26))),(5,47)),(11,45));
 959: 1 -6830.070312 -6358.264235 (0,(((((((((1,19),(((2,((((9,39),24),35),(14,23))),22),(((17,25),(36,38)),((20,43),27)))),(34,42)),((4,8),40)),(((((13,21),32),41),(30,31)),(29,46))),((6,18),(10,37))),(((3,16),(33,44)),(12,28))),(5,47)),(7,(15,26))),(11,45));
 960: 1 -6112.167969 -6371.513388 (0,((((((((1,19),(((17,25),(((20,27),43),(36,38))),34)),((2,((((9,24),39),35),(14,23))),22)),((((4,8),40),42),(((6,18),(10,37)),(((((13,21),32),41),(30,31)),(29,46))))),(((3,16),(33,44)),(12,28))),(7,(15,26))),(5,47)),11),45);
 961: 5 -6170.351562 -6386.804549 (0,(((((((1,19),((2,((((9,39),24),35),(14,23))),22)),(((4,8),(34,42)),40)),(((6,18),(10,37)),(((((13,21),32),41),(30,31)),(29,46)))),(((17,25),(36,38)),((20,43),27))),((((3,16),(33,44)),(12,28)),((5,47),(7,(15,26))))),45),11);
 962: 1 -6214.574219 -6357.764946 (0,(((((((((1,19),((2,((((9,24),39),35),(14,23))),22)),(((4,8),40),(34,42))),((6,18),(10,37))),(((((13,21),32),41),(30,31)),(29,46))),((17,25),(((20,43),27),(36,38)))),(((3,16),(33,44)),(12,28))),((5,47),(7,(15,26)))),11),45);
 963: 1 -6747.991699 -6366.663218 (0,(((((((((1,19),((2,(((9,(24,39)),35),(14,23))),22)),(((4,8),40),(34,42))),((6,18),(10,37))),((((13,21),32),41),(30,31))),(29,46)),(((17,25),(36,38)),((20,27),43))),(((3,16),(33,44)),(12,28))),(11,45)),((5,47),(7,(15,26))));
 964: 6 -6299.84668 -6356.72228 (0,(((((((((1,19),((2,((((9,24),39),35),(14,23))),22)),((4,8),(34,42))),40),(((6,18),(10,37)),(((((13,21),32),41),(30,31)),(29,46)))),(((17,25),(36,38)),((20,43),27))),(((3,16),(33,44)),(12,28))),((5,47),(7,(15,26)))),45),11);
 965: 1 -6283.650391 -6363.27658 (0,((((((((1,19),(2,(((((9,24),39),35),(14,23)),22))),(((4,8),40),(34,42))),(((((13,21),32),41),(30,31)),(29,46))),((6,18),(10,37))),(((17,25),(36,38)),((20,43),27))),(((3,16),(33,44)),(12,28))),45),(((5,47),(7,(15,26))),11));
 966: 3 -6603.62793 -6364.251274 (0,((((((1,19),((2,((((9,24),39),35),(14,23))),22)),(34,42)),(((17,25),(36,38)),((20,27),43))),((((4,8),40),((6,18),(10,37))),(((((13,21),32),41),(30,31)),(29,46)))),((3,16),((12,28),(33,44)))),(((5,47),(7,(15,26))),(11,45)));
 967: 8 -6126.511719 -6356.397633 (0,(((((((((1,19),((2,((((9,39),24),35),(14,23))),22)),(((4,8),(34,42)),40)),(((6,18),(10,37)),(((((13,21),32),41),(30,31)),(29,46)))),(((17,25),(36,38)),((20,27),43))),(((3,16),(33,44)),(12,28))),(7,(15,26))),(5,47)),45),11);
 968: 1 -5987.727539 -6375.870471 (0,(((((((1,19),((((2,(14,23)),(((9,39),24),35)),22),(((13,21),32),41))),(((((4,8),40),(34,42)),((6,18),(10,37))),((29,46),(30,31)))),((17,25),(((20,43),27),(36,38)))),(((3,16),(33,44)),(12,28))),((5,47),(7,(15,26)))),45),11);
 969: 1 -6339.488281 -6366.29705 (0,((((((((((1,19),((2,(((((9,39),24),35),(14,23)),22)),((17,25),((20,(27,43)),(36,38))))),34),(((4,8),40),42)),((6,18),(10,37))),(((((13,21),32),41),(30,31)),(29,46))),(((3,16),(33,44)),(12,28))),(7,(15,26))),(5,47)),45),11);
 970: 1 -6269.683105 -6363.970197 (0,(((((((1,19),(((2,((((9,24),39),35),(14,23))),22),(((17,25),(36,38)),((20,27),43)))),(34,42)),(((((4,8),40),((((13,21),32),41),(30,31))),((6,18),(10,37))),(29,46))),(((3,16),(33,44)),(12,28))),((5,47),(7,(15,26)))),11),45);
 971: 3 -6461.79834 -6357.421573 (0,((((((((1,19),((2,(((((9,24),39),35),(14,23)),22)),(((17,25),(36,38)),((20,27),43)))),(34,42)),((((4,8),40),((6,18),(10,37))),(((((13,21),32),41),(30,31)),(29,46)))),(((3,16),(33,44)),(12,28))),(7,(15,26))),(5,47)),45),11);
 972: 1 -6252.21582 -6368.330973 (0,(((((((1,19),((2,(((((9,39),24),35),(14,23)),22)),(((13,21),32),41))),(((((4,8),40),(34,42)),((6,18),(10,37))),((29,46),(30,31)))),((17,25),(((20,43),27),(36,38)))),(((3,16),(33,44)),(12,28))),((5,47),(7,(15,26)))),45),11);
 973: 1 -6769.765625 -6377.33576 (0,((((((((((1,19),((4,8),40)),(((17,25),(36,38)),((20,27),43))),(((2,(14,23)),(((9,24),39),35)),22)),(34,42)),((6,18),(10,37))),(((((13,21),32),41),(30,31)),(29,46))),(((3,16),(33,44)),(12,28))),(7,(15,26))),(5,47)),(11,45));
 974: 1 -6132.817383 -6362.280036 (0,(((((((((1,19),(((2,((((9,24),39),35),(14,23))),22),((17,25),(((20,43),27),(36,38))))),(((4,8),(((((13,21),32),41),(30,31)),40)),(34,42))),((6,18),(10,37))),(29,46)),(((3,16),(33,44)),(12,28))),(7,(15,26))),(5,47)),45),11);
 975: 1 -6695.259766 -6377.33576 (0,((((((((((1,19),((4,8),40)),(((17,25),(36,38)),((20,27),43))),(((2,(14,23)),(((9,24),39),35)),22)),(34,42)),((6,18),(10,37))),(((((13,21),32),41),(30,31)),(29,46))),(((3,16),(33,44)),(12,28))),(7,(15,26))),(5,47)),(11,45));
 976: 1 -6168.598633 -6359.224955 (0,(((((((((((1,19),((((2,((((9,39),24),35),(14,23))),22),(((13,21),32),41)),(((17,25),(36,38)),((20,43),27)))),(34,42)),(4,8)),40),((6,18),(10,37))),((29,46),(30,31))),(((3,16),(33,44)),(12,28))),(7,(15,26))),(5,47)),45),11);
 977: 1 -6482.349609 -6358.794072 (0,((((((((1,19),((2,(((((9,24),39),35),(14,23)),22)),((17,25),((20,(27,43)),(36,38))))),(((4,8),40),(34,42))),(((6,18),(10,37)),(((((13,21),32),41),(30,31)),(29,46)))),(((3,16),(33,44)),(12,28))),(7,(15,26))),(5,47)),45),11);
 978: 4 -6239.568359 -6369.672209 (0,(((((((((((1,19),(((2,((((9,24),39),35),(14,23))),22),(((17,25),(36,38)),((20,43),27)))),34),42),((4,8),40)),((6,18),(10,37))),((((13,21),32),41),(30,31))),(29,46)),(((3,16),(33,44)),(12,28))),((5,47),(7,(15,26)))),45),11);
 979: 1 -6122.516113 -6362.016235 (0,((((((((((1,19),(((2,((((9,24),39),35),(14,23))),22),((17,25),(((20,27),43),(36,38))))),(((4,8),40),((((13,21),32),41),(30,31)))),(34,42)),((6,18),(10,37))),(29,46)),(((3,16),(33,44)),(12,28))),(7,(15,26))),(5,47)),45),11);
 980: 3 -6188.812012 -6361.727887 (0,((((((((1,19),(((2,((((9,24),39),35),(14,23))),22),((17,25),(((20,27),43),(36,38))))),((4,8),(34,42))),40),((6,18),(10,37))),(((((13,21),32),41),(30,31)),(29,46))),(((3,16),(33,44)),(12,28))),(5,((7,(15,26)),47))),(11,45));
 981: 1 -5837.154297 -6361.287196 (0,(((((((1,19),(((2,((((9,24),39),35),(14,23))),22),((17,25),(((20,27),43),(36,38))))),((((4,8),(34,42)),40),(((6,18),(10,37)),(((((13,21),32),41),(30,31)),(29,46))))),((3,16),((12,28),(33,44)))),(7,(15,26))),(5,47)),45),11);
 982: 1 -6834.419922 -6364.33296 (0,((((((((((1,19),((2,((((9,24),39),35),(14,23))),22)),((((4,8),40),((((13,21),32),41),(30,31))),(34,42))),((6,18),(10,37))),(29,46)),(((17,25),(36,38)),((20,27),43))),(((3,16),(33,44)),(12,28))),(7,(15,26))),(5,47)),45),11);
 983: 1 -6392.195312 -6361.441857 (0,((((((((1,19),((2,(((((9,24),39),35),(14,23)),22)),(((17,25),(36,38)),((20,43),27)))),((4,8),(34,42))),((6,18),(10,37))),40),(((((13,21),32),41),(30,31)),(29,46))),(((3,16),(33,44)),(12,28))),((5,47),(7,(15,26)))),(11,45));
 984: 1 -6105.53125 -6358.616462 (0,((((((((((1,19),((2,(((9,(24,39)),35),(14,23))),22)),((4,8),(34,42))),40),(6,18)),((10,37),(((((13,21),32),41),(30,31)),(29,46)))),(((17,25),(36,38)),((20,27),43))),(((3,16),(33,44)),(12,28))),((5,47),(7,(15,26)))),45),11);
 985: 1 -6263.614258 -6364.185128 (0,((((((1,19),(((2,((((9,39),24),35),(14,23))),22),(((17,25),(36,38)),((20,43),27)))),(34,42)),(((4,8),40),((6,18),(10,37)))),((((((13,21),32),41),46),29),(30,31))),(((3,16),(33,44)),(12,28))),(((5,47),(7,(15,26))),(11,45)));
 986: 3 -6260.295898 -6358.526061 (0,((((((((1,19),(((2,((((9,39),24),35),(14,23))),22),(((17,25),(20,(27,43))),(36,38)))),(34,42)),((((4,8),40),((6,18),(10,37))),(((((13,21),32),41),(30,31)),(29,46)))),(((3,16),(33,44)),(12,28))),(7,(15,26))),(5,47)),11),45);
 987: 7 -6249.857422 -6357.847449 (0,((((((((((1,19),((2,((((9,24),39),35),(14,23))),22)),(((4,8),40),(34,42))),(((((13,21),32),41),(30,31)),(29,46))),((6,18),(10,37))),(((17,25),(36,38)),((20,27),43))),(((3,16),(33,44)),(12,28))),(5,47)),(7,(15,26))),45),11);
 988: 1 -6627.822266 -6358.715596 (0,((((((((((1,19),(((2,(((((9,39),24),35),(14,23)),22)),(((13,21),32),41)),(((17,25),(36,38)),((20,43),27)))),(34,42)),((4,8),40)),((6,18),(10,37))),((29,46),(30,31))),(((3,16),(33,44)),(12,28))),(7,(15,26))),(5,47)),45),11);
 989: 1 -6283.918945 -6356.670587 (0,(((((((((1,19),(((2,(((9,(24,39)),35),(14,23))),22),(((17,25),(36,38)),((20,43),27)))),(34,42)),((4,8),40)),((6,18),(10,37))),(((((13,21),32),41),(30,31)),(29,46))),(((3,16),(33,44)),(12,28))),((5,47),(7,(15,26)))),45),11);
 990: 1 -6081.686523 -6365.102107 (0,((((((((((1,19),((4,8),40)),((2,((((9,24),39),35),(14,23))),22)),(((17,25),(36,38)),((20,27),43))),(34,42)),((6,18),(10,37))),(((((13,21),32),41),(30,31)),(29,46))),(((3,16),(33,44)),(12,28))),(7,(15,26))),(5,47)),(11,45));
 991: 1 -6332.126953 -6368.485045 (0,((((((((((((1,19),((2,((((9,24),39),35),(14,23))),22)),(34,42)),(((4,8),40),((((13,21),32),41),(30,31)))),(6,18)),(10,37)),(29,46)),(((17,25),(36,38)),((20,27),43))),(((3,16),(33,44)),(12,28))),(7,(15,26))),(5,47)),45),11);
 992: 1 -6420.39502 -6361.759988 (0,(((((((((1,19),((((2,((((9,24),39),35),(14,23))),22),((17,25),(((20,27),43),(36,38)))),((4,8),40))),(34,42)),((6,18),(10,37))),(((((13,21),32),41),(30,31)),(29,46))),(((3,16),(33,44)),(12,28))),(7,(15,26))),(5,47)),45),11);
 993: 1 -6251.165039 -6367.449788 (0,((((((((1,19),((2,(((((9,24),39),35),(14,23)),22)),((17,25),(((20,27),43),(36,38))))),34),(((((4,8),40),42),((6,18),(10,37))),(((((13,21),32),41),(30,31)),(29,46)))),(((3,16),(33,44)),(12,28))),(7,(15,26))),(5,47)),45),11);
 994: 2 -6417.819824 -6358.10901 (0,(((((((((1,19),((2,((((9,(24,39)),35),(14,23)),22)),((17,25),(((20,27),43),(36,38))))),(((4,8),40),(34,42))),((6,18),(10,37))),(((((13,21),32),41),(30,31)),(29,46))),(((3,16),(33,44)),(12,28))),(7,(15,26))),(5,47)),45),11);
 995: 1 -6296.964844 -6362.953739 (0,(((((((1,19),((((2,((((9,39),24),35),(14,23))),22),(((13,21),32),41)),(((17,25),((20,43),27)),(36,38)))),(((((4,8),(34,42)),40),((6,18),(10,37))),((29,46),(30,31)))),(((3,16),(33,44)),(12,28))),(7,(15,26))),(5,47)),45),11);
 996: 1 -6751.333008 -6363.788102 (0,((((((((1,19),(((2,((((9,24),39),35),(14,23))),22),((17,25),(((20,27),43),(36,38))))),((((((4,8),40),((((13,21),32),41),(30,31))),(34,42)),(6,18)),(10,37))),(29,46)),(((3,16),(33,44)),(12,28))),(7,(15,26))),(5,47)),45),11);
 997: 1 -6015.737793 -6361.113085 (0,(((((((1,19),((((2,((((9,39),24),35),(14,23))),22),(((13,21),32),41)),((17,25),(((20,43),27),(36,38))))),(((((4,8),(34,42)),40),((6,18),(10,37))),((29,46),(30,31)))),(((3,16),(33,44)),(12,28))),(5,47)),(7,(15,26))),45),11);
 998: 5 -6602.629395 -6357.26508 (0,((((((((((1,19),((2,((((9,39),24),35),(14,23))),22)),(((4,8),40),(34,42))),((6,18),(10,37))),(((((13,21),32),41),(30,31)),(29,46))),((17,25),(((20,27),43),(36,38)))),(((3,16),(33,44)),(12,28))),(7,(15,26))),(5,47)),45),11);
 999: 1 -6043.192871 -6371.906959 (0,((((((((((1,19),(((4,8),(34,42)),40)),(6,18)),(10,37)),(((2,((((9,24),39),35),(14,23))),22),((17,25),((20,(27,43)),(36,38))))),(((((13,21),32),41),(30,31)),(29,46))),(((3,16),(33,44)),(12,28))),(7,(15,26))),(5,47)),45),11);
 boot_splits_size: 2
 logl_cutoff: -6394.094538
UFBootSplit0:
 000: 1 3 5 7 12 15 16 26 28 33 44 47
 001: 1 4 8 42
 002: 1000 1 19
 003: 1 6 10 18 30 31 37
 004: 1 7 15
 005: 1 0 7 11 15 26
 006: 300 9 39
 007: 1 10 29 30 31 37 46
 008: 976 9 24 39
 009: 1 4 6 8 18 40
 010: 1000 9 24 35 39
 011: 1 0 1 3 5 7 11 12 15 16 17 19 20 25 26 27 28 33 36 38 43 44 45 47
 012: 1 4 6 8 10 13 18 21 29 32 37 41 46
 013: 1000 14 23
 014: 991 9 14 23 24 35 39
 015: 854 2 9 14 23 24 35 39
 016: 1 1 2 6 9 14 17 18 19 20 22 23 24 25 27 35 36 38 39 43
 017: 998 2 9 14 22 23 24 35 39
 018: 1 0 1 2 3 5 7 9 11 12 14 15 16 19 22 23 24 26 28 33 35 39 44 45 47
 019: 1 2 4 8 9 14 17 20 22 23 24 25 27 34 35 36 38 39 40 42 43
 020: 999 13 21
 021: 1 1 2 6 9 10 14 18 19 22 23 24 35 37 39
 022: 1000 13 21 32
 023: 1 0 3 4 5 7 8 11 12 15 16 26 28 29 30 31 33 40 44 45 46 47
 024: 1000 13 21 32 41
 025: 152 2 9 13 14 21 22 23 24 32 35 39 41
 026: 2 1 2 9 14 17 19 20 22 23 24 25 27 34 35 36 38 39 40 42 43
 027: 1 13 21 22 32 41
 028: 1000 17 25
 029: 2 4 6 8 10 13 18 21 29 30 31 32 37 40 41 42 46
 030: 1 9 22 24 35 39
 031: 293 20 43
 032: 2 4 8 34
 033: 1000 20 27 43
 034: 1 5 7 15 26
 035: 1 2 4 8 9 14 22 23 24 35 39 40
 036: 1000 36 38
 037: 437 20 27 36 38 43
 038: 984 17 20 25 27 36 38 43
 039: 132 2 9 13 14 17 20 21 22 23 24 25 27 32 35 36 38 39 41 43
 040: 218 1 2 9 13 14 17 19 20 21 22 23 24 25 27 32 35 36 38 39 41 43
 041: 1 1 2 9 13 14 19 21 22 23 24 29 30 31 32 35 39 41 46
 042: 1 0 3 4 5 7 8 11 12 15 16 26 28 33 34 40 42 44 45 47
 043: 1000 4 8
 044: 3 1 2 9 13 14 17 19 20 21 22 23 24 25 27 32 35 36 38 39 41 42 43
 045: 3 7 15 26 47
 046: 966 34 42
 047: 317 4 8 34 42
 048: 1 0 3 5 7 11 12 13 15 16 21 26 28 30 31 32 33 34 41 42 44 45 47
 049: 292 4 8 34 40 42
 050: 1 0 3 4 5 6 7 8 10 11 12 15 16 18 26 28 29 30 31 33 37 44 45 46 47
 051: 1 1 2 9 14 17 19 22 23 24 25 35 36 38 39
 052: 1000 6 18
 053: 4 9 35 39
 054: 1 5 11 47
 055: 1000 10 37
 056: 831 6 10 18 37
 057: 52 4 6 8 10 18 34 37 40 42
 058: 1 0 3 5 6 7 11 12 13 15 16 18 21 26 28 29 30 31 32 33 41 44 45 46 47
 059: 5 0 3 4 5 6 7 8 10 11 12 15 16 18 26 28 33 37 40 44 45 47
 060: 1000 30 31
 061: 4 4 6 8 10 18 30 31 34 37 40 42
 062: 1 0 5 47
 063: 2 0 3 5 7 11 12 13 15 16 21 26 28 29 32 33 41 44 45 46 47
 064: 996 29 46
 065: 65 4 6 8 10 18 29 30 31 34 37 40 42 46
 066: 1000 0 3 5 7 11 12 15 16 26 28 33 44 45 47
 067: 1 2 9 13 14 21 23 24 32 35 39 41
 068: 1 1 2 9 14 17 19 20 22 23 24 25 27 35 36 38 39 42 43
 069: 997 3 16
 070: 2 0 5 7 11 45 47
 071: 3 1 4 8 19 34 42
 072: 995 33 44
 073: 993 3 16 33 44
 074: 7 4 8 30 31 34 40 42
 075: 2 3 12 16 33 44
 076: 998 12 28
 077: 998 3 12 16 28 33 44
 078: 998 0 5 7 11 15 26 45 47
 079: 1 1 4 6 8 10 13 18 19 21 29 30 31 32 37 40 41 46
 080: 1 5 7 11 15 26 45 47
 081: 3 9 35
 082: 998 15 26
 083: 991 7 15 26
 084: 600 0 5 11 45 47
 085: 1 6 10 13 17 18 20 21 25 27 29 30 31 32 36 37 38 41 43 46
 086: 5 0 5 7 11 15 26 47
 087: 975 5 47
 088: 958 0 11 45
 089: 4 1 2 4 8 9 13 14 19 21 22 23 24 29 30 31 32 34 35 39 40 41 42 46
 090: 677 0 11
 091: 3 4 6 8 10 13 18 21 29 30 31 32 37 41 46
 092: 4 4 6 8 10 18 37
 093: 536 9 24
 094: 532 17 25 36 38
 095: 451 2 9 14 17 20 22 23 24 25 27 35 36 38 39 43
 096: 394 1 2 9 14 17 19 20 22 23 24 25 27 35 36 38 39 43
 097: 207 1 2 9 14 17 19 20 22 23 24 25 27 34 35 36 38 39 42 43
 098: 621 4 8 40
 099: 734 13 21 30 31 32 41
 100: 66 4 8 13 21 30 31 32 40 41
 101: 49 4 6 8 10 13 18 21 30 31 32 37 40 41
 102: 116 0 3 5 7 11 12 15 16 26 28 29 33 44 45 46 47
 103: 392 1 2 9 14 19 22 23 24 35 39
 104: 160 1 2 4 8 9 14 19 22 23 24 34 35 39 42
 105: 287 1 2 4 8 9 14 19 22 23 24 34 35 39 40 42
 106: 132 1 2 4 6 8 9 10 14 18 19 22 23 24 34 35 37 39 40 42
 107: 48 0 3 5 7 11 12 15 16 17 20 25 26 27 28 29 33 36 38 43 44 45 46 47
 108: 387 0 3 5 7 11 12 15 16 17 20 25 26 27 28 33 36 38 43 44 45 47
 109: 110 27 43
 110: 146 9 14 22 23 24 35 39
 111: 126 1 2 9 13 14 17 19 20 21 22 23 24 25 27 32 34 35 36 38 39 41 42 43
 112: 60 0 3 5 6 7 10 11 12 15 16 18 26 28 29 30 31 33 37 44 45 46 47
 113: 106 0 3 5 7 11 12 15 16 26 28 29 30 31 33 44 45 46 47
 114: 196 29 30 31 46
 115: 27 1 13 19 21 32 41
 116: 597 20 27
 117: 51 4 8 30 31 40
 118: 2 4 6 8 18 30 31 40
 119: 14 4 6 8 10 18 30 31 37 40
 120: 164 24 39
 121: 639 13 21 29 30 31 32 41 46
 122: 210 6 10 13 18 21 29 30 31 32 37 41 46
 123: 60 4 6 8 10 13 18 21 29 30 31 32 34 37 40 41 42 46
 124: 1 16 33 44
 125: 314 5 7 15 26 47
 126: 222 11 45
 127: 55 1 2 4 8 9 14 17 19 20 22 23 24 25 27 35 36 38 39 40 43
 128: 28 0 3 5 7 11 12 13 15 16 21 26 28 29 30 31 32 33 34 41 42 44 45 46 47
 129: 56 0 3 5 7 11 12 15 16 26 28 33 34 42 44 45 47
 130: 11 2 4 8 9 14 17 20 22 23 24 25 27 35 36 38 39 40 43
 131: 110 1 2 4 8 9 14 17 19 20 22 23 24 25 27 34 35 36 38 39 40 42 43
 132: 158 0 3 5 7 11 12 13 15 16 21 26 28 29 30 31 32 33 41 44 45 46 47
 133: 138 4 6 8 10 18 37 40
 134: 28 1 2 9 14 19 22 23 24 34 35 39 42
 135: 106 4 6 8 10 13 18 21 29 30 31 32 37 40 41 46
 136: 88 0 45
 137: 25 1 2 4 8 9 14 19 22 23 24 35 39 40
 138: 1 21 32
 139: 21 0 3 5 7 11 12 15 16 17 20 25 26 27 28 33 34 36 38 42 43 44 45 47
 140: 8 0 5 7 15 26 45 47
 141: 19 0 5 7 15 26 47
 142: 1 0 3 7 11 12 15 16 26 28 33 44 45
 143: 86 0 7 11 15 26 45
 144: 9 24 35
 145: 1 1 19 34 42
 146: 8 1 2 9 14 19 22 23 24 34 35 39 40 42
 147: 5 9 24 35
 148: 63 1 2 4 6 8 9 14 18 19 22 23 24 34 35 39 40 42
 149: 103 10 13 21 29 30 31 32 37 41 46
 150: 1 4 8 13 21 29 30 31 32 40 41 46
 151: 11 4 6 8 10 18 29 30 31 37 40 46
 152: 28 1 2 4 6 8 9 14 17 18 19 20 22 23 24 25 27 35 36 38 39 40 43
 153: 57 1 2 4 8 9 14 17 19 20 22 23 24 25 27 34 35 36 38 39 42 43
 154: 4 2 9 14 17 20 22 23 24 25 27 34 35 36 38 39 42 43
 155: 3 35 39
 156: 4 5 45 47
 157: 2 13 21 30 31 32 40 41
 158: 55 0 3 5 6 7 10 11 12 15 16 18 26 28 29 33 37 44 45 46 47
 159: 11 0 3 5 7 10 11 12 15 16 26 28 29 33 37 44 45 46 47
 160: 9 0 3 5 6 7 10 11 12 15 16 18 26 28 29 30 31 33 34 37 42 44 45 46 47
 161: 5 3 12 16 28
 162: 10 0 3 5 7 11 12 15 16 17 20 25 26 27 28 33 36 38 40 43 44 45 47
 163: 2 0 5 7 11 12 15 26 28 45 47
 164: 4 1 4 8 19 40
 165: 27 6 10 18 37 40
 166: 5 0 3 4 5 6 7 8 10 11 12 15 16 18 26 28 33 34 37 40 42 44 45 47
 167: 31 17 20 25 27 43
 168: 3 3 16 44
 169: 37 1 2 9 13 14 19 21 22 23 24 32 35 39 41
 170: 13 0 3 5 6 7 10 11 12 15 16 18 26 28 29 30 31 33 37 40 44 45 46 47
 171: 24 4 6 8 18 34 40 42
 172: 26 0 3 5 7 10 11 12 13 15 16 21 26 28 29 30 31 32 33 37 41 44 45 46 47
 173: 1 7 26
 174: 21 30 31 40
 175: 7 0 5 11 15 26 45 47
 176: 1 0 3 5 6 7 10 11 12 15 16 18 26 28 33 37 40 44 45 47
 177: 13 13 21 29 32 41 46
 178: 27 6 10 18 29 30 31 37 46
 179: 6 1 2 9 14 17 19 20 22 23 24 25 27 34 35 36 38 39 43
 180: 12 1 2 9 13 14 17 19 21 22 23 24 25 32 35 36 38 39 41
 181: 1 2 4 8 9 14 22 23 24 34 35 39 42
 182: 7 6 10 13 18 21 29 30 31 32 37 40 41 46
 183: 8 0 11 45 47
 184: 3 0 5 7 11 15 26 45
 185: 15 0 3 5 6 7 10 11 12 15 16 18 26 28 29 33 34 37 42 44 45 46 47
 186: 3 1 4 8 19 34 40 42
 187: 3 4 8 13 21 30 31 32 34 40 41 42
 188: 3 1 17 19 20 25 27 36 38 43
 189: 2 3 16 33
 190: 1 1 2 9 14 17 19 20 22 23 24 25 27 35 36 38 39 40 43
 191: 3 4 8 13 21 29 30 31 32 34 40 41 42 46
 192: 6 0 5 11 47
 193: 7 4 8 40 42
 194: 3 13 21 29 30 31 32 41
 195: 3 4 6 8 13 18 21 30 31 32 40 41
 196: 1 0 3 5 7 10 11 12 15 16 26 28 29 30 31 33 37 44 45 46 47
 197: 1 2 9 13 14 20 21 22 23 24 27 32 35 39 41 43
 198: 2 2 4 8 9 14 17 20 22 23 24 25 27 34 35 36 38 39 42 43
 199: 7 1 2 9 13 14 17 19 20 21 22 23 24 25 27 32 34 35 36 38 39 41 43
 200: 2 3 33 44
 201: 10 0 3 5 6 7 10 11 12 15 16 18 26 28 33 37 44 45 47
 202: 2 0 3 5 7 11 12 15 16 17 25 26 28 33 36 38 44 45 47
 203: 8 2 14 23
 204: 10 0 5 11 45
 205: 1 0 3 5 7 11 12 13 15 16 21 26 28 29 30 31 32 33 34 41 44 45 46 47
 206: 2 0 3 5 7 11 12 15 16 26 28 29 30 31 33 34 42 44 45 46 47
 207: 1 5 11 45 47
 208: 1 0 3 5 7 11 12 15 16 17 20 25 26 27 28 33 34 36 38 43 44 45 47
 209: 1 0 3 5 7 11 12 15 16 26 28 29 33 34 42 44 45 46 47
 210: 3 4 8 34 40
 211: 8 5 7 11 15 26 47
 212: 2 12 28 33 44
 213: 2 17 20 25 27 34 36 38 42 43
 214: 1 13 21 30 31 32 41 46
 nsplits: 215
 ntax: 48
UFBootSplit1:
 000: 1 1 4 6 8 18 19 34 40 42
 001: 1 3 5 7 12 15 16 26 28 33 44 47
 002: 1000 1 19
 003: 1 4 6 8 18 30 31 40
 004: 1 4 8 42
 005: 1 6 10 18 30 31 37
 006: 271 9 39
 007: 1 6 10 18
 008: 975 9 24 39
 009: 1 1 2 4 8 9 14 17 19 20 22 23 24 25 27 35 36 38 39 43
 010: 1000 9 24 35 39
 011: 1 0 7 11 15 26
 012: 1 10 29 30 31 37 46
 013: 1000 14 23
 014: 984 9 14 23 24 35 39
 015: 823 2 9 14 23 24 35 39
 016: 1 0 1 3 5 7 11 12 15 16 17 19 20 25 26 27 28 33 36 38 43 44 45 47
 017: 998 2 9 14 22 23 24 35 39
 018: 1 1 2 6 9 14 17 18 19 20 22 23 24 25 27 35 36 38 39 43
 019: 1 5 7 15 26
 020: 999 13 21
 021: 1 0 1 2 3 5 7 9 11 12 14 15 16 19 22 23 24 26 28 33 35 39 44 45 47
 022: 1000 13 21 32
 023: 1 2 4 8 9 14 17 20 22 23 24 25 27 34 35 36 38 39 40 42 43
 024: 1000 13 21 32 41
 025: 126 2 9 13 14 21 22 23 24 32 35 39 41
 026: 2 4 8 13 21 29 30 31 32 34 40 41 42 46
 027: 2 4 8 13 21 30 31 32 34 40 41 42
 028: 1000 17 25
 029: 1 1 2 6 9 10 14 18 19 22 23 24 35 37 39
 030: 1 0 3 4 5 7 8 11 12 15 16 26 28 29 30 31 33 40 44 45 46 47
 031: 314 20 43
 032: 1 13 21 22 32 41
 033: 1000 20 27 43
 034: 4 4 6 8 10 13 18 21 29 30 31 32 37 40 41 42 46
 035: 1 4 8 34
 036: 1000 36 38
 037: 428 20 27 36 38 43
 038: 979 17 20 25 27 36 38 43
 039: 106 2 9 13 14 17 20 21 22 23 24 25 27 32 35 36 38 39 41 43
 040: 179 1 2 9 13 14 17 19 20 21 22 23 24 25 27 32 35 36 38 39 41 43
 041: 1 9 22 24 35 39
 042: 1 13 21 30 31 32 41 46
 043: 1000 4 8
 044: 3 1 4 8 19 34 42
 045: 1 1 2 6 9 10 14 17 18 19 20 22 23 24 25 27 35 36 37 38 39 43
 046: 940 34 42
 047: 314 4 8 34 42
 048: 1 1 2 9 13 14 19 21 22 23 24 29 30 31 32 35 39 41 46
 049: 291 4 8 34 40 42
 050: 1 0 3 4 5 7 8 11 12 15 16 26 28 33 34 40 42 44 45 47
 051: 2 1 2 9 13 14 17 19 20 21 22 23 24 25 27 32 35 36 38 39 41 42 43
 052: 1000 6 18
 053: 1 0 3 5 7 11 12 13 15 16 21 26 28 30 31 32 33 34 41 42 44 45 47
 054: 1 1 4 6 8 10 13 18 19 21 29 30 31 32 37 40 41 46
 055: 999 10 37
 056: 844 6 10 18 37
 057: 45 4 6 8 10 18 34 37 40 42
 058: 1 0 3 4 5 6 7 8 10 11 12 15 16 18 26 28 29 30 31 33 37 44 45 46 47
 059: 1 5 11 47
 060: 1000 30 31
 061: 4 4 6 8 10 18 30 31 34 37 40 42
 062: 2 0 3 4 5 6 7 8 10 11 12 15 16 18 26 28 33 37 40 44 45 47
 063: 1 0 5 47
 064: 994 29 46
 065: 58 4 6 8 10 18 29 30 31 34 37 40 42 46
 066: 1000 0 3 5 7 11 12 15 16 26 28 33 44 45 47
 067: 2 0 3 5 7 11 12 13 15 16 21 26 28 29 32 33 41 44 45 46 47
 068: 1 2 9 13 14 21 23 24 32 35 39 41
 069: 997 3 16
 070: 2 0 5 7 11 45 47
 071: 2 1 6 10 18 19 34 37 42
 072: 990 33 44
 073: 982 3 16 33 44
 074: 6 4 8 30 31 34 40 42
 075: 2 3 12 16 33 44
 076: 998 12 28
 077: 998 3 12 16 28 33 44
 078: 998 0 5 7 11 15 26 45 47
 079: 1 2 4 8 9 14 17 20 22 23 24 25 27 34 35 36 38 39 42 43
 080: 1 9 35
 081: 5 9 35 39
 082: 997 15 26
 083: 992 7 15 26
 084: 603 0 5 11 45 47
 085: 1 6 10 13 17 18 20 21 25 27 29 30 31 32 36 37 38 41 43 46
 086: 4 1 2 4 8 9 13 14 19 21 22 23 24 29 30 31 32 34 35 39 40 41 42 46
 087: 975 5 47
 088: 954 0 11 45
 089: 3 5 7 11 15 26 45 47
 090: 645 0 11
 091: 3 7 15 26 47
 092: 7 0 5 7 11 15 26 47
 093: 543 17 25 36 38
 094: 484 2 9 14 17 20 22 23 24 25 27 35 36 38 39 43
 095: 3 2 9 14 17 20 22 23 24 25 27 34 35 36 38 39 42 43
 096: 211 1 2 9 14 17 19 20 22 23 24 25 27 34 35 36 38 39 42 43
 097: 626 4 8 40
 098: 155 4 6 8 10 18 37 40
 099: 775 13 21 30 31 32 41
 100: 684 13 21 29 30 31 32 41 46
 101: 132 4 6 8 10 13 18 21 29 30 31 32 37 40 41 46
 102: 263 11 45
 103: 574 9 24
 104: 380 1 2 9 14 19 22 23 24 35 39
 105: 140 1 2 4 8 9 14 19 22 23 24 34 35 39 42
 106: 257 1 2 4 8 9 14 19 22 23 24 34 35 39 40 42
 107: 126 1 2 4 6 8 9 10 14 18 19 22 23 24 34 35 37 39 40 42
 108: 47 0 3 5 7 11 12 15 16 17 20 25 26 27 28 29 33 36 38 43 44 45 46 47
 109: 348 0 3 5 7 11 12 15 16 17 20 25 26 27 28 33 36 38 43 44 45 47
 110: 100 27 43
 111: 177 9 14 22 23 24 35 39
 112: 433 1 2 9 14 17 19 20 22 23 24 25 27 35 36 38 39 43
 113: 154 1 2 4 8 9 14 17 19 20 22 23 24 25 27 34 35 36 38 39 40 42 43
 114: 207 0 3 5 7 11 12 13 15 16 21 26 28 29 30 31 32 33 41 44 45 46 47
 115: 2 4 6 8 18 40
 116: 107 0 3 5 7 11 12 15 16 26 28 29 33 44 45 46 47
 117: 56 4 8 13 21 30 31 32 40 41
 118: 41 4 6 8 10 13 18 21 30 31 32 37 40 41
 119: 155 24 39
 120: 214 6 10 13 18 21 29 30 31 32 37 41 46
 121: 61 4 6 8 10 13 18 21 29 30 31 32 34 37 40 41 42 46
 122: 586 20 27
 123: 1 16 33 44
 124: 317 5 7 15 26 47
 125: 75 1 2 4 8 9 14 17 19 20 22 23 24 25 27 35 36 38 39 40 43
 126: 107 10 13 21 29 30 31 32 37 41 46
 127: 62 0 3 5 7 11 12 15 16 26 28 33 34 42 44 45 47
 128: 28 4 8 40 42
 129: 15 2 4 8 9 14 17 20 22 23 24 25 27 35 36 38 39 40 43
 130: 162 29 30 31 46
 131: 32 1 2 9 14 19 22 23 24 34 35 39 42
 132: 74 1 2 4 8 9 14 17 19 20 22 23 24 25 27 34 35 36 38 39 42 43
 133: 32 6 10 18 37 40
 134: 22 1 2 4 8 9 14 19 22 23 24 35 39 40
 135: 1 21 32
 136: 20 0 3 5 7 11 12 15 16 17 20 25 26 27 28 33 34 36 38 42 43 44 45 47
 137: 8 0 5 7 15 26 45 47
 138: 16 0 5 7 15 26 47
 139: 5 0 3 5 6 7 10 11 12 15 16 18 26 28 33 37 44 45 47
 140: 1 0 3 7 11 12 15 16 26 28 33 44 45
 141: 80 0 7 11 15 26 45
 142: 79 0 45
 143: 97 1 2 9 13 14 17 19 20 21 22 23 24 25 27 32 34 35 36 38 39 41 42 43
 144: 83 0 3 5 7 11 12 15 16 26 28 29 30 31 33 44 45 46 47
 145: 9 24 35
 146: 3 17 20 25 27 34 36 38 43
 147: 7 17 20 25 27 34 36 38 42 43
 148: 5 1 2 9 14 19 22 23 24 34 35 39 40 42
 149: 7 9 24 35
 150: 55 1 2 4 6 8 9 14 18 19 22 23 24 34 35 39 40 42
 151: 9 4 6 8 10 18 29 30 31 37 40 46
 152: 28 1 2 4 6 8 9 14 17 18 19 20 22 23 24 25 27 35 36 38 39 40 43
 153: 10 1 4 8 19 40
 154: 8 1 2 9 14 17 19 20 22 23 24 25 27 34 35 36 38 39 43
 155: 11 12 28 33 44
 156: 7 3 12 16 28
 157: 3 35 39
 158: 3 5 45 47
 159: 2 13 21 30 31 32 40 41
 160: 48 0 3 5 6 7 10 11 12 15 16 18 26 28 29 33 37 44 45 46 47
 161: 10 0 3 5 7 10 11 12 15 16 26 28 29 33 37 44 45 46 47
 162: 9 0 3 5 6 7 10 11 12 15 16 18 26 28 29 30 31 33 34 37 42 44 45 46 47
 163: 46 0 3 5 6 7 10 11 12 15 16 18 26 28 29 30 31 33 37 44 45 46 47
 164: 8 0 3 5 7 11 12 15 16 17 20 25 26 27 28 33 36 38 40 43 44 45 47
 165: 2 0 5 7 11 12 15 26 28 45 47
 166: 10 1 19 34 42
 167: 4 2 4 8 9 14 22 23 24 35 39
 168: 7 2 4 8 9 14 22 23 24 35 39 40
 169: 13 1 4 8 19 34 40 42
 170: 1 2 9 14 20 22 23 24 27 35 36 38 39 43
 171: 3 1 2 9 14 17 19 20 22 23 24 25 27 35 36 38 39 42 43
 172: 20 1 13 19 21 32 41
 173: 5 0 3 4 5 6 7 8 10 11 12 15 16 18 26 28 33 34 37 40 42 44 45 47
 174: 29 17 20 25 27 43
 175: 7 3 16 44
 176: 3 13 21 32 41 46
 177: 15 13 21 29 32 41 46
 178: 2 5 7 15 26 45 47
 179: 10 0 3 5 6 7 10 11 12 15 16 18 26 28 29 30 31 33 37 40 44 45 46 47
 180: 16 4 6 8 18 34 40 42
 181: 15 0 3 5 7 10 11 12 13 15 16 21 26 28 29 30 31 32 33 37 41 44 45 46 47
 182: 1 7 26
 183: 16 30 31 40
 184: 42 4 8 30 31 40
 185: 1 1 19 40
 186: 8 1 4 6 8 10 18 19 34 37 40 42
 187: 4 1 4 6 8 10 13 18 19 21 29 30 31 32 34 37 40 41 42 46
 188: 23 0 3 5 7 11 12 13 15 16 21 26 28 29 30 31 32 33 34 41 42 44 45 46 47
 189: 6 0 5 11 15 26 45 47
 190: 1 0 3 5 6 7 10 11 12 15 16 18 26 28 33 37 40 44 45 47
 191: 35 1 2 9 13 14 19 21 22 23 24 32 35 39 41
 192: 12 1 2 9 13 14 17 19 21 22 23 24 25 32 35 36 38 39 41
 193: 26 6 10 18 29 30 31 37 46
 194: 1 2 4 8 9 14 22 23 24 34 35 39 42
 195: 6 6 10 13 18 21 29 30 31 32 37 40 41 46
 196: 8 0 11 45 47
 197: 14 0 3 5 6 7 10 11 12 15 16 18 26 28 29 33 34 37 42 44 45 46 47
 198: 1 34 40 42
 199: 15 2 14 23
 200: 4 1 17 19 20 25 27 36 38 43
 201: 3 3 16 33
 202: 9 0 5 11 45
 203: 1 1 2 9 14 17 19 20 22 23 24 25 27 35 36 38 39 40 43
 204: 6 0 5 11 47
 205: 3 1 2 6 9 10 14 17 18 19 20 22 23 24 25 27 34 35 36 37 38 39 42 43
 206: 2 13 21 29 30 31 32 41
 207: 3 4 6 8 13 18 21 30 31 32 40 41
 208: 1 0 3 5 7 10 11 12 15 16 26 28 29 30 31 33 37 44 45 46 47
 209: 6 1 2 9 14 17 19 22 23 24 25 35 36 38 39
 210: 6 1 2 9 13 14 17 19 20 21 22 23 24 25 27 32 34 35 36 38 39 41 43
 211: 2 3 33 44
 212: 2 0 3 5 7 11 12 15 16 17 25 26 28 33 36 38 44 45 47
 213: 3 1 2 9 14 17 19 20 22 23 24 25 27 34 35 36 38 39 40 42 43
 214: 2 0 3 4 5 7 8 11 12 13 15 16 21 26 28 29 30 31 32 33 41 44 45 46 47
 215: 1 0 3 5 7 11 12 13 15 16 21 26 28 29 30 31 32 33 34 41 44 45 46 47
 216: 1 0 7 15 26 45
 217: 2 0 3 5 7 11 12 15 16 26 28 29 30 31 33 34 42 44 45 46 47
 218: 2 5 11 45 47
 219: 1 0 2 3 5 7 9 11 12 14 15 16 22 23 24 26 28 33 35 39 44 45 47
 220: 1 0 3 5 7 11 12 15 16 17 20 25 26 27 28 33 34 36 38 43 44 45 47
 221: 10 4 6 8 10 18 30 31 37 40
 222: 1 0 3 5 7 11 12 15 16 26 28 29 33 34 42 44 45 46 47
 223: 4 0 5 7 11 15 26 45
 224: 3 4 8 34 40
 225: 8 5 7 11 15 26 47
 226: 2 7 15
 nsplits: 227
 ntax: 48
boot_consense_logl: -6355.372141
contree: (0:0.0000000000,(((((((((((((((1:0.0000000000,60:0.0000000000):0,58:0.0000000000):0,54:0.0000000000):2.042998623e-06,19:0.0000020430)100:0.06519424846,(((2:0.0561992804,(((((9:0.0000000000,51:0.0000000000):2.042998623e-06,24:0.0000020430)60:2.042998623e-06,39:0.0023429002)98:0.004906817857,35:0.0017052672)100:0.04567551679,(((14:0.0000000000,57:0.0000000000):0,56:0.0000000000):2.042998623e-06,23:0.0000020430)100:0.02510446829)98:0.02613502941)83:0.01353522487,22:0.0531550628)100:0.05294716186,((((((17:0.0000000000,62:0.0000000000):0,61:0.0000000000):0,53:0.0000000000):2.042998623e-06,25:0.0000020430)100:0.05671261343,(36:0.0064339701,38:0.0069663560)100:0.07593942821)53:0.01883506253,(((20:0.0000000000,50:0.0000000000):2.042998623e-06,27:0.0000020430)63:2.316250798e-06,43:0.0025123489)100:0.07697914289)98:0.03121834675)47:0.006563981749)43:0.01095269403,(((4:0.0000020430,8:0.0000020430)100:0.1045697246,40:0.0296916153)64:0.01405608399,(34:0.0653713817,42:0.0370240493)92:0.01189494188)25:0.006490677791)16:0.006186484077,((6:0.0000020430,18:0.0000020430)100:0.07930108529,(10:0.0111368798,37:0.0197806188)100:0.03584433773)83:0.01501904815)21:0.00452182488,(((((13:0.0000020430,21:0.0022054458)100:0.1298562995,32:0.1426723722)100:0.4127821634,41:0.4931309400)100:0.5571966272,(30:0.0000020430,31:0.0000020430)100:0.09195035834)82:0.02274375239,(29:0.0000020430,46:0.0000020430)99:0.02279258037)67:0.01774190401)100:0.03609817249,((((3:0.0000000000,48:0.0000000000):2.042998623e-06,16:0.0000020430)100:0.008596898769,(33:0.0000020430,44:0.0000020430)99:0.006446351295)99:0.006398181692,((((12:0.0000000000,63:0.0000000000):0,52:0.0000000000):0,49:0.0000000000):2.042998623e-06,28:0.0000020430)100:0.01303560679)100:0.02427201084)100:0.03110189553,(7:0.0065042835,(15:0.0042638442,26:0.0000020430)100:0.008624062668)99:0.003908754608)59:0.005459459739,(5:0.0000020430,47:0.0000020430)97:0.004020056756)94:0.006916600235,45:0.0021413707)63:2.042998623e-06,11:0.0000020430):2.042998623e-06,55:0.0000000000):0,59:0.0000000000):0,64:0.0000000000);
contree_rfdist: 4
finished: true
finishedCandidateSet: true
finishedModelFinal: true
finishedModelInit: true
initTree: (0:0.0000010000,((((((((1:0.0000010000,19:0.0000010000):0.06128300084,(10:0.0086060469,37:0.0195853854):0.04464810246):0.006439950288,(((2:0.0517098568,((((9:0.0000010000,39:0.0021369925):1e-06,24:0.0000010000):0.004283620787,35:0.0021369925):0.03309720125,(14:0.0000010000,23:0.0000010000):0.02855161253):0.0218115027):0.01516360734,22:0.0469909316):0.05170985682,(29:0.0000010000,46:0.0000010000):0.03309720125):0.01078197707):0.006439950288,((((4:0.0000010000,8:0.0000010000):0.08350628739,40:0.0308191403):0.01078197707,((6:0.0000010000,18:0.0000010000):0.05408611078,((((13:0.0000010000,21:0.0021369925):0.0988725065,32:0.0936999137):0.1740804674,41:0.2338134527):0.3461950697,(30:0.0000010000,31:0.0000010000):0.06128300084):0.05647366544):0.02629454504):0.006439950288,(34:0.0612830008,42:0.0308191403):0.01958538541):0.00860604688):0.01296780799,(((17:0.0000010000,25:0.0000010000):0.04699093157,(36:0.0086060469,38:0.0042836208):0.0588726016):0.03309720125,(20:0.0000010000,(27:0.0000010000,43:0.0021369925):1e-06):0.05170985682):0.03999532218):0.02404786561,(((3:0.0000010000,16:0.0000010000):0.00860604688,(33:0.0000010000,44:0.0000010000):0.006439950288):0.006439950288,(12:0.0000010000,28:0.0000010000):0.01296780799):0.0218115027):0.03309720125,(5:0.0000010000,47:0.0000010000):0.004283620787):0.002136992464,(7:0.0064399503,(15:0.0042836208,26:0.0000010000):0.00860604688):0.006439950288):0.00860604688,(11:0.0000010000,45:0.0021369925):1e-06);
iqtree:
 command:  -nt AUTO -s /media/hdd_2tb/GPA_reclassification_clean/A_dataset_creation/5_basic_phylogenetics/2_trimmed_complete_basic_phylogeny/2_OGs_with_domains_phylogeny/2_trimal_MSAs/OG_45_dvaA_trimalMSA.faa -m JTT+F+I+R3 -pre /media/hdd_2tb/GPA_reclassification_clean/A_dataset_creation/5_basic_phylogenetics/2_trimmed_complete_basic_phylogeny/2_OGs_with_domains_phylogeny/5_trimal_iqtree_ML_trees/OG_45_dvaA_trimal_iqtree -redo -bb 1000
 seed: 29797
 start_time: 1708024267
 version: 2.2.5
```
