## Supplementary Data 7 for "Structural and evolutionary analyses support reclassification of glycopeptide antibiotics as xyclopeptides": OG_45_dvaA_trimal_iqtree.contree

```
(ris:0.0000000000,(((((((((((((((AmBlD4:0.0000000000,AmBlD59_2:0.0000000000):0.0000000000,AmBlD59_1:0.0000000000):0.0000000000,bal:0.0000000000):0.0000020430,AmBlFH:0.0000020430)100:0.0651942485,(((AmAaD2_3:0.0561992804,(((((van:0.0000000000,AmKe_4:0.0000000000):0.0000020430,AmOrH:0.0000020430)60:0.0000020430,AmKe_2:0.0023429002)98:0.0049068179,AmsW69_1:0.0017052672)100:0.0456755168,(((AmDeD9_2:0.0000000000,AmDeD9_3:0.0000000000):0.0000000000,dec_2:0.0000000000):0.0000020430,AmDeD9_1:0.0000020430)100:0.0251044683)98:0.0261350294)83:0.0135352249,AmOv:0.0531550628)100:0.0529471619,((((((AmRg_6:0.0000000000,AmRgN0:0.0000000000):0.0000000000,AmRg_5:0.0000000000):0.0000000000,AmRg_4:0.0000000000):0.0000020430,dec_1:0.0000020430)100:0.0567126134,(AmOrD0:0.0064339701,AmOr_2:0.0069663560)100:0.0759394282)53:0.0188350625,(((AmKeF:0.0000000000,AmKe_3:0.0000000000):0.0000020430,AmKen_2:0.0000020430)63:0.0000023163,ker:0.0025123489)100:0.0769791429)98:0.0312183468)47:0.0065639817)43:0.0109526940,(((AkAan_1:0.0000020430,AkAan_2:0.0000020430)100:0.1045697246,Uc878:0.0296916153)64:0.0140560840,(Kus:0.0653713817,UME:0.0370240493)92:0.0118949419)25:0.0064906778)16:0.0061864841,((KbAr_2:0.0000020430,KbArN5:0.0000020430)100:0.0793010853,(UsB:0.0111368798,KbPh:0.0197806188)100:0.0358443377)83:0.0150190482)21:0.0045218249,(((((UK6:0.0000020430,ApsA3_2:0.0022054458)100:0.1298562995,ApRc:0.1426723722)100:0.4127821634,Uc37:0.4931309400)100:0.5571966272,(AmAzD3_3:0.0000020430,AmAzD3_5:0.0000020430)100:0.0919503583)82:0.0227437524,(AmsBJ_3:0.0000020430,AmsBJ_4:0.0000020430)99:0.0227925804)67:0.0177419040)100:0.0360981725,((((AmsMJ_2:0.0000000000,AmsMJ_3:0.0000000000):0.0000020430,AmsMJ_4:0.0000020430)100:0.0085968988,(AmsW9_2:0.0000020430,AmsW9_1:0.0000020430)99:0.0064463513)99:0.0063981817,((((AmJa_1:0.0000000000,AmJaD4:0.0000000000):0.0000000000,AmJa_2:0.0000000000):0.0000000000,AmsC0_2:0.0000000000):0.0000020430,risA:0.0000020430)100:0.0130356068)100:0.0242720108)100:0.0311018955,(AmRo_2:0.0065042835,(AmsW97:0.0042638442,AmRo_1:0.0000020430)100:0.0086240627)99:0.0039087546)59:0.0054594597,(AmsW8_1:0.0000020430,AmsW8_2:0.0000020430)97:0.0040200568)94:0.0069166002,AmsTN:0.0021413707)63:0.0000020430,AmLrN2_1:0.0000020430):0.0000020430,AmLr_2:0.0000000000):0.0000000000,AmLr_1:0.0000000000):0.0000000000,AmLrN2_2:0.0000000000);
```
