## Supplementary Data 7 for "Structural and evolutionary analyses support reclassification of glycopeptide antibiotics as xyclopeptides": OG_45_dvaA_trimal_iqtree.log

```
IQ-TREE multicore version 2.2.5 COVID-edition for Linux 64-bit built Sep 15 2023
Developed by Bui Quang Minh, James Barbetti, Nguyen Lam Tung,
Olga Chernomor, Heiko Schmidt, Dominik Schrempf, Michael Woodhams, Ly Trong Nhan.

Host:    athina-desktop (AVX2, FMA3, 62 GB RAM)
Command: /home/athina/anaconda3/envs/iqtree2/bin/iqtree2 -nt AUTO -s /media/hdd_2tb/GPA_reclassification_clean/A_dataset_creation/5_basic_phylogenetics/2_trimmed_complete_basic_phylogeny/2_OGs_with_domains_phylogeny/2_trimal_MSAs/OG_45_dvaA_trimalMSA.faa -m JTT+F+I+R3 -pre /media/hdd_2tb/GPA_reclassification_clean/A_dataset_creation/5_basic_phylogenetics/2_trimmed_complete_basic_phylogeny/2_OGs_with_domains_phylogeny/5_trimal_iqtree_ML_trees/OG_45_dvaA_trimal_iqtree -redo -bb 1000
Seed:    29797 (Using SPRNG - Scalable Parallel Random Number Generator)
Time:    Thu Feb 15 20:11:07 2024
Kernel:  AVX+FMA - auto-detect threads (32 CPU cores detected)

Reading alignment file /media/hdd_2tb/GPA_reclassification_clean/A_dataset_creation/5_basic_phylogenetics/2_trimmed_complete_basic_phylogeny/2_OGs_with_domains_phylogeny/2_trimal_MSAs/OG_45_dvaA_trimalMSA.faa ... Fasta format detected
Reading fasta file: done in 0.00101871 secs using 99.83% CPU
Alignment most likely contains protein sequences
Constructing alignment: done in 0.001159 secs using 1520% CPU
Alignment has 65 sequences with 469 columns, 312 distinct patterns
253 parsimony-informative, 38 singleton sites, 178 constant sites
           Gap/Ambiguity  Composition  p-value
Analyzing sequences: done in 3.5347e-05 secs using 48.09% CPU
   1  ris          0.00%    passed    100.00%
   2  AmBlD4       0.00%    passed    100.00%
   3  AmAaD2_3     0.00%    passed    100.00%
   4  AmsMJ_2      0.00%    passed    100.00%
   5  AkAan_1      0.00%    passed     99.84%
   6  AmsW8_1      0.00%    passed    100.00%
   7  KbAr_2       0.00%    passed    100.00%
   8  AmRo_2       0.00%    passed    100.00%
   9  AkAan_2      0.00%    passed     99.84%
  10  van          0.85%    passed    100.00%
  11  UsB          0.00%    passed    100.00%
  12  AmLrN2_1     0.00%    passed    100.00%
  13  AmJa_1       0.00%    passed    100.00%
  14  UK6          2.35%    passed     40.95%
  15  AmDeD9_2     0.00%    passed    100.00%
  16  AmsW97       0.00%    passed    100.00%
  17  AmsMJ_4      0.00%    passed    100.00%
  18  AmRg_6       0.00%    passed    100.00%
  19  KbArN5       0.00%    passed    100.00%
  20  AmBlFH       0.00%    passed    100.00%
  21  AmKeF        0.00%    passed    100.00%
  22  ApsA3_2      2.35%    passed     38.59%
  23  AmOv         0.00%    passed    100.00%
  24  AmDeD9_1     0.00%    passed    100.00%
  25  AmOrH        0.85%    passed    100.00%
  26  dec_1        0.00%    passed    100.00%
  27  bal          0.00%    passed    100.00%
  28  AmRgN0       0.00%    passed    100.00%
  29  AmRo_1       0.00%    passed    100.00%
  30  AmKen_2      0.00%    passed    100.00%
  31  risA         0.00%    passed    100.00%
  32  AmsBJ_3      0.00%    passed    100.00%
  33  AmKe_3       0.00%    passed    100.00%
  34  dec_2        0.00%    passed    100.00%
  35  AmRg_4       0.00%    passed    100.00%
  36  AmAzD3_3     0.00%    passed     99.98%
  37  AmAzD3_5     0.00%    passed     99.98%
  38  AmJaD4       0.00%    passed    100.00%
  39  ApRc         2.56%    passed     22.94%
  40  AmLr_2       0.00%    passed    100.00%
  41  AmsW9_2      0.00%    passed    100.00%
  42  Kus          0.00%    passed    100.00%
  43  AmKe_4       0.85%    passed    100.00%
  44  AmsW69_1     0.85%    passed    100.00%
  45  AmRg_5       0.00%    passed    100.00%
  46  AmDeD9_3     0.00%    passed    100.00%
  47  AmOrD0       0.00%    passed    100.00%
  48  KbPh         0.00%    passed    100.00%
  49  AmOr_2       0.00%    passed    100.00%
  50  AmLr_1       0.00%    passed    100.00%
  51  AmKe_2       1.92%    passed    100.00%
  52  Uc878        0.00%    passed    100.00%
  53  AmBlD59_1    0.00%    passed    100.00%
  54  AmsC0_2      0.00%    passed    100.00%
  55  AmJa_2       0.00%    passed    100.00%
  56  AmsMJ_3      0.00%    passed    100.00%
  57  AmBlD59_2    0.00%    passed    100.00%
  58  Uc37         1.71%    passed     70.87%
  59  UME          0.00%    passed    100.00%
  60  ker          7.04%    passed     99.98%
  61  AmLrN2_2     0.00%    passed    100.00%
  62  AmsW9_1      0.00%    passed    100.00%
  63  AmsTN        0.00%    passed    100.00%
  64  AmsBJ_4      0.00%    passed    100.00%
  65  AmsW8_2      1.49%    passed    100.00%
****  TOTAL        0.35%  0 sequences failed composition chi2 test (p-value<5%; df=19)
NOTE: AmLrN2_1 is identical to ris but kept for subsequent analysis
NOTE: AmBlFH is identical to AmBlD4 but kept for subsequent analysis
NOTE: AmsMJ_4 is identical to AmsMJ_2 but kept for subsequent analysis
NOTE: AkAan_2 is identical to AkAan_1 but kept for subsequent analysis
NOTE: KbArN5 is identical to KbAr_2 but kept for subsequent analysis
NOTE: AmOrH is identical to van but kept for subsequent analysis
NOTE: risA is identical to AmJa_1 but kept for subsequent analysis
NOTE: AmDeD9_1 is identical to AmDeD9_2 but kept for subsequent analysis
NOTE: dec_1 is identical to AmRg_6 but kept for subsequent analysis
NOTE: AmKen_2 is identical to AmKeF but kept for subsequent analysis
NOTE: AmsBJ_4 is identical to AmsBJ_3 but kept for subsequent analysis
NOTE: AmAzD3_5 is identical to AmAzD3_3 but kept for subsequent analysis
NOTE: AmsW9_1 is identical to AmsW9_2 but kept for subsequent analysis
Checking for duplicate sequences: done in 0.000748254 secs using 682.4% CPU
Identifying sites to remove: done in 0.000750057 secs using 2059% CPU
NOTE: 17 identical sequences (see below) will be ignored for subsequent analysis
NOTE: AmLr_2 (identical to ris) is ignored but added at the end
NOTE: AmLr_1 (identical to ris) is ignored but added at the end
NOTE: AmLrN2_2 (identical to ris) is ignored but added at the end
NOTE: bal (identical to AmBlD4) is ignored but added at the end
NOTE: AmBlD59_1 (identical to AmBlD4) is ignored but added at the end
NOTE: AmBlD59_2 (identical to AmBlD4) is ignored but added at the end
NOTE: AmsMJ_3 (identical to AmsMJ_2) is ignored but added at the end
NOTE: AmKe_4 (identical to van) is ignored but added at the end
NOTE: AmJaD4 (identical to AmJa_1) is ignored but added at the end
NOTE: AmsC0_2 (identical to AmJa_1) is ignored but added at the end
NOTE: AmJa_2 (identical to AmJa_1) is ignored but added at the end
NOTE: dec_2 (identical to AmDeD9_2) is ignored but added at the end
NOTE: AmDeD9_3 (identical to AmDeD9_2) is ignored but added at the end
NOTE: AmRgN0 (identical to AmRg_6) is ignored but added at the end
NOTE: AmRg_4 (identical to AmRg_6) is ignored but added at the end
NOTE: AmRg_5 (identical to AmRg_6) is ignored but added at the end
NOTE: AmKe_3 (identical to AmKeF) is ignored but added at the end
Alignment was printed to /media/hdd_2tb/GPA_reclassification_clean/A_dataset_creation/5_basic_phylogenetics/2_trimmed_complete_basic_phylogeny/2_OGs_with_domains_phylogeny/5_trimal_iqtree_ML_trees/OG_45_dvaA_trimal_iqtree.uniqueseq.phy

For your convenience alignment with unique sequences printed to /media/hdd_2tb/GPA_reclassification_clean/A_dataset_creation/5_basic_phylogenetics/2_trimmed_complete_basic_phylogeny/2_OGs_with_domains_phylogeny/5_trimal_iqtree_ML_trees/OG_45_dvaA_trimal_iqtree.uniqueseq.phy

Create initial parsimony tree by phylogenetic likelihood library (PLL)... 0.011 seconds
Generating 1000 samples for ultrafast bootstrap (seed: 29797)...

NOTE: 8 MB RAM (0 GB) is required!
Measuring multi-threading efficiency up to 32 CPU cores
Increase to 10 rounds for branch lengths
93 trees examined
Threads: 1 / Time: 32.103 sec / Speedup: 1.000 / Efficiency: 100% / LogL: -11254
Threads: 2 / Time: 22.398 sec / Speedup: 1.433 / Efficiency: 72% / LogL: -11254
Threads: 3 / Time: 19.616 sec / Speedup: 1.637 / Efficiency: 55% / LogL: -11254
Threads: 4 / Time: 16.993 sec / Speedup: 1.889 / Efficiency: 47% / LogL: -11254
Determining AUTO threadcount: done in 91.1114 secs using 222.7% CPU
BEST NUMBER OF THREADS: 3

Estimate model parameters (epsilon = 0.100)
1. Initial log-likelihood: -6449.055
2. Current log-likelihood: -6385.229
3. Current log-likelihood: -6379.949
4. Current log-likelihood: -6378.154
5. Current log-likelihood: -6376.826
6. Current log-likelihood: -6375.454
7. Current log-likelihood: -6373.962
8. Current log-likelihood: -6372.376
9. Current log-likelihood: -6371.357
10. Current log-likelihood: -6370.798
11. Current log-likelihood: -6370.522
12. Current log-likelihood: -6370.328
13. Current log-likelihood: -6370.193
Optimal log-likelihood: -6370.084
Proportion of invariable sites: 0.231
Site proportion and rates:  (0.515,0.442) (0.210,2.046) (0.044,7.722)
Parameters optimization took 13 rounds (2.480 sec)
Wrote distance file to... 
Computing ML distances based on estimated model parameters...
Calculating distance matrix: done in 0.0628122 secs using 300% CPU
Computing ML distances took 0.062970 sec (of wall-clock time) 0.188599 sec (of CPU time)
Setting up auxiliary I and S matrices: done in 0.000232259 secs using 293.2% CPU
Constructing RapidNJ tree: done in 0.0105423 secs using 187.3% CPU
Computing RapidNJ tree took 0.010868 sec (of wall-clock time) 0.020498 sec (of CPU time)
Log-likelihood of RapidNJ tree: -6372.636
--------------------------------------------------------------------
|             INITIALIZING CANDIDATE TREE SET                      |
--------------------------------------------------------------------
Generating 98 parsimony trees... 0.827 second
Computing log-likelihood of 98 initial trees ... 2.320 seconds
Current best score: -6359.673

Do NNI search on 20 best initial trees
Optimizing NNI: done in 0.370388 secs using 296.1% CPU
Estimate model parameters (epsilon = 0.100)
BETTER TREE FOUND at iteration 1: -6355.560
Optimizing NNI: done in 0.459571 secs using 298.3% CPU
Estimate model parameters (epsilon = 0.100)
BETTER TREE FOUND at iteration 2: -6354.254
Optimizing NNI: done in 0.367425 secs using 296.9% CPU
Optimizing NNI: done in 0.433654 secs using 300.3% CPU
Optimizing NNI: done in 0.410409 secs using 298% CPU
Optimizing NNI: done in 0.44929 secs using 299.4% CPU
Optimizing NNI: done in 0.485001 secs using 295.7% CPU
Optimizing NNI: done in 0.393324 secs using 299.3% CPU
Optimizing NNI: done in 0.408877 secs using 300.5% CPU
Optimizing NNI: done in 0.548424 secs using 298.1% CPU
Iteration 10 / LogL: -6355.173 / Time: 0h:1m:41s
Optimizing NNI: done in 0.506497 secs using 298.3% CPU
Optimizing NNI: done in 0.486062 secs using 299.2% CPU
Optimizing NNI: done in 0.508293 secs using 299% CPU
Optimizing NNI: done in 0.490608 secs using 298.1% CPU
Optimizing NNI: done in 0.492839 secs using 297.1% CPU
Optimizing NNI: done in 0.501598 secs using 297.2% CPU
Optimizing NNI: done in 0.525209 secs using 297.5% CPU
Optimizing NNI: done in 0.484432 secs using 297.1% CPU
Optimizing NNI: done in 0.513607 secs using 297.9% CPU
Optimizing NNI: done in 0.533268 secs using 299.6% CPU
Iteration 20 / LogL: -6355.155 / Time: 0h:1m:47s
Finish initializing candidate tree set (7)
Current best tree score: -6354.254 / CPU time: 13.119
Number of iterations: 20
--------------------------------------------------------------------
|               OPTIMIZING CANDIDATE TREE SET                      |
--------------------------------------------------------------------
Optimizing NNI: done in 0.661182 secs using 299% CPU
Optimizing NNI: done in 0.530931 secs using 297.4% CPU
Optimizing NNI: done in 0.458151 secs using 299.9% CPU
Optimizing NNI: done in 0.472923 secs using 298.6% CPU
Optimizing NNI: done in 0.34432 secs using 299.4% CPU
Optimizing NNI: done in 0.558105 secs using 298.2% CPU
Optimizing NNI: done in 0.495997 secs using 299.7% CPU
Optimizing NNI: done in 0.571392 secs using 299.5% CPU
Optimizing NNI: done in 0.586653 secs using 300.3% CPU
Optimizing NNI: done in 0.69022 secs using 299.1% CPU
Iteration 30 / LogL: -6355.737 / Time: 0h:1m:52s (0h:4m:39s left)
Optimizing NNI: done in 0.667577 secs using 297.4% CPU
Optimizing NNI: done in 0.91833 secs using 299.6% CPU
Estimate model parameters (epsilon = 0.100)
BETTER TREE FOUND at iteration 32: -6354.140
Optimizing NNI: done in 0.998705 secs using 297.1% CPU
Optimizing NNI: done in 0.633129 secs using 299.2% CPU
Optimizing NNI: done in 0.710743 secs using 297.5% CPU
Optimizing NNI: done in 0.67528 secs using 298.6% CPU
Optimizing NNI: done in 0.554518 secs using 299.8% CPU
Optimizing NNI: done in 0.777328 secs using 297.6% CPU
Optimizing NNI: done in 0.378803 secs using 297.9% CPU
Optimizing NNI: done in 0.615864 secs using 299.2% CPU
UPDATE BEST LOG-LIKELIHOOD: -6354.138
Iteration 40 / LogL: -6354.138 / Time: 0h:1m:59s (0h:4m:42s left)
Optimizing NNI: done in 0.663449 secs using 298.1% CPU
Optimizing NNI: done in 0.988554 secs using 298.9% CPU
Optimizing NNI: done in 0.626486 secs using 298.3% CPU
Optimizing NNI: done in 0.590285 secs using 298.4% CPU
Optimizing NNI: done in 0.654468 secs using 297.3% CPU
Optimizing NNI: done in 0.859346 secs using 298.5% CPU
Optimizing NNI: done in 0.749575 secs using 298.8% CPU
UPDATE BEST LOG-LIKELIHOOD: -6354.138
Optimizing NNI: done in 0.577269 secs using 298.6% CPU
Optimizing NNI: done in 0.715939 secs using 298.6% CPU
Optimizing NNI: done in 0.660342 secs using 297.9% CPU
Iteration 50 / LogL: -6426.631 / Time: 0h:2m:6s (0h:3m:32s left)
Log-likelihood cutoff on original alignment: -6394.095
Optimizing NNI: done in 0.52904 secs using 298.4% CPU
Optimizing NNI: done in 1.07216 secs using 299% CPU
UPDATE BEST LOG-LIKELIHOOD: -6354.138
Optimizing NNI: done in 0.575325 secs using 297.9% CPU
Optimizing NNI: done in 0.726421 secs using 298.5% CPU
Optimizing NNI: done in 0.709061 secs using 299% CPU
Optimizing NNI: done in 0.683164 secs using 299% CPU
Optimizing NNI: done in 0.721321 secs using 298.2% CPU
Optimizing NNI: done in 0.722265 secs using 297.8% CPU
Optimizing NNI: done in 0.608077 secs using 297.7% CPU
Optimizing NNI: done in 0.798864 secs using 299.4% CPU
Iteration 60 / LogL: -6354.142 / Time: 0h:2m:14s (0h:2m:43s left)
Optimizing NNI: done in 0.59653 secs using 298.6% CPU
Optimizing NNI: done in 0.604265 secs using 299% CPU
Optimizing NNI: done in 0.589632 secs using 298.3% CPU
Optimizing NNI: done in 1.0972 secs using 300.1% CPU
Optimizing NNI: done in 0.740873 secs using 298.1% CPU
Optimizing NNI: done in 0.455299 secs using 299.2% CPU
Optimizing NNI: done in 0.706048 secs using 300% CPU
Optimizing NNI: done in 0.473542 secs using 299.4% CPU
Optimizing NNI: done in 0.643384 secs using 298.8% CPU
Optimizing NNI: done in 0.689964 secs using 299.3% CPU
Iteration 70 / LogL: -6354.140 / Time: 0h:2m:20s (0h:2m:6s left)
Optimizing NNI: done in 0.911003 secs using 299.6% CPU
Optimizing NNI: done in 0.415408 secs using 298.9% CPU
Optimizing NNI: done in 0.532859 secs using 297.1% CPU
Optimizing NNI: done in 0.670516 secs using 299.8% CPU
Optimizing NNI: done in 0.733659 secs using 298.7% CPU
Optimizing NNI: done in 0.737276 secs using 298.3% CPU
Optimizing NNI: done in 0.611276 secs using 297.9% CPU
Optimizing NNI: done in 0.814656 secs using 298.2% CPU
Optimizing NNI: done in 0.576482 secs using 299.7% CPU
Optimizing NNI: done in 0.845473 secs using 297.9% CPU
Iteration 80 / LogL: -6354.141 / Time: 0h:2m:27s (0h:1m:37s left)
Optimizing NNI: done in 0.658733 secs using 300% CPU
Optimizing NNI: done in 0.886742 secs using 299.9% CPU
Optimizing NNI: done in 0.577695 secs using 299.3% CPU
Optimizing NNI: done in 0.648974 secs using 299% CPU
Optimizing NNI: done in 0.72183 secs using 297% CPU
Optimizing NNI: done in 0.565159 secs using 298.8% CPU
Optimizing NNI: done in 0.916823 secs using 299.2% CPU
Optimizing NNI: done in 0.606757 secs using 297.7% CPU
Optimizing NNI: done in 0.724368 secs using 298.4% CPU
Optimizing NNI: done in 0.88921 secs using 299.3% CPU
Iteration 90 / LogL: -6354.261 / Time: 0h:2m:35s (0h:1m:13s left)
Optimizing NNI: done in 0.731007 secs using 299.1% CPU
Optimizing NNI: done in 0.869202 secs using 299.2% CPU
Optimizing NNI: done in 0.66974 secs using 298.6% CPU
Optimizing NNI: done in 0.748192 secs using 298.2% CPU
Optimizing NNI: done in 0.614094 secs using 297.2% CPU
Optimizing NNI: done in 0.803844 secs using 299.1% CPU
Optimizing NNI: done in 0.531768 secs using 297.9% CPU
Optimizing NNI: done in 0.686252 secs using 298.7% CPU
Optimizing NNI: done in 0.819045 secs using 298.7% CPU
Optimizing NNI: done in 0.735695 secs using 299.5% CPU
Iteration 100 / LogL: -6354.259 / Time: 0h:2m:42s (0h:0m:52s left)
Log-likelihood cutoff on original alignment: -6394.095
NOTE: Bootstrap correlation coefficient of split occurrence frequencies: 0.999
Optimizing NNI: done in 0.633829 secs using 299.6% CPU
Optimizing NNI: done in 0.646879 secs using 299% CPU
Optimizing NNI: done in 0.503056 secs using 298.1% CPU
Optimizing NNI: done in 0.629818 secs using 298% CPU
Optimizing NNI: done in 0.84963 secs using 299.5% CPU
Optimizing NNI: done in 0.61693 secs using 299.6% CPU
Optimizing NNI: done in 0.738855 secs using 298.3% CPU
Optimizing NNI: done in 0.572289 secs using 299.4% CPU
Optimizing NNI: done in 0.584724 secs using 299.7% CPU
Optimizing NNI: done in 0.64972 secs using 299.3% CPU
Iteration 110 / LogL: -6354.139 / Time: 0h:2m:49s (0h:2m:19s left)
Optimizing NNI: done in 0.584821 secs using 299.1% CPU
Optimizing NNI: done in 0.752653 secs using 299.2% CPU
Optimizing NNI: done in 0.775573 secs using 298.9% CPU
Optimizing NNI: done in 0.57082 secs using 295.8% CPU
Optimizing NNI: done in 0.724092 secs using 297.5% CPU
Optimizing NNI: done in 0.768019 secs using 298.5% CPU
Optimizing NNI: done in 0.604491 secs using 297.6% CPU
Optimizing NNI: done in 0.648956 secs using 297.4% CPU
Optimizing NNI: done in 0.848866 secs using 299.4% CPU
Optimizing NNI: done in 0.701954 secs using 298% CPU
Iteration 120 / LogL: -6354.141 / Time: 0h:2m:56s (0h:1m:58s left)
Optimizing NNI: done in 0.708663 secs using 297.4% CPU
Optimizing NNI: done in 0.588914 secs using 298% CPU
Optimizing NNI: done in 0.622288 secs using 298.7% CPU
Optimizing NNI: done in 0.685768 secs using 298.9% CPU
Optimizing NNI: done in 0.598466 secs using 299.7% CPU
Optimizing NNI: done in 0.604065 secs using 297.7% CPU
Optimizing NNI: done in 0.775613 secs using 299.7% CPU
Optimizing NNI: done in 0.596012 secs using 297.4% CPU
Optimizing NNI: done in 0.693702 secs using 297.5% CPU
Optimizing NNI: done in 0.567908 secs using 296.3% CPU
Iteration 130 / LogL: -6354.142 / Time: 0h:3m:2s (0h:1m:39s left)
Optimizing NNI: done in 0.637077 secs using 299.5% CPU
Optimizing NNI: done in 0.665811 secs using 298.5% CPU
Optimizing NNI: done in 0.656284 secs using 297.8% CPU
TREE SEARCH COMPLETED AFTER 133 ITERATIONS / Time: 0h:3m:4s

--------------------------------------------------------------------
|                    FINALIZING TREE SEARCH                        |
--------------------------------------------------------------------
Performs final model parameters optimization
Estimate model parameters (epsilon = 0.010)
1. Initial log-likelihood: -6354.138
Optimal log-likelihood: -6354.135
Proportion of invariable sites: 0.230
Site proportion and rates:  (0.520,0.450) (0.205,2.137) (0.045,7.279)
Parameters optimization took 1 rounds (0.174 sec)
BEST SCORE FOUND : -6354.135
Creating bootstrap support values...
Split supports printed to NEXUS file /media/hdd_2tb/GPA_reclassification_clean/A_dataset_creation/5_basic_phylogenetics/2_trimmed_complete_basic_phylogeny/2_OGs_with_domains_phylogeny/5_trimal_iqtree_ML_trees/OG_45_dvaA_trimal_iqtree.splits.nex
Total tree length: 3.143

Total number of iterations: 133
CPU time used for tree search: 267.892 sec (0h:4m:27s)
Wall-clock time used for tree search: 90.713 sec (0h:1m:30s)
Total CPU time used: 479.738 sec (0h:7m:59s)
Total wall-clock time used: 184.893 sec (0h:3m:4s)

Computing bootstrap consensus tree...
Reading input file /media/hdd_2tb/GPA_reclassification_clean/A_dataset_creation/5_basic_phylogenetics/2_trimmed_complete_basic_phylogeny/2_OGs_with_domains_phylogeny/5_trimal_iqtree_ML_trees/OG_45_dvaA_trimal_iqtree.splits.nex...
48 taxa and 288 splits.
Consensus tree written to /media/hdd_2tb/GPA_reclassification_clean/A_dataset_creation/5_basic_phylogenetics/2_trimmed_complete_basic_phylogeny/2_OGs_with_domains_phylogeny/5_trimal_iqtree_ML_trees/OG_45_dvaA_trimal_iqtree.contree
Reading input trees file /media/hdd_2tb/GPA_reclassification_clean/A_dataset_creation/5_basic_phylogenetics/2_trimmed_complete_basic_phylogeny/2_OGs_with_domains_phylogeny/5_trimal_iqtree_ML_trees/OG_45_dvaA_trimal_iqtree.contree
Log-likelihood of consensus tree: -6355.372

Analysis results written to: 
  IQ-TREE report:                /media/hdd_2tb/GPA_reclassification_clean/A_dataset_creation/5_basic_phylogenetics/2_trimmed_complete_basic_phylogeny/2_OGs_with_domains_phylogeny/5_trimal_iqtree_ML_trees/OG_45_dvaA_trimal_iqtree.iqtree
  Maximum-likelihood tree:       /media/hdd_2tb/GPA_reclassification_clean/A_dataset_creation/5_basic_phylogenetics/2_trimmed_complete_basic_phylogeny/2_OGs_with_domains_phylogeny/5_trimal_iqtree_ML_trees/OG_45_dvaA_trimal_iqtree.treefile
  Likelihood distances:          /media/hdd_2tb/GPA_reclassification_clean/A_dataset_creation/5_basic_phylogenetics/2_trimmed_complete_basic_phylogeny/2_OGs_with_domains_phylogeny/5_trimal_iqtree_ML_trees/OG_45_dvaA_trimal_iqtree.mldist

Ultrafast bootstrap approximation results written to:
  Split support values:          /media/hdd_2tb/GPA_reclassification_clean/A_dataset_creation/5_basic_phylogenetics/2_trimmed_complete_basic_phylogeny/2_OGs_with_domains_phylogeny/5_trimal_iqtree_ML_trees/OG_45_dvaA_trimal_iqtree.splits.nex
  Consensus tree:                /media/hdd_2tb/GPA_reclassification_clean/A_dataset_creation/5_basic_phylogenetics/2_trimmed_complete_basic_phylogeny/2_OGs_with_domains_phylogeny/5_trimal_iqtree_ML_trees/OG_45_dvaA_trimal_iqtree.contree
  Screen log file:               /media/hdd_2tb/GPA_reclassification_clean/A_dataset_creation/5_basic_phylogenetics/2_trimmed_complete_basic_phylogeny/2_OGs_with_domains_phylogeny/5_trimal_iqtree_ML_trees/OG_45_dvaA_trimal_iqtree.log

Date and Time: Thu Feb 15 20:14:12 2024
```
