## Supplementary Data 7 for "Structural and evolutionary analyses support reclassification of glycopeptide antibiotics as xyclopeptides": OG_45_dvaA_trimal_iqtree.mldist

```
48
ris        0.0000000 0.1274765 0.1570481 0.0773631 0.1872616 0.0109293 0.1726228 0.0223922 0.1872616 0.1727953 0.1312442 0.0000010 0.0719385 1.2208246 0.1733731 0.0293166 0.0773631 0.1374264 0.1726228 0.1274765 0.1605327 1.2318449 0.1547538 0.1733731 0.1727953 0.1374264 0.0246395 0.1605327 0.0719385 0.0930260 0.1937284 0.1937284 1.2256272 0.0665191 0.1332736 0.1723140 0.1671835 0.1402809 0.1677208 0.1592486 0.1143761 1.2060738 0.1180086 0.1539681 0.0665191 0.0021412 0.0930260 0.0110741 
AmBlD4     0.1274765 0.0000000 0.1728513 0.1457973 0.1830029 0.1270560 0.1459937 0.1361013 0.1830029 0.1674607 0.1300729 0.1274765 0.1496800 1.2058213 0.1850831 0.1481870 0.1457973 0.1675790 0.1459937 0.0000010 0.1796039 1.2167269 0.1571946 0.1850831 0.1674607 0.1675790 0.1418337 0.1796039 0.1496800 0.1239116 0.2111130 0.2111130 1.1921307 0.1513200 0.1477470 0.1624053 0.1829068 0.1548071 0.1869682 0.1578266 0.1096584 1.1414769 0.1221210 0.1732955 0.1513200 0.1306374 0.1239116 0.1226577 
AmAaD2_3   0.1570481 0.1728513 0.0000000 0.1668035 0.2279315 0.1650877 0.2247226 0.1635861 0.2279315 0.1255590 0.1874442 0.1570481 0.1802642 1.2177267 0.1022390 0.1702536 0.1668035 0.2004862 0.2247226 0.1728513 0.2191312 1.2195396 0.1279282 0.1022390 0.1255590 0.2004862 0.1707944 0.2191312 0.1802642 0.1712687 0.2700258 0.2700258 1.2329812 0.1799850 0.1999491 0.1280461 0.2022732 0.1981909 0.2027358 0.1167203 0.1594567 1.2520590 0.1779517 0.2057517 0.1799850 0.1604158 0.1712687 0.1529725 
AmsMJ_2    0.0773631 0.1457973 0.1668035 0.0000000 0.1712875 0.0771815 0.1555557 0.0810180 0.1712875 0.1753374 0.1321274 0.0773631 0.0286695 1.1748176 0.1968430 0.0823047 0.0000010 0.1500723 0.1555557 0.1457973 0.1614056 1.1854972 0.1772744 0.1968430 0.1753374 0.1500723 0.0795992 0.1614056 0.0286695 0.0940767 0.1801160 0.1801160 1.1717113 0.0152465 0.1389555 0.1779692 0.1625377 0.1302375 0.1628238 0.1662313 0.1007740 1.1708772 0.1197627 0.1464607 0.0152465 0.0801687 0.0940767 0.0671122 
AkAan_1    0.1872616 0.1830029 0.2279315 0.1712875 0.0000000 0.1887386 0.1787188 0.1967890 0.0000010 0.2078282 0.1828293 0.1872616 0.1823838 1.1764922 0.2192719 0.1966237 0.1712875 0.1947067 0.1787188 0.1830029 0.2111149 1.1782520 0.1959617 0.2192719 0.2078282 0.1947067 0.1972284 0.2111149 0.1823838 0.1627930 0.2159946 0.2159946 1.2286293 0.1843824 0.1888442 0.2075503 0.2175482 0.1935071 0.2219938 0.1955812 0.1333659 1.2214605 0.1512647 0.1827495 0.1843824 0.1907740 0.1627930 0.1678462 
AmsW8_1    0.0109293 0.1270560 0.1650877 0.0771815 0.1887386 0.0000000 0.1792828 0.0197776 0.1887386 0.1799352 0.1313808 0.0109293 0.0717668 1.2245989 0.1810596 0.0265621 0.0771815 0.1385686 0.1792828 0.1270560 0.1682077 1.2356292 0.1666676 0.1810596 0.1799352 0.1385686 0.0219842 0.1682077 0.0717668 0.0991099 0.2016468 0.2016468 1.1991962 0.0663577 0.1381703 0.1794422 0.1703146 0.1406545 0.1750451 0.1661973 0.1149384 1.2247984 0.1253194 0.1538930 0.0663577 0.0131728 0.0991099 0.0000010 
KbAr_2     0.1726228 0.1459937 0.2247226 0.1555557 0.1787188 0.1792828 0.0000000 0.1898577 0.1787188 0.1891666 0.1189151 0.1726228 0.1709961 1.1455344 0.2242066 0.1933597 0.1555557 0.1838674 0.0000010 0.1459937 0.1897446 1.1560239 0.1869066 0.2242066 0.1891666 0.1838674 0.1865011 0.1897446 0.1709961 0.1389635 0.1928467 0.1928467 1.1633006 0.1668647 0.1600519 0.1827856 0.2023587 0.1359334 0.2066246 0.1859362 0.1307033 1.1697587 0.1295395 0.1672323 0.1668647 0.1760101 0.1389635 0.1615270 
AmRo_2     0.0223922 0.1361013 0.1635861 0.0810180 0.1967890 0.0197776 0.1898577 0.0000000 0.1967890 0.1792865 0.1379750 0.0223922 0.0736390 1.2392268 0.1824795 0.0174008 0.0810180 0.1413390 0.1898577 0.1361013 0.1722380 1.2503500 0.1621346 0.1824795 0.1792865 0.1413390 0.0152579 0.1722380 0.0736390 0.1071143 0.2053241 0.2053241 1.2268218 0.0702508 0.1403429 0.1787949 0.1522016 0.1493645 0.1569112 0.1655728 0.1192407 1.2172300 0.1203672 0.1582050 0.0702508 0.0247386 0.1071143 0.0200425 
AkAan_2    0.1872616 0.1830029 0.2279315 0.1712875 0.0000010 0.1887386 0.1787188 0.1967890 0.0000000 0.2078282 0.1828293 0.1872616 0.1823838 1.1764922 0.2192719 0.1966237 0.1712875 0.1947067 0.1787188 0.1830029 0.2111149 1.1782520 0.1959617 0.2192719 0.2078282 0.1947067 0.1972284 0.2111149 0.1823838 0.1627930 0.2159946 0.2159946 1.2286293 0.1843824 0.1888442 0.2075503 0.2175482 0.1935071 0.2219938 0.1955812 0.1333659 1.2214605 0.1512647 0.1827495 0.1843824 0.1907740 0.1627930 0.1678462 
van        0.1727953 0.1674607 0.1255590 0.1753374 0.2078282 0.1799352 0.1891666 0.1792865 0.2078282 0.0000000 0.1684010 0.1727953 0.1908731 1.1724295 0.0732162 0.1861615 0.1753374 0.1986852 0.1891666 0.1674607 0.2283675 1.1724295 0.1099147 0.0732162 0.0000010 0.1986852 0.1867412 0.2283675 0.1908731 0.1615071 0.2586826 0.2586826 1.1724422 0.1757900 0.1926026 0.0064933 0.2043368 0.1813607 0.2086533 0.0021892 0.1735254 1.1655706 0.1870825 0.2106248 0.1757900 0.1762269 0.1615071 0.1705621 
UsB        0.1312442 0.1300729 0.1874442 0.1321274 0.1828293 0.1313808 0.1189151 0.1379750 0.1828293 0.1684010 0.0000000 0.1312442 0.1251824 1.1685200 0.1812436 0.1440020 0.1321274 0.1732238 0.1189151 0.1300729 0.1849397 1.1791724 0.1730927 0.1812436 0.1684010 0.1732238 0.1377419 0.1849397 0.1251824 0.0915417 0.1787584 0.1787584 1.1544581 0.1414809 0.1435197 0.1622817 0.1733612 0.0299416 0.1858487 0.1601607 0.1134005 1.1231697 0.1097930 0.1560014 0.1414809 0.1343964 0.0915417 0.1163854 
AmLrN2_1   0.0000010 0.1274765 0.1570481 0.0773631 0.1872616 0.0109293 0.1726228 0.0223922 0.1872616 0.1727953 0.1312442 0.0000000 0.0719385 1.2208246 0.1733731 0.0293166 0.0773631 0.1374264 0.1726228 0.1274765 0.1605327 1.2318449 0.1547538 0.1733731 0.1727953 0.1374264 0.0246395 0.1605327 0.0719385 0.0930260 0.1937284 0.1937284 1.2256272 0.0665191 0.1332736 0.1723140 0.1671835 0.1402809 0.1677208 0.1592486 0.1143761 1.2060738 0.1180086 0.1539681 0.0665191 0.0021412 0.0930260 0.0110741 
AmJa_1     0.0719385 0.1496800 0.1802642 0.0286695 0.1823838 0.0717668 0.1709961 0.0736390 0.1823838 0.1908731 0.1251824 0.0719385 0.0000000 1.1879442 0.1996193 0.0826599 0.0286695 0.1598549 0.1709961 0.1496800 0.1688474 1.1987341 0.1811500 0.1996193 0.1908731 0.1598549 0.0799485 0.1688474 0.0000010 0.0927549 0.1836774 0.1836774 1.1836615 0.0262168 0.1333415 0.1935612 0.1723558 0.1325618 0.1787305 0.1777469 0.1019701 1.1997313 0.1141419 0.1551336 0.0262168 0.0747072 0.0927549 0.0728611 
UK6        1.2208246 1.2058213 1.2177267 1.1748176 1.1764922 1.2245989 1.1455344 1.2392268 1.1764922 1.1724295 1.1685200 1.2208246 1.1879442 0.0000000 1.2404412 1.2122990 1.1748176 1.2327750 1.1455344 1.2058213 1.2629479 0.0022126 1.2237454 1.2404412 1.1724295 1.2327750 1.2200810 1.2629479 1.1879442 1.1909366 1.1693033 1.1693033 0.2762456 1.1918531 1.1763189 1.1753621 1.2508930 1.1765958 1.2349820 1.1514299 1.1187124 0.9718517 1.1733396 1.1608182 1.1918531 1.2274500 1.1909366 1.2087583 
AmDeD9_2   0.1733731 0.1850831 0.1022390 0.1968430 0.2192719 0.1810596 0.2242066 0.1824795 0.2192719 0.0732162 0.1812436 0.1733731 0.1996193 1.2404412 0.0000000 0.1861963 0.1968430 0.1999372 0.2242066 0.1850831 0.2421801 1.2422809 0.1094236 0.0000010 0.0732162 0.1999372 0.1867743 0.2421801 0.1996193 0.1629198 0.2710190 0.2710190 1.2590794 0.1822227 0.1937806 0.0705521 0.2195382 0.1972721 0.2236863 0.0622271 0.1740005 1.2238739 0.1874860 0.2247986 0.1822227 0.1767831 0.1629198 0.1760442 
AmsW97     0.0293166 0.1481870 0.1702536 0.0823047 0.1966237 0.0265621 0.1933597 0.0174008 0.1966237 0.1861615 0.1440020 0.0293166 0.0826599 1.2122990 0.1861963 0.0000000 0.0823047 0.1420346 0.1933597 0.1481870 0.1809247 1.2232497 0.1687356 0.1861963 0.1861615 0.1420346 0.0042924 0.1809247 0.0826599 0.1127150 0.2106916 0.2106916 1.2222854 0.0713976 0.1500385 0.1856580 0.1716665 0.1525305 0.1738126 0.1723048 0.1286605 1.2030183 0.1341330 0.1673170 0.0713976 0.0317076 0.1127150 0.0269217 
AmsMJ_4    0.0773631 0.1457973 0.1668035 0.0000010 0.1712875 0.0771815 0.1555557 0.0810180 0.1712875 0.1753374 0.1321274 0.0773631 0.0286695 1.1748176 0.1968430 0.0823047 0.0000000 0.1500723 0.1555557 0.1457973 0.1614056 1.1854972 0.1772744 0.1968430 0.1753374 0.1500723 0.0795992 0.1614056 0.0286695 0.0940767 0.1801160 0.1801160 1.1717113 0.0152465 0.1389555 0.1779692 0.1625377 0.1302375 0.1628238 0.1662313 0.1007740 1.1708772 0.1197627 0.1464607 0.0152465 0.0801687 0.0940767 0.0671122 
AmRg_6     0.1374264 0.1675790 0.2004862 0.1500723 0.1947067 0.1385686 0.1838674 0.1413390 0.1947067 0.1986852 0.1732238 0.1374264 0.1598549 1.2327750 0.1999372 0.1420346 0.1500723 0.0000000 0.1838674 0.1675790 0.1412371 1.2439879 0.1957708 0.1999372 0.1986852 0.0000010 0.1393827 0.1412371 0.1598549 0.1515351 0.2159369 0.2159369 1.2384140 0.1579874 0.1742900 0.1921650 0.1298509 0.1715523 0.1275159 0.1865943 0.1464431 1.1657553 0.1548651 0.1240400 0.1579874 0.1406558 0.1515351 0.1274431 
KbArN5     0.1726228 0.1459937 0.2247226 0.1555557 0.1787188 0.1792828 0.0000010 0.1898577 0.1787188 0.1891666 0.1189151 0.1726228 0.1709961 1.1455344 0.2242066 0.1933597 0.1555557 0.1838674 0.0000000 0.1459937 0.1897446 1.1560239 0.1869066 0.2242066 0.1891666 0.1838674 0.1865011 0.1897446 0.1709961 0.1389635 0.1928467 0.1928467 1.1633006 0.1668647 0.1600519 0.1827856 0.2023587 0.1359334 0.2066246 0.1859362 0.1307033 1.1697587 0.1295395 0.1672323 0.1668647 0.1760101 0.1389635 0.1615270 
AmBlFH     0.1274765 0.0000010 0.1728513 0.1457973 0.1830029 0.1270560 0.1459937 0.1361013 0.1830029 0.1674607 0.1300729 0.1274765 0.1496800 1.2058213 0.1850831 0.1481870 0.1457973 0.1675790 0.1459937 0.0000000 0.1796039 1.2167269 0.1571946 0.1850831 0.1674607 0.1675790 0.1418337 0.1796039 0.1496800 0.1239116 0.2111130 0.2111130 1.1921307 0.1513200 0.1477470 0.1624053 0.1829068 0.1548071 0.1869682 0.1578266 0.1096584 1.1414769 0.1221210 0.1732955 0.1513200 0.1306374 0.1239116 0.1226577 
AmKeF      0.1605327 0.1796039 0.2191312 0.1614056 0.2111149 0.1682077 0.1897446 0.1722380 0.2111149 0.2283675 0.1849397 0.1605327 0.1688474 1.2629479 0.2421801 0.1809247 0.1614056 0.1412371 0.1897446 0.1796039 0.0000000 1.2742694 0.2122909 0.2421801 0.2283675 0.1412371 0.1814905 0.0000010 0.1688474 0.1646901 0.2099733 0.2099733 1.2872489 0.1678541 0.1896171 0.2215266 0.1590545 0.1926588 0.1552159 0.2170633 0.1438694 1.2525662 0.1591377 0.0023032 0.1678541 0.1639019 0.1646901 0.1601213 
ApsA3_2    1.2318449 1.2167269 1.2195396 1.1854972 1.1782520 1.2356292 1.1560239 1.2503500 1.1782520 1.1724295 1.1791724 1.2318449 1.1987341 0.0022126 1.2422809 1.2232497 1.1854972 1.2439879 1.1560239 1.2167269 1.2742694 0.0000000 1.2192055 1.2422809 1.1724295 1.2439879 1.2310731 1.2742694 1.1987341 1.2017749 1.1800412 1.1800412 0.2806552 1.2026301 1.1870402 1.1753621 1.2622272 1.1873109 1.2461686 1.1514299 1.1290318 0.9813267 1.1840478 1.1608182 1.2026301 1.2385280 1.2017749 1.2087583 
AmOv       0.1547538 0.1571946 0.1279282 0.1772744 0.1959617 0.1666676 0.1869066 0.1621346 0.1959617 0.1099147 0.1730927 0.1547538 0.1811500 1.2237454 0.1094236 0.1687356 0.1772744 0.1957708 0.1869066 0.1571946 0.2122909 1.2192055 0.0000000 0.1094236 0.1099147 0.1957708 0.1692680 0.2122909 0.1811500 0.1489276 0.2570375 0.2570375 1.2244407 0.1761591 0.1719886 0.1053975 0.2091367 0.1909461 0.2134533 0.1013272 0.1526937 1.1298653 0.1634731 0.1871196 0.1761591 0.1580674 0.1489276 0.1528686 
AmDeD9_1   0.1733731 0.1850831 0.1022390 0.1968430 0.2192719 0.1810596 0.2242066 0.1824795 0.2192719 0.0732162 0.1812436 0.1733731 0.1996193 1.2404412 0.0000010 0.1861963 0.1968430 0.1999372 0.2242066 0.1850831 0.2421801 1.2422809 0.1094236 0.0000000 0.0732162 0.1999372 0.1867743 0.2421801 0.1996193 0.1629198 0.2710190 0.2710190 1.2590794 0.1822227 0.1937806 0.0705521 0.2195382 0.1972721 0.2236863 0.0622271 0.1740005 1.2238739 0.1874860 0.2247986 0.1822227 0.1767831 0.1629198 0.1760442 
AmOrH      0.1727953 0.1674607 0.1255590 0.1753374 0.2078282 0.1799352 0.1891666 0.1792865 0.2078282 0.0000010 0.1684010 0.1727953 0.1908731 1.1724295 0.0732162 0.1861615 0.1753374 0.1986852 0.1891666 0.1674607 0.2283675 1.1724295 0.1099147 0.0732162 0.0000000 0.1986852 0.1867412 0.2283675 0.1908731 0.1615071 0.2586826 0.2586826 1.1724422 0.1757900 0.1926026 0.0064933 0.2043368 0.1813607 0.2086533 0.0021892 0.1735254 1.1655706 0.1870825 0.2106248 0.1757900 0.1762269 0.1615071 0.1705621 
dec_1      0.1374264 0.1675790 0.2004862 0.1500723 0.1947067 0.1385686 0.1838674 0.1413390 0.1947067 0.1986852 0.1732238 0.1374264 0.1598549 1.2327750 0.1999372 0.1420346 0.1500723 0.0000010 0.1838674 0.1675790 0.1412371 1.2439879 0.1957708 0.1999372 0.1986852 0.0000000 0.1393827 0.1412371 0.1598549 0.1515351 0.2159369 0.2159369 1.2384140 0.1579874 0.1742900 0.1921650 0.1298509 0.1715523 0.1275159 0.1865943 0.1464431 1.1657553 0.1548651 0.1240400 0.1579874 0.1406558 0.1515351 0.1274431 
AmRo_1     0.0246395 0.1418337 0.1707944 0.0795992 0.1972284 0.0219842 0.1865011 0.0152579 0.1972284 0.1867412 0.1377419 0.0246395 0.0799485 1.2200810 0.1867743 0.0042924 0.0795992 0.1393827 0.1865011 0.1418337 0.1814905 1.2310731 0.1692680 0.1867743 0.1867412 0.1393827 0.0000000 0.1814905 0.0799485 0.1069185 0.2111705 0.2111705 1.2301836 0.0687398 0.1437346 0.1862360 0.1692376 0.1461779 0.1713722 0.1728532 0.1290849 1.1990376 0.1312208 0.1678891 0.0687398 0.0269960 0.1069185 0.0222791 
AmKen_2    0.1605327 0.1796039 0.2191312 0.1614056 0.2111149 0.1682077 0.1897446 0.1722380 0.2111149 0.2283675 0.1849397 0.1605327 0.1688474 1.2629479 0.2421801 0.1809247 0.1614056 0.1412371 0.1897446 0.1796039 0.0000010 1.2742694 0.2122909 0.2421801 0.2283675 0.1412371 0.1814905 0.0000000 0.1688474 0.1646901 0.2099733 0.2099733 1.2872489 0.1678541 0.1896171 0.2215266 0.1590545 0.1926588 0.1552159 0.2170633 0.1438694 1.2525662 0.1591377 0.0023032 0.1678541 0.1639019 0.1646901 0.1601213 
risA       0.0719385 0.1496800 0.1802642 0.0286695 0.1823838 0.0717668 0.1709961 0.0736390 0.1823838 0.1908731 0.1251824 0.0719385 0.0000010 1.1879442 0.1996193 0.0826599 0.0286695 0.1598549 0.1709961 0.1496800 0.1688474 1.1987341 0.1811500 0.1996193 0.1908731 0.1598549 0.0799485 0.1688474 0.0000000 0.0927549 0.1836774 0.1836774 1.1836615 0.0262168 0.1333415 0.1935612 0.1723558 0.1325618 0.1787305 0.1777469 0.1019701 1.1997313 0.1141419 0.1551336 0.0262168 0.0747072 0.0927549 0.0728611 
AmsBJ_3    0.0930260 0.1239116 0.1712687 0.0940767 0.1627930 0.0991099 0.1389635 0.1071143 0.1627930 0.1615071 0.0915417 0.0930260 0.0927549 1.1909366 0.1629198 0.1127150 0.0940767 0.1515351 0.1389635 0.1239116 0.1646901 1.2017749 0.1489276 0.1629198 0.1615071 0.1515351 0.1069185 0.1646901 0.0927549 0.0000000 0.1358213 0.1358213 1.1927327 0.0991655 0.1300125 0.1554227 0.1719950 0.1051520 0.1709162 0.1512582 0.1003596 1.1516071 0.0960569 0.1541379 0.0991655 0.0958992 0.0000010 0.0915733 
AmAzD3_3   0.1937284 0.2111130 0.2700258 0.1801160 0.2159946 0.2016468 0.1928467 0.2053241 0.2159946 0.2586826 0.1787584 0.1937284 0.1836774 1.1693033 0.2710190 0.2106916 0.1801160 0.2159369 0.1928467 0.2111130 0.2099733 1.1800412 0.2570375 0.2710190 0.2586826 0.2159369 0.2111705 0.2099733 0.1836774 0.1358213 0.0000000 0.0000010 1.1974757 0.1895362 0.1896371 0.2584277 0.2571345 0.1970515 0.2469740 0.2469696 0.1517639 1.1895598 0.1626009 0.2047095 0.1895362 0.1950555 0.1358213 0.1901255 
AmAzD3_5   0.1937284 0.2111130 0.2700258 0.1801160 0.2159946 0.2016468 0.1928467 0.2053241 0.2159946 0.2586826 0.1787584 0.1937284 0.1836774 1.1693033 0.2710190 0.2106916 0.1801160 0.2159369 0.1928467 0.2111130 0.2099733 1.1800412 0.2570375 0.2710190 0.2586826 0.2159369 0.2111705 0.2099733 0.1836774 0.1358213 0.0000010 0.0000000 1.1974757 0.1895362 0.1896371 0.2584277 0.2571345 0.1970515 0.2469740 0.2469696 0.1517639 1.1895598 0.1626009 0.2047095 0.1895362 0.1950555 0.1358213 0.1901255 
ApRc       1.2256272 1.1921307 1.2329812 1.1717113 1.2286293 1.1991962 1.1633006 1.2268218 1.2286293 1.1724422 1.1544581 1.2256272 1.1836615 0.2762456 1.2590794 1.2222854 1.1717113 1.2384140 1.1633006 1.1921307 1.2872489 0.2806552 1.2244407 1.2590794 1.1724422 1.2384140 1.2301836 1.2872489 1.1836615 1.1927327 1.1974757 1.1974757 0.0000000 1.1730710 1.1434207 1.1799269 1.2318877 1.1936570 1.2348300 1.1493486 1.1347375 1.0487656 1.1980473 1.2054463 1.1730710 1.2323369 1.1927327 1.1832069 
AmsW9_2    0.0665191 0.1513200 0.1799850 0.0152465 0.1843824 0.0663577 0.1668647 0.0702508 0.1843824 0.1757900 0.1414809 0.0665191 0.0262168 1.1918531 0.1822227 0.0713976 0.0152465 0.1579874 0.1668647 0.1513200 0.1678541 1.2026301 0.1761591 0.1822227 0.1757900 0.1579874 0.0687398 0.1678541 0.0262168 0.0991655 0.1895362 0.1895362 1.1730710 0.0000000 0.1356001 0.1784268 0.1718392 0.1395125 0.1721661 0.1629199 0.1090440 1.1748637 0.1272456 0.1540606 0.0000010 0.0692519 0.0991655 0.0673617 
Kus        0.1332736 0.1477470 0.1999491 0.1389555 0.1888442 0.1381703 0.1600519 0.1403429 0.1888442 0.1926026 0.1435197 0.1332736 0.1333415 1.1763189 0.1937806 0.1500385 0.1389555 0.1742900 0.1600519 0.1477470 0.1896171 1.1870402 0.1719886 0.1937806 0.1926026 0.1742900 0.1437346 0.1896171 0.1333415 0.1300125 0.1896371 0.1896371 1.1434207 0.1356001 0.0000000 0.1863031 0.1991941 0.1506669 0.2043495 0.1822829 0.1159996 1.1475112 0.1018676 0.1845158 0.1356001 0.1364371 0.1300125 0.1338840 
AmsW69_1   0.1723140 0.1624053 0.1280461 0.1779692 0.2075503 0.1794422 0.1827856 0.1787949 0.2075503 0.0064933 0.1622817 0.1723140 0.1935612 1.1753621 0.0705521 0.1856580 0.1779692 0.1921650 0.1827856 0.1624053 0.2215266 1.1753621 0.1053975 0.0705521 0.0064933 0.1921650 0.1862360 0.2215266 0.1935612 0.1554227 0.2584277 0.2584277 1.1799269 0.1784268 0.1863031 0.0000000 0.1977703 0.1750738 0.2020169 0.0088054 0.1659393 1.1802340 0.1807414 0.2035310 0.1784268 0.1757400 0.1554227 0.1700830 
AmOrD0     0.1671835 0.1829068 0.2022732 0.1625377 0.2175482 0.1703146 0.2023587 0.1522016 0.2175482 0.2043368 0.1733612 0.1671835 0.1723558 1.2508930 0.2195382 0.1716665 0.1625377 0.1298509 0.2023587 0.1829068 0.1590545 1.2622272 0.2091367 0.2195382 0.2043368 0.1298509 0.1692376 0.1590545 0.1723558 0.1719950 0.2571345 0.2571345 1.2318877 0.1718392 0.1991941 0.1977703 0.0000000 0.1817898 0.0132144 0.1919722 0.1721593 1.2559946 0.1903402 0.1367081 0.1718392 0.1705917 0.1719950 0.1612739 
KbPh       0.1402809 0.1548071 0.1981909 0.1302375 0.1935071 0.1406545 0.1359334 0.1493645 0.1935071 0.1813607 0.0299416 0.1402809 0.1325618 1.1765958 0.1972721 0.1525305 0.1302375 0.1715523 0.1359334 0.1548071 0.1926588 1.1873109 0.1909461 0.1972721 0.1813607 0.1715523 0.1461779 0.1926588 0.1325618 0.1051520 0.1970515 0.1970515 1.1936570 0.1395125 0.1506669 0.1750738 0.1817898 0.0000000 0.1882894 0.1717784 0.1217766 1.1365573 0.1231007 0.1679530 0.1395125 0.1434849 0.1051520 0.1254087 
AmOr_2     0.1677208 0.1869682 0.2027358 0.1628238 0.2219938 0.1750451 0.2066246 0.1569112 0.2219938 0.2086533 0.1858487 0.1677208 0.1787305 1.2349820 0.2236863 0.1738126 0.1628238 0.1275159 0.2066246 0.1869682 0.1552159 1.2461686 0.2134533 0.2236863 0.2086533 0.1275159 0.1713722 0.1552159 0.1787305 0.1709162 0.2469740 0.2469740 1.2348300 0.1721661 0.2043495 0.2020169 0.0132144 0.1882894 0.0000000 0.1961800 0.1713950 1.2420422 0.1892548 0.1364983 0.1721661 0.1711301 0.1709162 0.1659565 
AmKe_2     0.1592486 0.1578266 0.1167203 0.1662313 0.1955812 0.1661973 0.1859362 0.1655728 0.1955812 0.0021892 0.1601607 0.1592486 0.1777469 1.1514299 0.0622271 0.1723048 0.1662313 0.1865943 0.1859362 0.1578266 0.2170633 1.1514299 0.1013272 0.0622271 0.0021892 0.1865943 0.1728532 0.2170633 0.1777469 0.1512582 0.2469696 0.2469696 1.1493486 0.1629199 0.1822829 0.0088054 0.1919722 0.1717784 0.1961800 0.0000000 0.1668429 1.1411827 0.1768818 0.2106248 0.1629199 0.1626155 0.1512582 0.1661973 
Uc878      0.1143761 0.1096584 0.1594567 0.1007740 0.1333659 0.1149384 0.1307033 0.1192407 0.1333659 0.1735254 0.1134005 0.1143761 0.1019701 1.1187124 0.1740005 0.1286605 0.1007740 0.1464431 0.1307033 0.1096584 0.1438694 1.1290318 0.1526937 0.1740005 0.1735254 0.1464431 0.1290849 0.1438694 0.1019701 0.1003596 0.1517639 0.1517639 1.1347375 0.1090440 0.1159996 0.1659393 0.1721593 0.1217766 0.1713950 0.1668429 0.0000000 1.0993614 0.0836864 0.1390442 0.1090440 0.1174404 0.1003596 0.1070297 
Uc37       1.2060738 1.1414769 1.2520590 1.1708772 1.2214605 1.2247984 1.1697587 1.2172300 1.2214605 1.1655706 1.1231697 1.2060738 1.1997313 0.9718517 1.2238739 1.2030183 1.1708772 1.1657553 1.1697587 1.1414769 1.2525662 0.9813267 1.1298653 1.2238739 1.1655706 1.1657553 1.1990376 1.2525662 1.1997313 1.1516071 1.1895598 1.1895598 1.0487656 1.1748637 1.1475112 1.1802340 1.2559946 1.1365573 1.2420422 1.1411827 1.0993614 0.0000000 1.1431234 1.1592035 1.1748637 1.2155182 1.1516071 1.1964327 
UME        0.1180086 0.1221210 0.1779517 0.1197627 0.1512647 0.1253194 0.1295395 0.1203672 0.1512647 0.1870825 0.1097930 0.1180086 0.1141419 1.1733396 0.1874860 0.1341330 0.1197627 0.1548651 0.1295395 0.1221210 0.1591377 1.1840478 0.1634731 0.1874860 0.1870825 0.1548651 0.1312208 0.1591377 0.1141419 0.0960569 0.1626009 0.1626009 1.1980473 0.1272456 0.1018676 0.1807414 0.1903402 0.1231007 0.1892548 0.1768818 0.0836864 1.1431234 0.0000000 0.1587430 0.1272456 0.1211170 0.0960569 0.1177022 
ker        0.1539681 0.1732955 0.2057517 0.1464607 0.1827495 0.1538930 0.1672323 0.1582050 0.1827495 0.2106248 0.1560014 0.1539681 0.1551336 1.1608182 0.2247986 0.1673170 0.1464607 0.1240400 0.1672323 0.1732955 0.0023032 1.1608182 0.1871196 0.2247986 0.2106248 0.1240400 0.1678891 0.0023032 0.1551336 0.1541379 0.2047095 0.2047095 1.2054463 0.1540606 0.1845158 0.2035310 0.1367081 0.1679530 0.1364983 0.2106248 0.1390442 1.1592035 0.1587430 0.0000000 0.1540606 0.1575590 0.1541379 0.1538930 
AmsW9_1    0.0665191 0.1513200 0.1799850 0.0152465 0.1843824 0.0663577 0.1668647 0.0702508 0.1843824 0.1757900 0.1414809 0.0665191 0.0262168 1.1918531 0.1822227 0.0713976 0.0152465 0.1579874 0.1668647 0.1513200 0.1678541 1.2026301 0.1761591 0.1822227 0.1757900 0.1579874 0.0687398 0.1678541 0.0262168 0.0991655 0.1895362 0.1895362 1.1730710 0.0000010 0.1356001 0.1784268 0.1718392 0.1395125 0.1721661 0.1629199 0.1090440 1.1748637 0.1272456 0.1540606 0.0000000 0.0692519 0.0991655 0.0673617 
AmsTN      0.0021412 0.1306374 0.1604158 0.0801687 0.1907740 0.0131728 0.1760101 0.0247386 0.1907740 0.1762269 0.1343964 0.0021412 0.0747072 1.2274500 0.1767831 0.0317076 0.0801687 0.1406558 0.1760101 0.1306374 0.1639019 1.2385280 0.1580674 0.1767831 0.1762269 0.1406558 0.0269960 0.1639019 0.0747072 0.0958992 0.1950555 0.1950555 1.2323369 0.0692519 0.1364371 0.1757400 0.1705917 0.1434849 0.1711301 0.1626155 0.1174404 1.2155182 0.1211170 0.1575590 0.0692519 0.0000000 0.0958992 0.0133483 
AmsBJ_4    0.0930260 0.1239116 0.1712687 0.0940767 0.1627930 0.0991099 0.1389635 0.1071143 0.1627930 0.1615071 0.0915417 0.0930260 0.0927549 1.1909366 0.1629198 0.1127150 0.0940767 0.1515351 0.1389635 0.1239116 0.1646901 1.2017749 0.1489276 0.1629198 0.1615071 0.1515351 0.1069185 0.1646901 0.0927549 0.0000010 0.1358213 0.1358213 1.1927327 0.0991655 0.1300125 0.1554227 0.1719950 0.1051520 0.1709162 0.1512582 0.1003596 1.1516071 0.0960569 0.1541379 0.0991655 0.0958992 0.0000000 0.0915733 
AmsW8_2    0.0110741 0.1226577 0.1529725 0.0671122 0.1678462 0.0000010 0.1615270 0.0200425 0.1678462 0.1705621 0.1163854 0.0110741 0.0728611 1.2087583 0.1760442 0.0269217 0.0671122 0.1274431 0.1615270 0.1226577 0.1601213 1.2087583 0.1528686 0.1760442 0.1705621 0.1274431 0.0222791 0.1601213 0.0728611 0.0915733 0.1901255 0.1901255 1.1832069 0.0673617 0.1338840 0.1700830 0.1612739 0.1254087 0.1659565 0.1661973 0.1070297 1.1964327 0.1177022 0.1538930 0.0673617 0.0133483 0.0915733 0.0000000 
```
