## Supplementary Data 7 for "Structural and evolutionary analyses support reclassification of glycopeptide antibiotics as xyclopeptides": OG_45_dvaA_trimal_iqtree.treefile

```
(ris:0.0000000000,((((((((((((((((AmBlD4:0.0000000000,bal:0.0000000000):0.0000000000,AmBlD59_1:0.0000000000):0.0000000000,AmBlD59_2:0.0000000000):0.0000009970,AmBlFH:0.0000009970)100:0.0670720203,(((AmAaD2_3:0.0552754483,(((((van:0.0000000000,AmKe_4:0.0000000000):0.0000009970,AmOrH:0.0000009970)60:0.0000009970,AmKe_2:0.0023309558)98:0.0048741698,AmsW69_1:0.0017004191)100:0.0452420108,(((AmDeD9_2:0.0000000000,dec_2:0.0000000000):0.0000000000,AmDeD9_3:0.0000000000):0.0000009970,AmDeD9_1:0.0000009970)100:0.0252069899)98:0.0265580666)83:0.0143835007,AmOv:0.0507940047)100:0.0518844722,(((((AmRg_6:0.0000000000,AmRgN0:0.0000000000):0.0000000000,AmRg_4:0.0000000000):0.0000000000,AmRg_5:0.0000000000):0.0000009970,dec_1:0.0000009970)100:0.0651454762,((((AmKeF:0.0000000000,AmKe_3:0.0000000000):0.0000009970,AmKen_2:0.0000009970)63:0.0000009970,ker:0.0025001427)100:0.0739052463,(AmOrD0:0.0055272872,AmOr_2:0.0077380380)100:0.0785052703)44:0.0099837231)98:0.0327658542)47:0.0060749538)43:0.0112299907,(Kus:0.0630459512,UME:0.0389032954)92:0.0132258183)18:0.0057651740,((AkAan_1:0.0000009970,AkAan_2:0.0000009970)100:0.1040506060,Uc878:0.0304170266)64:0.0188652456)16:0.0000024259,((KbAr_2:0.0000009970,KbArN5:0.0000009970)100:0.0771146695,(UsB:0.0112675743,KbPh:0.0194931817)100:0.0375147689)83:0.0147749010)21:0.0047376954,(((((UK6:0.0000009970,ApsA3_2:0.0021858009)100:0.1291861037,ApRc:0.1419967143)100:0.4143768802,Uc37:0.4962963962)100:0.5577475002,(AmAzD3_3:0.0000009970,AmAzD3_5:0.0000009970)100:0.0902228403)82:0.0223090890,(AmsBJ_3:0.0000009970,AmsBJ_4:0.0000009970)99:0.0243545631)67:0.0176288692)100:0.0368964895,((((AmsMJ_2:0.0000000000,AmsMJ_3:0.0000000000):0.0000009970,AmsMJ_4:0.0000009970)100:0.0085566806,(AmsW9_2:0.0000009970,AmsW9_1:0.0000009970)99:0.0064152346)99:0.0065318198,((((AmJa_1:0.0000000000,AmJaD4:0.0000000000):0.0000000000,AmJa_2:0.0000000000):0.0000000000,AmsC0_2:0.0000000000):0.0000009970,risA:0.0000009970)100:0.0128184350)100:0.0243209499)100:0.0312514691,(AmRo_2:0.0064630798,(AmsW97:0.0042369929,AmRo_1:0.0000009970)100:0.0085698888)99:0.0038739573)59:0.0054300793,(AmsW8_1:0.0000009970,AmsW8_2:0.0000009970)97:0.0040005499)94:0.0068682285,AmsTN:0.0021280466)63:0.0000009970,AmLrN2_1:0.0000009970):0.0000009970,AmLr_2:0.0000000000):0.0000000000,AmLr_1:0.0000000000):0.0000000000,AmLrN2_2:0.0000000000);
```
