## Supplementary Data 7 for "Structural and evolutionary analyses support reclassification of glycopeptide antibiotics as xyclopeptides": OG_47_dvaB_trimal_iqtree.bionj

```
((((((((ris:5e-07,AmLrN2_1:5e-07):0.01385103,((AmsW8_1:5e-07,AmsW8_2:5e-07):0.0074262368,AmsTN:0.0066608833):0.0035748687):0.0049880911,((AmRo_1:0.0032925808,AmsW97:0.0051535331):0.0011102436,AmRo_2:0.0074610524):0.0016835278):0.0040959129,((AmsMJ_2:5e-07,AmsMJ_4:5e-07):0.009650033,((risA:5e-07,AmJa_1:5e-07):0.01198832,AmsC0_2:-0.00069997646):0.0047792196):0.0096238824):0.013647102,(AmAzD3_3:5e-07,AmAzD3_5:5e-07):0.058941625):-0.0038458854,(AmsBJ_3:5e-07,AmsBJ_4:5e-07):0.06619899):-0.0014591571,((AmAaD2_3:0.021540804,((((van:-0.00028436084,AmsW69_1:0.0030791583):9.7614138e-05,AmOrH:-9.7114251e-05):0.010591468,(AmDeD9_2:5e-07,AmDeD9_1:5e-07):0.0038671014):0.016975258,AmOv:0.016198415):0.0042056795):0.017187811,(AmOrD0:0.0052109919,AmOr_2:0.0089463443):0.035441779):0.0079310033):0.0091299592,(((((AmBlD4:5e-07,AmBlFH:5e-07):0.042850375,(AmRg_6:5e-07,dec_1:5e-07):0.052250914):0.0047993101,UME:0.10834718):0.0037999202,((AkAan_1:5e-07,AkAan_2:5e-07):0.058904365,((KbAr_2:5e-07,KbArN5:5e-07):0.038684878,((UsB:0.0058774031,KbPh:0.019404136):0.033140279,Uc878:0.038922153):0.0086695366):0.012716582):0.0045944666):0.011899859,(((UK6:5e-07,ApsA3_2:5e-07):0.035565797,Uc37:0.029154534):0.027935706,ApRc:0.096474417):0.38437098):0.0048856838,(((AmKeF:5e-07,AmKen_2:5e-07):0.0030514731,ker:0.0025279752):0.034942754,Kus:0.078390874):-0.0048997058);
```
