## Supplementary Data 7 for "Structural and evolutionary analyses support reclassification of glycopeptide antibiotics as xyclopeptides": OG_47_dvaB_trimal_iqtree.ckp

```
--- # IQ-TREE Checkpoint ver >= 1.6
CandidateSet:
 00: -3691.88553229 (0:0.0000010248,((((((((((((((((((1:0.0000010248,19:0.0000010248):0.03877499383,41:0.1246375047):0.01725142706,38:0.0385254990):0.0043663958,(17:0.0000010248,25:0.0000010248):0.05490158455):0.01302828011,((6:0.0000010248,18:0.0000010248):0.04397873841,(10:0.0091199159,36:0.0170153700):0.03156030285):0.01894262975):0.02160587568,(4:0.0000010248,8:0.0000010248):0.06414822146):2.364709206e-06,(((13:0.0000010248,21:0.0000010248):0.03768642473,40:0.0314550134):0.03460207133,32:0.0998995167):0.4323686059):0.02263432007,33:0.0722103730):0.01561711453,((20:0.0000010248,27:0.0000010248):0.002932560131,42:0.0031198924):0.03192853766):0.008166411227,(35:0.0018873887,37:0.0137060637):0.04780183907):0.005722435561,(29:0.0000010248,44:0.0000010248):0.06448910779):0.01244575806,(2:0.0187133887,((((9:0.0000010248,24:0.0000010248):1.024778321e-06,34:0.0030577026):0.008388558772,(14:0.0000010248,23:0.0000010248):0.007516218352):0.03063294278,22:0.0085423426):0.01281899248):0.02166100518):0.006074782156,(30:0.0000010248,31:0.0000010248):0.06565915949):0.01566997492,15:0.0037023919):0.00236719846,26:0.0030085527):1.024778321e-06,7:0.0091496511):0.002974285966,((3:0.0000010248,16:0.0000010248):0.009398639367,((12:0.0000010248,28:0.0000010248):0.01230069377,39:0.0000010248):0.005957850765):0.0160387926):0.003627070668,((5:0.0000010248,45:0.0000010248):0.006584279885,43:0.0085098229):0.006080401412):0.01470891863,11:0.0000010248);
 01: -3691.94930896 (0:0.0000010053,((((((((((((((((((1:0.0000010053,19:0.0000010053):0.03855243159,41:0.1238581691):0.01715011387,38:0.0382995583):0.004332597261,(17:0.0000010053,25:0.0000010053):0.0545745714):0.01295275369,((6:0.0000010053,18:0.0000010053):0.04370930244,(10:0.0090640466,36:0.0169147036):0.03136475076):0.01883219262):0.02147687234,(((13:0.0000010053,21:0.0000010053):0.03745304333,40:0.0312911901):0.03444648409,32:0.0992340121):0.429351974):2.35136736e-06,(4:0.0000010053,8:0.0000010053):0.06375526083):0.02251527616,33:0.0717983598):0.0155274672,((20:0.0000010053,27:0.0000010053):0.002916592608,42:0.0031020033):0.03175398955):0.00811947959,(35:0.0018841569,37:0.0136204250):0.04752834949):0.005688318279,(29:0.0000010053,44:0.0000010053):0.06412007032):0.01238090983,(2:0.0186055619,((((9:0.0000010053,24:0.0000010053):1.005251389e-06,34:0.0030407748):0.008343066356,(14:0.0000010053,23:0.0000010053):0.007475017791):0.03046196511,22:0.0084991749):0.01274562282):0.0215413577):0.006042169261,(30:0.0000010053,31:0.0000010053):0.0652923947):0.01558852111,15:0.0036797117):0.002357241322,26:0.0029920788):1.005251389e-06,7:0.0090996640):0.002957691007,((3:0.0000010053,16:0.0000010053):0.009344997766,((12:0.0000010053,28:0.0000010053):0.0122330598,39:0.0000010053):0.005926929794):0.01595001177):0.003608891338,((5:0.0000010053,45:0.0000010053):0.006549183701,43:0.0084643997):0.006047317937):0.01462739371,11:0.0000010053);
 02: -3692.81668693 (0:0.0000010038,((((((((((((((((1:0.0000010038,19:0.0000010038):0.03361060393,41:0.1326346848):0.01760509344,((((6:0.0000010038,18:0.0000010038):0.0459577828,(10:0.0132649225,36:0.0131712256):0.02984224593):0.02026570817,38:0.0359052063):0.01299853144,(17:0.0000010038,25:0.0000010038):0.05848269943):0.009130358956):0.01463340092,(((13:0.0000010038,21:0.0000010038):0.03799484738,40:0.0318016188):0.03587904764,32:0.1001688589):0.4332008986):0.006191537273,(4:0.0000010038,8:0.0000010038):0.06513688833):0.02476056162,33:0.0760501833):0.01452041509,((20:0.0000010038,27:0.0000010038):0.002969888655,42:0.0031548740):0.03144609954):0.008861408934,(35:0.0018689320,37:0.0139053178):0.04798590437):0.006208683728,(29:0.0000010038,44:0.0000010038):0.06539920586):0.01262556141,(2:0.0189333289,((((9:0.0000010038,24:0.0000010038):1.003767197e-06,34:0.0030934871):0.008494051496,(14:0.0000010038,23:0.0000010038):0.007599554128):0.03101254785,22:0.0086449392):0.01296144107):0.02198372711):0.006095332305,(30:0.0000021292,31:0.0000026390):0.06648012522):0.01589906494,15:0.0037487873):0.002392543705,26:0.0030436832):2.27855852e-06,7:0.0092586363):0.00300695167,((3:0.0000010038,16:0.0000010038):0.009507031936,((12:0.0000025634,28:0.0000021655):0.01244581135,39:0.0000024919):0.006030920679):0.01623525116):0.003673269895,((5:0.0000010038,45:0.0000010038):0.006662427988,43:0.0086096103):0.006151938583):0.01488090173,11:0.0000010038);
 03: -3692.94879437 (0:0.0000010000,(((((((((((((((1:0.0000010000,19:0.0000010000):0.03072458042,41:0.1320226810):0.0156466116,((((6:0.0000010000,18:0.0000010000):0.04522030479,(10:0.0130466140,36:0.0130141857):0.02957131985):0.02195456483,38:0.0337473053):0.01422444634,(17:0.0000010000,25:0.0000010000):0.05472059468):0.0117414809):0.009442510079,(((13:0.0000010000,21:0.0000010000):0.03752714009,40:0.0314172113):0.03549145594,32:0.0988123543):0.4243208616):0.01666300259,(4:0.0000010000,8:0.0000010000):0.06251504128):0.03030114196,((20:0.0000010000,27:0.0000010000):0.002929517344,42:0.0031195688):0.02747287457):0.009909088213,(35:0.0019045009,37:0.0137034265):0.04315584642):0.01027762183,((29:0.0000010000,44:0.0000010000):0.05404288874,33:0.0827367895):0.009423109897):0.01326374399,(2:0.0185228825,((((9:0.0000010000,24:0.0000010000):1e-06,34:0.0030608271):0.008392860189,(14:0.0000010000,23:0.0000010000):0.00753031322):0.03065533039,22:0.0085555318):0.01294993396):0.02225938086):0.005114053955,(30:0.0000010000,31:0.0000010000):0.06571087784):0.01578846552,15:0.0036902979):0.002388876357,26:0.0030117666):2.654258304e-06,7:0.0091603450):0.002977553303,((3:0.0000010000,16:0.0000010000):0.009406387208,((12:0.0000010000,28:0.0000010000):0.01231266849,39:0.0000010000):0.00596689591):0.01605785291):0.003631585455,((5:0.0000010000,45:0.0000010000):0.006591890146,43:0.0085196292):0.006086990952):0.01472442477,11:0.0000010000);
 04: -3693.40266358 (0:0.0000027460,((((((((((((((1:0.0000010000,19:0.0000010000):0.03087585578,41:0.1335755780):0.01585824822,((((6:0.0000010000,18:0.0000010000):0.04566010366,(10:0.0131574334,36:0.0131458146):0.02983513248):0.0222223848,38:0.0339768224):0.01433830482,(17:0.0000010000,25:0.0000010000):0.0552213826):0.01189237974):0.00791640642,(((13:0.0000010000,21:0.0000010000):0.03781110906,40:0.0316436379):0.03595570353,32:0.0993117416):0.4287815665):0.01794366393,(4:0.0000010000,8:0.0000010000):0.06296891004):0.03053744826,((20:0.0000010000,27:0.0000010000):0.002947651854,42:0.0031380280):0.02765213606):0.01006341228,(35:0.0018747229,37:0.0138112200):0.04341256471):0.01053847613,((29:0.0000010000,44:0.0000010000):0.05416652453,33:0.0834084322):0.009394721673):0.0105787451,(2:0.0190743193,((((9:0.0000010000,24:0.0000010000):1e-06,34:0.0030734106):0.008435904066,(14:0.0000010000,23:0.0000010000):0.007551355864):0.03012376545,22:0.0092123952):0.01289100073):0.02449848153):0.00501812324,(30:0.0000010000,31:0.0000010000):0.06873213465):0.01592255052,(7:0.0091928567,26:0.0030222490):2.020625779e-06):2.165955252e-06,15:0.0061141425):0.002976223249,((3:0.0000010000,16:0.0000010000):0.009447737752,((12:0.0000010000,28:0.0000010000):0.01236685079,39:0.0000010000):0.005994785409):0.01613921299):0.004296838662,((5:0.0000010000,45:0.0000010000):0.006745217658,43:0.0082711127):0.006121795391):0.01429957641,11:0.0000025134);
 05: -3693.55111133 (0:0.0000010000,((((((((((((((1:0.0000010000,19:0.0000010000):0.03143224881,41:0.1349114483):0.01580169562,((((6:0.0000010000,18:0.0000010000):0.0461732372,(10:0.0132864323,36:0.0133108937):0.03026731216):0.02236344939,38:0.0345778886):0.01438551872,(17:0.0000010000,25:0.0000010000):0.05599544588):0.01193461306):0.01100208258,(((13:0.0000010000,21:0.0000010000):0.03814865018,40:0.0318666050):0.03622675512,32:0.1002989157):0.4336272616):0.01584255189,(4:0.0000010000,8:0.0000010000):0.0635565878):0.03073194399,((20:0.0000010000,27:0.0000010000):0.002975309615,42:0.0031686128):0.02805708977):0.01003573053,(35:0.0018177755,37:0.0139907684):0.04386218634):0.01269266553,((29:0.0000010000,44:0.0000010000):0.05500365868,33:0.0825743579):0.009127610642):0.01059796301,((2:0.0187776340,((((9:0.0000010000,24:0.0000010000):1e-06,34:0.0031036204):0.008517094032,(14:0.0000010000,23:0.0000010000):0.007623727998):0.03088735452,22:0.0088424180):0.01294340677):0.02206923174,(30:0.0000010000,31:0.0000010000):0.06711595812):0.005259114211):0.01810987145,15:0.0061725320):2.158316576e-06,26:0.0030527815):1e-06,7:0.0092883692):0.003015985829,((3:0.0000010000,16:0.0000010000):0.009531709067,((12:0.0000010000,28:0.0000010000):0.01248004914,39:0.0000010000):0.006049421852):0.01628194898):0.003678100911,((5:0.0000010000,45:0.0000010000):0.006681016029,43:0.0086323478):0.006169608451):0.01492882941,11:0.0000010000);
 06: -3693.86141187 (0:0.0000010053,((((((((((((((((((1:0.0000010053,19:0.0000010053):0.03869515012,41:0.1243690576):0.01721511526,38:0.0384449656):0.004350074531,(17:0.0000010053,25:0.0000010053):0.05478571255):0.01300119719,((6:0.0000010053,18:0.0000010053):0.04387040392,(10:0.0091001536,36:0.0169737281):0.03148823712):0.01891175689):0.02156838401,(4:0.0000010053,8:0.0000010053):0.06401428837):2.01178077e-06,(((13:0.0000010053,21:0.0000010053):0.03759933062,40:0.0314267483):0.03462282715,32:0.0996796690):0.431444342):0.02262258682,33:0.0720332150):0.01557298511,((20:0.0000010053,27:0.0000010053):0.002926424745,42:0.0031155497):0.03194845341):0.00813269415,(35:0.0018893644,37:0.0136756241):0.04762962654):0.005943863424,(29:0.0000010053,44:0.0000010053):0.06407316245):0.006906309145,(2:0.0214778679,((((9:0.0000010053,24:0.0000010053):2.22881889e-06,34:0.0030525774):0.008369299273,(14:0.0000010053,23:0.0000029925):0.007480808976):0.03334921875,22:0.0058218606):0.01297171671):0.02449090936):0.005844458365,(30:0.0000010053,31:0.0000010053):0.06893415386):0.01400747703,((3:0.0000010053,16:0.0000010053):0.01016415672,((12:0.0000010053,28:0.0000010053):0.01228139788,39:0.0000010053):0.00518668645):0.01624192943):0.004169050283,7:0.0091358805):1.005251389e-06,26:0.0030038518):2.150508458e-06,15:0.0060739237):0.007053301377,((5:0.0000010053,45:0.0000010053):0.00702651748,43:0.0080453336):0.006103697345):0.01425722333,11:0.0000010053);
 07: -3694.06542061 (0:0.0000010053,((((((((((((((1:0.0000010053,19:0.0000010053):0.03436984242,41:0.1347303058):0.01781218159,((((6:0.0000010053,18:0.0000010053):0.04669354686,(10:0.0134271756,36:0.0134380643):0.03037478965):0.02032172704,38:0.0367994225):0.01306569453,(17:0.0000010053,25:0.0000010053):0.05976983174):0.009129600694):0.01775931051,(((13:0.0000010053,21:0.0000010053):0.03850730166,40:0.0321419016):0.0365611373,32:0.1011538957):0.4425785741):0.003688232511,(4:0.0000010053,8:0.0000010053):0.06646292517):0.02494391376,33:0.0766578109):0.01495887294,((20:0.0000010053,27:0.0000010053):0.003006000192,42:0.0031924109):0.03191313788):0.008947737677,(35:0.0018309310,37:0.0141125995):0.04871233452):0.006203429457,(29:0.0000025010,44:0.0000028036):0.06624570153):0.01276311471,(2:0.0191526073,((((9:0.0000010053,24:0.0000010053):1.005251389e-06,34:0.0031266138):0.00859487868,(14:0.0000010053,23:0.0000010053):0.007662089711):0.03137612318,22:0.0087063383):0.01310033279):0.02220889254):0.00615814726,(30:0.0000010053,31:0.0000010053):0.06721196033):0.01607715086,15:0.0037786417):0.002417715711,((((3:0.0000010053,16:0.0000010053):0.009635731007,((12:0.0000010053,28:0.0000010053):0.01257044048,39:0.0000010053):0.006069079352):0.01910500103,7:0.0067009171):0.002770450403,26:0.0030779921):2.204548153e-06):0.007206763899,((5:0.0000010053,45:0.0000010053):0.007192228559,43:0.0082263940):0.006251412565):0.01459472125,11:0.0000010053);
 08: -3694.19119645 (0:0.0000010000,(((((((((((((((((1:0.0000010000,19:0.0000010000):0.03861740717,41:0.1239715694):0.01730392096,38:0.0381949199):0.004517773345,(17:0.0000010000,25:0.0000010000):0.05436676958):0.01355424583,((6:0.0000010000,18:0.0000010000):0.04544352095,(10:0.0090617751,36:0.0169288685):0.0298206361):0.01878922444):0.02173663138,(((13:0.0000010000,21:0.0000010000):0.03751174683,40:0.0313019164):0.03458157247,32:0.0992395111):0.428502036):2.143149838e-06,(4:0.0000010000,8:0.0000010000):0.06280556277):0.02360543006,33:0.0723642901):0.01665769212,(29:0.0000010000,44:0.0000010000):0.06198161937):0.005676976312,(((20:0.0000010000,27:0.0000010000):0.002907177598,42:0.0031075401):0.03750563986,(35:0.0018807923,37:0.0136483376):0.04648768418):0.003293819925):0.01537463747,(2:0.0179308094,((((9:0.0000010000,24:0.0000010000):1e-06,34:0.0030455095):0.008361625429,(14:0.0000010000,23:0.0000010000):0.007481294707):0.03053653454,22:0.0084532317):0.01349726563):0.02086083113):0.007979602302,(30:0.0000010000,31:0.0000010000):0.06515492686):0.01547808617,15:0.0035362885):0.002510144025,26:0.0029967119):1e-06,7:0.0091140252):0.002962193408,((3:0.0000010000,16:0.0000010000):0.009359676893,((12:0.0000010000,28:0.0000010000):0.0122522019,39:0.0000010000):0.005935963418):0.01597599969):0.003614473337,((5:0.0000010000,45:0.0000010000):0.006559299788,43:0.0084776507):0.006056629224):0.01465019404,11:0.0000010000);
 09: -3694.19211994 (0:0.0000010000,(((((((((((((((((1:0.0000010000,19:0.0000010000):0.03858352642,41:0.1238818509):0.017298308,38:0.0381671322):0.004515753667,(17:0.0000010000,25:0.0000010000):0.05433370038):0.01354803775,((6:0.0000010000,18:0.0000010000):0.04541158281,(10:0.0090585065,36:0.0169172857):0.02981328334):0.01877832356):0.02172986883,(4:0.0000010000,8:0.0000010000):0.06276868397):2.151824192e-06,(((13:0.0000010000,21:0.0000010000):0.03749337391,40:0.0312919130):0.03456257764,32:0.0991828865):0.4281867872):0.02358732159,33:0.0723481463):0.01664608425,(29:0.0000010000,44:0.0000010000):0.06196027692):0.005675756378,(((20:0.0000010000,27:0.0000010000):0.002906066338,42:0.0031064418):0.03748797843,(35:0.0018782223,37:0.0136451956):0.04647215304):0.003291757388):0.01537376564,(2:0.0179225850,((((9:0.0000010000,24:0.0000010000):1e-06,34:0.0030444317):0.008358356642,(14:0.0000010000,23:0.0000010000):0.007479733655):0.03052598604,22:0.0084502195):0.01349502838):0.02085035739):0.007979135056,(30:0.0000010000,31:0.0000028336):0.06513035633):0.01547258758,15:0.0035342523):0.002509749678,26:0.0029957700):2.257549453e-06,7:0.0091111456):0.002961339702,((3:0.0000010000,16:0.0000010000):0.009356826311,((12:0.0000010000,28:0.0000010000):0.01224835186,39:0.0000010000):0.005934049415):0.01597078597):0.003613682999,((5:0.0000010000,45:0.0000010000):0.00655745787,43:0.0084754201):0.006054904008):0.01464593165,11:0.0000010000);
 10: -3694.99537783 (0:0.0000010000,(((((((((((((((((1:0.0000010000,19:0.0000010000):0.03793138304,41:0.1223595579):0.01646706244,38:0.0392611908):0.004042079054,(17:0.0000010000,25:0.0000010000):0.05483972763):0.01431561636,((6:0.0000010000,18:0.0000010000):0.04198958274,(10:0.0089893976,36:0.0167308436):0.03264221125):0.01894402391):0.02502057123,(((13:0.0000010000,21:0.0000010000):0.03715335667,40:0.0310505280):0.03414974163,32:0.0985898847):0.4261225133):0.0007593389491,(4:0.0000010000,8:0.0000010000):0.05771765052):0.03121749629,((20:0.0000010000,27:0.0000010000):0.002889178081,42:0.0030822614):0.02857151824):0.00891179715,(35:0.0019755995,37:0.0134402437):0.04338669546):0.00913763877,((29:0.0000010000,44:0.0000010000):0.05338160187,33:0.0813896329):0.009354804881):0.01317843928,(2:0.0182527028,((((9:0.0000010000,24:0.0000010000):1e-06,34:0.0030235038):0.008286646515,(14:0.0000010000,23:0.0000010000):0.007445370567):0.03024766378,22:0.0084827201):0.01283157069):0.02197743777):0.005118241384,(30:0.0000010000,31:0.0000010000):0.06491313533):0.01557647583,15:0.0036569198):0.002365051795,26:0.0029752197):1e-06,7:0.0090479736):0.002942131681,((3:0.0000010000,16:0.0000010000):0.00929252165,((12:0.0000010000,28:0.0000010000):0.01216291121,39:0.0000010000):0.005893914136):0.01585730265):0.003590222652,((5:0.0000010000,45:0.0000010000):0.006513375448,43:0.0084196734):0.006014035234):0.01454665251,11:0.0000010000);
 11: -3695.91873724 (0:0.0000010053,(((((((((((((((((1:0.0000010053,19:0.0000010053):0.05293744461,(38:0.0344632501,41:0.1333047920):0.007436520848):0.004799556389,(17:0.0000010053,25:0.0000010053):0.05454490679):0.01431941847,((6:0.0000010053,18:0.0000010053):0.04335574894,(10:0.0090592812,36:0.0169400526):0.03172659644):0.01981446278):0.02025205538,(4:0.0000020954,8:0.0000029801):0.0637767383):2.850000011e-06,(((13:0.0000010053,21:0.0000010053):0.0375084044,40:0.0313561386):0.03454283906,32:0.0994131382):0.4301007715):0.0226740849,33:0.0719705255):0.01548706948,((20:0.0000010053,27:0.0000010053):0.00292141081,42:0.0031069572):0.03180568294):0.008121879536,(35:0.0019085230,37:0.0136184169):0.04754833393):0.00571599294,(29:0.0000010053,44:0.0000010053):0.06421811603):0.01240184839,(2:0.0186384452,((((9:0.0000010053,24:0.0000010053):1.005251389e-06,34:0.0030470074):0.008360527633,(14:0.0000010053,23:0.0000010053):0.00749064539):0.03052355218,22:0.0085201001):0.01276701691):0.02158453024):0.006046076846,(30:0.0000010053,31:0.0000010053):0.06539196535):0.01561682854,15:0.0036847596):0.002362029451,26:0.0029969127):2.90489016e-06,7:0.0091146562):0.00296215305,((3:0.0000010053,16:0.0000010053):0.009358843802,((12:0.0000010053,28:0.0000010053):0.01225109117,39:0.0000010053):0.005937736):0.01597508186):0.003614927917,((5:0.0000010053,45:0.0000010053):0.006559861576,43:0.0084785876):0.006056614451):0.0146526525,11:0.0000010053);
 12: -3696.10363295 (0:0.0000010000,((((((((((((((((1:0.0000010000,19:0.0000010000):0.03631563073,41:0.1344038126):0.01651679683,(17:0.0000010000,25:0.0000010000):0.05948420849):0.004412573874,(((6:0.0000010000,18:0.0000010000):0.04685663329,(10:0.0134955128,36:0.0136711912):0.03156530625):0.02119651604,38:0.0368379361):0.01696478968):0.02880220115,(((13:0.0000010000,21:0.0000010000):0.03829334426,40:0.0317697719):0.03652451842,32:0.0998542248):0.4494118896):0.005695419561,(4:0.0000024376,8:0.0000026903):0.06369917775):0.03099333503,((20:0.0000010000,27:0.0000010000):0.00299467358,42:0.0032319573):0.02957187412):0.009657172406,(35:0.0018420693,37:0.0141053197):0.04513855881):0.00959634351,((29:0.0000010000,44:0.0000010000):0.05545682737,33:0.0846281391):0.009528137825):0.01360742178,(2:0.0188903073,((((9:0.0000010000,24:0.0000010000):1e-06,34:0.0031254452):0.008584731588,(14:0.0000010000,23:0.0000010000):0.007648472737):0.03133426188,22:0.0086874504):0.01323484573):0.02271312528):0.005221563319,(30:0.0000010000,31:0.0000010000):0.06711021389):0.01612786239,15:0.0037520837):0.002440188274,26:0.0030721006):1e-06,7:0.0093455566):0.003030204695,((3:0.0000010000,16:0.0000010000):0.009585437334,((12:0.0000010000,28:0.0000010000):0.01255422249,39:0.0000010000):0.00608803278):0.01638408579):0.003691094535,((5:0.0000010000,45:0.0000010000):0.006716424735,43:0.0086728777):0.006202758132):0.01501043841,11:0.0000010000);
 13: -3696.17854462 (0:0.0000010053,((((((((((((((((((1:0.0000023584,19:0.0000010053):0.03746752675,41:0.1263572502):0.01827781098,38:0.0368666707):0.004082354682,(17:0.0000023325,25:0.0000023113):0.05693935726):0.01309225395,((6:0.0000010053,18:0.0000010053):0.04632814065,(10:0.0095168502,36:0.0167823340):0.02969725412):0.01909352814):0.01926790076,33:0.0803740751):0.009466772993,(((13:0.0000010053,21:0.0000010053):0.0378771603,40:0.0315561519):0.03426876917,32:0.1008768307):0.4293189558):0.005564401398,(4:0.0000010053,8:0.0000010053):0.06571256831):0.02608199704,((20:0.0000010053,27:0.0000010053):0.002958894961,42:0.0031285105):0.03021901612):0.009107168893,(35:0.0019489685,37:0.0137336281):0.04543384831):0.008514892215,(29:0.0000010053,44:0.0000010053):0.06468378935):0.01258874121,(2:0.0188189164,((((9:0.0000010053,24:0.0000010053):1.005251389e-06,34:0.0030739824):0.008437447359,(14:0.0000010053,23:0.0000010053):0.007553118715):0.03077029104,22:0.0086389652):0.01285139658):0.02196019746):0.00584419731,(30:0.0000010053,31:0.0000010053):0.06610777172):0.01584932306,15:0.0037516564):0.002377977921,26:0.0030246004):1.005251389e-06,7:0.0091998683):0.00298855637,((3:0.0000010053,16:0.0000010053):0.009446692174,((12:0.0000010053,28:0.0000010053):0.01236699649,39:0.0000010053):0.005992630518):0.01612975867):0.003648671307,((5:0.0000010053,45:0.0000010053):0.006620051341,43:0.0085549234):0.006113112281):0.01478558629,11:0.0000010053);
 14: -3697.94949553 (0:0.0000010053,((((((((((((((((1:0.0000010053,19:0.0000010053):0.03461055824,41:0.1336675690):0.01888814449,((4:0.0000010053,8:0.0000010053):0.0819868754,(((13:0.0000010053,21:0.0000010053):0.03844461129,40:0.0322743230):0.03640602932,32:0.1015598740):0.444226908):2.730777665e-06):0.005178693242,(((6:0.0000010053,18:0.0000010053):0.04660947446,(10:0.0134088895,36:0.0132950857):0.03013841883):0.01736135161,38:0.0390725643):0.01773616576):0.007299893733,(17:0.0000010053,25:0.0000010053):0.05762166847):0.0319970344,33:0.0684469271):0.02236722389,((20:0.0000010053,27:0.0000010053):0.003001073791,42:0.0032013629):0.03415586058):0.007270693232,(35:0.0018674088,37:0.0140951587):0.04969192115):0.005309864801,(29:0.0000010053,44:0.0000010053):0.06624945767):0.01275198324,(2:0.0191719402,((((9:0.0000010053,24:0.0000010053):1.005251389e-06,34:0.0031307327):0.008600507644,(14:0.0000010053,23:0.0000010053):0.007690756315):0.03139957219,22:0.0087566338):0.01311443002):0.0221527708):0.006278500585,(30:0.0000010053,31:0.0000010053):0.067382575):0.01606514225,15:0.0038033533):0.002415306396,26:0.0030801913):1.005251389e-06,7:0.0093712664):0.003042193418,((3:0.0000010053,16:0.0000010053):0.009622479251,((12:0.0000025509,28:0.0000025509):0.01259750349,39:0.0000025098):0.006105582656):0.01643821324):0.003719151227,((5:0.0000010053,45:0.0000010053):0.006742719738,43:0.0087137315):0.006225986165):0.01506068432,11:0.0000010053);
 15: -3698.34227781 (0:0.0000010053,((((((((((((((1:0.0000010053,19:0.0000010053):0.03464309869,41:0.1335901613):0.01888113995,((4:0.0000010053,8:0.0000010053):0.08195040312,(((13:0.0000010053,21:0.0000010053):0.03846331342,40:0.0322684080):0.03625549703,32:0.1016552126):0.4442172063):2.065747058e-06):0.005210297763,(((6:0.0000010053,18:0.0000010053):0.04661457035,(10:0.0134192608,36:0.0132872321):0.03011995391):0.01731414775,38:0.0390917310):0.01772307531):0.007297053876,(17:0.0000010053,25:0.0000010053):0.05767113565):0.03198355003,33:0.0683757929):0.02236590161,((20:0.0000010053,27:0.0000010053):0.003000566253,42:0.0032022005):0.03419386307):0.007278843828,(35:0.0018678877,37:0.0140924434):0.04966693056):0.005402444412,(29:0.0000010053,44:0.0000010053):0.06608453335):0.01005257398,(2:0.0197020819,((((9:0.0000010053,24:0.0000010053):2.018120161e-06,34:0.0031307058):0.008602542684,(14:0.0000010053,23:0.0000010053):0.007696711094):0.03068773507,22:0.0094637178):0.01295998744):0.02437508612):0.006134302355,(30:0.0000010053,31:0.0000010053):0.07020812192):0.01612511928,((7:0.0093716457,15:0.0062300048):2.150377388e-06,26:0.0030802396):2.317589693e-06):0.003042789249,((3:0.0000010053,16:0.0000010053):0.009623642708,((12:0.0000010053,28:0.0000010053):0.01259750225,39:0.0000010053):0.006107361152):0.01643667289):0.003719765188,((5:0.0000010053,45:0.0000010053):0.006742918897,43:0.0087140240):0.006226500264):0.01506358372,11:0.0000010053);
 16: -3706.12751739 (0:0.0000027460,(((((((((((1:0.0000010000,19:0.0000010000):0.03100003911,41:0.1349842852):0.01590138661,((((6:0.0000010000,18:0.0000010000):0.04604071328,(10:0.0132816179,36:0.0132428833):0.03016788314):0.02234242613,38:0.0344657785):0.01423074996,(17:0.0000010000,25:0.0000010000):0.05607157813):0.01208292263):0.009816712158,(((13:0.0000010000,21:0.0000010000):0.03810181355,40:0.0319560676):0.03619702738,32:0.1004687748):0.4354251534):0.01700416118,(4:0.0000010000,8:0.0000010000):0.06335794716):0.0290949953,((20:0.0000010000,27:0.0000010000):0.002978839072,42:0.0031842084):0.02984743677):0.01025520413,(35:0.0017872201,37:0.0141039097):0.04509479762):0.01763064555,((29:0.0000010000,44:0.0000010000):0.0569900862,33:0.0808081599):0.009359505181):0.01961642922,((3:0.0000010000,16:0.0000010000):0.01026618129,((12:0.0000010000,28:0.0000010000):0.01252416924,39:0.0000010000):0.00538330647):0.01582582715):0.00394423083,(((((2:0.0180793612,((((9:0.0000010000,24:0.0000010000):1e-06,34:0.0031178662):0.008557551028,(14:0.0000010000,23:0.0000010000):0.007673307106):0.03078705726,22:0.0090961410):0.01314245146):0.02699216918,(30:0.0000010000,31:0.0000010000):0.0635196282):0.0179645439,15:0.0031398570):0.003034931128,26:0.0030625794):2.155363185e-06,7:0.0093173978):0.0005204359232):0.006729948404,((5:0.0000010000,45:0.0000010000):0.007108317001,43:0.0082557841):0.006219466449):0.01457991663,11:0.0000025134);
 17: -3726.65514167 (0:0.0147530859,(((((((((((((1:0.0000010000,19:0.0000010000):0.03077550656,41:0.1321482116):0.01565594532,((((6:0.0000010000,18:0.0000010000):0.04521614087,(10:0.0130648361,36:0.0130081877):0.02960288469):0.02195487919,38:0.0337684236):0.01426102833,(17:0.0000010000,25:0.0000010000):0.05481973343):0.01170190115):0.009679147953,(((13:0.0000010000,21:0.0000010000):0.03752358289,40:0.0315915481):0.03581055309,32:0.0989165208):0.4254793429):0.01652737705,(4:0.0000010000,8:0.0000010000):0.06259633361):0.03033435304,((20:0.0000010000,27:0.0000010000):0.002933508629,42:0.0031230748):0.02752133592):0.009915577026,(35:0.0019184137,37:0.0137055697):0.04322509033):0.01020749928,((29:0.0000010000,44:0.0000010000):0.05417559044,33:0.0828007244):0.009442918306):0.01400910191,(2:0.0184136734,((((9:0.0000010000,24:0.0000010000):1e-06,34:0.0030631693):0.008398813756,(14:0.0000010000,23:0.0000010000):0.007535031439):0.03085743965,22:0.0083904987):0.0130034349):0.02170838029):0.00514637019,(30:0.0000010000,31:0.0000010000):0.06509647811):0.01578772684,(11:0.0186290318,15:0.0030543741):2.36377952e-06):0.003012838049,(7:0.0091740809,26:0.0030163354):2.318036303e-06):0.002992598786,((3:0.0000010000,16:0.0000010000):0.009417234806,((12:0.0000022069,28:0.0000024220):0.01232994894,39:0.0000022807):0.005977235837):0.01609307564):0.003624026918,((5:0.0000010000,45:0.0000010000):0.006596799087,43:0.0085118070):0.006105411276);
PhyloTree:
 newick: (0:0.0000010248,((((((((((((((((((1:0.0000010248,19:0.0000010248)100:0.03877499383,41:0.1246375047)79:0.01725142706,38:0.0385254990)35:0.0043663958,(17:0.0000010248,25:0.0000010248)100:0.05490158455)41:0.01302828011,((6:0.0000010248,18:0.0000010248)100:0.04397873841,(10:0.0091199159,36:0.0170153700)100:0.03156030285)89:0.01894262975)83:0.02160587568,(4:0.0000010248,8:0.0000010248)100:0.06414822146)25:2.364709206e-06,(((13:0.0000010248,21:0.0000010248)100:0.03768642473,40:0.0314550134)97:0.03460207133,32:0.0998995167)100:0.4323686059)86:0.02263432007,33:0.0722103730)52:0.01561711453,((20:0.0000010248,27:0.0000010248)99:0.002932560131,42:0.0031198924)100:0.03192853766)46:0.008166411227,(35:0.0018873887,37:0.0137060637)100:0.04780183907)43:0.005722435561,(29:0.0000010248,44:0.0000010248)100:0.06448910779)81:0.01244575806,(2:0.0187133887,((((9:0.0000010248,24:0.0000010248)63:1.024778321e-06,34:0.0030577026)97:0.008388558772,(14:0.0000010248,23:0.0000010248)98:0.007516218352)100:0.03063294278,22:0.0085423426)95:0.01281899248)99:0.02166100518)70:0.006074782156,(30:0.0000010248,31:0.0000010248)100:0.06565915949)95:0.01566997492,15:0.0037023919)61:0.00236719846,26:0.0030085527)45:1.024778321e-06,7:0.0091496511)74:0.002974285966,((3:0.0000010248,16:0.0000010248)100:0.009398639367,((12:0.0000010248,28:0.0000010248)100:0.01230069377,39:0.0000010248)98:0.005957850765)99:0.0160387926)92:0.003627070668,((5:0.0000010248,45:0.0000010248)100:0.006584279885,43:0.0085098229)91:0.006080401412)100:0.01470891863,11:0.0000010248);
RateGammaInvar:
 gamma_shape: 0.514898804
 p_invar: 0.3249567529
StopRule:
 curIteration: 115
 start_real_time: 2361355.52
 time_vec: 14, 13, 1
UFBoot:
 000: 5 -3894.228516 -3705.738536 (0,(((((((((((((((((1,19),41),(4,8)),(((13,21),40),32)),((6,18),((10,36),38))),(17,25)),33),((20,27),42)),(35,37)),(29,44)),(2,((((9,24),34),(14,23)),22))),(30,31)),15),26),7),((3,16),((12,28),39))),((5,45),43)),11);
 001: 1 -3440.099854 -3700.546709 (0,((((((((((((((((1,19),((17,25),38)),41),((6,18),(10,36))),(4,8)),(((13,21),40),32)),((20,27),42)),(35,37)),((29,44),33)),(2,((((9,34),24),(14,23)),22))),(30,31)),15),7),26),((3,16),((12,28),39))),((5,45),43)),11);
 002: 1 -3396.894531 -3702.555217 (0,((((((((((((1,19),(((((6,18),(10,36)),38),(17,25)),41)),((4,8),(((13,21),40),32))),33),((20,27),42)),(2,((((9,34),24),(14,23)),22))),(35,37)),(30,31)),(29,44)),((7,26),15)),((3,16),((12,28),39))),((5,45),43)),11);
 003: 2 -3314.827637 -3701.380789 (0,((((((((((((((((1,19),41),((((6,18),(10,36)),38),(17,25))),(((13,21),40),32)),(4,8)),33),((20,27),42)),(30,31)),(35,37)),(29,44)),(2,(((9,(24,34)),(14,23)),22))),7),15),26),((3,16),((12,28),39))),((5,45),43)),11);
 004: 2 -3641.30127 -3698.125535 (0,((((((((((((((1,19),(((((6,18),(10,36)),38),(17,25)),41)),(((13,21),40),32)),(4,8)),((20,27),42)),(35,37)),(30,31)),((29,44),33)),(2,((((9,24),34),(14,23)),22))),15),26),7),((3,16),((12,28),39))),((5,45),43)),11);
 005: 1 -3979.898682 -3704.449448 (0,((((((((((((((((1,19),41),38),(17,25)),(((6,18),(10,36)),(((13,21),40),32))),(4,8)),33),((20,27),42)),(35,37)),(29,44)),(2,((((9,24),34),(14,23)),22))),15),(30,31)),(7,26)),((3,16),((12,28),39))),((5,45),43)),11);
 006: 1 -3473.5 -3699.566464 (0,(((((((((((((1,19),(((((6,18),(10,36)),38),(17,25)),41)),(((13,21),40),32)),(4,8)),((20,27),42)),(35,37)),(2,((((9,34),24),(14,23)),22))),((29,44),33)),(30,31)),(15,26)),7),((3,16),((12,28),39))),((5,45),43)),11);
 007: 2 -3195.986328 -3697.290898 (0,((((((((((((((((1,19),41),38),(17,25)),((6,18),(10,36))),(4,8)),(((13,21),40),32)),33),(29,44)),((20,27),42)),(35,37)),(2,(((9,(24,34)),(14,23)),22))),(30,31)),((3,16),((12,28),39))),((7,26),15)),((5,45),43)),11);
 008: 1 -3414.279541 -3697.982827 (0,(((((((((((((((((1,19),41),38),(17,25)),((6,18),(10,36))),((13,21),(32,40))),(4,8)),33),((20,27),42)),(35,37)),(29,44)),(2,((((9,24),34),(14,23)),22))),(30,31)),15),26),(((3,16),((12,28),39)),7)),((5,45),43)),11);
 009: 5 -3601.54834 -3696.241433 (0,(((((((((((((1,19),41),((((6,18),(10,36)),38),(17,25))),(((13,21),40),32)),(4,8)),((20,27),42)),(35,37)),((29,44),33)),(2,((((9,24),34),(14,23)),22))),(30,31)),((7,26),15)),((5,45),43)),((3,16),((12,28),39))),11);
 010: 2 -3985.450928 -3708.453488 (0,((((((((((((((1,19),41),((((6,18),(10,36)),38),(17,25))),(((13,21),40),32)),(4,8)),33),((20,27),42)),(35,37)),(2,((((9,24),34),(14,23)),22))),(29,44)),(30,31)),((3,((12,28),39)),16)),((7,15),26)),((5,45),43)),11);
 011: 3 -3908.13623 -3699.084414 (0,(((((((((((((1,19),((((6,18),(10,36)),(38,41)),(17,25))),((4,8),(((13,21),40),32))),33),((20,27),42)),((29,44),(35,37))),(2,((((9,24),34),(14,23)),22))),(30,31)),15),26),7),((3,16),((12,28),39))),((5,45),43)),11);
 012: 1 -3818.813477 -3699.853727 (0,(((((((((((((((1,19),41),38),(17,25)),((6,18),(10,36))),(((13,21),40),32)),(4,8)),33),(29,44)),(((20,27),42),(35,37))),(2,((((9,24),34),(14,23)),22))),(30,31)),((7,26),15)),(((3,16),39),(12,28))),((5,45),43)),11);
 013: 5 -3495.910156 -3699.323751 (0,((((((((((((((((((1,19),41),38),(17,25)),((6,18),(10,36))),33),(((13,21),40),32)),(4,8)),((20,27),42)),(35,37)),(29,44)),(2,(((((9,24),34),14),23),22))),(30,31)),15),26),7),((3,16),((12,28),39))),((5,45),43)),11);
 014: 2 -3630.07959 -3701.803961 (0,((((((((((((((((1,19),((((6,18),(10,36)),38),((17,25),41))),(((13,21),40),32)),(4,8)),33),((20,27),42)),(35,37)),(29,44)),(2,((((9,24),34),(14,23)),22))),(30,31)),15),26),7),((3,16),((12,28),39))),(5,45)),43),11);
 015: 3 -3774.932129 -3706.200825 (0,((((((((((((((((((1,19),41),38),(17,25)),((6,18),(10,36))),(((13,21),40),32)),(4,8)),33),(29,44)),(((20,27),42),(35,37))),2),((((9,24),34),(14,23)),22)),(30,31)),15),26),7),((3,16),((12,28),39))),((5,45),43)),11);
 016: 5 -3747.085449 -3698.207728 (0,((((((((((((((((1,19),41),38),(17,25)),(((6,18),(10,36)),(((13,21),40),32))),(4,8)),((20,27),42)),(35,37)),((29,44),33)),(2,((((9,24),34),(14,23)),22))),(30,31)),15),26),7),((3,16),((12,28),39))),((5,45),43)),11);
 017: 1 -3552.222168 -3699.008034 (0,(((((((((((((((((1,19),41),38),(17,25)),((6,18),(10,36))),(((13,21),40),32)),(4,8)),33),((20,27),42)),(29,44)),(35,37)),(2,((((9,24),34),(14,23)),22))),(30,31)),((7,26),15)),((3,16),((12,28),39))),(5,45)),43),11);
 018: 2 -3834.878418 -3706.205082 (0,((((((((((((1,19),((((((6,18),(10,36)),38),(17,25)),41),(((13,21),40),32))),(4,8)),((20,27),42)),(35,37)),((29,44),33)),((2,22),(((9,34),24),(14,23)))),(30,31)),15),26),(((3,16),((12,28),39)),7)),((5,45),43)),11);
 019: 1 -3740.752441 -3702.49234 (0,(((((((((((((((((((1,19),41),38),(17,25)),(10,36)),(6,18)),33),(((13,21),40),32)),(4,8)),((20,27),42)),(35,37)),(29,44)),(2,((((9,34),24),(14,23)),22))),(30,31)),15),26),7),((3,16),((12,28),39))),((5,45),43)),11);
 020: 1 -3723.006836 -3712.612152 (0,((((((((((((((1,19),41),(17,25)),38),((6,18),(10,36))),(4,8)),(((13,21),40),32)),33),(29,44)),(((20,27),42),(35,37))),(((2,((((9,24),34),(14,23)),22)),(30,31)),15)),(7,26)),((3,16),((12,28),39))),((5,45),43)),11);
 021: 1 -3701.637695 -3712.104899 (0,(((((((((((((((((1,19),41),38),(17,25)),((6,18),(10,36))),(((13,21),40),32)),33),(4,8)),(29,44)),(35,37)),((20,27),42)),(30,31)),((2,((9,(24,34)),(14,23))),22)),15),(7,26)),((3,16),((12,28),39))),((5,45),43)),11);
 022: 1 -3732.334473 -3713.390972 (0,(((((((((((((((((1,19),41),(17,25)),38),(((13,21),40),32)),(((4,8),(10,36)),(6,18))),33),((20,27),42)),(35,37)),(29,44)),(2,((((9,24),34),(14,23)),22))),(30,31)),15),26),7),((3,16),((12,28),39))),((5,45),43)),11);
 023: 3 -3804.772461 -3699.30175 (0,(((((((((((((((((1,19),41),38),(17,25)),((6,18),(10,36))),(((13,21),40),32)),33),(4,8)),(29,44)),(35,37)),((20,27),42)),(2,(((9,(24,34)),(14,23)),22))),(30,31)),15),(7,26)),((3,16),((12,28),39))),((5,45),43)),11);
 024: 2 -3769.776367 -3697.077258 (0,(((((((((((((((((1,19),41),38),(17,25)),((6,18),(10,36))),33),((4,8),(((13,21),40),32))),((20,27),42)),(35,37)),(29,44)),(2,((((9,24),34),(14,23)),22))),(30,31)),15),26),7),((3,16),((12,28),39))),((5,45),43)),11);
 025: 2 -3600.469238 -3711.15252 (0,((((((((((((1,19),41),((((6,18),(10,36)),38),(17,25))),(((13,21),40),32)),(4,8)),((20,27),42)),(35,37)),((29,44),33)),((3,16),((12,28),39))),((((2,((((9,24),34),(14,23)),22)),(30,31)),15),(7,26))),(5,45)),43),11);
 026: 3 -3536.282959 -3701.668287 (0,(((((((((((((((((((1,19),41),(17,25)),38),(10,36)),(6,18)),(4,8)),(((13,21),40),32)),33),((20,27),42)),(35,37)),(29,44)),(2,(((((9,24),34),14),23),22))),(30,31)),15),26),7),((3,16),((12,28),39))),((5,45),43)),11);
 027: 1 -3714.579102 -3699.263143 (0,(((((((((((((((1,19),41),((((6,18),(10,36)),38),(17,25))),(((13,21),40),32)),(4,8)),((20,27),42)),(35,37)),(2,((((9,34),24),(14,23)),22))),(29,44)),33),(30,31)),(15,26)),7),((3,16),((12,28),39))),((5,45),43)),11);
 028: 2 -3631.030273 -3696.187079 (0,(((((((((((((1,19),(((((6,18),(10,36)),38),(17,25)),41)),(((13,21),40),32)),(4,8)),((20,27),42)),(35,37)),((29,44),33)),((2,((((9,34),24),(14,23)),22)),(30,31))),7),15),26),((3,16),((12,28),39))),((5,45),43)),11);
 029: 1 -3774.352783 -3706.071107 (0,((((((((((((((((((1,19),41),38),(17,25)),(10,36)),(6,18)),(((13,21),40),32)),(4,8)),33),((20,27),42)),(35,37)),(29,44)),(2,((((9,24),34),(14,23)),22))),(15,(30,31))),26),7),((3,16),((12,28),39))),((5,45),43)),11);
 030: 1 -3761.553711 -3696.574673 (0,((((((((((((1,19),41),((((6,18),(10,36)),38),(17,25))),(((13,21),40),32)),(4,8)),((20,27),42)),(35,37)),((29,44),33)),(2,(((9,(24,34)),(14,23)),22))),(30,31)),15),(((((3,16),((12,28),39)),7),26),((5,45),43))),11);
 031: 1 -4058.75293 -3696.046222 (0,(((((((((((((((1,19),(((13,21),40),32)),(((((6,18),(10,36)),38),(17,25)),41)),(4,8)),33),((20,27),42)),(35,37)),(29,44)),(2,((((9,24),34),(14,23)),22))),(30,31)),15),26),7),((3,16),((12,28),39))),((5,45),43)),11);
 032: 1 -4076.88623 -3697.083204 (0,((((((((((((((1,19),41),(17,25)),(((6,18),(10,36)),38)),(((13,21),40),32)),(4,8)),((20,27),42)),(35,37)),((29,44),33)),(2,(((9,(24,34)),(14,23)),22))),(30,31)),15),((((3,16),((12,28),39)),7),26)),((5,45),43)),11);
 033: 1 -3807.970947 -3701.926062 (0,(((((((((((((1,19),((((((6,18),(10,36)),38),(17,25)),41),(((13,21),40),32))),(4,8)),((20,27),42)),(35,37)),((29,44),33)),(2,((((9,34),24),(14,23)),22))),(30,31)),15),26),(((3,16),((12,28),39)),7)),(5,45)),43),11);
 034: 1 -3939.406982 -3700.554189 (0,((((((((((((((((1,19),41),38),(17,25)),((6,18),(10,36))),(((13,21),40),32)),(4,8)),33),(29,44)),(((20,27),42),(35,37))),(2,((((9,24),34),(14,23)),22))),(30,31)),((7,26),15)),((3,16),((12,28),39))),(5,45)),43),11);
 035: 3 -3422.657715 -3699.271521 (0,(((((((((((((((((1,19),41),38),(((6,18),(10,36)),(17,25))),(4,8)),(((13,21),40),32)),33),((20,27),42)),(35,37)),(29,44)),(2,((((9,24),34),(14,23)),22))),(30,31)),((3,16),((12,28),39))),7),26),15),((5,45),43)),11);
 036: 2 -3751.138184 -3697.982827 (0,(((((((((((((((((1,19),41),38),(17,25)),((6,18),(10,36))),((13,21),(32,40))),(4,8)),33),((20,27),42)),(35,37)),(29,44)),(2,((((9,24),34),(14,23)),22))),(30,31)),15),26),(((3,16),((12,28),39)),7)),((5,45),43)),11);
 037: 2 -3614.042236 -3705.642885 (0,(((((((((((((((((1,19),41),38),(((13,21),40),32)),(17,25)),33),((6,18),(10,36))),(4,8)),(29,44)),(((20,27),42),(35,37))),(2,((((9,24),34),(14,23)),22))),(30,31)),15),26),7),((3,16),((12,28),39))),((5,45),43)),11);
 038: 5 -3963.144531 -3696.698755 (0,(((((((((((((((((1,19),41),38),(17,25)),((6,18),(10,36))),33),(((13,21),40),32)),(4,8)),((20,27),42)),(35,37)),(29,44)),(2,((((9,24),34),(14,23)),22))),(30,31)),(7,15)),26),((3,16),((12,28),39))),((5,45),43)),11);
 039: 5 -3786.974365 -3698.224148 (0,(((((((((((((((1,19),41),(17,25)),38),((6,18),(10,36))),(4,8)),(((13,21),40),32)),33),(29,44)),(((20,27),42),(35,37))),((2,(((9,(24,34)),(14,23)),22)),(30,31))),15),(7,26)),((3,16),((12,28),39))),((5,45),43)),11);
 040: 2 -3714.275879 -3713.98618 (0,((((((((((((((1,19),41),(17,25)),38),(10,36)),((4,8),(6,18))),(((13,21),40),32)),((20,27),42)),(35,37)),((29,44),33)),((2,((((9,34),24),(14,23)),22)),(30,31))),((7,15),26)),((3,16),((12,28),39))),((5,45),43)),11);
 041: 2 -3777.248779 -3701.971619 (0,(((((((((((((((1,19),41),((4,8),((((6,18),(10,36)),38),(17,25)))),(((13,21),40),32)),((20,27),42)),33),(35,37)),(29,44)),(2,((((9,24),34),(14,23)),22))),(30,31)),15),26),7),((3,16),((12,28),39))),((5,45),43)),11);
 042: 1 -3858.351074 -3696.779719 (0,(((((((((((((((1,19),41),(17,25)),(((6,18),(10,36)),38)),(((13,21),40),32)),(4,8)),33),((20,27),42)),(35,37)),(29,44)),(2,((((9,24),34),(14,23)),22))),(30,31)),15),((((3,16),((12,28),39)),7),26)),((5,45),43)),11);
 043: 1 -3419.518555 -3701.43728 (0,(((((((((((((((((1,19),41),(17,25)),38),((6,18),(10,36))),((4,8),(((13,21),40),32))),33),((20,27),42)),(35,37)),(2,((((9,24),34),(14,23)),22))),(29,44)),(30,31)),15),26),7),((5,45),43)),((3,16),((12,28),39))),11);
 044: 4 -3548.457031 -3697.478674 (0,(((((((((((((((((((1,19),41),38),(17,25)),((6,18),(10,36))),(4,8)),(((13,21),40),32)),33),((20,27),42)),(35,37)),(29,44)),(2,((((9,34),24),(14,23)),22))),(30,31)),15),7),26),((3,16),((12,28),39))),(5,45)),43),11);
 045: 3 -3842.966553 -3709.258695 (0,((((((((((((((((((1,19),41),38),(10,36)),(17,25)),((4,8),(6,18))),(((13,21),40),32)),33),((20,27),42)),(35,37)),(29,44)),(2,(((9,(24,34)),(14,23)),22))),(30,31)),15),26),7),((3,16),((12,28),39))),((5,45),43)),11);
 046: 1 -3817.771973 -3696.574673 (0,((((((((((((1,19),41),((((6,18),(10,36)),38),(17,25))),(((13,21),40),32)),(4,8)),((20,27),42)),(35,37)),((29,44),33)),(2,(((9,(24,34)),(14,23)),22))),(30,31)),15),(((((3,16),((12,28),39)),7),26),((5,45),43))),11);
 047: 1 -3955.499512 -3694.401611 (0,(((((((((((((((1,19),41),(((6,18),(10,36)),((17,25),38))),(((13,21),40),32)),(4,8)),33),((20,27),42)),(35,37)),(29,44)),(2,((((9,24),34),(14,23)),22))),(30,31)),15),(7,26)),((3,16),((12,28),39))),((5,45),43)),11);
 048: 5 -3700.932373 -3703.451505 (0,(((((((((((((((1,19),41),38),(17,25)),((6,18),(10,36))),((4,8),(((13,21),40),32))),((20,27),42)),(35,37)),((29,44),33)),(2,((((9,24),34),(14,23)),22))),(15,(30,31))),26),7),((3,16),((12,28),39))),((5,45),43)),11);
 049: 1 -3747.679443 -3699.870699 (0,(((((((((((((((((1,19),41),38),(17,25)),((6,18),(10,36))),(((13,21),40),32)),(4,8)),((20,27),42)),(35,37)),(2,((((9,24),34),(14,23)),22))),((29,44),33)),(30,31)),7),15),26),((3,16),((12,28),39))),((5,45),43)),11);
 050: 1 -3708.821777 -3695.511434 (0,(((((((((((((1,19),41),((((6,18),(10,36)),38),(17,25))),(((13,21),40),32)),(4,8)),33),((20,27),42)),(35,37)),(29,44)),((2,(((9,(24,34)),(14,23)),22)),(30,31))),((3,16),((12,28),39))),(7,(15,26))),((5,45),43)),11);
 051: 2 -3661.859131 -3697.361548 (0,(((((((((((((1,19),(((((6,18),(10,36)),38),(17,25)),41)),(((13,21),40),32)),(4,8)),33),((20,27),42)),(35,37)),(29,44)),(2,((((9,24),34),(14,23)),22))),(30,31)),15),((((3,16),((12,28),39)),7),26)),((5,45),43)),11);
 052: 1 -3847.491699 -3711.887686 (0,((((((((((((((((((1,19),41),38),(((13,21),40),32)),(17,25)),((6,18),(10,36))),33),(4,8)),(29,44)),(((20,27),42),(35,37))),2),((((9,24),34),(14,23)),22)),(30,31)),15),26),7),((3,16),((12,28),39))),((5,45),43)),11);
 053: 3 -3761.704102 -3701.046785 (0,(((((((((((((((((1,19),41),38),(17,25)),(10,36)),(6,18)),((4,8),(((13,21),40),32))),33),(29,44)),(((20,27),42),(35,37))),(2,((((9,24),34),(14,23)),22))),(30,31)),15),26),7),((3,16),((12,28),39))),((5,45),43)),11);
 054: 1 -3807.927246 -3709.400434 (0,(((((((((((((1,19),41),((((6,18),(10,36)),38),(17,25))),((4,8),(((13,21),40),32))),33),((20,27),42)),((2,22),(((9,34),24),(14,23)))),(35,37)),(30,31)),(29,44)),((7,26),15)),((3,16),((12,28),39))),((5,45),43)),11);
 055: 1 -3433.813477 -3697.286507 (0,((((((((((((((((1,19),41),((((6,18),(10,36)),38),(17,25))),(4,8)),(((13,21),40),32)),33),((20,27),42)),(29,44)),(35,37)),(30,31)),(2,((((9,24),34),(14,23)),22))),15),26),7),((3,16),((12,28),39))),((5,45),43)),11);
 056: 14 -3959.338623 -3697.84734 (0,((((((((((((((((1,19),41),38),(17,25)),((6,18),(10,36))),(((13,21),40),32)),(4,8)),((20,27),42)),(35,37)),((29,44),33)),(2,((((9,24),34),(14,23)),22))),(30,31)),15),26),7),(((3,16),((12,28),39)),((5,45),43))),11);
 057: 2 -3622.240234 -3700.093151 (0,((((((((((((1,19),((((((6,18),(10,36)),38),(17,25)),41),(((13,21),40),32))),(4,8)),((20,27),42)),((29,44),33)),(35,37)),(2,((((9,34),24),(14,23)),22))),(30,31)),15),26),(((3,16),((12,28),39)),7)),((5,45),43)),11);
 058: 3 -3622.497803 -3696.33243 (0,(((((((((((((1,19),(((((6,18),(10,36)),38),(17,25)),41)),(((13,21),40),32)),(4,8)),((20,27),42)),(35,37)),((29,44),33)),(2,((((9,24),34),(14,23)),22))),(30,31)),15),26),(((3,16),((12,28),39)),7)),((5,45),43)),11);
 059: 1 -3582.054932 -3702.550689 (0,((((((((((((((((((1,19),(38,41)),(17,25)),(10,36)),(6,18)),(4,8)),(((13,21),40),32)),33),((20,27),42)),(35,37)),(29,44)),(2,((((9,24),34),(14,23)),22))),(30,31)),15),26),7),((3,16),((12,28),39))),((5,45),43)),11);
 060: 1 -3647.083496 -3699.380709 (0,((((((((((((1,19),41),((((6,18),(10,36)),38),(17,25))),(4,8)),((((13,21),40),32),((20,27),42))),(35,37)),(30,31)),((29,44),33)),(2,((((9,24),34),(14,23)),22))),((7,26),15)),((3,16),((12,28),39))),((5,45),43)),11);
 061: 1 -3461.815918 -3702.29063 (0,(((((((((((((((1,19),41),((((6,18),(10,36)),38),(17,25))),(4,8)),(((13,21),40),32)),33),((20,27),42)),(35,37)),(29,44)),(30,31)),(2,((((9,24),34),(14,23)),22))),((3,16),((12,28),39))),(7,(15,26))),(5,45)),43),11);
 062: 1 -3789.626709 -3699.380709 (0,((((((((((((1,19),41),((((6,18),(10,36)),38),(17,25))),(4,8)),((((13,21),40),32),((20,27),42))),(35,37)),(30,31)),((29,44),33)),(2,((((9,24),34),(14,23)),22))),((7,26),15)),((3,16),((12,28),39))),((5,45),43)),11);
 063: 1 -3180.824463 -3698.047195 (0,((((((((((((((((1,19),41),38),(17,25)),((6,18),(10,36))),(((13,21),40),32)),(4,8)),33),(29,44)),(((20,27),42),(35,37))),(2,((((9,(24,34)),23),14),22))),(30,31)),(7,26)),15),((3,16),((12,28),39))),((5,45),43)),11);
 064: 1 -4025.727051 -3702.621922 (0,(((((((((((((((1,19),(38,41)),(17,25)),((6,18),(10,36))),(4,8)),(((13,21),40),32)),((20,27),42)),33),(29,44)),(35,37)),(2,((((9,24),34),(14,23)),22))),(30,31)),((3,16),((12,28),39))),((7,26),15)),((5,45),43)),11);
 065: 1 -3572.111328 -3701.46269 (0,(((((((((((((((1,19),41),(17,25)),38),((6,18),(10,36))),(4,8)),(((13,21),40),32)),33),(29,44)),(((20,27),42),(35,37))),((2,(((((9,24),34),23),14),22)),(30,31))),15),(7,26)),((3,16),((12,28),39))),((5,45),43)),11);
 066: 4 -3372.56543 -3705.866965 (0,((((((((((((((1,19),(((((6,18),(10,36)),38),(17,25)),41)),(((13,21),40),32)),(4,8)),((20,27),42)),(35,37)),((29,44),33)),(30,31)),((2,(((9,24),34),(14,23))),22)),15),26),7),((3,16),((12,28),39))),((5,45),43)),11);
 067: 1 -4196.441406 -3697.901918 (0,((((((((((((((1,19),((((6,18),(10,36)),38),((17,25),41))),(((13,21),40),32)),(4,8)),33),((20,27),42)),(35,37)),(29,44)),(2,((((9,24),34),(14,23)),22))),(30,31)),15),26),(((3,16),((12,28),39)),7)),((5,45),43)),11);
 068: 1 -3749.165771 -3699.085051 (0,((((((((((((((1,19),((((6,18),(10,36)),(38,41)),(17,25))),((4,8),(((13,21),40),32))),33),((20,27),42)),(29,44)),(35,37)),(2,((((9,24),34),(14,23)),22))),(30,31)),15),26),7),((3,16),((12,28),39))),((5,45),43)),11);
 069: 2 -3520.372803 -3700.13937 (0,(((((((((((((1,19),(((((6,18),(10,36)),38),(17,25)),41)),(((13,21),40),32)),(4,8)),33),((20,27),42)),(35,37)),(2,((((9,24),34),(14,23)),22))),(29,44)),(30,31)),((3,16),((12,28),39))),((7,15),26)),((5,45),43)),11);
 070: 1 -3429.285156 -3706.515378 (0,((((((((((((1,19),41),((((6,18),(10,36)),38),(17,25))),(((13,21),40),32)),(4,8)),((20,27),42)),(35,37)),33),(29,44)),((3,16),((12,28),39))),(((((2,((((9,24),34),(14,23)),22)),(30,31)),15),26),7)),((5,45),43)),11);
 071: 1 -4033.169434 -3699.263143 (0,(((((((((((((((1,19),41),((((6,18),(10,36)),38),(17,25))),(((13,21),40),32)),(4,8)),((20,27),42)),(35,37)),(2,((((9,34),24),(14,23)),22))),(29,44)),33),(30,31)),(15,26)),7),((3,16),((12,28),39))),((5,45),43)),11);
 072: 1 -3826.647705 -3703.972862 (0,(((((((((((((((((1,19),41),38),(17,25)),((6,18),(10,36))),(((13,21),40),32)),(4,8)),33),(29,44)),(((20,27),42),(35,37))),((2,(((9,24),34),(14,23))),22)),(30,31)),15),26),7),((3,16),((12,28),39))),((5,45),43)),11);
 073: 1 -3849.067139 -3707.509686 (0,((((((((((((((1,19),((((6,18),(10,36)),(38,41)),(17,25))),((4,8),(((13,21),40),32))),33),((20,27),42)),(35,37)),(29,44)),((2,22),(((9,24),34),(14,23)))),(30,31)),15),26),7),((3,16),((12,28),39))),((5,45),43)),11);
 074: 1 -4346.13916 -3705.291854 (0,((((((((((((((1,19),(((((6,18),(10,36)),38),(17,25)),41)),(((13,21),40),32)),(4,8)),((20,27),42)),(35,37)),((29,44),33)),(30,31)),((2,22),(((9,24),34),(14,23)))),15),26),7),((3,16),((12,28),39))),((5,45),43)),11);
 075: 1 -3545.931885 -3702.018918 (0,((((((((((((((((1,19),41),38),(17,25)),((6,18),(10,36))),(((13,21),40),32)),(4,8)),33),(29,44)),(2,(((9,(24,34)),(14,23)),22))),(((20,27),42),(35,37))),(30,31)),(7,26)),15),((3,16),((12,28),39))),((5,45),43)),11);
 076: 5 -3741.697266 -3695.561773 (0,((((((((((((((((1,19),41),38),(17,25)),((6,18),(10,36))),(((13,21),40),32)),(4,8)),33),((20,42),27)),(29,44)),(35,37)),(2,((((9,24),34),(14,23)),22))),(30,31)),((7,26),15)),((3,16),((12,28),39))),((5,45),43)),11);
 077: 3 -3802.297852 -3694.288511 (0,(((((((((((((((1,19),41),(((13,21),40),32)),((((6,18),(10,36)),38),(17,25))),(4,8)),((20,27),42)),(35,37)),((29,44),33)),(2,((((9,24),34),(14,23)),22))),(30,31)),26),15),7),((3,16),((12,28),39))),((5,45),43)),11);
 078: 1 -4157.183105 -3696.574673 (0,((((((((((((1,19),41),((((6,18),(10,36)),38),(17,25))),(((13,21),40),32)),(4,8)),((20,27),42)),(35,37)),((29,44),33)),(2,(((9,(24,34)),(14,23)),22))),(30,31)),15),(((((3,16),((12,28),39)),7),26),((5,45),43))),11);
 079: 7 -3862.447754 -3695.167047 (0,(((((((((((((((1,19),(((((6,18),(10,36)),38),(17,25)),41)),(((13,21),40),32)),(4,8)),33),((20,27),42)),(35,37)),(29,44)),(2,((((9,24),34),(14,23)),22))),(30,31)),15),26),7),((3,16),((12,28),39))),((5,45),43)),11);
 080: 1 -3586.541992 -3706.697422 (0,(((((((((((((((((1,19),41),38),(17,25)),((6,18),(10,36))),((13,21),(32,40))),(4,8)),33),((20,27),42)),(35,37)),(29,44)),((2,22),(((9,34),24),(14,23)))),(30,31)),15),(7,26)),((3,16),((12,28),39))),((5,45),43)),11);
 081: 1 -3751.357422 -3710.043116 (0,((((((((((1,19),41),((((6,18),(10,36)),38),(17,25))),(((13,21),40),32)),(4,8)),(((20,27),42),(35,37))),((29,44),33)),((3,16),((12,28),39))),(((((2,((((9,24),34),(14,23)),22)),(30,31)),15),26),7)),((5,45),43)),11);
 082: 1 -3624.467773 -3700.328571 (0,(((((((((((((((1,19),41),(17,25)),(((6,18),(10,36)),38)),(((13,21),40),32)),(4,8)),((20,27),42)),(35,37)),(2,((((9,34),24),(14,23)),22))),((29,44),33)),(30,31)),(15,26)),7),((3,16),((12,28),39))),((5,45),43)),11);
 083: 3 -3926.925293 -3705.044815 (0,(((((((((((((((1,19),41),(((6,18),(10,36)),((17,25),38))),((4,8),(((13,21),32),40))),33),((20,27),42)),(35,37)),(29,44)),(2,(((9,(24,34)),(14,23)),22))),(30,31)),15),7),26),((3,16),((12,28),39))),((5,45),43)),11);
 084: 1 -3847.775146 -3714.791646 (0,((((((((((((((1,19),41),((((6,18),(10,36)),38),(17,25))),(((13,21),40),32)),(4,8)),((20,27),42)),(35,37)),33),(29,44)),((3,16),((12,28),39))),((((2,(((((9,24),34),23),14),22)),(30,31)),15),26)),7),(5,45)),43),11);
 085: 1 -3685.41748 -3704.476539 (0,((((((((((((((1,19),41),((((6,18),(10,36)),38),(17,25))),(((13,21),40),32)),33),(4,8)),((20,27),42)),(35,37)),(2,((((9,24),34),(14,23)),22))),(29,44)),(30,31)),((3,16),((12,28),39))),((7,15),26)),((5,45),43)),11);
 086: 1 -3593.117188 -3699.019405 (0,((((((((((((((1,19),41),((((6,18),(10,36)),38),(17,25))),(((13,21),40),32)),(4,8)),((20,27),42)),(2,((((9,34),24),(14,23)),22))),(35,37)),((29,44),33)),(30,31)),(15,26)),7),((3,16),((12,28),39))),((5,45),43)),11);
 087: 2 -3326.123535 -3698.723372 (0,(((((((((((((((1,19),41),(17,25)),(((6,18),(10,36)),38)),(4,8)),(((13,21),40),32)),33),((20,27),42)),(35,37)),(29,44)),(30,31)),(2,((((9,24),34),(14,23)),22))),((3,16),((12,28),39))),(7,(15,26))),((5,45),43)),11);
 088: 5 -3828.699219 -3694.17784 (0,((((((((((((((1,19),41),(((6,18),(10,36)),((17,25),38))),((4,8),(((13,21),40),32))),33),((20,27),42)),(35,37)),(29,44)),(2,((((9,34),24),(14,23)),22))),(30,31)),15),(7,26)),((3,16),((12,28),39))),((5,45),43)),11);
 089: 3 -3895.824707 -3695.175267 (0,((((((((((((((1,19),41),(((((6,18),(10,36)),38),(17,25)),(((13,21),40),32))),(4,8)),((20,27),42)),(35,37)),((29,44),33)),(2,((((9,34),24),(14,23)),22))),(30,31)),26),15),7),((3,16),((12,28),39))),((5,45),43)),11);
 090: 2 -3935.931152 -3700.986995 (0,(((((((((((((((((1,19),41),38),(17,25)),((6,18),(10,36))),((4,8),(((13,21),40),32))),33),((20,27),42)),(35,37)),(29,44)),((2,22),(((9,24),34),(14,23)))),(30,31)),15),26),7),((3,16),((12,28),39))),((5,45),43)),11);
 091: 2 -3391.567627 -3698.688471 (0,((((((((((((((((1,19),41),38),(17,25)),((6,18),(10,36))),(((13,21),40),32)),(4,8)),((20,27),42)),33),(29,44)),(35,37)),(2,((((9,24),34),(14,23)),22))),(30,31)),((3,16),((12,28),39))),((7,26),15)),((5,45),43)),11);
 092: 2 -3835.523438 -3697.209148 (0,((((((((((((((((((1,19),41),(17,25)),38),((6,18),(10,36))),33),(((13,21),40),32)),(4,8)),((20,27),42)),(35,37)),(29,44)),(2,((((9,24),34),(14,23)),22))),(30,31)),15),7),26),((3,16),((12,28),39))),((5,45),43)),11);
 093: 2 -3891.7771 -3700.072104 (0,(((((((((((((((((((1,19),41),38),(17,25)),(10,36)),(6,18)),(4,8)),(((13,21),40),32)),33),((20,27),42)),(35,37)),(29,44)),(2,((((9,24),34),(14,23)),22))),(30,31)),((3,16),((12,28),39))),7),26),15),((5,45),43)),11);
 094: 2 -3283.591553 -3706.997675 (0,((((((((((((((((1,19),41),(17,25)),38),(10,36)),(6,18)),(4,8)),(((13,21),40),32)),((20,27),42)),(35,37)),((29,44),33)),((2,((((9,24),34),(14,23)),22)),(30,31))),((7,26),15)),((3,16),((12,28),39))),(5,45)),43),11);
 095: 4 -3487.674316 -3697.81189 (0,((((((((((((((1,19),41),((((6,18),(10,36)),38),(17,25))),(((13,21),40),32)),(4,8)),33),((20,27),42)),(35,37)),(29,44)),(2,((((9,24),34),(14,23)),22))),(30,31)),((7,26),15)),(((3,16),(12,28)),39)),((5,45),43)),11);
 096: 2 -3831.314453 -3696.33243 (0,(((((((((((((1,19),(((((6,18),(10,36)),38),(17,25)),41)),(((13,21),40),32)),(4,8)),((20,27),42)),(35,37)),((29,44),33)),(2,((((9,24),34),(14,23)),22))),(30,31)),15),26),(((3,16),((12,28),39)),7)),((5,45),43)),11);
 097: 5 -3354.48584 -3697.614552 (0,((((((((((((((1,19),41),((((6,18),(10,36)),38),(17,25))),(((13,21),40),32)),(4,8)),((20,27),42)),(35,37)),((29,44),33)),((2,(((((9,24),34),14),23),22)),(30,31))),26),7),15),((3,16),((12,28),39))),((5,45),43)),11);
 098: 6 -3572.98584 -3693.516733 (0,(((((((((((((((((1,19),41),38),(17,25)),((6,18),(10,36))),(4,8)),(((13,21),40),32)),33),((20,27),42)),(35,37)),(29,44)),((2,((((9,34),24),(14,23)),22)),(30,31))),15),7),26),((3,16),((12,28),39))),((5,45),43)),11);
 099: 6 -3571.322266 -3699.849215 (0,(((((((((((((((((1,19),(17,25)),(((6,18),(10,36)),38)),41),(((13,21),40),32)),(4,8)),33),((20,27),42)),(35,37)),(29,44)),(2,(((9,(24,34)),(14,23)),22))),(30,31)),15),26),7),((3,16),((12,28),39))),((5,45),43)),11);
 100: 1 -3462.556152 -3702.866823 (0,(((((((((((((((1,19),41),((((6,18),(10,36)),38),(17,25))),(((13,21),40),32)),(4,8)),((20,27),42)),(35,37)),(2,((((9,34),24),(14,23)),22))),((29,44),33)),(30,31)),(15,26)),7),((3,16),((12,28),39))),(5,45)),43),11);
 101: 1 -3549.344727 -3699.263143 (0,(((((((((((((((1,19),41),((((6,18),(10,36)),38),(17,25))),(((13,21),40),32)),(4,8)),((20,27),42)),(35,37)),(2,((((9,34),24),(14,23)),22))),(29,44)),33),(30,31)),(15,26)),7),((3,16),((12,28),39))),((5,45),43)),11);
 102: 2 -3666.064453 -3707.545692 (0,((((((((((((((1,19),41),((((6,18),(10,36)),38),(17,25))),(((13,21),40),32)),(4,8)),((20,27),42)),(35,37)),(2,((((9,34),(14,23)),24),22))),((29,44),33)),(30,31)),(15,26)),7),((3,16),((12,28),39))),((5,45),43)),11);
 103: 1 -3644.698242 -3696.574673 (0,((((((((((((1,19),41),((((6,18),(10,36)),38),(17,25))),(((13,21),40),32)),(4,8)),((20,27),42)),(35,37)),((29,44),33)),(2,(((9,(24,34)),(14,23)),22))),(30,31)),15),(((((3,16),((12,28),39)),7),26),((5,45),43))),11);
 104: 1 -3217.030029 -3700.554189 (0,((((((((((((((((1,19),41),38),(17,25)),((6,18),(10,36))),(((13,21),40),32)),(4,8)),33),(29,44)),(((20,27),42),(35,37))),(2,((((9,24),34),(14,23)),22))),(30,31)),((7,26),15)),((3,16),((12,28),39))),(5,45)),43),11);
 105: 1 -3559.786621 -3699.30175 (0,(((((((((((((((((1,19),41),38),(17,25)),((6,18),(10,36))),(((13,21),40),32)),33),(4,8)),(29,44)),(35,37)),((20,27),42)),(2,(((9,(24,34)),(14,23)),22))),(30,31)),15),(7,26)),((3,16),((12,28),39))),((5,45),43)),11);
 106: 2 -4059.097412 -3711.923925 (0,((((((((((((((((1,19),41),38),((10,36),(17,25))),((4,8),(6,18))),(((13,21),40),32)),33),((20,27),42)),(35,37)),(29,44)),(2,(((9,(24,34)),(14,23)),22))),(30,31)),15),26),7),(((3,16),((12,28),39)),((5,45),43))),11);
 107: 4 -3652.637939 -3696.137827 (0,((((((((((((((1,19),41),((((6,18),(10,36)),38),(17,25))),(((13,21),40),32)),(4,8)),((20,27),42)),33),(35,37)),(29,44)),(2,((((9,24),34),(14,23)),22))),(30,31)),15),((((3,16),((12,28),39)),7),26)),((5,45),43)),11);
 108: 1 -3575.303223 -3699.827902 (0,((((((((((((((((1,19),38),41),(17,25)),((6,18),(10,36))),(((13,21),40),32)),(4,8)),33),(29,44)),(((20,27),42),(35,37))),(2,(((9,(24,34)),(14,23)),22))),(30,31)),(7,26)),15),((3,16),((12,28),39))),((5,45),43)),11);
 109: 1 -3687.273926 -3703.556295 (0,((((((((((((((((1,19),41),38),(17,25)),((6,18),(10,36))),(4,8)),(((13,21),40),32)),33),(29,44)),((20,27),42)),(35,37)),((2,22),((9,(24,34)),(14,23)))),(30,31)),((7,26),15)),((3,16),((12,28),39))),((5,45),43)),11);
 110: 2 -4001.484375 -3697.0387 (0,((((((((((((((((((1,19),41),38),(17,25)),((6,18),(10,36))),(4,8)),(((13,21),40),32)),33),(35,37)),((20,27),42)),(29,44)),(2,((((9,24),34),(14,23)),22))),(30,31)),((3,16),((12,28),39))),7),26),15),((5,45),43)),11);
 111: 3 -3504.995361 -3698.362259 (0,((((((((((((((((((1,19),41),38),(17,25)),((6,18),(10,36))),(((13,21),32),40)),(4,8)),33),((20,27),42)),(35,37)),(29,44)),(2,((((9,34),24),(14,23)),22))),(30,31)),((3,16),((12,28),39))),7),26),15),((5,45),43)),11);
 112: 2 -3932.630371 -3706.888129 (0,((((((((((((((((((1,19),41),38),(17,25)),(10,36)),((4,8),(6,18))),(((13,21),40),32)),33),((20,27),42)),(35,37)),(29,44)),(2,((((9,24),34),(14,23)),22))),(30,31)),15),26),7),((3,16),((12,28),39))),((5,45),43)),11);
 113: 1 -3604.796387 -3696.574673 (0,((((((((((((1,19),41),((((6,18),(10,36)),38),(17,25))),(((13,21),40),32)),(4,8)),((20,27),42)),(35,37)),((29,44),33)),(2,(((9,(24,34)),(14,23)),22))),(30,31)),15),(((((3,16),((12,28),39)),7),26),((5,45),43))),11);
 114: 1 -3852.452148 -3707.853987 (0,(((((((((((((((1,19),((((6,18),(10,36)),((17,25),41)),38)),(((13,21),40),32)),33),(4,8)),((20,27),42)),(35,37)),(29,44)),(2,((((9,34),24),(14,23)),22))),(30,31)),15),26),((3,16),((12,28),39))),7),((5,45),43)),11);
 115: 5 -3624.425293 -3705.593488 (0,(((((((((((((((1,19),(((6,18),((10,36),38)),((17,25),41))),(((13,21),40),32)),(4,8)),33),((20,27),42)),(35,37)),(29,44)),(2,((((9,24),34),(14,23)),22))),(30,31)),15),26),7),((3,16),((12,28),39))),((5,45),43)),11);
 116: 2 -4105.407715 -3700.068045 (0,(((((((((((((((((((1,19),41),38),(17,25)),(10,36)),(6,18)),(((13,21),40),32)),(4,8)),33),((20,27),42)),(35,37)),(29,44)),(2,((((9,24),34),(14,23)),22))),(30,31)),((3,16),((12,28),39))),7),26),15),((5,45),43)),11);
 117: 1 -3387.647949 -3698.125535 (0,((((((((((((((1,19),(((((6,18),(10,36)),38),(17,25)),41)),(((13,21),40),32)),(4,8)),((20,27),42)),(35,37)),(30,31)),((29,44),33)),(2,((((9,24),34),(14,23)),22))),15),26),7),((3,16),((12,28),39))),((5,45),43)),11);
 118: 4 -3860.866455 -3697.628959 (0,((((((((((((((1,19),41),((((6,18),(10,36)),38),(17,25))),(((13,21),40),32)),(4,8)),((20,27),42)),(35,37)),(2,(((9,(24,34)),(14,23)),22))),((29,44),33)),(30,31)),(15,26)),7),((3,16),((12,28),39))),((5,45),43)),11);
 119: 1 -3676.487549 -3697.405557 (0,(((((((((((((((((1,19),41),38),(17,25)),((6,18),(10,36))),33),(((13,21),40),32)),(4,8)),((20,27),42)),(35,37)),(29,44)),(2,((((9,24),34),(14,23)),22))),(30,31)),15),26),(((3,16),((12,28),39)),7)),((5,45),43)),11);
 120: 2 -3607.518799 -3697.935653 (0,(((((((((((((((((1,19),41),38),(17,25)),(((6,18),(10,36)),(((13,21),40),32))),(4,8)),33),((20,27),42)),(35,37)),(29,44)),(2,((((9,24),34),(14,23)),22))),(30,31)),((3,16),((12,28),39))),7),26),15),((5,45),43)),11);
 121: 5 -4059.491211 -3700.51956 (0,(((((((((((((((((1,19),41),38),(((13,21),40),32)),(17,25)),((6,18),(10,36))),33),(4,8)),(29,44)),(((20,27),42),(35,37))),(2,((((9,34),24),(14,23)),22))),(30,31)),15),26),7),((3,16),((12,28),39))),((5,45),43)),11);
 122: 1 -3778.906738 -3704.193119 (0,(((((((((((((((((1,19),41),38),(17,25)),(((13,21),40),32)),(10,36)),(6,18)),(4,8)),33),(29,44)),(((20,27),42),(35,37))),(2,((((9,34),24),(14,23)),22))),(30,31)),15),(7,26)),((3,16),((12,28),39))),((5,45),43)),11);
 123: 1 -4177.845703 -3701.009933 (0,((((((((((((1,19),((((((6,18),(10,36)),38),(17,25)),41),(((13,21),40),32))),(4,8)),(35,37)),((20,27),42)),((29,44),33)),(2,((((9,34),24),(14,23)),22))),(30,31)),15),26),(((3,16),((12,28),39)),7)),((5,45),43)),11);
 124: 1 -3798.088379 -3707.380082 (0,(((((((((((((1,19),41),((((6,18),(10,36)),38),(17,25))),(((13,21),40),32)),(4,8)),((20,27),42)),(35,37)),33),(29,44)),((3,16),((12,28),39))),((((2,((((9,24),34),(14,23)),22)),(30,31)),15),26)),7),((5,45),43)),11);
 125: 4 -3549.052734 -3702.265228 (0,(((((((((((((((1,19),41),(17,25)),38),((6,18),(10,36))),(4,8)),(((13,21),32),40)),33),(29,44)),(((20,27),42),(35,37))),((2,((((9,24),34),(14,23)),22)),(30,31))),15),(7,26)),((3,16),((12,28),39))),((5,45),43)),11);
 126: 5 -3445.483887 -3697.602502 (0,(((((((((((((((((1,19),41),38),(17,25)),((6,18),(10,36))),(4,8)),(((13,21),40),32)),(29,44)),33),(((20,27),42),(35,37))),(2,((((9,24),34),(14,23)),22))),(30,31)),15),26),7),((3,16),((12,28),39))),((5,45),43)),11);
 127: 2 -3781.609863 -3695.818763 (0,(((((((((((((((1,19),41),(17,25)),(((6,18),(10,36)),38)),(4,8)),(((13,21),40),32)),33),((20,27),42)),(35,37)),(29,44)),(2,((((9,24),34),(14,23)),22))),(30,31)),15),((((3,16),((12,28),39)),7),26)),((5,45),43)),11);
 128: 1 -4125.525391 -3696.574673 (0,((((((((((((1,19),41),((((6,18),(10,36)),38),(17,25))),(((13,21),40),32)),(4,8)),((20,27),42)),(35,37)),((29,44),33)),(2,(((9,(24,34)),(14,23)),22))),(30,31)),15),(((((3,16),((12,28),39)),7),26),((5,45),43))),11);
 129: 1 -3348.186035 -3700.655359 (0,(((((((((((((((1,19),41),((((6,18),(10,36)),38),(17,25))),(((13,21),40),32)),(4,8)),((20,27),42)),(35,37)),(2,((((9,34),24),(14,23)),22))),(29,44)),33),(30,31)),15),26),(((3,16),((12,28),39)),7)),((5,45),43)),11);
 130: 1 -3387.462891 -3700.854146 (0,((((((((((((((((1,19),41),38),(17,25)),(((13,21),40),32)),((6,18),(10,36))),(4,8)),(29,44)),33),(((20,27),42),(35,37))),(2,((((9,34),24),(14,23)),22))),(30,31)),15),(7,26)),((3,16),((12,28),39))),((5,45),43)),11);
 131: 3 -3955.154541 -3703.958664 (0,(((((((((((((((1,19),((17,25),38)),41),((6,18),(10,36))),(4,8)),(((13,21),40),32)),((20,27),42)),(35,37)),((29,44),33)),((2,((((9,34),24),(14,23)),22)),(30,31))),15),7),26),((5,45),43)),((3,16),((12,28),39))),11);
 132: 1 -3496.442871 -3701.518881 (0,(((((((((((((((1,19),41),38),(17,25)),((6,18),(10,36))),(4,8)),33),((((13,21),40),32),((20,27),42))),(35,37)),(2,((((9,24),34),(14,23)),22))),(29,44)),(30,31)),(7,(15,26))),((3,16),((12,28),39))),((5,45),43)),11);
 133: 3 -3969.242188 -3696.232878 (0,(((((((((((((((((1,19),41),38),(17,25)),((6,18),(10,36))),33),(((13,21),40),32)),(4,8)),((20,27),42)),(35,37)),(29,44)),(2,((((9,24),34),(14,23)),22))),(30,31)),15),(7,26)),((3,16),((12,28),39))),((5,45),43)),11);
 134: 5 -3821.622559 -3697.598164 (0,(((((((((((((((((1,19),41),38),(17,25)),((6,18),(10,36))),(4,8)),(((13,21),40),32)),(29,44)),33),(((20,27),42),(35,37))),(2,((((9,24),34),(14,23)),22))),(30,31)),15),26),7),((3,16),((12,28),39))),((5,45),43)),11);
 135: 2 -3438.562256 -3697.401135 (0,((((((((((((((1,19),41),((((6,18),(10,36)),38),(17,25))),(((13,21),40),32)),(4,8)),((20,27),42)),(35,37)),((29,44),33)),((2,((((9,24),34),(14,23)),22)),(30,31))),15),26),7),((5,45),43)),((3,16),((12,28),39))),11);
 136: 1 -3939.844482 -3702.555217 (0,((((((((((((1,19),(((((6,18),(10,36)),38),(17,25)),41)),((4,8),(((13,21),40),32))),33),((20,27),42)),(2,((((9,34),24),(14,23)),22))),(35,37)),(30,31)),(29,44)),((7,26),15)),((3,16),((12,28),39))),((5,45),43)),11);
 137: 2 -3632.336182 -3706.997676 (0,((((((((((((((((1,19),41),(17,25)),38),(10,36)),(6,18)),(4,8)),(((13,21),40),32)),((20,27),42)),(35,37)),((29,44),33)),((2,((((9,34),24),(14,23)),22)),(30,31))),((7,15),26)),((3,16),((12,28),39))),(5,45)),43),11);
 138: 2 -4109.59082 -3700.493321 (0,(((((((((((((1,19),41),((((6,18),(10,36)),38),(17,25))),(((13,21),40),32)),(4,8)),((20,27),42)),(35,37)),(2,((((9,34),24),(14,23)),22))),((29,44),33)),(30,31)),(15,26)),7),(((3,16),((12,28),39)),((5,45),43))),11);
 139: 1 -3948.099609 -3699.343708 (0,(((((((((((((1,19),((((6,18),(10,36)),(38,41)),(17,25))),((4,8),(((13,21),40),32))),33),((20,27),42)),(35,37)),(29,44)),(2,((((9,24),34),(14,23)),22))),(30,31)),15),26),(((3,16),((12,28),39)),7)),((5,45),43)),11);
 140: 1 -3629.99292 -3704.734654 (0,(((((((((((((1,19),(((((6,18),(10,36)),38),41),(17,25))),(((13,21),40),32)),(4,8)),33),((20,27),42)),(35,37)),(29,44)),(2,(((9,(24,34)),(14,23)),22))),(15,(30,31))),(7,26)),((3,16),((12,28),39))),((5,45),43)),11);
 141: 4 -3892.230713 -3698.355329 (0,(((((((((((((((1,19),41),((((6,18),(10,36)),38),(17,25))),(((13,21),40),32)),(4,8)),(35,37)),((20,27),42)),((29,44),33)),(2,((((9,24),34),(14,23)),22))),(30,31)),15),7),26),((3,16),((12,28),39))),((5,45),43)),11);
 142: 1 -3474.207031 -3699.573836 (0,((((((((((((((1,19),41),38),(17,25)),((6,18),(10,36))),(4,8)),33),(((((13,21),40),32),(35,37)),((20,27),42))),(29,44)),((2,((((9,34),24),(14,23)),22)),(30,31))),7),(15,26)),((3,16),((12,28),39))),((5,45),43)),11);
 143: 6 -3358.426758 -3701.047292 (0,((((((((((((((((((1,19),41),38),(17,25)),(10,36)),(6,18)),(4,8)),(((13,21),40),32)),33),(29,44)),(((20,27),42),(35,37))),(2,((((9,24),34),(14,23)),22))),(30,31)),15),26),7),((3,16),((12,28),39))),((5,45),43)),11);
 144: 1 -4079.846191 -3699.566464 (0,(((((((((((((1,19),(((((6,18),(10,36)),38),(17,25)),41)),(((13,21),40),32)),(4,8)),((20,27),42)),(35,37)),(2,((((9,34),24),(14,23)),22))),((29,44),33)),(30,31)),(15,26)),7),((3,16),((12,28),39))),((5,45),43)),11);
 145: 1 -3626.019043 -3704.726277 (0,(((((((((((((((1,19),41),((4,8),(((6,18),(10,36)),38))),(((13,21),40),32)),(17,25)),33),((20,27),42)),(35,37)),(29,44)),(2,((((9,24),34),(14,23)),22))),(30,31)),((7,26),15)),((3,16),((12,28),39))),(5,45)),43),11);
 146: 2 -3942.901367 -3697.649637 (0,((((((((((((((1,19),(((((6,18),(10,36)),38),41),(17,25))),((4,8),(((13,21),40),32))),33),((20,27),42)),(35,37)),(29,44)),(2,((((9,24),34),(14,23)),22))),(30,31)),15),26),7),((3,16),((12,28),39))),((5,45),43)),11);
 147: 1 -3812.946777 -3699.263143 (0,(((((((((((((((1,19),41),((((6,18),(10,36)),38),(17,25))),(((13,21),40),32)),(4,8)),((20,27),42)),(35,37)),(2,((((9,34),24),(14,23)),22))),(29,44)),33),(30,31)),(15,26)),7),((3,16),((12,28),39))),((5,45),43)),11);
 148: 5 -3706.67041 -3709.895636 (0,((((((((((1,19),41),((((6,18),(10,36)),38),(17,25))),(((13,21),40),32)),(4,8)),((20,27),42)),(35,37)),((29,44),33)),((3,16),((12,28),39))),((((((2,((((9,24),34),(14,23)),22)),(30,31)),15),26),7),((5,45),43))),11);
 149: 3 -3788.009521 -3696.357862 (0,((((((((((((((((1,19),41),38),(17,25)),((6,18),(10,36))),(((13,21),40),32)),(4,8)),((20,27),42)),(35,37)),((29,44),33)),(2,((((9,24),34),(14,23)),22))),(30,31)),15),26),(((3,16),((12,28),39)),7)),((5,45),43)),11);
 150: 1 -3554.51416 -3696.574673 (0,((((((((((((1,19),41),((((6,18),(10,36)),38),(17,25))),(((13,21),40),32)),(4,8)),((20,27),42)),(35,37)),((29,44),33)),(2,(((9,(24,34)),(14,23)),22))),(30,31)),15),(((((3,16),((12,28),39)),7),26),((5,45),43))),11);
 151: 3 -3200.206543 -3696.187083 (0,(((((((((((((1,19),(((((6,18),(10,36)),38),(17,25)),41)),(((13,21),40),32)),(4,8)),((20,27),42)),(35,37)),((29,44),33)),((2,((((9,24),34),(14,23)),22)),(30,31))),26),7),15),((3,16),((12,28),39))),((5,45),43)),11);
 152: 1 -3668.914307 -3705.866965 (0,((((((((((((((1,19),(((((6,18),(10,36)),38),(17,25)),41)),(((13,21),40),32)),(4,8)),((20,27),42)),(35,37)),((29,44),33)),(30,31)),((2,(((9,24),34),(14,23))),22)),15),26),7),((3,16),((12,28),39))),((5,45),43)),11);
 153: 3 -3481.094238 -3699.202533 (0,(((((((((((((((((1,19),41),38),(17,25)),((6,18),(10,36))),(((13,21),40),32)),33),(4,8)),(29,44)),(((20,27),42),(35,37))),(2,((((9,24),34),(14,23)),22))),(30,31)),15),26),7),((3,16),((12,28),39))),((5,45),43)),11);
 154: 1 -3660.989746 -3709.410593 (0,(((((((((((((((((1,19),41),38),(17,25)),((6,18),(10,36))),(((13,21),40),32)),33),((4,8),(35,37))),((20,27),42)),(29,44)),(2,((((9,24),34),(14,23)),22))),(30,31)),15),26),7),((3,16),((12,28),39))),((5,45),43)),11);
 155: 2 -3529.707031 -3710.623065 (0,(((((((((((((((((1,19),41),38),(17,25)),(((6,18),36),10)),(4,8)),(((13,21),40),32)),33),(29,44)),(((20,27),42),(35,37))),(2,((((9,34),24),(14,23)),22))),(30,31)),15),26),7),((3,16),((12,28),39))),((5,45),43)),11);
 156: 1 -3733.375 -3696.574673 (0,((((((((((((1,19),41),((((6,18),(10,36)),38),(17,25))),(((13,21),40),32)),(4,8)),((20,27),42)),(35,37)),((29,44),33)),(2,(((9,(24,34)),(14,23)),22))),(30,31)),15),(((((3,16),((12,28),39)),7),26),((5,45),43))),11);
 157: 1 -3802.702637 -3700.836732 (0,((((((((((((((((1,19),41),38),(17,25)),((6,18),(10,36))),(4,8)),(((13,21),40),32)),((20,27),42)),(35,37)),((29,44),33)),(2,((((9,24),34),(14,23)),22))),(30,31)),((7,15),26)),((3,16),((12,28),39))),(5,45)),43),11);
 158: 1 -3489.591064 -3698.125535 (0,((((((((((((((1,19),(((((6,18),(10,36)),38),(17,25)),41)),(((13,21),40),32)),(4,8)),((20,27),42)),(35,37)),(30,31)),((29,44),33)),(2,((((9,24),34),(14,23)),22))),15),26),7),((3,16),((12,28),39))),((5,45),43)),11);
 159: 1 -3881.354004 -3705.145305 (0,(((((((((((((((((1,19),41),(17,25)),38),((6,18),(10,36))),(((13,21),40),32)),33),(4,8)),(29,44)),(35,37)),((20,27),42)),(30,31)),(2,(((9,(24,34)),(14,23)),22))),15),(7,26)),((3,16),((12,28),39))),((5,45),43)),11);
 160: 2 -3581.953125 -3704.28765 (0,(((((((((((((((1,19),41),(17,25)),38),(((6,18),(((13,21),40),32)),(10,36))),(4,8)),((20,27),42)),33),(35,37)),(29,44)),(2,((((9,34),24),(14,23)),22))),(30,31)),((7,26),15)),((3,16),((12,28),39))),((5,45),43)),11);
 161: 1 -4066.074707 -3696.574673 (0,((((((((((((1,19),41),((((6,18),(10,36)),38),(17,25))),(((13,21),40),32)),(4,8)),((20,27),42)),(35,37)),((29,44),33)),(2,(((9,(24,34)),(14,23)),22))),(30,31)),15),(((((3,16),((12,28),39)),7),26),((5,45),43))),11);
 162: 1 -3522.932129 -3700.655359 (0,(((((((((((((((1,19),41),((((6,18),(10,36)),38),(17,25))),(((13,21),40),32)),(4,8)),((20,27),42)),(35,37)),(2,((((9,34),24),(14,23)),22))),(29,44)),33),(30,31)),15),26),(((3,16),((12,28),39)),7)),((5,45),43)),11);
 163: 1 -3513.054932 -3700.441388 (0,(((((((((((((((1,19),41),38),(17,25)),((6,18),(10,36))),33),(4,8)),((((13,21),40),32),((20,27),42))),(35,37)),(29,44)),(2,((((9,24),34),(14,23)),22))),(30,31)),(7,(15,26))),((3,16),((12,28),39))),((5,45),43)),11);
 164: 2 -3772.287598 -3697.818221 (0,((((((((((((((((1,19),41),38),(17,25)),((6,18),(10,36))),(4,8)),(((13,21),40),32)),((20,27),42)),(35,37)),33),(29,44)),(2,((((9,24),34),(14,23)),22))),(30,31)),((7,15),26)),((3,16),((12,28),39))),((5,45),43)),11);
 165: 2 -3574.251465 -3703.875234 (0,((((((((((((((((1,19),41),(((13,21),40),32)),(((6,18),(10,36)),38)),(17,25)),33),(4,8)),((20,27),42)),(35,37)),(29,44)),((2,((((9,24),34),(14,23)),22)),(30,31))),15),26),7),((3,16),((12,28),39))),((5,45),43)),11);
 166: 3 -3188.086182 -3702.295926 (0,((((((((((((((1,19),41),((((6,18),(10,36)),38),(17,25))),(((13,21),40),32)),(4,8)),((20,27),42)),(35,37)),((29,44),33)),(2,((((9,34),24),(14,23)),22))),15),(30,31)),(7,26)),((3,16),((12,28),39))),((5,45),43)),11);
 167: 2 -3629.53418 -3699.169696 (0,((((((((((((((((((1,19),41),38),(17,25)),(10,36)),(6,18)),(((13,21),40),32)),(4,8)),33),((20,27),42)),(35,37)),(29,44)),(2,((((9,24),34),(14,23)),22))),(30,31)),15),26),(((3,16),((12,28),39)),7)),((5,45),43)),11);
 168: 2 -3444.628906 -3698.930729 (0,(((((((((((((((((1,19),((17,25),41)),38),((6,18),(10,36))),(((13,21),40),32)),(4,8)),33),((20,27),42)),(35,37)),(29,44)),(2,((((9,24),34),(14,23)),22))),(30,31)),15),7),26),((3,16),((12,28),39))),((5,45),43)),11);
 169: 1 -3361.736328 -3711.36651 (0,(((((((((((((((((1,19),41),(17,25)),38),(((13,21),40),32)),(((4,8),(6,18)),(10,36))),33),((20,27),42)),(35,37)),(29,44)),(2,((((9,24),34),(14,23)),22))),(30,31)),15),26),7),((3,16),((12,28),39))),((5,45),43)),11);
 170: 1 -3742.719238 -3699.263143 (0,(((((((((((((((1,19),41),((((6,18),(10,36)),38),(17,25))),(((13,21),40),32)),(4,8)),((20,27),42)),(35,37)),(2,((((9,34),24),(14,23)),22))),(29,44)),33),(30,31)),(15,26)),7),((3,16),((12,28),39))),((5,45),43)),11);
 171: 1 -3605.401367 -3705.796971 (0,((((((((((((((((((1,19),41),38),(17,25)),((6,18),(10,36))),33),(((13,21),40),32)),((20,27),42)),(4,8)),(35,37)),(29,44)),(2,((((9,34),24),(14,23)),22))),(30,31)),15),26),7),((3,16),((12,28),39))),((5,45),43)),11);
 172: 1 -3979.124023 -3700.554189 (0,((((((((((((((((1,19),41),38),(17,25)),((6,18),(10,36))),(((13,21),40),32)),(4,8)),33),(29,44)),(((20,27),42),(35,37))),(2,((((9,24),34),(14,23)),22))),(30,31)),((7,26),15)),((3,16),((12,28),39))),(5,45)),43),11);
 173: 1 -3785.575195 -3696.574673 (0,((((((((((((1,19),41),((((6,18),(10,36)),38),(17,25))),(((13,21),40),32)),(4,8)),((20,27),42)),(35,37)),((29,44),33)),(2,(((9,(24,34)),(14,23)),22))),(30,31)),15),(((((3,16),((12,28),39)),7),26),((5,45),43))),11);
 174: 1 -3890.813477 -3704.244939 (0,(((((((((((((((((1,19),41),38),(17,25)),((6,18),(10,36))),33),(((13,21),40),32)),(4,8)),((20,27),42)),(35,37)),(29,44)),(2,((((9,24),34),(14,23)),22))),(15,(30,31))),7),26),((3,16),((12,28),39))),((5,45),43)),11);
 175: 2 -4049.403809 -3709.87151 (0,((((((((((((((1,19),41),((((6,18),(10,36)),38),(17,25))),(((13,21),40),32)),(4,8)),((20,27),42)),(35,37)),(2,((((9,34),24),(14,23)),22))),((29,44),33)),(30,31)),15),26),(((3,16),((12,28),39)),7)),((5,43),45)),11);
 176: 1 -3693.150146 -3714.162719 (0,((((((((((((((1,19),((17,25),38)),41),((6,18),(10,36))),(4,8)),(((13,21),40),32)),((20,27),42)),(35,37)),((29,44),33)),(((2,((((9,34),24),(14,23)),22)),(30,31)),15)),7),26),((3,16),((12,28),39))),((5,45),43)),11);
 177: 2 -3704.868164 -3701.527663 (0,(((((((((((((1,19),41),((((6,18),(10,36)),38),(17,25))),(((13,21),40),32)),(4,8)),((20,27),42)),(35,37)),((29,44),33)),((2,22),(((9,24),34),(14,23)))),(30,31)),((7,26),15)),((3,16),((12,28),39))),((5,45),43)),11);
 178: 2 -3781.577637 -3700.381437 (0,(((((((((((((1,19),41),((((6,18),(10,36)),38),(17,25))),(((13,21),40),32)),(4,8)),((20,27),42)),(35,37)),(30,31)),(2,((((9,34),24),(14,23)),22))),((29,44),33)),((3,16),((12,28),39))),((7,15),26)),((5,45),43)),11);
 179: 2 -3686.901123 -3700.456248 (0,((((((((((((((1,19),((((6,18),(10,36)),(38,41)),(17,25))),((4,8),(((13,21),40),32))),((20,27),42)),33),(35,37)),(29,44)),(2,((((9,24),34),(14,23)),22))),(30,31)),15),26),7),((3,16),((12,28),39))),((5,45),43)),11);
 180: 1 -3981.040527 -3699.566464 (0,(((((((((((((1,19),(((((6,18),(10,36)),38),(17,25)),41)),(((13,21),40),32)),(4,8)),((20,27),42)),(35,37)),(2,((((9,34),24),(14,23)),22))),((29,44),33)),(30,31)),(15,26)),7),((3,16),((12,28),39))),((5,45),43)),11);
 181: 1 -3623.786133 -3704.322068 (0,((((((((((((((1,19),41),38),(17,25)),((6,18),(10,36))),33),(4,8)),(((((13,21),40),32),((20,27),42)),(35,37))),(29,44)),((2,((((9,34),24),(14,23)),22)),(30,31))),7),(15,26)),((3,16),((12,28),39))),((5,45),43)),11);
 182: 1 -3659.322266 -3701.43728 (0,(((((((((((((((((1,19),41),(17,25)),38),((6,18),(10,36))),((4,8),(((13,21),40),32))),33),((20,27),42)),(35,37)),(2,((((9,24),34),(14,23)),22))),(29,44)),(30,31)),15),26),7),((5,45),43)),((3,16),((12,28),39))),11);
 183: 2 -3832.410156 -3701.888085 (0,((((((((((((((((1,19),41),(4,8)),(((6,18),(10,36)),38)),(((13,21),40),32)),(17,25)),33),((20,27),42)),(35,37)),(29,44)),(2,((((9,24),34),(14,23)),22))),(30,31)),15),(7,26)),((5,45),43)),((3,16),((12,28),39))),11);
 184: 3 -3789.083984 -3705.130966 (0,(((((((((((((1,19),41),(((6,18),((10,36),38)),(17,25))),(((13,21),40),32)),(4,8)),((20,27),42)),(35,37)),((29,44),33)),((2,((((9,34),24),(14,23)),22)),(30,31))),(7,15)),26),((3,16),((12,28),39))),((5,45),43)),11);
 185: 3 -3586.844238 -3697.900502 (0,(((((((((((((((((1,19),41),38),(17,25)),((6,18),(10,36))),(4,8)),(((13,21),40),32)),33),((20,27),42)),(35,37)),(2,((((9,24),34),(14,23)),22))),(29,44)),(30,31)),15),(7,26)),((3,16),((12,28),39))),((5,45),43)),11);
 186: 2 -3558.536621 -3703.556295 (0,((((((((((((((((1,19),41),38),(17,25)),((6,18),(10,36))),(4,8)),(((13,21),40),32)),33),(29,44)),((20,27),42)),(35,37)),((2,22),((9,(24,34)),(14,23)))),(30,31)),((7,26),15)),((3,16),((12,28),39))),((5,45),43)),11);
 187: 3 -3766.632568 -3701.359716 (0,(((((((((((((((1,19),41),38),(17,25)),(10,36)),(6,18)),(4,8)),(((13,21),40),32)),((20,27),42)),(35,37)),((29,44),33)),((2,((((9,34),24),(14,23)),22)),(30,31))),((7,15),26)),((3,16),((12,28),39))),((5,45),43)),11);
 188: 3 -3473.980957 -3695.704215 (0,((((((((((((((1,19),(((((6,18),(10,36)),38),(17,25)),41)),(4,8)),(((13,21),40),32)),((20,27),42)),(35,37)),((29,44),33)),(2,((((9,24),34),(14,23)),22))),(30,31)),15),26),7),((3,16),((12,28),39))),((5,45),43)),11);
 189: 1 -3762.186035 -3698.723372 (0,(((((((((((((((1,19),41),(17,25)),(((6,18),(10,36)),38)),(4,8)),(((13,21),40),32)),33),((20,27),42)),(35,37)),(29,44)),(30,31)),(2,((((9,24),34),(14,23)),22))),((3,16),((12,28),39))),(7,(15,26))),((5,45),43)),11);
 190: 1 -4065.206543 -3698.904348 (0,(((((((((((((((1,19),(38,41)),(17,25)),((6,18),(10,36))),(((13,21),40),32)),(4,8)),33),(29,44)),(((20,27),42),(35,37))),(2,(((9,(24,34)),(14,23)),22))),(30,31)),(7,26)),15),((3,16),((12,28),39))),((5,45),43)),11);
 191: 1 -3959.105713 -3698.780855 (0,((((((((((((((((1,19),41),38),(17,25)),((6,18),(10,36))),33),((4,8),(((13,21),40),32))),(29,44)),(((20,27),42),(35,37))),(2,((((9,24),34),(14,23)),22))),(30,31)),15),26),7),((3,16),((12,28),39))),((5,45),43)),11);
 192: 4 -3678.194336 -3699.938636 (0,((((((((((((((((1,19),41),38),(17,25)),((6,18),(10,36))),(4,8)),(((13,21),40),32)),33),((20,27),42)),(35,37)),(29,44)),(2,((((9,24),34),(14,23)),22))),(15,(30,31))),(7,26)),((3,16),((12,28),39))),((5,45),43)),11);
 193: 7 -3737.418213 -3695.695401 (0,(((((((((((((((1,19),41),((((6,18),(10,36)),38),(17,25))),(((13,21),40),32)),(4,8)),33),((20,27),42)),(35,37)),(29,44)),(2,((((9,24),34),(14,23)),22))),(30,31)),15),(7,26)),((5,45),43)),((3,16),((12,28),39))),11);
 194: 2 -3834.286621 -3696.164319 (0,((((((((((((((1,19),41),(((13,21),40),32)),((((6,18),(10,36)),38),(17,25))),(4,8)),((20,42),27)),(35,37)),((29,44),33)),((2,((((9,24),34),(14,23)),22)),(30,31))),26),15),7),((3,16),((12,28),39))),((5,45),43)),11);
 195: 3 -3920.081055 -3706.265013 (0,((((((((((((((((((1,19),41),38),(17,25)),((6,18),(10,36))),33),(((13,21),40),32)),(4,8)),((20,27),42)),(35,37)),(29,44)),(2,(((9,24),((14,23),34)),22))),(30,31)),15),26),7),((3,16),((12,28),39))),((5,45),43)),11);
 196: 2 -3661.003418 -3704.77345 (0,((((((((((((((1,19),41),((((6,18),(10,36)),38),(17,25))),(4,8)),(((13,21),40),32)),33),((20,27),42)),(35,37)),(29,44)),(30,31)),((2,(((9,24),34),(14,23))),22)),((3,16),((12,28),39))),(7,(15,26))),((5,45),43)),11);
 197: 1 -3848.726074 -3706.240456 (0,((((((((((((((1,19),(((((6,18),(10,36)),38),(17,25)),41)),(((13,21),40),32)),((20,27),42)),(4,8)),(35,37)),((29,44),33)),(2,((((9,24),34),(14,23)),22))),(30,31)),15),26),7),((3,16),((12,28),39))),((5,45),43)),11);
 198: 4 -3219.057373 -3711.60873 (0,(((((((((((((((1,19),41),(17,25)),38),(10,36)),(6,18)),(4,8)),(((13,21),40),32)),((20,27),42)),(35,37)),((29,44),33)),((2,(((9,34),((14,23),24)),22)),(30,31))),((7,15),26)),((3,16),((12,28),39))),((5,45),43)),11);
 199: 4 -3452.471191 -3700.207308 (0,((((((((((((((((((1,19),41),38),(17,25)),(10,36)),(6,18)),(((13,21),40),32)),(4,8)),((20,27),42)),(35,37)),((29,44),33)),(2,((((9,24),34),(14,23)),22))),(30,31)),15),26),7),((3,16),((12,28),39))),((5,45),43)),11);
 200: 2 -3746.847656 -3697.915767 (0,(((((((((((1,19),((((((6,18),(10,36)),38),(17,25)),41),(((13,21),40),32))),(4,8)),((20,27),42)),(35,37)),((29,44),33)),((2,((((9,34),24),(14,23)),22)),(30,31))),15),26),(((3,16),((12,28),39)),7)),((5,45),43)),11);
 201: 3 -3954.258301 -3695.048813 (0,((((((((((((((1,19),41),((((6,18),(10,36)),38),(17,25))),(4,8)),(((13,21),40),32)),33),((20,27),42)),(35,37)),(29,44)),(2,((((9,24),34),(14,23)),22))),(30,31)),15),((((3,16),((12,28),39)),7),26)),((5,45),43)),11);
 202: 1 -3587.577881 -3699.573836 (0,((((((((((((((1,19),41),38),(17,25)),((6,18),(10,36))),(4,8)),33),(((((13,21),40),32),(35,37)),((20,27),42))),(29,44)),((2,((((9,34),24),(14,23)),22)),(30,31))),7),(15,26)),((3,16),((12,28),39))),((5,45),43)),11);
 203: 2 -3795.779297 -3704.377206 (0,(((((((((((((((1,19),((((6,18),(10,36)),((17,25),41)),38)),(((13,21),40),32)),(4,8)),((20,27),42)),33),(35,37)),(29,44)),(2,((((9,34),24),(14,23)),22))),(30,31)),15),26),((3,16),((12,28),39))),7),((5,45),43)),11);
 204: 7 -3854.230469 -3696.164319 (0,((((((((((((((1,19),41),(((13,21),40),32)),((((6,18),(10,36)),38),(17,25))),(4,8)),((20,42),27)),(35,37)),((29,44),33)),((2,((((9,24),34),(14,23)),22)),(30,31))),26),15),7),((3,16),((12,28),39))),((5,45),43)),11);
 205: 1 -3523.175781 -3696.574673 (0,((((((((((((1,19),41),((((6,18),(10,36)),38),(17,25))),(((13,21),40),32)),(4,8)),((20,27),42)),(35,37)),((29,44),33)),(2,(((9,(24,34)),(14,23)),22))),(30,31)),15),(((((3,16),((12,28),39)),7),26),((5,45),43))),11);
 206: 3 -3530.130859 -3706.997676 (0,((((((((((((((((1,19),41),(17,25)),38),(10,36)),(6,18)),(4,8)),(((13,21),40),32)),((20,27),42)),(35,37)),((29,44),33)),((2,((((9,34),24),(14,23)),22)),(30,31))),((7,15),26)),((3,16),((12,28),39))),(5,45)),43),11);
 207: 1 -3985.283447 -3697.417683 (0,(((((((((((((((((((1,19),41),38),(17,25)),((6,18),(10,36))),(((13,21),40),32)),(4,8)),33),((20,27),42)),(35,37)),(29,44)),(2,(((9,(24,34)),(14,23)),22))),(30,31)),15),26),7),((3,16),((12,28),39))),(5,45)),43),11);
 208: 1 -3751.600098 -3702.239806 (0,(((((((((((((1,19),41),((((6,18),(10,36)),38),(17,25))),(((13,21),40),32)),(4,8)),(35,37)),(((20,27),42),((29,44),33))),((2,((((9,24),34),(14,23)),22)),(30,31))),15),7),26),((3,16),((12,28),39))),((5,45),43)),11);
 209: 3 -3905.957031 -3693.363219 (0,(((((((((((((((((1,19),41),38),(17,25)),((6,18),(10,36))),(4,8)),(((13,21),40),32)),33),((20,27),42)),(35,37)),(29,44)),((2,((((9,24),34),(14,23)),22)),(30,31))),7),26),15),((3,16),((12,28),39))),((5,45),43)),11);
 210: 2 -3410.384033 -3699.139841 (0,((((((((((((1,19),41),((((6,18),(10,36)),38),(17,25))),(((13,21),40),32)),(4,8)),(35,37)),((20,27),42)),((29,44),33)),((2,((((9,24),34),(14,23)),22)),(30,31))),((3,16),((12,28),39))),(7,(15,26))),((5,45),43)),11);
 211: 6 -3526.399902 -3694.862519 (0,((((((((((((((1,19),41),(((13,21),40),32)),((((6,18),(10,36)),38),(17,25))),(4,8)),((20,27),42)),(35,37)),((29,44),33)),((2,(((9,(24,34)),(14,23)),22)),(30,31))),15),26),7),((3,16),((12,28),39))),((5,45),43)),11);
 212: 1 -3521.379395 -3697.065357 (0,(((((((((((((((1,19),41),((((6,18),(10,36)),38),(17,25))),(((13,21),40),32)),(4,8)),((20,27),42)),33),(29,44)),(35,37)),((2,(((9,(24,34)),(14,23)),22)),(30,31))),15),26),7),((3,16),((12,28),39))),((5,45),43)),11);
 213: 1 -3949.454834 -3705.05466 (0,((((((((((((((1,19),((17,25),38)),41),((6,18),(10,36))),(4,8)),((((13,21),40),32),((20,27),42))),(35,37)),((29,44),33)),((2,((((9,34),24),(14,23)),22)),(30,31))),15),7),26),((3,16),((12,28),39))),((5,45),43)),11);
 214: 1 -3539.878418 -3698.780855 (0,((((((((((((((((1,19),41),38),(17,25)),((6,18),(10,36))),33),((4,8),(((13,21),40),32))),(29,44)),(((20,27),42),(35,37))),(2,((((9,24),34),(14,23)),22))),(30,31)),15),26),7),((3,16),((12,28),39))),((5,45),43)),11);
 215: 2 -3631.153076 -3693.596249 (0,((((((((((((((((1,19),41),38),(17,25)),((6,18),(10,36))),((4,8),(((13,21),40),32))),33),((20,27),42)),(35,37)),(29,44)),(2,((((9,24),34),(14,23)),22))),(30,31)),15),26),(((3,16),((12,28),39)),7)),((5,45),43)),11);
 216: 5 -3251.157715 -3697.598164 (0,(((((((((((((((((1,19),41),38),(17,25)),((6,18),(10,36))),(4,8)),(((13,21),40),32)),(29,44)),33),(((20,27),42),(35,37))),(2,((((9,24),34),(14,23)),22))),(30,31)),15),26),7),((3,16),((12,28),39))),((5,45),43)),11);
 217: 2 -3681.705566 -3700.068045 (0,(((((((((((((((((((1,19),41),38),(17,25)),(10,36)),(6,18)),(((13,21),40),32)),(4,8)),33),((20,27),42)),(35,37)),(29,44)),(2,((((9,24),34),(14,23)),22))),(30,31)),((3,16),((12,28),39))),7),26),15),((5,45),43)),11);
 218: 2 -3742.444092 -3704.421001 (0,(((((((((((((((1,19),((17,25),38)),((6,18),(10,36))),41),(4,8)),(((13,21),40),32)),((20,27),42)),(35,37)),((29,44),33)),((2,((((9,34),24),(14,23)),22)),(30,31))),15),7),26),((3,16),((12,28),39))),((5,45),43)),11);
 219: 7 -3621.447266 -3700.207308 (0,((((((((((((((((((1,19),41),38),(17,25)),(10,36)),(6,18)),(((13,21),40),32)),(4,8)),((20,27),42)),(35,37)),((29,44),33)),(2,((((9,24),34),(14,23)),22))),(30,31)),15),26),7),((3,16),((12,28),39))),((5,45),43)),11);
 220: 6 -3645.174805 -3696.178548 (0,((((((((((((((((((1,19),41),38),(17,25)),((6,18),(10,36))),33),(((13,21),40),32)),(4,8)),((20,27),42)),(35,37)),(29,44)),(2,((((9,24),34),(14,23)),22))),(30,31)),15),7),26),((3,16),((12,28),39))),((5,45),43)),11);
 221: 1 -3943.088623 -3716.373643 (0,(((((((((((1,19),41),((((6,18),(10,36)),38),(17,25))),(((13,21),40),32)),(4,8)),((20,27),42)),(35,37)),((29,44),33)),((3,16),((12,28),39))),(((((2,(((9,24),((14,23),34)),22)),(30,31)),15),26),7)),((5,45),43)),11);
 222: 7 -3737.769287 -3703.404674 (0,(((((((((((((((((1,19),41),38),(17,25)),(6,18)),(10,36)),(((13,21),40),32)),(4,8)),33),(29,44)),(((20,27),42),(35,37))),(2,((((9,24),34),(14,23)),22))),(30,31)),15),(7,26)),((3,16),((12,28),39))),((5,45),43)),11);
 223: 2 -3925.069824 -3703.200233 (0,((((((((((((1,19),41),((((6,18),(10,36)),38),(17,25))),(4,8)),((20,27),42)),(((13,21),40),32)),((30,31),(35,37))),((29,44),33)),(2,((((9,24),34),(14,23)),22))),((7,26),15)),((3,16),((12,28),39))),((5,45),43)),11);
 224: 1 -3701.602051 -3696.574673 (0,((((((((((((1,19),41),((((6,18),(10,36)),38),(17,25))),(((13,21),40),32)),(4,8)),((20,27),42)),(35,37)),((29,44),33)),(2,(((9,(24,34)),(14,23)),22))),(30,31)),15),(((((3,16),((12,28),39)),7),26),((5,45),43))),11);
 225: 1 -3654.466797 -3699.573836 (0,((((((((((((((1,19),41),38),(17,25)),((6,18),(10,36))),(4,8)),33),(((((13,21),40),32),(35,37)),((20,27),42))),(29,44)),((2,((((9,34),24),(14,23)),22)),(30,31))),7),(15,26)),((3,16),((12,28),39))),((5,45),43)),11);
 226: 2 -3467.396484 -3701.359716 (0,(((((((((((((((1,19),41),38),(17,25)),(10,36)),(6,18)),(4,8)),(((13,21),40),32)),((20,27),42)),(35,37)),((29,44),33)),((2,((((9,34),24),(14,23)),22)),(30,31))),((7,15),26)),((3,16),((12,28),39))),((5,45),43)),11);
 227: 1 -3739.175293 -3705.445877 (0,((((((((((((((1,19),41),((((6,18),(10,36)),38),(17,25))),(((13,21),40),32)),(4,8)),((20,27),42)),33),((2,(((9,(24,34)),(14,23)),22)),((30,31),(35,37)))),(29,44)),7),15),26),((3,16),((12,28),39))),((5,45),43)),11);
 228: 1 -3567.140137 -3703.896089 (0,(((((((((((((((1,19),41),((((6,18),(10,36)),38),(17,25))),(((13,21),40),32)),(4,8)),(35,37)),((20,27),42)),((29,44),33)),(2,((((9,24),34),(14,23)),22))),(30,31)),(7,15)),26),((3,16),((12,28),39))),(5,45)),43),11);
 229: 1 -3755.29248 -3706.448663 (0,((((((((((((((((1,19),41),38),(17,25)),((((6,18),(10,36)),33),(((13,21),40),32))),(4,8)),((20,27),42)),(35,37)),(29,44)),(30,31)),(2,((((9,24),34),(14,23)),22))),7),26),15),((3,16),((12,28),39))),((5,45),43)),11);
 230: 1 -3797.745117 -3696.574673 (0,((((((((((((1,19),41),((((6,18),(10,36)),38),(17,25))),(((13,21),40),32)),(4,8)),((20,27),42)),(35,37)),((29,44),33)),(2,(((9,(24,34)),(14,23)),22))),(30,31)),15),(((((3,16),((12,28),39)),7),26),((5,45),43))),11);
 231: 1 -3639.357666 -3712.887326 (0,(((((((((((((1,19),41),((((6,18),(10,36)),38),(17,25))),(((13,21),40),32)),(4,8)),((20,27),42)),(35,37)),33),(29,44)),(((3,16),39),(12,28))),((((2,(((((9,24),34),23),14),22)),(30,31)),15),26)),7),((5,45),43)),11);
 232: 1 -3667.006592 -3699.566464 (0,(((((((((((((1,19),(((((6,18),(10,36)),38),(17,25)),41)),(((13,21),40),32)),(4,8)),((20,27),42)),(35,37)),(2,((((9,34),24),(14,23)),22))),((29,44),33)),(30,31)),(15,26)),7),((3,16),((12,28),39))),((5,45),43)),11);
 233: 2 -3507.870605 -3698.020855 (0,((((((((((((((((((1,19),41),38),(17,25)),((6,18),(10,36))),(((13,21),40),32)),(4,8)),((20,27),42)),33),(35,37)),(29,44)),(2,((((9,24),34),(14,23)),22))),(30,31)),((3,16),((12,28),39))),7),26),15),((5,45),43)),11);
 234: 1 -3516.745605 -3712.104899 (0,(((((((((((((((((1,19),41),38),(17,25)),((6,18),(10,36))),(((13,21),40),32)),33),(4,8)),(29,44)),(35,37)),((20,27),42)),(30,31)),((2,((9,(24,34)),(14,23))),22)),15),(7,26)),((3,16),((12,28),39))),((5,45),43)),11);
 235: 1 -3857.687012 -3697.664114 (0,((((((((((((((((1,19),41),(((6,18),(10,36)),((17,25),38))),(4,8)),33),(((13,21),40),32)),((20,27),42)),(35,37)),(29,44)),(2,((((9,24),34),(14,23)),22))),(30,31)),15),26),7),((3,16),((12,28),39))),((5,45),43)),11);
 236: 1 -3542.614746 -3695.372411 (0,(((((((((((((((((1,19),41),(17,25)),38),((6,18),(10,36))),(((13,21),40),32)),(4,8)),33),((20,27),42)),(35,37)),(29,44)),((2,((((9,24),34),(14,23)),22)),(30,31))),15),7),26),((3,16),((12,28),39))),((5,45),43)),11);
 237: 3 -3831.382324 -3700.81452 (0,((((((((((((((((1,19),41),(4,8)),(((13,21),40),32)),(((6,18),(10,36)),38)),(17,25)),33),((20,27),42)),(35,37)),(29,44)),(2,((((9,24),34),(14,23)),22))),(30,31)),15),26),7),(((3,16),((12,28),39)),((5,45),43))),11);
 238: 1 -3844.768555 -3700.655359 (0,(((((((((((((((1,19),41),((((6,18),(10,36)),38),(17,25))),(((13,21),40),32)),(4,8)),((20,27),42)),(35,37)),(2,((((9,34),24),(14,23)),22))),(29,44)),33),(30,31)),15),26),(((3,16),((12,28),39)),7)),((5,45),43)),11);
 239: 3 -3624.132812 -3710.623065 (0,(((((((((((((((((1,19),41),38),(17,25)),(((6,18),36),10)),(4,8)),(((13,21),40),32)),33),(29,44)),(((20,27),42),(35,37))),(2,((((9,34),24),(14,23)),22))),(30,31)),15),26),7),((3,16),((12,28),39))),((5,45),43)),11);
 240: 1 -3779.207275 -3696.019488 (0,(((((((((((((((1,19),((((6,18),(10,36)),((17,25),38)),41)),(4,8)),(((13,21),40),32)),33),((20,27),42)),(35,37)),(29,44)),(2,((((9,24),34),(14,23)),22))),(30,31)),15),26),7),((3,16),((12,28),39))),((5,45),43)),11);
 241: 2 -3364.493408 -3703.983233 (0,((((((((((((((((1,19),41),((((6,18),(10,36)),38),(17,25))),(((13,21),40),32)),(4,8)),((20,27),42)),33),(30,31)),(35,37)),(29,44)),(2,(((9,(24,34)),(14,23)),22))),7),15),26),((5,45),43)),((3,16),((12,28),39))),11);
 242: 2 -3676.991943 -3706.888129 (0,((((((((((((((((((1,19),41),38),(17,25)),(10,36)),((4,8),(6,18))),(((13,21),40),32)),33),((20,27),42)),(35,37)),(29,44)),(2,((((9,24),34),(14,23)),22))),(30,31)),15),26),7),((3,16),((12,28),39))),((5,45),43)),11);
 243: 1 -3814.82373 -3699.566464 (0,(((((((((((((1,19),(((((6,18),(10,36)),38),(17,25)),41)),(((13,21),40),32)),(4,8)),((20,27),42)),(35,37)),(2,((((9,34),24),(14,23)),22))),((29,44),33)),(30,31)),(15,26)),7),((3,16),((12,28),39))),((5,45),43)),11);
 244: 1 -3371.138916 -3702.909258 (0,((((((((((((((1,19),((17,25),41)),38),((6,18),(10,36))),(4,8)),(((13,21),40),32)),33),(29,44)),(((20,27),42),(35,37))),((2,((((9,24),34),(14,23)),22)),(30,31))),15),(7,26)),((3,16),((12,28),39))),((5,45),43)),11);
 245: 1 -3655.43042 -3700.406858 (0,(((((((((((((((1,19),(((((6,18),(10,36)),38),(17,25)),41)),(((13,21),40),32)),(4,8)),((20,27),42)),(35,37)),((29,44),33)),(2,((((9,24),34),(14,23)),22))),(30,31)),15),26),7),((3,16),((12,28),39))),(5,45)),43),11);
 246: 6 -4019.860352 -3696.911832 (0,(((((((((((((1,19),(((13,21),40),32)),(((((6,18),(10,36)),38),(17,25)),41)),(4,8)),((20,27),42)),(35,37)),((29,44),33)),(2,((((9,34),24),(14,23)),22))),(30,31)),15),26),(((3,16),((12,28),39)),7)),((5,45),43)),11);
 247: 2 -3849.657715 -3700.4015 (0,((((((((((((1,19),41),((((6,18),(10,36)),38),(17,25))),(4,8)),((20,27),42)),((((13,21),40),32),(35,37))),(30,31)),((29,44),33)),(2,((((9,24),34),(14,23)),22))),((7,26),15)),((3,16),((12,28),39))),((5,45),43)),11);
 248: 3 -3643.773438 -3702.558627 (0,((((((((((((((((1,19),41),38),(17,25)),((6,18),(10,36))),(((13,21),40),32)),(4,8)),33),(29,44)),((2,((((9,24),34),(14,23)),22)),(((20,27),42),(35,37)))),(30,31)),15),26),7),((3,16),((12,28),39))),((5,45),43)),11);
 249: 3 -3721.496582 -3701.149024 (0,((((((((((((((((1,19),41),(4,8)),(((6,18),(10,36)),38)),(((13,21),40),32)),(17,25)),33),((20,27),42)),(35,37)),(29,44)),(30,31)),(2,((((9,24),34),(14,23)),22))),15),(7,26)),((3,16),((12,28),39))),((5,45),43)),11);
 250: 5 -3572.901611 -3699.948692 (0,(((((((((((((1,19),41),((((6,18),(10,36)),38),(17,25))),(4,8)),((20,27),42)),(((13,21),40),32)),(35,37)),((29,44),33)),(30,31)),(2,((((9,24),34),(14,23)),22))),((7,26),15)),((3,16),((12,28),39))),((5,45),43)),11);
 251: 1 -3851.503418 -3702.645452 (0,(((((((((((((((((1,19),41),(17,25)),38),((6,18),(10,36))),((4,8),(((13,21),40),32))),33),((20,27),42)),(35,37)),(29,44)),(2,(((9,(24,34)),(14,23)),22))),15),(30,31)),26),7),((3,16),((12,28),39))),((5,45),43)),11);
 252: 5 -3736.236816 -3697.606791 (0,((((((((((((((((1,19),41),38),(17,25)),((6,18),(10,36))),(((13,21),40),32)),(4,8)),(29,44)),33),(((20,27),42),(35,37))),(2,((((9,24),34),(14,23)),22))),(30,31)),15),(7,26)),((3,16),((12,28),39))),((5,45),43)),11);
 253: 1 -3346.528809 -3698.125535 (0,((((((((((((((1,19),(((((6,18),(10,36)),38),(17,25)),41)),(((13,21),40),32)),(4,8)),((20,27),42)),(35,37)),(30,31)),((29,44),33)),(2,((((9,24),34),(14,23)),22))),15),26),7),((3,16),((12,28),39))),((5,45),43)),11);
 254: 1 -3477.675781 -3711.887686 (0,((((((((((((((((((1,19),41),38),(((13,21),40),32)),(17,25)),((6,18),(10,36))),33),(4,8)),(29,44)),(((20,27),42),(35,37))),2),((((9,24),34),(14,23)),22)),(30,31)),15),26),7),((3,16),((12,28),39))),((5,45),43)),11);
 255: 1 -3320.666016 -3702.344799 (0,((((((((((((((1,19),41),((((6,18),(10,36)),38),(17,25))),(((13,21),40),32)),(4,8)),33),((20,27),42)),(35,37)),(29,44)),((2,((9,(24,34)),(14,23))),22)),(30,31)),((3,16),((12,28),39))),(7,(15,26))),((5,45),43)),11);
 256: 2 -3822.904297 -3700.406858 (0,(((((((((((((((1,19),(((((6,18),(10,36)),38),(17,25)),41)),(((13,21),40),32)),(4,8)),((20,27),42)),(35,37)),((29,44),33)),(2,((((9,24),34),(14,23)),22))),(30,31)),15),26),7),((3,16),((12,28),39))),(5,45)),43),11);
 257: 3 -3695.338379 -3697.556108 (0,(((((((((((((((1,19),(((((6,18),(10,36)),38),(17,25)),41)),(4,8)),(((13,21),40),32)),((20,27),42)),33),(35,37)),(29,44)),(2,((((9,24),34),(14,23)),22))),(30,31)),15),26),7),((3,16),((12,28),39))),((5,45),43)),11);
 258: 1 -4039.881836 -3697.665246 (0,(((((((((((((1,19),41),((((6,18),(10,36)),38),(17,25))),(((13,21),40),32)),(4,8)),((20,27),42)),(35,37)),(2,((((9,34),24),(14,23)),22))),(30,31)),((29,44),33)),((3,16),((12,28),39))),((7,15),26)),((5,45),43)),11);
 259: 6 -3772.27124 -3693.06959 (0,((((((((((((((((((1,19),41),(17,25)),38),((6,18),(10,36))),(((13,21),40),32)),(4,8)),33),((20,27),42)),(35,37)),(29,44)),(2,((((9,34),24),(14,23)),22))),(30,31)),15),26),7),((3,16),((12,28),39))),((5,45),43)),11);
 260: 3 -3287.382812 -3703.905196 (0,((((((((((((((1,19),41),((((6,18),(10,36)),38),(17,25))),(((13,21),40),32)),(4,8)),((20,27),42)),(35,37)),((29,44),33)),(((2,(((9,24),34),(14,23))),22),(30,31))),26),7),15),((3,16),((12,28),39))),((5,45),43)),11);
 261: 1 -3659.992188 -3700.13937 (0,(((((((((((((1,19),(((((6,18),(10,36)),38),(17,25)),41)),(((13,21),40),32)),(4,8)),33),((20,27),42)),(35,37)),(2,((((9,24),34),(14,23)),22))),(29,44)),(30,31)),((3,16),((12,28),39))),((7,15),26)),((5,45),43)),11);
 262: 3 -3550.415039 -3698.191367 (0,((((((((((((((((1,19),41),((((6,18),(10,36)),38),(17,25))),(((13,21),40),32)),(4,8)),((20,27),42)),(35,37)),((29,44),33)),(2,((((9,24),34),(14,23)),22))),(30,31)),15),26),7),((3,16),((12,28),39))),(5,45)),43),11);
 263: 4 -4123.65332 -3693.872918 (0,((((((((((((((((((1,19),41),38),(17,25)),((6,18),(10,36))),(((13,21),40),32)),(4,8)),33),((20,27),42)),(35,37)),(29,44)),(2,(((9,(24,34)),(14,23)),22))),(30,31)),((3,16),((12,28),39))),7),26),15),((5,45),43)),11);
 264: 4 -3378.119629 -3703.390893 (0,((((((((((((((((1,19),41),((((6,18),(10,36)),38),(17,25))),(((13,21),40),32)),(4,8)),((20,27),42)),(35,37)),((29,44),33)),(2,((((9,24),34),(14,23)),22))),(30,31)),26),15),7),(((3,16),39),(12,28))),(5,45)),43),11);
 265: 1 -3689.896484 -3700.082825 (0,((((((((((((1,19),41),(((((6,18),(10,36)),38),(17,25)),(((13,21),40),32))),(4,8)),((20,27),42)),(35,37)),(2,((((9,24),34),(14,23)),22))),((29,44),33)),(30,31)),((((3,16),((12,28),39)),7),26)),15),((5,45),43)),11);
 266: 2 -3563.958984 -3702.485687 (0,((((((((((((1,19),41),((((6,18),(10,36)),38),(17,25))),((4,8),(((13,21),40),32))),33),((20,27),42)),(35,37)),(29,44)),(2,((((9,24),34),(14,23)),22))),(((3,16),((12,28),39)),(30,31))),((7,26),15)),((5,45),43)),11);
 267: 1 -3888.826904 -3711.36651 (0,(((((((((((((((((1,19),41),(17,25)),38),(((13,21),40),32)),(((4,8),(6,18)),(10,36))),33),((20,27),42)),(35,37)),(29,44)),(2,((((9,24),34),(14,23)),22))),(30,31)),15),26),7),((3,16),((12,28),39))),((5,45),43)),11);
 268: 1 -3682.692871 -3702.250726 (0,(((((((((((((((((((1,19),41),(17,25)),38),(10,36)),(6,18)),(4,8)),(((13,21),40),32)),((20,27),42)),33),(35,37)),(29,44)),(2,((((9,24),34),(14,23)),22))),(30,31)),15),26),7),((3,16),((12,28),39))),((5,45),43)),11);
 269: 3 -3866.7771 -3694.379834 (0,((((((((((((((((1,19),41),((((6,18),(10,36)),38),(17,25))),(4,8)),(((13,21),40),32)),33),((20,27),42)),(29,44)),(35,37)),(2,((((9,34),24),(14,23)),22))),(30,31)),15),26),7),((3,16),((12,28),39))),((5,45),43)),11);
 270: 5 -3412.703125 -3707.02199 (0,(((((((((((((((1,19),41),(4,8)),(((6,18),(10,36)),38)),(((13,21),40),32)),(17,25)),33),((20,27),42)),(35,37)),(29,44)),(2,((((9,24),34),(14,23)),22))),(15,(30,31))),(7,26)),((3,16),((12,28),39))),((5,45),43)),11);
 271: 2 -3471.030273 -3697.967865 (0,((((((((((((((((((1,19),41),38),(17,25)),((6,18),(10,36))),(4,8)),(((13,21),40),32)),33),((20,27),42)),(35,37)),(2,((((9,24),34),(14,23)),22))),(29,44)),(30,31)),15),26),7),((3,16),((12,28),39))),((5,45),43)),11);
 272: 5 -3424.527832 -3697.379569 (0,((((((((((((((((((1,19),41),38),(17,25)),((6,18),(10,36))),(((13,21),40),32)),33),(4,8)),((20,27),42)),(35,37)),(29,44)),(2,((((9,24),34),(14,23)),22))),(30,31)),15),7),26),((3,16),((12,28),39))),((5,45),43)),11);
 273: 1 -3410.790039 -3712.980341 (0,((((((((((((1,19),41),((((6,18),(10,36)),38),(17,25))),(((13,21),40),32)),(4,8)),((20,27),42)),(35,37)),((29,44),33)),((3,16),((12,28),39))),((((2,((((9,24),34),(14,23)),22)),(30,31)),15),(7,26))),43),(5,45)),11);
 274: 7 -3515.175781 -3704.95421 (0,((((((((((((((1,19),41),((((6,18),(10,36)),38),(17,25))),(((13,21),40),32)),(4,8)),((20,27),42)),(35,37)),((29,44),33)),((2,(((9,(24,34)),(14,23)),22)),(30,31))),15),26),7),((3,16),((12,28),39))),((5,43),45)),11);
 275: 1 -3736.216797 -3696.574673 (0,((((((((((((1,19),41),((((6,18),(10,36)),38),(17,25))),(((13,21),40),32)),(4,8)),((20,27),42)),(35,37)),((29,44),33)),(2,(((9,(24,34)),(14,23)),22))),(30,31)),15),(((((3,16),((12,28),39)),7),26),((5,45),43))),11);
 276: 2 -3552.80542 -3696.472401 (0,(((((((((((((((1,19),((((6,18),(10,36)),((17,25),38)),41)),(((13,21),40),32)),(4,8)),33),((20,27),42)),(35,37)),(29,44)),(2,((((9,24),34),(14,23)),22))),(30,31)),15),26),7),((3,16),((12,28),39))),((5,45),43)),11);
 277: 1 -3983.988037 -3701.578141 (0,((((((((((((((1,19),(((((6,18),(10,36)),38),41),(17,25))),(((13,21),32),40)),(4,8)),33),((20,27),42)),(35,37)),(29,44)),(2,(((9,(24,34)),(14,23)),22))),(30,31)),15),(7,26)),((3,16),((12,28),39))),((5,45),43)),11);
 278: 2 -3504.90918 -3697.665246 (0,(((((((((((((1,19),41),((((6,18),(10,36)),38),(17,25))),(((13,21),40),32)),(4,8)),((20,27),42)),(35,37)),(2,((((9,34),24),(14,23)),22))),(30,31)),((29,44),33)),((3,16),((12,28),39))),((7,15),26)),((5,45),43)),11);
 279: 2 -3458.233154 -3708.873079 (0,((((((((((((((((1,19),41),38),(17,25)),((6,18),(10,36))),(((13,21),40),32)),(4,8)),((20,27),42)),(35,37)),((29,44),33)),((2,22),((9,(24,34)),(14,23)))),(30,31)),15),(7,26)),(((3,16),39),(12,28))),((5,45),43)),11);
 280: 2 -3741.702393 -3700.818249 (0,(((((((((((((((((1,19),41),(4,8)),(((13,21),40),32)),(((6,18),(10,36)),38)),(17,25)),33),((20,27),42)),(35,37)),(29,44)),(2,((((9,24),34),(14,23)),22))),(30,31)),15),26),7),((5,45),43)),((3,16),((12,28),39))),11);
 281: 4 -3688.837891 -3701.927108 (0,((((((((((((((((1,19),41),38),(17,25)),((6,18),(10,36))),(((13,21),40),32)),(4,8)),33),(29,44)),(((20,27),42),(35,37))),(2,((((9,24),34),(14,23)),22))),(15,(30,31))),26),7),((3,16),((12,28),39))),((5,45),43)),11);
 282: 2 -3522.930664 -3695.805796 (0,(((((((((((((((((1,19),41),(17,25)),(((6,18),(10,36)),38)),(4,8)),(((13,21),40),32)),33),((20,27),42)),(29,44)),(35,37)),(2,((((9,24),34),(14,23)),22))),(30,31)),15),26),7),((3,16),((12,28),39))),((5,45),43)),11);
 283: 1 -3711.30542 -3697.417683 (0,(((((((((((((((((((1,19),41),38),(17,25)),((6,18),(10,36))),(((13,21),40),32)),(4,8)),33),((20,27),42)),(35,37)),(29,44)),(2,(((9,(24,34)),(14,23)),22))),(30,31)),15),26),7),((3,16),((12,28),39))),(5,45)),43),11);
 284: 1 -4035.132324 -3715.963469 (0,(((((((((((((((1,19),((((6,18),(10,36)),38),(17,25))),(4,8)),((((13,21),40),32),41)),33),((20,27),42)),(35,37)),(29,44)),((2,(((9,34),24),(14,23))),22)),(30,31)),15),26),7),((3,16),((12,28),39))),((5,45),43)),11);
 285: 2 -3338.458008 -3696.574673 (0,((((((((((((1,19),41),((((6,18),(10,36)),38),(17,25))),(((13,21),40),32)),(4,8)),((20,27),42)),(35,37)),((29,44),33)),(2,(((9,(24,34)),(14,23)),22))),(30,31)),15),(((((3,16),((12,28),39)),7),26),((5,45),43))),11);
 286: 2 -3445.785156 -3700.168834 (0,(((((((((((((((1,19),41),((((6,18),(10,36)),38),(17,25))),(((13,21),40),32)),(4,8)),((20,27),42)),(35,37)),((29,44),33)),(2,((((9,24),34),(14,23)),22))),(30,31)),15),(7,26)),((3,16),((12,28),39))),43),(5,45)),11);
 287: 1 -3267.807373 -3700.381437 (0,(((((((((((((1,19),41),((((6,18),(10,36)),38),(17,25))),(((13,21),40),32)),(4,8)),((20,27),42)),(35,37)),(30,31)),(2,((((9,34),24),(14,23)),22))),((29,44),33)),((3,16),((12,28),39))),((7,15),26)),((5,45),43)),11);
 288: 2 -3709.980957 -3699.867986 (0,((((((((((((((((1,19),41),38),(17,25)),((6,18),(10,36))),(((13,21),40),32)),(4,8)),((20,27),42)),(35,37)),(2,((((9,24),34),(14,23)),22))),((29,44),33)),(30,31)),(7,15)),26),((3,16),((12,28),39))),((5,45),43)),11);
 289: 3 -3807.444092 -3695.431787 (0,((((((((((((((((1,19),41),((((6,18),(10,36)),38),(17,25))),(((13,21),40),32)),(4,8)),((20,27),42)),(35,37)),33),(29,44)),(2,((((9,34),24),(14,23)),22))),(30,31)),15),26),7),((3,16),((12,28),39))),((5,45),43)),11);
 290: 2 -3588.186035 -3704.568046 (0,((((((((((((((((1,19),41),38),(17,25)),((6,18),(10,36))),(4,8)),(((13,21),40),32)),33),(29,44)),((20,27),42)),(35,37)),((2,((9,(24,34)),(14,23))),22)),(30,31)),((7,26),15)),((3,16),((12,28),39))),((5,45),43)),11);
 291: 1 -3577.533691 -3711.319957 (0,(((((((((((((((((1,19),41),38),((4,8),(6,18))),((10,36),(17,25))),(((13,21),40),32)),33),((20,27),42)),(35,37)),(29,44)),(2,(((9,(24,34)),(14,23)),22))),(30,31)),15),26),7),((3,16),((12,28),39))),((5,45),43)),11);
 292: 1 -3780.746094 -3696.574673 (0,((((((((((((1,19),41),((((6,18),(10,36)),38),(17,25))),(((13,21),40),32)),(4,8)),((20,27),42)),(35,37)),((29,44),33)),(2,(((9,(24,34)),(14,23)),22))),(30,31)),15),(((((3,16),((12,28),39)),7),26),((5,45),43))),11);
 293: 2 -3825.326416 -3698.281916 (0,((((((((((((((((1,19),41),38),(17,25)),((6,18),(10,36))),(4,8)),(((13,21),40),32)),(29,44)),33),(((20,27),42),(35,37))),(2,((((9,24),34),(14,23)),22))),(30,31)),(7,26)),15),((3,16),((12,28),39))),((5,45),43)),11);
 294: 1 -3586.700195 -3701.161763 (0,((((((((((((((1,19),41),((4,8),(((6,18),(10,36)),38))),(((13,21),40),32)),(17,25)),33),((20,27),42)),(35,37)),(29,44)),(2,((((9,24),34),(14,23)),22))),(30,31)),((3,16),((12,28),39))),((7,26),15)),((5,45),43)),11);
 295: 5 -3670.357666 -3698.399562 (0,(((((((((((((((1,19),41),38),(17,25)),((6,18),(10,36))),(((13,21),40),32)),(4,8)),((20,27),42)),(((29,44),33),(35,37))),(2,((((9,24),34),(14,23)),22))),(30,31)),(7,15)),26),((3,16),((12,28),39))),((5,45),43)),11);
 296: 1 -3586.405518 -3703.057674 (0,(((((((((((((((1,19),(((((6,18),(10,36)),38),(17,25)),41)),(((13,21),40),32)),(4,8)),((20,27),42)),33),(30,31)),(35,37)),(29,44)),(2,(((9,(24,34)),(14,23)),22))),7),15),26),((3,16),((12,28),39))),((5,45),43)),11);
 297: 1 -3762.580566 -3700.4015 (0,((((((((((((1,19),41),((((6,18),(10,36)),38),(17,25))),(4,8)),((20,27),42)),((((13,21),40),32),(35,37))),(30,31)),((29,44),33)),(2,((((9,24),34),(14,23)),22))),((7,26),15)),((3,16),((12,28),39))),((5,45),43)),11);
 298: 2 -3567.308594 -3698.325429 (0,((((((((((((((((1,19),41),38),(17,25)),(((6,18),(10,36)),(((13,21),40),32))),(4,8)),33),((20,27),42)),(35,37)),(29,44)),(2,((((9,24),34),(14,23)),22))),(30,31)),15),(7,26)),((5,45),43)),((3,16),((12,28),39))),11);
 299: 1 -3484.724609 -3696.137827 (0,((((((((((((((1,19),41),((((6,18),(10,36)),38),(17,25))),(((13,21),40),32)),(4,8)),((20,27),42)),33),(35,37)),(29,44)),(2,((((9,24),34),(14,23)),22))),(30,31)),15),((((3,16),((12,28),39)),7),26)),((5,45),43)),11);
 300: 3 -3694.64502 -3695.372411 (0,(((((((((((((((((1,19),41),(17,25)),38),((6,18),(10,36))),(((13,21),40),32)),(4,8)),33),((20,27),42)),(35,37)),(29,44)),((2,((((9,24),34),(14,23)),22)),(30,31))),15),7),26),((3,16),((12,28),39))),((5,45),43)),11);
 301: 1 -3588.948242 -3699.566464 (0,(((((((((((((1,19),(((((6,18),(10,36)),38),(17,25)),41)),(((13,21),40),32)),(4,8)),((20,27),42)),(35,37)),(2,((((9,34),24),(14,23)),22))),((29,44),33)),(30,31)),(15,26)),7),((3,16),((12,28),39))),((5,45),43)),11);
 302: 1 -3600.180664 -3702.729715 (0,((((((((((((((1,19),41),((((6,18),(10,36)),38),(17,25))),(((13,21),40),32)),(4,8)),33),((20,27),42)),(35,37)),(2,((((9,24),34),(14,23)),22))),(29,44)),((3,16),((12,28),39))),(30,31)),((7,15),26)),((5,45),43)),11);
 303: 1 -3641.783936 -3709.410593 (0,(((((((((((((((((1,19),41),38),(17,25)),((6,18),(10,36))),(((13,21),40),32)),33),((4,8),(35,37))),((20,27),42)),(29,44)),(2,((((9,24),34),(14,23)),22))),(30,31)),15),26),7),((3,16),((12,28),39))),((5,45),43)),11);
 304: 1 -3686.301758 -3706.200825 (0,((((((((((((((((((1,19),41),38),(17,25)),((6,18),(10,36))),(((13,21),40),32)),(4,8)),33),(29,44)),(((20,27),42),(35,37))),2),((((9,24),34),(14,23)),22)),(30,31)),15),26),7),((3,16),((12,28),39))),((5,45),43)),11);
 305: 1 -3462.79248 -3696.574673 (0,((((((((((((1,19),41),((((6,18),(10,36)),38),(17,25))),(((13,21),40),32)),(4,8)),((20,27),42)),(35,37)),((29,44),33)),(2,(((9,(24,34)),(14,23)),22))),(30,31)),15),(((((3,16),((12,28),39)),7),26),((5,45),43))),11);
 306: 2 -4012.799316 -3711.627173 (0,(((((((((((((((1,19),41),((((6,18),(10,36)),38),(17,25))),(((13,21),40),32)),(4,8)),33),((20,27),42)),(35,37)),2),((((9,24),34),(14,23)),22)),(29,44)),(30,31)),((3,16),((12,28),39))),((7,15),26)),((5,45),43)),11);
 307: 1 -3380.608887 -3703.775686 (0,(((((((((((((((1,19),(38,41)),(17,25)),(4,8)),(((6,18),(10,36)),(((13,21),40),32))),33),((20,27),42)),(35,37)),(29,44)),(2,((((9,24),34),(14,23)),22))),(30,31)),15),(7,26)),((3,16),((12,28),39))),((5,45),43)),11);
 308: 1 -3401.429199 -3701.840038 (0,(((((((((((((1,19),41),((((6,18),(10,36)),38),(17,25))),(((13,21),40),32)),(4,8)),((20,27),42)),(35,37)),((2,((((9,34),24),(14,23)),22)),(30,31))),(29,44)),33),((3,16),((12,28),39))),((7,15),26)),((5,45),43)),11);
 309: 2 -3742.561768 -3693.281855 (0,((((((((((((((((((1,19),41),38),(17,25)),((6,18),(10,36))),(4,8)),(((13,21),40),32)),33),((20,27),42)),(35,37)),(29,44)),(2,(((9,(24,34)),(14,23)),22))),(30,31)),15),26),7),((3,16),((12,28),39))),((5,45),43)),11);
 310: 1 -3540.287598 -3710.741679 (0,(((((((((((((1,19),41),((((6,18),(10,36)),38),(17,25))),(((13,21),40),32)),(4,8)),((20,27),42)),(35,37)),((29,44),33)),((2,((((9,24),34),(14,23)),22)),(30,31))),((12,28),39)),(3,16)),(7,(15,26))),((5,45),43)),11);
 311: 6 -3167.803223 -3701.245492 (0,(((((((((((((((((((1,19),41),38),(17,25)),(10,36)),(6,18)),(((13,21),32),40)),(4,8)),33),((20,27),42)),(35,37)),(29,44)),(2,((((9,24),34),(14,23)),22))),(30,31)),15),26),7),((3,16),((12,28),39))),((5,45),43)),11);
 312: 4 -3767.223145 -3695.268521 (0,(((((((((((((1,19),41),((((6,18),(10,36)),38),(17,25))),((4,8),(((13,21),40),32))),((20,27),42)),(35,37)),((29,44),33)),((2,((((9,24),34),(14,23)),22)),(30,31))),26),7),15),((3,16),((12,28),39))),((5,45),43)),11);
 313: 2 -3614.327148 -3697.478674 (0,(((((((((((((((((((1,19),41),38),(17,25)),((6,18),(10,36))),(4,8)),(((13,21),40),32)),33),((20,27),42)),(35,37)),(29,44)),(2,((((9,34),24),(14,23)),22))),(30,31)),15),7),26),((3,16),((12,28),39))),(5,45)),43),11);
 314: 5 -3862.794678 -3696.646793 (0,((((((((((((((1,19),41),((((6,18),(10,36)),38),(17,25))),(((13,21),40),32)),(4,8)),((20,27),42)),33),(35,37)),(29,44)),(2,((((9,24),34),(14,23)),22))),(30,31)),15),((((3,16),((12,28),39)),7),26)),((5,45),43)),11);
 315: 1 -3418.871582 -3700.554189 (0,((((((((((((((((1,19),41),38),(17,25)),((6,18),(10,36))),(((13,21),40),32)),(4,8)),33),(29,44)),(((20,27),42),(35,37))),(2,((((9,24),34),(14,23)),22))),(30,31)),((7,26),15)),((3,16),((12,28),39))),(5,45)),43),11);
 316: 6 -4106.40332 -3698.919548 (0,((((((((((((((1,19),41),((((6,18),(10,36)),38),(17,25))),(((13,21),40),32)),(4,8)),33),((20,27),42)),(35,37)),(29,44)),(2,(((9,(24,34)),(14,23)),22))),(30,31)),((3,16),((12,28),39))),((5,45),43)),(7,(15,26))),11);
 317: 1 -3208.751709 -3701.465289 (0,(((((((((((((((((1,19),41),(17,25)),38),((6,18),(10,36))),(((13,21),40),32)),((4,8),33)),((20,27),42)),(35,37)),(29,44)),(2,((((9,34),24),(14,23)),22))),(30,31)),15),26),7),((3,16),((12,28),39))),((5,45),43)),11);
 318: 3 -3829.848633 -3702.417731 (0,(((((((((((1,19),((((((6,18),(10,36)),38),(17,25)),41),(((13,21),40),32))),(4,8)),((20,27),42)),(35,37)),((29,44),33)),(2,((((9,34),24),(14,23)),22))),(30,31)),15),26),((((3,16),((12,28),39)),7),((5,45),43))),11);
 319: 4 -3407.690674 -3710.115203 (0,(((((((((((((((1,19),41),((((6,18),(10,36)),38),(17,25))),(((13,21),40),32)),(4,8)),((20,27),42)),33),(29,44)),((30,31),(35,37))),(2,(((9,24),((14,23),34)),22))),15),7),26),((3,16),((12,28),39))),((5,45),43)),11);
 320: 1 -3573.031738 -3709.410593 (0,(((((((((((((((((1,19),41),38),(17,25)),((6,18),(10,36))),(((13,21),40),32)),33),((4,8),(35,37))),((20,27),42)),(29,44)),(2,((((9,24),34),(14,23)),22))),(30,31)),15),26),7),((3,16),((12,28),39))),((5,45),43)),11);
 321: 1 -3458.981934 -3699.566464 (0,(((((((((((((1,19),(((((6,18),(10,36)),38),(17,25)),41)),(((13,21),40),32)),(4,8)),((20,27),42)),(35,37)),(2,((((9,34),24),(14,23)),22))),((29,44),33)),(30,31)),(15,26)),7),((3,16),((12,28),39))),((5,45),43)),11);
 322: 1 -3687.601074 -3702.555217 (0,((((((((((((1,19),(((((6,18),(10,36)),38),(17,25)),41)),((4,8),(((13,21),40),32))),33),((20,27),42)),(2,((((9,34),24),(14,23)),22))),(35,37)),(30,31)),(29,44)),((7,26),15)),((3,16),((12,28),39))),((5,45),43)),11);
 323: 3 -3769.499268 -3696.700799 (0,(((((((((((((((1,19),41),((((6,18),(10,36)),38),(17,25))),(((13,21),40),32)),(4,8)),((20,27),42)),(35,37)),((29,44),33)),(2,((((9,(24,34)),23),14),22))),(30,31)),26),15),7),((3,16),((12,28),39))),((5,45),43)),11);
 324: 1 -3485.315674 -3696.574673 (0,((((((((((((1,19),41),((((6,18),(10,36)),38),(17,25))),(((13,21),40),32)),(4,8)),((20,27),42)),(35,37)),((29,44),33)),(2,(((9,(24,34)),(14,23)),22))),(30,31)),15),(((((3,16),((12,28),39)),7),26),((5,45),43))),11);
 325: 1 -3837.081299 -3705.804969 (0,(((((((((((((((((1,19),41),38),(10,36)),(17,25)),(6,18)),((4,8),(((13,21),40),32))),((20,27),42)),33),(35,37)),(29,44)),(2,(((9,(24,34)),(14,23)),22))),(30,31)),15),(7,26)),((3,16),((12,28),39))),((5,45),43)),11);
 326: 1 -3635.442383 -3706.713469 (0,(((((((((((((((((1,19),41),(((13,21),40),32)),(17,25)),(((6,18),(10,36)),38)),33),(4,8)),((20,27),42)),(35,37)),(30,31)),(29,44)),(2,((((9,24),34),(14,23)),22))),26),15),7),((3,16),((12,28),39))),((5,45),43)),11);
 327: 2 -4052.089355 -3702.869648 (0,(((((((((((((((1,19),41),(17,25)),38),((6,18),(10,36))),(4,8)),(((13,21),40),32)),33),(29,44)),(((20,27),42),(35,37))),((2,((((9,24),34),(14,23)),22)),(30,31))),15),(7,26)),(((3,16),(12,28)),39)),((5,45),43)),11);
 328: 1 -3406.147705 -3699.380709 (0,((((((((((((1,19),41),((((6,18),(10,36)),38),(17,25))),(4,8)),((((13,21),40),32),((20,27),42))),(35,37)),(30,31)),((29,44),33)),(2,((((9,24),34),(14,23)),22))),((7,26),15)),((3,16),((12,28),39))),((5,45),43)),11);
 329: 2 -3763.033691 -3704.223791 (0,(((((((((((((1,19),((17,25),38)),((6,18),(10,36))),41),(4,8)),(((13,21),40),32)),((20,27),42)),(35,37)),((29,44),33)),((2,((((9,34),24),(14,23)),22)),(30,31))),((7,15),26)),((3,16),((12,28),39))),((5,45),43)),11);
 330: 1 -3151.656494 -3705.347313 (0,(((((((((((((((1,19),((17,25),38)),41),((6,18),(10,36))),(4,8)),((13,21),(32,40))),((20,27),42)),(35,37)),((29,44),33)),((2,((((9,34),24),(14,23)),22)),(30,31))),15),7),26),((3,16),((12,28),39))),((5,45),43)),11);
 331: 1 -3641.752197 -3710.542021 (0,((((((((((((1,19),41),((((6,18),(10,36)),38),(17,25))),((4,8),(((13,21),40),32))),((20,27),42)),(35,37)),33),(29,44)),((3,16),((12,28),39))),((((2,(((((9,24),34),23),14),22)),(30,31)),15),26)),7),((5,45),43)),11);
 332: 1 -3511.11792 -3700.381437 (0,(((((((((((((1,19),41),((((6,18),(10,36)),38),(17,25))),(((13,21),40),32)),(4,8)),((20,27),42)),(35,37)),(30,31)),(2,((((9,34),24),(14,23)),22))),((29,44),33)),((3,16),((12,28),39))),((7,15),26)),((5,45),43)),11);
 333: 2 -3572.37793 -3698.785291 (0,(((((((((((((((1,19),41),38),(17,25)),((6,18),(10,36))),(4,8)),33),(((((13,21),40),32),(20,27)),42)),(35,37)),(29,44)),(2,((((9,24),34),(14,23)),22))),(30,31)),(7,(15,26))),((3,16),((12,28),39))),((5,45),43)),11);
 334: 1 -4164.927734 -3701.267637 (0,(((((((((((((1,19),41),((((6,18),(10,36)),38),(17,25))),(((13,21),40),32)),(4,8)),(35,37)),(((20,27),42),((29,44),33))),(2,((((9,24),34),(14,23)),22))),(30,31)),(7,15)),26),((3,16),((12,28),39))),((5,45),43)),11);
 335: 3 -3406.669922 -3700.477354 (0,((((((((((((((((1,19),41),38),(17,25)),((6,18),(10,36))),(4,8)),(((13,21),40),32)),(20,(27,42))),33),(29,44)),(35,37)),(2,((((9,24),34),(14,23)),22))),(30,31)),((3,16),((12,28),39))),((7,26),15)),((5,45),43)),11);
 336: 1 -3688.400391 -3710.086456 (0,(((((((((((((1,19),41),((4,8),(((6,18),(10,36)),38))),(((13,21),40),32)),((17,25),33)),((20,27),42)),(35,37)),(29,44)),(2,((((9,24),34),(14,23)),22))),(30,31)),((7,26),15)),((3,16),((12,28),39))),((5,45),43)),11);
 337: 4 -3365.708984 -3706.267939 (0,((((((((((((((((((1,19),41),38),(17,25)),((6,18),(10,36))),((4,8),(((13,21),40),32))),33),((20,27),42)),(35,37)),(29,44)),2),((((9,24),34),(14,23)),22)),(30,31)),15),26),7),((3,16),((12,28),39))),((5,45),43)),11);
 338: 2 -3533.836914 -3706.997675 (0,((((((((((((((((1,19),41),(17,25)),38),(10,36)),(6,18)),(4,8)),(((13,21),40),32)),((20,27),42)),(35,37)),((29,44),33)),((2,((((9,24),34),(14,23)),22)),(30,31))),((7,26),15)),((3,16),((12,28),39))),(5,45)),43),11);
 339: 1 -3737.95459 -3709.665975 (0,((((((((((((((((1,19),41),(17,25)),38),((6,18),(10,36))),((4,8),(((13,21),40),32))),33),((20,27),42)),(35,37)),(((2,(((9,24),34),(14,23))),22),(29,44))),(30,31)),15),26),7),((5,45),43)),((3,16),((12,28),39))),11);
 340: 3 -3468.942139 -3698.125535 (0,((((((((((((((1,19),(((((6,18),(10,36)),38),(17,25)),41)),(((13,21),40),32)),(4,8)),((20,27),42)),(35,37)),(30,31)),((29,44),33)),(2,((((9,24),34),(14,23)),22))),15),26),7),((3,16),((12,28),39))),((5,45),43)),11);
 341: 2 -3660.471436 -3707.504547 (0,((((((((((((((1,19),(((((6,18),(10,36)),38),(17,25)),41)),(((13,21),40),32)),(4,8)),((20,27),42)),(35,37)),((29,44),33)),(2,((((9,24),34),(14,23)),22))),(30,31)),15),26),7),(3,(((12,28),39),16))),((5,45),43)),11);
 342: 1 -3535.093262 -3698.42967 (0,((((((((((((((((1,19),41),38),(17,25)),((6,18),(10,36))),(((13,21),40),32)),(4,8)),(29,44)),33),(((20,27),42),(35,37))),(2,(((9,(24,34)),(14,23)),22))),(30,31)),(7,26)),15),((3,16),((12,28),39))),((5,45),43)),11);
 343: 2 -3966.400879 -3705.520515 (0,(((((((((((((1,19),41),((((6,18),(10,36)),38),(17,25))),(((13,21),40),32)),(4,8)),(35,37)),((20,27),42)),(((2,((((9,24),34),(14,23)),22)),(30,31)),((29,44),33))),15),7),26),((3,16),((12,28),39))),((5,45),43)),11);
 344: 1 -3814.529053 -3703.094712 (0,((((((((((((1,19),41),((((6,18),(10,36)),38),(17,25))),((4,8),(((13,21),40),32))),33),((20,27),42)),(2,((((9,34),24),(14,23)),22))),((30,31),(35,37))),(29,44)),((7,26),15)),((3,16),((12,28),39))),((5,45),43)),11);
 345: 2 -3910.4021 -3705.178919 (0,((((((((((((((1,19),(((((6,18),(10,36)),38),(17,25)),41)),(((13,21),40),32)),(4,8)),((20,27),42)),(35,37)),((29,44),33)),(2,((((9,24),(14,23)),34),22))),(30,31)),15),26),7),((3,16),((12,28),39))),((5,45),43)),11);
 346: 6 -3726.010986 -3697.813611 (0,((((((((((((((((1,19),41),38),(((6,18),(10,36)),(17,25))),(((13,21),40),32)),(4,8)),33),((20,27),42)),(35,37)),(29,44)),(2,((((9,34),24),(14,23)),22))),(30,31)),(15,26)),7),((3,16),((12,28),39))),((5,45),43)),11);
 347: 1 -3584.732178 -3716.711461 (0,((((((((((((((1,19),41),((((6,18),(10,36)),38),(17,25))),((4,8),(((13,21),40),32))),33),((20,27),42)),((((9,34),24),(14,23)),22)),2),(35,37)),(30,31)),(29,44)),((7,26),15)),((3,16),((12,28),39))),((5,45),43)),11);
 348: 4 -3682.968994 -3696.671844 (0,((((((((((((1,19),41),((((6,18),(10,36)),38),(17,25))),(((13,21),40),32)),(4,8)),((20,27),42)),(35,37)),((29,44),33)),((2,((((9,34),24),(14,23)),22)),(30,31))),(7,15)),(((3,16),((12,28),39)),26)),((5,45),43)),11);
 349: 1 -3455.841064 -3707.940803 (0,((((((((((((((1,19),((((6,18),((10,36),38)),(17,25)),41)),(((13,21),40),32)),(4,8)),((20,27),42)),(35,37)),((29,44),33)),(30,31)),(2,((((9,24),34),(14,23)),22))),15),26),7),((3,16),((12,28),39))),((5,45),43)),11);
 350: 2 -3906.343506 -3701.533999 (0,((((((((((((((1,19),41),((((6,18),(10,36)),38),(17,25))),(((13,21),40),32)),33),(4,8)),((20,27),42)),(35,37)),(29,44)),(2,((((9,24),34),(14,23)),22))),(30,31)),15),((((3,16),((12,28),39)),7),26)),((5,45),43)),11);
 351: 1 -3890.373047 -3698.750237 (0,((((((((((((((((1,19),41),(((13,21),40),32)),((((6,18),(10,36)),38),(17,25))),(4,8)),((20,27),42)),(35,37)),((29,44),33)),(2,(((9,(24,34)),(14,23)),22))),(30,31)),15),26),7),((3,16),((12,28),39))),(5,45)),43),11);
 352: 4 -3816.132324 -3700.552844 (0,(((((((((((((((((1,19),41),38),(17,25)),((6,18),(10,36))),((13,21),(32,40))),(4,8)),33),((20,27),42)),(35,37)),(29,44)),(2,(((((9,34),24),14),23),22))),(30,31)),15),(7,26)),((3,16),((12,28),39))),((5,45),43)),11);
 353: 1 -3760.382568 -3700.554189 (0,((((((((((((((((1,19),41),38),(17,25)),((6,18),(10,36))),(((13,21),40),32)),(4,8)),33),(29,44)),(((20,27),42),(35,37))),(2,((((9,24),34),(14,23)),22))),(30,31)),((7,26),15)),((3,16),((12,28),39))),(5,45)),43),11);
 354: 1 -3647.089355 -3702.297271 (0,((((((((((((((((((1,19),41),38),(17,25)),((6,18),(10,36))),(4,8)),(((13,21),40),32)),((20,27),42)),33),(35,37)),(2,((((9,24),34),(14,23)),22))),(29,44)),(30,31)),15),7),26),((3,16),((12,28),39))),((5,45),43)),11);
 355: 2 -4205.409668 -3700.818249 (0,(((((((((((((((((1,19),41),(4,8)),(((13,21),40),32)),(((6,18),(10,36)),38)),(17,25)),33),((20,27),42)),(35,37)),(29,44)),(2,((((9,24),34),(14,23)),22))),(30,31)),15),26),7),((5,45),43)),((3,16),((12,28),39))),11);
 356: 2 -3634.604492 -3701.578141 (0,((((((((((((((1,19),(((((6,18),(10,36)),38),41),(17,25))),(((13,21),32),40)),(4,8)),33),((20,27),42)),(35,37)),(29,44)),(2,(((9,(24,34)),(14,23)),22))),(30,31)),15),(7,26)),((3,16),((12,28),39))),((5,45),43)),11);
 357: 1 -3763.589355 -3711.539825 (0,(((((((((((((((((1,19),41),(17,25)),38),(((13,21),40),32)),33),((4,8),((6,18),(10,36)))),((20,27),42)),(35,37)),(29,44)),(2,((((9,24),34),(14,23)),22))),(30,31)),15),26),7),((3,16),((12,28),39))),((5,45),43)),11);
 358: 10 -3602.940186 -3695.733244 (0,((((((((((((((((1,19),41),(17,25)),(((6,18),(10,36)),38)),(((13,21),40),32)),(4,8)),((20,27),42)),(35,37)),((29,44),33)),(2,((((9,34),24),(14,23)),22))),(30,31)),15),26),7),((3,16),((12,28),39))),((5,45),43)),11);
 359: 3 -3953.297607 -3696.329091 (0,((((((((((((((((1,19),41),38),(17,25)),((6,18),(10,36))),(4,8)),(((13,21),40),32)),((20,27),42)),(35,37)),((29,44),33)),(2,((((9,24),34),(14,23)),22))),(30,31)),15),26),(((3,16),((12,28),39)),7)),((5,45),43)),11);
 360: 2 -3742.057617 -3711.15252 (0,((((((((((((1,19),41),((((6,18),(10,36)),38),(17,25))),(((13,21),40),32)),(4,8)),((20,27),42)),(35,37)),((29,44),33)),((3,16),((12,28),39))),((((2,((((9,24),34),(14,23)),22)),(30,31)),15),(7,26))),(5,45)),43),11);
 361: 3 -3967.507812 -3697.934256 (0,((((((((((((((((((1,19),41),38),(17,25)),((6,18),(10,36))),(((13,21),40),32)),(4,8)),33),((20,27),42)),(35,37)),(29,44)),(2,((((9,34),24),(14,23)),22))),(30,31)),(15,26)),7),((3,16),((12,28),39))),(5,45)),43),11);
 362: 1 -3985.169922 -3696.162529 (0,((((((((((((((1,19),(((((6,18),(10,36)),38),(17,25)),41)),(4,8)),(((13,21),40),32)),33),((20,27),42)),(35,37)),(29,44)),(2,((((9,24),34),(14,23)),22))),(30,31)),15),(7,26)),((3,16),((12,28),39))),((5,45),43)),11);
 363: 1 -3654.94873 -3696.249438 (0,((((((((((((((((((1,19),41),(17,25)),38),((6,18),(10,36))),(((13,21),40),32)),(4,8)),33),((20,27),42)),(35,37)),(29,44)),(30,31)),(2,((((9,24),34),(14,23)),22))),15),7),26),((3,16),((12,28),39))),((5,45),43)),11);
 364: 1 -3683.048828 -3708.490611 (0,((((((((((((((1,19),41),(17,25)),38),((4,8),((6,18),(10,36)))),(((13,21),40),32)),33),(29,44)),(((20,27),42),(35,37))),((2,((((9,24),34),(14,23)),22)),(30,31))),15),(7,26)),((3,16),((12,28),39))),((5,45),43)),11);
 365: 1 -3932.375488 -3695.775366 (0,((((((((((((((1,19),41),38),(17,25)),((6,18),(10,36))),(4,8)),(((13,21),40),32)),((20,27),42)),(35,37)),((29,44),33)),((2,((((9,24),34),(14,23)),22)),(30,31))),((7,15),26)),((3,16),((12,28),39))),((5,45),43)),11);
 366: 1 -3614.699219 -3701.311788 (0,((((((((((((((1,19),41),((((6,18),(10,36)),38),(17,25))),(((13,21),40),32)),(4,8)),(35,37)),((20,27),42)),(30,31)),((29,44),33)),(2,((((9,24),34),(14,23)),22))),15),(7,26)),((3,16),((12,28),39))),((5,45),43)),11);
 367: 1 -3991.021484 -3702.866823 (0,(((((((((((((((1,19),41),((((6,18),(10,36)),38),(17,25))),(((13,21),40),32)),(4,8)),((20,27),42)),(35,37)),(2,((((9,34),24),(14,23)),22))),((29,44),33)),(30,31)),(15,26)),7),((3,16),((12,28),39))),(5,45)),43),11);
 368: 1 -3700.675293 -3709.063247 (0,((((((((((((((((((1,19),41),(17,25)),38),(10,36)),((4,8),(6,18))),(((13,21),40),32)),33),((20,27),42)),(35,37)),(29,44)),(2,((((9,24),34),(14,23)),22))),(30,31)),15),26),7),((3,16),((12,28),39))),((5,45),43)),11);
 369: 2 -3725.099609 -3699.383763 (0,(((((((((((((((1,19),(38,41)),(17,25)),((6,18),(10,36))),(((13,21),40),32)),(4,8)),((20,27),42)),(35,37)),((29,44),33)),(2,((((9,24),34),(14,23)),22))),(30,31)),(7,15)),26),((3,16),((12,28),39))),((5,45),43)),11);
 370: 1 -3673.875244 -3708.810569 (0,(((((((((((((1,19),41),((((6,18),(10,36)),38),(17,25))),(4,8)),(((13,21),40),32)),33),((20,27),42)),(35,37)),(29,44)),(30,31)),((2,((((9,24),34),(14,23)),22)),((3,16),((12,28),39)))),(7,(15,26))),((5,45),43)),11);
 371: 2 -3799.459717 -3697.590776 (0,((((((((((((((1,19),41),((((6,18),(10,36)),38),(17,25))),(4,8)),33),(((13,21),40),32)),((20,27),42)),(35,37)),(29,44)),(2,((((9,24),34),(14,23)),22))),(30,31)),15),((((3,16),((12,28),39)),7),26)),((5,45),43)),11);
 372: 1 -3387.800781 -3703.094712 (0,((((((((((((1,19),41),((((6,18),(10,36)),38),(17,25))),((4,8),(((13,21),40),32))),33),((20,27),42)),(2,((((9,34),24),(14,23)),22))),((30,31),(35,37))),(29,44)),((7,26),15)),((3,16),((12,28),39))),((5,45),43)),11);
 373: 1 -3280.222412 -3712.612152 (0,((((((((((((((1,19),41),(17,25)),38),((6,18),(10,36))),(4,8)),(((13,21),40),32)),33),(29,44)),(((20,27),42),(35,37))),(((2,((((9,24),34),(14,23)),22)),(30,31)),15)),(7,26)),((3,16),((12,28),39))),((5,45),43)),11);
 374: 1 -3564.648926 -3695.732723 (0,((((((((((((((((1,19),41),38),(17,25)),((6,18),(10,36))),(((13,21),40),32)),(4,8)),33),(29,44)),(((20,27),42),(35,37))),(2,((((9,24),34),(14,23)),22))),(30,31)),15),26),(((3,16),((12,28),39)),7)),((5,45),43)),11);
 375: 3 -3680.423096 -3699.600796 (0,((((((((((((((1,19),41),((((6,18),(10,36)),38),(17,25))),(((13,21),40),32)),(4,8)),((20,27),42)),(35,37)),(2,((((9,34),24),(14,23)),22))),(30,31)),((29,44),33)),15),26),(((3,16),((12,28),39)),7)),((5,45),43)),11);
 376: 3 -3739.908691 -3699.470085 (0,((((((((((((((((((1,19),41),38),(17,25)),((6,18),(10,36))),(((13,21),40),32)),33),(4,8)),((20,27),42)),(35,37)),(29,44)),(2,((((9,24),34),(14,23)),22))),(30,31)),((3,16),((12,28),39))),7),26),15),((5,45),43)),11);
 377: 7 -3392.706299 -3702.329678 (0,((((((((((((((((1,19),((4,8),41)),(((13,21),40),32)),(((6,18),(10,36)),38)),(17,25)),33),((20,27),42)),(35,37)),(29,44)),(2,((((9,24),34),(14,23)),22))),(30,31)),15),26),7),((3,16),((12,28),39))),((5,45),43)),11);
 378: 2 -3557.919434 -3702.412654 (0,(((((((((((((1,19),41),((((6,18),(10,36)),38),(17,25))),(((13,21),40),32)),(4,8)),((20,27),42)),(35,37)),((29,44),33)),((2,((9,(24,34)),(14,23))),22)),(30,31)),((7,26),15)),((3,16),((12,28),39))),((5,45),43)),11);
 379: 1 -3482.154785 -3703.596248 (0,((((((((((((((((1,19),41),(17,25)),38),((6,18),(10,36))),(4,8)),(((13,21),40),32)),33),(29,44)),(((20,27),42),(35,37))),((2,((((9,24),34),(14,23)),22)),(30,31))),15),(7,26)),((3,16),((12,28),39))),(5,45)),43),11);
 380: 1 -3790.551025 -3710.741679 (0,(((((((((((((1,19),41),((((6,18),(10,36)),38),(17,25))),(((13,21),40),32)),(4,8)),((20,27),42)),(35,37)),((29,44),33)),((2,((((9,24),34),(14,23)),22)),(30,31))),((12,28),39)),(3,16)),(7,(15,26))),((5,45),43)),11);
 381: 1 -3771.38916 -3700.332132 (0,((((((((((((((1,19),41),((((6,18),(10,36)),38),(17,25))),((4,8),(((13,21),40),32))),33),((20,27),42)),(35,37)),(29,44)),(2,((((9,24),34),(14,23)),22))),(30,31)),((3,16),((12,28),39))),((7,26),15)),(5,45)),43),11);
 382: 2 -3771.811768 -3693.331559 (0,(((((((((((((((((1,19),41),38),(17,25)),((6,18),(10,36))),(((13,21),40),32)),(4,8)),33),((20,27),42)),(35,37)),(29,44)),(2,(((9,(24,34)),(14,23)),22))),(30,31)),15),26),(((3,16),((12,28),39)),7)),((5,45),43)),11);
 383: 3 -3522.776367 -3699.992407 (0,(((((((((((((((1,19),41),38),(17,25)),((6,18),(10,36))),(((13,21),40),32)),33),(4,8)),(29,44)),(((20,27),42),(35,37))),(2,((((9,24),34),(14,23)),22))),(30,31)),((7,26),15)),((3,16),((12,28),39))),((5,45),43)),11);
 384: 1 -3918.298584 -3696.686717 (0,((((((((((((((((1,19),41),(17,25)),(((13,21),40),32)),(((6,18),(10,36)),38)),(4,8)),((20,27),42)),(35,37)),((29,44),33)),(2,((((9,24),34),(14,23)),22))),(30,31)),15),26),7),((3,16),((12,28),39))),((5,45),43)),11);
 385: 1 -3609.085205 -3704.444064 (0,((((((((((((((((1,19),41),38),(17,25)),((6,18),(10,36))),(4,8)),(((((13,21),40),32),33),((20,27),42))),(35,37)),(29,44)),(2,((((9,34),24),(14,23)),22))),(30,31)),((3,16),((12,28),39))),7),26),15),((5,45),43)),11);
 386: 5 -3515.044434 -3697.439784 (0,((((((((((((((((1,19),41),((((6,18),(10,36)),38),(17,25))),(4,8)),(((13,21),40),32)),33),((20,27),42)),(29,44)),(35,37)),(2,(((((9,24),34),23),14),22))),(30,31)),15),26),7),((3,16),((12,28),39))),((5,45),43)),11);
 387: 1 -3822.197754 -3701.210566 (0,((((((((((((((1,19),((((6,18),(10,36)),(38,41)),(17,25))),((4,8),(((13,21),40),32))),33),((20,27),42)),(35,37)),(29,44)),(2,(((((9,24),34),23),14),22))),(30,31)),15),26),7),((3,16),((12,28),39))),((5,45),43)),11);
 388: 6 -3746.566895 -3701.046785 (0,(((((((((((((((((1,19),41),38),(17,25)),(10,36)),(6,18)),((4,8),(((13,21),40),32))),33),(29,44)),(((20,27),42),(35,37))),(2,((((9,24),34),(14,23)),22))),(30,31)),15),26),7),((3,16),((12,28),39))),((5,45),43)),11);
 389: 10 -3694.40332 -3698.191367 (0,((((((((((((((((1,19),41),((((6,18),(10,36)),38),(17,25))),(((13,21),40),32)),(4,8)),((20,27),42)),(35,37)),((29,44),33)),(2,((((9,24),34),(14,23)),22))),(30,31)),15),26),7),((3,16),((12,28),39))),(5,45)),43),11);
 390: 3 -3895.262207 -3697.254988 (0,((((((((((((((1,19),(((((6,18),(10,36)),38),41),(17,25))),(((13,21),40),32)),(4,8)),33),((20,27),42)),(35,37)),(29,44)),(2,(((9,(24,34)),(14,23)),22))),(30,31)),(7,26)),15),((3,16),((12,28),39))),((5,45),43)),11);
 391: 4 -3350.150635 -3696.187084 (0,((((((((((((1,19),(((((6,18),(10,36)),38),(17,25)),41)),(((13,21),40),32)),(4,8)),((20,27),42)),(35,37)),((29,44),33)),((2,((((9,34),24),(14,23)),22)),(30,31))),(7,15)),26),((3,16),((12,28),39))),((5,45),43)),11);
 392: 2 -3589.776855 -3699.867986 (0,((((((((((((((((1,19),41),38),(17,25)),((6,18),(10,36))),(((13,21),40),32)),(4,8)),((20,27),42)),(35,37)),(2,((((9,24),34),(14,23)),22))),((29,44),33)),(30,31)),(7,15)),26),((3,16),((12,28),39))),((5,45),43)),11);
 393: 2 -3567.792725 -3697.987601 (0,(((((((((((((1,19),(((((6,18),(10,36)),38),(17,25)),41)),(((13,21),40),32)),(4,8)),33),((20,27),42)),(35,37)),(29,44)),(2,((((9,34),24),(14,23)),22))),(30,31)),15),(7,26)),(((3,16),((12,28),39)),((5,45),43))),11);
 394: 1 -3699.795898 -3696.019488 (0,(((((((((((((((1,19),((((6,18),(10,36)),((17,25),38)),41)),(4,8)),(((13,21),40),32)),33),((20,27),42)),(35,37)),(29,44)),(2,((((9,24),34),(14,23)),22))),(30,31)),15),26),7),((3,16),((12,28),39))),((5,45),43)),11);
 395: 1 -3952.948486 -3697.016791 (0,(((((((((((((((1,19),41),38),(17,25)),(((6,18),(10,36)),(((13,21),40),32))),(4,8)),33),((20,27),42)),(35,37)),(29,44)),((2,((((9,24),34),(14,23)),22)),(30,31))),15),(7,26)),((3,16),((12,28),39))),((5,45),43)),11);
 396: 2 -3525.94043 -3703.948426 (0,((((((((((((((((1,19),41),(17,25)),38),(10,36)),(6,18)),(4,8)),(((13,21),40),32)),((20,27),42)),(35,37)),33),(29,44)),((2,((((9,34),24),(14,23)),22)),(30,31))),((7,15),26)),((3,16),((12,28),39))),((5,45),43)),11);
 397: 2 -3490.036621 -3697.835297 (0,((((((((((((((1,19),41),((((6,18),(10,36)),38),(17,25))),(((13,21),40),32)),(4,8)),33),((20,27),42)),(35,37)),(2,((((9,24),34),(14,23)),22))),(30,31)),(29,44)),((3,16),((12,28),39))),((7,15),26)),((5,45),43)),11);
 398: 4 -3754.09082 -3698.915475 (0,((((((((((((((1,19),((((6,18),(10,36)),38),(17,25))),41),(((13,21),40),32)),(4,8)),((20,27),42)),(35,37)),((29,44),33)),((2,((((9,24),34),(14,23)),22)),(30,31))),26),15),7),((3,16),((12,28),39))),((5,45),43)),11);
 399: 4 -3742.411133 -3705.797696 (0,(((((((((((((((((((1,19),41),38),(17,25)),((6,18),(10,36))),(4,8)),(((13,21),40),32)),33),((20,27),42)),(35,37)),(29,44)),((((9,24),34),(14,23)),22)),2),(30,31)),15),26),7),((3,16),((12,28),39))),((5,45),43)),11);
 400: 2 -3780.688965 -3696.712138 (0,(((((((((((((((1,19),41),(17,25)),(((6,18),(10,36)),38)),(((13,21),40),32)),(4,8)),((20,27),42)),(35,37)),((29,44),33)),((2,((((9,24),34),(14,23)),22)),(30,31))),26),15),7),((3,16),((12,28),39))),((5,45),43)),11);
 401: 1 -3802.804443 -3699.668232 (0,(((((((((((((((1,19),41),38),(17,25)),((6,18),(10,36))),(4,8)),(((13,21),40),32)),((20,27),42)),33),(29,44)),(35,37)),((2,((((9,24),34),(14,23)),22)),(30,31))),((3,16),((12,28),39))),((7,26),15)),((5,45),43)),11);
 402: 2 -3901.190186 -3696.386602 (0,(((((((((((((1,19),(((((6,18),(10,36)),38),(17,25)),41)),(((13,21),40),32)),(4,8)),((20,27),42)),(35,37)),((29,44),33)),((2,(((9,(24,34)),(14,23)),22)),(30,31))),15),26),7),((3,16),((12,28),39))),((5,45),43)),11);
 403: 1 -3491.068359 -3697.405557 (0,(((((((((((((((((1,19),41),38),(17,25)),((6,18),(10,36))),33),(((13,21),40),32)),(4,8)),((20,27),42)),(35,37)),(29,44)),(2,((((9,24),34),(14,23)),22))),(30,31)),15),26),(((3,16),((12,28),39)),7)),((5,45),43)),11);
 404: 1 -3702.121094 -3696.695773 (0,(((((((((((((((1,19),(((((6,18),(10,36)),38),(17,25)),41)),(4,8)),(((13,21),40),32)),33),((20,27),42)),(29,44)),(35,37)),(2,((((9,24),34),(14,23)),22))),(30,31)),15),26),7),((3,16),((12,28),39))),((5,45),43)),11);
 405: 1 -3557.723633 -3699.573836 (0,((((((((((((((1,19),41),38),(17,25)),((6,18),(10,36))),(4,8)),33),(((((13,21),40),32),(35,37)),((20,27),42))),(29,44)),((2,((((9,34),24),(14,23)),22)),(30,31))),7),(15,26)),((3,16),((12,28),39))),((5,45),43)),11);
 406: 3 -3583.192627 -3701.149024 (0,((((((((((((((((1,19),41),(4,8)),(((6,18),(10,36)),38)),(((13,21),40),32)),(17,25)),33),((20,27),42)),(35,37)),(29,44)),(30,31)),(2,((((9,24),34),(14,23)),22))),15),(7,26)),((3,16),((12,28),39))),((5,45),43)),11);
 407: 1 -3696.853516 -3704.864398 (0,((((((((((((1,19),((17,25),38)),41),((6,18),(10,36))),(4,8)),((((13,21),40),32),((20,27),42))),(35,37)),((29,44),33)),((2,((((9,34),24),(14,23)),22)),(30,31))),((7,15),26)),((3,16),((12,28),39))),((5,45),43)),11);
 408: 3 -3923.794434 -3712.244161 (0,((((((((((((((((1,19),41),(17,25)),38),((6,18),(10,36))),((4,8),(((13,21),40),32))),33),((20,27),42)),(35,37)),((2,((((9,24),(14,23)),34),22)),(29,44))),(30,31)),15),26),7),((5,45),43)),((3,16),((12,28),39))),11);
 409: 2 -4047.177734 -3708.873079 (0,((((((((((((((((1,19),41),38),(17,25)),((6,18),(10,36))),(((13,21),40),32)),(4,8)),((20,27),42)),(35,37)),((29,44),33)),((2,22),((9,(24,34)),(14,23)))),(30,31)),15),(7,26)),(((3,16),39),(12,28))),((5,45),43)),11);
 410: 1 -3652.29248 -3698.125535 (0,((((((((((((((1,19),(((((6,18),(10,36)),38),(17,25)),41)),(((13,21),40),32)),(4,8)),((20,27),42)),(35,37)),(30,31)),((29,44),33)),(2,((((9,24),34),(14,23)),22))),15),26),7),((3,16),((12,28),39))),((5,45),43)),11);
 411: 4 -3969.933594 -3698.284851 (0,(((((((((((((((1,19),(((((6,18),(10,36)),38),(17,25)),41)),(((13,21),40),32)),(4,8)),33),((20,27),42)),(35,37)),(29,44)),(2,(((((9,24),34),23),14),22))),(30,31)),15),26),7),((3,16),((12,28),39))),((5,45),43)),11);
 412: 1 -3786.193115 -3697.405557 (0,(((((((((((((((((1,19),41),38),(17,25)),((6,18),(10,36))),33),(((13,21),40),32)),(4,8)),((20,27),42)),(35,37)),(29,44)),(2,((((9,24),34),(14,23)),22))),(30,31)),15),26),(((3,16),((12,28),39)),7)),((5,45),43)),11);
 413: 1 -3645.169922 -3700.554189 (0,((((((((((((((((1,19),41),38),(17,25)),((6,18),(10,36))),(((13,21),40),32)),(4,8)),33),(29,44)),(((20,27),42),(35,37))),(2,((((9,24),34),(14,23)),22))),(30,31)),((7,26),15)),((3,16),((12,28),39))),(5,45)),43),11);
 414: 3 -3573.506348 -3700.719776 (0,(((((((((((((((((1,19),(38,41)),(17,25)),((6,18),(10,36))),((13,21),(32,40))),(4,8)),33),((20,27),42)),(35,37)),(29,44)),(2,((((9,24),34),(14,23)),22))),(30,31)),15),26),7),((3,16),((12,28),39))),((5,45),43)),11);
 415: 2 -3806.752686 -3713.547158 (0,(((((((((((((((1,19),41),38),((((4,8),(6,18)),(17,25)),(10,36))),(((13,21),40),32)),33),((20,27),42)),(35,37)),(29,44)),(2,((((9,24),34),(14,23)),22))),(30,31)),15),(7,26)),((3,16),((12,28),39))),((5,45),43)),11);
 416: 5 -3658.15918 -3697.779119 (0,(((((((((((((((1,19),41),38),(17,25)),((6,18),(10,36))),(4,8)),(((13,21),40),32)),((29,44),33)),(((20,27),42),(35,37))),(2,((((9,24),34),(14,23)),22))),(30,31)),15),(7,26)),((3,16),((12,28),39))),((5,45),43)),11);
 417: 11 -3552.523926 -3694.195776 (0,((((((((((((((((1,19),41),38),(17,25)),((6,18),(10,36))),(4,8)),(((13,21),40),32)),33),(29,44)),(((20,27),42),(35,37))),(2,((((9,24),34),(14,23)),22))),(30,31)),15),(7,26)),((3,16),((12,28),39))),((5,45),43)),11);
 418: 2 -3648.669922 -3701.668287 (0,(((((((((((((((((((1,19),41),(17,25)),38),(10,36)),(6,18)),(4,8)),(((13,21),40),32)),33),((20,27),42)),(35,37)),(29,44)),(2,(((((9,24),34),14),23),22))),(30,31)),15),26),7),((3,16),((12,28),39))),((5,45),43)),11);
 419: 1 -4030.989258 -3707.470359 (0,((((((((((((((((((1,19),41),38),(10,36)),(17,25)),(6,18)),((4,8),(((13,21),40),32))),33),((20,27),42)),(35,37)),(29,44)),(2,(((9,(24,34)),(14,23)),22))),(30,31)),15),(7,26)),((3,16),((12,28),39))),(5,45)),43),11);
 420: 1 -3548.654785 -3699.111304 (0,((((((((((((1,19),41),(((4,8),(((13,21),40),32)),(((6,18),(10,36)),((17,25),38)))),33),((20,27),42)),(35,37)),(29,44)),(2,((((9,24),34),(14,23)),22))),(30,31)),((7,26),15)),((3,16),((12,28),39))),((5,45),43)),11);
 421: 1 -4041.328125 -3701.210566 (0,((((((((((((((1,19),((((6,18),(10,36)),(38,41)),(17,25))),((4,8),(((13,21),40),32))),33),((20,27),42)),(35,37)),(29,44)),(2,(((((9,24),34),23),14),22))),(30,31)),15),26),7),((3,16),((12,28),39))),((5,45),43)),11);
 422: 5 -3772.777344 -3703.5149 (0,(((((((((((((((1,19),((4,8),41)),(((6,18),(10,36)),38)),(((13,21),40),32)),(17,25)),33),((20,27),42)),(35,37)),(29,44)),(2,((((9,24),34),(14,23)),22))),(30,31)),15),(7,26)),((3,16),((12,28),39))),((5,45),43)),11);
 423: 2 -3414.284668 -3706.997676 (0,((((((((((((((((1,19),41),(17,25)),38),(10,36)),(6,18)),(4,8)),(((13,21),40),32)),((20,27),42)),(35,37)),((29,44),33)),((2,((((9,34),24),(14,23)),22)),(30,31))),((7,15),26)),((3,16),((12,28),39))),(5,45)),43),11);
 424: 2 -3337.968262 -3702.232003 (0,((((((((((((((1,19),41),((((6,18),(10,36)),38),(17,25))),(((13,21),40),32)),(4,8)),((20,27),42)),(35,37)),(2,((((9,34),24),(14,23)),22))),((29,44),33)),(30,31)),(15,26)),7),(((3,16),39),(12,28))),((5,45),43)),11);
 425: 1 -3317.560791 -3698.125535 (0,((((((((((((((1,19),(((((6,18),(10,36)),38),(17,25)),41)),(((13,21),40),32)),(4,8)),((20,27),42)),(35,37)),(30,31)),((29,44),33)),(2,((((9,24),34),(14,23)),22))),15),26),7),((3,16),((12,28),39))),((5,45),43)),11);
 426: 2 -3356.174561 -3706.697422 (0,(((((((((((((((((1,19),41),38),(17,25)),((6,18),(10,36))),((13,21),(32,40))),(4,8)),33),((20,27),42)),(35,37)),(29,44)),((2,22),(((9,34),24),(14,23)))),(30,31)),15),(7,26)),((3,16),((12,28),39))),((5,45),43)),11);
 427: 1 -3845.55542 -3697.209148 (0,((((((((((((((((((1,19),41),(17,25)),38),((6,18),(10,36))),33),(((13,21),40),32)),(4,8)),((20,27),42)),(35,37)),(29,44)),(2,((((9,24),34),(14,23)),22))),(30,31)),15),7),26),((3,16),((12,28),39))),((5,45),43)),11);
 428: 1 -3630.265137 -3697.083204 (0,((((((((((((((1,19),41),(17,25)),(((6,18),(10,36)),38)),(((13,21),40),32)),(4,8)),((20,27),42)),(35,37)),((29,44),33)),(2,(((9,(24,34)),(14,23)),22))),(30,31)),15),((((3,16),((12,28),39)),7),26)),((5,45),43)),11);
 429: 1 -3605.306152 -3696.574673 (0,((((((((((((1,19),41),((((6,18),(10,36)),38),(17,25))),(((13,21),40),32)),(4,8)),((20,27),42)),(35,37)),((29,44),33)),(2,(((9,(24,34)),(14,23)),22))),(30,31)),15),(((((3,16),((12,28),39)),7),26),((5,45),43))),11);
 430: 2 -3684.398193 -3712.349045 (0,(((((((((((((((((1,19),41),38),(10,36)),(17,25)),(6,18)),((4,8),(((13,21),40),32))),33),((20,27),42)),(35,37)),(29,44)),(2,((9,((14,23),(24,34))),22))),(30,31)),15),(7,26)),((3,16),((12,28),39))),((5,45),43)),11);
 431: 5 -3818.850098 -3697.732286 (0,(((((((((((((((1,19),41),38),(17,25)),((6,18),(10,36))),(((13,21),40),32)),(4,8)),((29,44),33)),(((20,27),42),(35,37))),(2,((((9,24),34),(14,23)),22))),(30,31)),15),(7,26)),((3,16),((12,28),39))),((5,45),43)),11);
 432: 1 -3878.374512 -3707.853987 (0,(((((((((((((((1,19),((((6,18),(10,36)),((17,25),41)),38)),(((13,21),40),32)),33),(4,8)),((20,27),42)),(35,37)),(29,44)),(2,((((9,34),24),(14,23)),22))),(30,31)),15),26),((3,16),((12,28),39))),7),((5,45),43)),11);
 433: 2 -3544.004395 -3700.093151 (0,((((((((((((1,19),((((((6,18),(10,36)),38),(17,25)),41),(((13,21),40),32))),(4,8)),((20,27),42)),((29,44),33)),(35,37)),(2,((((9,34),24),(14,23)),22))),(30,31)),15),26),(((3,16),((12,28),39)),7)),((5,45),43)),11);
 434: 1 -3220.49585 -3698.125535 (0,((((((((((((((1,19),(((((6,18),(10,36)),38),(17,25)),41)),(((13,21),40),32)),(4,8)),((20,27),42)),(35,37)),(30,31)),((29,44),33)),(2,((((9,24),34),(14,23)),22))),15),26),7),((3,16),((12,28),39))),((5,45),43)),11);
 435: 8 -3695.415527 -3695.257723 (0,(((((((((((((((1,19),41),((((6,18),(10,36)),38),(17,25))),((4,8),(((13,21),40),32))),((20,27),42)),33),(35,37)),(29,44)),(2,((((9,24),34),(14,23)),22))),(30,31)),15),26),7),((3,16),((12,28),39))),((5,45),43)),11);
 436: 1 -3787.317139 -3699.767244 (0,(((((((((((((1,19),41),((((6,18),(10,36)),38),(17,25))),(((13,21),40),32)),(4,8)),(((20,27),42),((29,44),33))),(35,37)),(2,(((9,(24,34)),(14,23)),22))),(30,31)),15),(7,26)),((3,16),((12,28),39))),((5,45),43)),11);
 437: 2 -4170.766602 -3702.555217 (0,((((((((((((1,19),(((((6,18),(10,36)),38),(17,25)),41)),((4,8),(((13,21),40),32))),33),((20,27),42)),(2,((((9,34),24),(14,23)),22))),(35,37)),(30,31)),(29,44)),((7,26),15)),((3,16),((12,28),39))),((5,45),43)),11);
 438: 1 -3854.42041 -3698.360632 (0,((((((((((((((((((1,19),41),38),(17,25)),((6,18),(10,36))),(4,8)),(((13,21),40),32)),33),((20,27),42)),(35,37)),(2,((((9,24),34),(14,23)),22))),(30,31)),(29,44)),15),7),26),((3,16),((12,28),39))),((5,45),43)),11);
 439: 4 -3299.906982 -3701.205797 (0,(((((((((((((((((1,19),41),38),(17,25)),((6,18),(10,36))),33),(((13,21),40),32)),(4,8)),(29,44)),(35,37)),((20,27),42)),(30,31)),(2,(((9,(24,34)),(14,23)),22))),15),(7,26)),((3,16),((12,28),39))),((5,45),43)),11);
 440: 1 -3433.156738 -3701.919612 (0,((((((((((((((((1,19),41),((((6,18),(10,36)),38),(17,25))),(((13,21),40),32)),(4,8)),((20,27),42)),(35,37)),(29,44)),33),((2,((((9,24),34),(14,23)),22)),(30,31))),15),26),7),((3,16),((12,28),39))),(5,45)),43),11);
 441: 1 -4163.976562 -3699.566464 (0,(((((((((((((1,19),(((((6,18),(10,36)),38),(17,25)),41)),(((13,21),40),32)),(4,8)),((20,27),42)),(35,37)),(2,((((9,34),24),(14,23)),22))),((29,44),33)),(30,31)),(15,26)),7),((3,16),((12,28),39))),((5,45),43)),11);
 442: 1 -3818.056152 -3700.655359 (0,(((((((((((((((1,19),41),((((6,18),(10,36)),38),(17,25))),(((13,21),40),32)),(4,8)),((20,27),42)),(35,37)),(2,((((9,34),24),(14,23)),22))),(29,44)),33),(30,31)),15),26),(((3,16),((12,28),39)),7)),((5,45),43)),11);
 443: 1 -3731.01123 -3699.566464 (0,(((((((((((((1,19),(((((6,18),(10,36)),38),(17,25)),41)),(((13,21),40),32)),(4,8)),((20,27),42)),(35,37)),(2,((((9,34),24),(14,23)),22))),((29,44),33)),(30,31)),(15,26)),7),((3,16),((12,28),39))),((5,45),43)),11);
 444: 1 -3896.640625 -3699.167734 (0,((((((((((((((((1,19),41),(4,8)),(((13,21),40),32)),(((6,18),(10,36)),38)),(17,25)),33),((20,27),42)),(35,37)),(29,44)),(2,((((9,24),34),(14,23)),22))),(30,31)),15),26),(((3,16),((12,28),39)),7)),((5,45),43)),11);
 445: 1 -3506.932617 -3703.0989 (0,((((((((((((((((((1,19),41),(17,25)),((10,36),38)),(6,18)),(4,8)),(((13,21),40),32)),33),((20,27),42)),(35,37)),(29,44)),(2,((((9,24),34),(14,23)),22))),(30,31)),15),26),7),((3,16),((12,28),39))),((5,45),43)),11);
 446: 1 -3587.176758 -3700.13937 (0,(((((((((((((1,19),(((((6,18),(10,36)),38),(17,25)),41)),(((13,21),40),32)),(4,8)),33),((20,27),42)),(35,37)),(2,((((9,24),34),(14,23)),22))),(29,44)),(30,31)),((3,16),((12,28),39))),((7,15),26)),((5,45),43)),11);
 447: 2 -3964.443848 -3696.019539 (0,((((((((((((((((1,19),41),38),(17,25)),((6,18),(10,36))),(((13,21),40),32)),(4,8)),33),((20,27),42)),(29,44)),(35,37)),(2,((((9,24),34),(14,23)),22))),(30,31)),15),(7,26)),(((3,16),((12,28),39)),((5,45),43))),11);
 448: 1 -3737.733398 -3695.550414 (0,((((((((((((((((1,19),41),38),(17,25)),((6,18),(10,36))),(((13,21),40),32)),(4,8)),33),(29,44)),(((20,27),42),(35,37))),(2,((((9,24),34),(14,23)),22))),(30,31)),15),26),(((3,16),((12,28),39)),7)),((5,45),43)),11);
 449: 1 -3902.661377 -3698.375468 (0,(((((((((((((1,19),(((((6,18),(10,36)),38),(17,25)),41)),(((13,21),40),32)),(4,8)),((20,27),42)),(35,37)),((29,44),33)),(2,((((9,24),34),(14,23)),22))),(30,31)),15),(7,26)),((5,45),43)),((3,16),((12,28),39))),11);
 450: 1 -3982.876953 -3701.60343 (0,((((((((((((1,19),((((((6,18),(10,36)),38),(17,25)),41),(((13,21),32),40))),(4,8)),((20,27),42)),(35,37)),((29,44),33)),(2,((((9,34),24),(14,23)),22))),(30,31)),15),26),(((3,16),((12,28),39)),7)),((5,45),43)),11);
 451: 1 -3742.632812 -3702.750803 (0,((((((((((((((1,19),41),((((6,18),(10,36)),38),(17,25))),(((13,21),40),32)),(4,8)),((20,27),42)),(35,37)),((29,44),33)),((2,(((9,24),34),(14,23))),22)),(30,31)),15),(7,26)),((3,16),((12,28),39))),((5,45),43)),11);
 452: 1 -3663.718506 -3698.132053 (0,(((((((((((((((((1,19),41),((((6,18),(10,36)),38),(17,25))),(((13,21),40),32)),(4,8)),33),((20,27),42)),(35,37)),(29,44)),(2,((((9,24),34),(14,23)),22))),(30,31)),15),26),7),((3,16),((12,28),39))),(5,45)),43),11);
 453: 1 -3674.765381 -3697.835297 (0,((((((((((((((1,19),41),((((6,18),(10,36)),38),(17,25))),(((13,21),40),32)),(4,8)),33),((20,27),42)),(35,37)),(2,((((9,24),34),(14,23)),22))),(30,31)),(29,44)),((3,16),((12,28),39))),((7,15),26)),((5,45),43)),11);
 454: 1 -3591.047852 -3696.574673 (0,((((((((((((1,19),41),((((6,18),(10,36)),38),(17,25))),(((13,21),40),32)),(4,8)),((20,27),42)),(35,37)),((29,44),33)),(2,(((9,(24,34)),(14,23)),22))),(30,31)),15),(((((3,16),((12,28),39)),7),26),((5,45),43))),11);
 455: 1 -3272.494141 -3703.329927 (0,((((((((((((((((1,19),((((6,18),(10,36)),38),(17,25))),41),(((13,21),40),32)),33),(4,8)),((20,27),42)),(35,37)),(29,44)),(2,(((9,(24,34)),(14,23)),22))),(30,31)),15),26),7),((3,16),((12,28),39))),((5,45),43)),11);
 456: 3 -3675.440186 -3700.26306 (0,(((((((((((((((((1,19),(38,41)),(17,25)),((6,18),(10,36))),(((13,21),32),40)),(4,8)),33),((20,27),42)),(35,37)),(29,44)),(2,((((9,24),34),(14,23)),22))),(30,31)),15),26),7),((3,16),((12,28),39))),((5,45),43)),11);
 457: 2 -3763.022461 -3698.599838 (0,(((((((((((((((((1,19),41),38),(17,25)),((6,18),(10,36))),(((13,21),40),32)),(4,8)),(29,44)),33),(((20,27),42),(35,37))),(2,(((9,(24,34)),(14,23)),22))),(30,31)),7),26),15),((3,16),((12,28),39))),((5,45),43)),11);
 458: 1 -3876.62915 -3701.926062 (0,(((((((((((((1,19),((((((6,18),(10,36)),38),(17,25)),41),(((13,21),40),32))),(4,8)),((20,27),42)),(35,37)),((29,44),33)),(2,((((9,34),24),(14,23)),22))),(30,31)),15),26),(((3,16),((12,28),39)),7)),(5,45)),43),11);
 459: 3 -3798.126465 -3701.083964 (0,(((((((((((((1,19),41),((((6,18),(10,36)),38),(17,25))),(4,8)),(((13,21),40),32)),33),((20,27),42)),(35,37)),(29,44)),(30,31)),(2,((((9,24),34),(14,23)),22))),((3,16),((12,28),39))),(((5,45),43),(7,(15,26)))),11);
 460: 2 -3520.787598 -3707.623735 (0,(((((((((((((1,19),41),((((6,18),(10,36)),38),(17,25))),(((13,21),40),32)),(4,8)),((20,27),42)),(35,37)),((29,44),33)),(((2,(((9,(24,34)),(14,23)),22)),(30,31)),15)),26),7),((3,16),((12,28),39))),((5,45),43)),11);
 461: 1 -3713.66748 -3700.13937 (0,(((((((((((((1,19),(((((6,18),(10,36)),38),(17,25)),41)),(((13,21),40),32)),(4,8)),33),((20,27),42)),(35,37)),(2,((((9,24),34),(14,23)),22))),(29,44)),(30,31)),((3,16),((12,28),39))),((7,15),26)),((5,45),43)),11);
 462: 1 -3893.852295 -3696.574673 (0,((((((((((((1,19),41),((((6,18),(10,36)),38),(17,25))),(((13,21),40),32)),(4,8)),((20,27),42)),(35,37)),((29,44),33)),(2,(((9,(24,34)),(14,23)),22))),(30,31)),15),(((((3,16),((12,28),39)),7),26),((5,45),43))),11);
 463: 1 -3503.573975 -3698.634092 (0,((((((((((((((((1,19),41),38),(17,25)),((6,18),(10,36))),(4,8)),(((13,21),40),32)),(29,44)),33),((20,27),42)),(35,37)),(2,(((9,(24,34)),(14,23)),22))),(30,31)),((7,26),15)),((3,16),((12,28),39))),((5,45),43)),11);
 464: 1 -3616.921875 -3706.205082 (0,((((((((((((1,19),((((((6,18),(10,36)),38),(17,25)),41),(((13,21),40),32))),(4,8)),((20,27),42)),(35,37)),((29,44),33)),((2,22),(((9,34),24),(14,23)))),(30,31)),15),26),(((3,16),((12,28),39)),7)),((5,45),43)),11);
 465: 10 -3470.994629 -3694.710852 (0,((((((((((((1,19),41),(((((6,18),(10,36)),38),(17,25)),(((13,21),40),32))),(4,8)),((20,27),42)),(35,37)),((29,44),33)),((2,((((9,34),24),(14,23)),22)),(30,31))),(7,15)),26),((3,16),((12,28),39))),((5,45),43)),11);
 466: 2 -3136.171875 -3706.997675 (0,((((((((((((((((1,19),41),(17,25)),38),(10,36)),(6,18)),(4,8)),(((13,21),40),32)),((20,27),42)),(35,37)),((29,44),33)),((2,((((9,24),34),(14,23)),22)),(30,31))),((7,26),15)),((3,16),((12,28),39))),(5,45)),43),11);
 467: 1 -3493.284668 -3703.693326 (0,((((((((((((((((1,19),41),(((13,21),40),32)),(17,25)),(((6,18),(10,36)),38)),(4,8)),33),((20,27),42)),((30,31),(35,37))),(29,44)),(2,((((9,24),34),(14,23)),22))),26),15),7),((3,16),((12,28),39))),((5,45),43)),11);
 468: 4 -3814.956543 -3697.602502 (0,(((((((((((((((((1,19),41),38),(17,25)),((6,18),(10,36))),(4,8)),(((13,21),40),32)),(29,44)),33),(((20,27),42),(35,37))),(2,((((9,24),34),(14,23)),22))),(30,31)),15),26),7),((3,16),((12,28),39))),((5,45),43)),11);
 469: 15 -3738.675781 -3693.402664 (0,((((((((((((((1,19),41),((((6,18),(10,36)),38),(17,25))),(((13,21),40),32)),(4,8)),((20,27),42)),(35,37)),((29,44),33)),(2,((((9,24),34),(14,23)),22))),(30,31)),(7,26)),15),((3,16),((12,28),39))),((5,45),43)),11);
 470: 9 -3493.768311 -3693.41507 (0,((((((((((((((((1,19),41),38),(17,25)),((6,18),(10,36))),(((13,21),40),32)),(4,8)),33),((20,27),42)),(35,37)),(29,44)),((2,((((9,34),24),(14,23)),22)),(30,31))),(15,26)),7),((3,16),((12,28),39))),((5,45),43)),11);
 471: 4 -3783.048096 -3698.087272 (0,((((((((((((((((1,19),41),38),(17,25)),((6,18),(10,36))),(4,8)),((((13,21),40),32),33)),(29,44)),(((20,27),42),(35,37))),(2,((((9,34),24),(14,23)),22))),(30,31)),15),26),7),((3,16),((12,28),39))),((5,45),43)),11);
 472: 2 -3350.936035 -3698.86856 (0,((((((((((((((((1,19),(38,41)),(17,25)),((6,18),(10,36))),(4,8)),(((13,21),40),32)),((20,27),42)),(35,37)),((29,44),33)),(2,((((9,34),24),(14,23)),22))),(30,31)),15),7),26),((3,16),((12,28),39))),((5,45),43)),11);
 473: 6 -3812.244629 -3697.957688 (0,(((((((((((((((((1,19),41),(4,8)),(((13,21),40),32)),(((6,18),(10,36)),38)),(17,25)),33),((20,27),42)),(35,37)),(29,44)),(2,((((9,24),34),(14,23)),22))),(30,31)),15),7),26),((3,16),((12,28),39))),((5,45),43)),11);
 474: 1 -3722.708984 -3700.456248 (0,((((((((((((((1,19),((((6,18),(10,36)),(38,41)),(17,25))),((4,8),(((13,21),40),32))),((20,27),42)),33),(35,37)),(29,44)),(2,((((9,24),34),(14,23)),22))),(30,31)),15),26),7),((3,16),((12,28),39))),((5,45),43)),11);
 475: 6 -3461.762695 -3695.16837 (0,(((((((((((((((1,19),(((((6,18),(10,36)),38),(17,25)),41)),(((13,21),40),32)),(4,8)),33),((20,27),42)),(35,37)),(29,44)),(2,((((9,24),34),(14,23)),22))),(30,31)),15),26),7),((3,16),((12,28),39))),((5,45),43)),11);
 476: 11 -3943.691162 -3692.632584 (0,(((((((((((((((((1,19),41),38),(17,25)),((6,18),(10,36))),(((13,21),40),32)),(4,8)),33),((20,27),42)),(35,37)),(29,44)),(2,(((9,(24,34)),(14,23)),22))),(30,31)),(15,26)),7),((3,16),((12,28),39))),((5,45),43)),11);
 477: 1 -3662.719482 -3701.351121 (0,(((((((((((1,19),41),(((((6,18),(10,36)),38),(17,25)),(((13,21),40),32))),(4,8)),((20,27),42)),(35,37)),((29,44),33)),(2,((((9,24),34),(14,23)),22))),(30,31)),((((3,16),((12,28),39)),7),26)),(((5,45),43),15)),11);
 478: 2 -3630.189697 -3703.114607 (0,((((((((((((((1,19),41),((4,8),((13,21),(32,40)))),(((6,18),(10,36)),38)),(17,25)),33),((20,27),42)),(35,37)),(29,44)),(2,((((9,24),34),(14,23)),22))),(30,31)),((7,15),26)),((3,16),((12,28),39))),((5,45),43)),11);
 479: 3 -4010.093262 -3703.503253 (0,((((((((((((1,19),41),((((6,18),(10,36)),38),(17,25))),(((13,21),40),32)),(4,8)),((20,27),42)),((2,((((9,34),24),(14,23)),22)),(30,31))),(35,37)),((29,44),33)),((3,16),((12,28),39))),((7,15),26)),((5,45),43)),11);
 480: 2 -3673.746582 -3700.509003 (0,(((((((((((((((1,19),41),(4,8)),(((6,18),(10,36)),38)),(((13,21),40),32)),(17,25)),33),((20,27),42)),(35,37)),(29,44)),((2,((((9,24),34),(14,23)),22)),(30,31))),15),(7,26)),((3,16),((12,28),39))),((5,45),43)),11);
 481: 1 -3753.901855 -3697.915767 (0,(((((((((((1,19),((((((6,18),(10,36)),38),(17,25)),41),(((13,21),40),32))),(4,8)),((20,27),42)),(35,37)),((29,44),33)),((2,((((9,34),24),(14,23)),22)),(30,31))),15),26),(((3,16),((12,28),39)),7)),((5,45),43)),11);
 482: 1 -3900.655762 -3705.045177 (0,((((((((((((((((1,19),41),38),(((13,21),40),32)),(17,25)),(((6,18),(10,36)),33)),(4,8)),(29,44)),(((20,27),42),(35,37))),(2,((((9,24),34),(14,23)),22))),(30,31)),15),26),7),((3,16),((12,28),39))),((5,45),43)),11);
 483: 5 -3742.060791 -3700.199466 (0,(((((((((((((1,19),41),((4,8),(((6,18),(10,36)),38))),(((13,21),40),32)),(17,25)),33),((20,27),42)),(35,37)),(29,44)),((2,((((9,24),34),(14,23)),22)),(30,31))),((7,26),15)),((3,16),((12,28),39))),((5,45),43)),11);
 484: 4 -3543.771973 -3693.862477 (0,((((((((((((((((((1,19),41),38),(17,25)),((6,18),(10,36))),(((13,21),40),32)),(4,8)),33),((20,27),42)),(35,37)),(29,44)),(2,((((9,24),34),(14,23)),22))),(30,31)),((3,16),((12,28),39))),7),26),15),((5,45),43)),11);
 485: 2 -3671.116455 -3698.496983 (0,(((((((((((((((((1,19),41),38),((6,18),(10,36))),(17,25)),(((13,21),40),32)),(4,8)),33),((20,27),42)),(29,44)),(35,37)),(2,((((9,24),34),(14,23)),22))),(30,31)),15),(7,26)),((3,16),((12,28),39))),((5,45),43)),11);
 486: 2 -3807.473145 -3710.741679 (0,(((((((((((((1,19),41),((((6,18),(10,36)),38),(17,25))),(((13,21),40),32)),(4,8)),((20,27),42)),(35,37)),((29,44),33)),((2,((((9,24),34),(14,23)),22)),(30,31))),((12,28),39)),(3,16)),(7,(15,26))),((5,45),43)),11);
 487: 1 -3797.776367 -3696.290112 (0,((((((((((((1,19),(((((6,18),(10,36)),38),(17,25)),41)),(((13,21),40),32)),(4,8)),((20,27),42)),(35,37)),((29,44),33)),(2,(((9,(24,34)),(14,23)),22))),(30,31)),15),((((3,16),((12,28),39)),7),26)),((5,45),43)),11);
 488: 2 -3899.546631 -3697.852789 (0,((((((((((((((((((1,19),41),(17,25)),38),((6,18),(10,36))),(((13,21),32),40)),(4,8)),33),((20,27),42)),(35,37)),(29,44)),(2,((((9,24),34),(14,23)),22))),(30,31)),15),7),26),((3,16),((12,28),39))),((5,45),43)),11);
 489: 2 -3645.799805 -3702.724202 (0,(((((((((((((((((1,19),41),(4,8)),((13,21),(32,40))),(((6,18),(10,36)),38)),(17,25)),33),((20,27),42)),(35,37)),(29,44)),(2,((((9,24),34),(14,23)),22))),(30,31)),15),26),7),((3,16),((12,28),39))),((5,45),43)),11);
 490: 3 -3415.795166 -3712.090221 (0,((((((((((((((1,41),19),((((6,18),(10,36)),38),(17,25))),(4,8)),(((13,21),40),32)),33),((20,27),42)),(35,37)),(29,44)),(30,31)),(2,((((9,24),34),(14,23)),22))),((3,16),((12,28),39))),(7,(15,26))),((5,45),43)),11);
 491: 1 -3631.94873 -3701.803961 (0,((((((((((((((((1,19),((((6,18),(10,36)),38),((17,25),41))),(((13,21),40),32)),(4,8)),33),((20,27),42)),(35,37)),(29,44)),(2,((((9,24),34),(14,23)),22))),(30,31)),15),26),7),((3,16),((12,28),39))),(5,45)),43),11);
 492: 4 -3548.746338 -3697.725534 (0,((((((((((((((((1,19),41),38),(17,25)),((6,18),(10,36))),(4,8)),(((13,21),40),32)),((29,44),33)),(((20,27),42),(35,37))),(2,((((9,24),34),(14,23)),22))),(30,31)),15),26),7),((3,16),((12,28),39))),((5,45),43)),11);
 493: 2 -3628.622559 -3711.15252 (0,((((((((((((1,19),41),((((6,18),(10,36)),38),(17,25))),(((13,21),40),32)),(4,8)),((20,27),42)),(35,37)),((29,44),33)),((3,16),((12,28),39))),((((2,((((9,24),34),(14,23)),22)),(30,31)),15),(7,26))),(5,45)),43),11);
 494: 1 -3759.21875 -3704.884166 (0,((((((((((((((1,19),41),38),(17,25)),((6,18),(10,36))),(4,8)),(((((13,21),40),32),((20,27),42)),(35,37))),33),(29,44)),((2,((((9,34),24),(14,23)),22)),(30,31))),7),(15,26)),((3,16),((12,28),39))),((5,45),43)),11);
 495: 1 -3505.617188 -3696.574673 (0,((((((((((((1,19),41),((((6,18),(10,36)),38),(17,25))),(((13,21),40),32)),(4,8)),((20,27),42)),(35,37)),((29,44),33)),(2,(((9,(24,34)),(14,23)),22))),(30,31)),15),(((((3,16),((12,28),39)),7),26),((5,45),43))),11);
 496: 1 -3686.466797 -3700.406858 (0,(((((((((((((((1,19),(((((6,18),(10,36)),38),(17,25)),41)),(((13,21),40),32)),(4,8)),((20,27),42)),(35,37)),((29,44),33)),(2,((((9,24),34),(14,23)),22))),(30,31)),15),26),7),((3,16),((12,28),39))),(5,45)),43),11);
 497: 1 -3680.788574 -3698.125535 (0,((((((((((((((1,19),(((((6,18),(10,36)),38),(17,25)),41)),(((13,21),40),32)),(4,8)),((20,27),42)),(35,37)),(30,31)),((29,44),33)),(2,((((9,24),34),(14,23)),22))),15),26),7),((3,16),((12,28),39))),((5,45),43)),11);
 498: 1 -3625.168945 -3705.796971 (0,((((((((((((((((((1,19),41),38),(17,25)),((6,18),(10,36))),33),(((13,21),40),32)),((20,27),42)),(4,8)),(35,37)),(29,44)),(2,((((9,34),24),(14,23)),22))),(30,31)),15),26),7),((3,16),((12,28),39))),((5,45),43)),11);
 499: 7 -3702.842773 -3698.284642 (0,(((((((((((((((1,19),41),((((6,18),(10,36)),38),(17,25))),(((13,21),32),40)),(4,8)),((20,27),42)),(35,37)),((29,44),33)),(2,((((9,24),34),(14,23)),22))),(30,31)),26),15),7),((3,16),((12,28),39))),((5,45),43)),11);
 500: 2 -3478.869629 -3698.002892 (0,(((((((((((((1,19),41),(((((6,18),(10,36)),38),(17,25)),(((13,21),40),32))),(4,8)),((20,27),42)),(35,37)),(2,((((9,34),24),(14,23)),22))),((29,44),33)),(30,31)),(15,26)),7),((3,16),((12,28),39))),((5,45),43)),11);
 501: 1 -3860.706543 -3697.842312 (0,(((((((((((((1,19),41),((((6,18),(10,36)),38),(17,25))),(((13,21),40),32)),(4,8)),((20,27),42)),(35,37)),(2,((((9,34),24),(14,23)),22))),(((29,44),33),(30,31))),(15,26)),7),((3,16),((12,28),39))),((5,45),43)),11);
 502: 1 -3636.086914 -3714.96869 (0,(((((((((((((((((1,19),41),38),(17,25)),((6,18),(10,36))),(4,8)),(((13,21),40),32)),((20,27),42)),33),(29,44)),(35,37)),(2,((((9,24),34),(14,23)),22))),(30,31)),((12,28),39)),(3,16)),((7,26),15)),((5,45),43)),11);
 503: 2 -4024.851074 -3707.043771 (0,((((((((((((1,19),((((((6,18),(10,36)),38),(17,25)),41),(((13,21),40),32))),(4,8)),((20,27),42)),(35,37)),((29,44),33)),(2,((((9,34),(14,23)),24),22))),(30,31)),15),26),(((3,16),((12,28),39)),7)),((5,45),43)),11);
 504: 4 -3504.515137 -3695.427952 (0,((((((((((((((((1,19),41),38),(17,25)),((6,18),(10,36))),(4,8)),(((13,21),40),32)),33),(29,44)),(((20,27),42),(35,37))),(2,((((9,24),34),(14,23)),22))),(30,31)),15),26),(((3,16),((12,28),39)),7)),((5,45),43)),11);
 505: 1 -3458.867676 -3705.184083 (0,((((((((((((((1,19),(((((6,18),(10,36)),38),(17,25)),41)),(((13,21),40),32)),(4,8)),((20,27),42)),(35,37)),((29,44),33)),(2,(((9,24),((14,23),34)),22))),(30,31)),15),26),7),((3,16),((12,28),39))),((5,45),43)),11);
 506: 1 -3503.12207 -3699.111304 (0,((((((((((((1,19),41),(((4,8),(((13,21),40),32)),(((6,18),(10,36)),((17,25),38)))),33),((20,27),42)),(35,37)),(29,44)),(2,((((9,24),34),(14,23)),22))),(30,31)),((7,26),15)),((3,16),((12,28),39))),((5,45),43)),11);
 507: 1 -3222.406738 -3712.612152 (0,((((((((((((((1,19),41),(17,25)),38),((6,18),(10,36))),(4,8)),(((13,21),40),32)),33),(29,44)),(((20,27),42),(35,37))),(((2,((((9,24),34),(14,23)),22)),(30,31)),15)),(7,26)),((3,16),((12,28),39))),((5,45),43)),11);
 508: 1 -3712.188477 -3705.271425 (0,(((((((((((((((((1,19),41),38),(17,25)),((6,18),(10,36))),(((13,21),40),32)),(4,8)),((20,27),42)),(35,37)),((29,44),33)),(2,(((9,(24,34)),(14,23)),22))),(30,31)),15),(7,26)),(((3,16),39),(12,28))),(5,45)),43),11);
 509: 1 -3857.42041 -3699.282803 (0,(((((((((((((((1,19),(17,25)),(((6,18),(10,36)),(38,41))),((4,8),(((13,21),40),32))),33),((20,27),42)),(35,37)),(29,44)),(2,((((9,24),34),(14,23)),22))),(30,31)),15),26),7),((3,16),((12,28),39))),((5,45),43)),11);
 510: 1 -3649.070312 -3703.49598 (0,((((((((((((((1,19),41),((((6,18),(10,36)),38),(17,25))),(((13,21),40),32)),(4,8)),(35,37)),((20,27),42)),(2,((((9,34),24),(14,23)),22))),((29,44),33)),(30,31)),15),26),(((3,16),((12,28),39)),7)),((5,45),43)),11);
 511: 1 -3675.851562 -3710.30472 (0,(((((((((((((((1,19),41),(17,25)),38),((6,18),(10,36))),(4,8)),(((13,21),40),32)),33),(29,44)),(((20,27),42),(35,37))),((2,(30,31)),((((9,24),34),(14,23)),22))),15),(7,26)),((3,16),((12,28),39))),((5,45),43)),11);
 512: 3 -3477.684082 -3699.05612 (0,((((((((((((((1,19),41),38),(17,25)),((6,18),(10,36))),(4,8)),33),((((13,21),40),32),((20,27),42))),(35,37)),(29,44)),(2,((((9,24),34),(14,23)),22))),(30,31)),(((3,16),((12,28),39)),(7,(15,26)))),((5,45),43)),11);
 513: 5 -3901.925537 -3708.295632 (0,((((((((((((((1,19),((((6,18),(10,36)),(38,41)),(17,25))),((4,8),(((13,21),40),32))),33),((20,27),42)),(35,37)),(29,44)),(2,((((9,24),(14,23)),34),22))),(30,31)),15),26),7),((3,16),((12,28),39))),((5,45),43)),11);
 514: 2 -3504.731201 -3699.571518 (0,(((((((((((((1,19),(((((6,18),(10,36)),38),(17,25)),41)),(4,8)),(((13,21),40),32)),33),((20,27),42)),(35,37)),(29,44)),(30,31)),(2,((((9,24),34),(14,23)),22))),((3,16),((12,28),39))),(7,(15,26))),((5,45),43)),11);
 515: 2 -3861.922607 -3699.177518 (0,(((((((((((((((1,19),41),((((6,18),(10,36)),38),(17,25))),(((13,21),40),32)),(4,8)),((20,27),42)),(35,37)),((29,44),33)),(2,((((9,24),34),(14,23)),22))),(30,31)),15),26),(((3,16),((12,28),39)),7)),(5,45)),43),11);
 516: 12 -3791.032227 -3703.003435 (0,(((((((((((((((1,19),41),((((6,18),(10,36)),38),(17,25))),((4,8),(((13,21),40),32))),33),((20,27),42)),(35,37)),(29,44)),(2,(((9,24),((14,23),34)),22))),(30,31)),15),26),7),((3,16),((12,28),39))),((5,45),43)),11);
 517: 1 -3886.328857 -3703.775686 (0,(((((((((((((((1,19),(38,41)),(17,25)),(4,8)),(((6,18),(10,36)),(((13,21),40),32))),33),((20,27),42)),(35,37)),(29,44)),(2,((((9,24),34),(14,23)),22))),(30,31)),15),(7,26)),((3,16),((12,28),39))),((5,45),43)),11);
 518: 2 -3865.849609 -3697.590863 (0,((((((((((((((((1,19),41),38),(17,25)),((6,18),(10,36))),(4,8)),(((13,21),40),32)),(29,44)),33),(((20,27),42),(35,37))),(2,(((9,(24,34)),(14,23)),22))),(30,31)),15),(7,26)),((3,16),((12,28),39))),((5,45),43)),11);
 519: 5 -3923.89209 -3702.975142 (0,((((((((((((((1,19),41),((17,25),38)),(10,36)),(6,18)),(4,8)),(((13,21),40),32)),((20,27),42)),(35,37)),((29,44),33)),((2,((((9,34),24),(14,23)),22)),(30,31))),((7,15),26)),((3,16),((12,28),39))),((5,45),43)),11);
 520: 2 -3934.9729 -3700.026482 (0,(((((((((((1,19),((((((6,18),(10,36)),38),(17,25)),41),(((13,21),40),32))),(4,8)),((20,27),42)),(((29,44),33),(35,37))),(2,((((9,34),24),(14,23)),22))),(30,31)),15),26),(((3,16),((12,28),39)),7)),((5,45),43)),11);
 521: 1 -3594.930664 -3700.067869 (0,(((((((((((((((1,19),((17,25),38)),41),((6,18),(10,36))),(((13,21),40),32)),(4,8)),((20,27),42)),(35,37)),((29,44),33)),(2,((((9,24),34),(14,23)),22))),(30,31)),(7,15)),26),((3,16),((12,28),39))),((5,45),43)),11);
 522: 2 -3708.924561 -3698.083434 (0,((((((((((((((((1,19),41),((((6,18),(10,36)),38),(17,25))),(4,8)),(((13,21),40),32)),33),((20,27),42)),(35,37)),(2,((((9,34),24),(14,23)),22))),(30,31)),(29,44)),15),26),7),((3,16),((12,28),39))),((5,45),43)),11);
 523: 5 -3508.33252 -3697.602502 (0,(((((((((((((((((1,19),41),38),(17,25)),((6,18),(10,36))),(4,8)),(((13,21),40),32)),(29,44)),33),(((20,27),42),(35,37))),(2,((((9,24),34),(14,23)),22))),(30,31)),15),26),7),((3,16),((12,28),39))),((5,45),43)),11);
 524: 1 -3408.411865 -3701.327012 (0,(((((((((((((((((((1,19),41),38),(17,25)),(((13,21),40),32)),(10,36)),(6,18)),(4,8)),33),((20,27),42)),(35,37)),(29,44)),(2,((((9,24),34),(14,23)),22))),(30,31)),15),26),7),((3,16),((12,28),39))),((5,45),43)),11);
 525: 2 -3634.677246 -3700.836732 (0,((((((((((((((((1,19),41),38),(17,25)),((6,18),(10,36))),(4,8)),(((13,21),40),32)),((20,27),42)),(35,37)),((29,44),33)),(2,((((9,24),34),(14,23)),22))),(30,31)),((7,15),26)),((3,16),((12,28),39))),(5,45)),43),11);
 526: 6 -3612.769531 -3694.242263 (0,((((((((((((((1,19),41),((((6,18),(10,36)),38),(17,25))),(4,8)),(((13,21),40),32)),33),((20,27),42)),(35,37)),(29,44)),(2,((((9,24),34),(14,23)),22))),(30,31)),15),((((3,16),((12,28),39)),7),26)),((5,45),43)),11);
 527: 1 -3958.345947 -3700.655359 (0,(((((((((((((((1,19),41),((((6,18),(10,36)),38),(17,25))),(((13,21),40),32)),(4,8)),((20,27),42)),(35,37)),(2,((((9,34),24),(14,23)),22))),(29,44)),33),(30,31)),15),26),(((3,16),((12,28),39)),7)),((5,45),43)),11);
 528: 1 -3494.206055 -3706.713469 (0,(((((((((((((((((1,19),41),(((13,21),40),32)),(17,25)),(((6,18),(10,36)),38)),33),(4,8)),((20,27),42)),(35,37)),(30,31)),(29,44)),(2,((((9,24),34),(14,23)),22))),26),15),7),((3,16),((12,28),39))),((5,45),43)),11);
 529: 1 -3483.523682 -3700.937904 (0,((((((((((((((((((1,19),41),38),(17,25)),((6,18),(10,36))),(((13,21),40),32)),(4,8)),33),((20,27),42)),(35,37)),(29,44)),((2,22),(((9,24),34),(14,23)))),(30,31)),15),26),7),((3,16),((12,28),39))),((5,45),43)),11);
 530: 2 -3786.643311 -3708.475144 (0,((((((((((((((((1,19),41),38),(17,25)),((((6,18),(10,36)),33),(((13,21),32),40))),(4,8)),((20,27),42)),(35,37)),(29,44)),(2,((((9,24),34),(14,23)),22))),(30,31)),7),26),15),((3,16),((12,28),39))),((5,45),43)),11);
 531: 2 -3608.834229 -3700.986995 (0,(((((((((((((((((1,19),41),38),(17,25)),((6,18),(10,36))),((4,8),(((13,21),40),32))),33),((20,27),42)),(35,37)),(29,44)),((2,22),(((9,24),34),(14,23)))),(30,31)),15),26),7),((3,16),((12,28),39))),((5,45),43)),11);
 532: 5 -3614.854004 -3696.461933 (0,(((((((((((((((1,19),41),((((6,18),(10,36)),38),(17,25))),((4,8),(((13,21),40),32))),33),(35,37)),((20,27),42)),(29,44)),(2,((((9,34),24),(14,23)),22))),(30,31)),7),15),26),((3,16),((12,28),39))),((5,45),43)),11);
 533: 1 -4036.81958 -3697.361548 (0,(((((((((((((1,19),(((((6,18),(10,36)),38),(17,25)),41)),(((13,21),40),32)),(4,8)),33),((20,27),42)),(35,37)),(29,44)),(2,((((9,24),34),(14,23)),22))),(30,31)),15),((((3,16),((12,28),39)),7),26)),((5,45),43)),11);
 534: 1 -3979.570801 -3699.694441 (0,((((((((((((((1,19),(((((6,18),(10,36)),38),(17,25)),41)),(((13,21),40),32)),(4,8)),((20,27),42)),(35,37)),((29,44),33)),(2,((((9,24),34),(14,23)),22))),(30,31)),15),26),7),(((3,16),39),(12,28))),((5,45),43)),11);
 535: 1 -3967.948486 -3699.573836 (0,((((((((((((((1,19),41),38),(17,25)),((6,18),(10,36))),(4,8)),33),(((((13,21),40),32),(35,37)),((20,27),42))),(29,44)),((2,((((9,34),24),(14,23)),22)),(30,31))),7),(15,26)),((3,16),((12,28),39))),((5,45),43)),11);
 536: 2 -3785.239746 -3701.849336 (0,((((((((((((((((1,19),41),((17,25),38)),((6,18),(10,36))),(((13,21),40),32)),(4,8)),((20,27),42)),(35,37)),(2,((((9,24),34),(14,23)),22))),((29,44),33)),(30,31)),7),15),26),((3,16),((12,28),39))),((5,45),43)),11);
 537: 1 -3539.898682 -3698.904348 (0,(((((((((((((((1,19),(38,41)),(17,25)),((6,18),(10,36))),(((13,21),40),32)),(4,8)),33),(29,44)),(((20,27),42),(35,37))),(2,(((9,(24,34)),(14,23)),22))),(30,31)),(7,26)),15),((3,16),((12,28),39))),((5,45),43)),11);
 538: 1 -3804.01123 -3700.332132 (0,((((((((((((((1,19),41),((((6,18),(10,36)),38),(17,25))),((4,8),(((13,21),40),32))),33),((20,27),42)),(35,37)),(29,44)),(2,((((9,24),34),(14,23)),22))),(30,31)),((3,16),((12,28),39))),((7,26),15)),(5,45)),43),11);
 539: 1 -3175.174805 -3716.942264 (0,(((((((((((((((((1,19),41),38),(17,25)),(((6,18),36),10)),(((13,21),40),32)),33),(4,8)),(29,44)),(35,37)),((20,27),42)),(30,31)),(2,(((9,(24,34)),(14,23)),22))),15),(7,26)),((3,16),((12,28),39))),((5,45),43)),11);
 540: 1 -3484.556396 -3700.655359 (0,(((((((((((((((1,19),41),((((6,18),(10,36)),38),(17,25))),(((13,21),40),32)),(4,8)),((20,27),42)),(35,37)),(2,((((9,34),24),(14,23)),22))),(29,44)),33),(30,31)),15),26),(((3,16),((12,28),39)),7)),((5,45),43)),11);
 541: 2 -3607.88916 -3701.267637 (0,(((((((((((((1,19),41),((((6,18),(10,36)),38),(17,25))),(((13,21),40),32)),(4,8)),(35,37)),(((20,27),42),((29,44),33))),(2,((((9,24),34),(14,23)),22))),(30,31)),(7,15)),26),((3,16),((12,28),39))),((5,45),43)),11);
 542: 1 -3729.612793 -3700.4015 (0,((((((((((((1,19),41),((((6,18),(10,36)),38),(17,25))),(4,8)),((20,27),42)),((((13,21),40),32),(35,37))),(30,31)),((29,44),33)),(2,((((9,24),34),(14,23)),22))),((7,26),15)),((3,16),((12,28),39))),((5,45),43)),11);
 543: 1 -3939.815674 -3707.853987 (0,(((((((((((((((1,19),((((6,18),(10,36)),((17,25),41)),38)),(((13,21),40),32)),33),(4,8)),((20,27),42)),(35,37)),(29,44)),(2,((((9,34),24),(14,23)),22))),(30,31)),15),26),((3,16),((12,28),39))),7),((5,45),43)),11);
 544: 2 -3846.780762 -3699.600796 (0,((((((((((((((1,19),41),((((6,18),(10,36)),38),(17,25))),(((13,21),40),32)),(4,8)),((20,27),42)),(35,37)),(2,((((9,34),24),(14,23)),22))),(30,31)),((29,44),33)),15),26),(((3,16),((12,28),39)),7)),((5,45),43)),11);
 545: 1 -3837.595703 -3699.830871 (0,(((((((((((((1,19),((((6,18),(10,36)),(38,41)),(17,25))),((4,8),(((13,21),40),32))),33),((20,27),42)),(35,37)),(29,44)),((2,((((9,24),34),(14,23)),22)),(30,31))),15),26),7),((3,16),((12,28),39))),((5,45),43)),11);
 546: 3 -3611.677734 -3700.097078 (0,((((((((((((((((1,19),38),41),(17,25)),((6,18),(10,36))),(((13,21),40),32)),(4,8)),((20,27),42)),(35,37)),((29,44),33)),(2,((((9,24),34),(14,23)),22))),(30,31)),15),(7,26)),((3,16),((12,28),39))),((5,45),43)),11);
 547: 1 -3489.269043 -3703.694114 (0,(((((((((((((((((1,19),41),38),(17,25)),((6,18),(10,36))),(4,8)),(((13,21),40),32)),((20,27),42)),33),(29,44)),(35,37)),(2,((((9,24),34),(14,23)),22))),(30,31)),((3,16),((12,28),39))),((7,26),15)),(5,45)),43),11);
 548: 18 -3692.98877 -3703.979862 (0,((((((((((((((1,19),41),((((6,18),(10,36)),38),(17,25))),(((13,21),40),32)),(4,8)),((20,27),42)),(35,37)),((29,44),33)),((2,((((9,24),(14,23)),34),22)),(30,31))),26),15),7),((3,16),((12,28),39))),((5,45),43)),11);
 549: 6 -3781.165039 -3698.712592 (0,(((((((((((((((((1,19),41),38),(17,25)),((6,18),(10,36))),(((13,21),40),32)),(4,8)),(35,37)),((20,27),42)),((29,44),33)),(2,((((9,24),34),(14,23)),22))),(30,31)),15),26),7),((3,16),((12,28),39))),((5,45),43)),11);
 550: 3 -3522.843506 -3699.830871 (0,(((((((((((((1,19),((((6,18),(10,36)),(38,41)),(17,25))),((4,8),(((13,21),40),32))),33),((20,27),42)),(35,37)),(29,44)),((2,((((9,24),34),(14,23)),22)),(30,31))),15),26),7),((3,16),((12,28),39))),((5,45),43)),11);
 551: 1 -3619.358398 -3698.527547 (0,(((((((((((((((1,19),41),((((6,18),(10,36)),38),(17,25))),(((13,21),40),32)),(4,8)),33),((20,27),42)),(35,37)),(29,44)),(2,((((9,34),24),(14,23)),22))),(30,31)),((7,26),15)),((3,16),((12,28),39))),(5,45)),43),11);
 552: 1 -3615.996582 -3701.803961 (0,((((((((((((((((1,19),((((6,18),(10,36)),38),((17,25),41))),(((13,21),40),32)),(4,8)),33),((20,27),42)),(35,37)),(29,44)),(2,((((9,24),34),(14,23)),22))),(30,31)),15),26),7),((3,16),((12,28),39))),(5,45)),43),11);
 553: 1 -3954.177979 -3697.842312 (0,(((((((((((((1,19),41),((((6,18),(10,36)),38),(17,25))),(((13,21),40),32)),(4,8)),((20,27),42)),(35,37)),(2,((((9,34),24),(14,23)),22))),(((29,44),33),(30,31))),(15,26)),7),((3,16),((12,28),39))),((5,45),43)),11);
 554: 1 -3883.881104 -3706.477863 (0,((((((((((((1,19),(((6,18),(10,36)),38)),(17,25)),((((13,21),40),32),41)),(4,8)),((20,27),42)),(35,37)),((29,44),33)),((2,((((9,34),24),(14,23)),22)),(30,31))),15),(7,26)),(((3,16),((12,28),39)),((5,45),43))),11);
 555: 3 -3806.825195 -3695.362385 (0,((((((((((((1,19),41),((((6,18),(10,36)),38),(17,25))),(((13,21),40),32)),(4,8)),((20,27),42)),(35,37)),((29,44),33)),((2,((((9,34),24),(14,23)),22)),(30,31))),((3,16),((12,28),39))),((7,15),26)),((5,45),43)),11);
 556: 1 -3598.016357 -3705.414626 (0,((((((((((((((((((1,19),(38,41)),(17,25)),(6,18)),(10,36)),(4,8)),(((13,21),40),32)),33),((20,27),42)),(35,37)),(29,44)),(2,((((9,24),34),(14,23)),22))),(30,31)),15),26),7),((3,16),((12,28),39))),((5,45),43)),11);
 557: 1 -3553.522461 -3699.566464 (0,(((((((((((((1,19),(((((6,18),(10,36)),38),(17,25)),41)),(((13,21),40),32)),(4,8)),((20,27),42)),(35,37)),(2,((((9,34),24),(14,23)),22))),((29,44),33)),(30,31)),(15,26)),7),((3,16),((12,28),39))),((5,45),43)),11);
 558: 2 -3725.689697 -3698.355329 (0,(((((((((((((((1,19),41),((((6,18),(10,36)),38),(17,25))),(((13,21),40),32)),(4,8)),(35,37)),((20,27),42)),((29,44),33)),(2,((((9,24),34),(14,23)),22))),(30,31)),15),7),26),((3,16),((12,28),39))),((5,45),43)),11);
 559: 2 -3837.254395 -3705.738536 (0,(((((((((((((((((1,19),41),(4,8)),(((13,21),40),32)),((6,18),((10,36),38))),(17,25)),33),((20,27),42)),(35,37)),(29,44)),(2,((((9,24),34),(14,23)),22))),(30,31)),15),26),7),((3,16),((12,28),39))),((5,45),43)),11);
 560: 1 -3828.72876 -3701.110191 (0,(((((((((((((1,19),(((((6,18),(10,36)),38),(17,25)),41)),(((13,21),40),32)),(4,8)),((20,27),42)),(35,37)),(2,((((9,34),24),(14,23)),22))),((29,44),33)),(30,31)),15),26),(((3,16),((12,28),39)),7)),((5,45),43)),11);
 561: 5 -3363.569824 -3705.380728 (0,(((((((((((((((1,19),41),((((6,18),(10,36)),38),(17,25))),(((13,21),40),32)),(4,8)),((20,27),42)),(35,37)),((29,44),33)),(2,((((9,24),34),(14,23)),22))),(30,31)),15),26),7),(3,(((12,28),39),16))),((5,45),43)),11);
 562: 4 -3605.697266 -3704.270167 (0,((((((((((((((1,19),41),((((6,18),(10,36)),38),(17,25))),(((13,21),40),32)),(4,8)),((20,27),42)),(35,37)),((29,44),33)),(2,(((9,24),((14,23),34)),22))),(30,31)),15),26),(((3,16),((12,28),39)),7)),((5,45),43)),11);
 563: 1 -4118.850586 -3701.43728 (0,(((((((((((((((((1,19),41),(17,25)),38),((6,18),(10,36))),((4,8),(((13,21),40),32))),33),((20,27),42)),(35,37)),(2,((((9,24),34),(14,23)),22))),(29,44)),(30,31)),15),26),7),((5,45),43)),((3,16),((12,28),39))),11);
 564: 2 -3560.388184 -3706.829934 (0,(((((((((((((((((1,19),41),38),(10,36)),(17,25)),(6,18)),((4,8),(((13,21),40),32))),33),((20,27),42)),(35,37)),(29,44)),(2,(((9,(24,34)),(14,23)),22))),(30,31)),15),(7,26)),(((3,16),39),(12,28))),((5,45),43)),11);
 565: 17 -3283.092285 -3702.024398 (0,((((((((((((((((((1,19),41),38),(17,25)),((6,18),(10,36))),(4,8)),(((13,21),40),32)),33),((20,27),42)),(35,37)),(29,44)),(2,((((9,24),(14,23)),34),22))),(30,31)),15),26),7),((3,16),((12,28),39))),((5,45),43)),11);
 566: 1 -3619.186035 -3703.057674 (0,(((((((((((((((1,19),(((((6,18),(10,36)),38),(17,25)),41)),(((13,21),40),32)),(4,8)),((20,27),42)),33),(30,31)),(35,37)),(29,44)),(2,(((9,(24,34)),(14,23)),22))),7),15),26),((3,16),((12,28),39))),((5,45),43)),11);
 567: 1 -3408.72998 -3701.94609 (0,(((((((((((((((((((1,19),41),(17,25)),38),(10,36)),(6,18)),(4,8)),(((13,21),32),40)),33),((20,27),42)),(35,37)),(29,44)),(2,((((9,24),34),(14,23)),22))),(30,31)),15),26),7),((3,16),((12,28),39))),((5,45),43)),11);
 568: 3 -3677.854004 -3698.262182 (0,((((((((((((((1,19),(((((6,18),(10,36)),38),(17,25)),41)),(((13,21),40),32)),(4,8)),33),((20,27),42)),(35,37)),(29,44)),(2,(((((9,34),24),14),23),22))),(30,31)),15),(7,26)),((3,16),((12,28),39))),((5,45),43)),11);
 569: 2 -3418.409668 -3697.397632 (0,(((((((((((((((1,19),41),(((6,18),(10,36)),((17,25),38))),(((13,21),40),32)),(4,8)),((20,27),42)),(35,37)),((29,44),33)),(2,((((9,24),34),(14,23)),22))),(30,31)),7),15),26),((3,16),((12,28),39))),((5,45),43)),11);
 570: 1 -3664.841797 -3711.36651 (0,(((((((((((((((((1,19),41),(17,25)),38),(((13,21),40),32)),(((4,8),(6,18)),(10,36))),33),((20,27),42)),(35,37)),(29,44)),(2,((((9,24),34),(14,23)),22))),(30,31)),15),26),7),((3,16),((12,28),39))),((5,45),43)),11);
 571: 1 -4129.913086 -3702.866823 (0,(((((((((((((((1,19),41),((((6,18),(10,36)),38),(17,25))),(((13,21),40),32)),(4,8)),((20,27),42)),(35,37)),(2,((((9,34),24),(14,23)),22))),((29,44),33)),(30,31)),(15,26)),7),((3,16),((12,28),39))),(5,45)),43),11);
 572: 1 -3466.251465 -3695.657282 (0,(((((((((((((1,19),41),((((6,18),(10,36)),38),(17,25))),(((13,21),40),32)),(4,8)),((20,27),42)),(35,37)),((29,44),33)),((2,((((9,34),24),(14,23)),22)),(30,31))),26),15),(((3,16),((12,28),39)),7)),((5,45),43)),11);
 573: 10 -3614.124268 -3696.351795 (0,((((((((((((((((((1,19),41),38),(17,25)),((6,18),(10,36))),(4,8)),(((13,21),40),32)),((20,27),42)),33),(35,37)),(29,44)),(2,((((9,34),24),(14,23)),22))),(30,31)),15),7),26),((3,16),((12,28),39))),((5,45),43)),11);
 574: 1 -3870.827148 -3696.182538 (0,((((((((((((((1,19),(((((6,18),(10,36)),38),(17,25)),41)),(4,8)),(((13,21),40),32)),((20,27),42)),(35,37)),((29,44),33)),(2,(((9,(24,34)),(14,23)),22))),(30,31)),15),26),7),((3,16),((12,28),39))),((5,45),43)),11);
 575: 3 -4095.343506 -3697.047516 (0,((((((((((((((((1,19),41),38),(17,25)),((6,18),(10,36))),(((13,21),40),32)),(4,8)),33),(29,44)),(((20,27),42),(35,37))),(2,((((9,24),34),(14,23)),22))),(30,31)),15),26),7),(((3,16),((12,28),39)),((5,45),43))),11);
 576: 1 -3353.594238 -3710.537895 (0,((((((((((((((1,19),41),(((4,8),38),((6,18),(10,36)))),(((13,21),40),32)),(17,25)),33),((20,27),42)),(35,37)),(29,44)),(2,((((9,24),34),(14,23)),22))),(30,31)),((7,26),15)),((3,16),((12,28),39))),((5,45),43)),11);
 577: 1 -3699.874512 -3698.780855 (0,((((((((((((((((1,19),41),38),(17,25)),((6,18),(10,36))),33),((4,8),(((13,21),40),32))),(29,44)),(((20,27),42),(35,37))),(2,((((9,24),34),(14,23)),22))),(30,31)),15),26),7),((3,16),((12,28),39))),((5,45),43)),11);
 578: 2 -3351.376953 -3711.414719 (0,((((((((((((((((1,19),41),38),((4,8),(6,18))),((10,36),(17,25))),(((13,21),40),32)),33),((20,27),42)),(35,37)),(29,44)),(2,((((9,24),34),(14,23)),22))),(30,31)),15),(7,26)),((3,16),((12,28),39))),((5,45),43)),11);
 579: 2 -4006.019287 -3710.741679 (0,(((((((((((((1,19),41),((((6,18),(10,36)),38),(17,25))),(((13,21),40),32)),(4,8)),((20,27),42)),(35,37)),((29,44),33)),((2,((((9,24),34),(14,23)),22)),(30,31))),((12,28),39)),(3,16)),(7,(15,26))),((5,45),43)),11);
 580: 3 -3814.15332 -3700.416927 (0,((((((((((((((1,19),41),(((6,18),(10,36)),((17,25),38))),(((13,21),40),32)),(4,8)),((20,27),42)),(35,37)),(2,((((9,34),24),(14,23)),22))),((29,44),33)),(30,31)),(15,26)),7),((3,16),((12,28),39))),((5,45),43)),11);
 581: 1 -3766.876465 -3711.36651 (0,(((((((((((((((((1,19),41),(17,25)),38),(((13,21),40),32)),(((4,8),(6,18)),(10,36))),33),((20,27),42)),(35,37)),(29,44)),(2,((((9,24),34),(14,23)),22))),(30,31)),15),26),7),((3,16),((12,28),39))),((5,45),43)),11);
 582: 4 -4105.549805 -3704.646664 (0,((((((((((((((((1,19),41),((((6,18),(10,36)),38),(17,25))),(((13,21),40),32)),(4,8)),((20,27),42)),(35,37)),((29,44),33)),(2,((((9,24),34),(14,23)),22))),(30,31)),15),7),26),(((3,16),(12,28)),39)),43),(5,45)),11);
 583: 2 -3693.650391 -3697.779119 (0,(((((((((((((((1,19),41),38),(17,25)),((6,18),(10,36))),(4,8)),(((13,21),40),32)),((29,44),33)),(((20,27),42),(35,37))),(2,((((9,24),34),(14,23)),22))),(30,31)),15),(7,26)),((3,16),((12,28),39))),((5,45),43)),11);
 584: 3 -3582.307129 -3701.648319 (0,(((((((((((((((((1,19),41),38),(17,25)),(((6,18),(10,36)),33)),(((13,21),40),32)),(4,8)),((20,27),42)),(35,37)),(29,44)),(2,((((9,24),34),(14,23)),22))),(30,31)),15),7),26),((3,16),((12,28),39))),((5,45),43)),11);
 585: 1 -3907.754883 -3699.282803 (0,(((((((((((((((1,19),(17,25)),(((6,18),(10,36)),(38,41))),((4,8),(((13,21),40),32))),33),((20,27),42)),(35,37)),(29,44)),(2,((((9,24),34),(14,23)),22))),(30,31)),15),26),7),((3,16),((12,28),39))),((5,45),43)),11);
 586: 1 -3899.91626 -3700.199466 (0,(((((((((((((1,19),41),((4,8),(((6,18),(10,36)),38))),(((13,21),40),32)),(17,25)),33),((20,27),42)),(35,37)),(29,44)),((2,((((9,24),34),(14,23)),22)),(30,31))),((7,26),15)),((3,16),((12,28),39))),((5,45),43)),11);
 587: 3 -3755.487549 -3700.662011 (0,((((((((((((((((((1,19),41),38),(17,25)),((6,18),(10,36))),33),((13,21),(32,40))),(4,8)),((20,27),42)),(35,37)),(29,44)),(2,((((9,34),24),(14,23)),22))),(30,31)),15),26),7),((3,16),((12,28),39))),((5,45),43)),11);
 588: 8 -3507.424072 -3699.997397 (0,(((((((((((((((((1,19),41),38),(17,25)),((6,18),(10,36))),(4,8)),(((13,21),40),32)),33),((20,27),42)),(35,37)),(29,44)),(2,((((9,24),34),(14,23)),22))),(15,(30,31))),26),7),((3,16),((12,28),39))),((5,45),43)),11);
 589: 2 -3514.446777 -3698.417466 (0,((((((((((((((1,19),41),((((6,18),(10,36)),38),(17,25))),(((13,21),40),32)),(4,8)),((20,42),27)),(35,37)),((29,44),33)),(2,((((9,24),34),(14,23)),22))),(30,31)),15),(7,26)),((5,45),43)),((3,16),((12,28),39))),11);
 590: 3 -3593.226074 -3705.866965 (0,((((((((((((((1,19),(((((6,18),(10,36)),38),(17,25)),41)),(((13,21),40),32)),(4,8)),((20,27),42)),(35,37)),((29,44),33)),(30,31)),((2,(((9,24),34),(14,23))),22)),15),26),7),((3,16),((12,28),39))),((5,45),43)),11);
 591: 1 -3462.22876 -3705.499846 (0,((((((((((((((((1,19),41),(17,25)),38),((6,18),(10,36))),(4,8)),(((13,21),40),32)),33),(29,44)),(((20,27),42),(35,37))),((2,((((9,24),34),(14,23)),22)),(30,31))),15),(7,26)),((3,16),((12,28),39))),43),(5,45)),11);
 592: 1 -3724.106445 -3696.574673 (0,((((((((((((1,19),41),((((6,18),(10,36)),38),(17,25))),(((13,21),40),32)),(4,8)),((20,27),42)),(35,37)),((29,44),33)),(2,(((9,(24,34)),(14,23)),22))),(30,31)),15),(((((3,16),((12,28),39)),7),26),((5,45),43))),11);
 593: 1 -3745.188965 -3702.635588 (0,(((((((((((((1,19),41),((((6,18),(10,36)),38),(17,25))),((4,8),(((13,21),40),32))),((20,27),42)),33),(2,((((9,34),24),(14,23)),22))),(35,37)),(30,31)),(29,44)),((7,26),15)),((3,16),((12,28),39))),((5,45),43)),11);
 594: 4 -3543.891602 -3697.93831 (0,(((((((((((((((1,19),41),(17,25)),(((6,18),(10,36)),38)),((4,8),(((13,21),40),32))),33),(35,37)),((20,27),42)),(29,44)),(2,((((9,34),24),(14,23)),22))),(30,31)),(7,15)),26),((3,16),((12,28),39))),((5,45),43)),11);
 595: 1 -3618.512207 -3705.996291 (0,((((((((((((((((1,19),41),(4,8)),(((13,21),40),32)),(((6,18),(10,36)),38)),(17,25)),33),((20,27),42)),(35,37)),(29,44)),(2,((((9,24),34),(14,23)),22))),(15,(30,31))),26),7),((3,16),((12,28),39))),((5,45),43)),11);
 596: 1 -3652.100098 -3708.810569 (0,(((((((((((((1,19),41),((((6,18),(10,36)),38),(17,25))),(4,8)),(((13,21),40),32)),33),((20,27),42)),(35,37)),(29,44)),(30,31)),((2,((((9,24),34),(14,23)),22)),((3,16),((12,28),39)))),(7,(15,26))),((5,45),43)),11);
 597: 1 -4060.231445 -3699.566464 (0,(((((((((((((1,19),(((((6,18),(10,36)),38),(17,25)),41)),(((13,21),40),32)),(4,8)),((20,27),42)),(35,37)),(2,((((9,34),24),(14,23)),22))),((29,44),33)),(30,31)),(15,26)),7),((3,16),((12,28),39))),((5,45),43)),11);
 598: 1 -3715.761719 -3697.698531 (0,(((((((((((((((((1,19),41),38),(17,25)),((6,18),(10,36))),33),(((13,21),40),32)),(4,8)),((20,27),42)),(35,37)),(29,44)),((2,((((9,24),34),(14,23)),22)),(30,31))),15),7),26),((3,16),((12,28),39))),((5,45),43)),11);
 599: 3 -3553.37793 -3694.663896 (0,(((((((((((((((((1,19),41),(17,25)),(((6,18),(10,36)),38)),(((13,21),40),32)),(4,8)),33),((20,27),42)),(35,37)),(29,44)),(2,((((9,24),34),(14,23)),22))),(30,31)),15),26),7),((3,16),((12,28),39))),((5,45),43)),11);
 600: 1 -4100.476562 -3703.947967 (0,((((((((((((((((((1,19),41),(17,25)),38),(10,36)),(6,18)),(4,8)),(((13,21),40),32)),((20,27),42)),(35,37)),33),(29,44)),((2,((((9,34),24),(14,23)),22)),(30,31))),7),26),15),((3,16),((12,28),39))),((5,45),43)),11);
 601: 1 -4274.742188 -3700.4015 (0,((((((((((((1,19),41),((((6,18),(10,36)),38),(17,25))),(4,8)),((20,27),42)),((((13,21),40),32),(35,37))),(30,31)),((29,44),33)),(2,((((9,24),34),(14,23)),22))),((7,26),15)),((3,16),((12,28),39))),((5,45),43)),11);
 602: 2 -3471.806396 -3714.999315 (0,(((((((((((((((1,19),(38,41)),(17,25)),(4,8)),(((6,18),(10,36)),(((13,21),40),32))),33),((20,27),42)),(35,37)),(29,44)),(2,((((9,24),34),(14,23)),22))),15),(30,31)),(7,26)),((5,45),43)),((3,16),((12,28),39))),11);
 603: 5 -3711.424805 -3697.779119 (0,(((((((((((((((1,19),41),38),(17,25)),((6,18),(10,36))),(4,8)),(((13,21),40),32)),((29,44),33)),(((20,27),42),(35,37))),(2,((((9,24),34),(14,23)),22))),(30,31)),15),(7,26)),((3,16),((12,28),39))),((5,45),43)),11);
 604: 16 -3712.745361 -3691.958895 (0,((((((((((((((((((1,19),41),38),(17,25)),((6,18),(10,36))),(4,8)),(((13,21),40),32)),33),((20,27),42)),(35,37)),(29,44)),(2,(((9,(24,34)),(14,23)),22))),(30,31)),15),26),7),((3,16),((12,28),39))),((5,45),43)),11);
 605: 1 -3571.364014 -3701.327012 (0,(((((((((((((((((((1,19),41),38),(17,25)),(((13,21),40),32)),(10,36)),(6,18)),(4,8)),33),((20,27),42)),(35,37)),(29,44)),(2,((((9,24),34),(14,23)),22))),(30,31)),15),26),7),((3,16),((12,28),39))),((5,45),43)),11);
 606: 2 -3672.118164 -3704.691682 (0,(((((((((((((((1,19),41),(17,25)),38),(10,36)),(6,18)),(4,8)),(((13,21),32),40)),((20,27),42)),(35,37)),((29,44),33)),((2,((((9,24),34),(14,23)),22)),(30,31))),((7,26),15)),((3,16),((12,28),39))),((5,45),43)),11);
 607: 3 -3788.044434 -3693.194062 (0,(((((((((((((((((1,19),41),38),(17,25)),((6,18),(10,36))),(4,8)),(((13,21),40),32)),33),((20,27),42)),(35,37)),(29,44)),(2,((((9,24),34),(14,23)),22))),(30,31)),15),26),(((3,16),((12,28),39)),7)),((5,45),43)),11);
 608: 2 -4241.610352 -3700.102356 (0,(((((((((((((1,19),41),((((6,18),(10,36)),38),(17,25))),(((13,21),40),32)),(4,8)),((20,27),42)),((2,((((9,34),24),(14,23)),22)),(35,37))),((29,44),33)),(30,31)),15),26),(((3,16),((12,28),39)),7)),((5,45),43)),11);
 609: 5 -3618.806885 -3696.329091 (0,((((((((((((((((1,19),41),38),(17,25)),((6,18),(10,36))),(4,8)),(((13,21),40),32)),((20,27),42)),(35,37)),((29,44),33)),(2,((((9,24),34),(14,23)),22))),(30,31)),15),26),(((3,16),((12,28),39)),7)),((5,45),43)),11);
 610: 2 -3494.608398 -3695.430813 (0,((((((((((((((((1,19),41),38),(17,25)),((6,18),(10,36))),(((13,21),40),32)),(4,8)),33),(29,44)),(((20,27),42),(35,37))),(2,((((9,24),34),(14,23)),22))),(30,31)),15),26),(((3,16),((12,28),39)),7)),((5,45),43)),11);
 611: 1 -3673.200195 -3699.573836 (0,((((((((((((((1,19),41),38),(17,25)),((6,18),(10,36))),(4,8)),33),(((((13,21),40),32),(35,37)),((20,27),42))),(29,44)),((2,((((9,34),24),(14,23)),22)),(30,31))),7),(15,26)),((3,16),((12,28),39))),((5,45),43)),11);
 612: 1 -3514.543945 -3697.732535 (0,(((((((((((((((1,19),41),38),(17,25)),((6,18),(10,36))),(((13,21),40),32)),(4,8)),33),(29,44)),(((20,27),42),(35,37))),(2,(((9,(24,34)),(14,23)),22))),(30,31)),(7,26)),15),(((3,16),((12,28),39)),((5,45),43))),11);
 613: 1 -3681.358887 -3698.360632 (0,((((((((((((((((((1,19),41),38),(17,25)),((6,18),(10,36))),(4,8)),(((13,21),40),32)),33),((20,27),42)),(35,37)),(2,((((9,24),34),(14,23)),22))),(30,31)),(29,44)),15),7),26),((3,16),((12,28),39))),((5,45),43)),11);
 614: 6 -3645.239258 -3707.623735 (0,(((((((((((((1,19),41),((((6,18),(10,36)),38),(17,25))),(((13,21),40),32)),(4,8)),((20,27),42)),(35,37)),((29,44),33)),(((2,(((9,(24,34)),(14,23)),22)),(30,31)),15)),26),7),((3,16),((12,28),39))),((5,45),43)),11);
 615: 2 -3502.49585 -3695.882367 (0,((((((((((((((((1,19),41),38),(17,25)),((6,18),(10,36))),(((13,21),40),32)),(4,8)),((20,27),42)),(35,37)),((29,44),33)),((2,((((9,24),34),(14,23)),22)),(30,31))),7),15),26),((3,16),((12,28),39))),((5,45),43)),11);
 616: 6 -3824.126953 -3697.726183 (0,((((((((((((((((1,19),41),38),(17,25)),((6,18),(10,36))),(((13,21),40),32)),(4,8)),((29,44),33)),(((20,27),42),(35,37))),(2,((((9,24),34),(14,23)),22))),(30,31)),15),26),7),((3,16),((12,28),39))),((5,45),43)),11);
 617: 2 -3735.306641 -3713.986178 (0,((((((((((((((1,19),41),(17,25)),38),(10,36)),((4,8),(6,18))),(((13,21),40),32)),((20,27),42)),(35,37)),((29,44),33)),((2,((((9,24),34),(14,23)),22)),(30,31))),((7,26),15)),((3,16),((12,28),39))),((5,45),43)),11);
 618: 3 -3558.392578 -3696.187082 (0,(((((((((((((1,19),(((((6,18),(10,36)),38),(17,25)),41)),(((13,21),40),32)),(4,8)),((20,27),42)),(35,37)),((29,44),33)),((2,((((9,34),24),(14,23)),22)),(30,31))),26),15),7),((3,16),((12,28),39))),((5,45),43)),11);
 619: 4 -3662.043945 -3699.202533 (0,(((((((((((((((((1,19),41),38),(17,25)),((6,18),(10,36))),(((13,21),40),32)),33),(4,8)),(29,44)),(((20,27),42),(35,37))),(2,((((9,24),34),(14,23)),22))),(30,31)),15),26),7),((3,16),((12,28),39))),((5,45),43)),11);
 620: 4 -3327.343994 -3708.419838 (0,((((((((((((((1,19),(((((6,18),38),(10,36)),(17,25)),41)),(((13,21),40),32)),(4,8)),((20,27),42)),(35,37)),((29,44),33)),(30,31)),(2,((((9,24),34),(14,23)),22))),15),26),7),((3,16),((12,28),39))),((5,45),43)),11);
 621: 2 -3599.44043 -3700.072104 (0,(((((((((((((((((((1,19),41),38),(17,25)),(10,36)),(6,18)),(4,8)),(((13,21),40),32)),33),((20,27),42)),(35,37)),(29,44)),(2,((((9,24),34),(14,23)),22))),(30,31)),((3,16),((12,28),39))),7),26),15),((5,45),43)),11);
 622: 2 -3749.774414 -3699.383763 (0,(((((((((((((((1,19),(38,41)),(17,25)),((6,18),(10,36))),(((13,21),40),32)),(4,8)),((20,27),42)),(35,37)),((29,44),33)),(2,((((9,24),34),(14,23)),22))),(30,31)),(7,15)),26),((3,16),((12,28),39))),((5,45),43)),11);
 623: 1 -3649.887207 -3700.13937 (0,(((((((((((((1,19),(((((6,18),(10,36)),38),(17,25)),41)),(((13,21),40),32)),(4,8)),33),((20,27),42)),(35,37)),(2,((((9,24),34),(14,23)),22))),(29,44)),(30,31)),((3,16),((12,28),39))),((7,15),26)),((5,45),43)),11);
 624: 1 -3682.886475 -3696.574673 (0,((((((((((((1,19),41),((((6,18),(10,36)),38),(17,25))),(((13,21),40),32)),(4,8)),((20,27),42)),(35,37)),((29,44),33)),(2,(((9,(24,34)),(14,23)),22))),(30,31)),15),(((((3,16),((12,28),39)),7),26),((5,45),43))),11);
 625: 3 -3830.911133 -3706.168696 (0,((((((((((((1,19),((((((6,18),(10,36)),38),(17,25)),41),(((13,21),40),32))),(4,8)),((20,27),42)),(35,37)),((29,44),33)),((2,(((9,34),24),(14,23))),22)),(30,31)),15),26),(((3,16),((12,28),39)),7)),((5,45),43)),11);
 626: 2 -3598.405518 -3696.187082 (0,(((((((((((((1,19),(((((6,18),(10,36)),38),(17,25)),41)),(((13,21),40),32)),(4,8)),((20,27),42)),(35,37)),((29,44),33)),((2,((((9,34),24),(14,23)),22)),(30,31))),26),15),7),((3,16),((12,28),39))),((5,45),43)),11);
 627: 1 -3591.011963 -3706.206906 (0,((((((((((((((((1,19),41),(((13,21),40),32)),(((6,18),(10,36)),38)),((17,25),33)),(4,8)),((20,27),42)),(35,37)),(29,44)),(2,((((9,24),34),(14,23)),22))),(30,31)),15),26),7),((3,16),((12,28),39))),((5,45),43)),11);
 628: 1 -3813.632324 -3707.532046 (0,((((((((((((((1,19),41),((((6,18),(10,36)),38),(17,25))),(((13,21),40),32)),(4,8)),(35,37)),((20,27),42)),((29,44),33)),(((2,(((9,24),34),(14,23))),22),(30,31))),15),7),26),((3,16),((12,28),39))),((5,45),43)),11);
 629: 1 -3836.832031 -3698.780855 (0,((((((((((((((((1,19),41),38),(17,25)),((6,18),(10,36))),33),((4,8),(((13,21),40),32))),(29,44)),(((20,27),42),(35,37))),(2,((((9,24),34),(14,23)),22))),(30,31)),15),26),7),((3,16),((12,28),39))),((5,45),43)),11);
 630: 7 -3937.950684 -3695.286387 (0,(((((((((((((1,19),(((((6,18),(10,36)),38),(17,25)),41)),((4,8),(((13,21),40),32))),33),((20,27),42)),(35,37)),(29,44)),(2,((((9,34),24),(14,23)),22))),(30,31)),15),(7,26)),((3,16),((12,28),39))),((5,45),43)),11);
 631: 1 -4123.967285 -3701.558527 (0,((((((((((((((1,19),41),((((6,18),(10,36)),38),(17,25))),(((13,21),40),32)),(4,8)),(35,37)),((20,27),42)),((29,44),33)),(2,((((9,24),34),(14,23)),22))),(30,31)),(7,15)),26),((5,45),43)),((3,16),((12,28),39))),11);
 632: 1 -3538.488281 -3711.887686 (0,((((((((((((((((((1,19),41),38),(((13,21),40),32)),(17,25)),((6,18),(10,36))),33),(4,8)),(29,44)),(((20,27),42),(35,37))),2),((((9,24),34),(14,23)),22)),(30,31)),15),26),7),((3,16),((12,28),39))),((5,45),43)),11);
 633: 3 -3725.105469 -3697.698531 (0,(((((((((((((((((1,19),41),38),(17,25)),((6,18),(10,36))),33),(((13,21),40),32)),(4,8)),((20,27),42)),(35,37)),(29,44)),((2,((((9,24),34),(14,23)),22)),(30,31))),15),7),26),((3,16),((12,28),39))),((5,45),43)),11);
 634: 2 -4014.042236 -3697.915767 (0,(((((((((((1,19),((((((6,18),(10,36)),38),(17,25)),41),(((13,21),40),32))),(4,8)),((20,27),42)),(35,37)),((29,44),33)),((2,((((9,34),24),(14,23)),22)),(30,31))),15),26),(((3,16),((12,28),39)),7)),((5,45),43)),11);
 635: 1 -3640.552734 -3698.125535 (0,((((((((((((((1,19),(((((6,18),(10,36)),38),(17,25)),41)),(((13,21),40),32)),(4,8)),((20,27),42)),(35,37)),(30,31)),((29,44),33)),(2,((((9,24),34),(14,23)),22))),15),26),7),((3,16),((12,28),39))),((5,45),43)),11);
 636: 3 -3521.40332 -3698.257945 (0,((((((((((((((1,19),(((((6,18),(10,36)),38),(17,25)),41)),(((13,21),40),32)),(4,8)),33),((20,27),42)),(35,37)),(29,44)),(2,(((((9,34),24),23),14),22))),(30,31)),15),(7,26)),((3,16),((12,28),39))),((5,45),43)),11);
 637: 1 -3414.737793 -3701.924865 (0,((((((((((((((((1,19),41),(((13,21),40),32)),(17,25)),(((6,18),(10,36)),38)),(4,8)),33),((20,27),42)),(35,37)),((29,44),(30,31))),(2,((((9,24),34),(14,23)),22))),26),15),7),((3,16),((12,28),39))),((5,45),43)),11);
 638: 1 -3714.070801 -3697.417683 (0,(((((((((((((((((((1,19),41),38),(17,25)),((6,18),(10,36))),(((13,21),40),32)),(4,8)),33),((20,27),42)),(35,37)),(29,44)),(2,(((9,(24,34)),(14,23)),22))),(30,31)),15),26),7),((3,16),((12,28),39))),(5,45)),43),11);
 639: 1 -3773.52417 -3705.98462 (0,((((((((((((((1,19),41),(((((6,18),(10,36)),38),(17,25)),(((13,21),32),40))),(4,8)),((20,27),42)),(35,37)),((29,44),33)),((2,((((9,34),24),(14,23)),22)),(30,31))),15),26),7),((3,16),((12,28),39))),(5,45)),43),11);
 640: 1 -3747.501221 -3710.487526 (0,((((((((((((((((((1,19),41),38),((10,36),(17,25))),(4,8)),(6,18)),(((13,21),40),32)),33),((20,27),42)),(35,37)),(29,44)),(2,(((9,(24,34)),(14,23)),22))),(30,31)),15),26),7),((3,16),((12,28),39))),((5,45),43)),11);
 641: 1 -4188.538086 -3704.270777 (0,(((((((((((((1,19),41),(((4,8),(((13,21),40),32)),((((6,18),(10,36)),38),(17,25)))),33),((20,27),42)),(35,37)),(29,44)),(2,((((9,24),34),(14,23)),22))),(30,31)),((7,26),15)),((3,16),((12,28),39))),(5,45)),43),11);
 642: 1 -3385.276855 -3711.414719 (0,((((((((((((((((1,19),41),38),((4,8),(6,18))),((10,36),(17,25))),(((13,21),40),32)),33),((20,27),42)),(35,37)),(29,44)),(2,((((9,24),34),(14,23)),22))),(30,31)),15),(7,26)),((3,16),((12,28),39))),((5,45),43)),11);
 643: 1 -3636.213379 -3705.033868 (0,((((((((((((((1,19),41),((((6,18),(10,36)),38),(17,25))),(((13,21),40),32)),(4,8)),33),((20,27),42)),(35,37)),((2,(((9,24),34),(14,23))),22)),(29,44)),(30,31)),((3,16),((12,28),39))),((7,15),26)),((5,45),43)),11);
 644: 1 -3697.729004 -3699.940836 (0,(((((((((((((((1,19),41),38),(17,25)),((6,18),(10,36))),(4,8)),(((13,21),40),32)),((20,27),42)),(35,37)),(2,((((9,24),34),(14,23)),22))),((29,44),33)),(30,31)),((7,15),26)),((3,16),((12,28),39))),((5,45),43)),11);
 645: 2 -3522.694824 -3698.020855 (0,((((((((((((((((((1,19),41),38),(17,25)),((6,18),(10,36))),(((13,21),40),32)),(4,8)),((20,27),42)),33),(35,37)),(29,44)),(2,((((9,24),34),(14,23)),22))),(30,31)),((3,16),((12,28),39))),7),26),15),((5,45),43)),11);
 646: 1 -3934.210938 -3700.406858 (0,(((((((((((((((1,19),(((((6,18),(10,36)),38),(17,25)),41)),(((13,21),40),32)),(4,8)),((20,27),42)),(35,37)),((29,44),33)),(2,((((9,24),34),(14,23)),22))),(30,31)),15),26),7),((3,16),((12,28),39))),(5,45)),43),11);
 647: 1 -3569.140869 -3699.343708 (0,(((((((((((((1,19),((((6,18),(10,36)),(38,41)),(17,25))),((4,8),(((13,21),40),32))),33),((20,27),42)),(35,37)),(29,44)),(2,((((9,24),34),(14,23)),22))),(30,31)),15),26),(((3,16),((12,28),39)),7)),((5,45),43)),11);
 648: 2 -3233.59082 -3706.020018 (0,(((((((((((((((((1,19),41),(4,8)),(((13,21),40),32)),(((6,18),38),(10,36))),(17,25)),33),((20,27),42)),(35,37)),(29,44)),(2,((((9,24),34),(14,23)),22))),(30,31)),15),26),7),((3,16),((12,28),39))),((5,45),43)),11);
 649: 3 -3380.28125 -3708.64372 (0,((((((((((((((1,19),(((6,18),((10,36),(38,41))),(17,25))),((4,8),(((13,21),40),32))),33),((20,27),42)),(35,37)),(29,44)),(2,((((9,24),34),(14,23)),22))),(30,31)),15),26),7),((3,16),((12,28),39))),((5,45),43)),11);
 650: 27 -3678.025879 -3691.950919 (0,((((((((((((((((((1,19),41),38),(17,25)),((6,18),(10,36))),(4,8)),(((13,21),40),32)),33),((20,27),42)),(35,37)),(29,44)),(2,((((9,34),24),(14,23)),22))),(30,31)),15),26),7),((3,16),((12,28),39))),((5,45),43)),11);
 651: 1 -3775.425781 -3707.668555 (0,((((((((((((((((1,19),41),((((6,18),(10,36)),38),(17,25))),(((13,21),40),32)),(4,8)),33),(35,37)),((20,27),42)),((2,22),(((9,24),34),(14,23)))),(30,31)),(29,44)),15),26),7),((3,16),((12,28),39))),((5,45),43)),11);
 652: 2 -3475.05249 -3700.986995 (0,(((((((((((((((((1,19),41),38),(17,25)),((6,18),(10,36))),((4,8),(((13,21),40),32))),33),((20,27),42)),(35,37)),(29,44)),((2,22),(((9,24),34),(14,23)))),(30,31)),15),26),7),((3,16),((12,28),39))),((5,45),43)),11);
 653: 1 -3556.98584 -3702.49234 (0,(((((((((((((((((((1,19),41),38),(17,25)),(10,36)),(6,18)),33),(((13,21),40),32)),(4,8)),((20,27),42)),(35,37)),(29,44)),(2,((((9,34),24),(14,23)),22))),(30,31)),15),26),7),((3,16),((12,28),39))),((5,45),43)),11);
 654: 2 -4043.773682 -3695.820053 (0,(((((((((((((1,19),41),((((6,18),(10,36)),38),(17,25))),(4,8)),(((13,21),40),32)),33),((20,27),42)),(35,37)),(29,44)),((2,((((9,24),34),(14,23)),22)),(30,31))),((3,16),((12,28),39))),(7,(15,26))),((5,45),43)),11);
 655: 1 -3353.137207 -3714.96869 (0,(((((((((((((((((1,19),41),38),(17,25)),((6,18),(10,36))),(4,8)),(((13,21),40),32)),((20,27),42)),33),(29,44)),(35,37)),(2,((((9,24),34),(14,23)),22))),(30,31)),((12,28),39)),(3,16)),((7,26),15)),((5,45),43)),11);
 656: 2 -3671.915039 -3707.972975 (0,((((((((((((((((1,19),41),38),(17,25)),((6,18),(10,36))),(((13,21),40),32)),(4,8)),33),(29,44)),(((20,27),42),(35,37))),2),((((9,24),34),(14,23)),22)),(30,31)),((7,26),15)),((3,16),((12,28),39))),((5,45),43)),11);
 657: 1 -3821.412598 -3705.033868 (0,((((((((((((((1,19),41),((((6,18),(10,36)),38),(17,25))),(((13,21),40),32)),(4,8)),33),((20,27),42)),(35,37)),((2,(((9,24),34),(14,23))),22)),(29,44)),(30,31)),((3,16),((12,28),39))),((7,15),26)),((5,45),43)),11);
 658: 2 -3857.23877 -3699.566464 (0,(((((((((((((1,19),(((((6,18),(10,36)),38),(17,25)),41)),(((13,21),40),32)),(4,8)),((20,27),42)),(35,37)),(2,((((9,34),24),(14,23)),22))),((29,44),33)),(30,31)),(15,26)),7),((3,16),((12,28),39))),((5,45),43)),11);
 659: 2 -3929.143066 -3698.624015 (0,((((((((((((((((1,19),41),38),(17,25)),((6,18),(10,36))),(4,8)),((((13,21),40),32),((20,27),42))),(35,37)),((29,44),33)),(2,((((9,24),34),(14,23)),22))),(30,31)),15),26),7),((3,16),((12,28),39))),((5,45),43)),11);
 660: 5 -3450.251221 -3695.918981 (0,(((((((((((((((((1,19),(38,41)),(17,25)),((6,18),(10,36))),(((13,21),40),32)),(4,8)),33),((20,27),42)),(35,37)),(29,44)),(2,((((9,24),34),(14,23)),22))),(30,31)),15),26),7),((3,16),((12,28),39))),((5,45),43)),11);
 661: 2 -3636.791992 -3701.902688 (0,((((((((((((((((1,19),41),((((6,18),(10,36)),38),(17,25))),(4,8)),(((13,21),40),32)),((20,27),42)),33),(30,31)),(35,37)),(29,44)),(2,(((9,(24,34)),(14,23)),22))),7),15),26),((3,16),((12,28),39))),((5,45),43)),11);
 662: 1 -3316.797607 -3703.601206 (0,(((((((((((((((((1,19),41),(17,25)),(((6,18),(10,36)),38)),(((13,21),40),32)),(4,8)),((20,27),42)),33),(30,31)),(35,37)),(29,44)),(2,(((9,(24,34)),(14,23)),22))),7),15),26),((3,16),((12,28),39))),((5,45),43)),11);
 663: 2 -3999.822754 -3705.723935 (0,((((((((((((((1,19),41),((((6,18),(10,36)),38),(17,25))),(((13,21),40),32)),(4,8)),((20,27),42)),(35,37)),((29,44),33)),((2,22),(((9,24),34),(14,23)))),(30,31)),15),(7,26)),((5,45),43)),((3,16),((12,28),39))),11);
 664: 1 -3689.819824 -3699.167734 (0,((((((((((((((((1,19),41),(4,8)),(((13,21),40),32)),(((6,18),(10,36)),38)),(17,25)),33),((20,27),42)),(35,37)),(29,44)),(2,((((9,24),34),(14,23)),22))),(30,31)),15),26),(((3,16),((12,28),39)),7)),((5,45),43)),11);
 665: 2 -3757.063965 -3697.665246 (0,(((((((((((((1,19),41),((((6,18),(10,36)),38),(17,25))),(((13,21),40),32)),(4,8)),((20,27),42)),(35,37)),(2,((((9,34),24),(14,23)),22))),(30,31)),((29,44),33)),((3,16),((12,28),39))),((7,15),26)),((5,45),43)),11);
 666: 2 -3533.130371 -3701.359714 (0,(((((((((((((((1,19),41),38),(17,25)),(10,36)),(6,18)),(4,8)),(((13,21),40),32)),((20,27),42)),(35,37)),((29,44),33)),((2,((((9,24),34),(14,23)),22)),(30,31))),((7,26),15)),((3,16),((12,28),39))),((5,45),43)),11);
 667: 1 -4052.473633 -3696.574673 (0,((((((((((((1,19),41),((((6,18),(10,36)),38),(17,25))),(((13,21),40),32)),(4,8)),((20,27),42)),(35,37)),((29,44),33)),(2,(((9,(24,34)),(14,23)),22))),(30,31)),15),(((((3,16),((12,28),39)),7),26),((5,45),43))),11);
 668: 7 -3768.690186 -3694.164098 (0,((((((((((((((((1,19),41),((((6,18),(10,36)),38),(17,25))),(((13,21),40),32)),(4,8)),33),((20,27),42)),(29,44)),(35,37)),(2,((((9,24),34),(14,23)),22))),(30,31)),15),26),7),((3,16),((12,28),39))),((5,45),43)),11);
 669: 2 -3766.950195 -3703.778044 (0,((((((((((((((((((1,19),41),38),(17,25)),((6,18),(10,36))),(4,8)),(((13,21),40),32)),33),((20,27),42)),(35,37)),(29,44)),(2,((((9,24),(14,23)),34),22))),(30,31)),((3,16),((12,28),39))),7),26),15),((5,45),43)),11);
 670: 1 -3970.203125 -3699.380709 (0,((((((((((((1,19),41),((((6,18),(10,36)),38),(17,25))),(4,8)),((((13,21),40),32),((20,27),42))),(35,37)),(30,31)),((29,44),33)),(2,((((9,24),34),(14,23)),22))),((7,26),15)),((3,16),((12,28),39))),((5,45),43)),11);
 671: 1 -3914.782227 -3699.30175 (0,(((((((((((((((((1,19),41),38),(17,25)),((6,18),(10,36))),(((13,21),40),32)),33),(4,8)),(29,44)),(35,37)),((20,27),42)),(2,(((9,(24,34)),(14,23)),22))),(30,31)),15),(7,26)),((3,16),((12,28),39))),((5,45),43)),11);
 672: 2 -3946.436279 -3705.015196 (0,((((((((((((1,19),41),((((6,18),(10,36)),38),(17,25))),(((13,21),40),32)),(4,8)),((20,27),42)),(35,37)),((29,44),33)),((2,((((9,24),(14,23)),34),22)),(30,31))),((3,16),((12,28),39))),(7,(15,26))),((5,45),43)),11);
 673: 6 -3685.111328 -3697.949496 (0,((((((((((((((((1,19),41),((4,8),(((13,21),40),32))),(((6,18),(10,36)),38)),(17,25)),33),((20,27),42)),(35,37)),(29,44)),(2,((((9,24),34),(14,23)),22))),(30,31)),15),26),7),((3,16),((12,28),39))),((5,45),43)),11);
 674: 2 -3464.404297 -3693.502328 (0,(((((((((((((((((1,19),41),38),(17,25)),((6,18),(10,36))),(4,8)),(((13,21),40),32)),33),((20,27),42)),(35,37)),(29,44)),((2,((((9,24),34),(14,23)),22)),(30,31))),15),26),7),((3,16),((12,28),39))),((5,45),43)),11);
 675: 1 -3733.322021 -3703.601206 (0,(((((((((((((((((1,19),41),(17,25)),(((6,18),(10,36)),38)),(((13,21),40),32)),(4,8)),((20,27),42)),33),(30,31)),(35,37)),(29,44)),(2,(((9,(24,34)),(14,23)),22))),7),15),26),((3,16),((12,28),39))),((5,45),43)),11);
 676: 1 -3373.344482 -3699.380709 (0,((((((((((((1,19),41),((((6,18),(10,36)),38),(17,25))),(4,8)),((((13,21),40),32),((20,27),42))),(35,37)),(30,31)),((29,44),33)),(2,((((9,24),34),(14,23)),22))),((7,26),15)),((3,16),((12,28),39))),((5,45),43)),11);
 677: 2 -3511.383789 -3702.759723 (0,((((((((((((1,19),((((((6,18),(10,36)),38),(17,25)),41),(((13,21),40),32))),(4,8)),((20,27),42)),(35,37)),(2,((((9,34),24),(14,23)),22))),((29,44),33)),(30,31)),15),26),(((3,16),((12,28),39)),7)),((5,45),43)),11);
 678: 1 -3482.130371 -3696.574673 (0,((((((((((((1,19),41),((((6,18),(10,36)),38),(17,25))),(((13,21),40),32)),(4,8)),((20,27),42)),(35,37)),((29,44),33)),(2,(((9,(24,34)),(14,23)),22))),(30,31)),15),(((((3,16),((12,28),39)),7),26),((5,45),43))),11);
 679: 8 -3868.30835 -3697.053042 (0,(((((((((((((((1,19),41),38),(17,25)),((6,18),(10,36))),(((13,21),40),32)),(4,8)),33),(29,44)),(((20,27),42),(35,37))),(2,((((9,24),34),(14,23)),22))),(30,31)),15),(7,26)),(((3,16),((12,28),39)),((5,45),43))),11);
 680: 2 -4053.94043 -3695.598875 (0,(((((((((((((1,19),(((((6,18),(10,36)),38),(17,25)),41)),((4,8),(((13,21),40),32))),((20,27),42)),(35,37)),((29,44),33)),(2,((((9,24),34),(14,23)),22))),(30,31)),15),26),7),((3,16),((12,28),39))),((5,45),43)),11);
 681: 5 -3725.519775 -3700.677328 (0,(((((((((((((1,19),41),((((6,18),(10,36)),38),(17,25))),(((13,21),40),32)),(4,8)),((20,27),42)),(35,37)),(((2,((((9,34),24),(14,23)),22)),(30,31)),((29,44),33))),15),26),7),((3,16),((12,28),39))),((5,45),43)),11);
 682: 1 -3712.524902 -3697.820232 (0,((((((((((((((1,19),41),(((6,18),(10,36)),((17,25),38))),((4,8),(((13,21),40),32))),33),(35,37)),((20,27),42)),(29,44)),(2,((((9,34),24),(14,23)),22))),(30,31)),(7,15)),26),((3,16),((12,28),39))),((5,45),43)),11);
 683: 1 -3859.011719 -3695.805796 (0,(((((((((((((((((1,19),41),(17,25)),(((6,18),(10,36)),38)),(4,8)),(((13,21),40),32)),33),((20,27),42)),(29,44)),(35,37)),(2,((((9,24),34),(14,23)),22))),(30,31)),15),26),7),((3,16),((12,28),39))),((5,45),43)),11);
 684: 3 -3577.079346 -3696.187082 (0,(((((((((((((1,19),(((((6,18),(10,36)),38),(17,25)),41)),(((13,21),40),32)),(4,8)),((20,27),42)),(35,37)),((29,44),33)),((2,((((9,34),24),(14,23)),22)),(30,31))),26),15),7),((3,16),((12,28),39))),((5,45),43)),11);
 685: 1 -3522.148193 -3696.574673 (0,((((((((((((1,19),41),((((6,18),(10,36)),38),(17,25))),(((13,21),40),32)),(4,8)),((20,27),42)),(35,37)),((29,44),33)),(2,(((9,(24,34)),(14,23)),22))),(30,31)),15),(((((3,16),((12,28),39)),7),26),((5,45),43))),11);
 686: 1 -3944.081787 -3699.117353 (0,((((((((((((((((1,19),(38,41)),(17,25)),((6,18),(10,36))),(((13,21),40),32)),(4,8)),((20,27),42)),(35,37)),((29,44),33)),(2,((((9,34),24),(14,23)),22))),(30,31)),15),26),7),((3,16),((12,28),39))),((5,45),43)),11);
 687: 1 -3445.336426 -3702.872935 (0,(((((((((((((((1,19),41),(17,25)),38),((6,18),(10,36))),(4,8)),(((13,21),40),32)),33),(29,44)),(((20,27),42),(35,37))),((2,((((9,24),34),(14,23)),22)),(30,31))),15),(7,26)),(((3,16),39),(12,28))),((5,45),43)),11);
 688: 1 -3200.5354 -3711.36651 (0,(((((((((((((((((1,19),41),(17,25)),38),(((13,21),40),32)),(((4,8),(6,18)),(10,36))),33),((20,27),42)),(35,37)),(29,44)),(2,((((9,24),34),(14,23)),22))),(30,31)),15),26),7),((3,16),((12,28),39))),((5,45),43)),11);
 689: 6 -3820.996094 -3693.596347 (0,((((((((((((((1,19),41),(((13,21),40),32)),((((6,18),(10,36)),38),(17,25))),(4,8)),((20,27),42)),(35,37)),((29,44),33)),(2,((((9,24),34),(14,23)),22))),(30,31)),15),(7,26)),((3,16),((12,28),39))),((5,45),43)),11);
 690: 1 -3580.358887 -3699.019405 (0,((((((((((((((1,19),41),((((6,18),(10,36)),38),(17,25))),(((13,21),40),32)),(4,8)),((20,27),42)),(2,((((9,34),24),(14,23)),22))),(35,37)),((29,44),33)),(30,31)),(15,26)),7),((3,16),((12,28),39))),((5,45),43)),11);
 691: 1 -3476.106445 -3700.43745 (0,((((((((((((((1,19),41),(17,25)),(((6,18),(10,36)),38)),(4,8)),(((13,21),40),32)),33),(29,44)),(((20,27),42),(35,37))),((2,((((9,24),34),(14,23)),22)),(30,31))),15),(7,26)),((3,16),((12,28),39))),((5,45),43)),11);
 692: 3 -3900.318359 -3699.992407 (0,(((((((((((((((1,19),41),38),(17,25)),((6,18),(10,36))),(((13,21),40),32)),33),(4,8)),(29,44)),(((20,27),42),(35,37))),(2,((((9,24),34),(14,23)),22))),(30,31)),((7,26),15)),((3,16),((12,28),39))),((5,45),43)),11);
 693: 8 -3872.128418 -3695.816602 (0,((((((((((((((1,19),41),((((6,18),(10,36)),38),(17,25))),((4,8),(((13,21),40),32))),33),((20,27),42)),(35,37)),(29,44)),(2,((((9,34),24),(14,23)),22))),(30,31)),15),(7,26)),((5,45),43)),((3,16),((12,28),39))),11);
 694: 1 -3535.579102 -3707.598029 (0,(((((((((((((1,19),(((6,18),(10,36)),38)),(17,25)),(4,8)),((((13,21),40),32),41)),((20,27),42)),(35,37)),((29,44),33)),((2,((((9,34),24),(14,23)),22)),(30,31))),15),(7,26)),((3,16),((12,28),39))),((5,45),43)),11);
 695: 2 -3437.975098 -3706.997675 (0,((((((((((((((((1,19),41),(17,25)),38),(10,36)),(6,18)),(4,8)),(((13,21),40),32)),((20,27),42)),(35,37)),((29,44),33)),((2,((((9,24),34),(14,23)),22)),(30,31))),((7,26),15)),((3,16),((12,28),39))),(5,45)),43),11);
 696: 1 -3630.751465 -3716.711461 (0,((((((((((((((1,19),41),((((6,18),(10,36)),38),(17,25))),((4,8),(((13,21),40),32))),33),((20,27),42)),((((9,34),24),(14,23)),22)),2),(35,37)),(30,31)),(29,44)),((7,26),15)),((3,16),((12,28),39))),((5,45),43)),11);
 697: 2 -3696.133789 -3695.810778 (0,(((((((((((((1,19),41),(((((6,18),(10,36)),38),(17,25)),(((13,21),40),32))),(4,8)),((20,27),42)),(35,37)),((29,44),33)),(2,((((9,34),24),(14,23)),22))),(30,31)),15),26),(((3,16),((12,28),39)),7)),((5,45),43)),11);
 698: 1 -3855.149414 -3702.329678 (0,((((((((((((((((1,19),((4,8),41)),(((13,21),40),32)),(((6,18),(10,36)),38)),(17,25)),33),((20,27),42)),(35,37)),(29,44)),(2,((((9,24),34),(14,23)),22))),(30,31)),15),26),7),((3,16),((12,28),39))),((5,45),43)),11);
 699: 9 -3612.837402 -3706.12752 (0,(((((((((((1,19),41),((((6,18),(10,36)),38),(17,25))),(((13,21),40),32)),(4,8)),((20,27),42)),(35,37)),((29,44),33)),((3,16),((12,28),39))),(((((2,((((9,24),34),(14,23)),22)),(30,31)),15),7),26)),((5,45),43)),11);
 700: 1 -3970.467285 -3707.555491 (0,(((((((((((((((((1,19),41),(((13,21),40),32)),(((6,18),(10,36)),38)),33),(17,25)),(4,8)),((20,27),42)),(35,37)),(29,44)),(2,((((9,24),34),(14,23)),22))),(30,31)),15),26),7),((3,16),((12,28),39))),((5,45),43)),11);
 701: 1 -3532.067871 -3699.380709 (0,((((((((((((1,19),41),((((6,18),(10,36)),38),(17,25))),(4,8)),((((13,21),40),32),((20,27),42))),(35,37)),(30,31)),((29,44),33)),(2,((((9,24),34),(14,23)),22))),((7,26),15)),((3,16),((12,28),39))),((5,45),43)),11);
 702: 1 -3839.354492 -3703.556295 (0,((((((((((((((((1,19),41),38),(17,25)),((6,18),(10,36))),(4,8)),(((13,21),40),32)),33),(29,44)),((20,27),42)),(35,37)),((2,22),((9,(24,34)),(14,23)))),(30,31)),((7,26),15)),((3,16),((12,28),39))),((5,45),43)),11);
 703: 1 -3891.731445 -3698.126554 (0,((((((((((((((1,19),41),(((13,21),40),32)),((((6,18),(10,36)),38),(17,25))),(4,8)),((20,27),42)),(35,37)),(2,((((9,34),24),(14,23)),22))),((29,44),33)),(30,31)),(15,26)),7),((3,16),((12,28),39))),((5,45),43)),11);
 704: 1 -3461.174561 -3709.09081 (0,(((((((((((((((((1,19),41),38),(17,25)),((6,18),((10,36),33))),(((13,21),40),32)),(4,8)),((20,27),42)),(35,37)),(29,44)),(2,((((9,24),34),(14,23)),22))),(30,31)),7),15),26),((3,16),((12,28),39))),((5,45),43)),11);
 705: 1 -3465.499023 -3698.125535 (0,((((((((((((((1,19),(((((6,18),(10,36)),38),(17,25)),41)),(((13,21),40),32)),(4,8)),((20,27),42)),(35,37)),(30,31)),((29,44),33)),(2,((((9,24),34),(14,23)),22))),15),26),7),((3,16),((12,28),39))),((5,45),43)),11);
 706: 1 -3526.391113 -3713.390972 (0,(((((((((((((((((1,19),41),(17,25)),38),(((13,21),40),32)),(((4,8),(10,36)),(6,18))),33),((20,27),42)),(35,37)),(29,44)),(2,((((9,24),34),(14,23)),22))),(30,31)),15),26),7),((3,16),((12,28),39))),((5,45),43)),11);
 707: 4 -3635.35791 -3698.699198 (0,((((((((((((((1,19),(((((6,18),(10,36)),38),41),(17,25))),(((13,21),40),32)),(4,8)),((20,27),42)),(35,37)),((29,44),33)),(30,31)),(2,((((9,24),34),(14,23)),22))),15),26),7),((3,16),((12,28),39))),((5,45),43)),11);
 708: 2 -3400.318359 -3705.010995 (0,(((((((((((((((1,19),41),38),(17,25)),((6,18),(10,36))),(4,8)),33),((((13,21),40),32),((20,27),42))),(35,37)),(29,44)),((2,22),(((9,24),34),(14,23)))),(30,31)),(7,(15,26))),((3,16),((12,28),39))),((5,45),43)),11);
 709: 2 -3408.85791 -3698.180049 (0,(((((((((((((1,19),(((((6,18),(10,36)),38),(17,25)),41)),(((13,21),40),32)),(4,8)),((20,27),42)),(35,37)),((29,44),33)),(30,31)),(2,((((9,24),34),(14,23)),22))),15),26),(((3,16),((12,28),39)),7)),((5,45),43)),11);
 710: 1 -3485.529297 -3697.166986 (0,((((((((((((((1,19),((((6,18),(10,36)),(38,41)),(17,25))),(((13,21),40),32)),(4,8)),33),((20,27),42)),(35,37)),(29,44)),(2,(((9,(24,34)),(14,23)),22))),(30,31)),15),(7,26)),((3,16),((12,28),39))),((5,45),43)),11);
 711: 1 -3642.67749 -3707.470359 (0,((((((((((((((((((1,19),41),38),(10,36)),(17,25)),(6,18)),((4,8),(((13,21),40),32))),33),((20,27),42)),(35,37)),(29,44)),(2,(((9,(24,34)),(14,23)),22))),(30,31)),15),(7,26)),((3,16),((12,28),39))),(5,45)),43),11);
 712: 1 -3607.021973 -3708.455319 (0,(((((((((((((1,19),41),((((6,18),(10,36)),38),(17,25))),((4,8),(((13,21),40),32))),33),((20,27),42)),((2,(((9,34),24),(14,23))),22)),(35,37)),(30,31)),(29,44)),((7,26),15)),((3,16),((12,28),39))),((5,45),43)),11);
 713: 1 -3761.808594 -3711.319957 (0,(((((((((((((((((1,19),41),38),((4,8),(6,18))),((10,36),(17,25))),(((13,21),40),32)),33),((20,27),42)),(35,37)),(29,44)),(2,(((9,(24,34)),(14,23)),22))),(30,31)),15),26),7),((3,16),((12,28),39))),((5,45),43)),11);
 714: 1 -3376.680176 -3706.404629 (0,((((((((((((((1,19),41),((((6,18),(10,36)),38),(17,25))),(((13,21),40),32)),((20,27),42)),((4,8),(35,37))),((29,44),33)),(2,((((9,24),34),(14,23)),22))),(30,31)),15),26),7),((3,16),((12,28),39))),((5,45),43)),11);
 715: 5 -3456.244873 -3706.131664 (0,(((((((((((1,19),41),((((6,18),(10,36)),38),(17,25))),(((13,21),40),32)),(4,8)),((20,27),42)),(35,37)),((29,44),33)),((3,16),((12,28),39))),(((((2,((((9,24),34),(14,23)),22)),(30,31)),15),7),26)),((5,45),43)),11);
 716: 2 -3503.334717 -3699.201018 (0,(((((((((((((((((1,19),41),38),(17,25)),((6,18),(10,36))),(((13,21),40),32)),33),(4,8)),(29,44)),(((20,27),42),(35,37))),(2,((((9,24),34),(14,23)),22))),(30,31)),15),26),7),((3,16),((12,28),39))),((5,45),43)),11);
 717: 2 -3974.372314 -3697.95941 (0,(((((((((((((1,19),(((((6,18),(10,36)),38),(17,25)),41)),(((13,21),40),32)),(4,8)),((20,27),42)),(35,37)),((29,44),33)),(2,((((9,24),34),(14,23)),22))),(30,31)),15),26),7),(((3,16),((12,28),39)),((5,45),43))),11);
 718: 2 -3322.504883 -3697.327794 (0,((((((((((((((((((1,19),41),38),(17,25)),((6,18),(10,36))),33),(4,8)),(((13,21),40),32)),((20,27),42)),(35,37)),(29,44)),(2,((((9,24),34),(14,23)),22))),(30,31)),15),26),7),((3,16),((12,28),39))),((5,45),43)),11);
 719: 1 -4022.843262 -3708.746856 (0,(((((((((((((((1,19),41),38),(((((6,18),(10,36)),33),(((13,21),40),32)),(17,25))),(4,8)),((20,27),42)),(35,37)),(29,44)),(2,((((9,24),34),(14,23)),22))),(30,31)),7),26),15),((3,16),((12,28),39))),((5,45),43)),11);
 720: 4 -3540.933105 -3701.019384 (0,(((((((((((((((((1,19),41),38),(17,25)),(10,36)),(6,18)),(4,8)),(((13,21),40),32)),33),(29,44)),(((20,27),42),(35,37))),(2,(((9,(24,34)),(14,23)),22))),(30,31)),15),(7,26)),((3,16),((12,28),39))),((5,45),43)),11);
 721: 4 -3982.666992 -3713.070799 (0,(((((((((((1,19),41),((((6,18),(10,36)),38),(17,25))),(((13,21),40),32)),(4,8)),((20,27),42)),(35,37)),((29,44),33)),((3,16),((12,28),39))),((((2,((((9,24),34),(14,23)),22)),(15,(30,31))),26),7)),((5,45),43)),11);
 722: 3 -3272.281982 -3696.40146 (0,(((((((((((((1,19),(((((6,18),(10,36)),38),(17,25)),41)),(((13,21),40),32)),(4,8)),33),((20,27),42)),(35,37)),(29,44)),(2,((((9,24),34),(14,23)),22))),(30,31)),15),((((3,16),((12,28),39)),7),26)),((5,45),43)),11);
 723: 2 -3750.03125 -3699.380709 (0,((((((((((((1,19),41),((((6,18),(10,36)),38),(17,25))),(4,8)),((((13,21),40),32),((20,27),42))),(35,37)),(30,31)),((29,44),33)),(2,((((9,24),34),(14,23)),22))),((7,26),15)),((3,16),((12,28),39))),((5,45),43)),11);
 724: 3 -3431.942383 -3700.64684 (0,(((((((((((((((((1,19),41),38),(17,25)),(10,36)),(6,18)),(((13,21),40),32)),(4,8)),((20,27),42)),(35,37)),((29,44),33)),(2,((((9,24),34),(14,23)),22))),(30,31)),(7,15)),26),((3,16),((12,28),39))),((5,45),43)),11);
 725: 2 -3727.269775 -3699.571518 (0,(((((((((((((1,19),(((((6,18),(10,36)),38),(17,25)),41)),(4,8)),(((13,21),40),32)),33),((20,27),42)),(35,37)),(29,44)),(30,31)),(2,((((9,24),34),(14,23)),22))),((3,16),((12,28),39))),(7,(15,26))),((5,45),43)),11);
 726: 1 -3668.475098 -3697.698531 (0,(((((((((((((((((1,19),41),38),(17,25)),((6,18),(10,36))),33),(((13,21),40),32)),(4,8)),((20,27),42)),(35,37)),(29,44)),((2,((((9,24),34),(14,23)),22)),(30,31))),15),7),26),((3,16),((12,28),39))),((5,45),43)),11);
 727: 1 -3777.876465 -3716.973471 (0,((((((((((((1,19),(((6,18),(10,36)),38)),(17,25)),((((13,21),40),32),41)),(4,8)),((20,27),42)),(35,37)),((29,44),33)),(((2,((((9,34),24),(14,23)),22)),(30,31)),15)),(7,26)),((3,16),((12,28),39))),((5,45),43)),11);
 728: 1 -3963.780762 -3703.738581 (0,((((((((((((1,19),41),((((6,18),(10,36)),38),(17,25))),((4,8),(((13,21),40),32))),33),((2,((((9,34),24),(14,23)),22)),((20,27),42))),(35,37)),(30,31)),(29,44)),((7,26),15)),((3,16),((12,28),39))),((5,45),43)),11);
 729: 2 -3676.45459 -3698.417466 (0,((((((((((((((1,19),41),((((6,18),(10,36)),38),(17,25))),(((13,21),40),32)),(4,8)),((20,42),27)),(35,37)),((29,44),33)),(2,((((9,24),34),(14,23)),22))),(30,31)),15),(7,26)),((5,45),43)),((3,16),((12,28),39))),11);
 730: 3 -3689.174316 -3708.048678 (0,(((((((((((((((((((1,19),41),38),(17,25)),(10,36)),(6,18)),(4,8)),(((13,21),40),32)),33),((20,27),42)),(35,37)),(29,44)),(2,(((9,24),((14,23),34)),22))),(30,31)),15),26),7),((3,16),((12,28),39))),((5,45),43)),11);
 731: 2 -3448.089355 -3701.648319 (0,(((((((((((((((((1,19),41),38),(17,25)),(((6,18),(10,36)),33)),(((13,21),40),32)),(4,8)),((20,27),42)),(35,37)),(29,44)),(2,((((9,24),34),(14,23)),22))),(30,31)),15),7),26),((3,16),((12,28),39))),((5,45),43)),11);
 732: 1 -3499.125488 -3696.574673 (0,((((((((((((1,19),41),((((6,18),(10,36)),38),(17,25))),(((13,21),40),32)),(4,8)),((20,27),42)),(35,37)),((29,44),33)),(2,(((9,(24,34)),(14,23)),22))),(30,31)),15),(((((3,16),((12,28),39)),7),26),((5,45),43))),11);
 733: 26 -3399.034668 -3696.234603 (0,(((((((((((((((1,19),41),((((6,18),(10,36)),38),(17,25))),(((13,21),40),32)),(4,8)),((20,27),42)),((29,44),33)),(35,37)),(2,((((9,24),34),(14,23)),22))),(30,31)),15),26),7),((3,16),((12,28),39))),((5,45),43)),11);
 734: 1 -3964.604736 -3704.799563 (0,((((((((((((((((1,19),41),(17,25)),38),((((6,18),(10,36)),33),(((13,21),40),32))),(4,8)),((20,27),42)),(35,37)),(29,44)),(2,((((9,24),34),(14,23)),22))),(30,31)),7),26),15),((3,16),((12,28),39))),((5,45),43)),11);
 735: 1 -3766.568359 -3705.804969 (0,(((((((((((((((((1,19),41),38),(10,36)),(17,25)),(6,18)),((4,8),(((13,21),40),32))),((20,27),42)),33),(35,37)),(29,44)),(2,(((9,(24,34)),(14,23)),22))),(30,31)),15),(7,26)),((3,16),((12,28),39))),((5,45),43)),11);
 736: 1 -3665.962402 -3711.319957 (0,(((((((((((((((((1,19),41),38),((4,8),(6,18))),((10,36),(17,25))),(((13,21),40),32)),33),((20,27),42)),(35,37)),(29,44)),(2,(((9,(24,34)),(14,23)),22))),(30,31)),15),26),7),((3,16),((12,28),39))),((5,45),43)),11);
 737: 3 -3835.063477 -3695.096356 (0,((((((((((((((1,19),(((((6,18),(10,36)),38),(17,25)),41)),(((13,21),40),32)),(4,8)),((20,27),42)),(35,37)),((29,44),33)),(2,((((9,34),24),(14,23)),22))),(30,31)),15),26),7),((3,16),((12,28),39))),((5,45),43)),11);
 738: 1 -3702.689941 -3703.094712 (0,((((((((((((1,19),41),((((6,18),(10,36)),38),(17,25))),((4,8),(((13,21),40),32))),33),((20,27),42)),(2,((((9,34),24),(14,23)),22))),((30,31),(35,37))),(29,44)),((7,26),15)),((3,16),((12,28),39))),((5,45),43)),11);
 739: 1 -3559.789062 -3701.205797 (0,(((((((((((((((((1,19),41),38),(17,25)),((6,18),(10,36))),33),(((13,21),40),32)),(4,8)),(29,44)),(35,37)),((20,27),42)),(30,31)),(2,(((9,(24,34)),(14,23)),22))),15),(7,26)),((3,16),((12,28),39))),((5,45),43)),11);
 740: 4 -3835.570312 -3695.427952 (0,((((((((((((((((1,19),41),38),(17,25)),((6,18),(10,36))),(4,8)),(((13,21),40),32)),33),(29,44)),(((20,27),42),(35,37))),(2,((((9,24),34),(14,23)),22))),(30,31)),15),26),(((3,16),((12,28),39)),7)),((5,45),43)),11);
 741: 3 -3689.072998 -3701.051901 (0,((((((((((((((((((1,19),41),38),(17,25)),(10,36)),(6,18)),(((13,21),40),32)),(4,8)),33),(29,44)),(((20,27),42),(35,37))),(2,((((9,24),34),(14,23)),22))),(30,31)),15),26),7),((3,16),((12,28),39))),((5,45),43)),11);
 742: 2 -3659.074951 -3711.15252 (0,((((((((((((1,19),41),((((6,18),(10,36)),38),(17,25))),(((13,21),40),32)),(4,8)),((20,27),42)),(35,37)),((29,44),33)),((3,16),((12,28),39))),((((2,((((9,24),34),(14,23)),22)),(30,31)),15),(7,26))),(5,45)),43),11);
 743: 1 -3817.574219 -3699.792288 (0,((((((((((((((((1,19),41),38),(17,25)),((6,18),(10,36))),(4,8)),((13,21),(32,40))),33),(29,44)),((20,27),42)),(35,37)),(2,(((9,(24,34)),(14,23)),22))),(30,31)),((7,26),15)),((3,16),((12,28),39))),((5,45),43)),11);
 744: 1 -3601.184082 -3713.390972 (0,(((((((((((((((((1,19),41),(17,25)),38),(((13,21),40),32)),(((4,8),(10,36)),(6,18))),33),((20,27),42)),(35,37)),(29,44)),(2,((((9,24),34),(14,23)),22))),(30,31)),15),26),7),((3,16),((12,28),39))),((5,45),43)),11);
 745: 1 -3726.206299 -3697.417683 (0,(((((((((((((((((((1,19),41),38),(17,25)),((6,18),(10,36))),(((13,21),40),32)),(4,8)),33),((20,27),42)),(35,37)),(29,44)),(2,(((9,(24,34)),(14,23)),22))),(30,31)),15),26),7),((3,16),((12,28),39))),(5,45)),43),11);
 746: 2 -3781.714355 -3700.416927 (0,((((((((((((((1,19),41),(((6,18),(10,36)),((17,25),38))),(((13,21),40),32)),(4,8)),((20,27),42)),(35,37)),(2,((((9,34),24),(14,23)),22))),((29,44),33)),(30,31)),(15,26)),7),((3,16),((12,28),39))),((5,45),43)),11);
 747: 1 -3717.761719 -3696.574673 (0,((((((((((((1,19),41),((((6,18),(10,36)),38),(17,25))),(((13,21),40),32)),(4,8)),((20,27),42)),(35,37)),((29,44),33)),(2,(((9,(24,34)),(14,23)),22))),(30,31)),15),(((((3,16),((12,28),39)),7),26),((5,45),43))),11);
 748: 3 -3643.19043 -3696.187083 (0,(((((((((((((1,19),(((((6,18),(10,36)),38),(17,25)),41)),(((13,21),40),32)),(4,8)),((20,27),42)),(35,37)),((29,44),33)),((2,((((9,24),34),(14,23)),22)),(30,31))),26),7),15),((3,16),((12,28),39))),((5,45),43)),11);
 749: 1 -3711.607422 -3702.75451 (0,(((((((((((((((1,19),41),((((6,18),(10,36)),38),(17,25))),(((13,21),40),32)),(4,8)),33),((20,27),42)),(35,37)),(2,((((9,24),34),(14,23)),22))),(29,44)),(30,31)),((3,16),((12,28),39))),((7,15),26)),(5,45)),43),11);
 750: 3 -3885.501465 -3699.429774 (0,((((((((((((((((1,19),41),((((6,18),(10,36)),38),(17,25))),(((13,21),40),32)),33),(4,8)),((20,27),42)),(35,37)),(29,44)),(2,((((9,24),34),(14,23)),22))),(30,31)),15),26),7),((3,16),((12,28),39))),((5,45),43)),11);
 751: 1 -3388.147461 -3700.620172 (0,(((((((((((((((1,19),41),((((6,18),(10,36)),38),(17,25))),(((13,21),40),32)),(4,8)),((20,27),42)),(35,37)),(2,((((9,34),24),(14,23)),22))),33),(29,44)),(30,31)),(15,26)),7),((3,16),((12,28),39))),((5,45),43)),11);
 752: 3 -3832.297852 -3709.258695 (0,((((((((((((((((((1,19),41),38),(10,36)),(17,25)),((4,8),(6,18))),(((13,21),40),32)),33),((20,27),42)),(35,37)),(29,44)),(2,(((9,(24,34)),(14,23)),22))),(30,31)),15),26),7),((3,16),((12,28),39))),((5,45),43)),11);
 753: 2 -3659.919678 -3706.997675 (0,((((((((((((((((1,19),41),(17,25)),38),(10,36)),(6,18)),(4,8)),(((13,21),40),32)),((20,27),42)),(35,37)),((29,44),33)),((2,((((9,24),34),(14,23)),22)),(30,31))),((7,26),15)),((3,16),((12,28),39))),(5,45)),43),11);
 754: 1 -4043.636719 -3701.9347 (0,((((((((((((((1,19),41),((((6,18),(10,36)),38),(17,25))),(((13,21),40),32)),(4,8)),((20,27),42)),((29,44),33)),((30,31),(35,37))),(2,((((9,24),34),(14,23)),22))),15),7),26),((3,16),((12,28),39))),((5,45),43)),11);
 755: 2 -3212.270996 -3697.209148 (0,((((((((((((((((((1,19),41),(17,25)),38),((6,18),(10,36))),33),(((13,21),40),32)),(4,8)),((20,27),42)),(35,37)),(29,44)),(2,((((9,24),34),(14,23)),22))),(30,31)),15),7),26),((3,16),((12,28),39))),((5,45),43)),11);
 756: 2 -3378.662598 -3712.838297 (0,(((((((((((((((((((1,19),41),38),(17,25)),((6,18),(10,36))),(((13,21),40),32)),(4,8)),33),((20,27),42)),(35,37)),(29,44)),(2,((((9,24),34),(14,23)),22))),(30,31)),15),26),7),((12,28),39)),(3,16)),((5,45),43)),11);
 757: 1 -3980.438477 -3709.09081 (0,(((((((((((((((((1,19),41),38),(17,25)),((6,18),((10,36),33))),(((13,21),40),32)),(4,8)),((20,27),42)),(35,37)),(29,44)),(2,((((9,24),34),(14,23)),22))),(30,31)),7),15),26),((3,16),((12,28),39))),((5,45),43)),11);
 758: 3 -3974.93457 -3714.22797 (0,(((((((((((((((1,19),41),(17,25)),38),(10,36)),(6,18)),(4,8)),(((13,21),40),32)),((20,27),42)),(35,37)),((29,44),33)),((2,((((9,24),34),(14,23)),22)),(30,31))),((7,26),15)),((3,((12,28),39)),16)),((5,45),43)),11);
 759: 3 -3595.966309 -3702.27312 (0,((((((((((((((1,19),41),((((6,18),(10,36)),38),(17,25))),(((13,21),40),32)),(4,8)),((20,27),42)),33),(29,44)),((30,31),(35,37))),(2,((((9,24),34),(14,23)),22))),15),7),(((3,16),((12,28),39)),26)),((5,45),43)),11);
 760: 4 -3489.656738 -3697.360036 (0,(((((((((((((((((((1,19),41),38),(17,25)),((6,18),(10,36))),(((13,21),40),32)),(4,8)),33),((20,27),42)),(35,37)),(29,44)),(2,((((9,24),34),(14,23)),22))),(30,31)),15),26),7),((3,16),((12,28),39))),(5,45)),43),11);
 761: 2 -3833.598389 -3697.756426 (0,((((((((((((((1,19),41),((((6,18),(10,36)),38),(17,25))),(((13,21),40),32)),(4,8)),33),((20,27),42)),(35,37)),(2,(((9,(24,34)),(14,23)),22))),(29,44)),(30,31)),((3,16),((12,28),39))),(7,(15,26))),((5,45),43)),11);
 762: 1 -3496.464844 -3697.055073 (0,(((((((((((((((1,19),41),38),(17,25)),((6,18),(10,36))),(4,8)),(((13,21),40),32)),33),(29,44)),(((20,27),42),(35,37))),((2,((((9,24),34),(14,23)),22)),(30,31))),15),(7,26)),((3,16),((12,28),39))),((5,45),43)),11);
 763: 1 -3717.581543 -3713.682999 (0,(((((((((((((((((1,19),41),38),(17,25)),((6,18),(10,36))),((((13,21),32),40),33)),(4,8)),((20,27),42)),(35,37)),(2,((((9,24),34),(14,23)),22))),(30,31)),(29,44)),7),15),26),((3,16),((12,28),39))),((5,45),43)),11);
 764: 1 -3685.085449 -3702.453211 (0,((((((((((((((((((1,19),41),38),(17,25)),(((13,21),40),32)),(4,8)),((6,18),(10,36))),33),((20,27),42)),(35,37)),(29,44)),(2,((((9,24),34),(14,23)),22))),(30,31)),15),26),7),((3,16),((12,28),39))),((5,45),43)),11);
 765: 7 -3731.208008 -3693.306098 (0,(((((((((((((((((1,19),41),38),(17,25)),((6,18),(10,36))),(((13,21),40),32)),(4,8)),33),((20,27),42)),(35,37)),(29,44)),(2,((((9,24),34),(14,23)),22))),(30,31)),15),26),(((3,16),((12,28),39)),7)),((5,45),43)),11);
 766: 2 -3559.950684 -3698.020855 (0,((((((((((((((((((1,19),41),38),(17,25)),((6,18),(10,36))),(((13,21),40),32)),(4,8)),((20,27),42)),33),(35,37)),(29,44)),(2,((((9,24),34),(14,23)),22))),(30,31)),((3,16),((12,28),39))),7),26),15),((5,45),43)),11);
 767: 1 -3480.147217 -3707.670809 (0,((((((((((((((1,19),41),((17,25),38)),((6,18),(10,36))),(4,8)),(((13,21),40),32)),((20,27),42)),(35,37)),((29,44),33)),(((2,22),(((9,24),34),(14,23))),(30,31))),(15,26)),7),((3,16),((12,28),39))),((5,45),43)),11);
 768: 1 -3961.477051 -3702.75451 (0,(((((((((((((((1,19),41),((((6,18),(10,36)),38),(17,25))),(((13,21),40),32)),(4,8)),33),((20,27),42)),(35,37)),(2,((((9,24),34),(14,23)),22))),(29,44)),(30,31)),((3,16),((12,28),39))),((7,15),26)),(5,45)),43),11);
 769: 1 -3883.084229 -3700.176136 (0,((((((((((((((((1,19),38),41),(17,25)),(((6,18),(10,36)),(((13,21),40),32))),(4,8)),33),((20,27),42)),(35,37)),(29,44)),(2,((((9,24),34),(14,23)),22))),(30,31)),15),(7,26)),((3,16),((12,28),39))),((5,45),43)),11);
 770: 2 -3877.795654 -3711.539825 (0,(((((((((((((((((1,19),41),(17,25)),38),(((13,21),40),32)),33),((4,8),((6,18),(10,36)))),((20,27),42)),(35,37)),(29,44)),(2,((((9,24),34),(14,23)),22))),(30,31)),15),26),7),((3,16),((12,28),39))),((5,45),43)),11);
 771: 1 -3705.298096 -3697.718261 (0,((((((((((((((((1,19),41),(((6,18),(10,36)),((17,25),38))),(4,8)),(((13,21),40),32)),((20,27),42)),33),(35,37)),(29,44)),(2,((((9,24),34),(14,23)),22))),(30,31)),15),26),7),((3,16),((12,28),39))),((5,45),43)),11);
 772: 4 -3939.39624 -3695.805796 (0,(((((((((((((((((1,19),41),(17,25)),(((6,18),(10,36)),38)),(4,8)),(((13,21),40),32)),33),((20,27),42)),(29,44)),(35,37)),(2,((((9,24),34),(14,23)),22))),(30,31)),15),26),7),((3,16),((12,28),39))),((5,45),43)),11);
 773: 4 -3515.939453 -3696.7723 (0,(((((((((((((((((1,19),41),(((13,21),40),32)),(((6,18),(10,36)),38)),(17,25)),(4,8)),33),((20,27),42)),(35,37)),(29,44)),(2,((((9,24),34),(14,23)),22))),(30,31)),15),26),7),((3,16),((12,28),39))),((5,45),43)),11);
 774: 2 -3627.22876 -3696.407625 (0,(((((((((((((((((1,19),41),(17,25)),38),((6,18),(10,36))),(((13,21),40),32)),(4,8)),33),(((20,27),42),(35,37))),(29,44)),(2,((((9,24),34),(14,23)),22))),(30,31)),15),26),7),((3,16),((12,28),39))),((5,45),43)),11);
 775: 1 -3697.776611 -3696.574673 (0,((((((((((((1,19),41),((((6,18),(10,36)),38),(17,25))),(((13,21),40),32)),(4,8)),((20,27),42)),(35,37)),((29,44),33)),(2,(((9,(24,34)),(14,23)),22))),(30,31)),15),(((((3,16),((12,28),39)),7),26),((5,45),43))),11);
 776: 2 -3920.180176 -3707.672618 (0,((((((((((((((1,19),41),((((6,18),(10,36)),38),(17,25))),(((13,21),40),32)),(4,8)),33),((20,27),42)),(35,37)),(2,(((9,24),((14,23),34)),22))),(29,44)),(30,31)),((3,16),((12,28),39))),((7,15),26)),((5,45),43)),11);
 777: 1 -3518.605469 -3701.052086 (0,((((((((((((((((((1,19),41),38),(17,25)),((6,18),(10,36))),(((13,21),40),32)),(4,8)),33),((20,27),42)),(35,37)),(29,44)),(2,((((9,24),34),(14,23)),22))),15),(30,31)),26),7),((3,16),((12,28),39))),((5,45),43)),11);
 778: 1 -3699.678711 -3704.42276 (0,((((((((((((((((1,19),41),(17,25)),38),(((13,21),40),32)),((4,8),((6,18),(10,36)))),33),((20,27),42)),(35,37)),(29,44)),(2,((((9,24),34),(14,23)),22))),(30,31)),15),26),(((3,16),((12,28),39)),7)),((5,45),43)),11);
 779: 1 -3764.19043 -3697.405557 (0,(((((((((((((((((1,19),41),38),(17,25)),((6,18),(10,36))),33),(((13,21),40),32)),(4,8)),((20,27),42)),(35,37)),(29,44)),(2,((((9,24),34),(14,23)),22))),(30,31)),15),26),(((3,16),((12,28),39)),7)),((5,45),43)),11);
 780: 5 -3565.502441 -3697.303954 (0,((((((((((((((((((1,19),41),38),(17,25)),((6,18),(10,36))),(4,8)),33),(((13,21),40),32)),((20,27),42)),(35,37)),(29,44)),(2,((((9,24),34),(14,23)),22))),(30,31)),((3,16),((12,28),39))),7),26),15),((5,45),43)),11);
 781: 3 -3572.593262 -3699.190013 (0,(((((((((((((((((1,19),41),38),(17,25)),((6,18),(10,36))),(((13,21),40),32)),33),(4,8)),(29,44)),(((20,27),42),(35,37))),(2,((((9,24),34),(14,23)),22))),(30,31)),15),26),7),((3,16),((12,28),39))),((5,45),43)),11);
 782: 1 -3692.074219 -3707.374829 (0,(((((((((((((((1,19),(38,41)),(17,25)),((((6,18),(10,36)),33),(((13,21),40),32))),(4,8)),((20,27),42)),(35,37)),(29,44)),(2,((((9,24),34),(14,23)),22))),(30,31)),7),26),15),((3,16),((12,28),39))),((5,45),43)),11);
 783: 1 -3481.489014 -3706.817176 (0,((((((((((((((1,19),41),(17,25)),38),((6,18),(10,36))),(4,8)),(((13,21),40),32)),33),(29,44)),(((2,((((9,24),34),(14,23)),22)),(30,31)),(((20,27),42),(35,37)))),15),(7,26)),((3,16),((12,28),39))),((5,45),43)),11);
 784: 4 -3276.415527 -3702.423484 (0,(((((((((((((((1,19),41),((((6,18),(10,36)),38),(17,25))),(((13,21),40),32)),(4,8)),((20,27),42)),(35,37)),((29,44),33)),((2,(((9,24),34),(14,23))),22)),(30,31)),15),7),26),((3,16),((12,28),39))),((5,45),43)),11);
 785: 2 -3725.750488 -3700.818249 (0,(((((((((((((((((1,19),41),(4,8)),(((13,21),40),32)),(((6,18),(10,36)),38)),(17,25)),33),((20,27),42)),(35,37)),(29,44)),(2,((((9,24),34),(14,23)),22))),(30,31)),15),26),7),((5,45),43)),((3,16),((12,28),39))),11);
 786: 11 -3516.166016 -3706.140019 (0,((((((((((((1,19),41),((((6,18),(10,36)),38),(17,25))),(((13,21),40),32)),(4,8)),((20,27),42)),(35,37)),((29,44),33)),((3,16),((12,28),39))),7),((((2,((((9,24),34),(14,23)),22)),(30,31)),15),26)),((5,45),43)),11);
 787: 1 -3973.222656 -3694.392172 (0,((((((((((((((((1,19),41),(((6,18),(10,36)),((17,25),38))),(((13,21),40),32)),(4,8)),33),((20,27),42)),(35,37)),(29,44)),(2,((((9,24),34),(14,23)),22))),(30,31)),15),26),7),((3,16),((12,28),39))),((5,45),43)),11);
 788: 1 -4021.945557 -3700.199466 (0,(((((((((((((1,19),41),((4,8),(((6,18),(10,36)),38))),(((13,21),40),32)),(17,25)),33),((20,27),42)),(35,37)),(29,44)),((2,((((9,24),34),(14,23)),22)),(30,31))),((7,26),15)),((3,16),((12,28),39))),((5,45),43)),11);
 789: 3 -3160.059082 -3710.486007 (0,((((((((((((((((1,19),41),((((6,18),(10,36)),38),(17,25))),(((13,21),40),32)),(4,8)),33),((20,27),42)),(35,37)),(29,44)),(2,(((((9,24),34),23),14),22))),15),(7,26)),(30,31)),((3,16),((12,28),39))),(5,45)),43),11);
 790: 1 -3859.291016 -3704.726277 (0,(((((((((((((((1,19),41),((4,8),(((6,18),(10,36)),38))),(((13,21),40),32)),(17,25)),33),((20,27),42)),(35,37)),(29,44)),(2,((((9,24),34),(14,23)),22))),(30,31)),((7,26),15)),((3,16),((12,28),39))),(5,45)),43),11);
 791: 1 -3484.043945 -3698.125535 (0,((((((((((((((1,19),(((((6,18),(10,36)),38),(17,25)),41)),(((13,21),40),32)),(4,8)),((20,27),42)),(35,37)),(30,31)),((29,44),33)),(2,((((9,24),34),(14,23)),22))),15),26),7),((3,16),((12,28),39))),((5,45),43)),11);
 792: 1 -3648.157715 -3698.360632 (0,((((((((((((((((((1,19),41),38),(17,25)),((6,18),(10,36))),(4,8)),(((13,21),40),32)),33),((20,27),42)),(35,37)),(2,((((9,24),34),(14,23)),22))),(30,31)),(29,44)),15),7),26),((3,16),((12,28),39))),((5,45),43)),11);
 793: 3 -3788.69873 -3697.209148 (0,((((((((((((((((((1,19),41),(17,25)),38),((6,18),(10,36))),33),(((13,21),40),32)),(4,8)),((20,27),42)),(35,37)),(29,44)),(2,((((9,24),34),(14,23)),22))),(30,31)),15),7),26),((3,16),((12,28),39))),((5,45),43)),11);
 794: 1 -3413.714844 -3707.806099 (0,((((((((((((((((1,19),41),((((6,18),(10,36)),38),(17,25))),(((13,21),40),32)),(4,8)),((20,27),42)),33),(30,31)),(35,37)),(29,44)),((2,22),((9,(24,34)),(14,23)))),7),15),26),((3,16),((12,28),39))),((5,45),43)),11);
 795: 1 -3789.729004 -3705.318021 (0,(((((((((((((((1,19),41),((((6,18),(10,36)),38),(17,25))),(((13,21),40),32)),(4,8)),33),(29,44)),((20,27),42)),(35,37)),((2,22),(((9,34),24),(14,23)))),(30,31)),(15,26)),7),((3,16),((12,28),39))),((5,45),43)),11);
 796: 1 -3544.64209 -3698.864545 (0,((((((((((((((((1,19),(38,41)),(17,25)),((6,18),(10,36))),(4,8)),(((13,21),40),32)),((20,27),42)),(35,37)),((29,44),33)),(2,((((9,34),24),(14,23)),22))),(30,31)),15),7),26),((3,16),((12,28),39))),((5,45),43)),11);
 797: 1 -3762.770508 -3701.678452 (0,((((((((((((((1,19),41),(17,25)),(((6,18),(10,36)),38)),((4,8),(((13,21),40),32))),33),((20,27),42)),(2,((((9,34),24),(14,23)),22))),(35,37)),(30,31)),(29,44)),((7,26),15)),((3,16),((12,28),39))),((5,45),43)),11);
 798: 1 -4006.15332 -3698.125535 (0,((((((((((((((1,19),(((((6,18),(10,36)),38),(17,25)),41)),(((13,21),40),32)),(4,8)),((20,27),42)),(35,37)),(30,31)),((29,44),33)),(2,((((9,24),34),(14,23)),22))),15),26),7),((3,16),((12,28),39))),((5,45),43)),11);
 799: 2 -3724.964355 -3699.190013 (0,(((((((((((((((((1,19),41),38),(17,25)),((6,18),(10,36))),(((13,21),40),32)),33),(4,8)),(29,44)),(((20,27),42),(35,37))),(2,((((9,24),34),(14,23)),22))),(30,31)),15),26),7),((3,16),((12,28),39))),((5,45),43)),11);
 800: 2 -3886.932617 -3700.986995 (0,(((((((((((((((((1,19),41),38),(17,25)),((6,18),(10,36))),((4,8),(((13,21),40),32))),33),((20,27),42)),(35,37)),(29,44)),((2,22),(((9,24),34),(14,23)))),(30,31)),15),26),7),((3,16),((12,28),39))),((5,45),43)),11);
 801: 5 -3780.223877 -3694.938859 (0,((((((((((((((((((1,19),41),38),(17,25)),((6,18),(10,36))),(4,8)),(((13,21),40),32)),33),(35,37)),((20,27),42)),(29,44)),(2,((((9,34),24),(14,23)),22))),(30,31)),15),7),26),((3,16),((12,28),39))),((5,45),43)),11);
 802: 1 -3727.164062 -3696.779719 (0,(((((((((((((((1,19),41),(17,25)),(((6,18),(10,36)),38)),(((13,21),40),32)),(4,8)),33),((20,27),42)),(35,37)),(29,44)),(2,((((9,24),34),(14,23)),22))),(30,31)),15),((((3,16),((12,28),39)),7),26)),((5,45),43)),11);
 803: 1 -3849.787842 -3700.854146 (0,((((((((((((((((1,19),41),38),(17,25)),(((13,21),40),32)),((6,18),(10,36))),(4,8)),(29,44)),33),(((20,27),42),(35,37))),(2,((((9,34),24),(14,23)),22))),(30,31)),15),(7,26)),((3,16),((12,28),39))),((5,45),43)),11);
 804: 2 -3649.442871 -3699.673855 (0,((((((((((((((1,19),41),((((6,18),(10,36)),38),(17,25))),((13,21),(32,40))),(4,8)),33),((20,27),42)),(35,37)),(29,44)),(2,((((9,24),34),(14,23)),22))),(30,31)),15),((((3,16),((12,28),39)),7),26)),((5,45),43)),11);
 805: 1 -3971.657715 -3696.404129 (0,((((((((((((((((((1,19),41),(17,25)),38),((6,18),(10,36))),(((13,21),40),32)),(4,8)),33),((20,27),42)),(35,37)),(29,44)),(2,((((9,24),34),(14,23)),22))),(30,31)),15),7),((3,16),((12,28),39))),26),((5,45),43)),11);
 806: 2 -3827.402832 -3700.176738 (0,(((((((((((((1,19),(((((6,18),(10,36)),38),(17,25)),41)),(((13,21),40),32)),(4,8)),(35,37)),((20,27),42)),((29,44),33)),((2,((((9,24),34),(14,23)),22)),(30,31))),15),7),26),((3,16),((12,28),39))),((5,45),43)),11);
 807: 2 -3775.015137 -3701.009933 (0,((((((((((((1,19),((((((6,18),(10,36)),38),(17,25)),41),(((13,21),40),32))),(4,8)),(35,37)),((20,27),42)),((29,44),33)),(2,((((9,34),24),(14,23)),22))),(30,31)),15),26),(((3,16),((12,28),39)),7)),((5,45),43)),11);
 808: 1 -3854.216309 -3700.554189 (0,((((((((((((((((1,19),41),38),(17,25)),((6,18),(10,36))),(((13,21),40),32)),(4,8)),33),(29,44)),(((20,27),42),(35,37))),(2,((((9,24),34),(14,23)),22))),(30,31)),((7,26),15)),((3,16),((12,28),39))),(5,45)),43),11);
 809: 4 -3875.177002 -3698.684265 (0,(((((((((((((((1,19),41),38),(17,25)),((6,18),(10,36))),(((13,21),40),32)),(4,8)),(29,44)),33),(((20,27),42),(35,37))),(2,((((9,24),34),(14,23)),22))),(30,31)),((7,26),15)),((3,16),((12,28),39))),((5,45),43)),11);
 810: 2 -3771.664307 -3698.761509 (0,(((((((((((((1,19),41),((((6,18),(10,36)),38),(17,25))),(((13,21),40),32)),(4,8)),33),((20,27),42)),(35,37)),(2,((((9,24),34),(14,23)),22))),((29,44),(30,31))),((3,16),((12,28),39))),((7,15),26)),((5,45),43)),11);
 811: 1 -3507.540527 -3711.887686 (0,((((((((((((((((((1,19),41),38),(((13,21),40),32)),(17,25)),((6,18),(10,36))),33),(4,8)),(29,44)),(((20,27),42),(35,37))),2),((((9,24),34),(14,23)),22)),(30,31)),15),26),7),((3,16),((12,28),39))),((5,45),43)),11);
 812: 1 -3403.807129 -3703.226007 (0,(((((((((((((((1,19),41),((((6,18),(10,36)),38),(17,25))),(((13,21),40),32)),(4,8)),((20,27),42)),33),(29,44)),((30,31),(35,37))),(2,(((((9,24),34),23),14),22))),15),7),26),((3,16),((12,28),39))),((5,45),43)),11);
 813: 3 -3796.415527 -3697.602502 (0,(((((((((((((((((1,19),41),38),(17,25)),((6,18),(10,36))),(4,8)),(((13,21),40),32)),(29,44)),33),(((20,27),42),(35,37))),(2,((((9,24),34),(14,23)),22))),(30,31)),15),26),7),((3,16),((12,28),39))),((5,45),43)),11);
 814: 5 -3925.709961 -3696.329091 (0,((((((((((((((((1,19),41),38),(17,25)),((6,18),(10,36))),(4,8)),(((13,21),40),32)),((20,27),42)),(35,37)),((29,44),33)),(2,((((9,24),34),(14,23)),22))),(30,31)),15),26),(((3,16),((12,28),39)),7)),((5,45),43)),11);
 815: 1 -3692.109619 -3706.205082 (0,((((((((((((1,19),((((((6,18),(10,36)),38),(17,25)),41),(((13,21),40),32))),(4,8)),((20,27),42)),(35,37)),((29,44),33)),((2,22),(((9,34),24),(14,23)))),(30,31)),15),26),(((3,16),((12,28),39)),7)),((5,45),43)),11);
 816: 2 -3793.531738 -3698.590041 (0,((((((((((((1,19),((((((6,18),(10,36)),38),41),(17,25)),(((13,21),40),32))),(4,8)),((20,27),42)),(35,37)),((29,44),33)),(2,((((9,34),24),(14,23)),22))),(30,31)),15),26),(((3,16),((12,28),39)),7)),((5,45),43)),11);
 817: 2 -3915.123535 -3694.808118 (0,((((((((((((((((1,19),41),((((6,18),(10,36)),38),(17,25))),(((13,21),40),32)),(4,8)),33),(20,(27,42))),(35,37)),(29,44)),(2,((((9,24),34),(14,23)),22))),(30,31)),15),7),26),((3,16),((12,28),39))),((5,45),43)),11);
 818: 1 -3397.882568 -3702.866823 (0,(((((((((((((((1,19),41),((((6,18),(10,36)),38),(17,25))),(((13,21),40),32)),(4,8)),((20,27),42)),(35,37)),(2,((((9,34),24),(14,23)),22))),((29,44),33)),(30,31)),(15,26)),7),((3,16),((12,28),39))),(5,45)),43),11);
 819: 1 -3821.263184 -3699.139841 (0,((((((((((((1,19),41),((((6,18),(10,36)),38),(17,25))),(((13,21),40),32)),(4,8)),(35,37)),((20,27),42)),((29,44),33)),((2,((((9,24),34),(14,23)),22)),(30,31))),((3,16),((12,28),39))),(7,(15,26))),((5,45),43)),11);
 820: 1 -3361.0625 -3698.527547 (0,(((((((((((((((1,19),41),((((6,18),(10,36)),38),(17,25))),(((13,21),40),32)),(4,8)),33),((20,27),42)),(35,37)),(29,44)),(2,((((9,34),24),(14,23)),22))),(30,31)),((7,26),15)),((3,16),((12,28),39))),(5,45)),43),11);
 821: 3 -3668.852051 -3708.295632 (0,((((((((((((((1,19),((((6,18),(10,36)),(38,41)),(17,25))),((4,8),(((13,21),40),32))),33),((20,27),42)),(35,37)),(29,44)),(2,((((9,24),(14,23)),34),22))),(30,31)),15),26),7),((3,16),((12,28),39))),((5,45),43)),11);
 822: 2 -3899.3125 -3694.321633 (0,((((((((((((((1,19),41),(((13,21),40),32)),((((6,18),(10,36)),38),(17,25))),(4,8)),((20,27),42)),(35,37)),((29,44),33)),((2,((((9,24),34),(14,23)),22)),(30,31))),26),7),15),((3,16),((12,28),39))),((5,45),43)),11);
 823: 5 -3627.400391 -3706.271008 (0,(((((((((((((((1,19),41),(17,25)),38),(10,36)),(6,18)),(4,8)),(((13,21),40),32)),((20,27),42)),(35,37)),((29,44),33)),((2,((((9,34),24),(14,23)),22)),(30,31))),((7,15),26)),(((3,16),39),(12,28))),((5,45),43)),11);
 824: 2 -4010.522461 -3697.698531 (0,(((((((((((((((((1,19),41),38),(17,25)),((6,18),(10,36))),33),(((13,21),40),32)),(4,8)),((20,27),42)),(35,37)),(29,44)),((2,((((9,24),34),(14,23)),22)),(30,31))),15),7),26),((3,16),((12,28),39))),((5,45),43)),11);
 825: 1 -3776.078613 -3701.523282 (0,((((((((((((((1,19),(((((6,18),(10,36)),38),41),(17,25))),((13,21),(32,40))),(4,8)),33),((20,27),42)),(35,37)),(29,44)),(2,(((9,(24,34)),(14,23)),22))),(30,31)),15),(7,26)),((3,16),((12,28),39))),((5,45),43)),11);
 826: 6 -3908.815918 -3699.997397 (0,(((((((((((((((((1,19),41),38),(17,25)),((6,18),(10,36))),(4,8)),(((13,21),40),32)),33),((20,27),42)),(35,37)),(29,44)),(2,((((9,24),34),(14,23)),22))),(15,(30,31))),26),7),((3,16),((12,28),39))),((5,45),43)),11);
 827: 1 -3707.84082 -3699.573836 (0,((((((((((((((1,19),41),38),(17,25)),((6,18),(10,36))),(4,8)),33),(((((13,21),40),32),(35,37)),((20,27),42))),(29,44)),((2,((((9,34),24),(14,23)),22)),(30,31))),7),(15,26)),((3,16),((12,28),39))),((5,45),43)),11);
 828: 1 -3729.261719 -3711.15252 (0,((((((((((((1,19),41),((((6,18),(10,36)),38),(17,25))),(((13,21),40),32)),(4,8)),((20,27),42)),(35,37)),((29,44),33)),((3,16),((12,28),39))),((((2,((((9,24),34),(14,23)),22)),(30,31)),15),(7,26))),(5,45)),43),11);
 829: 1 -3535.926758 -3697.665246 (0,(((((((((((((1,19),41),((((6,18),(10,36)),38),(17,25))),(((13,21),40),32)),(4,8)),((20,27),42)),(35,37)),(2,((((9,34),24),(14,23)),22))),(30,31)),((29,44),33)),((3,16),((12,28),39))),((7,15),26)),((5,45),43)),11);
 830: 5 -3630.189209 -3697.779119 (0,(((((((((((((((1,19),41),38),(17,25)),((6,18),(10,36))),(4,8)),(((13,21),40),32)),((29,44),33)),(((20,27),42),(35,37))),(2,((((9,24),34),(14,23)),22))),(30,31)),15),(7,26)),((3,16),((12,28),39))),((5,45),43)),11);
 831: 7 -3906.19043 -3693.516733 (0,(((((((((((((((((1,19),41),38),(17,25)),((6,18),(10,36))),(4,8)),(((13,21),40),32)),33),((20,27),42)),(35,37)),(29,44)),((2,((((9,34),24),(14,23)),22)),(30,31))),15),7),26),((3,16),((12,28),39))),((5,45),43)),11);
 832: 1 -3834.71875 -3706.642152 (0,((((((((((((((((((1,19),41),38),(17,25)),(10,36)),((4,8),(6,18))),(((13,21),40),32)),33),((20,27),42)),(35,37)),(29,44)),(2,(((9,(24,34)),(14,23)),22))),(30,31)),15),26),7),((3,16),((12,28),39))),((5,45),43)),11);
 833: 6 -3693.385742 -3697.311726 (0,((((((((((((((((1,19),41),38),(17,25)),((6,18),(10,36))),(((13,21),40),32)),(4,8)),33),(29,44)),(((20,27),42),(35,37))),(2,(((((9,24),34),14),23),22))),(30,31)),15),(7,26)),((3,16),((12,28),39))),((5,45),43)),11);
 834: 1 -3282.806641 -3696.574673 (0,((((((((((((1,19),41),((((6,18),(10,36)),38),(17,25))),(((13,21),40),32)),(4,8)),((20,27),42)),(35,37)),((29,44),33)),(2,(((9,(24,34)),(14,23)),22))),(30,31)),15),(((((3,16),((12,28),39)),7),26),((5,45),43))),11);
 835: 4 -3633.875488 -3707.509686 (0,((((((((((((((1,19),((((6,18),(10,36)),(38,41)),(17,25))),((4,8),(((13,21),40),32))),33),((20,27),42)),(35,37)),(29,44)),((2,22),(((9,24),34),(14,23)))),(30,31)),15),26),7),((3,16),((12,28),39))),((5,45),43)),11);
 836: 1 -3704.966064 -3713.390972 (0,(((((((((((((((((1,19),41),(17,25)),38),(((13,21),40),32)),(((4,8),(10,36)),(6,18))),33),((20,27),42)),(35,37)),(29,44)),(2,((((9,24),34),(14,23)),22))),(30,31)),15),26),7),((3,16),((12,28),39))),((5,45),43)),11);
 837: 7 -3574.844971 -3700.207308 (0,((((((((((((((((((1,19),41),38),(17,25)),(10,36)),(6,18)),(((13,21),40),32)),(4,8)),((20,27),42)),(35,37)),((29,44),33)),(2,((((9,24),34),(14,23)),22))),(30,31)),15),26),7),((3,16),((12,28),39))),((5,45),43)),11);
 838: 1 -3662.052979 -3698.125535 (0,((((((((((((((1,19),(((((6,18),(10,36)),38),(17,25)),41)),(((13,21),40),32)),(4,8)),((20,27),42)),(35,37)),(30,31)),((29,44),33)),(2,((((9,24),34),(14,23)),22))),15),26),7),((3,16),((12,28),39))),((5,45),43)),11);
 839: 1 -3926.387939 -3696.574673 (0,((((((((((((1,19),41),((((6,18),(10,36)),38),(17,25))),(((13,21),40),32)),(4,8)),((20,27),42)),(35,37)),((29,44),33)),(2,(((9,(24,34)),(14,23)),22))),(30,31)),15),(((((3,16),((12,28),39)),7),26),((5,45),43))),11);
 840: 1 -3655.929443 -3703.799821 (0,((((((((((((((((1,19),41),((((6,18),(10,36)),38),(17,25))),(((13,21),40),32)),(4,8)),((20,27),42)),33),(35,37)),(29,44)),((2,(((9,24),34),(14,23))),22)),(30,31)),15),26),7),((3,16),((12,28),39))),((5,45),43)),11);
 841: 1 -3486.844238 -3702.75451 (0,(((((((((((((((1,19),41),((((6,18),(10,36)),38),(17,25))),(((13,21),40),32)),(4,8)),33),((20,27),42)),(35,37)),(2,((((9,24),34),(14,23)),22))),(29,44)),(30,31)),((3,16),((12,28),39))),((7,15),26)),(5,45)),43),11);
 842: 1 -3641.158691 -3703.409467 (0,(((((((((((((1,19),(((4,8),(((13,21),40),32)),((((6,18),(10,36)),(38,41)),(17,25)))),33),((20,27),42)),(35,37)),(29,44)),(2,((((9,24),34),(14,23)),22))),(30,31)),15),26),7),((3,16),((12,28),39))),((5,45),43)),11);
 843: 3 -3475.500488 -3708.635812 (0,((((((((((((((1,19),((((6,18),(38,41)),(10,36)),(17,25))),((4,8),(((13,21),40),32))),33),((20,27),42)),(35,37)),(29,44)),(2,((((9,24),34),(14,23)),22))),(30,31)),15),26),7),((3,16),((12,28),39))),((5,45),43)),11);
 844: 8 -3342.207031 -3693.872918 (0,((((((((((((((((((1,19),41),38),(17,25)),((6,18),(10,36))),(((13,21),40),32)),(4,8)),33),((20,27),42)),(35,37)),(29,44)),(2,(((9,(24,34)),(14,23)),22))),(30,31)),((3,16),((12,28),39))),7),26),15),((5,45),43)),11);
 845: 2 -3428.936279 -3698.700207 (0,(((((((((((((((1,19),41),((((6,18),(10,36)),38),(17,25))),(((13,21),40),32)),(4,8)),((20,27),42)),(35,37)),((29,44),33)),(2,((((9,24),34),(14,23)),22))),(30,31)),(7,26)),15),((3,16),((12,28),39))),(5,45)),43),11);
 846: 4 -3517.46582 -3698.362259 (0,((((((((((((((((((1,19),41),38),(17,25)),((6,18),(10,36))),(((13,21),32),40)),(4,8)),33),((20,27),42)),(35,37)),(29,44)),(2,((((9,34),24),(14,23)),22))),(30,31)),((3,16),((12,28),39))),7),26),15),((5,45),43)),11);
 847: 1 -4045.58252 -3698.904348 (0,(((((((((((((((1,19),(38,41)),(17,25)),((6,18),(10,36))),(((13,21),40),32)),(4,8)),33),(29,44)),(((20,27),42),(35,37))),(2,(((9,(24,34)),(14,23)),22))),(30,31)),(7,26)),15),((3,16),((12,28),39))),((5,45),43)),11);
 848: 2 -3593.661621 -3695.436437 (0,(((((((((((((((1,19),41),38),(17,25)),((6,18),(10,36))),(((13,21),40),32)),(4,8)),33),((20,27),42)),(29,44)),(35,37)),((2,((((9,24),34),(14,23)),22)),(30,31))),((7,26),15)),((3,16),((12,28),39))),((5,45),43)),11);
 849: 6 -3874.058838 -3702.432206 (0,((((((((((((((1,19),41),((((6,18),(10,36)),38),(17,25))),(((13,21),40),32)),(4,8)),((20,27),42)),(35,37)),((29,44),33)),((2,(((9,24),34),(14,23))),22)),(30,31)),(15,26)),7),((3,16),((12,28),39))),((5,45),43)),11);
 850: 1 -3809.392578 -3696.875538 (0,((((((((((((((((((1,19),41),(17,25)),38),(((13,21),40),32)),((6,18),(10,36))),(4,8)),33),((20,27),42)),(35,37)),(29,44)),(2,((((9,24),34),(14,23)),22))),(30,31)),15),26),7),((3,16),((12,28),39))),((5,45),43)),11);
 851: 1 -3416.264648 -3705.677266 (0,(((((((((((((1,19),(((((6,18),(10,36)),38),(17,25)),41)),(((13,21),40),32)),(4,8)),((20,27),42)),33),(29,44)),((2,(((9,(24,34)),(14,23)),22)),((30,31),(35,37)))),7),15),26),((3,16),((12,28),39))),((5,45),43)),11);
 852: 1 -3715.572754 -3696.646793 (0,((((((((((((((1,19),41),((((6,18),(10,36)),38),(17,25))),(((13,21),40),32)),(4,8)),((20,27),42)),33),(35,37)),(29,44)),(2,((((9,24),34),(14,23)),22))),(30,31)),15),((((3,16),((12,28),39)),7),26)),((5,45),43)),11);
 853: 1 -3513.873779 -3707.470359 (0,((((((((((((((((((1,19),41),38),(10,36)),(17,25)),(6,18)),((4,8),(((13,21),40),32))),33),((20,27),42)),(35,37)),(29,44)),(2,(((9,(24,34)),(14,23)),22))),(30,31)),15),(7,26)),((3,16),((12,28),39))),(5,45)),43),11);
 854: 1 -3611.209473 -3698.307775 (0,(((((((((((((((1,19),41),38),(17,25)),((6,18),(10,36))),(4,8)),33),((((13,21),40),32),((20,27),42))),(35,37)),(29,44)),((2,((((9,34),24),(14,23)),22)),(30,31))),7),(15,26)),((3,16),((12,28),39))),((5,45),43)),11);
 855: 1 -3446.0271 -3696.171837 (0,((((((((((((((((((1,19),41),38),(17,25)),(((13,21),40),32)),((6,18),(10,36))),(4,8)),33),((20,27),42)),(35,37)),(29,44)),(2,(((9,(24,34)),(14,23)),22))),(30,31)),7),15),26),((3,16),((12,28),39))),((5,45),43)),11);
 856: 1 -3798.140137 -3696.771393 (0,(((((((((((((((1,19),41),((((6,18),(10,36)),38),(17,25))),(4,8)),(((13,21),40),32)),33),(35,37)),((20,27),42)),(29,44)),(2,((((9,24),34),(14,23)),22))),(30,31)),15),(7,26)),((3,16),((12,28),39))),((5,45),43)),11);
 857: 2 -3590.161133 -3703.948426 (0,((((((((((((((((1,19),41),(17,25)),38),(10,36)),(6,18)),(4,8)),(((13,21),40),32)),((20,27),42)),(35,37)),33),(29,44)),((2,((((9,34),24),(14,23)),22)),(30,31))),((7,15),26)),((3,16),((12,28),39))),((5,45),43)),11);
 858: 3 -3607.558838 -3699.380709 (0,((((((((((((1,19),41),((((6,18),(10,36)),38),(17,25))),(4,8)),((((13,21),40),32),((20,27),42))),(35,37)),(30,31)),((29,44),33)),(2,((((9,24),34),(14,23)),22))),((7,26),15)),((3,16),((12,28),39))),((5,45),43)),11);
 859: 1 -3714.673828 -3693.98385 (0,((((((((((((((((((1,19),41),(17,25)),38),((6,18),(10,36))),(4,8)),(((13,21),40),32)),33),((20,27),42)),(35,37)),(29,44)),(2,((((9,24),34),(14,23)),22))),(30,31)),15),26),7),((3,16),((12,28),39))),((5,45),43)),11);
 860: 2 -3535.048828 -3699.830871 (0,(((((((((((((1,19),((((6,18),(10,36)),(38,41)),(17,25))),((4,8),(((13,21),40),32))),33),((20,27),42)),(35,37)),(29,44)),((2,((((9,24),34),(14,23)),22)),(30,31))),15),26),7),((3,16),((12,28),39))),((5,45),43)),11);
 861: 1 -3703.866455 -3702.436144 (0,(((((((((((((((((1,19),41),(17,25)),38),(((6,18),(10,36)),33)),(((13,21),40),32)),(4,8)),((20,27),42)),(35,37)),(29,44)),(2,((((9,24),34),(14,23)),22))),(30,31)),7),15),26),((3,16),((12,28),39))),((5,45),43)),11);
 862: 7 -3691.031982 -3698.516743 (0,(((((((((((((((((((1,19),41),(17,25)),38),(10,36)),(6,18)),(4,8)),(((13,21),40),32)),33),((20,27),42)),(35,37)),(29,44)),(2,((((9,34),24),(14,23)),22))),(30,31)),15),26),7),((3,16),((12,28),39))),((5,45),43)),11);
 863: 1 -3992.577148 -3708.356855 (0,(((((((((((((((1,19),41),((((6,18),(10,36)),38),(17,25))),(((13,21),40),32)),(4,8)),((20,27),42)),(35,37)),((29,44),33)),(2,((((9,24),(14,23)),34),22))),(30,31)),26),15),7),(((3,16),39),(12,28))),((5,45),43)),11);
 864: 2 -3940.985596 -3699.167734 (0,((((((((((((((((1,19),41),(4,8)),(((13,21),40),32)),(((6,18),(10,36)),38)),(17,25)),33),((20,27),42)),(35,37)),(29,44)),(2,((((9,24),34),(14,23)),22))),(30,31)),15),26),(((3,16),((12,28),39)),7)),((5,45),43)),11);
 865: 2 -3469.543945 -3702.112054 (0,((((((((((((((((1,19),41),38),(17,25)),((6,18),(10,36))),(((13,21),40),32)),33),(4,8)),(29,44)),(35,37)),((20,27),42)),((2,(((9,(24,34)),(14,23)),22)),(30,31))),15),(7,26)),((3,16),((12,28),39))),((5,45),43)),11);
 866: 2 -3653.531738 -3696.472401 (0,(((((((((((((((1,19),((((6,18),(10,36)),((17,25),38)),41)),(((13,21),40),32)),(4,8)),33),((20,27),42)),(35,37)),(29,44)),(2,((((9,24),34),(14,23)),22))),(30,31)),15),26),7),((3,16),((12,28),39))),((5,45),43)),11);
 867: 1 -3962.501953 -3706.642152 (0,((((((((((((((((((1,19),41),38),(17,25)),(10,36)),((4,8),(6,18))),(((13,21),40),32)),33),((20,27),42)),(35,37)),(29,44)),(2,(((9,(24,34)),(14,23)),22))),(30,31)),15),26),7),((3,16),((12,28),39))),((5,45),43)),11);
 868: 1 -4034.049805 -3697.71663 (0,(((((((((((((((((1,19),41),38),(17,25)),((6,18),(10,36))),(((13,21),40),32)),(4,8)),(29,44)),33),(((20,27),42),(35,37))),(2,((((9,24),34),(14,23)),22))),(30,31)),15),26),7),((3,16),((12,28),39))),((5,45),43)),11);
 869: 1 -3543.780029 -3696.574673 (0,((((((((((((1,19),41),((((6,18),(10,36)),38),(17,25))),(((13,21),40),32)),(4,8)),((20,27),42)),(35,37)),((29,44),33)),(2,(((9,(24,34)),(14,23)),22))),(30,31)),15),(((((3,16),((12,28),39)),7),26),((5,45),43))),11);
 870: 1 -3874.960938 -3700.554189 (0,((((((((((((((((1,19),41),38),(17,25)),((6,18),(10,36))),(((13,21),40),32)),(4,8)),33),(29,44)),(((20,27),42),(35,37))),(2,((((9,24),34),(14,23)),22))),(30,31)),((7,26),15)),((3,16),((12,28),39))),(5,45)),43),11);
 871: 1 -3759.074707 -3703.094712 (0,((((((((((((1,19),41),((((6,18),(10,36)),38),(17,25))),((4,8),(((13,21),40),32))),33),((20,27),42)),(2,((((9,34),24),(14,23)),22))),((30,31),(35,37))),(29,44)),((7,26),15)),((3,16),((12,28),39))),((5,45),43)),11);
 872: 1 -3652.779297 -3707.550807 (0,((((((((((((((1,19),41),((((6,18),(10,36)),38),(17,25))),(((13,21),40),32)),(4,8)),((20,27),42)),(35,37)),(2,(((9,34),((14,23),24)),22))),((29,44),33)),(30,31)),(15,26)),7),((3,16),((12,28),39))),((5,45),43)),11);
 873: 1 -3456.222168 -3711.414719 (0,((((((((((((((((1,19),41),38),((4,8),(6,18))),((10,36),(17,25))),(((13,21),40),32)),33),((20,27),42)),(35,37)),(29,44)),(2,((((9,24),34),(14,23)),22))),(30,31)),15),(7,26)),((3,16),((12,28),39))),((5,45),43)),11);
 874: 2 -3692.54248 -3701.110191 (0,(((((((((((((1,19),(((((6,18),(10,36)),38),(17,25)),41)),(((13,21),40),32)),(4,8)),((20,27),42)),(35,37)),(2,((((9,34),24),(14,23)),22))),((29,44),33)),(30,31)),15),26),(((3,16),((12,28),39)),7)),((5,45),43)),11);
 875: 1 -3536.860107 -3699.566464 (0,(((((((((((((1,19),(((((6,18),(10,36)),38),(17,25)),41)),(((13,21),40),32)),(4,8)),((20,27),42)),(35,37)),(2,((((9,34),24),(14,23)),22))),((29,44),33)),(30,31)),(15,26)),7),((3,16),((12,28),39))),((5,45),43)),11);
 876: 1 -3832.115967 -3704.19063 (0,((((((((((((((((1,19),41),38),(17,25)),(((6,18),(10,36)),((((13,21),40),32),33))),(4,8)),((20,27),42)),(35,37)),(29,44)),(2,((((9,24),34),(14,23)),22))),(30,31)),7),26),15),((3,16),((12,28),39))),((5,45),43)),11);
 877: 4 -3857.711182 -3697.726183 (0,((((((((((((((((1,19),41),38),(17,25)),((6,18),(10,36))),(((13,21),40),32)),(4,8)),((29,44),33)),(((20,27),42),(35,37))),(2,((((9,24),34),(14,23)),22))),(30,31)),15),26),7),((3,16),((12,28),39))),((5,45),43)),11);
 878: 1 -3663.767578 -3699.263143 (0,(((((((((((((((1,19),41),((((6,18),(10,36)),38),(17,25))),(((13,21),40),32)),(4,8)),((20,27),42)),(35,37)),(2,((((9,34),24),(14,23)),22))),(29,44)),33),(30,31)),(15,26)),7),((3,16),((12,28),39))),((5,45),43)),11);
 879: 1 -4178.502441 -3698.125535 (0,((((((((((((((1,19),(((((6,18),(10,36)),38),(17,25)),41)),(((13,21),40),32)),(4,8)),((20,27),42)),(35,37)),(30,31)),((29,44),33)),(2,((((9,24),34),(14,23)),22))),15),26),7),((3,16),((12,28),39))),((5,45),43)),11);
 880: 3 -3795.432617 -3702.439878 (0,((((((((((((((1,19),41),((((6,18),(10,36)),38),(17,25))),(((13,21),32),40)),(4,8)),33),((20,27),42)),(35,37)),(2,((((9,24),34),(14,23)),22))),(29,44)),(30,31)),((3,16),((12,28),39))),((7,15),26)),((5,45),43)),11);
 881: 1 -3549.218262 -3702.759723 (0,((((((((((((1,19),((((((6,18),(10,36)),38),(17,25)),41),(((13,21),40),32))),(4,8)),((20,27),42)),(35,37)),(2,((((9,34),24),(14,23)),22))),((29,44),33)),(30,31)),15),26),(((3,16),((12,28),39)),7)),((5,45),43)),11);
 882: 1 -3998.390625 -3695.466447 (0,(((((((((((((((((1,19),41),(17,25)),38),((6,18),(10,36))),(4,8)),(((13,21),40),32)),33),(29,44)),(((20,27),42),(35,37))),(2,((((9,34),24),(14,23)),22))),(30,31)),15),26),7),((3,16),((12,28),39))),((5,45),43)),11);
 883: 7 -3788.367188 -3692.413341 (0,((((((((((((((((((1,19),41),38),(17,25)),((6,18),(10,36))),(4,8)),(((13,21),40),32)),33),((20,27),42)),(35,37)),(29,44)),(2,((((9,34),24),(14,23)),22))),(30,31)),7),15),26),((3,16),((12,28),39))),((5,45),43)),11);
 884: 3 -3769.429199 -3699.535462 (0,((((((((((((((1,19),41),((((6,18),(10,36)),38),(17,25))),(4,8)),(((13,21),40),32)),33),((20,27),42)),(29,44)),(35,37)),(30,31)),(2,((((9,24),34),(14,23)),22))),((3,16),((12,28),39))),(7,(15,26))),((5,45),43)),11);
 885: 1 -3862.519043 -3699.830871 (0,(((((((((((((1,19),((((6,18),(10,36)),(38,41)),(17,25))),((4,8),(((13,21),40),32))),33),((20,27),42)),(35,37)),(29,44)),((2,((((9,24),34),(14,23)),22)),(30,31))),15),26),7),((3,16),((12,28),39))),((5,45),43)),11);
 886: 1 -3928.480713 -3701.327012 (0,(((((((((((((((((((1,19),41),38),(17,25)),(((13,21),40),32)),(10,36)),(6,18)),(4,8)),33),((20,27),42)),(35,37)),(29,44)),(2,((((9,24),34),(14,23)),22))),(30,31)),15),26),7),((3,16),((12,28),39))),((5,45),43)),11);
 887: 1 -3618.661133 -3694.813301 (0,(((((((((((((((((1,19),41),(17,25)),(((6,18),(10,36)),38)),(((13,21),40),32)),(4,8)),33),((20,27),42)),(35,37)),(29,44)),(2,((((9,34),24),(14,23)),22))),(30,31)),15),26),7),((3,16),((12,28),39))),((5,45),43)),11);
 888: 1 -3444.540771 -3701.878707 (0,(((((((((((((((1,19),41),(17,25)),38),((6,18),(10,36))),(4,8)),(((13,21),40),32)),(29,44)),33),(((20,27),42),(35,37))),((2,((((9,24),34),(14,23)),22)),(30,31))),15),(7,26)),((3,16),((12,28),39))),((5,45),43)),11);
 889: 1 -4171.907227 -3699.30175 (0,(((((((((((((((((1,19),41),38),(17,25)),((6,18),(10,36))),(((13,21),40),32)),33),(4,8)),(29,44)),(35,37)),((20,27),42)),(2,(((9,(24,34)),(14,23)),22))),(30,31)),15),(7,26)),((3,16),((12,28),39))),((5,45),43)),11);
 890: 2 -3805.199707 -3700.655359 (0,(((((((((((((((1,19),41),((((6,18),(10,36)),38),(17,25))),(((13,21),40),32)),(4,8)),((20,27),42)),(35,37)),(2,((((9,34),24),(14,23)),22))),(29,44)),33),(30,31)),15),26),(((3,16),((12,28),39)),7)),((5,45),43)),11);
 891: 1 -3464.027344 -3696.574673 (0,((((((((((((1,19),41),((((6,18),(10,36)),38),(17,25))),(((13,21),40),32)),(4,8)),((20,27),42)),(35,37)),((29,44),33)),(2,(((9,(24,34)),(14,23)),22))),(30,31)),15),(((((3,16),((12,28),39)),7),26),((5,45),43))),11);
 892: 1 -3745.474365 -3702.854147 (0,((((((((((((((1,19),41),(4,8)),((((6,18),(10,36)),38),(17,25))),(((13,21),40),32)),33),((20,27),42)),(35,37)),(29,44)),(30,31)),(2,((((9,24),34),(14,23)),22))),((3,16),((12,28),39))),(7,(15,26))),((5,45),43)),11);
 893: 1 -4010.246338 -3700.4015 (0,((((((((((((1,19),41),((((6,18),(10,36)),38),(17,25))),(4,8)),((20,27),42)),((((13,21),40),32),(35,37))),(30,31)),((29,44),33)),(2,((((9,24),34),(14,23)),22))),((7,26),15)),((3,16),((12,28),39))),((5,45),43)),11);
 894: 1 -3765.608398 -3702.866823 (0,(((((((((((((((1,19),41),((((6,18),(10,36)),38),(17,25))),(((13,21),40),32)),(4,8)),((20,27),42)),(35,37)),(2,((((9,34),24),(14,23)),22))),((29,44),33)),(30,31)),(15,26)),7),((3,16),((12,28),39))),(5,45)),43),11);
 895: 3 -3679.448975 -3701.94609 (0,(((((((((((((((((((1,19),41),(17,25)),38),(10,36)),(6,18)),(4,8)),(((13,21),32),40)),33),((20,27),42)),(35,37)),(29,44)),(2,((((9,24),34),(14,23)),22))),(30,31)),15),26),7),((3,16),((12,28),39))),((5,45),43)),11);
 896: 5 -3576.126221 -3699.453912 (0,(((((((((((((((((1,19),41),38),(17,25)),((6,18),(10,36))),(4,8)),(((13,21),32),40)),((20,27),42)),(35,37)),((29,44),33)),(2,((((9,24),34),(14,23)),22))),(30,31)),15),26),7),((3,16),((12,28),39))),((5,45),43)),11);
 897: 2 -3940.772217 -3699.867986 (0,((((((((((((((((1,19),41),38),(17,25)),((6,18),(10,36))),(((13,21),40),32)),(4,8)),((20,27),42)),(35,37)),(2,((((9,24),34),(14,23)),22))),((29,44),33)),(30,31)),(7,15)),26),((3,16),((12,28),39))),((5,45),43)),11);
 898: 2 -3411.217773 -3698.646817 (0,((((((((((((((1,19),41),((((6,18),(10,36)),38),(17,25))),(((13,21),40),32)),(4,8)),((20,27),42)),(35,37)),((29,44),33)),(2,(((9,(24,34)),(14,23)),22))),(30,31)),((7,26),15)),((3,16),((12,28),39))),(5,45)),43),11);
 899: 4 -3857.2229 -3703.814926 (0,(((((((((((((((1,19),41),(17,25)),(((6,18),(10,36)),38)),((4,8),(((13,21),40),32))),33),((20,27),42)),(35,37)),((2,((((9,24),34),(14,23)),22)),(29,44))),(30,31)),15),26),7),((5,45),43)),((3,16),((12,28),39))),11);
 900: 1 -3797.385498 -3694.526893 (0,(((((((((((((1,19),41),((((6,18),(10,36)),38),(17,25))),((4,8),(((13,21),40),32))),((20,27),42)),(35,37)),((29,44),33)),((2,((((9,34),24),(14,23)),22)),(30,31))),15),26),7),((3,16),((12,28),39))),((5,45),43)),11);
 901: 1 -3614.750488 -3697.055073 (0,(((((((((((((((1,19),41),38),(17,25)),((6,18),(10,36))),(4,8)),(((13,21),40),32)),33),(29,44)),(((20,27),42),(35,37))),((2,((((9,24),34),(14,23)),22)),(30,31))),15),(7,26)),((3,16),((12,28),39))),((5,45),43)),11);
 902: 1 -3516.602295 -3711.307705 (0,((((((((((((((1,19),41),((((6,18),(10,36)),38),(17,25))),(((13,21),40),32)),(4,8)),(35,37)),((20,27),42)),((29,44),33)),((2,(30,31)),((((9,24),34),(14,23)),22))),15),7),26),((3,16),((12,28),39))),((5,45),43)),11);
 903: 2 -3649.987305 -3712.374707 (0,((((((((((((1,19),41),((((6,18),(10,36)),38),(17,25))),(((13,21),40),32)),(4,8)),((20,27),42)),(35,37)),((29,44),33)),((3,16),((12,28),39))),(((2,((((9,24),34),(14,23)),22)),(30,31)),15)),((5,45),43)),(7,26)),11);
 904: 1 -3593.156494 -3700.332132 (0,((((((((((((((1,19),41),((((6,18),(10,36)),38),(17,25))),((4,8),(((13,21),40),32))),33),((20,27),42)),(35,37)),(29,44)),(2,((((9,24),34),(14,23)),22))),(30,31)),((3,16),((12,28),39))),((7,26),15)),(5,45)),43),11);
 905: 1 -3949.618652 -3696.019488 (0,(((((((((((((((1,19),((((6,18),(10,36)),((17,25),38)),41)),(4,8)),(((13,21),40),32)),33),((20,27),42)),(35,37)),(29,44)),(2,((((9,24),34),(14,23)),22))),(30,31)),15),26),7),((3,16),((12,28),39))),((5,45),43)),11);
 906: 1 -3471.849121 -3701.358892 (0,(((((((((((((((((1,19),41),38),(17,25)),(10,36)),(6,18)),(4,8)),(((13,21),40),32)),((20,27),42)),(35,37)),((29,44),33)),((2,((((9,34),24),(14,23)),22)),(30,31))),7),26),15),((3,16),((12,28),39))),((5,45),43)),11);
 907: 3 -3625.20459 -3700.544589 (0,((((((((((((((1,19),41),((((6,18),(10,36)),38),(17,25))),(((13,21),40),32)),33),(4,8)),((20,27),42)),(35,37)),(29,44)),(2,((((9,24),34),(14,23)),22))),(30,31)),15),((((3,16),((12,28),39)),7),26)),((5,45),43)),11);
 908: 1 -3768.263428 -3699.343708 (0,(((((((((((((1,19),((((6,18),(10,36)),(38,41)),(17,25))),((4,8),(((13,21),40),32))),33),((20,27),42)),(35,37)),(29,44)),(2,((((9,24),34),(14,23)),22))),(30,31)),15),26),(((3,16),((12,28),39)),7)),((5,45),43)),11);
 909: 4 -3634.533203 -3703.773092 (0,((((((((((((((((((1,19),41),38),(17,25)),((6,18),(10,36))),(4,8)),(((13,21),40),32)),33),((20,27),42)),(35,37)),(29,44)),(2,(((9,24),((14,23),34)),22))),(30,31)),((3,16),((12,28),39))),7),26),15),((5,45),43)),11);
 910: 1 -4126.228516 -3697.665246 (0,(((((((((((((1,19),41),((((6,18),(10,36)),38),(17,25))),(((13,21),40),32)),(4,8)),((20,27),42)),(35,37)),(2,((((9,34),24),(14,23)),22))),(30,31)),((29,44),33)),((3,16),((12,28),39))),((7,15),26)),((5,45),43)),11);
 911: 2 -3676.750977 -3697.799663 (0,(((((((((((((((((((1,19),41),38),(17,25)),((6,18),(10,36))),(4,8)),(((13,21),40),32)),33),((20,27),42)),(35,37)),(29,44)),(2,((((9,24),34),(14,23)),22))),(30,31)),7),26),15),((3,16),((12,28),39))),(5,45)),43),11);
 912: 1 -3972.190918 -3698.002892 (0,(((((((((((((1,19),41),(((((6,18),(10,36)),38),(17,25)),(((13,21),40),32))),(4,8)),((20,27),42)),(35,37)),(2,((((9,34),24),(14,23)),22))),((29,44),33)),(30,31)),(15,26)),7),((3,16),((12,28),39))),((5,45),43)),11);
 913: 3 -3447.718994 -3702.358355 (0,(((((((((((((((1,19),41),((((6,18),(10,36)),38),(17,25))),((4,8),(((13,21),40),32))),33),((20,27),42)),(35,37)),(29,44)),((2,(((9,24),34),(14,23))),22)),(30,31)),15),26),7),((3,16),((12,28),39))),((5,45),43)),11);
 914: 2 -3598.229492 -3710.933098 (0,(((((((((((((1,19),((17,25),38)),41),((6,18),(10,36))),(4,8)),(((13,21),40),32)),((20,27),42)),(35,37)),((29,44),33)),((2,(((9,34),((14,23),24)),22)),(30,31))),((7,15),26)),((3,16),((12,28),39))),((5,45),43)),11);
 915: 1 -4014.191406 -3701.676313 (0,(((((((((((((((1,19),41),(17,25)),(((6,18),(10,36)),38)),(((13,21),40),32)),(4,8)),((20,27),42)),(35,37)),(2,((((9,34),24),(14,23)),22))),((29,44),33)),(30,31)),15),26),(((3,16),((12,28),39)),7)),((5,45),43)),11);
 916: 2 -3568.167969 -3699.380709 (0,((((((((((((1,19),41),((((6,18),(10,36)),38),(17,25))),(4,8)),((((13,21),40),32),((20,27),42))),(35,37)),(30,31)),((29,44),33)),(2,((((9,24),34),(14,23)),22))),((7,26),15)),((3,16),((12,28),39))),((5,45),43)),11);
 917: 8 -3520.020752 -3692.472238 (0,((((((((((((((((((1,19),41),38),(17,25)),((6,18),(10,36))),(((13,21),40),32)),(4,8)),33),((20,27),42)),(35,37)),(29,44)),(2,((((9,24),34),(14,23)),22))),(30,31)),26),15),7),((3,16),((12,28),39))),((5,45),43)),11);
 918: 1 -3606.543945 -3708.810569 (0,(((((((((((((1,19),41),((((6,18),(10,36)),38),(17,25))),(4,8)),(((13,21),40),32)),33),((20,27),42)),(35,37)),(29,44)),(30,31)),((2,((((9,24),34),(14,23)),22)),((3,16),((12,28),39)))),(7,(15,26))),((5,45),43)),11);
 919: 1 -3747.989014 -3697.055073 (0,(((((((((((((((1,19),41),38),(17,25)),((6,18),(10,36))),(4,8)),(((13,21),40),32)),33),(29,44)),(((20,27),42),(35,37))),((2,((((9,24),34),(14,23)),22)),(30,31))),15),(7,26)),((3,16),((12,28),39))),((5,45),43)),11);
 920: 3 -3247.136963 -3696.795956 (0,(((((((((((((((((1,19),41),38),(17,25)),((6,18),(10,36))),(4,8)),((((13,21),40),32),33)),((20,27),42)),(35,37)),(29,44)),(2,((((9,24),34),(14,23)),22))),(30,31)),((3,16),((12,28),39))),7),26),15),((5,45),43)),11);
 921: 5 -3517.237305 -3697.933203 (0,((((((((((((((((1,19),41),38),(17,25)),((6,18),(10,36))),(4,8)),((((13,21),40),32),33)),(29,44)),(((20,27),42),(35,37))),(2,((((9,24),34),(14,23)),22))),(30,31)),15),26),7),((3,16),((12,28),39))),((5,45),43)),11);
 922: 1 -4001.48584 -3698.125535 (0,((((((((((((((1,19),(((((6,18),(10,36)),38),(17,25)),41)),(((13,21),40),32)),(4,8)),((20,27),42)),(35,37)),(30,31)),((29,44),33)),(2,((((9,24),34),(14,23)),22))),15),26),7),((3,16),((12,28),39))),((5,45),43)),11);
 923: 1 -3917.887207 -3705.045177 (0,((((((((((((((((1,19),41),38),(((13,21),40),32)),(17,25)),(((6,18),(10,36)),33)),(4,8)),(29,44)),(((20,27),42),(35,37))),(2,((((9,24),34),(14,23)),22))),(30,31)),15),26),7),((3,16),((12,28),39))),((5,45),43)),11);
 924: 1 -3626.791748 -3699.573836 (0,((((((((((((((1,19),41),38),(17,25)),((6,18),(10,36))),(4,8)),33),(((((13,21),40),32),(35,37)),((20,27),42))),(29,44)),((2,((((9,34),24),(14,23)),22)),(30,31))),7),(15,26)),((3,16),((12,28),39))),((5,45),43)),11);
 925: 1 -4262.482422 -3704.515066 (0,(((((((((((((((((1,19),41),38),(17,25)),((6,18),(10,36))),(4,8)),(((13,21),(32,40)),33)),((20,27),42)),(35,37)),(29,44)),(2,((((9,24),34),(14,23)),22))),(30,31)),15),26),7),((3,16),((12,28),39))),((5,45),43)),11);
 926: 1 -3948.547363 -3696.574673 (0,((((((((((((1,19),41),((((6,18),(10,36)),38),(17,25))),(((13,21),40),32)),(4,8)),((20,27),42)),(35,37)),((29,44),33)),(2,(((9,(24,34)),(14,23)),22))),(30,31)),15),(((((3,16),((12,28),39)),7),26),((5,45),43))),11);
 927: 1 -3409.49707 -3703.390893 (0,((((((((((((((((1,19),41),((((6,18),(10,36)),38),(17,25))),(((13,21),40),32)),(4,8)),((20,27),42)),(35,37)),((29,44),33)),(2,((((9,24),34),(14,23)),22))),(30,31)),26),15),7),(((3,16),39),(12,28))),(5,45)),43),11);
 928: 5 -3546.196533 -3696.260928 (0,((((((((((((((((1,19),41),38),(17,25)),((6,18),(10,36))),(4,8)),(((13,21),40),32)),((20,27),42)),(35,37)),((29,44),33)),(2,((((9,24),34),(14,23)),22))),(30,31)),15),26),(((3,16),((12,28),39)),7)),((5,45),43)),11);
 929: 14 -3666.541504 -3697.166998 (0,((((((((((((((((1,19),41),38),(17,25)),((6,18),(10,36))),(4,8)),(((13,21),40),32)),33),(29,44)),(((20,27),42),(35,37))),(2,((((9,34),24),(14,23)),22))),(30,31)),15),26),7),(((3,16),((12,28),39)),((5,45),43))),11);
 930: 2 -3660.520752 -3703.395171 (0,((((((((((((((1,19),((4,8),(((13,21),40),32))),((((6,18),(10,36)),(38,41)),(17,25))),33),((20,27),42)),(35,37)),(29,44)),(2,((((9,24),34),(14,23)),22))),(30,31)),15),26),7),((3,16),((12,28),39))),((5,45),43)),11);
 931: 2 -3739.26416 -3700.974946 (0,((((((((((((((((((1,19),41),38),(17,25)),((6,18),(10,36))),(4,8)),(((13,21),40),32)),33),((20,27),42)),(35,37)),(29,44)),((2,22),(((9,34),24),(14,23)))),(30,31)),15),7),26),((3,16),((12,28),39))),((5,45),43)),11);
 932: 2 -3585.541016 -3705.084679 (0,(((((((((((((((1,19),41),38),(17,25)),((((6,18),(10,36)),33),(((13,21),40),32))),(4,8)),((20,27),42)),(35,37)),(29,44)),((2,((((9,24),34),(14,23)),22)),(30,31))),7),26),15),((3,16),((12,28),39))),((5,45),43)),11);
 933: 1 -3651.113525 -3711.727525 (0,((((((((((((1,19),41),((((6,18),(10,36)),38),(17,25))),(((13,21),40),32)),(4,8)),((20,27),42)),(((2,(((9,24),34),(14,23))),22),(30,31))),(35,37)),((29,44),33)),(7,(15,26))),((3,16),((12,28),39))),((5,45),43)),11);
 934: 2 -3825.962891 -3694.888863 (0,(((((((((((((((1,19),41),((((6,18),(10,36)),38),(17,25))),(((13,21),40),32)),(4,8)),((20,27),42)),33),(35,37)),(29,44)),(2,((((9,24),34),(14,23)),22))),(30,31)),(15,26)),7),((3,16),((12,28),39))),((5,45),43)),11);
 935: 3 -3826.064453 -3703.520843 (0,(((((((((((((((1,19),41),(17,25)),38),(10,36)),(6,18)),(4,8)),(((13,21),40),32)),((20,42),27)),(35,37)),((29,44),33)),((2,((((9,24),34),(14,23)),22)),(30,31))),((7,26),15)),((3,16),((12,28),39))),((5,45),43)),11);
 936: 4 -3518.719727 -3704.568046 (0,((((((((((((((((1,19),41),38),(17,25)),((6,18),(10,36))),(4,8)),(((13,21),40),32)),33),(29,44)),((20,27),42)),(35,37)),((2,((9,(24,34)),(14,23))),22)),(30,31)),((7,26),15)),((3,16),((12,28),39))),((5,45),43)),11);
 937: 2 -3766.11792 -3701.210566 (0,((((((((((((((1,19),((((6,18),(10,36)),(38,41)),(17,25))),((4,8),(((13,21),40),32))),33),((20,27),42)),(35,37)),(29,44)),(2,(((((9,24),34),23),14),22))),(30,31)),15),26),7),((3,16),((12,28),39))),((5,45),43)),11);
 938: 1 -3378.999756 -3704.229937 (0,((((((((((((((1,19),41),((4,8),(((6,18),(10,36)),38))),((13,21),(32,40))),(17,25)),33),((20,27),42)),(35,37)),(29,44)),(2,((((9,24),34),(14,23)),22))),(30,31)),((7,26),15)),((3,16),((12,28),39))),((5,45),43)),11);
 939: 2 -3531.283203 -3700.70195 (0,((((((((((((((1,19),41),((((6,18),(10,36)),38),(17,25))),(((13,21),40),32)),(4,8)),(35,37)),((20,27),42)),((29,44),33)),(2,((((9,24),34),(14,23)),22))),(30,31)),15),(7,26)),((5,45),43)),((3,16),((12,28),39))),11);
 940: 1 -3558.679199 -3716.349243 (0,(((((((((((((((((1,19),41),(6,18)),(10,36)),((17,25),38)),(4,8)),(((13,21),40),32)),33),((20,27),42)),(35,37)),(29,44)),((2,((((9,24),34),(14,23)),22)),(30,31))),15),(7,26)),((3,16),((12,28),39))),(5,45)),43),11);
 941: 1 -3695.062988 -3706.817176 (0,((((((((((((((1,19),41),(17,25)),38),((6,18),(10,36))),(4,8)),(((13,21),40),32)),33),(29,44)),(((2,((((9,24),34),(14,23)),22)),(30,31)),(((20,27),42),(35,37)))),15),(7,26)),((3,16),((12,28),39))),((5,45),43)),11);
 942: 1 -3993.377197 -3696.574673 (0,((((((((((((1,19),41),((((6,18),(10,36)),38),(17,25))),(((13,21),40),32)),(4,8)),((20,27),42)),(35,37)),((29,44),33)),(2,(((9,(24,34)),(14,23)),22))),(30,31)),15),(((((3,16),((12,28),39)),7),26),((5,45),43))),11);
 943: 2 -3553.280518 -3704.244939 (0,(((((((((((((((((1,19),41),38),(17,25)),((6,18),(10,36))),33),(((13,21),40),32)),(4,8)),((20,27),42)),(35,37)),(29,44)),(2,((((9,24),34),(14,23)),22))),(15,(30,31))),7),26),((3,16),((12,28),39))),((5,45),43)),11);
 944: 1 -3436.53418 -3698.125535 (0,((((((((((((((1,19),(((((6,18),(10,36)),38),(17,25)),41)),(((13,21),40),32)),(4,8)),((20,27),42)),(35,37)),(30,31)),((29,44),33)),(2,((((9,24),34),(14,23)),22))),15),26),7),((3,16),((12,28),39))),((5,45),43)),11);
 945: 1 -3934.145264 -3700.406858 (0,(((((((((((((((1,19),(((((6,18),(10,36)),38),(17,25)),41)),(((13,21),40),32)),(4,8)),((20,27),42)),(35,37)),((29,44),33)),(2,((((9,24),34),(14,23)),22))),(30,31)),15),26),7),((3,16),((12,28),39))),(5,45)),43),11);
 946: 3 -4297.982422 -3704.443578 (0,((((((((((((((1,19),41),(17,25)),38),(10,36)),(6,18)),(4,8)),(((13,21),40),32)),((20,27),42)),(35,37)),((29,44),33)),((2,((((9,34),24),(14,23)),22)),(30,31))),((7,15),26)),(((3,16),((12,28),39)),((5,45),43))),11);
 947: 6 -3656.019287 -3711.319957 (0,(((((((((((((((((1,19),41),38),((4,8),(6,18))),((10,36),(17,25))),(((13,21),40),32)),33),((20,27),42)),(35,37)),(29,44)),(2,(((9,(24,34)),(14,23)),22))),(30,31)),15),26),7),((3,16),((12,28),39))),((5,45),43)),11);
 948: 2 -3400.288086 -3700.102356 (0,(((((((((((((1,19),41),((((6,18),(10,36)),38),(17,25))),(((13,21),40),32)),(4,8)),((20,27),42)),((2,((((9,34),24),(14,23)),22)),(35,37))),((29,44),33)),(30,31)),15),26),(((3,16),((12,28),39)),7)),((5,45),43)),11);
 949: 2 -3740.568115 -3695.395682 (0,(((((((((((((((1,19),41),((((6,18),(10,36)),38),(17,25))),((4,8),(((13,21),40),32))),((20,27),42)),33),(35,37)),(29,44)),(2,((((9,24),34),(14,23)),22))),(30,31)),15),26),7),((3,16),((12,28),39))),((5,45),43)),11);
 950: 1 -3613.643066 -3701.803961 (0,((((((((((((((((1,19),((((6,18),(10,36)),38),((17,25),41))),(((13,21),40),32)),(4,8)),33),((20,27),42)),(35,37)),(29,44)),(2,((((9,24),34),(14,23)),22))),(30,31)),15),26),7),((3,16),((12,28),39))),(5,45)),43),11);
 951: 1 -3917.059326 -3704.726277 (0,(((((((((((((((1,19),41),((4,8),(((6,18),(10,36)),38))),(((13,21),40),32)),(17,25)),33),((20,27),42)),(35,37)),(29,44)),(2,((((9,24),34),(14,23)),22))),(30,31)),((7,26),15)),((3,16),((12,28),39))),(5,45)),43),11);
 952: 1 -3449.310303 -3696.574673 (0,((((((((((((1,19),41),((((6,18),(10,36)),38),(17,25))),(((13,21),40),32)),(4,8)),((20,27),42)),(35,37)),((29,44),33)),(2,(((9,(24,34)),(14,23)),22))),(30,31)),15),(((((3,16),((12,28),39)),7),26),((5,45),43))),11);
 953: 1 -3913.29834 -3708.946392 (0,((((((((((((((1,19),((17,25),38)),41),(10,36)),(6,18)),(4,8)),(((13,21),40),32)),((20,27),42)),(35,37)),((29,44),33)),((2,((((9,34),24),(14,23)),22)),(30,31))),((7,15),26)),((3,16),((12,28),39))),((5,45),43)),11);
 954: 3 -4066.601074 -3696.030362 (0,((((((((((((((((1,19),41),(17,25)),38),((6,18),(10,36))),(((13,21),40),32)),(4,8)),33),(29,44)),(((20,27),42),(35,37))),(2,(((9,(24,34)),(14,23)),22))),(30,31)),(7,26)),15),((3,16),((12,28),39))),((5,45),43)),11);
 955: 1 -3603.158203 -3703.094712 (0,((((((((((((1,19),41),((((6,18),(10,36)),38),(17,25))),((4,8),(((13,21),40),32))),33),((20,27),42)),(2,((((9,34),24),(14,23)),22))),((30,31),(35,37))),(29,44)),((7,26),15)),((3,16),((12,28),39))),((5,45),43)),11);
 956: 1 -3702.20459 -3701.110191 (0,(((((((((((((1,19),(((((6,18),(10,36)),38),(17,25)),41)),(((13,21),40),32)),(4,8)),((20,27),42)),(35,37)),(2,((((9,34),24),(14,23)),22))),((29,44),33)),(30,31)),15),26),(((3,16),((12,28),39)),7)),((5,45),43)),11);
 957: 1 -3478.943848 -3705.445877 (0,((((((((((((((1,19),41),((((6,18),(10,36)),38),(17,25))),(((13,21),40),32)),(4,8)),((20,27),42)),33),((2,(((9,(24,34)),(14,23)),22)),((30,31),(35,37)))),(29,44)),7),15),26),((3,16),((12,28),39))),((5,45),43)),11);
 958: 1 -3795.867188 -3701.161763 (0,((((((((((((((1,19),41),((4,8),(((6,18),(10,36)),38))),(((13,21),40),32)),(17,25)),33),((20,27),42)),(35,37)),(29,44)),(2,((((9,24),34),(14,23)),22))),(30,31)),((3,16),((12,28),39))),((7,26),15)),((5,45),43)),11);
 959: 2 -3457.659424 -3703.788102 (0,((((((((((((((((((1,19),41),38),(17,25)),((6,18),(10,36))),(((13,21),40),32)),(4,8)),33),((20,27),42)),(35,37)),(29,44)),(2,(((9,34),((14,23),24)),22))),(30,31)),((3,16),((12,28),39))),7),26),15),((5,45),43)),11);
 960: 1 -3434.935059 -3699.748384 (0,((((((((((((((1,19),(((((6,18),(10,36)),38),(17,25)),41)),(((13,21),32),40)),(4,8)),((20,27),42)),(35,37)),((29,44),33)),(2,((((9,24),34),(14,23)),22))),(30,31)),15),26),7),((3,16),((12,28),39))),((5,45),43)),11);
 961: 2 -3612.430664 -3707.368873 (0,((((((((((((((1,19),41),((4,8),(((6,18),38),(10,36)))),(((13,21),40),32)),(17,25)),33),((20,27),42)),(35,37)),(29,44)),(2,((((9,24),34),(14,23)),22))),(30,31)),((7,26),15)),((3,16),((12,28),39))),((5,45),43)),11);
 962: 2 -4065.204834 -3705.045177 (0,((((((((((((((((1,19),41),38),(((13,21),40),32)),(17,25)),(((6,18),(10,36)),33)),(4,8)),(29,44)),(((20,27),42),(35,37))),(2,((((9,24),34),(14,23)),22))),(30,31)),15),26),7),((3,16),((12,28),39))),((5,45),43)),11);
 963: 1 -3794.570557 -3709.665975 (0,((((((((((((((((1,19),41),(17,25)),38),((6,18),(10,36))),((4,8),(((13,21),40),32))),33),((20,27),42)),(35,37)),(((2,(((9,24),34),(14,23))),22),(29,44))),(30,31)),15),26),7),((5,45),43)),((3,16),((12,28),39))),11);
 964: 5 -3666.788574 -3695.466447 (0,(((((((((((((((((1,19),41),(17,25)),38),((6,18),(10,36))),(4,8)),(((13,21),40),32)),33),(29,44)),(((20,27),42),(35,37))),(2,((((9,34),24),(14,23)),22))),(30,31)),15),26),7),((3,16),((12,28),39))),((5,45),43)),11);
 965: 1 -3682.950684 -3699.380709 (0,((((((((((((1,19),41),((((6,18),(10,36)),38),(17,25))),(4,8)),((((13,21),40),32),((20,27),42))),(35,37)),(30,31)),((29,44),33)),(2,((((9,24),34),(14,23)),22))),((7,26),15)),((3,16),((12,28),39))),((5,45),43)),11);
 966: 1 -3609.624268 -3704.270777 (0,(((((((((((((1,19),41),(((4,8),(((13,21),40),32)),((((6,18),(10,36)),38),(17,25)))),33),((20,27),42)),(35,37)),(29,44)),(2,((((9,24),34),(14,23)),22))),(30,31)),((7,26),15)),((3,16),((12,28),39))),(5,45)),43),11);
 967: 1 -3408.281982 -3700.441388 (0,(((((((((((((((1,19),41),38),(17,25)),((6,18),(10,36))),33),(4,8)),((((13,21),40),32),((20,27),42))),(35,37)),(29,44)),(2,((((9,24),34),(14,23)),22))),(30,31)),(7,(15,26))),((3,16),((12,28),39))),((5,45),43)),11);
 968: 4 -3852.524902 -3697.209148 (0,((((((((((((((((((1,19),41),(17,25)),38),((6,18),(10,36))),33),(((13,21),40),32)),(4,8)),((20,27),42)),(35,37)),(29,44)),(2,((((9,24),34),(14,23)),22))),(30,31)),15),7),26),((3,16),((12,28),39))),((5,45),43)),11);
 969: 6 -3325.786865 -3697.31063 (0,(((((((((((((((((1,19),41),38),(17,25)),((6,18),(10,36))),(((13,21),40),32)),(4,8)),33),(29,44)),(((20,27),42),(35,37))),(2,(((((9,24),34),14),23),22))),(30,31)),15),26),7),((3,16),((12,28),39))),((5,45),43)),11);
 970: 5 -3612.55127 -3696.386602 (0,(((((((((((((1,19),(((((6,18),(10,36)),38),(17,25)),41)),(((13,21),40),32)),(4,8)),((20,27),42)),(35,37)),((29,44),33)),((2,(((9,(24,34)),(14,23)),22)),(30,31))),15),26),7),((3,16),((12,28),39))),((5,45),43)),11);
 971: 1 -3681.665283 -3697.405557 (0,(((((((((((((((((1,19),41),38),(17,25)),((6,18),(10,36))),33),(((13,21),40),32)),(4,8)),((20,27),42)),(35,37)),(29,44)),(2,((((9,24),34),(14,23)),22))),(30,31)),15),26),(((3,16),((12,28),39)),7)),((5,45),43)),11);
 972: 2 -3800.292969 -3696.922775 (0,((((((((((((((((((1,19),41),38),(17,25)),((6,18),(10,36))),(((13,21),40),32)),(4,8)),33),((20,27),42)),(35,37)),(29,44)),(2,(((((9,34),24),23),14),22))),(30,31)),((3,16),((12,28),39))),7),26),15),((5,45),43)),11);
 973: 1 -3345.099854 -3699.573836 (0,((((((((((((((1,19),41),38),(17,25)),((6,18),(10,36))),(4,8)),33),(((((13,21),40),32),(35,37)),((20,27),42))),(29,44)),((2,((((9,34),24),(14,23)),22)),(30,31))),7),(15,26)),((3,16),((12,28),39))),((5,45),43)),11);
 974: 1 -3808.960693 -3699.30175 (0,(((((((((((((((((1,19),41),38),(17,25)),((6,18),(10,36))),(((13,21),40),32)),33),(4,8)),(29,44)),(35,37)),((20,27),42)),(2,(((9,(24,34)),(14,23)),22))),(30,31)),15),(7,26)),((3,16),((12,28),39))),((5,45),43)),11);
 975: 1 -3887.195312 -3712.612152 (0,((((((((((((((1,19),41),(17,25)),38),((6,18),(10,36))),(4,8)),(((13,21),40),32)),33),(29,44)),(((20,27),42),(35,37))),(((2,((((9,24),34),(14,23)),22)),(30,31)),15)),(7,26)),((3,16),((12,28),39))),((5,45),43)),11);
 976: 1 -3472.916992 -3696.554601 (0,(((((((((((((((1,19),41),38),(17,25)),((6,18),(10,36))),(4,8)),(((13,21),40),32)),((20,27),42)),(35,37)),((29,44),33)),((2,((((9,24),34),(14,23)),22)),(30,31))),(15,26)),7),((3,16),((12,28),39))),((5,45),43)),11);
 977: 3 -3743.815186 -3697.558848 (0,((((((((((((((1,19),(((13,21),40),32)),(((((6,18),(10,36)),38),(17,25)),41)),(4,8)),((20,27),42)),(35,37)),((29,44),33)),(30,31)),(2,((((9,24),34),(14,23)),22))),15),26),7),((3,16),((12,28),39))),((5,45),43)),11);
 978: 1 -3709.938721 -3704.16843 (0,(((((((((((((((1,19),41),((((6,18),(10,36)),38),(17,25))),(((13,21),40),32)),(4,8)),((20,27),42)),(35,37)),(2,((((9,34),24),(14,23)),22))),((29,44),33)),(30,31)),15),26),(((3,16),((12,28),39)),7)),(5,45)),43),11);
 979: 2 -3422.446533 -3698.519361 (0,(((((((((((((((((1,19),41),38),(17,25)),(((13,21),40),32)),((6,18),(10,36))),(4,8)),((20,27),42)),(35,37)),((29,44),33)),(2,((((9,24),34),(14,23)),22))),(30,31)),15),26),7),((3,16),((12,28),39))),((5,45),43)),11);
 980: 1 -3495.972168 -3700.767603 (0,(((((((((((((((1,19),41),38),(17,25)),((6,18),(10,36))),(4,8)),(((13,21),40),32)),(((20,27),42),33)),(29,44)),(35,37)),(2,((((9,24),34),(14,23)),22))),(30,31)),((3,16),((12,28),39))),((7,26),15)),((5,45),43)),11);
 981: 4 -3504.852783 -3699.930995 (0,(((((((((((((((1,19),41),((((6,18),(10,36)),38),(17,25))),(((13,21),40),32)),(4,8)),((20,27),42)),(35,37)),((29,44),33)),((2,(((9,(24,34)),(14,23)),22)),(30,31))),15),26),7),((3,16),((12,28),39))),(5,45)),43),11);
 982: 2 -3949.104004 -3702.436144 (0,(((((((((((((((((1,19),41),(17,25)),38),(((6,18),(10,36)),33)),(((13,21),40),32)),(4,8)),((20,27),42)),(35,37)),(29,44)),(2,((((9,24),34),(14,23)),22))),(30,31)),7),15),26),((3,16),((12,28),39))),((5,45),43)),11);
 983: 3 -3749.950439 -3696.239013 (0,((((((((((((((((1,19),41),38),(17,25)),((6,18),(10,36))),(((13,21),40),32)),(4,8)),((20,27),42)),(35,37)),((29,44),33)),(2,((((9,24),34),(14,23)),22))),(30,31)),15),26),(((3,16),((12,28),39)),7)),((5,45),43)),11);
 984: 1 -3736.862305 -3697.083204 (0,((((((((((((((1,19),41),(17,25)),(((6,18),(10,36)),38)),(((13,21),40),32)),(4,8)),((20,27),42)),(35,37)),((29,44),33)),(2,(((9,(24,34)),(14,23)),22))),(30,31)),15),((((3,16),((12,28),39)),7),26)),((5,45),43)),11);
 985: 1 -3527.97583 -3697.06288 (0,(((((((((((((((1,19),41),((((6,18),(10,36)),38),(17,25))),(((13,21),40),32)),(4,8)),(35,37)),((20,27),42)),((29,44),33)),(2,((((9,24),34),(14,23)),22))),(30,31)),15),26),7),((3,16),((12,28),39))),((5,45),43)),11);
 986: 4 -3510.231934 -3701.924895 (0,(((((((((((((((1,19),41),38),(17,25)),((6,18),(10,36))),(4,8)),(((13,21),40),32)),33),(29,44)),(((20,27),42),(35,37))),(2,(((9,(24,34)),(14,23)),22))),(15,(30,31))),(7,26)),((3,16),((12,28),39))),((5,45),43)),11);
 987: 1 -3985.717773 -3710.30472 (0,(((((((((((((((1,19),41),(17,25)),38),((6,18),(10,36))),(4,8)),(((13,21),40),32)),33),(29,44)),(((20,27),42),(35,37))),((2,(30,31)),((((9,24),34),(14,23)),22))),15),(7,26)),((3,16),((12,28),39))),((5,45),43)),11);
 988: 1 -3549.641602 -3702.75451 (0,(((((((((((((((1,19),41),((((6,18),(10,36)),38),(17,25))),(((13,21),40),32)),(4,8)),33),((20,27),42)),(35,37)),(2,((((9,24),34),(14,23)),22))),(29,44)),(30,31)),((3,16),((12,28),39))),((7,15),26)),(5,45)),43),11);
 989: 1 -3298.420898 -3702.49234 (0,(((((((((((((((((((1,19),41),38),(17,25)),(10,36)),(6,18)),33),(((13,21),40),32)),(4,8)),((20,27),42)),(35,37)),(29,44)),(2,((((9,34),24),(14,23)),22))),(30,31)),15),26),7),((3,16),((12,28),39))),((5,45),43)),11);
 990: 1 -3689.273682 -3703.5149 (0,(((((((((((((((1,19),((4,8),41)),(((6,18),(10,36)),38)),(((13,21),40),32)),(17,25)),33),((20,27),42)),(35,37)),(29,44)),(2,((((9,24),34),(14,23)),22))),(30,31)),15),(7,26)),((3,16),((12,28),39))),((5,45),43)),11);
 991: 3 -3506.62915 -3701.112182 (0,((((((((((((((((1,19),41),((((6,18),(10,36)),38),(17,25))),(((13,21),40),32)),(4,8)),((20,27),42)),33),(29,44)),(35,37)),(30,31)),(2,((((9,(24,34)),14),23),22))),15),26),7),((3,16),((12,28),39))),((5,45),43)),11);
 992: 5 -3693.736816 -3697.640497 (0,((((((((((((((((1,19),41),38),(17,25)),((6,18),(10,36))),(4,8)),(((13,21),40),32)),(29,44)),33),(((20,27),42),(35,37))),(2,((((9,24),34),(14,23)),22))),(30,31)),15),(7,26)),((3,16),((12,28),39))),((5,45),43)),11);
 993: 5 -3339.281738 -3697.598164 (0,(((((((((((((((((1,19),41),38),(17,25)),((6,18),(10,36))),(4,8)),(((13,21),40),32)),(29,44)),33),(((20,27),42),(35,37))),(2,((((9,24),34),(14,23)),22))),(30,31)),15),26),7),((3,16),((12,28),39))),((5,45),43)),11);
 994: 1 -3387.712402 -3711.319957 (0,(((((((((((((((((1,19),41),38),((4,8),(6,18))),((10,36),(17,25))),(((13,21),40),32)),33),((20,27),42)),(35,37)),(29,44)),(2,(((9,(24,34)),(14,23)),22))),(30,31)),15),26),7),((3,16),((12,28),39))),((5,45),43)),11);
 995: 7 -3941.179443 -3705.078533 (0,((((((((((((((((1,19),41),38),(17,25)),((6,18),(10,36))),((4,8),(((13,21),40),32))),((20,27),42)),(35,37)),((29,44),33)),(2,(((9,24),((14,23),34)),22))),(30,31)),15),26),7),((3,16),((12,28),39))),((5,45),43)),11);
 996: 3 -3510.882812 -3701.018095 (0,((((((((((((((((((1,19),41),38),(17,25)),(10,36)),(6,18)),(((13,21),40),32)),(4,8)),33),(29,44)),(((20,27),42),(35,37))),(2,((((9,24),34),(14,23)),22))),(30,31)),15),26),7),((3,16),((12,28),39))),((5,45),43)),11);
 997: 1 -3652.328857 -3704.6019 (0,(((((((((((((((((1,19),41),(10,36)),38),(17,25)),(6,18)),((4,8),(((13,21),40),32))),33),((20,27),42)),(35,37)),(29,44)),(2,(((9,(24,34)),(14,23)),22))),(30,31)),15),(7,26)),((3,16),((12,28),39))),((5,45),43)),11);
 998: 2 -3540.94873 -3711.414719 (0,((((((((((((((((1,19),41),38),((4,8),(6,18))),((10,36),(17,25))),(((13,21),40),32)),33),((20,27),42)),(35,37)),(29,44)),(2,((((9,24),34),(14,23)),22))),(30,31)),15),(7,26)),((3,16),((12,28),39))),((5,45),43)),11);
 999: 1 -3886.074463 -3700.199466 (0,(((((((((((((1,19),41),((4,8),(((6,18),(10,36)),38))),(((13,21),40),32)),(17,25)),33),((20,27),42)),(35,37)),(29,44)),((2,((((9,24),34),(14,23)),22)),(30,31))),((7,26),15)),((3,16),((12,28),39))),((5,45),43)),11);
 boot_splits_size: 2
 logl_cutoff: -3716.973471
UFBootSplit0:
 000: 1 0 5 7 11 43 45
 001: 1 1 6 10 18 19 36 41
 002: 1000 1 19
 003: 1 1 6 18 19 41
 004: 817 1 19 41
 005: 1 10 13 21 32 36 40
 006: 1 0 2 3 5 7 9 11 12 14 15 16 22 23 24 26 28 30 31 33 34 39 43 45
 007: 1000 17 25
 008: 150 1 17 19 25 41
 009: 1 0 5 7 11 26 43 45
 010: 1 27 42
 011: 1000 6 18
 012: 1 6 10 17 18 25 36
 013: 1 0 5 11 26 43 45
 014: 997 10 36
 015: 889 6 10 18 36
 016: 1 10 17 25 36 38
 017: 473 6 10 18 36 38
 018: 882 1 6 10 17 18 19 25 36 38 41
 019: 2 2 9 14 20 22 23 24 27 30 31 34 35 37 42
 020: 1 0 3 5 11 16 43 45
 021: 1000 4 8
 022: 241 1 4 6 8 10 17 18 19 25 36 38 41
 023: 2 1 4 8 13 17 19 21 25 32 38 40 41
 024: 1 2 9 14 20 22 23 24 27 34 42
 025: 1000 13 21
 026: 1 1 4 6 8 10 17 18 19 25 36 38
 027: 977 13 21 40
 028: 1 1 6 10 13 17 18 19 21 25 29 32 33 36 38 40 41 44
 029: 1000 13 21 32 40
 030: 863 1 4 6 8 10 13 17 18 19 21 25 32 36 38 40 41
 031: 1 4 8 29 44
 032: 470 1 4 6 8 10 13 17 18 19 21 25 32 33 36 38 40 41
 033: 1 6 18 38
 034: 2 1 4 8 10 17 19 25 36 38 41
 035: 992 20 27
 036: 1 29 30 31 44
 037: 999 20 27 42
 038: 393 1 4 6 8 10 13 17 18 19 20 21 25 27 32 33 36 38 40 41 42
 039: 1 12 16 28 39
 040: 1 3 7 12 15 16 26 28 39
 041: 1000 35 37
 042: 397 1 4 6 8 10 13 17 18 19 20 21 25 27 32 33 35 36 37 38 40 41 42
 043: 2 29 30 31 33 44
 044: 10 6 10 18 33 36
 045: 1 5 15 43 45
 046: 249 9 34
 047: 2 1 4 8 13 19 21 32 40 41
 048: 978 9 24 34
 049: 1 14 23 24 34
 050: 1 1 10 17 19 25 36 41
 051: 974 14 23
 052: 1000 9 14 23 24 34
 053: 1 1 6 10 13 17 18 19 21 25 32 36 38 40
 054: 953 9 14 22 23 24 34
 055: 985 2 9 14 22 23 24 34
 056: 28 0 3 5 7 11 12 15 16 26 28 29 30 31 39 43 44 45
 057: 1 20 27 33 42
 058: 3 2 30 31
 059: 1000 29 44
 060: 756 0 3 5 7 11 12 15 16 26 28 30 31 39 43 45
 061: 2 3 12 16 26 28 39
 062: 3 0 3 5 7 11 12 15 16 26 28 29 33 39 43 44 45
 063: 1000 30 31
 064: 969 0 3 5 7 11 12 15 16 26 28 39 43 45
 065: 3 0 2 3 5 7 11 12 15 16 26 28 30 31 39 43 45
 066: 674 0 3 5 7 11 12 16 26 28 39 43 45
 067: 1 13 20 21 27 32 40
 068: 517 0 3 5 7 11 12 16 28 39 43 45
 069: 2 3 12 16 28
 070: 821 0 3 5 11 12 16 28 39 43 45
 071: 6 1 13 17 19 21 25 32 40 41
 072: 1 4 8 33
 073: 997 3 16
 074: 3 1 4 8 17 19 25 38 41
 075: 1 29 33 35 37 44
 076: 1000 12 28
 077: 1 4 6 8 10 13 17 18 21 25 32 36 38 40
 078: 988 12 28 39
 079: 996 3 12 16 28 39
 080: 912 0 5 11 43 45
 081: 2 0 5 11 45
 082: 2 4 6 8 10 17 18 25 36 38
 083: 999 5 45
 084: 1 5 43
 085: 936 5 43 45
 086: 1000 0 11
 087: 5 13 21 32 40 41
 088: 6 1 6 10 18 19 36 38
 089: 48 17 25 38
 090: 14 1 17 19 25 38
 091: 472 1 17 19 25 38 41
 092: 436 1 4 6 8 10 13 17 18 19 20 21 25 27 32 36 38 40 41 42
 093: 405 1 4 6 8 10 13 17 18 19 20 21 25 27 32 35 36 37 38 40 41 42
 094: 403 29 33 44
 095: 849 0 2 3 5 7 9 11 12 14 15 16 22 23 24 26 28 30 31 34 39 43 45
 096: 94 0 3 5 11 12 16 26 28 39 43 45
 097: 464 6 10 17 18 25 36 38
 098: 129 6 10 17 18 25 36 38 41
 099: 613 1 6 10 13 17 18 19 21 25 32 36 38 40 41
 100: 82 0 3 5 7 11 12 15 16 26 28 29 30 31 33 39 43 44 45
 101: 104 15 26
 102: 11 1 4 6 8 10 13 17 18 19 20 21 25 27 30 31 32 33 36 38 40 41 42
 103: 16 0 2 3 5 7 9 11 12 14 15 16 22 23 24 26 28 29 34 39 43 44 45
 104: 45 0 2 3 5 7 9 11 12 14 15 16 22 23 24 26 28 34 39 43 45
 105: 215 24 34
 106: 51 0 3 5 11 12 15 16 26 28 39 43 45
 107: 10 0 3 5 7 11 12 15 16 26 28 30 31 33 39 43 45
 108: 355 1 19 38 41
 109: 17 6 10 13 18 21 32 36 40
 110: 536 9 24
 111: 4 0 3 5 7 11 12 16 26 28 30 31 39 43 45
 112: 242 7 26
 113: 155 1 4 6 8 10 13 17 18 19 21 25 29 32 33 36 38 40 41 44
 114: 33 1 4 6 8 10 13 17 18 19 20 21 25 27 29 32 33 36 38 40 41 42 44
 115: 42 0 5 7 11 15 26 43 45
 116: 126 7 15 26
 117: 130 3 7 12 16 28 39
 118: 11 3 5 12 16 28 39 43 45
 119: 2 3 12 28 39
 120: 135 20 27 35 37 42
 121: 12 9 23 24 34
 122: 46 1 6 10 17 18 19 25 33 36 38 41
 123: 84 1 6 10 13 17 18 19 21 25 32 33 36 38 40 41
 124: 14 9 14 24 34
 125: 9 0 3 5 7 9 11 12 14 15 16 22 23 24 26 28 30 31 34 39 43 45
 126: 26 38 41
 127: 5 13 21 32 33 40
 128: 83 3 7 12 16 26 28 39
 129: 54 3 5 7 12 16 26 28 39 43 45
 130: 81 1 10 17 19 25 36 38 41
 131: 172 2 9 14 22 23 24 30 31 34
 132: 14 2 9 14 15 22 23 24 30 31 34
 133: 15 1 4 6 8 10 13 17 18 19 21 25 29 32 33 35 36 37 38 40 41 44
 134: 27 2 9 14 23 24 34
 135: 51 1 13 17 19 21 25 32 38 40 41
 136: 4 4 8 10 36
 137: 19 4 6 8 10 18 36
 138: 31 1 4 6 8 10 17 18 19 25 33 36 38 41
 139: 21 13 20 21 27 32 40 42
 140: 10 3 16 39
 141: 62 0 11 43
 142: 6 1 10 13 17 19 21 25 32 36 38 40 41
 143: 2 1 6 10 18 19 36 38 41
 144: 13 1 13 19 21 32 38 40 41
 145: 3 1 13 17 19 21 25 32 33 38 40 41
 146: 15 4 6 8 18
 147: 49 7 15
 148: 1 2 9 14 22 23 24 34 35 37
 149: 10 13 21 32 35 37 40
 150: 13 13 20 21 27 32 35 37 40 42
 151: 71 4 8 13 21 32 40
 152: 12 15 30 31
 153: 14 1 13 19 21 32 40 41
 154: 20 2 22
 155: 30 0 3 5 11 12 15 16 28 39 43 45
 156: 3 1 4 6 8 10 17 18 19 20 25 27 36 38 41 42
 157: 4 9 14 23 24
 158: 1 0 3 5 7 11 12 15 16 20 26 27 28 30 31 35 37 39 42 43 45
 159: 7 32 40
 160: 3 0 3 5 7 11 15 16 26 43 45
 161: 5 0 3 5 7 11 12 15 16 26 28 29 30 31 33 35 37 39 43 44 45
 162: 21 1 4 6 8 10 13 17 18 19 21 25 32 33 35 36 37 38 40 41
 163: 21 0 3 5 7 11 12 15 16 26 28 29 39 43 44 45
 164: 22 0 3 11 12 16 28 39
 165: 16 13 21 32
 166: 8 14 23 24
 167: 25 0 3 5 7 11 12 15 16 28 39 43 45
 168: 10 1 6 10 17 18 19 25 36 38
 169: 2 9 14 23 34
 170: 27 1 4 6 8 10 13 17 18 19 21 25 32 35 36 37 38 40 41
 171: 6 0 2 3 5 7 9 11 12 14 15 16 22 23 24 26 28 29 33 34 39 43 44 45
 172: 3 1 19 38
 173: 5 20 27 29 33 42 44
 174: 10 10 36 38
 175: 21 1 4 6 8 10 13 17 18 19 21 25 29 32 36 38 40 41 44
 176: 2 6 13 18 21 32 40
 177: 1 6 10 13 18 21 32 36 38 40
 178: 7 4 8 35 37
 179: 3 6 18 36
 180: 3 17 25 41
 181: 2 1 6 10 13 17 18 19 20 21 25 27 32 33 36 38 40 41 42
 182: 7 20 42
 183: 7 14 23 34
 184: 2 1 6 17 18 19 25 38 41
 185: 13 30 31 35 37
 186: 7 2 9 14 22 23 24 30 31 34 35 37
 187: 1 2 9 14 20 22 23 24 27 34 35 37 42
 188: 2 1 4 8 19 41
 189: 10 6 10 13 17 18 21 25 32 36 38 40
 190: 6 0 5 11 15 43 45
 191: 1 3 12 16 28 30 31 39
 nsplits: 192
 ntax: 46
UFBootSplit1:
 000: 1 1 10 19 36 41
 001: 1 20 27 33 42
 002: 1000 1 19
 003: 1 1 6 10 18 19 36 41
 004: 786 1 19 41
 005: 1 1 6 18 19 41
 006: 1 1 4 8 13 19 21 32 40
 007: 1000 13 21
 008: 1 10 13 21 32 36 40
 009: 967 13 21 40
 010: 1 0 7 11 26
 011: 1000 13 21 32 40
 012: 25 1 13 19 21 32 40 41
 013: 2 0 5 7 11 26 43 45
 014: 1 6 18 38 41
 015: 1000 4 8
 016: 13 1 4 8 13 19 21 32 40 41
 017: 1 0 5 11 26 43 45
 018: 1 0 3 5 11 12 16 28 30 31 39 43 45
 019: 1000 6 18
 020: 1 0 2 5 9 11 14 15 22 23 24 26 30 31 34 43 45
 021: 1 10 17 25 36 38
 022: 997 10 36
 023: 893 6 10 18 36
 024: 2 2 9 14 20 22 23 24 27 30 31 34 35 37 42
 025: 491 6 10 18 36 38
 026: 24 1 4 6 8 10 13 18 19 21 32 36 38 40 41
 027: 1 1 4 8 13 17 19 21 25 32 38 40 41
 028: 1 0 3 5 11 16 43 45
 029: 1000 17 25
 030: 863 1 4 6 8 10 13 17 18 19 21 25 32 36 38 40 41
 031: 1 2 9 14 20 22 23 24 27 34 42
 032: 500 1 4 6 8 10 13 17 18 19 21 25 32 33 36 38 40 41
 033: 1 6 10 13 17 18 21 25 32 33 36 40
 034: 1 4 6 8 13 18 21 32 40
 035: 992 20 27
 036: 2 10 33 36
 037: 999 20 27 42
 038: 433 1 4 6 8 10 13 17 18 19 20 21 25 27 32 33 36 38 40 41 42
 039: 2 2 7 9 14 15 22 23 24 30 31 34
 040: 1 1 4 6 8 10 13 18 19 21 32 36 40 41
 041: 1000 35 37
 042: 402 1 4 6 8 10 13 17 18 19 20 21 25 27 32 33 35 36 37 38 40 41 42
 043: 1 1 4 6 8 10 17 18 19 25 36 38
 044: 1 10 36 38 41
 045: 1000 29 44
 046: 814 0 2 3 5 7 9 11 12 14 15 16 22 23 24 26 28 30 31 34 39 43 45
 047: 2 1 4 8 10 17 19 25 36 38 41
 048: 2 29 30 31 44
 049: 1 17 25 33
 050: 636 9 24
 051: 1 6 18 38
 052: 977 9 24 34
 053: 2 2 9 14 22 23 24 34 35 37
 054: 4 13 21 32 40 41
 055: 976 14 23
 056: 1000 9 14 23 24 34
 057: 4 1 6 10 18 19 36 38
 058: 948 9 14 22 23 24 34
 059: 985 2 9 14 22 23 24 34
 060: 705 0 3 5 7 11 12 15 16 26 28 30 31 39 43 45
 061: 2 9 14 23
 062: 1 3 7 12 15 16 26 28 39
 063: 1000 30 31
 064: 954 0 3 5 7 11 12 15 16 26 28 39 43 45
 065: 3 2 30 31
 066: 2 1 17 19 25
 067: 101 7 15
 068: 2 29 30 31 33 44
 069: 188 7 15 26
 070: 769 0 3 5 11 12 16 28 39 43 45
 071: 3 1 6 10 18 19 36 38 41
 072: 2 0 3 5 7 11 12 15 16 26 28 29 33 35 37 39 43 44 45
 073: 996 3 16
 074: 1 5 15 43 45
 075: 6 13 21 32 33 40
 076: 1000 12 28
 077: 4 4 6 8 10 13 18 21 32 36 38 40
 078: 981 12 28 39
 079: 993 3 12 16 28 39
 080: 929 0 5 11 43 45
 081: 2 0 2 3 5 7 9 11 12 14 15 16 22 23 24 26 28 30 31 33 34 39 43 45
 082: 1 14 23 24 34
 083: 998 5 45
 084: 3 4 6 8 10 18 36 38
 085: 910 5 43 45
 086: 1000 0 11
 087: 1 0 2 3 5 7 11 12 15 16 26 28 30 31 39 43 45
 088: 1 6 18 33
 089: 33 17 25 38
 090: 11 1 17 19 25 38
 091: 427 1 17 19 25 38 41
 092: 840 1 6 10 17 18 19 25 36 38 41
 093: 203 1 4 6 8 10 17 18 19 25 36 38 41
 094: 413 1 4 6 8 10 13 17 18 19 20 21 25 27 32 36 38 40 41 42
 095: 378 1 4 6 8 10 13 17 18 19 20 21 25 27 32 35 36 37 38 40 41 42
 096: 376 29 33 44
 097: 212 9 34
 098: 619 0 3 5 7 11 12 16 26 28 39 43 45
 099: 104 0 3 5 11 12 16 26 28 39 43 45
 100: 442 6 10 17 18 25 36 38
 101: 171 6 10 17 18 25 36 38 41
 102: 113 4 8 13 21 32 40
 103: 18 0 3 5 7 11 12 15 16 26 28 29 30 31 35 37 39 43 44 45
 104: 53 0 3 5 7 11 12 15 16 26 28 29 30 31 39 43 44 45
 105: 32 0 3 5 7 11 12 15 16 26 28 29 39 43 44 45
 106: 221 7 26
 107: 589 1 6 10 13 17 18 19 21 25 32 36 38 40 41
 108: 8 1 4 6 8 10 13 17 18 19 20 21 25 27 30 31 32 33 36 38 40 41 42
 109: 11 0 2 3 5 7 9 11 12 14 15 16 22 23 24 26 28 29 34 39 43 44 45
 110: 65 0 2 3 5 7 9 11 12 14 15 16 22 23 24 26 28 34 39 43 45
 111: 152 24 34
 112: 51 0 3 5 11 12 15 16 26 28 39 43 45
 113: 29 0 2 3 5 7 9 11 12 14 15 16 22 23 24 26 28 29 33 34 39 43 44 45
 114: 482 0 3 5 7 11 12 16 28 39 43 45
 115: 349 1 19 38 41
 116: 10 6 10 13 18 21 32 36 40
 117: 6 0 3 5 7 11 12 16 26 28 30 31 39 43 45
 118: 72 0 3 5 7 11 12 15 16 26 28 29 30 31 33 39 43 44 45
 119: 92 15 26
 120: 146 1 4 6 8 10 13 17 18 19 21 25 29 32 33 36 38 40 41 44
 121: 51 1 4 6 8 10 13 17 18 19 20 21 25 27 29 32 33 36 38 40 41 42 44
 122: 72 0 5 7 11 15 26 43 45
 123: 12 32 40
 124: 134 3 7 12 16 28 39
 125: 15 0 3 11 12 16 28 39
 126: 2 3 12 28 39
 127: 50 38 41
 128: 40 6 10 18 36 38 41
 129: 1 29 35 37 44
 130: 127 20 27 35 37 42
 131: 16 3 16 39
 132: 53 1 6 10 17 18 19 25 33 36 38 41
 133: 95 1 6 10 13 17 18 19 21 25 32 33 36 38 40 41
 134: 9 9 14 24 34
 135: 8 0 3 5 7 9 11 12 14 15 16 22 23 24 26 28 30 31 34 39 43 45
 136: 86 0 11 43
 137: 21 6 10 13 17 18 21 25 32 36 38 40 41
 138: 26 2 22
 139: 75 1 10 17 19 25 36 38 41
 140: 116 1 17 19 25 41
 141: 183 2 9 14 22 23 24 30 31 34
 142: 28 2 9 14 15 22 23 24 30 31 34
 143: 12 1 4 6 8 10 13 17 18 19 21 25 29 32 33 35 36 37 38 40 41 44
 144: 26 2 9 14 23 24 34
 145: 41 1 13 17 19 21 25 32 38 40 41
 146: 4 4 8 10 36
 147: 17 4 6 8 10 18 36
 148: 20 0 2 5 7 9 11 14 15 22 23 24 26 30 31 34 43 45
 149: 13 2 7 9 14 15 22 23 24 26 30 31 34
 150: 13 0 3 5 7 11 12 15 16 26 28 30 31 33 39 43 45
 151: 11 15 30 31
 152: 44 3 7 12 16 26 28 39
 153: 38 3 5 7 12 16 26 28 39 43 45
 154: 3 1 13 19 21 32 40
 155: 2 6 10 17 18 25 36
 156: 10 1 13 19 21 32 38 40 41
 157: 3 1 13 17 19 21 25 32 33 38 40 41
 158: 13 4 6 8 18
 159: 2 4 6 8 10 17 18 25 36 38
 160: 2 3 5 7 12 16 28 39 43 45
 161: 11 1 10 19 36 38 41
 162: 11 3 5 12 16 28 39 43 45
 163: 7 4 8 35 37
 164: 29 1 4 6 8 10 13 17 18 19 21 25 32 35 36 37 38 40 41
 165: 15 9 23 24 34
 166: 34 0 3 5 11 12 15 16 28 39 43 45
 167: 11 2 9 14 15 22 23 24 26 30 31 34
 168: 1 0 3 5 7 11 12 15 16 20 26 27 28 30 31 35 37 39 42 43 45
 169: 6 20 42
 170: 28 0 3 5 7 11 12 15 16 28 39 43 45
 171: 21 13 21 32
 172: 5 0 5 7 11 43 45
 173: 2 0 3 5 7 11 12 15 16 26 28 29 30 31 33 35 37 39 43 44 45
 174: 13 1 4 6 8 10 13 17 18 19 21 25 32 33 35 36 37 38 40 41
 175: 8 6 10 13 17 18 21 25 32 36 38 40
 176: 3 3 12 16 28
 177: 8 1 6 10 17 18 19 25 36 38
 178: 3 9 14 23 34
 179: 3 1 19 38
 180: 6 20 27 29 33 42 44
 181: 5 10 36 38
 182: 5 1 10 13 17 19 21 25 32 36 38 40 41
 183: 21 1 4 6 8 10 13 17 18 19 21 25 29 32 36 38 40 41 44
 184: 20 1 4 6 8 10 17 18 19 25 33 36 38 41
 185: 14 13 20 21 27 32 40 42
 186: 9 13 21 32 35 37 40
 187: 11 13 20 21 27 32 35 37 40 42
 188: 1 2 5 7 9 14 15 22 23 24 26 30 31 34 43 45
 189: 3 6 18 36
 190: 1 6 13 18 21 32 40
 191: 7 1 6 10 13 18 19 21 32 36 38 40 41
 192: 2 17 25 41
 193: 2 1 6 10 13 17 18 19 20 21 25 27 32 33 36 38 40 41 42
 194: 2 5 43
 195: 13 0 3 5 7 11 12 15 16 26 28 29 33 39 43 44 45
 196: 7 14 23 34
 197: 2 1 6 10 13 17 18 19 20 21 25 27 32 36 38 40 41 42
 198: 3 14 23 24
 199: 2 10 17 25 36
 200: 2 1 6 17 18 19 25 38 41
 201: 13 30 31 35 37
 202: 3 2 9 14 22 23 24 30 31 34 35 37
 203: 18 6 10 18 33 36
 204: 8 6 10 13 18 21 32 33 36 40
 205: 1 2 9 14 20 22 23 24 27 34 35 37 42
 206: 2 4 6 8 10 13 17 18 21 25 32 36 38 40 41
 207: 2 0 5 11 15 43 45
 208: 1 3 12 16 28 30 31 39
 209: 4 0 5 11 45
 210: 2 1 6 10 13 18 19 21 32 33 36 38 40 41
 211: 4 1 4 8 19 41
 212: 2 29 33 35 37 44
 213: 1 0 5 7 11 15 26 30 31 43 45
 214: 1 0 3 5 7 9 11 12 14 15 16 22 23 24 26 28 29 30 31 34 39 43 44 45
 215: 3 1 4 8 17 19 25 38 41
 216: 1 0 3 5 7 11 12 15 16 26 28 33 39 43 45
 217: 6 0 3 5 7 11 15 16 26 43 45
 218: 2 0 7 11 15 26
 219: 1 4 8 33
 220: 5 1 13 17 19 21 25 32 40 41
 221: 1 13 20 21 27 32 40
 222: 2 27 42
 223: 2 12 16 28 39
 224: 2 2 9 14 22 23 24 29 30 31 33 34 44
 225: 7 9 14 23 24
 226: 2 0 2 3 5 7 11 12 15 16 26 28 29 30 31 35 37 39 43 44 45
 227: 2 3 12 16 26 28 39
 nsplits: 228
 ntax: 46
boot_consense_logl: -3692.789992
contree: (0:0.0000000000,((((((((((((((((((((((1:0.0000000000,64:0.0000000000):0,63:0.0000000000):0,55:0.0000000000):2.328546584e-06,19:0.0000023285)100:0.03362613196,41:0.1329077394)79:0.01768311783,((((6:0.0000023285,18:0.0000023285)100:0.04604990668,(10:0.0132869931,36:0.0132036750)100:0.02989767554)89:0.02034461582,38:0.0359485856)50:0.01302496404,((((17:0.0000000000,61:0.0000000000):0,59:0.0000000000):0,58:0.0000000000):2.328546584e-06,25:0.0000023285)100:0.05856674792)43:0.009211854513)83:0.01404257547,(((13:0.0000023285,21:0.0000023285)100:0.03813188821,40:0.0319085171)97:0.03592951953,32:0.1006049213)100:0.4343079772)55:0.006747981257,(4:0.0000023285,8:0.0000023285)100:0.06527004638)86:0.02485774551,33:0.0763661391)52:0.01452074177,(((20:0.0000000000,56:0.0000000000):2.328546584e-06,27:0.0000023285)99:0.002979605766,42:0.0031662287)100:0.03152609651)46:0.008902171333,(35:0.0018782733,37:0.0139543022)100:0.04813935223)43:0.006249527325,(29:0.0000023285,44:0.0000023285)100:0.06561886327)81:0.01267049482,(2:0.0190029830,((((((9:0.0000000000,54:0.0000000000):0,51:0.0000000000):2.328546584e-06,24:0.0000023285)63:2.328546584e-06,34:0.0031047513)97:0.008521187025,(((14:0.0000000000,62:0.0000000000):0,60:0.0000000000):2.328546584e-06,23:0.0000023285)98:0.007632218272)100:0.03112183555,22:0.0086803790)95:0.01301189577)99:0.02206632898)70:0.00611917351,(30:0.0000023285,31:0.0000023285)100:0.06672648352)95:0.01595058446,15:0.0037668244)61:0.002397927698,26:0.0030549174)45:2.328546584e-06,7:0.0092926177)74:0.003019165731,(((((3:0.0000000000,57:0.0000000000):0,49:0.0000000000):0,48:0.0000000000):2.328546584e-06,16:0.0000023285)100:0.009545907387,((((12:0.0000000000,53:0.0000000000):0,47:0.0000000000):2.328546584e-06,28:0.0000023285)100:0.01249345834,39:0.0000023285)98:0.006051520111)99:0.01629712002)92:0.003686123938,((5:0.0000023285,45:0.0000023285)100:0.006686513221,43:0.0086421418)91:0.006174864496)100:0.01493821651,11:0.0000023285):2.328546584e-06,46:0.0000000000):0,50:0.0000000000):0,52:0.0000000000);
contree_rfdist: 6
finished: true
finishedCandidateSet: true
finishedModelFinal: true
finishedModelInit: true
initTree: (0:0.0000010000,(((((((((((((1:0.0000010000,19:0.0000010000):0.03367301728,((((6:0.0000010000,18:0.0000010000):0.03367301728,(10:0.0109652287,36:0.0137462017):0.02789605051):0.02503293808,38:0.0250329381):0.01374620171,(17:0.0000010000,25:0.0000010000):0.0454341653):0.01096522868):0.02503293808,(4:0.0000010000,8:0.0000010000):0.05142083897):0.01374620171,(((((13:0.0000010000,21:0.0000010000):0.03077602709,40:0.0278960505):0.03951864508,32:0.0667073729):0.2001381454,41:0.0824678344):0.0454341653,33:0.0484185280):0.01935671664):0.01654331737,((20:0.0000010000,27:0.0000010000):0.002717780003,42:0.0027177800):0.02218654211):0.01096522868,((30:0.0000010000,31:0.0000010000):0.05444126074,(35:0.0027177800,37:0.0109652287):0.03077602709):0.008200258956):0.01374620171,(29:0.0000010000,44:0.0000010000):0.05142083897):0.01096522868,((2:0.0221865421,22:0.0109652287):0.008200258956,(((9:0.0000010000,24:0.0000010000):1e-06,34:0.0027177800):0.005451154784,(14:0.0000010000,23:0.0000010000):0.008200258956):0.01654331737):0.02503293808):0.01374620171,26:0.0000010000):0.002717780003,7:0.0082002590):1e-06,15:0.0054511548):0.002717780003,((3:0.0000010000,16:0.0000010000):0.008200258956,((12:0.0000010000,28:0.0000010000):0.01096522868,39:0.0000010000):0.005451154784):0.01374620171):0.002717780003,((5:0.0000010000,45:0.0000010000):0.005451154784,43:0.0082002590):0.005451154784):0.01374620171,11:0.0000010000);
iqtree:
 command:  -nt AUTO -s /media/hdd_2tb/GPA_reclassification_clean/A_dataset_creation/5_basic_phylogenetics/2_trimmed_complete_basic_phylogeny/2_OGs_with_domains_phylogeny/2_trimal_MSAs/OG_47_dvaB_trimalMSA.faa -m Q.pfam+I+G4 -pre /media/hdd_2tb/GPA_reclassification_clean/A_dataset_creation/5_basic_phylogenetics/2_trimmed_complete_basic_phylogeny/2_OGs_with_domains_phylogeny/5_trimal_iqtree_ML_trees/OG_47_dvaB_trimal_iqtree -redo -bb 1000
 seed: 123484
 start_time: 1708024452
 version: 2.2.5
```
