## Supplementary Data 7 for "Structural and evolutionary analyses support reclassification of glycopeptide antibiotics as xyclopeptides": OG_47_dvaB_trimal_iqtree.contree

```
(ris:0.0000000000,((((((((((((((((((((((AmBlD4:0.0000000000,AmBlD59_1:0.0000000000):0.0000000000,bal:0.0000000000):0.0000000000,AmBlD59_2:0.0000000000):0.0000023285,AmBlFH:0.0000023285)100:0.0336261320,UME:0.1329077394)79:0.0176831178,((((KbAr_2:0.0000023285,KbArN5:0.0000023285)100:0.0460499067,(UsB:0.0132869931,KbPh:0.0132036750)100:0.0298976755)89:0.0203446158,Uc878:0.0359485856)50:0.0130249640,((((AmRg_6:0.0000000000,AmRg_5:0.0000000000):0.0000000000,AmRg_4:0.0000000000):0.0000000000,AmRgN0:0.0000000000):0.0000023285,dec_1:0.0000023285)100:0.0585667479)43:0.0092118545)83:0.0140425755,(((UK6:0.0000023285,ApsA3_2:0.0000023285)100:0.0381318882,Uc37:0.0319085171)97:0.0359295195,ApRc:0.1006049213)100:0.4343079772)55:0.0067479813,(AkAan_1:0.0000023285,AkAan_2:0.0000023285)100:0.0652700464)86:0.0248577455,Kus:0.0763661391)52:0.0145207418,(((AmKeF:0.0000000000,AmKe_3:0.0000000000):0.0000023285,AmKen_2:0.0000023285)99:0.0029796058,ker:0.0031662287)100:0.0315260965)46:0.0089021713,(AmOrD0:0.0018782733,AmOr_2:0.0139543022)100:0.0481393522)43:0.0062495273,(AmsBJ_3:0.0000023285,AmsBJ_4:0.0000023285)100:0.0656188633)81:0.0126704948,(AmAaD2_3:0.0190029830,((((((van:0.0000000000,AmKe_2:0.0000000000):0.0000000000,AmKe_4:0.0000000000):0.0000023285,AmOrH:0.0000023285)63:0.0000023285,AmsW69_1:0.0031047513)97:0.0085211870,(((AmDeD9_2:0.0000000000,AmDeD9_3:0.0000000000):0.0000000000,dec_2:0.0000000000):0.0000023285,AmDeD9_1:0.0000023285)98:0.0076322183)100:0.0311218355,AmOv:0.0086803790)95:0.0130118958)99:0.0220663290)70:0.0061191735,(AmAzD3_3:0.0000023285,AmAzD3_5:0.0000023285)100:0.0667264835)95:0.0159505845,AmsW97:0.0037668244)61:0.0023979277,AmRo_1:0.0030549174)45:0.0000023285,AmRo_2:0.0092926177)74:0.0030191657,(((((AmsMJ_2:0.0000000000,AmsW9_1:0.0000000000):0.0000000000,AmsMJ_3:0.0000000000):0.0000000000,AmsW9_2:0.0000000000):0.0000023285,AmsMJ_4:0.0000023285)100:0.0095459074,((((AmJa_1:0.0000000000,AmJa_2:0.0000000000):0.0000000000,AmJaD4:0.0000000000):0.0000023285,risA:0.0000023285)100:0.0124934583,AmsC0_2:0.0000023285)98:0.0060515201)99:0.0162971200)92:0.0036861239,((AmsW8_1:0.0000023285,AmsW8_2:0.0000023285)100:0.0066865132,AmsTN:0.0086421418)91:0.0061748645)100:0.0149382165,AmLrN2_1:0.0000023285):0.0000023285,AmLr_2:0.0000000000):0.0000000000,AmLrN2_2:0.0000000000):0.0000000000,AmLr_1:0.0000000000);
```
