## Supplementary Data 7 for "Structural and evolutionary analyses support reclassification of glycopeptide antibiotics as xyclopeptides": OG_47_dvaB_trimal_iqtree.log

```
IQ-TREE multicore version 2.2.5 COVID-edition for Linux 64-bit built Sep 15 2023
Developed by Bui Quang Minh, James Barbetti, Nguyen Lam Tung,
Olga Chernomor, Heiko Schmidt, Dominik Schrempf, Michael Woodhams, Ly Trong Nhan.

Host:    athina-desktop (AVX2, FMA3, 62 GB RAM)
Command: /home/athina/anaconda3/envs/iqtree2/bin/iqtree2 -nt AUTO -s /media/hdd_2tb/GPA_reclassification_clean/A_dataset_creation/5_basic_phylogenetics/2_trimmed_complete_basic_phylogeny/2_OGs_with_domains_phylogeny/2_trimal_MSAs/OG_47_dvaB_trimalMSA.faa -m Q.pfam+I+G4 -pre /media/hdd_2tb/GPA_reclassification_clean/A_dataset_creation/5_basic_phylogenetics/2_trimmed_complete_basic_phylogeny/2_OGs_with_domains_phylogeny/5_trimal_iqtree_ML_trees/OG_47_dvaB_trimal_iqtree -redo -bb 1000
Seed:    123484 (Using SPRNG - Scalable Parallel Random Number Generator)
Time:    Thu Feb 15 20:14:12 2024
Kernel:  AVX+FMA - auto-detect threads (32 CPU cores detected)

Reading alignment file /media/hdd_2tb/GPA_reclassification_clean/A_dataset_creation/5_basic_phylogenetics/2_trimmed_complete_basic_phylogeny/2_OGs_with_domains_phylogeny/2_trimal_MSAs/OG_47_dvaB_trimalMSA.faa ... Fasta format detected
Reading fasta file: done in 0.000785894 secs using 99.76% CPU
Alignment most likely contains protein sequences
Constructing alignment: done in 0.000763442 secs using 1101% CPU
Alignment has 65 sequences with 369 columns, 168 distinct patterns
133 parsimony-informative, 17 singleton sites, 219 constant sites
           Gap/Ambiguity  Composition  p-value
Analyzing sequences: done in 3.0919e-05 secs using 93.79% CPU
   1  ris          0.00%    passed    100.00%
   2  AmBlD4       0.00%    passed    100.00%
   3  AmAaD2_3     0.00%    passed    100.00%
   4  AmsMJ_2      0.00%    passed    100.00%
   5  AkAan_1      0.00%    passed    100.00%
   6  AmsW8_1      0.00%    passed    100.00%
   7  KbAr_2       0.00%    passed    100.00%
   8  AmRo_2       0.00%    passed    100.00%
   9  AkAan_2      0.00%    passed    100.00%
  10  van          0.00%    passed    100.00%
  11  UsB          0.00%    passed     99.95%
  12  AmLrN2_1     0.00%    passed    100.00%
  13  AmJa_1       0.00%    passed    100.00%
  14  UK6          0.27%    passed     99.83%
  15  AmDeD9_2     0.00%    passed    100.00%
  16  AmsW97       0.00%    passed    100.00%
  17  AmsMJ_4      0.00%    passed    100.00%
  18  AmRg_6       0.00%    passed    100.00%
  19  KbArN5       0.00%    passed    100.00%
  20  AmBlFH       0.00%    passed    100.00%
  21  AmKeF        0.00%    passed    100.00%
  22  ApsA3_2      0.27%    passed     99.83%
  23  AmOv         0.00%    passed    100.00%
  24  AmDeD9_1     0.00%    passed    100.00%
  25  AmOrH        0.00%    passed    100.00%
  26  dec_1        0.00%    passed    100.00%
  27  bal          0.00%    passed    100.00%
  28  AmRgN0       0.00%    passed    100.00%
  29  AmRo_1       0.00%    passed    100.00%
  30  AmKen_2      0.00%    passed    100.00%
  31  risA         0.00%    passed    100.00%
  32  AmsBJ_3      0.00%    passed    100.00%
  33  AmKe_3       0.00%    passed    100.00%
  34  dec_2        0.00%    passed    100.00%
  35  AmRg_4       0.00%    passed    100.00%
  36  AmAzD3_3     0.00%    passed    100.00%
  37  AmAzD3_5     0.00%    passed    100.00%
  38  AmJaD4       0.00%    passed    100.00%
  39  ApRc         0.00%    passed     95.39%
  40  AmLr_2       0.00%    passed    100.00%
  41  AmsW9_2      0.00%    passed    100.00%
  42  Kus          0.00%    passed    100.00%
  43  AmKe_4       0.00%    passed    100.00%
  44  AmsW69_1     0.00%    passed    100.00%
  45  AmRg_5       0.00%    passed    100.00%
  46  AmDeD9_3     0.00%    passed    100.00%
  47  AmOrD0       0.00%    passed    100.00%
  48  KbPh         0.00%    passed     99.96%
  49  AmOr_2       0.00%    passed    100.00%
  50  AmLr_1       0.00%    passed    100.00%
  51  AmKe_2       0.00%    passed    100.00%
  52  Uc878        0.00%    passed     99.99%
  53  AmBlD59_1    0.00%    passed    100.00%
  54  AmsC0_2      0.00%    passed    100.00%
  55  AmJa_2       0.00%    passed    100.00%
  56  AmsMJ_3      0.00%    passed    100.00%
  57  AmBlD59_2    0.00%    passed    100.00%
  58  Uc37         0.00%    passed     99.20%
  59  UME          0.00%    passed     99.99%
  60  ker          0.00%    passed    100.00%
  61  AmLrN2_2     0.00%    passed    100.00%
  62  AmsW9_1      0.00%    passed    100.00%
  63  AmsTN        0.00%    passed    100.00%
  64  AmsBJ_4      0.00%    passed    100.00%
  65  AmsW8_2      0.00%    passed    100.00%
****  TOTAL        0.01%  0 sequences failed composition chi2 test (p-value<5%; df=19)
NOTE: AmLrN2_1 is identical to ris but kept for subsequent analysis
NOTE: AmBlFH is identical to AmBlD4 but kept for subsequent analysis
NOTE: AmsMJ_4 is identical to AmsMJ_2 but kept for subsequent analysis
NOTE: AkAan_2 is identical to AkAan_1 but kept for subsequent analysis
NOTE: AmsW8_2 is identical to AmsW8_1 but kept for subsequent analysis
NOTE: KbArN5 is identical to KbAr_2 but kept for subsequent analysis
NOTE: AmOrH is identical to van but kept for subsequent analysis
NOTE: risA is identical to AmJa_1 but kept for subsequent analysis
NOTE: ApsA3_2 is identical to UK6 but kept for subsequent analysis
NOTE: AmDeD9_1 is identical to AmDeD9_2 but kept for subsequent analysis
NOTE: dec_1 is identical to AmRg_6 but kept for subsequent analysis
NOTE: AmKen_2 is identical to AmKeF but kept for subsequent analysis
NOTE: AmsBJ_4 is identical to AmsBJ_3 but kept for subsequent analysis
NOTE: AmAzD3_5 is identical to AmAzD3_3 but kept for subsequent analysis
Checking for duplicate sequences: done in 0.000819318 secs using 2414% CPU
Identifying sites to remove: done in 0.000351654 secs using 227.8% CPU
NOTE: 19 identical sequences (see below) will be ignored for subsequent analysis
NOTE: AmLr_2 (identical to ris) is ignored but added at the end
NOTE: AmLr_1 (identical to ris) is ignored but added at the end
NOTE: AmLrN2_2 (identical to ris) is ignored but added at the end
NOTE: bal (identical to AmBlD4) is ignored but added at the end
NOTE: AmBlD59_1 (identical to AmBlD4) is ignored but added at the end
NOTE: AmBlD59_2 (identical to AmBlD4) is ignored but added at the end
NOTE: AmsW9_2 (identical to AmsMJ_2) is ignored but added at the end
NOTE: AmsMJ_3 (identical to AmsMJ_2) is ignored but added at the end
NOTE: AmsW9_1 (identical to AmsMJ_2) is ignored but added at the end
NOTE: AmKe_4 (identical to van) is ignored but added at the end
NOTE: AmKe_2 (identical to van) is ignored but added at the end
NOTE: AmJaD4 (identical to AmJa_1) is ignored but added at the end
NOTE: AmJa_2 (identical to AmJa_1) is ignored but added at the end
NOTE: dec_2 (identical to AmDeD9_2) is ignored but added at the end
NOTE: AmDeD9_3 (identical to AmDeD9_2) is ignored but added at the end
NOTE: AmRgN0 (identical to AmRg_6) is ignored but added at the end
NOTE: AmRg_4 (identical to AmRg_6) is ignored but added at the end
NOTE: AmRg_5 (identical to AmRg_6) is ignored but added at the end
NOTE: AmKe_3 (identical to AmKeF) is ignored but added at the end
Alignment was printed to /media/hdd_2tb/GPA_reclassification_clean/A_dataset_creation/5_basic_phylogenetics/2_trimmed_complete_basic_phylogeny/2_OGs_with_domains_phylogeny/5_trimal_iqtree_ML_trees/OG_47_dvaB_trimal_iqtree.uniqueseq.phy

For your convenience alignment with unique sequences printed to /media/hdd_2tb/GPA_reclassification_clean/A_dataset_creation/5_basic_phylogenetics/2_trimmed_complete_basic_phylogeny/2_OGs_with_domains_phylogeny/5_trimal_iqtree_ML_trees/OG_47_dvaB_trimal_iqtree.uniqueseq.phy

Create initial parsimony tree by phylogenetic likelihood library (PLL)... 0.004 seconds
Generating 1000 samples for ultrafast bootstrap (seed: 123484)...
WARNING: Normalizing state frequencies so that sum of them equals to 1

NOTE: 6 MB RAM (0 GB) is required!
Measuring multi-threading efficiency up to 32 CPU cores
Increase to 10 rounds for branch lengths
138 trees examined
Threads: 1 / Time: 32.147 sec / Speedup: 1.000 / Efficiency: 100% / LogL: -6331
Threads: 2 / Time: 24.917 sec / Speedup: 1.290 / Efficiency: 65% / LogL: -6331
Threads: 3 / Time: 21.318 sec / Speedup: 1.508 / Efficiency: 50% / LogL: -6331
Threads: 4 / Time: 21.056 sec / Speedup: 1.527 / Efficiency: 38% / LogL: -6331
Determining AUTO threadcount: done in 99.4403 secs using 230.5% CPU
BEST NUMBER OF THREADS: 3

Estimate model parameters (epsilon = 0.100)
Thoroughly optimizing +I+G parameters from 10 start values...
Init pinv, alpha: 0.000, 1.000 / Estimate: 0.000, 0.287 / LogL: -3722.370
Init pinv, alpha: 0.066, 1.000 / Estimate: 0.195, 0.383 / LogL: -3717.741
Init pinv, alpha: 0.132, 1.000 / Estimate: 0.197, 0.385 / LogL: -3717.709
Init pinv, alpha: 0.198, 1.000 / Estimate: 0.218, 0.402 / LogL: -3717.408
Init pinv, alpha: 0.264, 1.000 / Estimate: 0.279, 0.461 / LogL: -3716.808
Init pinv, alpha: 0.330, 1.000 / Estimate: 0.334, 0.537 / LogL: -3716.632
Init pinv, alpha: 0.396, 1.000 / Estimate: 0.382, 0.629 / LogL: -3716.828
Init pinv, alpha: 0.462, 1.000 / Estimate: 0.398, 0.667 / LogL: -3716.987
Init pinv, alpha: 0.528, 1.000 / Estimate: 0.401, 0.675 / LogL: -3717.025
Init pinv, alpha: 0.593, 1.000 / Estimate: 0.401, 0.676 / LogL: -3717.031
Optimal pinv,alpha: 0.334, 0.537 / LogL: -3716.632

Parameters optimization took 5.111 sec
Wrote distance file to... 
Computing ML distances based on estimated model parameters...
Calculating distance matrix: done in 0.0691578 secs using 300% CPU
Computing ML distances took 0.069254 sec (of wall-clock time) 0.207572 sec (of CPU time)
Setting up auxiliary I and S matrices: done in 0.000287674 secs using 277.4% CPU
Constructing RapidNJ tree: done in 0.00931377 secs using 152.4% CPU
Computing RapidNJ tree took 0.009708 sec (of wall-clock time) 0.015116 sec (of CPU time)
Log-likelihood of RapidNJ tree: -3720.318
--------------------------------------------------------------------
|             INITIALIZING CANDIDATE TREE SET                      |
--------------------------------------------------------------------
Generating 98 parsimony trees... 0.520 second
Computing log-likelihood of 98 initial trees ... 1.992 seconds
Current best score: -3694.392

Do NNI search on 20 best initial trees
Optimizing NNI: done in 0.200445 secs using 298% CPU
Estimate model parameters (epsilon = 0.100)
BETTER TREE FOUND at iteration 1: -3692.978
Optimizing NNI: done in 0.173063 secs using 301% CPU
Optimizing NNI: done in 0.187468 secs using 300.5% CPU
Optimizing NNI: done in 0.205492 secs using 296.4% CPU
Optimizing NNI: done in 0.243908 secs using 298.5% CPU
Optimizing NNI: done in 0.191193 secs using 294.4% CPU
Optimizing NNI: done in 0.16388 secs using 299.8% CPU
Optimizing NNI: done in 0.190516 secs using 297.1% CPU
Optimizing NNI: done in 0.285068 secs using 299.3% CPU
Optimizing NNI: done in 0.262586 secs using 296% CPU
Iteration 10 / LogL: -3695.041 / Time: 0h:1m:49s
Optimizing NNI: done in 0.292244 secs using 298% CPU
Optimizing NNI: done in 0.299291 secs using 298.1% CPU
Optimizing NNI: done in 0.256522 secs using 298% CPU
Estimate model parameters (epsilon = 0.100)
BETTER TREE FOUND at iteration 13: -3692.831
Optimizing NNI: done in 0.347209 secs using 300% CPU
Estimate model parameters (epsilon = 0.100)
BETTER TREE FOUND at iteration 14: -3691.949
Optimizing NNI: done in 0.298172 secs using 295.7% CPU
Optimizing NNI: done in 0.261319 secs using 298.8% CPU
Optimizing NNI: done in 0.296365 secs using 299.6% CPU
Optimizing NNI: done in 0.339639 secs using 298.7% CPU
Optimizing NNI: done in 0.270921 secs using 299.1% CPU
Optimizing NNI: done in 0.289414 secs using 295.6% CPU
Iteration 20 / LogL: -3692.907 / Time: 0h:1m:52s
Finish initializing candidate tree set (5)
Current best tree score: -3691.949 / CPU time: 7.861
Number of iterations: 20
--------------------------------------------------------------------
|               OPTIMIZING CANDIDATE TREE SET                      |
--------------------------------------------------------------------
Optimizing NNI: done in 0.488864 secs using 301.2% CPU
Optimizing NNI: done in 0.359838 secs using 300% CPU
Optimizing NNI: done in 0.602668 secs using 299% CPU
Optimizing NNI: done in 0.519174 secs using 296.8% CPU
Optimizing NNI: done in 0.590658 secs using 298.8% CPU
Optimizing NNI: done in 0.544043 secs using 299.5% CPU
Optimizing NNI: done in 0.374853 secs using 298.4% CPU
Optimizing NNI: done in 0.46613 secs using 299.9% CPU
Optimizing NNI: done in 0.381091 secs using 301.5% CPU
Optimizing NNI: done in 0.394512 secs using 295.7% CPU
Iteration 30 / LogL: -3693.193 / Time: 0h:1m:57s (0h:5m:40s left)
Optimizing NNI: done in 0.618398 secs using 297.3% CPU
Optimizing NNI: done in 0.58737 secs using 299.2% CPU
Optimizing NNI: done in 0.435614 secs using 300% CPU
Optimizing NNI: done in 0.431893 secs using 298.1% CPU
Optimizing NNI: done in 0.479909 secs using 297.9% CPU
Optimizing NNI: done in 0.418807 secs using 298.9% CPU
Optimizing NNI: done in 0.61687 secs using 298.9% CPU
Optimizing NNI: done in 0.478351 secs using 297.3% CPU
Optimizing NNI: done in 0.575746 secs using 297.5% CPU
Optimizing NNI: done in 0.529952 secs using 298.8% CPU
Iteration 40 / LogL: -3692.953 / Time: 0h:2m:2s (0h:3m:52s left)
Optimizing NNI: done in 0.513343 secs using 300.5% CPU
Optimizing NNI: done in 0.565629 secs using 300% CPU
Optimizing NNI: done in 0.512938 secs using 297.9% CPU
Optimizing NNI: done in 0.500629 secs using 298.8% CPU
Optimizing NNI: done in 0.446262 secs using 296.7% CPU
Optimizing NNI: done in 0.615134 secs using 299.5% CPU
Optimizing NNI: done in 0.519346 secs using 297.2% CPU
UPDATE BEST LOG-LIKELIHOOD: -3691.949
Optimizing NNI: done in 0.606325 secs using 299.7% CPU
UPDATE BEST LOG-LIKELIHOOD: -3691.949
Optimizing NNI: done in 0.520452 secs using 296.5% CPU
Optimizing NNI: done in 0.355601 secs using 297.8% CPU
Iteration 50 / LogL: -3696.183 / Time: 0h:2m:7s (0h:2m:47s left)
Log-likelihood cutoff on original alignment: -3717.065
Optimizing NNI: done in 0.50224 secs using 300.6% CPU
Optimizing NNI: done in 0.578629 secs using 298.5% CPU
Optimizing NNI: done in 0.65246 secs using 298.3% CPU
Optimizing NNI: done in 0.530799 secs using 300.3% CPU
Optimizing NNI: done in 0.523119 secs using 299% CPU
Optimizing NNI: done in 0.639294 secs using 298% CPU
Optimizing NNI: done in 0.484677 secs using 298.7% CPU
Optimizing NNI: done in 0.588039 secs using 299.2% CPU
Optimizing NNI: done in 0.612178 secs using 298.1% CPU
Optimizing NNI: done in 0.333607 secs using 297.8% CPU
Iteration 60 / LogL: -3693.551 / Time: 0h:2m:13s (0h:2m:2s left)
Optimizing NNI: done in 0.39619 secs using 296.3% CPU
Optimizing NNI: done in 0.488403 secs using 298.3% CPU
Optimizing NNI: done in 0.493301 secs using 296.6% CPU
Optimizing NNI: done in 0.565427 secs using 299.3% CPU
Optimizing NNI: done in 0.447174 secs using 299% CPU
Optimizing NNI: done in 0.459572 secs using 296.6% CPU
Optimizing NNI: done in 0.52596 secs using 299.1% CPU
Optimizing NNI: done in 0.460363 secs using 298.7% CPU
Optimizing NNI: done in 0.580462 secs using 296.7% CPU
Optimizing NNI: done in 0.448309 secs using 298.5% CPU
Iteration 70 / LogL: -3692.949 / Time: 0h:2m:18s (0h:1m:28s left)
Optimizing NNI: done in 0.483126 secs using 298.9% CPU
Optimizing NNI: done in 0.385059 secs using 298.2% CPU
Optimizing NNI: done in 0.601223 secs using 298.7% CPU
Optimizing NNI: done in 0.389568 secs using 297.6% CPU
Optimizing NNI: done in 0.406449 secs using 299.7% CPU
Optimizing NNI: done in 0.400289 secs using 299% CPU
Optimizing NNI: done in 0.350931 secs using 299.6% CPU
Optimizing NNI: done in 0.414883 secs using 296.5% CPU
Optimizing NNI: done in 0.410217 secs using 296.6% CPU
Optimizing NNI: done in 0.496713 secs using 299% CPU
Iteration 80 / LogL: -3692.955 / Time: 0h:2m:22s (0h:1m:1s left)
Optimizing NNI: done in 0.516681 secs using 296.4% CPU
Optimizing NNI: done in 0.471562 secs using 297.6% CPU
Optimizing NNI: done in 0.478994 secs using 300.4% CPU
Optimizing NNI: done in 0.371952 secs using 297.3% CPU
Optimizing NNI: done in 0.523533 secs using 298.3% CPU
Optimizing NNI: done in 0.428718 secs using 299.5% CPU
Optimizing NNI: done in 0.432498 secs using 296.8% CPU
Optimizing NNI: done in 0.43287 secs using 298.5% CPU
Optimizing NNI: done in 0.536452 secs using 299.8% CPU
Optimizing NNI: done in 0.500461 secs using 297.8% CPU
Iteration 90 / LogL: -3692.817 / Time: 0h:2m:27s (0h:0m:39s left)
Optimizing NNI: done in 0.340381 secs using 298.9% CPU
Optimizing NNI: done in 0.293085 secs using 297.6% CPU
Optimizing NNI: done in 0.419714 secs using 299.4% CPU
Optimizing NNI: done in 0.603678 secs using 298.7% CPU
Optimizing NNI: done in 0.283499 secs using 300.3% CPU
Optimizing NNI: done in 0.364404 secs using 299.8% CPU
Optimizing NNI: done in 0.396121 secs using 297.6% CPU
Optimizing NNI: done in 0.419901 secs using 295% CPU
Optimizing NNI: done in 0.339305 secs using 299.5% CPU
Optimizing NNI: done in 0.324796 secs using 298.9% CPU
Iteration 100 / LogL: -3706.128 / Time: 0h:2m:31s (0h:0m:21s left)
Log-likelihood cutoff on original alignment: -3716.973
NOTE: Bootstrap correlation coefficient of split occurrence frequencies: 0.999
Optimizing NNI: done in 0.584142 secs using 297.2% CPU
Optimizing NNI: done in 0.455055 secs using 300.3% CPU
Optimizing NNI: done in 0.557687 secs using 299.5% CPU
Optimizing NNI: done in 0.478314 secs using 297% CPU
Optimizing NNI: done in 0.353439 secs using 297.8% CPU
Optimizing NNI: done in 0.513044 secs using 298.7% CPU
Optimizing NNI: done in 0.51546 secs using 296.9% CPU
Optimizing NNI: done in 0.491 secs using 300.3% CPU
UPDATE BEST LOG-LIKELIHOOD: -3691.949
Optimizing NNI: done in 0.51179 secs using 299.9% CPU
Optimizing NNI: done in 0.441949 secs using 299.9% CPU
Iteration 110 / LogL: -3692.819 / Time: 0h:2m:36s (0h:2m:9s left)
Optimizing NNI: done in 0.488844 secs using 296.7% CPU
Optimizing NNI: done in 0.370979 secs using 298.2% CPU
Optimizing NNI: done in 0.528674 secs using 298.2% CPU
Optimizing NNI: done in 0.583264 secs using 299.1% CPU
Optimizing NNI: done in 0.425825 secs using 300.4% CPU
TREE SEARCH COMPLETED AFTER 115 ITERATIONS / Time: 0h:2m:39s

--------------------------------------------------------------------
|                    FINALIZING TREE SEARCH                        |
--------------------------------------------------------------------
Performs final model parameters optimization
Estimate model parameters (epsilon = 0.010)
1. Initial log-likelihood: -3691.949
2. Current log-likelihood: -3691.932
3. Current log-likelihood: -3691.919
4. Current log-likelihood: -3691.906
5. Current log-likelihood: -3691.896
Optimal log-likelihood: -3691.886
Proportion of invariable sites: 0.312
Gamma shape alpha: 0.496
Parameters optimization took 5 rounds (0.240 sec)
BEST SCORE FOUND : -3691.886
Creating bootstrap support values...
Split supports printed to NEXUS file /media/hdd_2tb/GPA_reclassification_clean/A_dataset_creation/5_basic_phylogenetics/2_trimmed_complete_basic_phylogeny/2_OGs_with_domains_phylogeny/5_trimal_iqtree_ML_trees/OG_47_dvaB_trimal_iqtree.splits.nex
Total tree length: 1.740

Total number of iterations: 115
CPU time used for tree search: 159.922 sec (0h:2m:39s)
Wall-clock time used for tree search: 54.279 sec (0h:0m:54s)
Total CPU time used: 405.902 sec (0h:6m:45s)
Total wall-clock time used: 159.382 sec (0h:2m:39s)

Computing bootstrap consensus tree...
Reading input file /media/hdd_2tb/GPA_reclassification_clean/A_dataset_creation/5_basic_phylogenetics/2_trimmed_complete_basic_phylogeny/2_OGs_with_domains_phylogeny/5_trimal_iqtree_ML_trees/OG_47_dvaB_trimal_iqtree.splits.nex...
46 taxa and 282 splits.
Consensus tree written to /media/hdd_2tb/GPA_reclassification_clean/A_dataset_creation/5_basic_phylogenetics/2_trimmed_complete_basic_phylogeny/2_OGs_with_domains_phylogeny/5_trimal_iqtree_ML_trees/OG_47_dvaB_trimal_iqtree.contree
Reading input trees file /media/hdd_2tb/GPA_reclassification_clean/A_dataset_creation/5_basic_phylogenetics/2_trimmed_complete_basic_phylogeny/2_OGs_with_domains_phylogeny/5_trimal_iqtree_ML_trees/OG_47_dvaB_trimal_iqtree.contree
Log-likelihood of consensus tree: -3692.790

Analysis results written to: 
  IQ-TREE report:                /media/hdd_2tb/GPA_reclassification_clean/A_dataset_creation/5_basic_phylogenetics/2_trimmed_complete_basic_phylogeny/2_OGs_with_domains_phylogeny/5_trimal_iqtree_ML_trees/OG_47_dvaB_trimal_iqtree.iqtree
  Maximum-likelihood tree:       /media/hdd_2tb/GPA_reclassification_clean/A_dataset_creation/5_basic_phylogenetics/2_trimmed_complete_basic_phylogeny/2_OGs_with_domains_phylogeny/5_trimal_iqtree_ML_trees/OG_47_dvaB_trimal_iqtree.treefile
  Likelihood distances:          /media/hdd_2tb/GPA_reclassification_clean/A_dataset_creation/5_basic_phylogenetics/2_trimmed_complete_basic_phylogeny/2_OGs_with_domains_phylogeny/5_trimal_iqtree_ML_trees/OG_47_dvaB_trimal_iqtree.mldist

Ultrafast bootstrap approximation results written to:
  Split support values:          /media/hdd_2tb/GPA_reclassification_clean/A_dataset_creation/5_basic_phylogenetics/2_trimmed_complete_basic_phylogeny/2_OGs_with_domains_phylogeny/5_trimal_iqtree_ML_trees/OG_47_dvaB_trimal_iqtree.splits.nex
  Consensus tree:                /media/hdd_2tb/GPA_reclassification_clean/A_dataset_creation/5_basic_phylogenetics/2_trimmed_complete_basic_phylogeny/2_OGs_with_domains_phylogeny/5_trimal_iqtree_ML_trees/OG_47_dvaB_trimal_iqtree.contree
  Screen log file:               /media/hdd_2tb/GPA_reclassification_clean/A_dataset_creation/5_basic_phylogenetics/2_trimmed_complete_basic_phylogeny/2_OGs_with_domains_phylogeny/5_trimal_iqtree_ML_trees/OG_47_dvaB_trimal_iqtree.log

Date and Time: Thu Feb 15 20:16:51 2024
```
