## Supplementary Data 7 for "Structural and evolutionary analyses support reclassification of glycopeptide antibiotics as xyclopeptides": OG_47_dvaB_trimal_iqtree.mldist

```
46
ris        0.0000000 0.1325574 0.0665290 0.0375367 0.1352435 0.0258388 0.1291776 0.0290741 0.1352435 0.0872770 0.1475501 0.0000010 0.0502151 0.5214572 0.0795600 0.0201375 0.0375367 0.1363256 0.1291776 0.1325574 0.0912805 0.5214572 0.0715144 0.0795600 0.0872770 0.1363256 0.0229843 0.0912805 0.0502151 0.1048460 0.0909902 0.0909902 0.5461501 0.1267835 0.0911834 0.0929534 0.1699911 0.0941522 0.1583833 0.0371069 0.5250003 0.2003494 0.0914737 0.0231016 0.1048460 0.0258388 
AmBlD4     0.1325574 0.0000000 0.1230497 0.1453759 0.1195998 0.1318780 0.1035721 0.1283729 0.1195998 0.1508966 0.1259627 0.1325574 0.1464647 0.5031095 0.1470728 0.1242829 0.1453759 0.0951023 0.1035721 0.0000010 0.1130787 0.5031095 0.1147044 0.1470728 0.1508966 0.0951023 0.1203119 0.1130787 0.1464647 0.1187295 0.1342041 0.1342041 0.5349019 0.1476036 0.1553294 0.1234237 0.1298203 0.1308667 0.0901714 0.1303336 0.4880567 0.1519289 0.1053164 0.1276266 0.1187295 0.1318780 
AmAaD2_3   0.0665290 0.1230497 0.0000000 0.0666319 0.1374348 0.0752774 0.1379769 0.0702730 0.1374348 0.0582826 0.1376230 0.0665290 0.0764857 0.5232463 0.0550994 0.0601572 0.0666319 0.1252756 0.1379769 0.1230497 0.0884662 0.5232463 0.0351231 0.0550994 0.0582826 0.1252756 0.0631732 0.0884662 0.0764857 0.1047203 0.0933707 0.0933707 0.5561553 0.1338363 0.0617346 0.0767889 0.1593951 0.0777584 0.1402044 0.0621853 0.5069458 0.1920575 0.0886519 0.0787257 0.1047203 0.0752774 
AmsMJ_2    0.0375367 0.1453759 0.0666319 0.0000000 0.1425998 0.0390451 0.1355404 0.0319166 0.1425998 0.0758165 0.1504228 0.0375367 0.0259914 0.5223157 0.0682009 0.0309841 0.0000010 0.1485599 0.1355404 0.1453759 0.0857877 0.5223157 0.0712782 0.0682009 0.0758165 0.1485599 0.0295047 0.0857877 0.0259914 0.0992931 0.0924810 0.0924810 0.5566759 0.1220652 0.0795933 0.0798903 0.1647776 0.0846639 0.1616018 0.0141569 0.5170881 0.1932441 0.0859680 0.0422435 0.0992931 0.0390451 
AkAan_1    0.1352435 0.1195998 0.1374348 0.1425998 0.0000000 0.1419231 0.1066568 0.1335411 0.0000010 0.1552689 0.1236917 0.1352435 0.1457229 0.5412220 0.1465238 0.1370516 0.1425998 0.1413430 0.1066568 0.1195998 0.1102086 0.5412220 0.1441051 0.1465238 0.1552689 0.1413430 0.1328680 0.1102086 0.1457229 0.1267065 0.1404268 0.1404268 0.5705507 0.1583735 0.1560945 0.1061680 0.1288085 0.1217990 0.1263352 0.1292631 0.5287424 0.1751073 0.1132500 0.1375167 0.1267065 0.1419231 
AmsW8_1    0.0258388 0.1318780 0.0752774 0.0390451 0.1419231 0.0000000 0.1366916 0.0260572 0.1419231 0.0854379 0.1496469 0.0258388 0.0450278 0.5179205 0.0778635 0.0230022 0.0390451 0.1370809 0.1366916 0.1318780 0.0889937 0.5179205 0.0765396 0.0778635 0.0854379 0.1370809 0.0200277 0.0889937 0.0450278 0.0957010 0.0902199 0.0902199 0.5560001 0.1231246 0.0892726 0.0891427 0.1639567 0.0902930 0.1510657 0.0323960 0.5214974 0.1882838 0.0891826 0.0140876 0.0957010 0.0000010 
KbAr_2     0.1291776 0.1035721 0.1379769 0.1355404 0.1066568 0.1366916 0.0000000 0.1231344 0.1066568 0.1435990 0.0810915 0.1291776 0.1409940 0.4887931 0.1357785 0.1289777 0.1355404 0.1317098 0.0000010 0.1035721 0.1094632 0.4887931 0.1292334 0.1357785 0.1435990 0.1317098 0.1249250 0.1094632 0.1409940 0.1299787 0.1582626 0.1582626 0.5322230 0.1263093 0.1443160 0.1321876 0.0845322 0.1340621 0.0966012 0.1250526 0.4947863 0.1706215 0.1015158 0.1323517 0.1299787 0.1366916 
AmRo_2     0.0290741 0.1283729 0.0702730 0.0319166 0.1335411 0.0260572 0.1231344 0.0000000 0.1335411 0.0649216 0.1380023 0.0290741 0.0407653 0.5065724 0.0639664 0.0142477 0.0319166 0.1417079 0.1231344 0.1283729 0.0811735 0.5065724 0.0714699 0.0639664 0.0649216 0.1417079 0.0113410 0.0811735 0.0407653 0.0768942 0.0869396 0.0869396 0.5309901 0.1069871 0.0685714 0.0871261 0.1522711 0.0882643 0.1467164 0.0285682 0.4929513 0.1830799 0.0813389 0.0290895 0.0768942 0.0260572 
AkAan_2    0.1352435 0.1195998 0.1374348 0.1425998 0.0000010 0.1419231 0.1066568 0.1335411 0.0000000 0.1552689 0.1236917 0.1352435 0.1457229 0.5412220 0.1465238 0.1370516 0.1425998 0.1413430 0.1066568 0.1195998 0.1102086 0.5412220 0.1441051 0.1465238 0.1552689 0.1413430 0.1328680 0.1102086 0.1457229 0.1267065 0.1404268 0.1404268 0.5705507 0.1583735 0.1560945 0.1061680 0.1288085 0.1217990 0.1263352 0.1292631 0.5287424 0.1751073 0.1132500 0.1375167 0.1267065 0.1419231 
van        0.0872770 0.1508966 0.0582826 0.0758165 0.1552689 0.0854379 0.1435990 0.0649216 0.1552689 0.0000000 0.1547670 0.0872770 0.0881314 0.5192945 0.0144114 0.0765128 0.0758165 0.1314540 0.1435990 0.1508966 0.0983293 0.5192945 0.0418761 0.0144114 0.0000010 0.1314540 0.0653608 0.0983293 0.0881314 0.1199827 0.1225866 0.1225866 0.5444409 0.1492776 0.0027948 0.0932899 0.1768457 0.0945361 0.1580081 0.0737182 0.5087002 0.1878573 0.0985497 0.0890687 0.1199827 0.0854379 
UsB        0.1475501 0.1259627 0.1376230 0.1504228 0.1236917 0.1496469 0.0810915 0.1380023 0.1236917 0.1547670 0.0000000 0.1475501 0.1412165 0.4983699 0.1460808 0.1371044 0.1504228 0.1160823 0.0810915 0.1259627 0.1381148 0.4983699 0.1364694 0.1460808 0.1547670 0.1160823 0.1364528 0.1381148 0.1412165 0.1266198 0.1716895 0.1716895 0.5098687 0.1187635 0.1592598 0.1479495 0.0252815 0.1461424 0.0898681 0.1369581 0.4889946 0.1839414 0.1384887 0.1450989 0.1266198 0.1496469 
AmLrN2_1   0.0000010 0.1325574 0.0665290 0.0375367 0.1352435 0.0258388 0.1291776 0.0290741 0.1352435 0.0872770 0.1475501 0.0000000 0.0502151 0.5214572 0.0795600 0.0201375 0.0375367 0.1363256 0.1291776 0.1325574 0.0912805 0.5214572 0.0715144 0.0795600 0.0872770 0.1363256 0.0229843 0.0912805 0.0502151 0.1048460 0.0909902 0.0909902 0.5461501 0.1267835 0.0911834 0.0929534 0.1699911 0.0941522 0.1583833 0.0371069 0.5250003 0.2003494 0.0914737 0.0231016 0.1048460 0.0258388 
AmJa_1     0.0502151 0.1464647 0.0764857 0.0259914 0.1457229 0.0450278 0.1409940 0.0407653 0.1457229 0.0881314 0.1412165 0.0502151 0.0000000 0.5347201 0.0804200 0.0371182 0.0259914 0.1640618 0.1409940 0.1464647 0.0986988 0.5347201 0.0774579 0.0804200 0.0881314 0.1640618 0.0384918 0.0986988 0.0000010 0.1026428 0.1039829 0.1039829 0.5495884 0.1202697 0.0919576 0.0978282 0.1602261 0.1072040 0.1595019 0.0112888 0.5029326 0.1960315 0.0989215 0.0482427 0.1026428 0.0450278 
UK6        0.5214572 0.5031095 0.5232463 0.5223157 0.5412220 0.5179205 0.4887931 0.5065724 0.5412220 0.5192945 0.4983699 0.5214572 0.5347201 0.0000000 0.5189409 0.5340789 0.5223157 0.5223782 0.4887931 0.5031095 0.4883058 0.0000010 0.5276590 0.5189409 0.5192945 0.5223782 0.5270780 0.4883058 0.5347201 0.5166439 0.5548410 0.5548410 0.1560089 0.5386414 0.5102607 0.4977800 0.5103636 0.4805857 0.4809367 0.5139211 0.0647208 0.5814903 0.4835450 0.5110431 0.5166439 0.5179205 
AmDeD9_2   0.0795600 0.1470728 0.0550994 0.0682009 0.1465238 0.0778635 0.1357785 0.0639664 0.1465238 0.0144114 0.1460808 0.0795600 0.0804200 0.5189409 0.0000000 0.0689811 0.0682009 0.1278029 0.1357785 0.1470728 0.0874098 0.5189409 0.0388133 0.0000010 0.0144114 0.1278029 0.0581027 0.0874098 0.0804200 0.1218228 0.1143036 0.1143036 0.5504738 0.1439764 0.0173977 0.0822575 0.1680380 0.0833610 0.1541284 0.0663044 0.5145254 0.1706344 0.0875969 0.0814284 0.1218228 0.0778635 
AmsW97     0.0201375 0.1242829 0.0601572 0.0309841 0.1370516 0.0230022 0.1289777 0.0142477 0.1370516 0.0765128 0.1371044 0.0201375 0.0371182 0.5340789 0.0689811 0.0000000 0.0309841 0.1374686 0.1289777 0.1242829 0.0806016 0.5340789 0.0611766 0.0689811 0.0765128 0.1374686 0.0084461 0.0806016 0.0371182 0.0870935 0.0769191 0.0769191 0.5522174 0.1090274 0.0803276 0.0832455 0.1552906 0.0843321 0.1424692 0.0274819 0.5217937 0.1837113 0.0807645 0.0260009 0.0870935 0.0230022 
AmsMJ_4    0.0375367 0.1453759 0.0666319 0.0000010 0.1425998 0.0390451 0.1355404 0.0319166 0.1425998 0.0758165 0.1504228 0.0375367 0.0259914 0.5223157 0.0682009 0.0309841 0.0000000 0.1485599 0.1355404 0.1453759 0.0857877 0.5223157 0.0712782 0.0682009 0.0758165 0.1485599 0.0295047 0.0857877 0.0259914 0.0992931 0.0924810 0.0924810 0.5566759 0.1220652 0.0795933 0.0798903 0.1647776 0.0846639 0.1616018 0.0141569 0.5170881 0.1932441 0.0859680 0.0422435 0.0992931 0.0390451 
AmRg_6     0.1363256 0.0951023 0.1252756 0.1485599 0.1413430 0.1370809 0.1317098 0.1417079 0.1413430 0.1314540 0.1160823 0.1363256 0.1640618 0.5223782 0.1278029 0.1374686 0.1485599 0.0000000 0.1317098 0.0951023 0.1317994 0.5223782 0.1138390 0.1278029 0.1314540 0.0000010 0.1333169 0.1317994 0.1640618 0.1343741 0.1618712 0.1618712 0.5632466 0.1480245 0.1356420 0.1367671 0.1226612 0.1410713 0.0913988 0.1475909 0.5344166 0.1694664 0.1321330 0.1327836 0.1343741 0.1370809 
KbArN5     0.1291776 0.1035721 0.1379769 0.1355404 0.1066568 0.1366916 0.0000010 0.1231344 0.1066568 0.1435990 0.0810915 0.1291776 0.1409940 0.4887931 0.1357785 0.1289777 0.1355404 0.1317098 0.0000000 0.1035721 0.1094632 0.4887931 0.1292334 0.1357785 0.1435990 0.1317098 0.1249250 0.1094632 0.1409940 0.1299787 0.1582626 0.1582626 0.5322230 0.1263093 0.1443160 0.1321876 0.0845322 0.1340621 0.0966012 0.1250526 0.4947863 0.1706215 0.1015158 0.1323517 0.1299787 0.1366916 
AmBlFH     0.1325574 0.0000010 0.1230497 0.1453759 0.1195998 0.1318780 0.1035721 0.1283729 0.1195998 0.1508966 0.1259627 0.1325574 0.1464647 0.5031095 0.1470728 0.1242829 0.1453759 0.0951023 0.1035721 0.0000000 0.1130787 0.5031095 0.1147044 0.1470728 0.1508966 0.0951023 0.1203119 0.1130787 0.1464647 0.1187295 0.1342041 0.1342041 0.5349019 0.1476036 0.1553294 0.1234237 0.1298203 0.1308667 0.0901714 0.1303336 0.4880567 0.1519289 0.1053164 0.1276266 0.1187295 0.1318780 
AmKeF      0.0912805 0.1130787 0.0884662 0.0857877 0.1102086 0.0889937 0.1094632 0.0811735 0.1102086 0.0983293 0.1381148 0.0912805 0.0986988 0.4883058 0.0874098 0.0806016 0.0857877 0.1317994 0.1094632 0.1130787 0.0000000 0.4883058 0.0708699 0.0874098 0.0983293 0.1317994 0.0769709 0.0000010 0.0986988 0.1035931 0.1042832 0.1042832 0.5183317 0.1159806 0.1023611 0.0802037 0.1528832 0.0891304 0.1181164 0.0835004 0.4788815 0.1747843 0.0055799 0.0800649 0.1035931 0.0889937 
ApsA3_2    0.5214572 0.5031095 0.5232463 0.5223157 0.5412220 0.5179205 0.4887931 0.5065724 0.5412220 0.5192945 0.4983699 0.5214572 0.5347201 0.0000010 0.5189409 0.5340789 0.5223157 0.5223782 0.4887931 0.5031095 0.4883058 0.0000000 0.5276590 0.5189409 0.5192945 0.5223782 0.5270780 0.4883058 0.5347201 0.5166439 0.5548410 0.5548410 0.1560089 0.5386414 0.5102607 0.4977800 0.5103636 0.4805857 0.4809367 0.5139211 0.0647208 0.5814903 0.4835450 0.5110431 0.5166439 0.5179205 
AmOv       0.0715144 0.1147044 0.0351231 0.0712782 0.1441051 0.0765396 0.1292334 0.0714699 0.1441051 0.0418761 0.1364694 0.0715144 0.0774579 0.5276590 0.0388133 0.0611766 0.0712782 0.1138390 0.1292334 0.1147044 0.0708699 0.5276590 0.0000000 0.0388133 0.0418761 0.1138390 0.0570892 0.0708699 0.0774579 0.1063508 0.0988977 0.0988977 0.5641899 0.1248567 0.0451399 0.0832266 0.1585618 0.0920928 0.1290109 0.0629807 0.5113310 0.1806482 0.0710069 0.0800482 0.1063508 0.0765396 
AmDeD9_1   0.0795600 0.1470728 0.0550994 0.0682009 0.1465238 0.0778635 0.1357785 0.0639664 0.1465238 0.0144114 0.1460808 0.0795600 0.0804200 0.5189409 0.0000010 0.0689811 0.0682009 0.1278029 0.1357785 0.1470728 0.0874098 0.5189409 0.0388133 0.0000000 0.0144114 0.1278029 0.0581027 0.0874098 0.0804200 0.1218228 0.1143036 0.1143036 0.5504738 0.1439764 0.0173977 0.0822575 0.1680380 0.0833610 0.1541284 0.0663044 0.5145254 0.1706344 0.0875969 0.0814284 0.1218228 0.0778635 
AmOrH      0.0872770 0.1508966 0.0582826 0.0758165 0.1552689 0.0854379 0.1435990 0.0649216 0.1552689 0.0000010 0.1547670 0.0872770 0.0881314 0.5192945 0.0144114 0.0765128 0.0758165 0.1314540 0.1435990 0.1508966 0.0983293 0.5192945 0.0418761 0.0144114 0.0000000 0.1314540 0.0653608 0.0983293 0.0881314 0.1199827 0.1225866 0.1225866 0.5444409 0.1492776 0.0027948 0.0932899 0.1768457 0.0945361 0.1580081 0.0737182 0.5087002 0.1878573 0.0985497 0.0890687 0.1199827 0.0854379 
dec_1      0.1363256 0.0951023 0.1252756 0.1485599 0.1413430 0.1370809 0.1317098 0.1417079 0.1413430 0.1314540 0.1160823 0.1363256 0.1640618 0.5223782 0.1278029 0.1374686 0.1485599 0.0000010 0.1317098 0.0951023 0.1317994 0.5223782 0.1138390 0.1278029 0.1314540 0.0000000 0.1333169 0.1317994 0.1640618 0.1343741 0.1618712 0.1618712 0.5632466 0.1480245 0.1356420 0.1367671 0.1226612 0.1410713 0.0913988 0.1475909 0.5344166 0.1694664 0.1321330 0.1327836 0.1343741 0.1370809 
AmRo_1     0.0229843 0.1203119 0.0631732 0.0295047 0.1328680 0.0200277 0.1249250 0.0113410 0.1328680 0.0653608 0.1364528 0.0229843 0.0384918 0.5270780 0.0581027 0.0084461 0.0295047 0.1333169 0.1249250 0.1203119 0.0769709 0.5270780 0.0570892 0.0581027 0.0653608 0.1333169 0.0000000 0.0769709 0.0384918 0.0834507 0.0798267 0.0798267 0.5513990 0.1085223 0.0690376 0.0795247 0.1509423 0.0805614 0.1382971 0.0261420 0.5149680 0.1790709 0.0771235 0.0229984 0.0834507 0.0200277 
AmKen_2    0.0912805 0.1130787 0.0884662 0.0857877 0.1102086 0.0889937 0.1094632 0.0811735 0.1102086 0.0983293 0.1381148 0.0912805 0.0986988 0.4883058 0.0874098 0.0806016 0.0857877 0.1317994 0.1094632 0.1130787 0.0000010 0.4883058 0.0708699 0.0874098 0.0983293 0.1317994 0.0769709 0.0000000 0.0986988 0.1035931 0.1042832 0.1042832 0.5183317 0.1159806 0.1023611 0.0802037 0.1528832 0.0891304 0.1181164 0.0835004 0.4788815 0.1747843 0.0055799 0.0800649 0.1035931 0.0889937 
risA       0.0502151 0.1464647 0.0764857 0.0259914 0.1457229 0.0450278 0.1409940 0.0407653 0.1457229 0.0881314 0.1412165 0.0502151 0.0000010 0.5347201 0.0804200 0.0371182 0.0259914 0.1640618 0.1409940 0.1464647 0.0986988 0.5347201 0.0774579 0.0804200 0.0881314 0.1640618 0.0384918 0.0986988 0.0000000 0.1026428 0.1039829 0.1039829 0.5495884 0.1202697 0.0919576 0.0978282 0.1602261 0.1072040 0.1595019 0.0112888 0.5029326 0.1960315 0.0989215 0.0482427 0.1026428 0.0450278 
AmsBJ_3    0.1048460 0.1187295 0.1047203 0.0992931 0.1267065 0.0957010 0.1299787 0.0768942 0.1267065 0.1199827 0.1266198 0.1048460 0.1026428 0.5166439 0.1218228 0.0870935 0.0992931 0.1343741 0.1299787 0.1187295 0.1035931 0.5166439 0.1063508 0.1218228 0.1199827 0.1343741 0.0834507 0.1035931 0.1026428 0.0000000 0.1214299 0.1214299 0.5305032 0.1368637 0.1241858 0.1136560 0.1332554 0.1197133 0.1297656 0.0905481 0.5023814 0.1863901 0.0958458 0.0918558 0.0000010 0.0957010 
AmAzD3_3   0.0909902 0.1342041 0.0933707 0.0924810 0.1404268 0.0902199 0.1582626 0.0869396 0.1404268 0.1225866 0.1716895 0.0909902 0.1039829 0.5548410 0.1143036 0.0769191 0.0924810 0.1618712 0.1582626 0.1342041 0.1042832 0.5548410 0.0988977 0.1143036 0.1225866 0.1618712 0.0798267 0.1042832 0.1039829 0.1214299 0.0000000 0.0000010 0.6118282 0.1435637 0.1267813 0.1003461 0.1782815 0.1036160 0.1748904 0.0891513 0.5644306 0.1728076 0.1119997 0.0936804 0.1214299 0.0902199 
AmAzD3_5   0.0909902 0.1342041 0.0933707 0.0924810 0.1404268 0.0902199 0.1582626 0.0869396 0.1404268 0.1225866 0.1716895 0.0909902 0.1039829 0.5548410 0.1143036 0.0769191 0.0924810 0.1618712 0.1582626 0.1342041 0.1042832 0.5548410 0.0988977 0.1143036 0.1225866 0.1618712 0.0798267 0.1042832 0.1039829 0.1214299 0.0000010 0.0000000 0.6118282 0.1435637 0.1267813 0.1003461 0.1782815 0.1036160 0.1748904 0.0891513 0.5644306 0.1728076 0.1119997 0.0936804 0.1214299 0.0902199 
ApRc       0.5461501 0.5349019 0.5561553 0.5566759 0.5705507 0.5560001 0.5322230 0.5309901 0.5705507 0.5444409 0.5098687 0.5461501 0.5495884 0.1560089 0.5504738 0.5522174 0.5566759 0.5632466 0.5322230 0.5349019 0.5183317 0.1560089 0.5641899 0.5504738 0.5444409 0.5632466 0.5513990 0.5183317 0.5495884 0.5305032 0.6118282 0.6118282 0.0000000 0.5590279 0.5502791 0.5311778 0.5439552 0.5224152 0.5223634 0.5376773 0.1575322 0.6156264 0.5134358 0.5510038 0.5305032 0.5560001 
Kus        0.1267835 0.1476036 0.1338363 0.1220652 0.1583735 0.1231246 0.1263093 0.1069871 0.1583735 0.1492776 0.1187635 0.1267835 0.1202697 0.5386414 0.1439764 0.1090274 0.1220652 0.1480245 0.1263093 0.1476036 0.1159806 0.5386414 0.1248567 0.1439764 0.1492776 0.1480245 0.1085223 0.1159806 0.1202697 0.1368637 0.1435637 0.1435637 0.5590279 0.0000000 0.1538162 0.1347653 0.1352973 0.1414062 0.1228123 0.1116262 0.5240621 0.1807290 0.1162665 0.1188725 0.1368637 0.1231246 
AmsW69_1   0.0911834 0.1553294 0.0617346 0.0795933 0.1560945 0.0892726 0.1443160 0.0685714 0.1560945 0.0027948 0.1592598 0.0911834 0.0919576 0.5102607 0.0173977 0.0803276 0.0795933 0.1356420 0.1443160 0.1553294 0.1023611 0.5102607 0.0451399 0.0173977 0.0027948 0.1356420 0.0690376 0.1023611 0.0919576 0.1241858 0.1267813 0.1267813 0.5502791 0.1538162 0.0000000 0.0973458 0.1814500 0.0986482 0.1625222 0.0773946 0.4998667 0.1889630 0.1025951 0.0929359 0.1241858 0.0892726 
AmOrD0     0.0929534 0.1234237 0.0767889 0.0798903 0.1061680 0.0891427 0.1321876 0.0871261 0.1061680 0.0932899 0.1479495 0.0929534 0.0978282 0.4977800 0.0822575 0.0832455 0.0798903 0.1367671 0.1321876 0.1234237 0.0802037 0.4977800 0.0832266 0.0822575 0.0932899 0.1367671 0.0795247 0.0802037 0.0978282 0.1136560 0.1003461 0.1003461 0.5311778 0.1347653 0.0973458 0.0000000 0.1606292 0.0141573 0.1382361 0.0828164 0.4825546 0.1891067 0.0760907 0.0852240 0.1136560 0.0891427 
KbPh       0.1699911 0.1298203 0.1593951 0.1647776 0.1288085 0.1639567 0.0845322 0.1522711 0.1288085 0.1768457 0.0252815 0.1699911 0.1602261 0.5103636 0.1680380 0.1552906 0.1647776 0.1226612 0.0845322 0.1298203 0.1528832 0.5103636 0.1585618 0.1680380 0.1768457 0.1226612 0.1509423 0.1528832 0.1602261 0.1332554 0.1782815 0.1782815 0.5439552 0.1352973 0.1814500 0.1606292 0.0000000 0.1590308 0.0795383 0.1512493 0.5028157 0.1892476 0.1533113 0.1593669 0.1332554 0.1639567 
AmOr_2     0.0941522 0.1308667 0.0777584 0.0846639 0.1217990 0.0902930 0.1340621 0.0882643 0.1217990 0.0945361 0.1461424 0.0941522 0.1072040 0.4805857 0.0833610 0.0843321 0.0846639 0.1410713 0.1340621 0.1308667 0.0891304 0.4805857 0.0920928 0.0833610 0.0945361 0.1410713 0.0805614 0.0891304 0.1072040 0.1197133 0.1036160 0.1036160 0.5224152 0.1414062 0.0986482 0.0141573 0.1590308 0.0000000 0.1446184 0.0916876 0.4792824 0.1943152 0.0848289 0.0863211 0.1197133 0.0902930 
Uc878      0.1583833 0.0901714 0.1402044 0.1616018 0.1263352 0.1510657 0.0966012 0.1467164 0.1263352 0.1580081 0.0898681 0.1583833 0.1595019 0.4809367 0.1541284 0.1424692 0.1616018 0.0913988 0.0966012 0.0901714 0.1181164 0.4809367 0.1290109 0.1541284 0.1580081 0.0913988 0.1382971 0.1181164 0.1595019 0.1297656 0.1748904 0.1748904 0.5223634 0.1228123 0.1625222 0.1382361 0.0795383 0.1446184 0.0000000 0.1464570 0.4883839 0.1518379 0.1208362 0.1466508 0.1297656 0.1510657 
AmsC0_2    0.0371069 0.1303336 0.0621853 0.0141569 0.1292631 0.0323960 0.1250526 0.0285682 0.1292631 0.0737182 0.1369581 0.0371069 0.0112888 0.5139211 0.0663044 0.0274819 0.0141569 0.1475909 0.1250526 0.1303336 0.0835004 0.5139211 0.0629807 0.0663044 0.0737182 0.1475909 0.0261420 0.0835004 0.0112888 0.0905481 0.0891513 0.0891513 0.5376773 0.1116262 0.0773946 0.0828164 0.1512493 0.0916876 0.1464570 0.0000000 0.4991705 0.1880491 0.0836761 0.0355032 0.0905481 0.0323960 
Uc37       0.5250003 0.4880567 0.5069458 0.5170881 0.5287424 0.5214974 0.4947863 0.4929513 0.5287424 0.5087002 0.4889946 0.5250003 0.5029326 0.0647208 0.5145254 0.5217937 0.5170881 0.5344166 0.4947863 0.4880567 0.4788815 0.0647208 0.5113310 0.5145254 0.5087002 0.5344166 0.5149680 0.4788815 0.5029326 0.5023814 0.5644306 0.5644306 0.1575322 0.5240621 0.4998667 0.4825546 0.5028157 0.4792824 0.4883839 0.4991705 0.0000000 0.5833555 0.4742122 0.5146565 0.5023814 0.5214974 
UME        0.2003494 0.1519289 0.1920575 0.1932441 0.1751073 0.1882838 0.1706215 0.1830799 0.1751073 0.1878573 0.1839414 0.2003494 0.1960315 0.5814903 0.1706344 0.1837113 0.1932441 0.1694664 0.1706215 0.1519289 0.1747843 0.5814903 0.1806482 0.1706344 0.1878573 0.1694664 0.1790709 0.1747843 0.1960315 0.1863901 0.1728076 0.1728076 0.6156264 0.1807290 0.1889630 0.1891067 0.1892476 0.1943152 0.1518379 0.1880491 0.5833555 0.0000000 0.1753257 0.1881838 0.1863901 0.1882838 
ker        0.0914737 0.1053164 0.0886519 0.0859680 0.1132500 0.0891826 0.1015158 0.0813389 0.1132500 0.0985497 0.1384887 0.0914737 0.0989215 0.4835450 0.0875969 0.0807645 0.0859680 0.1321330 0.1015158 0.1053164 0.0055799 0.4835450 0.0710069 0.0875969 0.0985497 0.1321330 0.0771235 0.0055799 0.0989215 0.0958458 0.1119997 0.1119997 0.5134358 0.1162665 0.1025951 0.0760907 0.1533113 0.0848289 0.1208362 0.0836761 0.4742122 0.1753257 0.0000000 0.0802251 0.0958458 0.0891826 
AmsTN      0.0231016 0.1276266 0.0787257 0.0422435 0.1375167 0.0140876 0.1323517 0.0290895 0.1375167 0.0890687 0.1450989 0.0231016 0.0482427 0.5110431 0.0814284 0.0260009 0.0422435 0.1327836 0.1323517 0.1276266 0.0800649 0.5110431 0.0800482 0.0814284 0.0890687 0.1327836 0.0229984 0.0800649 0.0482427 0.0918558 0.0936804 0.0936804 0.5510038 0.1188725 0.0929359 0.0852240 0.1593669 0.0863211 0.1466508 0.0355032 0.5146565 0.1881838 0.0802251 0.0000000 0.0918558 0.0140876 
AmsBJ_4    0.1048460 0.1187295 0.1047203 0.0992931 0.1267065 0.0957010 0.1299787 0.0768942 0.1267065 0.1199827 0.1266198 0.1048460 0.1026428 0.5166439 0.1218228 0.0870935 0.0992931 0.1343741 0.1299787 0.1187295 0.1035931 0.5166439 0.1063508 0.1218228 0.1199827 0.1343741 0.0834507 0.1035931 0.1026428 0.0000010 0.1214299 0.1214299 0.5305032 0.1368637 0.1241858 0.1136560 0.1332554 0.1197133 0.1297656 0.0905481 0.5023814 0.1863901 0.0958458 0.0918558 0.0000000 0.0957010 
AmsW8_2    0.0258388 0.1318780 0.0752774 0.0390451 0.1419231 0.0000010 0.1366916 0.0260572 0.1419231 0.0854379 0.1496469 0.0258388 0.0450278 0.5179205 0.0778635 0.0230022 0.0390451 0.1370809 0.1366916 0.1318780 0.0889937 0.5179205 0.0765396 0.0778635 0.0854379 0.1370809 0.0200277 0.0889937 0.0450278 0.0957010 0.0902199 0.0902199 0.5560001 0.1231246 0.0892726 0.0891427 0.1639567 0.0902930 0.1510657 0.0323960 0.5214974 0.1882838 0.0891826 0.0140876 0.0957010 0.0000000 
```
