## Supplementary Data 7 for "Structural and evolutionary analyses support reclassification of glycopeptide antibiotics as xyclopeptides": OG_47_dvaB_trimal_iqtree.treefile

```
(ris:0.0000000000,((((((((((((((((((((((((AmBlD4:0.0000000000,bal:0.0000000000):0.0000000000,AmBlD59_1:0.0000000000):0.0000000000,AmBlD59_2:0.0000000000):0.0000010248,AmBlFH:0.0000010248)100:0.0387749938,UME:0.1246375047)79:0.0172514271,Uc878:0.0385254990)35:0.0043663958,((((AmRg_6:0.0000000000,AmRg_5:0.0000000000):0.0000000000,AmRgN0:0.0000000000):0.0000000000,AmRg_4:0.0000000000):0.0000010248,dec_1:0.0000010248)100:0.0549015846)41:0.0130282801,((KbAr_2:0.0000010248,KbArN5:0.0000010248)100:0.0439787384,(UsB:0.0091199159,KbPh:0.0170153700)100:0.0315603028)89:0.0189426297)83:0.0216058757,(AkAan_1:0.0000010248,AkAan_2:0.0000010248)100:0.0641482215)25:0.0000023647,(((UK6:0.0000010248,ApsA3_2:0.0000010248)100:0.0376864247,Uc37:0.0314550134)97:0.0346020713,ApRc:0.0998995167)100:0.4323686059)86:0.0226343201,Kus:0.0722103730)52:0.0156171145,(((AmKeF:0.0000000000,AmKe_3:0.0000000000):0.0000010248,AmKen_2:0.0000010248)99:0.0029325601,ker:0.0031198924)100:0.0319285377)46:0.0081664112,(AmOrD0:0.0018873887,AmOr_2:0.0137060637)100:0.0478018391)43:0.0057224356,(AmsBJ_3:0.0000010248,AmsBJ_4:0.0000010248)100:0.0644891078)81:0.0124457581,(AmAaD2_3:0.0187133887,((((((van:0.0000000000,AmKe_4:0.0000000000):0.0000000000,AmKe_2:0.0000000000):0.0000010248,AmOrH:0.0000010248)63:0.0000010248,AmsW69_1:0.0030577026)97:0.0083885588,(((AmDeD9_2:0.0000000000,AmDeD9_3:0.0000000000):0.0000000000,dec_2:0.0000000000):0.0000010248,AmDeD9_1:0.0000010248)98:0.0075162184)100:0.0306329428,AmOv:0.0085423426)95:0.0128189925)99:0.0216610052)70:0.0060747822,(AmAzD3_3:0.0000010248,AmAzD3_5:0.0000010248)100:0.0656591595)95:0.0156699749,AmsW97:0.0037023919)61:0.0023671985,AmRo_1:0.0030085527)45:0.0000010248,AmRo_2:0.0091496511)74:0.0029742860,(((((AmsMJ_2:0.0000000000,AmsW9_2:0.0000000000):0.0000000000,AmsW9_1:0.0000000000):0.0000000000,AmsMJ_3:0.0000000000):0.0000010248,AmsMJ_4:0.0000010248)100:0.0093986394,((((AmJa_1:0.0000000000,AmJa_2:0.0000000000):0.0000000000,AmJaD4:0.0000000000):0.0000010248,risA:0.0000010248)100:0.0123006938,AmsC0_2:0.0000010248)98:0.0059578508)99:0.0160387926)92:0.0036270707,((AmsW8_1:0.0000010248,AmsW8_2:0.0000010248)100:0.0065842799,AmsTN:0.0085098229)91:0.0060804014)100:0.0147089186,AmLrN2_1:0.0000010248):0.0000010248,AmLrN2_2:0.0000000000):0.0000000000,AmLr_2:0.0000000000):0.0000000000,AmLr_1:0.0000000000);
```
