## Supplementary Data 7 for "Structural and evolutionary analyses support reclassification of glycopeptide antibiotics as xyclopeptides": OG_48_dvaD_trimal_iqtree.bionj

```
(((((((ris:5e-07,AmLrN2_1:5e-07):0.00078590121,AmLrN2_2:0.004147111):0.0066773784,((AmsW8_1:0.00075569877,AmsW8_2:0.0041785948):0.00063068373,AmsTN:0.0043061939):0.0020104195):0.0041332534,AmRo_2:0.010302958):0.0071253665,(AmsW97:0.010219871,AmRo_1:0.0099263163):0.0081068687):0.13841081,((((((AmBlD4:5e-07,AmBlFH:5e-07):0.00074291031,AmBlD59_2:0.0041941758):0.049040828,(((AmRg_6:5e-07,AmRg_4:5e-07):0.014360771,AmRgN0:-0.0092266947):0.0046661138,dec_1:-0.0046656136):0.062184926):0.026470309,((AmAaD2_3:0.11916208,AmOv:0.065131366):0.0024417844,((((van:5e-07,AmKe_4:5e-07):0.00078551949,AmOrH:0.004184477):0.0031248853,AmsW69_1:0.0071101207):0.038039885,((AmDeD9_2:5e-07,AmDeD9_1:5e-07):0.0007809411,AmDeD9_3:0.0041836291):0.030761644):0.055298902):0.030881966):0.0056092255,(AmOrD0:0.0066598491,AmOr_2:0.0032189083):0.06316638):0.033539612,(((AmsMJ_2:5e-07,AmsW9_1:5e-07):0.00060107722,(AmsW9_2:5e-07,AmsMJ_4:5e-07):0.0042967144):0.017263206,((risA:5e-07,AmJa_1:5e-07):0.00051849906,AmJaD4:0.0043405024):0.010137534):0.062610477):0.011930339):-0.044024058,(((((KbAr_2:0.00061254145,KbArN5:0.0042093042):0.12925209,Uc878:0.080100015):-0.0017651394,(UME:0.10064881,((UsB:0.030390397,KbPh:0.0059036491):0.052816331,Kus:0.10302626):0.0034761243):0.011375152):0.039351944,((AkAan_1:5e-07,AkAan_2:5e-07):0.08439777,((AmKen_2:5e-07,AmKeF:5e-07):0.0054213139,ker:-0.00050456822):0.059277799):-0.022425476):0.036594506,((AmsBJ_4:5e-07,AmsBJ_3:5e-07):0.096783042,(AmAzD3_3:0.00055782264,AmAzD3_5:0.0043322709):0.15509355):-0.015271102):0.056079611,((UK6:5e-07,ApsA3_2:5e-07):0.6302762,(ApRc:0.062073026,Uc37:0.12479986):0.7827878):0.25747076);
```
