## Supplementary Data 7 for "Structural and evolutionary analyses support reclassification of glycopeptide antibiotics as xyclopeptides": OG_48_dvaD_trimal_iqtree.ckp

```
--- # IQ-TREE Checkpoint ver >= 1.6
CandidateSet:
 00: -3477.92345632 (0:0.0000010000,((((((((((1:0.0000010000,19:0.0000010000):2.098463899e-06,45:0.0049748320):0.03404291568,((17:0.0000010000,31:0.0000010000):2.46394773e-06,(25:0.0000010000,26:0.0000010000):0.00559085339):0.09592068904):0.0340158625,((2:0.1242151547,22:0.0591102554):0.01325988122,((((9:0.0000010000,38:0.0000010000):1e-06,24:0.0050469737):0.004562322451,39:0.0077862321):0.03483567135,(((13:0.0000010000,21:0.0000010000):0.6960445019,(35:0.0656576536,46:0.1349172997):0.8402348701):0.288101858,((14:0.0000010000,23:0.0000010000):1e-06,40:0.0050243673):0.0258834565):0.009967063981):0.05087924308):0.04234567592):0.02759177767,(41:0.0099677047,43:0.0000020288):0.05019785253):0.06775497442,(((4:0.0000010000,8:0.0000010000):0.06574607422,((((6:0.0000010000,18:0.0047854331):0.1217937041,((10:0.0209216515,42:0.0191955204):0.0854060559,44:0.0846758033):0.01414367943):0.02074050924,37:0.1253817684):0.00175622564,47:0.0857210349):0.02358817198):0.03501806655,(((20:0.0000010000,28:0.0000010000):0.005070159282,48:0.0000010000):0.02284409613,((30:0.0000010000,52:0.0000010000):0.09633678864,(32:0.0000010000,33:0.0049377304):0.1750429913):0.04107089392):0.03571963101):0.02733555507):0.02198261688,(((3:0.0000010000,50:0.0000010000):1e-06,(16:0.0000010000,36:0.0000010000):0.004987705069):0.0193454218,((12:0.0000010000,29:0.0000010000):1e-06,34:0.0048786143):0.01073242515):0.02540704349):0.1850795862,(5:0.0000010000,((7:0.0103209552,(15:0.0000021996,27:0.0205773817):0.02064801633):0.004833877591,53:0.0000010000):0.005056070078):2.248730372e-06):0.005024180193,51:0.0000010000):0.01008569467,49:0.0050538363):1e-06,11:0.0000010000);
 01: -3477.92374379 (0:0.0000010000,((((((((((1:0.0000010000,19:0.0000010000):2.098463899e-06,45:0.0049770788):0.03406378482,((17:0.0000010000,31:0.0000010000):2.46394773e-06,(25:0.0000010000,26:0.0000010000):0.005593627437):0.09597877541):0.03403271442,((2:0.1243054884,22:0.0591496366):0.01326192541,((((9:0.0000010000,24:0.0050517314):1e-06,38:0.0000010000):0.004564660916,39:0.0077919142):0.03486246995,(((13:0.0000010000,21:0.0000010000):0.6971718098,(35:0.0657512437,46:0.1349339063):0.8412936638):0.2879064024,((14:0.0000010000,23:0.0000010000):1e-06,40:0.0050269853):0.02590403733):0.009969547055):0.05091060977):0.04237000519):0.02760275828,(41:0.0099729788,43:0.0000021264):0.05022658427):0.06779385198,(((4:0.0000010000,8:0.0000010000):0.06577568883,((((6:0.0000010000,18:0.0047871635):0.1218493789,((10:0.0209362140,42:0.0191915606):0.08544627939,44:0.0847206596):0.01413176699):0.02074742005,37:0.1254460058):0.001750444286,47:0.0857551099):0.02360231991):0.03503155959,(((20:0.0000010000,28:0.0000010000):0.005071911538,48:0.0000010000):0.02285818642,((30:0.0000010000,52:0.0000010000):0.09638660755,(32:0.0000010000,33:0.0049394369):0.1751463968):0.04106498375):0.03572928117):0.02734756686):0.02198771545,(((3:0.0000010000,50:0.0000010000):1e-06,(16:0.0000010000,36:0.0000010000):0.00498986579):0.01935632948,((12:0.0000010000,29:0.0000010000):1e-06,34:0.0048806940):0.01073764678):0.02541808181):0.1851919777,(5:0.0000010000,((7:0.0103267485,(15:0.0000022551,27:0.0205874186):0.02065826955):0.004835805226,53:0.0000020868):0.005058118091):2.260408395e-06):0.005026207697,51:0.0000010000):0.0100911167,49:0.0050558857):1e-06,11:0.0000010000);
 02: -3477.92386443 (0:0.0000010000,((((((((((1:0.0000010000,19:0.0000010000):2.098463899e-06,45:0.0049790339):0.03407017011,((17:0.0000010000,31:0.0000010000):2.597145372e-06,(25:0.0000010000,26:0.0000010000):0.005595756993):0.09601829244):0.03404472561,((2:0.1243391916,22:0.0591676490):0.01326138153,((((9:0.0000010000,38:0.0000010000):1e-06,24:0.0050500463):0.00456442923,39:0.0077899446):0.0348549505,(((13:0.0000010000,21:0.0000010000):0.6970314086,(35:0.0654408673,46:0.1351893654):0.8412860371):0.2879506228,((14:0.0000010000,23:0.0000010000):1e-06,40:0.0050266757):0.025900395):0.009968145314):0.05092430939):0.04238053616):0.027617442,(41:0.0099771130,43:0.0000023040):0.05024373613):0.06782611304,(((4:0.0000010000,8:0.0000010000):0.06584480142,((((6:0.0000010000,18:0.0047922487):0.1219339795,((10:0.0209582477,42:0.0192153689):0.0855152263,44:0.0848435926):0.01415485707):0.02075937737,37:0.1255330399):0.001782919606,47:0.0858360473):0.02359766789):0.0350550482,(((20:0.0000010000,28:0.0000010000):0.005076064318,48:0.0000010000):0.02286827434,((30:0.0000010000,52:0.0000010000):0.09647379393,(32:0.0000010000,33:0.0049427529):0.1752804998):0.0410726799):0.03574542106):0.02736825035):0.02199281821,(((3:0.0000010000,50:0.0000010000):1e-06,(16:0.0000010000,36:0.0000010000):0.004992623616):0.01936699238,((12:0.0000010000,34:0.0048833512):1e-06,29:0.0000010000):0.01074348206):0.02543285213):0.1853154716,(5:0.0000010000,((7:0.0103328862,(15:0.0000022551,27:0.0205989073):0.02067001274):0.004837988059,53:0.0000020868):0.005061003425):2.260408395e-06):0.005029062313,51:0.0000010000):0.01009682963,49:0.0050587550):1e-06,11:0.0000010000);
 03: -3477.92441041 (0:0.0000010000,((((((((((1:0.0000010000,19:0.0000010000):2.190401483e-06,45:0.0049796012):0.03406991438,((17:0.0000010000,31:0.0000010000):2.647467397e-06,(25:0.0000010000,26:0.0000010000):0.005596439639):0.09603399504):0.03405014727,((2:0.1243745762,22:0.0591790311):0.01326398865,((((9:0.0000010000,38:0.0000010000):1e-06,24:0.0050551547):0.004567128685,39:0.0077964580):0.03488315455,(((13:0.0000010000,21:0.0000010000):0.6978036715,(35:0.0653374984,46:0.1353775873):0.8421877049):0.2879634568,((14:0.0000010000,40:0.0050296200):1e-06,23:0.0000010000):0.02590931677):0.009991293093):0.05093418709):0.04238891786):0.02761071856,(41:0.0099775804,43:0.0000020288):0.05025328061):0.06782539234,(((4:0.0000026472,8:0.0000010000):0.06580361941,((((6:0.0000010000,18:0.0047887475):0.121891368,((10:0.0209400386,42:0.0192048302):0.08547620413,44:0.0847564183):0.01412584987):0.02075421906,37:0.1254900930):0.001755913057,47:0.0857815632):0.02360787603):0.03503842168,(((20:0.0000010000,28:0.0000010000):0.005074242015,48:0.0000010000):0.0228625424,((30:0.0000010000,52:0.0000010000):0.09644288485,(32:0.0000010000,33:0.0049413893):0.1752108273):0.04106953097):0.03574715315):0.02736557421):0.02199198057,(((3:0.0000010000,(16:0.0000010000,36:0.0000010000):0.00499213586):1e-06,50:0.0000010000):0.01936576307,((12:0.0000010000,29:0.0000010000):2.756840055e-06,34:0.0048828929):0.01074163281):0.02542551681):0.1852846574,(5:0.0000010000,((7:0.0103314105,(15:0.0000022762,27:0.0205962452):0.02066727476):0.004837561753,53:0.0000010000):0.005060312097):2.248730372e-06):0.005028386188,51:0.0000010000):0.01009549303,49:0.0050580844):1e-06,11:0.0000010000);
 04: -3477.92459462 (0:0.0000010000,((((((((((1:0.0000010000,19:0.0000010000):2.190401483e-06,45:0.0049777523):0.0340715894,((17:0.0000010000,31:0.0000010000):2.17402816e-06,(25:0.0000010000,26:0.0000010000):0.005594494837):0.0959889913):0.03403460361,((2:0.1243100535,22:0.0591547678):0.01326089131,((((9:0.0000010000,38:0.0000010000):1e-06,24:0.0050502602):0.004564655388,39:0.0077906551):0.03485246025,(((13:0.0000010000,21:0.0000010000):0.6965926008,(35:0.0654641983,46:0.1351588811):0.8411751523):0.2881060456,((14:0.0000010000,23:0.0000010000):1e-06,40:0.0050259788):0.02589754139):0.009970763481):0.05091483503):0.04237353404):0.02761087314,(41:0.0099750177,43:0.0000020597):0.05023518873):0.06780810709,(((4:0.0000026472,8:0.0000010000):0.06582119767,((((6:0.0000010000,18:0.0047906629):0.1219124303,((10:0.0209497373,42:0.0192120070):0.08550305129,44:0.0848011187):0.0141500678):0.02075698319,37:0.1255099444):0.001774511988,47:0.0858098520):0.02359919072):0.03505191622,(((20:0.0000010000,28:0.0000010000):0.005074244954,48:0.0000010000):0.02287043669,((30:0.0000010000,52:0.0000010000):0.09643643187,(32:0.0000010000,33:0.0049416629):0.1752415678):0.04106905609):0.03573888865):0.02735923827):0.02199264293,(((3:0.0000010000,(16:0.0000010000,36:0.0000010000):0.004991467614):1e-06,50:0.0000010000):0.01936356893,((12:0.0000010000,29:0.0000010000):2.756840055e-06,34:0.0048822442):0.01074010586):0.02542406963):0.1852608964,(5:0.0000010000,((7:0.0103300953,(15:0.0000022762,27:0.0205937873):0.02066476094):0.004837077754,53:0.0000010000):0.005059691191):2.028402424e-06):0.005027822738,51:0.0000029814):0.01009425689,49:0.0050574700):1e-06,11:0.0000010000);
 05: -3477.92470193 (0:0.0000010000,((((((((((1:0.0000010000,19:0.0000010000):2.098463899e-06,45:0.0049770535):0.03406396026,((17:0.0000010000,31:0.0000010000):2.46394773e-06,(25:0.0000010000,26:0.0000010000):0.005593600405):0.09597825217):0.034032042,((2:0.1243032621,22:0.0591479968):0.01326165721,((((9:0.0000010000,38:0.0000010000):1e-06,24:0.0050515715):0.004564729439,39:0.0077919825):0.03486309655,(((13:0.0000010000,21:0.0000010000):0.6968095832,(35:0.0654326531,46:0.1352225828):0.8415317088):0.2880955347,((14:0.0000010000,40:0.0050281399):1e-06,23:0.0000010000):0.02590781905):0.009978460863):0.05090992784):0.04237239963):0.0276033749,(41:0.0099724066,43:0.0000028833):0.0502259491):0.06779410208,(((4:0.0000010000,8:0.0000010000):0.06577348773,((((6:0.0000010000,18:0.0047872307):0.1218489482,((10:0.0209270643,42:0.0192034088):0.0854483076,44:0.0847130293):0.01413777418):0.02074898196,37:0.1254422512):0.00175377723,47:0.0857587110):0.02359977958):0.03503619146,(((20:0.0000010000,28:0.0000010000):0.00507196312,48:0.0000010000):0.02286158211,((30:0.0000010000,52:0.0000010000):0.09638577426,(32:0.0000010000,33:0.0049394791):0.1751483909):0.04106514191):0.03572927124):0.02734404359):0.02198898127,(((3:0.0000010000,50:0.0000010000):2.296488527e-06,(16:0.0000023037,36:0.0000023015):0.004989849023):0.01935666198,((12:0.0000010000,29:0.0000010000):1e-06,34:0.0048806941):0.01073725606):0.02541852711):0.185193648,(5:0.0000010000,((7:0.0103267742,(15:0.0000021996,27:0.0205875183):0.0206583528):0.004835841254,53:0.0000026734):0.005058129688):2.248730372e-06):0.005026219645,51:0.0000010000):0.01009113597,49:0.0050558960):1e-06,11:0.0000010000);
 06: -3477.92472087 (0:0.0000010000,((((((((((1:0.0000010000,19:0.0000010000):2.447718942e-06,45:0.0049724592):0.03403365472,((17:0.0000010000,31:0.0000010000):2.576624055e-06,(25:0.0000010000,26:0.0000010000):0.005587967781):0.09588673316):0.03400551179,((2:0.1241687811,22:0.0590905890):0.01325882155,(((9:0.0000010000,(24:0.0050446430,38:0.0000010000):1e-06):0.004559504213,39:0.0077818139):0.03482870729,(((13:0.0000010000,21:0.0000010000):0.6957186847,(35:0.0657270226,46:0.1347011861):0.8396668645):0.2879539202,((14:0.0000010000,23:0.0000010000):1e-06,40:0.0050205779):0.02587177879):0.00995813435):0.05086304135):0.04233072296):0.02758355699,(41:0.0099641527,43:0.0000020597):0.0501810875):0.06773295988,(((4:0.0000026472,8:0.0000010000):0.06572466034,((((6:0.0000010000,18:0.0047831114):0.1217622984,((10:0.0209147101,42:0.0191910420):0.08538213771,44:0.0846478469):0.01414768638):0.02073554272,37:0.1253456396):0.001755171214,47:0.0856998997):0.02358348313):0.03501167174,(((20:0.0000010000,28:0.0000010000):0.005068091443,48:0.0000010000):0.02283806535,((30:0.0000010000,52:0.0000010000):0.09630456699,(32:0.0000010000,33:0.0049358205):0.1749867983):0.04106658165):0.0357103672):0.02732438805):0.02197892307,(((3:0.0000010000,50:0.0000010000):1e-06,(16:0.0000010000,36:0.0000010000):0.004985426871):0.01933831675,((12:0.0000010000,29:0.0000010000):2.756840055e-06,34:0.0048764175):0.01072958484):0.02539939842):0.185015245,(5:0.0000010000,((7:0.0103176943,(15:0.0000022460,27:0.0205703652):0.02064086058):0.0048324492,53:0.0000022334):0.005053854288):2.302219254e-06):0.00502197022,51:0.0000020320):0.01008261505,49:0.0050516161):1e-06,11:0.0000010000);
 07: -3477.92537872 (0:0.0000010000,((((((((((1:0.0000010000,19:0.0000010000):2.362164252e-06,45:0.0049787271):0.03407443968,((17:0.0000010000,31:0.0000010000):2.629878682e-06,(25:0.0000026617,26:0.0000025787):0.005595601693):0.09601600816):0.03404587673,((2:0.1243533834,22:0.0591685138):0.01326351166,((((9:0.0000010000,24:0.0050541919):1e-06,38:0.0000010000):0.004566543972,39:0.0077950004):0.03487581146,(((13:0.0000010000,21:0.0000010000):0.6972352723,(35:0.0653458236,46:0.1353657624):0.8422298134):0.2881013688,(14:0.0000010000,(23:0.0000010000,40:0.0050306570):1e-06):0.02591817026):0.009991879085):0.05092350678):0.042386291):0.02761331667,(41:0.0099762265,43:0.0000020288):0.05023836318):0.06781831904,(((4:0.0000026472,8:0.0000010000):0.06578243589,((((6:0.0000010000,18:0.0047883039):0.1218803606,((10:0.0209232652,42:0.0192116700):0.08547731938,44:0.0847210473):0.01414028587):0.02075565875,37:0.1254770582):0.001747040624,47:0.0857856076):0.02360783425):0.03505488729,(((20:0.0000010000,28:0.0000010000):0.005073624184,48:0.0000010000):0.0228744406,((30:0.0000010000,52:0.0000010000):0.09642445381,(32:0.0000010000,33:0.0049408418):0.175194541):0.04106406331):0.03573251738):0.02734069308):0.02199391215,(((3:0.0000010000,50:0.0000010000):1e-06,(16:0.0000010000,36:0.0000010000):0.004991426423):0.01936251711,((12:0.0000010000,29:0.0000010000):2.756840055e-06,34:0.0048821840):0.01074020214):0.02542674741):0.1852562736,(5:0.0000010000,((7:0.0103299462,(15:0.0000022762,27:0.0205934918):0.02066446316):0.004837022129,53:0.0000010000):0.005059622965):2.201906994e-06):0.005027719058,51:0.0000029845):0.01009411682,49:0.0050573944):1e-06,11:0.0000010000);
 08: -3477.92567022 (0:0.0000010000,((((((((((1:0.0000010000,19:0.0000010000):2.908117139e-06,45:0.0049804178):0.03408005772,((17:0.0000010000,31:0.0000010000):2.511238609e-06,(25:0.0000010000,26:0.0000010000):0.005597580094):0.09605417856):0.03405380016,((2:0.1243970388,22:0.0591898775):0.01326469853,((((9:0.0000010000,24:0.0050568722):1e-06,38:0.0000010000):0.004567660556,39:0.0077975066):0.0348927376,(((13:0.0000010000,21:0.0000010000):0.6980733886,(35:0.0657649871,46:0.1350832275):0.8423106611):0.2880041114,((14:0.0000010000,40:0.0050304686):1e-06,23:0.0000010000):0.02591418114):0.009994467179):0.05094377963):0.04239836445):0.02761762646,(41:0.0099792019,43:0.0000023040):0.05026010006):0.06784165812,(((4:0.0000010000,8:0.0000010000):0.06581361954,((((6:0.0000010000,18:0.0047893559):0.1219087506,((10:0.0209377884,42:0.0192091700):0.08549413574,44:0.0847595861):0.01412739447):0.02075729433,37:0.1255119425):0.001749358759,47:0.0857972192):0.02360843399):0.0350492192,(((20:0.0000010000,28:0.0000010000):0.005075099376,48:0.0000010000):0.02286963648,((30:0.0000010000,52:0.0000010000):0.09645316313,(32:0.0000010000,33:0.0049419730):0.1752489848):0.04107136503):0.03574484919):0.0273690833):0.02198797752,(((3:0.0000010000,50:0.0000010000):2.808436524e-06,(16:0.0000010000,36:0.0000010000):0.004992994791):0.01936965336,((12:0.0000010000,29:0.0000028191):2.314014889e-06,34:0.0048837606):0.01074193447):0.02543163465):0.1853191496,(5:0.0000010000,((7:0.0103332128,(15:0.0000022551,27:0.0205996659):0.02067075604):0.004838272449,53:0.0000021152):0.005061172029):2.39305322e-06):0.00502919408,51:0.0000022298):0.01009719524,49:0.0050589477):2.686390865e-06,11:0.0000010000);
 09: -3477.92606058 (0:0.0000010000,((((((((((1:0.0000010000,19:0.0000010000):2.039097512e-06,45:0.0049786740):0.03407493075,((17:0.0000010000,31:0.0000010000):2.813413767e-06,(25:0.0000010000,26:0.0000010000):0.005595587919):0.09601071792):0.03404298285,((2:0.1243508744,22:0.0591692231):0.0132627032,((((9:0.0000010000,38:0.0000010000):1e-06,24:0.0050539937):0.004566438355,39:0.0077949119):0.03487561829,(((13:0.0000010000,21:0.0000010000):0.6971987118,(35:0.0653620729,46:0.1353509186):0.8421540667):0.2881387752,(14:0.0000010000,(23:0.0000010000,40:0.0050304651):1e-06):0.02591748645):0.009990297758):0.05092721589):0.04238563624):0.02760959924,(41:0.0099760921,43:0.0000021165):0.05024387171):0.06781567215,(((4:0.0000026472,8:0.0000010000):0.0657909874,((((6:0.0000020024,18:0.0047882575):0.1218795998,((10:0.0209329648,42:0.0192064691):0.08547076233,44:0.0847377767):0.01413289417):0.02075363585,37:0.1254764728):0.00175325245,47:0.0857780358):0.02360661356):0.03504221052,(((20:0.0000010000,28:0.0000010000):0.00507361276,48:0.0000024210):0.02286413066,((30:0.0000025988,52:0.0000022461):0.09642764553,(32:0.0000010000,33:0.0049408372):0.175190337):0.04106853404):0.03574169447):0.02735441898):0.02199232181,(((3:0.0000010000,50:0.0000010000):2.925245883e-06,(16:0.0000010000,36:0.0000010000):0.004991438313):0.01936200962,((12:0.0000010000,29:0.0000010000):2.756840055e-06,34:0.0048821899):0.01074068005):0.02542397048):0.1852566761,(5:0.0000010000,((7:0.0103299908,(15:0.0000022762,27:0.0205935911):0.02066456105):0.004837051756,53:0.0000010000):0.005059645844):2.35744794e-06):0.005027683705,51:0.0000021528):0.01009416673,49:0.0050574229):1e-06,11:0.0000010000);
 10: -3477.92640663 (0:0.0000010000,((((((((((1:0.0000010000,19:0.0000010000):2.045973387e-06,45:0.0049771361):0.03406456638,((17:0.0000010000,31:0.0000010000):2.512089415e-06,(25:0.0000010000,26:0.0000010000):0.005593653774):0.09598220379):0.03403550751,((2:0.1243070186,22:0.0591493564):0.01326257544,(((9:0.0000010000,(24:0.0050519148,38:0.0000010000):1e-06):0.004564723016,39:0.0077918366):0.03486461904,(((13:0.0000010000,21:0.0000010000):0.6969025837,(35:0.0657870610,46:0.1349016668):0.8415258377):0.2880060406,(14:0.0000010000,(23:0.0000010000,40:0.0050270252):1e-06):0.02589646822):0.009983911948):0.05090809143):0.04237205981):0.02760684883,(41:0.0099731833,43:0.0000020024):0.05022089609):0.06779656398,(((4:0.0000026472,8:0.0000010000):0.06575819451,((((6:0.0000025812,18:0.0047870872):0.1218531705,((10:0.0209136807,42:0.0192104616):0.08546032097,44:0.0846864463):0.01414645802):0.02075293764,37:0.1254468774):0.00173895309,47:0.0857694141):0.02360598956):0.0350536053,(((20:0.0000010000,28:0.0000010000):0.005072166222,48:0.0000024210):0.02286991433,((30:0.0000025988,52:0.0000022461):0.09638810938,(32:0.0000010000,33:0.0049394345):0.1751455036):0.04106202641):0.03572507046):0.0273268071):0.02199197118,(((3:0.0000010000,50:0.0000010000):2.925245883e-06,(16:0.0000010000,36:0.0000010000):0.004989883984):0.01935652585,((12:0.0000010000,29:0.0000010000):2.756840055e-06,34:0.0048807040):0.0107371413):0.02542034158):0.1851927698,(5:0.0000020465,((7:0.0103267642,(15:0.0000022762,27:0.0205874224):0.02065828222):0.004835790708,53:0.0000020437):0.005058124038):2.048842386e-06):0.00502627726,51:0.0000021528):0.0100911277,49:0.0050558916):1e-06,11:0.0000010000);
 11: -3477.9278705 (0:0.0000010000,((((((((((1:0.0000010000,19:0.0000010000):2.098463899e-06,45:0.0049801767):0.03407877397,((17:0.0000010000,31:0.0000010000):2.584251897e-06,(25:0.0000010000,26:0.0000010000):0.005597167135):0.09604158546):0.0340479897,((2:0.1243688259,22:0.0591804820):0.0132611727,((((9:0.0000010000,24:0.0050523568):1e-06,38:0.0000010000):0.004566685571,39:0.0077936783):0.03485968468,(((13:0.0000010000,21:0.0000010000):0.696933848,(35:0.0653902547,46:0.1352789163):0.8417218709):0.2881242478,((14:0.0000010000,23:0.0000010000):1e-06,40:0.0050288218):0.02592093591):0.009966321296):0.05093534128):0.04239330121):0.02762329454,(41:0.0099796729,43:0.0000020737):0.05025797668):0.067841301,(((4:0.0000010000,8:0.0000020923):0.06586387754,((((6:0.0000010000,18:0.0047938465):0.1219871576,((10:0.0209652094,42:0.0192223329):0.08556676175,44:0.0848705023):0.01415265465):0.02076849864,37:0.1255928115):0.001780925813,47:0.0858623715):0.02361048797):0.03506650382,(((20:0.0000010000,28:0.0000010000):0.005077659053,48:0.0000020865):0.02287622523,((30:0.0000027809,52:0.0000023906):0.09651087226,(32:0.0000010000,33:0.0049442513):0.175343599):0.04107738218):0.03576058554):0.02737532105):0.02200144463,((3:0.0000027006,((16:0.0000020656,36:0.0000022995):0.004994140777,50:0.0000021824):2.126784291e-06):0.01937466084,((12:0.0000020782,29:0.0000024547):2.730254023e-06,34:0.0048848145):0.01074488967):0.02543426091):0.1853691829,(5:0.0000020168,((7:0.0103355283,(15:0.0000022579,27:0.0206040638):0.02067523865):0.004839118615,53:0.0000022077):0.00506225427):2.736197445e-06):0.005030165834,51:0.0000029911):0.01009935578,49:0.0050600266):1e-06,11:0.0000010000);
 12: -3477.9443655 (0:0.0000010000,((((((((((1:0.0000010000,19:0.0000010000):2.039042532e-06,45:0.0049725638):0.03402603725,((17:0.0000010000,31:0.0000010000):2.46394773e-06,(25:0.0000010000,26:0.0000010000):0.005587788655):0.09588451167):0.03399867501,((2:0.1241691128,22:0.0590885396):0.01324858991,((((9:0.0000010000,24:0.0050473582):1e-06,38:0.0000010000):0.004560472854,39:0.0077852189):0.03482910259,(((13:0.0000010000,21:0.0000010000):0.6970921378,(35:0.0657600226,46:0.1348249424):0.8415587772):0.2876476719,((14:0.0000010000,23:0.0000010000):1e-06,40:0.0050223511):0.02587911956):0.009961023783):0.0508582586):0.04232855905):0.02757483919,(41:0.0099632168,43:0.0000027764):0.0501737041):0.06772129166,(((4:0.0000010000,8:0.0000010000):0.06545334976,((((6:0.0000010000,18:0.0047819722):0.1226902927,((10:0.0207671519,42:0.0192877170):0.08647045524,44:0.0835530553):0.01412650297):0.02103831062,47:0.0859079601):2.098560874e-06,37:0.1265616417):0.02401847347):0.03529921634,(((20:0.0000010000,28:0.0000010000):0.00506655457,48:0.0000010000):0.02274318194,((30:0.0000010000,52:0.0000010000):0.09634846577,(32:0.0000010000,33:0.0049346784):0.17492904):0.04107612106):0.03579776115):0.02729973059):0.02196645689,(((3:0.0000010000,50:0.0000010000):1e-06,(16:0.0000010000,36:0.0000010000):0.004985106311):0.01933848983,((12:0.0000010000,29:0.0000010000):1e-06,34:0.0048761771):0.01072604952):0.02538574539):0.1849875928,(5:0.0000022110,((7:0.0103166223,(15:0.0000021996,27:0.0205672799):0.02063798094):0.004831267138,53:0.0000010000):0.005053234008):2.246282391e-06):0.005021398342,51:0.0000021282):0.01008141785,49:0.0050510080):1e-06,11:0.0000010000);
 13: -3477.94531592 (0:0.0000010000,((((((((((1:0.0000010000,19:0.0000010000):2.098463899e-06,45:0.0049703366):0.03401446487,((17:0.0000010000,31:0.0000010000):2.859271354e-06,(25:0.0000010000,26:0.0000010000):0.005585133768):0.09583856337):0.03398453835,((2:0.1241053184,22:0.0590608824):0.01324672986,((((9:0.0000010000,38:0.0000010000):2.114164578e-06,24:0.0050441194):0.0045568258,39:0.0077800919):0.03481744551,(((13:0.0000023521,21:0.0000023843):0.6964081771,(35:0.0658742168,46:0.1346472628):0.8407908347):0.2876558519,((14:0.0000010000,40:0.0050207605):1e-06,23:0.0000010000):0.02587041735):0.009958540607):0.05083420539):0.04231118559):0.02756950198,(41:0.0099595546,43:0.0000020288):0.05014689788):0.06768832139,(((4:0.0000010000,8:0.0000010000):0.06538531226,(((6:0.0000010000,18:0.0047806807):0.1226183451,((10:0.0207474365,42:0.0192934586):0.08648959686,44:0.0834667756):0.0141400731):0.02102717431,(37:0.1264076265,47:0.0858260759):0.0001945517028):0.02398861319):0.03532156435,(((20:0.0000010000,28:0.0000010000):0.005064875402,48:0.0000010000):0.02274637464,((30:0.0000026376,52:0.0000020832):0.09630858557,(32:0.0000010000,33:0.0049331987):0.174868169):0.04106766038):0.03581825373):0.02725266938):0.02196627908,(((3:0.0000010000,50:0.0000010000):1e-06,(16:0.0000010000,36:0.0000010000):0.004982470495):0.0193272684,((12:0.0000010000,29:0.0000010000):1e-06,34:0.0048735981):0.01072228442):0.02538094495):0.1848760851,(5:0.0000010000,((7:0.0103112177,(15:0.0000022489,27:0.0205571082):0.02062760291):0.00482927407,53:0.0000025777):0.005050695801):2.188550265e-06):0.005018896561,51:0.0000010000):0.01007635487,49:0.0050484643):1e-06,11:0.0000010000);
 14: -3477.94534701 (0:0.0000010000,((((((((((1:0.0000010000,19:0.0000010000):2.190401483e-06,45:0.0049722598):0.03402514117,((17:0.0000010000,31:0.0000010000):2.647467397e-06,(25:0.0000010000,26:0.0000010000):0.005587437583):0.09587817835):0.03399729016,((2:0.1241597998,22:0.0590845262):0.01324847586,((((9:0.0000010000,24:0.0050453886):1e-06,38:0.0000010000):0.004560581655,39:0.0077834744):0.03482200825,(((13:0.0000010000,21:0.0000010000):0.6965326555,(35:0.0658835268,46:0.1347448773):0.8412133433):0.288173606,((14:0.0000010000,23:0.0000010000):1e-06,40:0.0050220669):0.02586632987):0.009965325983):0.0508559139):0.04232568362):0.02757391669,(41:0.0099631465,43:0.0000021031):0.05017174812):0.06771214999,(((4:0.0000026472,8:0.0000010000):0.06541793589,(((6:0.0000010000,18:0.0047820910):0.1226618111,((10:0.0207622249,42:0.0192933965):0.08651281414,44:0.0835119018):0.01412916692):0.02103232835,(37:0.1264625570,47:0.0858518580):0.0001801186757):0.02400271644):0.03531863983,(((20:0.0000010000,28:0.0000010000):0.005066688437,48:0.0000010000):0.0227428513,((30:0.0000026011,52:0.0000021046):0.09635264916,(32:0.0000010000,33:0.0049348073):0.1749325923):0.04107485054):0.03583616976):0.02727769328):0.02196905429,(((3:0.0000010000,50:0.0000010000):1e-06,(16:0.0000010000,36:0.0000010000):0.004983836751):0.01933317316,((12:0.0000010000,29:0.0000010000):2.756840055e-06,34:0.0048749415):0.0107241795):0.02538546931):0.1849327002,(5:0.0000010000,((7:0.0103140420,(15:0.0000022762,27:0.0205624724):0.02063307236):0.004830355648,53:0.0000028735):0.005052031945):2.274893403e-06):0.005020193966,51:0.0000010000):0.01007901622,49:0.0050498014):1e-06,11:0.0000010000);
 15: -3477.96594166 (0:0.0000010000,(((((((((((1:0.0000010000,19:0.0000010000):2.039042532e-06,45:0.0050025854):0.03558328333,((17:0.0000010000,31:0.0000010000):2.46394773e-06,(25:0.0000010000,26:0.0000010000):0.005623157643):0.09515326676):0.03432342539,((2:0.1250039615,22:0.0595271480):0.0133674157,((((9:0.0000010000,38:0.0000010000):1e-06,24:0.0050693707):0.004577956473,39:0.0078102433):0.03524482595,(((13:0.0000010000,21:0.0000010000):0.7042196092,(35:0.0653632082,46:0.1366524478):0.8507017668):0.2942305188,((14:0.0000010000,23:0.0000010000):1e-06,40:0.0050446165):0.0258276546):0.009930497381):0.05141077038):0.04320585746):0.02936167458,(41:0.0100137334,43:0.0000020288):0.04779741156):0.06086844433,((4:0.0000010000,8:0.0000010000):0.05924986593,(((6:0.0000010000,18:0.0048156173):0.1230471943,((10:0.0184145519,42:0.0217269016):0.09129473279,44:0.0789265338):0.01306281237):0.02071506722,(37:0.1260075162,47:0.0874554994):0.007696887702):0.02351380136):0.0484202467):0.009136461495,((((20:0.0000010000,28:0.0000010000):0.005097298519,48:0.0000010000):0.0272755843,(32:0.0000010000,33:0.0049630421):0.1901754789):0.02245598768,(30:0.0000010000,52:0.0000010000):0.1127718597):0.03042364644):0.02868563441,(((3:0.0000010000,50:0.0000010000):1e-06,(16:0.0000010000,36:0.0000010000):0.005015146113):0.01954728676,((12:0.0000010000,29:0.0000010000):1e-06,34:0.0049055467):0.01071250245):0.03057120249):0.1846034659,(5:0.0000010000,((7:0.0103794355,(15:0.0000021996,27:0.0206916127):0.02076329098):0.004859381736,53:0.0000010000):0.005083606095):2.248730372e-06):0.005051320791,51:0.0000010000):0.01014176194,49:0.0050813818):1e-06,11:0.0000010000);
 16: -3477.9667303 (0:0.0000010000,(((((((((((1:0.0000010000,19:0.0000010000):2.190401483e-06,45:0.0050050363):0.03559008494,((17:0.0000010000,31:0.0000010000):2.647467397e-06,(25:0.0000010000,26:0.0000010000):0.005625934737):0.09520284545):0.03433902413,((2:0.1250717174,22:0.0595564353):0.01336980422,((((9:0.0000010000,24:0.0050726781):1e-06,38:0.0000010000):0.004580388225,39:0.0078146827):0.03526659734,(((13:0.0000010000,21:0.0000010000):0.7045241798,(35:0.0652024503,46:0.1368915689):0.8517651543):0.2943956338,((14:0.0000010000,40:0.0050471684):1e-06,23:0.0000010000):0.02583362987):0.009949653955):0.05143352259):0.04322562856):0.02937090079,(41:0.0100181317,43:0.0000020288):0.04781982554):0.06090022986,((4:0.0000026472,8:0.0000010000):0.05927221805,(((6:0.0000010000,18:0.0048174872):0.1231010816,((10:0.0184196522,42:0.0217357699):0.09133524494,44:0.0789620047):0.01305945024):0.020723743,(37:0.1260681178,47:0.0875002243):0.0076856514):0.02353087431):0.04843851528):0.009140580374,((((20:0.0000010000,28:0.0000010000):0.005099003818,48:0.0000010000):0.02728410525,(32:0.0000010000,33:0.0049646826):0.190248754):0.02246206901,(30:0.0000010000,52:0.0000010000):0.1128190209):0.03043110177):0.02869421066,(((3:0.0000010000,50:0.0000010000):1e-06,(16:0.0000010000,36:0.0000010000):0.005016799742):0.01955385426,((12:0.0000010000,29:0.0000010000):2.25536633e-06,34:0.0049071346):0.01071553318):0.03057588778):0.1846730146,(5:0.0000010000,((7:0.0103828107,(15:0.0000022762,27:0.0206980135):0.02076982728):0.004860665833,53:0.0000010000):0.00508520115):2.248730372e-06):0.005052900639,51:0.0000010000):0.01014494056,49:0.0050829791):1e-06,11:0.0000010000);
 17: -3477.96768383 (0:0.0000010000,(((((((((((1:0.0000010000,19:0.0000010000):2.190401483e-06,45:0.0050044226):0.03559714546,((17:0.0000010000,31:0.0000010000):2.965504575e-06,(25:0.0000010000,26:0.0000010000):0.005625447346):0.09518544977):0.03433186529,((2:0.1250601684,22:0.0595518774):0.01336860834,((((9:0.0000010000,38:0.0000010000):1e-06,24:0.0050721556):0.004579714575,39:0.0078132817):0.03526778009,(((13:0.0000010000,21:0.0000010000):0.7048580768,(35:0.0656679006,46:0.1364569545):0.8512089111):0.294168755,(14:0.0000010000,(23:0.0000010000,40:0.0050467754):1e-06):0.02583309644):0.009943581074):0.05143076943):0.0432222131):0.029368237,(41:0.0100172637,43:0.0000020597):0.04781557485):0.06089338089,((4:0.0000026472,8:0.0000024727):0.05926788031,(((6:0.0000010000,18:0.0048170893):0.1230902708,((10:0.0184182827,42:0.0217337786):0.09132658576,44:0.0789547324):0.01305911412):0.02072188894,(37:0.1260586431,47:0.0874886152):0.00768699247):0.02352795359):0.04843461971):0.009139699373,((((20:0.0000010000,28:0.0000010000):0.005098610544,48:0.0000010000):0.02728196033,(32:0.0000010000,33:0.0049643123):0.1902326203):0.02246061388,(30:0.0000010000,52:0.0000010000):0.1128086649):0.03042904046):0.0286922249,(((3:0.0000010000,50:0.0000010000):1e-06,(16:0.0000010000,36:0.0000010000):0.005016416766):0.01955230697,((12:0.0000010000,29:0.0000010000):2.756840055e-06,34:0.0049067662):0.01071481158):0.0305743469):0.1846550286,(5:0.0000010000,((7:0.0103820023,(15:0.0000022133,27:0.0206964394):0.02076821882):0.004860331841,53:0.0000028876):0.005084822422):2.289087533e-06):0.005052512995,51:0.0000020686):0.0101441788,49:0.0050825965):1e-06,11:0.0000010000);
 18: -3477.96791862 (0:0.0000010000,(((((((((((1:0.0000010000,19:0.0000010000):2.098463899e-06,45:0.0050028654):0.03557894371,((17:0.0000010000,31:0.0000010000):2.613540887e-06,(25:0.0000024139,26:0.0000023568):0.005623371796):0.09515912068):0.03432338752,((2:0.1250093588,22:0.0595293262):0.01336724834,((((9:0.0000010000,24:0.0050695842):1e-06,38:0.0000010000):0.004578178507,39:0.0078106165):0.03524918919,(((13:0.0000025003,21:0.0000020516):0.7040120121,(35:0.0653503880,46:0.1366852312):0.8509062078):0.2943503743,((14:0.0000010000,23:0.0000010000):1e-06,40:0.0050460044):0.02583342464):0.009939078584):0.05141308379):0.04320900999):0.0293632059,(41:0.0100140606,43:0.0000021160):0.04779888363):0.060871396,((4:0.0000010000,8:0.0000010000):0.05925259408,(((6:0.0000010000,18:0.0048157962):0.1230519027,((10:0.0184152690,42:0.0217277679):0.09129875325,44:0.0789297536):0.01306329858):0.02071584497,(37:0.1260128642,47:0.0874592014):0.007696879088):0.02351447732):0.04842226888):0.009136798169,((((20:0.0000010000,28:0.0000010000):0.005097485448,48:0.0000010000):0.02727661604,(32:0.0000010000,33:0.0049632217):0.1901834466):0.02245683235,(30:0.0000010000,52:0.0000010000):0.1127766358):0.03042469574):0.02868658699,(((3:0.0000010000,50:0.0000010000):2.861978657e-06,(16:0.0000010000,36:0.0000010000):0.005015327907):0.01954801214,((12:0.0000010000,29:0.0000010000):2.208854983e-06,34:0.0049057223):0.01071287118):0.03057216306):0.1846114134,(5:0.0000010000,((7:0.0103797828,(15:0.0000025123,27:0.0206923331):0.02076406098):0.004859589142,53:0.0000022492):0.005083795127):2.282076e-06):0.005051495245,51:0.0000010000):0.0101421334,49:0.0050815688):1e-06,11:0.0000010000);
 19: -3477.96895626 (0:0.0000010000,(((((((((((1:0.0000010000,19:0.0000010000):2.190401483e-06,45:0.0050025244):0.03558291879,((17:0.0000010000,31:0.0000010000):2.647467397e-06,(25:0.0000010000,26:0.0000010000):0.00562308029):0.09515193632):0.03432304155,((2:0.1250021560,22:0.0595267456):0.0133680431,(((9:0.0000010000,(24:0.0050680593,38:0.0000010000):1e-06):0.004578181874,39:0.0078092235):0.0352436248,(((13:0.0000010000,21:0.0000010000):0.7038418994,(35:0.0653567420,46:0.1366681790):0.8505493052):0.2945923675,((14:0.0000010000,23:0.0000010000):1e-06,40:0.0050445956):0.02581724945):0.009931424593):0.0514104551):0.04320482035):0.02936162994,(41:0.0100135887,43:0.0000021138):0.04779680779):0.06086778912,((4:0.0000026472,8:0.0000010000):0.0592498742,(((6:0.0000028480,18:0.0048154715):0.1230461561,((10:0.0184144435,42:0.0217270170):0.09129433643,44:0.0789256237):0.01306371089):0.02071503424,(37:0.1260043197,47:0.0874565466):0.007697682807):0.02351288129):0.04842028237):0.009136342963,((((20:0.0000010000,28:0.0000010000):0.00509729559,48:0.0000010000):0.02727561168,(32:0.0000010000,33:0.0049630379):0.1901752267):0.0224561969,(30:0.0000010000,52:0.0000010000):0.1127715012):0.03042378963):0.02868557935,(((3:0.0000027420,50:0.0000010000):2.659734064e-06,(16:0.0000020878,36:0.0000027506):0.00501514256):0.01954728203,((12:0.0000010000,29:0.0000010000):2.440732799e-06,34:0.0049055434):0.01071251938):0.03057157711):0.1846037826,(5:0.0000010000,((7:0.0103793757,(15:0.0000027014,27:0.0206915853):0.0207633232):0.004859468372,53:0.0000022112):0.005083614902):2.248730372e-06):0.005051326857,51:0.0000010000):0.0101417691,49:0.0050813940):2.979459906e-06,11:0.0000010000);
PhyloTree:
 newick: (0:0.0000010000,((((((((((1:0.0000010000,19:0.0000010000)49:2.098463899e-06,45:0.0049748320)99:0.03404291568,((17:0.0000010000,31:0.0000010000)68:2.46394773e-06,(25:0.0000010000,26:0.0000010000)98:0.00559085339)100:0.09592068904)94:0.0340158625,((2:0.1242151547,22:0.0591102554)95:0.01325988122,((((9:0.0000010000,38:0.0000010000)58:1e-06,24:0.0050469737)81:0.004562322451,39:0.0077862321)100:0.03483567135,(((13:0.0000010000,21:0.0000010000)100:0.6960445019,(35:0.0656576536,46:0.1349172997)100:0.8402348701)98:0.288101858,((14:0.0000010000,23:0.0000010000)53:1e-06,40:0.0050243673)97:0.0258834565)52:0.009967063981)57:0.05087924308)57:0.04234567592)53:0.02759177767,(41:0.0099677047,43:0.0000020288)100:0.05019785253)58:0.06775497442,(((4:0.0000010000,8:0.0000010000)100:0.06574607422,((((6:0.0000010000,18:0.0047854331)100:0.1217937041,((10:0.0209216515,42:0.0191955204)100:0.0854060559,44:0.0846758033)45:0.01414367943)43:0.02074050924,37:0.1253817684)28:0.00175622564,47:0.0857210349)49:0.02358817198)72:0.03501806655,(((20:0.0000010000,28:0.0000010000)99:0.005070159282,48:0.0000010000)98:0.02284409613,((30:0.0000010000,52:0.0000010000)100:0.09633678864,(32:0.0000010000,33:0.0049377304)100:0.1750429913)31:0.04107089392)46:0.03571963101)36:0.02733555507)45:0.02198261688,(((3:0.0000010000,50:0.0000010000)62:1e-06,(16:0.0000010000,36:0.0000010000)98:0.004987705069)97:0.0193454218,((12:0.0000010000,29:0.0000010000)62:1e-06,34:0.0048786143)96:0.01073242515)91:0.02540704349)83:0.1850795862,(5:0.0000010000,((7:0.0103209552,(15:0.0000021996,27:0.0205773817)65:0.02064801633)41:0.004833877591,53:0.0000010000)41:0.005056070078)31:2.248730372e-06)79:0.005024180193,51:0.0000010000)90:0.01008569467,49:0.0050538363)86:1e-06,11:0.0000010000);
RateGamma:
 gamma_shape: 0.5357696909
StopRule:
 curIteration: 123
 start_real_time: 2361515.078
 time_vec: 22, 9, 6, 5, 2, 1
UFBoot:
 000: 3 -3770.827393 -3491.188208 (0,((((((((((((1,19),45),((17,31),(25,26))),((2,22),((((9,24),38),39),((14,23),40)))),(41,43)),(((3,50),(16,36)),((12,34),29))),((4,8),((((6,18),(((10,42),(32,33)),37)),47),44))),(((20,28),48),(30,52))),(((13,21),(35,46)),27)),15),(((5,51),53),7)),49),11);
 001: 1 -3317.189209 -3490.488283 (0,((((((((((((((((1,19),45),((17,(25,26)),31)),((2,22),((((9,38),39),24),(14,(23,40))))),(41,43)),((4,8),((6,18),(((((10,42),(32,33)),37),47),44)))),(((20,28),48),(30,52))),((3,((16,36),50)),((12,29),34))),((13,21),(35,46))),27),15),7),53),5),51),49),11);
 002: 2 -3646.050049 -3496.675684 (0,((((((((((((1,19),45),((17,31),(25,26))),(41,43)),((2,22),((((9,24),38),39),((14,23),40)))),((((4,8),((20,28),48)),((((6,18),((10,42),44)),47),((32,33),37))),(30,52))),(((3,50),(16,36)),((12,29),34))),(((13,21),(35,46)),(15,27))),(7,53)),5),51),49),11);
 003: 3 -3216.343506 -3483.430089 (0,((((((((((((((1,(19,45)),((17,(25,26)),31)),((2,22),((((9,38),39),24),((14,23),40)))),(41,43)),(((((4,8),((6,18),((10,42),44))),37),47),((((20,28),48),(32,33)),(30,52)))),(((3,(16,36)),50),(12,(29,34)))),((13,21),(35,46))),27),15),7),53),5),51),49),11);
 004: 1 -3664.537598 -3486.9171 (0,(((((((((1,19),45),((17,(25,26)),31)),(41,43)),((2,22),(((((9,24),38),39),((14,23),40)),((13,21),(35,46))))),(((((4,8),(((6,18),((10,42),44)),37)),47),(((20,28),48),(32,33))),(30,52))),(((3,50),(16,36)),((12,29),34))),(5,((7,(15,27)),53))),51),(11,49));
 005: 3 -3421.502441 -3482.72632 (0,(((((((((((1,19),45),((17,31),(25,26))),((2,22),((((9,24),38),39),((((13,21),(35,46)),40),(14,23))))),(41,43)),((30,52),(32,33))),(((4,8),((((6,18),((10,42),44)),47),37)),((20,28),48))),(((3,(16,36)),50),((12,34),29))),(5,((7,(15,27)),53))),51),49),11);
 006: 2 -3559.126465 -3485.561051 (0,(((((((((((1,(19,45)),((17,31),(25,26))),((2,22),((((9,38),24),39),(((13,21),(35,46)),((14,23),40))))),(41,43)),((30,52),(32,33))),(((4,8),((((6,18),((10,42),44)),37),47)),((20,28),48))),((((3,50),(16,36)),(12,29)),34)),((7,(15,27)),53)),5),51),49),11);
 007: 2 -3497.104004 -3485.773597 (0,(((((((((((1,19),45),((17,(25,26)),31)),((2,22),(((((9,38),24),39),((14,23),40)),((13,21),(35,46))))),(41,43)),((4,8),(((6,18),((10,42),44)),(37,47)))),((((20,28),48),(32,33)),(30,52))),(((3,50),(16,36)),((12,29),34))),(15,27)),(((5,51),53),7)),49),11);
 008: 1 -3348.343262 -3497.727143 (0,(((((((((((((((1,19),45),((17,(25,26)),31)),((2,22),((9,((24,39),38)),((14,40),23)))),(41,43)),(4,8)),((((6,18),((10,42),((32,33),37))),44),47)),(((20,28),48),(30,52))),((3,((16,36),50)),((12,29),34))),((13,21),(35,46))),27),15),7),((5,51),53)),49),11);
 009: 1 -2970.206787 -3488.258947 (0,((((((((((((1,19),45),((17,31),(25,26))),((2,22),((((9,38),24),39),((14,23),40)))),(41,43)),(((4,8),(((6,18),44),((((10,42),(32,33)),37),47))),(((20,28),48),(30,52)))),(((3,(16,36)),50),((12,29),34))),(((13,21),(35,46)),(15,27))),7),53),5),51),(11,49));
 010: 6 -3567.67334 -3484.272188 (0,(((((((((((1,19),45),((17,(25,26)),31)),((2,22),((((9,24),38),39),(((13,21),(35,46)),((14,23),40))))),(41,43)),((4,8),((((6,18),((10,42),37)),47),44))),((((20,28),48),(32,33)),(30,52))),((((3,50),(16,36)),(12,29)),34)),(5,((7,(15,27)),53))),51),49),11);
 011: 1 -3433.480713 -3482.000951 (0,((((((((((((1,(19,45)),((17,31),(25,26))),((2,22),((((9,38),24),39),(((13,21),(35,46)),((14,23),40))))),(41,43)),(32,33)),(30,52)),(((4,8),((((6,18),((10,42),44)),37),47)),((20,28),48))),(((3,50),(16,36)),((12,29),34))),((7,(15,27)),53)),5),51),49),11);
 012: 5 -3290.82666 -3489.271078 (0,((((((((((((1,45),19),((17,(25,26)),31)),((2,22),(((9,(24,38)),39),(((13,21),(35,46)),((14,23),40))))),(41,43)),(4,8)),((((6,18),((10,42),44)),37),47)),(((20,28),48),((30,52),(32,33)))),(((3,50),(16,36)),(12,(29,34)))),(5,((7,(15,27)),53))),51),49),11);
 013: 2 -3459.495361 -3493.609133 (0,((((((((((((1,(19,45)),((17,(25,26)),31)),((2,22),((((9,38),24),39),(14,(23,40))))),(41,43)),((((3,(16,36)),50),(12,29)),34)),((4,8),((((6,18),(((10,42),(32,33)),37)),47),44))),(((20,28),48),(30,52))),((13,21),(35,46))),27),15),(((5,51),53),7)),49),11);
 014: 1 -3295.703613 -3493.392857 (0,((((((((((((((1,(19,45)),((17,(25,26)),31)),((2,22),((((9,24),39),38),(14,(23,40))))),(41,43)),(((3,(16,36)),50),((12,29),34))),(((((4,8),(((6,18),(((10,42),(32,33)),37)),44)),47),((20,28),48)),(30,52))),((13,21),(35,46))),27),15),7),53),5),51),11),49);
 015: 1 -3410.225098 -3485.692176 (0,(((((((((((((1,45),19),((17,(25,26)),31)),((2,22),((((9,38),24),39),(((13,21),(35,46)),(14,(23,40)))))),(41,43)),((4,8),((6,18),((((10,42),37),47),44)))),(((3,50),(16,36)),((12,29),34))),((20,28),48)),(30,52)),(32,33)),(5,((7,(15,27)),53))),51),49),11);
 016: 1 -3532.606934 -3486.90835 (0,((((((((((((1,45),19),((17,(25,26)),31)),((2,22),((((9,38),24),39),(((13,21),(35,46)),((14,40),23))))),(41,43)),(((4,8),(((6,18),44),((10,42),37))),47)),(((20,28),48),((30,52),(32,33)))),((12,29),34)),((3,50),(16,36))),(5,((7,(15,27)),53))),51),49),11);
 017: 1 -3286.859619 -3495.184995 (0,((((((((((1,(19,45)),((17,(25,26)),31)),((2,22),((((9,38),24),39),((14,40),23)))),(41,43)),(((4,8),((((6,18),((10,42),37)),44),47)),((13,21),(35,46)))),(((3,(16,36)),50),((12,29),34))),((20,28),48)),(30,52)),(32,33)),11),(((((5,51),53),(15,27)),7),49));
 018: 6 -3543.774658 -3486.272147 (0,((((((((((1,45),19),((17,31),(25,26))),((2,22),(((9,24),(38,39)),(((13,21),(35,46)),((14,23),40))))),(41,43)),((4,8),((((6,18),((10,42),37)),47),44))),((((20,28),48),(32,33)),(30,52))),(((3,50),(16,36)),((12,34),29))),(5,((7,((15,27),49)),53))),51),11);
 019: 1 -3572.591309 -3490.667275 (0,(((((((((((((1,19),45),((17,31),(25,26))),(41,43)),((2,22),((((9,24),38),39),((14,23),40)))),((((4,8),((((6,18),((10,42),44)),47),((32,33),37))),((20,28),48)),(30,52))),((12,29),34)),((3,50),(16,36))),(((13,21),(35,46)),(15,27))),(7,53)),5),51),49),11);
 020: 1 -3440.796875 -3488.228491 (0,(((((((((((1,19),45),((17,31),(25,26))),((2,22),((((9,39),24),38),((14,40),23)))),(41,43)),((((4,8),((((6,18),(((10,42),(32,33)),37)),47),44)),((20,28),48)),(30,52))),(((3,50),(16,36)),((12,29),34))),(((13,21),(35,46)),(15,27))),(7,53)),5),51),(11,49));
 021: 1 -3493.03125 -3481.004592 (0,((((((((((1,(19,45)),((17,31),(25,26))),((2,22),(((9,(24,38)),39),(((13,21),(35,46)),((14,40),23))))),(41,43)),((4,8),((6,18),(((10,42),(37,47)),44)))),((((20,28),48),(32,33)),(30,52))),(((3,(16,36)),50),(12,(29,34)))),(5,((7,(15,27)),53))),51),49),11);
 022: 1 -3450.455566 -3489.732367 (0,(((((((((((((((((1,19),45),((17,31),(25,26))),((2,22),(((9,(24,38)),39),((14,23),40)))),(41,43)),(((4,8),(6,18)),((((10,42),37),47),44))),((((20,28),48),(32,33)),(30,52))),(((3,(16,36)),50),((12,29),34))),(13,21)),(35,46)),27),15),7),53),5),51),49),11);
 023: 3 -3557.600586 -3499.66785 (0,((((((((((((((((1,19),45),((17,31),(25,26))),((2,22),(((((9,38),24),39),(14,23)),40))),(41,43)),(((3,(16,36)),50),((12,29),34))),((4,8),((((6,18),(((10,42),(32,33)),37)),47),44))),(((20,28),48),(30,52))),((13,21),(35,46))),27),15),7),53),5),51),49),11);
 024: 7 -3795.25293 -3485.559723 (0,(((((((((1,19),45),((17,31),(25,26))),((2,22),(((9,39),(24,38)),(((13,21),(35,46)),((14,40),23))))),(41,43)),((4,8),((((6,18),((10,42),37)),44),47))),((((20,28),48),(32,33)),(30,52))),(((3,50),(16,36)),((12,29),34))),(((((5,51),53),7),(15,27)),49)),11);
 025: 2 -3811.834473 -3482.651948 (0,((((((((((1,(19,45)),((17,31),(25,26))),((2,22),(((9,(24,38)),39),(((13,21),(35,46)),((14,40),23))))),(41,43)),((4,8),((6,18),((((10,42),37),47),44)))),(((3,(16,36)),50),(12,(29,34)))),((((20,28),48),(32,33)),(30,52))),(5,((7,(15,27)),53))),51),49),11);
 026: 3 -3280.243652 -3482.590497 (0,((((((((((((1,45),19),((17,31),(25,26))),((2,22),((((9,38),24),39),(((13,21),(35,46)),(14,(23,40)))))),(41,43)),((30,52),(32,33))),(((4,8),((((6,18),((10,42),44)),47),37)),((20,28),48))),((12,29),34)),((3,50),(16,36))),(5,((7,(15,27)),53))),51),49),11);
 027: 1 -3745.781738 -3485.330759 (0,(((((((((1,45),19),((17,(25,26)),31)),((2,22),(((9,(24,38)),39),(((13,21),(35,46)),((14,23),40))))),(41,43)),((((4,8),((((6,18),(10,42)),37),44)),47),((((20,28),48),(32,33)),(30,52)))),(((3,50),(16,36)),((12,34),29))),(5,((7,(15,27)),53))),51),(11,49));
 028: 2 -3173.597412 -3480.244241 (0,(((((((((((1,45),19),(17,((25,26),31))),((2,22),((((9,38),24),39),(((13,21),(35,46)),((14,23),40))))),(41,43)),(((4,8),(((6,18),((10,42),37)),44)),47)),((((20,28),48),(32,33)),(30,52))),((3,((16,36),50)),((12,34),29))),((7,(15,27)),53)),5),51),(11,49));
 029: 3 -3350.23877 -3490.11341 (0,((((((((((1,19),45),((17,31),(25,26))),((2,22),((((9,38),24),39),(((13,21),(35,46)),((14,40),23))))),(41,43)),((4,8),((((6,18),((10,42),37)),47),44))),((((20,28),48),(32,33)),(30,52))),((((3,50),(16,36)),(12,29)),34)),(5,((7,((15,27),49)),53))),51),11);
 030: 3 -3404.243896 -3500.743175 (0,((((((((((((1,45),19),((17,31),(25,26))),((2,22),((((9,24),38),39),((14,23),40)))),(41,43)),(((4,8),((((6,18),((10,42),((32,33),37))),44),47)),(((20,28),48),(30,52)))),((((3,50),16),36),((12,34),29))),((13,21),(35,46))),27),15),(((5,51),53),7)),49),11);
 031: 1 -3191.237793 -3494.76121 (0,((((((((((1,19),45),((17,(25,26)),31)),(41,43)),(((((9,24),38),39),((14,23),40)),((13,21),(35,46)))),(2,22)),((((4,8),((((6,18),((10,42),44)),37),47)),(((20,28),48),(32,33))),(30,52))),(((3,50),(16,36)),((12,29),34))),(5,((7,(15,27)),53))),51),(11,49));
 032: 3 -3266.797852 -3491.36513 (0,((((((((((1,19),45),((17,(25,26)),31)),((2,22),((((9,38),24),39),((((13,21),(35,46)),40),(14,23))))),(41,43)),((4,8),((6,18),((((10,42),37),44),47)))),((((20,28),48),(32,33)),(30,52))),((3,(16,36)),(((12,29),34),50))),(5,((7,(15,27)),53))),51),(11,49));
 033: 1 -3463.508545 -3500.315557 (0,((((((((((((1,45),19),((17,31),(25,26))),((2,22),((((9,24),38),39),(((13,21),(35,46)),((14,23),40))))),(41,43)),(4,8)),44),(((6,18),((10,42),37)),47)),((((20,28),48),(32,33)),(30,52))),(((3,50),(16,36)),((12,34),29))),(5,((7,((15,27),49)),53))),51),11);
 034: 2 -3243.214111 -3494.49756 (0,((((((((((((((((1,45),19),((17,(25,26)),31)),((2,((((9,38),24),39),(14,(23,40)))),22)),(41,43)),(((4,8),(6,18)),((((10,42),37),47),44))),((((20,28),48),(32,33)),(30,52))),(((3,50),(16,36)),((12,34),29))),(13,21)),(35,46)),(15,27)),7),53),5),51),49),11);
 035: 1 -3204.293457 -3492.664056 (0,(((((((((1,45),19),((17,(25,26)),31)),((2,((((9,(24,39)),38),((14,23),40)),((13,21),(35,46)))),22)),(41,43)),((4,8),((((6,18),((10,42),37)),44),47))),(((3,(16,36)),50),((12,29),34))),((20,28),48)),((30,52),(32,33))),((((((5,51),53),7),(15,27)),49),11));
 036: 1 -3391.025146 -3486.896625 (0,(((((((((((1,19),45),((17,31),(25,26))),((2,22),((((9,38),24),39),(((((13,21),(35,46)),14),40),23)))),(41,43)),(((4,8),(6,18)),((((10,42),37),47),44))),(((3,50),(16,36)),((12,29),34))),((((20,28),48),(32,33)),(30,52))),((7,(15,27)),53)),5),51),(11,49));
 037: 4 -3844.967773 -3501.020641 (0,((((((((((((1,19),45),((17,31),(25,26))),((2,22),(((((9,38),24),39),(14,40)),23))),(41,43)),(((4,8),((((6,18),((10,42),((32,33),37))),44),47)),(((20,28),48),(30,52)))),(((3,(16,36)),50),((12,29),34))),((13,21),(35,46))),27),15),(((5,51),53),7)),49),11);
 038: 1 -3615.017578 -3482.741765 (0,((((((((((((((1,(19,45)),((17,(25,26)),31)),((2,22),((((9,38),24),39),((14,23),40)))),(41,43)),(((((4,8),((6,18),((10,42),44))),37),47),(((20,28),48),((30,52),(32,33))))),(((3,(16,36)),50),(12,(29,34)))),((13,21),(35,46))),27),15),7),53),5),51),49),11);
 039: 1 -3817.971436 -3486.867479 (0,((((((((((((((((1,19),45),((17,(25,26)),31)),((2,22),((((9,38),24),39),(14,(23,40))))),(41,43)),((((3,50),(16,36)),(12,(29,34))),(((20,28),48),((30,52),(32,33))))),((4,8),(((6,18),((10,42),37)),44))),47),((13,21),(35,46))),27),15),7),53),5),51),49),11);
 040: 1 -3075.071777 -3493.904984 (0,((((((((((1,45),19),((17,(25,26)),31)),((2,((((9,(24,39)),38),((14,23),40)),((13,21),(35,46)))),22)),(41,43)),(((4,8),(((6,18),((10,42),37)),44)),47)),(((3,(16,36)),50),((12,29),34))),((20,28),48)),(30,52)),(32,33)),((((((5,51),53),7),(15,27)),49),11));
 041: 1 -3495.337402 -3487.105507 (0,(((((((((((((((1,19),45),((17,(25,26)),31)),((2,22),((((9,38),24),39),((((13,21),(35,46)),(14,23)),40)))),(41,43)),((4,8),(((6,18),((10,42),44)),(37,47)))),(((20,28),48),((30,52),(32,33)))),((12,29),34)),(3,50)),(16,36)),(7,(15,27))),53),5),51),49),11);
 042: 1 -3501.482422 -3496.69098 (0,((((((((((((1,19),45),((17,31),(25,26))),(41,43)),((2,22),((((9,24),38),39),((14,23),40)))),(((4,8),(((((6,18),((10,42),44)),47),((32,33),37)),((20,28),48))),(30,52))),(((3,50),(16,36)),((12,29),34))),(((13,21),(35,46)),(15,27))),(7,53)),5),51),49),11);
 043: 1 -3581.770508 -3485.420849 (0,(((((((((((1,(19,45)),((17,31),(25,26))),((2,22),((((9,38),24),39),(((13,21),(35,46)),((14,23),40))))),(41,43)),((30,52),(32,33))),(((3,50),(16,36)),((12,29),34))),(((4,8),((((6,18),((10,42),44)),37),47)),((20,28),48))),((7,(15,27)),53)),5),51),49),11);
 044: 1 -3175.897461 -3485.495668 (0,((((((((((1,19),45),((17,31),(25,26))),(2,(((((9,38),24),39),(((13,21),(35,46)),((14,23),40))),22))),(41,43)),((((4,8),(((6,18),(((10,42),44),47)),37)),(((20,28),48),(32,33))),(30,52))),((3,((16,36),50)),((12,29),34))),(5,((7,(15,27)),53))),51),49),11);
 045: 2 -3285.104004 -3487.269481 (0,(((((((((1,45),19),(((2,22),((((9,38),24),39),(((13,21),(35,46)),((14,23),40)))),((17,31),(25,26)))),(41,43)),(((4,8),((6,18),((((10,42),44),47),37))),(((20,28),48),((30,52),(32,33))))),(((3,50),(16,36)),((12,29),34))),(5,((7,(15,27)),53))),51),49),11);
 046: 4 -3786.530273 -3482.738078 (0,((((((((((1,(19,45)),((17,31),(25,26))),((2,22),((((9,38),24),39),((((13,21),(35,46)),(23,40)),14)))),(41,43)),((30,52),(32,33))),(((4,8),((((6,18),((10,42),44)),47),37)),((20,28),48))),(((3,50),(16,36)),((12,29),34))),(5,((7,(15,27)),53))),51),49),11);
 047: 8 -3850.161133 -3481.55265 (0,(((((((((((1,(19,45)),(17,((25,26),31))),((2,22),((((9,38),24),39),((((13,21),(35,46)),(14,40)),23)))),(41,43)),(((4,8),(6,18)),((((10,42),37),47),44))),((((20,28),48),(32,33)),(30,52))),(((3,50),(16,36)),((12,29),34))),((7,(15,27)),53)),5),51),49),11);
 048: 1 -3535.986572 -3490.973693 (0,((((((((((((1,19),45),((17,31),(25,26))),((2,22),((((9,24),38),39),(((13,21),(35,46)),((14,23),40))))),(41,43)),((4,8),((6,18),(((10,42),(37,47)),44)))),(((3,(16,36)),50),((12,34),29))),((20,28),48)),(30,52)),(32,33)),(5,((7,(15,27)),53))),51),(11,49));
 049: 3 -3734.157227 -3494.340166 (0,((((((((((((((((1,19),45),((17,31),(25,26))),((2,22),((((9,(24,38)),39),40),(14,23)))),(41,43)),(((4,8),(6,18)),((((10,42),37),47),44))),((((20,28),48),(32,33)),(30,52))),(((3,(16,36)),50),((12,29),34))),((13,21),(35,46))),27),15),7),53),5),51),49),11);
 050: 1 -3426.746094 -3492.154182 (0,((((((((((((1,45),19),((17,31),(25,26))),((2,22),((((9,24),38),39),(((13,21),(35,46)),((14,23),40))))),(41,43)),(4,8)),((6,18),((((10,42),37),47),44))),((((20,28),48),(32,33)),(30,52))),(((3,50),(16,36)),((12,29),34))),(5,((7,(15,27)),53))),51),49),11);
 051: 1 -3270.491699 -3484.338379 (0,(((((((((((((1,45),19),((17,(25,26)),31)),((2,22),((((9,38),24),39),((14,40),23)))),(41,43)),(30,52)),(((4,8),((((6,18),((10,42),44)),((32,33),37)),47)),((20,28),48))),(((3,(16,36)),50),((12,34),29))),((((13,21),(35,46)),27),15)),(7,53)),5),51),49),11);
 052: 7 -3422.442383 -3485.528099 (0,((((((((((1,45),19),(((2,22),((((9,38),39),24),(((13,21),(35,46)),((14,40),23)))),((17,31),(25,26)))),(41,43)),(((4,8),(6,18)),((((10,42),37),47),44))),((((20,28),48),(32,33)),(30,52))),(((3,50),(16,36)),((12,34),29))),(5,((7,(15,27)),53))),51),49),11);
 053: 1 -3171.518799 -3484.191072 (0,((((((((((1,(19,45)),((17,31),(25,26))),((2,22),((((9,38),24),39),(((13,21),(35,46)),(14,(23,40)))))),(41,43)),((30,52),(32,33))),(((3,50),(16,36)),((12,29),34))),(((4,8),((((6,18),((10,42),44)),47),37)),((20,28),48))),(5,((7,(15,27)),53))),51),49),11);
 054: 2 -3279.32251 -3488.112039 (0,((((((((((((((((1,19),45),((17,31),(25,26))),((2,22),((((9,38),24),39),((14,23),40)))),(41,43)),(((3,(16,36)),50),((12,29),34))),((4,8),((((6,18),(((10,42),(32,33)),37)),47),44))),(((20,28),48),(30,52))),27),((13,21),(35,46))),15),7),53),5),51),49),11);
 055: 3 -3550.608887 -3490.976583 (0,((((((((((1,19),45),((17,31),(25,26))),((2,22),((((9,24),38),39),(((13,21),(35,46)),((14,23),40))))),(41,43)),(((4,8),((((6,18),((10,42),44)),37),47)),(((20,28),48),((30,52),(32,33))))),((((3,50),36),16),((12,29),34))),(5,((7,(15,27)),53))),51),49),11);
 056: 1 -3229.667969 -3490.504342 (0,((((((((((((((((1,(19,45)),((17,(25,26)),31)),((2,22),((((9,38),24),39),((14,40),23)))),(41,43)),(4,8)),((((6,18),((10,42),37)),44),47)),((((20,28),48),(32,33)),(30,52))),((3,((16,36),50)),(12,(29,34)))),((13,21),(35,46))),27),15),7),53),5),51),49),11);
 057: 1 -3257.887207 -3486.9171 (0,(((((((((1,19),45),((17,(25,26)),31)),(41,43)),((2,22),(((((9,24),38),39),((14,23),40)),((13,21),(35,46))))),(((((4,8),(((6,18),((10,42),44)),37)),47),(((20,28),48),(32,33))),(30,52))),(((3,50),(16,36)),((12,29),34))),(5,((7,(15,27)),53))),51),(11,49));
 058: 4 -3407.167969 -3491.463914 (0,(((((((((((((1,19),45),((17,31),(25,26))),((2,22),(((9,39),(24,38)),((14,40),23)))),(41,43)),(((4,8),((((6,18),(((10,42),(32,33)),37)),47),44)),(((20,28),48),(30,52)))),((12,29),34)),((3,50),(16,36))),(((13,21),(35,46)),(15,27))),(7,53)),5),51),49),11);
 059: 3 -3577.276367 -3480.585057 (0,(((((((((((1,45),19),((17,31),(25,26))),((2,22),(((((9,38),24),39),((13,21),(35,46))),(14,(23,40))))),(41,43)),((30,52),(32,33))),(((4,8),((((6,18),((10,42),44)),47),37)),((20,28),48))),(((3,50),(16,36)),((12,29),34))),(5,((7,(15,27)),53))),51),49),11);
 060: 4 -3262.365723 -3480.399355 (0,(((((((((((1,19),45),((17,(25,26)),31)),((2,22),(((((9,24),38),39),((13,21),(35,46))),((14,23),40)))),(41,43)),((4,8),((((6,18),((10,42),37)),47),44))),((((20,28),48),(32,33)),(30,52))),(((3,50),(16,36)),((12,29),34))),(5,((7,(15,27)),53))),51),49),11);
 061: 1 -3655.012939 -3489.027306 (0,(((((((((((1,45),19),((17,(25,26)),31)),((2,22),((((9,38),24),39),(((13,21),(35,46)),((14,23),40))))),(41,43)),((4,8),((((6,18),((10,42),37)),44),47))),(((3,50),(16,36)),((12,29),34))),(30,52)),(32,33)),((20,28),48)),(((((5,51),53),7),(15,27)),49)),11);
 062: 6 -3806.337402 -3484.597003 (0,((((((((((1,45),19),(((2,22),((((9,24),38),39),(((13,21),(35,46)),((14,23),40)))),((17,31),(25,26)))),(41,43)),(((4,8),(6,18)),((((10,42),37),47),44))),((((20,28),48),(32,33)),(30,52))),(((3,50),(16,36)),((12,29),34))),(5,((7,(15,27)),53))),51),49),11);
 063: 2 -3415.579102 -3483.085078 (0,(((((((((((1,19),45),((17,31),(25,26))),((2,22),((((9,38),24),39),(((13,21),(35,46)),((14,40),23))))),(41,43)),((((4,8),((((6,18),((10,42),44)),37),47)),((20,28),48)),((30,52),(32,33)))),((12,34),29)),((3,50),(16,36))),(5,((7,(15,27)),53))),51),49),11);
 064: 3 -3421.295898 -3480.379617 (0,(((((((((((1,19),45),((17,31),(25,26))),((2,22),((((9,24),39),38),(((13,21),(35,46)),((14,23),40))))),(41,43)),(((4,8),(((6,18),((10,42),44)),37)),47)),((((20,28),48),(32,33)),(30,52))),(((3,50),(16,36)),((12,29),34))),(5,((7,(15,27)),53))),51),49),11);
 065: 1 -3420.455566 -3488.868712 (0,(((((((((1,19),45),(((2,22),((((9,24),38),39),(((13,21),(35,46)),((14,40),23)))),((17,(25,26)),31))),(41,43)),((((4,8),((6,18),((((10,42),44),47),37))),((20,28),48)),((30,52),(32,33)))),(((3,(16,36)),50),((12,34),29))),(5,((7,(15,27)),53))),51),49),11);
 066: 3 -3382.671387 -3485.800722 (0,(((((((((((1,(19,45)),((17,(25,26)),31)),((2,22),((((9,38),24),39),((14,40),23)))),(41,43)),((((4,8),(((((6,18),((10,42),44)),(32,33)),37),47)),((20,28),48)),(30,52))),(((3,(16,36)),50),((12,34),29))),((((13,21),(35,46)),27),15)),(7,53)),5),51),49),11);
 067: 2 -3873.630615 -3487.309108 (0,(((((((((((1,(19,45)),((17,(25,26)),31)),((2,22),((((9,38),24),39),((14,40),23)))),(41,43)),(((((4,8),(((6,18),((10,42),44)),((32,33),37))),47),((20,28),48)),(30,52))),(((3,(16,36)),50),((12,34),29))),((((13,21),(35,46)),27),15)),(7,53)),5),51),49),11);
 068: 2 -3087.162598 -3507.020038 (0,(((((((((((1,45),19),((17,31),(25,26))),((2,22),((((9,38),24),39),(((13,21),(35,46)),(14,(23,40)))))),(41,43)),((30,52),(32,33))),((((4,8),((((6,18),((10,42),44)),47),37)),48),(20,28))),(((3,(16,36)),((12,29),34)),50)),(5,((7,(15,27)),53))),51),49),11);
 069: 5 -3546.82251 -3480.39757 (0,(((((((((((1,45),19),((17,31),(25,26))),((2,22),(((((9,38),24),39),((13,21),(35,46))),((14,40),23)))),(41,43)),((4,8),((((6,18),((10,42),37)),47),44))),((((20,28),48),(32,33)),(30,52))),(((3,50),(16,36)),((12,29),34))),(5,((7,(15,27)),53))),51),49),11);
 070: 2 -3460.52832 -3491.442554 (0,((((((((((((1,19),45),((17,31),(25,26))),(41,43)),((2,22),((((9,24),38),39),((14,23),40)))),(((3,50),(16,36)),((12,29),34))),((((4,8),((((6,18),((10,42),44)),47),((32,33),37))),((20,28),48)),(30,52))),(((13,21),(35,46)),(15,27))),(7,53)),5),51),49),11);
 071: 3 -3520.95752 -3481.270411 (0,((((((((((((((1,19),45),((17,31),(25,26))),((2,22),(((((9,38),24),39),((13,21),(35,46))),((14,23),40)))),(41,43)),((4,8),(((6,18),((10,42),44)),(37,47)))),((((20,28),48),(32,33)),(30,52))),(((3,50),(16,36)),((12,29),34))),(15,27)),7),53),5),51),49),11);
 072: 3 -3277.144043 -3481.932407 (0,(((((((((1,19),45),((17,31),(25,26))),((2,22),((((9,38),24),39),(((13,21),(35,46)),((14,40),23))))),(41,43)),(((4,8),((6,18),((((10,42),37),47),44))),(((20,28),48),((30,52),(32,33))))),(((3,50),(16,36)),((12,29),34))),(5,((7,53),(15,27)))),51),(11,49));
 073: 1 -3296.964355 -3490.867814 (0,((((((((((((1,19),45),((17,(25,26)),31)),(41,43)),((2,22),((((9,38),24),39),(((13,21),(35,46)),((14,23),40))))),((4,8),((((6,18),((10,42),44)),37),47))),((((20,28),48),(32,33)),(30,52))),(((3,50),(16,36)),((12,29),34))),((5,51),53)),(15,27)),7),49),11);
 074: 1 -3367.553223 -3487.166083 (0,((((((((((((1,45),19),((17,(25,26)),31)),(41,43)),((2,22),((((9,38),24),39),((14,40),23)))),((((4,8),((((6,18),((10,42),44)),((32,33),37)),47)),((20,28),48)),(30,52))),(((3,(16,36)),50),((12,34),29))),((((13,21),(35,46)),27),15)),(7,53)),5),51),49),11);
 075: 2 -3407.932129 -3488.486907 (0,((((((((((1,45),19),((17,31),(25,26))),((2,22),((((9,24),38),39),((((13,21),(35,46)),40),(14,23))))),(41,43)),((4,8),((((6,18),((10,42),37)),47),44))),((((20,28),48),(32,33)),(30,52))),(((3,50),(16,36)),((12,34),29))),(5,((7,((15,27),49)),53))),51),11);
 076: 1 -3232.387695 -3487.560192 (0,(((((((((((((((1,19),45),((17,31),(25,26))),((2,22),((((9,24),38),39),((14,23),40)))),(41,43)),((((4,8),(((6,18),((10,42),((32,33),37))),44)),47),(((20,28),48),(30,52)))),(((3,50),(16,36)),((12,34),29))),27),((13,21),(35,46))),15),7),53),5),51),49),11);
 077: 2 -3755.515869 -3494.672051 (0,((((((((((((((1,(19,45)),((17,(25,26)),31)),(41,43)),(2,((((9,(24,39)),38),((14,23),40)),22))),((((4,8),(((6,18),(((10,42),(32,33)),37)),44)),47),(((20,28),48),(30,52)))),(((3,(16,36)),50),((12,34),29))),((13,21),(35,46))),27),15),7),53),5),51),49),11);
 078: 6 -3417.467285 -3484.266636 (0,((((((((((((1,45),19),((17,31),(25,26))),((2,22),((((9,38),24),39),(((13,21),(35,46)),((14,40),23))))),(41,43)),((4,8),((((6,18),((10,42),37)),47),44))),((((20,28),48),(32,33)),(30,52))),((3,50),(16,36))),(12,(29,34))),(5,((7,(15,27)),53))),51),49),11);
 079: 1 -3151.96875 -3491.711495 (0,(((((((((((((1,19),45),((17,31),(25,26))),((2,22),((((9,24),38),39),((14,23),40)))),(41,43)),(((3,50),(16,36)),((12,34),29))),(((20,28),48),(30,52))),((4,8),((((6,18),(((10,42),(32,33)),37)),47),44))),((13,21),(35,46))),27),15),(((5,51),53),7)),49),11);
 080: 1 -3414.062012 -3484.191072 (0,((((((((((1,(19,45)),((17,31),(25,26))),((2,22),((((9,38),24),39),(((13,21),(35,46)),(14,(23,40)))))),(41,43)),((30,52),(32,33))),(((3,50),(16,36)),((12,29),34))),(((4,8),((((6,18),((10,42),44)),47),37)),((20,28),48))),(5,((7,(15,27)),53))),51),49),11);
 081: 1 -3603.451904 -3482.975113 (0,(((((((((((1,(19,45)),((17,(25,26)),31)),((2,22),((((9,38),24),39),(((13,21),(35,46)),((14,23),40))))),(41,43)),((4,8),((((6,18),((10,42),37)),47),44))),((((20,28),48),(32,33)),(30,52))),(12,(29,34))),((3,50),(16,36))),(5,((7,(15,27)),53))),51),49),11);
 082: 1 -3595.126709 -3489.991189 (0,(((((((((((((1,19),45),((17,31),(25,26))),(41,43)),((2,22),((((9,24),38),39),((14,23),40)))),((((4,8),((((6,18),((10,42),44)),47),((32,33),37))),((20,28),48)),(30,52))),(((3,50),(16,36)),((12,29),34))),(((13,21),(35,46)),(15,27))),7),53),5),51),49),11);
 083: 1 -3609.578125 -3483.467688 (0,((((((((((((1,(19,45)),((17,31),(25,26))),((2,22),((((9,38),24),39),(((13,21),(35,46)),((14,23),40))))),(41,43)),((30,52),(32,33))),(((4,8),((((6,18),((10,42),44)),37),47)),((20,28),48))),((12,29),34)),((3,50),(16,36))),((7,(15,27)),53)),5),51),49),11);
 084: 1 -3759.635498 -3490.0058 (0,((((((((((((1,19),45),((17,31),(25,26))),((2,22),((((9,24),38),39),(((13,21),(35,46)),((14,23),40))))),(41,43)),((4,8),(((6,18),(((10,42),37),47)),44))),(((3,(16,36)),50),((12,34),29))),((20,28),48)),(30,52)),(32,33)),(5,((7,(15,27)),53))),51),(11,49));
 085: 1 -3268.112305 -3495.581939 (0,(((((((((((1,45),19),((17,31),(25,26))),((2,22),((((9,38),24),39),(((13,21),(35,46)),(14,(23,40)))))),(41,43)),((30,52),(32,33))),(((3,(16,36)),((12,29),34)),50)),(((4,8),((((6,18),((10,42),44)),47),37)),((20,28),48))),(5,((7,(15,27)),53))),51),49),11);
 086: 4 -3201.196777 -3486.276286 (0,((((((((((1,19),45),((17,31),(25,26))),((2,22),(((((9,38),24),39),((13,21),(35,46))),((14,40),23)))),(41,43)),((4,8),((((6,18),((10,42),37)),47),44))),((((20,28),48),(32,33)),(30,52))),(((3,50),(16,36)),((12,29),34))),(5,((7,((15,27),49)),53))),51),11);
 087: 4 -3787.682617 -3493.201449 (0,((((((((((((((((1,19),45),(((17,31),25),26)),((2,22),(((9,(24,38)),39),((14,23),40)))),(41,43)),(((4,8),(6,18)),((((10,42),37),47),44))),((((20,28),48),(32,33)),(30,52))),(((3,(16,36)),50),((12,29),34))),((13,21),(35,46))),27),15),7),53),5),51),49),11);
 088: 1 -3286.734863 -3488.960407 (0,(((((((((((((((1,19),45),((17,31),(25,26))),(41,43)),((2,22),(((9,38),(24,39)),((14,40),23)))),((((((4,8),((6,18),((10,42),44))),37),47),(((20,28),48),(32,33))),(30,52))),(((3,50),(16,36)),((12,29),34))),27),((13,21),(35,46))),15),7),53),5),51),49),11);
 089: 3 -3265.172363 -3496.710278 (0,(((((((((1,45),19),((17,(25,26)),31)),((2,22),((((9,38),24),39),(14,(23,40))))),(41,43)),(((4,8),(((6,18),44),((((10,42),(32,33)),37),47))),(((20,28),48),(30,52)))),(((3,(16,36)),50),((12,29),34))),((13,21),((15,27),(35,46)))),((5,(7,53)),51)),(11,49));
 090: 4 -3414.777344 -3480.637697 (0,(((((((((((1,45),19),((17,31),(25,26))),((2,22),(((((9,38),24),39),(14,(23,40))),((13,21),(35,46))))),(41,43)),((30,52),(32,33))),(((4,8),((((6,18),((10,42),44)),47),37)),((20,28),48))),(((3,50),(16,36)),((12,29),34))),(5,((7,(15,27)),53))),51),49),11);
 091: 2 -3310.530273 -3487.879405 (0,((((((((((((1,19),45),((17,31),(25,26))),(41,43)),((2,22),((((9,24),38),39),((14,23),40)))),((((4,8),((((6,18),((10,42),44)),47),((32,33),37))),((20,28),48)),(30,52))),(((3,50),(16,36)),((12,29),34))),(7,53)),(((13,21),(35,46)),(15,27))),5),51),49),11);
 092: 5 -3634.798096 -3480.582884 (0,(((((((((((1,45),19),((17,31),(25,26))),((2,22),(((9,38),(24,39)),(((13,21),(35,46)),(14,(23,40)))))),(41,43)),((30,52),(32,33))),(((4,8),((((6,18),((10,42),44)),47),37)),((20,28),48))),(((3,50),(16,36)),((12,29),34))),(5,((7,(15,27)),53))),51),49),11);
 093: 2 -3641.718994 -3482.538626 (0,(((((((((((1,45),19),((17,(25,26)),31)),((2,22),((((9,38),24),39),(((13,21),(35,46)),(14,(23,40)))))),(41,43)),(((4,8),(6,18)),((((10,42),37),47),44))),(((3,50),(16,36)),((12,29),34))),((((20,28),48),(32,33)),(30,52))),(5,((7,(15,27)),53))),51),49),11);
 094: 2 -3155.510254 -3490.480558 (0,(((((((((((((1,19),45),((17,31),(25,26))),((2,22),((((9,38),24),39),((14,40),23)))),(41,43)),(((4,8),((((6,18),(((10,42),(32,33)),37)),47),44)),(((20,28),48),(30,52)))),((12,29),34)),((3,50),(16,36))),((((13,21),(35,46)),27),15)),(7,53)),5),51),49),11);
 095: 3 -3190.346191 -3485.618442 (0,(((((((((((1,45),19),((17,31),(25,26))),((2,22),((((9,38),24),39),(((13,21),(35,46)),(14,(23,40)))))),(41,43)),((30,52),(32,33))),(((4,8),((((6,18),((10,42),44)),47),37)),((20,28),48))),((((3,50),36),16),((12,29),34))),(5,((7,(15,27)),53))),51),49),11);
 096: 1 -3769.560059 -3483.644795 (0,(((((((((((1,45),19),((17,(25,26)),31)),(41,43)),((2,22),(((9,(24,38)),39),(((13,21),(35,46)),((14,23),40))))),((4,8),((((6,18),((10,42),44)),37),47))),(((20,28),48),((30,52),(32,33)))),(((3,50),(16,36)),(12,(29,34)))),(5,((7,(15,27)),53))),51),49),11);
 097: 2 -3325.279785 -3482.89686 (0,(((((((((((1,(19,45)),((17,31),(25,26))),((2,22),((((9,24),38),39),(((13,21),(35,46)),((14,23),40))))),(41,43)),((4,8),(((6,18),((10,42),44)),(37,47)))),(30,52)),(((20,28),48),(32,33))),(((3,(16,36)),50),((12,34),29))),(5,((7,(15,27)),53))),51),49),11);
 098: 1 -3323.055664 -3487.660709 (0,(((((((((((1,45),19),((17,(25,26)),31)),((2,22),((((9,38),24),39),(((13,21),(35,46)),((14,23),40))))),(41,43)),((4,8),((((6,18),((10,42),37)),44),47))),(((3,50),(16,36)),((12,29),34))),(30,52)),(((20,28),48),(32,33))),((((5,51),53),7),(15,27))),49),11);
 099: 1 -3575.638184 -3495.642487 (0,((((((((((((1,19),45),((17,31),(25,26))),((2,22),((((9,38),24),39),(((13,21),(35,46)),((14,23),40))))),(41,43)),((4,8),((6,18),((((10,42),37),47),44)))),(((20,28),48),((30,52),(32,33)))),(((3,50),(16,36)),((12,34),29))),(((7,27),15),53)),5),51),49),11);
 100: 1 -3491.508545 -3483.768745 (0,((((((((((((((((1,19),45),((17,31),(25,26))),((2,22),((((9,24),38),39),((14,23),40)))),(41,43)),((4,8),((((6,18),((10,42),37)),47),44))),((((20,28),48),(32,33)),(30,52))),(((3,50),(16,36)),((12,29),34))),27),((13,21),(35,46))),15),7),53),5),51),49),11);
 101: 8 -3546.338379 -3500.136611 (0,((((((((((((((1,45),((17,(25,26)),31)),19),((2,22),((((9,24),38),39),(14,(23,40))))),(41,43)),(((3,(16,36)),50),((12,29),34))),(30,52)),((20,28),48)),(((((4,8),((6,18),((10,42),44))),37),47),((13,21),(35,46)))),(32,33)),27),15),(((5,51),53),7)),49),11);
 102: 1 -3652.345215 -3490.638719 (0,(((((((((((1,45),19),((17,(25,26)),31)),((2,22),((((9,38),24),39),(((13,21),(35,46)),(14,(23,40)))))),(41,43)),((4,8),((6,18),((((10,42),37),47),44)))),((((3,50),(16,36)),((12,29),34)),((20,28),48))),((30,52),(32,33))),(5,((7,(15,27)),53))),51),49),11);
 103: 1 -3427.5625 -3484.011132 (0,(((((((((((1,45),19),((17,31),(25,26))),((2,22),((((9,38),39),24),(((13,21),(35,46)),((14,40),23))))),(41,43)),(((4,8),(6,18)),((((10,42),37),47),44))),(((3,50),(16,36)),((12,34),29))),((((20,28),48),(32,33)),(30,52))),(5,((7,(15,27)),53))),51),49),11);
 104: 1 -3239.009521 -3483.768745 (0,((((((((((((((((1,19),45),((17,31),(25,26))),((2,22),((((9,24),38),39),((14,23),40)))),(41,43)),((4,8),((((6,18),((10,42),37)),47),44))),((((20,28),48),(32,33)),(30,52))),(((3,50),(16,36)),((12,29),34))),27),((13,21),(35,46))),15),7),53),5),51),49),11);
 105: 2 -3221.15918 -3486.133893 (0,((((((((((1,45),19),(((2,22),((((9,38),24),39),(((13,21),(35,46)),(14,(23,40))))),((17,31),(25,26)))),(41,43)),((30,52),(32,33))),(((4,8),((((6,18),((10,42),44)),47),37)),((20,28),48))),(((3,50),(16,36)),((12,29),34))),(5,((7,(15,27)),53))),51),49),11);
 106: 2 -3804.094971 -3488.91871 (0,((((((((((((((((1,19),45),((17,(25,26)),31)),((2,22),(((9,38),(24,39)),((14,40),23)))),(41,43)),((13,21),(35,46))),((4,8),((((6,18),((10,42),37)),44),47))),(((20,28),48),((30,52),(32,33)))),(((3,50),(16,36)),((12,34),29))),27),15),7),53),5),51),49),11);
 107: 11 -3595.96167 -3487.900708 (0,((((((((((((1,45),19),((17,31),(25,26))),((2,22),(((9,(24,38)),39),(14,(23,40))))),(41,43)),(((4,8),((((6,18),((10,42),((32,33),37))),44),47)),(((20,28),48),(30,52)))),(((3,50),(16,36)),((12,29),34))),((13,21),(35,46))),27),15),(((5,51),53),7)),49),11);
 108: 1 -3533.95166 -3489.855352 (0,(((((((((((1,45),19),((17,31),(25,26))),((2,22),((((9,24),38),39),(((13,21),(35,46)),((14,40),23))))),(41,43)),((4,8),(((6,18),((10,42),44)),(37,47)))),((((20,28),48),(32,33)),(30,52))),((3,((16,36),50)),((12,34),29))),(15,27)),((5,53),51)),(7,49)),11);
 109: 1 -3273.213379 -3482.741765 (0,((((((((((((((1,(19,45)),((17,(25,26)),31)),((2,22),((((9,38),24),39),((14,23),40)))),(41,43)),(((((4,8),((6,18),((10,42),44))),37),47),(((20,28),48),((30,52),(32,33))))),(((3,(16,36)),50),(12,(29,34)))),((13,21),(35,46))),27),15),7),53),5),51),49),11);
 110: 1 -3621.5 -3483.388575 (0,(((((((((1,19),45),((17,31),(25,26))),((2,22),((((9,24),38),39),(((13,21),(35,46)),((14,23),40))))),(41,43)),((((4,8),((((6,18),((10,42),44)),37),47)),((20,28),48)),((30,52),(32,33)))),(((3,50),(16,36)),((12,29),34))),(5,((7,(15,27)),53))),51),(11,49));
 111: 1 -3218.14502 -3508.42355 (0,(((((((((((((1,(19,45)),((17,(25,26)),31)),((2,22),(((((9,38),24),39),23),(14,40)))),(41,43)),((4,8),((((6,18),(((10,42),(32,33)),37)),47),44))),(((3,(16,36)),50),((12,29),34))),(30,52)),((20,28),48)),((13,21),(35,46))),(15,27)),7),((5,51),53)),49),11);
 112: 1 -3443.407227 -3493.599678 (0,((((((((((1,45),19),((17,(25,26)),31)),((2,((((9,(24,39)),38),((14,23),40)),((13,21),(35,46)))),22)),(41,43)),((4,8),((((6,18),((10,42),37)),47),44))),(((3,(16,36)),50),((12,29),34))),((20,28),48)),(30,52)),(32,33)),((((((5,51),53),7),(15,27)),49),11));
 113: 1 -3500.712646 -3489.420327 (0,((((((((((1,19),45),((17,31),(25,26))),((2,22),((((9,38),24),39),((14,23),40)))),(41,43)),(((4,8),(((6,18),44),((((10,42),(32,33)),37),47))),(((20,28),48),(30,52)))),(((3,50),(16,36)),((12,34),29))),((((13,21),(35,46)),27),15)),((5,(7,53)),51)),49),11);
 114: 8 -3562.82373 -3479.422944 (0,(((((((((((1,19),45),((17,31),(25,26))),((2,22),((((9,24),38),39),(((13,21),(35,46)),((14,23),40))))),(41,43)),(((4,8),(((6,18),((10,42),44)),37)),47)),((((20,28),48),(32,33)),(30,52))),(((3,50),(16,36)),((12,29),34))),(5,((7,(15,27)),53))),51),49),11);
 115: 1 -3907.620361 -3499.189974 (0,(((((((((1,19),45),((17,31),(25,26))),((2,22),(((9,(24,38)),39),(((13,21),(35,46)),((14,23),40))))),(41,43)),(((4,8),((((6,18),((10,42),44)),37),47)),(((20,28),48),((30,52),(32,33))))),(((3,50),(16,36)),((12,29),34))),51),(5,(((7,(15,27)),53),49))),11);
 116: 4 -3255.291016 -3482.5939 (0,(((((((((((1,19),45),((17,31),(25,26))),((2,22),((((9,24),38),39),((((13,21),(35,46)),(14,23)),40)))),(41,43)),(((4,8),(((6,18),((10,42),44)),37)),47)),((((20,28),48),(32,33)),(30,52))),(((3,50),(16,36)),((12,29),34))),(5,((7,(15,27)),53))),51),49),11);
 117: 1 -3457.804443 -3491.522001 (0,(((((((((((((((1,(19,45)),((17,(25,26)),31)),((2,22),((((9,24),39),38),(14,(23,40))))),(41,43)),(30,52)),((((4,8),(((6,18),(((10,42),(32,33)),37)),44)),47),((20,28),48))),(((3,(16,36)),50),((12,29),34))),((13,21),(35,46))),27),15),7),53),5),51),11),49);
 118: 1 -3414.720703 -3486.923711 (0,((((((((((((((((1,19),45),((17,31),(25,26))),(41,43)),((2,22),(((9,(24,38)),39),((14,23),40)))),(((4,8),(6,18)),((((10,42),37),47),44))),((((20,28),48),(32,33)),(30,52))),(((3,(16,36)),50),((12,29),34))),((13,21),(35,46))),27),15),7),53),5),51),49),11);
 119: 4 -3581.641602 -3485.316952 (0,((((((((((1,19),45),((17,31),(25,26))),((2,22),((((9,24),38),39),(((13,21),(35,46)),((14,40),23))))),(41,43)),((4,8),((((6,18),((10,42),37)),47),44))),((((20,28),48),(32,33)),(30,52))),(((3,50),(16,36)),((12,29),34))),(5,((7,((15,27),49)),53))),51),11);
 120: 1 -3395.467041 -3492.330601 (0,((((((((((((((1,19),45),((17,(25,26)),31)),((2,22),((9,((24,39),38)),((14,40),23)))),(41,43)),((4,8),((((6,18),((10,42),((32,33),37))),47),44))),(((20,28),48),(30,52))),((3,((16,36),50)),((12,29),34))),((13,21),(35,46))),27),15),7),((5,51),53)),49),11);
 121: 1 -3390.726074 -3500.161906 (0,((((((((((((1,19),45),((17,31),(25,26))),(41,43)),((2,22),((((9,24),38),39),((14,23),40)))),((((4,8),((((6,18),((10,42),44)),47),((32,33),37))),((20,28),48)),(30,52))),((((3,50),36),16),((12,29),34))),(((13,21),(35,46)),(15,27))),(7,53)),5),51),49),11);
 122: 1 -3471.445312 -3481.250004 (0,(((((((((((1,45),19),((17,31),(25,26))),((2,22),((((9,38),39),24),(((13,21),(35,46)),((14,40),23))))),(41,43)),((((4,8),(6,18)),(((10,42),37),47)),44)),((((20,28),48),(32,33)),(30,52))),(((3,50),(16,36)),((12,34),29))),(5,((7,(15,27)),53))),51),49),11);
 123: 1 -3640.018555 -3485.97054 (0,((((((((((1,19),45),((17,31),(25,26))),((2,22),((((9,38),24),39),(((13,21),(35,46)),((14,40),23))))),(41,43)),(((4,8),(((6,18),((10,42),37)),47)),44)),((((20,28),48),(32,33)),(30,52))),(((3,50),(16,36)),((12,29),34))),(5,((7,((15,27),49)),53))),51),11);
 124: 3 -3178.58252 -3487.566802 (0,(((((((((((((((((1,45),19),((17,31),(25,26))),((2,22),((((9,38),24),39),((14,40),23)))),(41,43)),((4,8),((((6,18),((10,42),37)),44),47))),(((20,28),48),((30,52),(32,33)))),((3,(16,36)),50)),(12,(29,34))),((13,21),(35,46))),27),15),7),53),5),51),49),11);
 125: 1 -3236.361328 -3492.498385 (0,((((((((((1,19),45),((17,31),(25,26))),((2,22),((((9,38),24),39),(((13,21),(35,46)),((14,23),40))))),(41,43)),((((4,8),((6,18),((((10,42),37),47),44))),(((20,28),48),(32,33))),(30,52))),((3,((16,36),50)),((12,34),29))),(5,((7,(15,27)),53))),49),51),11);
 126: 5 -3475.167969 -3487.514695 (0,((((((((((((1,19),45),((17,31),(25,26))),(41,43)),(2,(((((9,24),38),39),((14,23),40)),22))),((((4,8),((((6,18),((10,42),44)),47),((32,33),37))),((20,28),48)),(30,52))),(((3,50),(16,36)),((12,29),34))),(((13,21),(35,46)),(15,27))),(7,53)),5),51),49),11);
 127: 5 -3349.991699 -3491.718949 (0,((((((((((1,19),45),((17,31),(25,26))),((2,22),((((9,38),24),39),(((13,21),(35,46)),((14,23),40))))),(41,43)),((((4,8),((((6,18),((10,42),44)),37),47)),(((20,28),48),(32,33))),(30,52))),((((3,50),16),36),((12,29),34))),(5,((7,(15,27)),53))),51),11),49);
 128: 9 -3626.792969 -3496.165125 (0,(((((((((((1,(19,45)),((17,31),(25,26))),((2,22),(((((9,38),24),39),((13,21),(35,46))),((14,23),40)))),(41,43)),((4,8),(((6,18),((10,42),44)),(37,47)))),((((20,28),48),(32,33)),(30,52))),(((3,50),(16,36)),((12,29),34))),27),(5,((7,15),53))),51),49),11);
 129: 11 -3157.182373 -3485.67159 (0,((((((((((((1,19),45),((17,31),(25,26))),((2,22),((((9,38),24),39),((14,23),40)))),(41,43)),(((4,8),(((6,18),44),((((10,42),(32,33)),37),47))),(((20,28),48),(30,52)))),(((3,50),(16,36)),(12,(29,34)))),((((13,21),(35,46)),27),15)),(7,53)),5),51),49),11);
 130: 10 -3176.658691 -3483.426559 (0,(((((((((((((((1,45),19),((17,31),(25,26))),((2,22),((((9,24),38),39),((14,23),40)))),(41,43)),((((3,(16,36)),50),((12,29),34)),(((20,28),48),((30,52),(32,33))))),(((4,8),(((6,18),((10,42),37)),44)),47)),((13,21),(35,46))),27),15),7),53),5),51),49),11);
 131: 6 -3630.51123 -3484.543875 (0,(((((((((((1,45),19),((17,31),(25,26))),((2,22),((((9,38),24),39),(((13,21),(35,46)),(14,(23,40)))))),(41,43)),((30,52),(32,33))),(((4,8),((((6,18),((10,42),44)),47),37)),((20,28),48))),((((3,50),(16,36)),34),(12,29))),(5,((7,(15,27)),53))),51),49),11);
 132: 2 -3392.666748 -3497.458184 (0,((((((((((((1,45),19),((17,31),(25,26))),((2,22),(((9,38),(24,39)),((14,23),40)))),(41,43)),(((4,8),(((20,28),48),(30,52))),((((6,18),((10,42),((32,33),37))),44),47))),(((3,50),(16,36)),((12,34),29))),((13,21),(35,46))),27),15),(((5,51),53),7)),49),11);
 133: 1 -3477.038574 -3489.855352 (0,(((((((((((1,45),19),((17,31),(25,26))),((2,22),((((9,24),38),39),(((13,21),(35,46)),((14,40),23))))),(41,43)),((4,8),(((6,18),((10,42),44)),(37,47)))),((((20,28),48),(32,33)),(30,52))),((3,((16,36),50)),((12,34),29))),(15,27)),((5,53),51)),(7,49)),11);
 134: 4 -3872.908691 -3484.782256 (0,((((((((((((1,19),45),((17,31),(25,26))),((2,22),((((9,24),39),38),((14,23),40)))),(41,43)),((((4,8),((((6,18),((10,42),44)),47),((32,33),37))),((20,28),48)),(30,52))),(((3,50),(16,36)),((12,29),34))),((((13,21),(35,46)),27),15)),(7,53)),5),51),49),11);
 135: 1 -3507.152588 -3494.220359 (0,(((((((((((1,19),45),((17,31),(25,26))),((2,22),((((9,39),24),38),((14,40),23)))),(41,43)),(((4,8),((((6,18),(((10,42),(32,33)),37)),47),44)),(((20,28),48),(30,52)))),(((3,50),(16,36)),((12,29),34))),((13,21),((15,27),(35,46)))),(7,53)),5),51),(11,49));
 136: 1 -3329.226318 -3487.560192 (0,(((((((((((((((1,19),45),((17,31),(25,26))),((2,22),((((9,24),38),39),((14,23),40)))),(41,43)),((((4,8),(((6,18),((10,42),((32,33),37))),44)),47),(((20,28),48),(30,52)))),(((3,50),(16,36)),((12,34),29))),27),((13,21),(35,46))),15),7),53),5),51),49),11);
 137: 1 -3699.123047 -3485.420849 (0,(((((((((((1,(19,45)),((17,31),(25,26))),((2,22),((((9,38),24),39),(((13,21),(35,46)),((14,23),40))))),(41,43)),((30,52),(32,33))),(((3,50),(16,36)),((12,29),34))),(((4,8),((((6,18),((10,42),44)),37),47)),((20,28),48))),((7,(15,27)),53)),5),51),49),11);
 138: 1 -3362.534668 -3482.000951 (0,((((((((((((1,(19,45)),((17,31),(25,26))),((2,22),((((9,38),24),39),(((13,21),(35,46)),((14,23),40))))),(41,43)),(32,33)),(30,52)),(((4,8),((((6,18),((10,42),44)),37),47)),((20,28),48))),(((3,50),(16,36)),((12,29),34))),((7,(15,27)),53)),5),51),49),11);
 139: 1 -3773.074219 -3496.640268 (0,((((((((((((1,19),45),((17,31),(25,26))),(41,43)),((2,22),((((9,24),38),39),(((13,21),(35,46)),((14,23),40))))),((4,8),(((6,18),((10,42),(37,47))),44))),(((3,(16,36)),50),((12,34),29))),((20,28),48)),(30,52)),(32,33)),(5,((7,(15,27)),53))),51),(11,49));
 140: 2 -3750.494385 -3480.27618 (0,(((((((((((1,19),45),((17,31),(25,26))),((2,22),((((9,38),24),39),(((13,21),(35,46)),((14,23),40))))),(41,43)),(((4,8),(((6,18),((10,42),37)),44)),47)),((((20,28),48),(32,33)),(30,52))),(((3,50),(16,36)),((12,29),34))),(5,((7,(15,27)),53))),51),49),11);
 141: 1 -3327.28418 -3496.072474 (0,((((((((((1,19),45),((17,31),(25,26))),((2,22),((((9,24),38),39),((14,23),40)))),(41,43)),((((4,8),(((6,18),((10,42),37)),44)),47),((13,21),(35,46)))),(((3,50),(16,36)),((12,34),29))),((20,28),48)),((30,52),(32,33))),(((((5,51),53),7),(15,27)),49)),11);
 142: 2 -3419.722656 -3484.093624 (0,(((((((((((1,45),19),(17,((25,26),31))),((2,22),((((9,24),38),39),(((13,21),(35,46)),((14,40),23))))),(41,43)),((4,8),((6,18),((((10,42),37),47),44)))),(((20,28),((32,33),48)),(30,52))),(((3,(16,36)),50),((12,29),34))),(5,((7,(15,27)),53))),51),49),11);
 143: 1 -3361.932129 -3495.165781 (0,((((((((((((1,(19,45)),((17,(25,26)),31)),((2,22),((((9,38),24),39),((14,40),23)))),(41,43)),((4,8),((((6,18),(((10,42),(32,33)),37)),47),44))),(((3,(16,36)),50),((12,29),34))),(30,52)),((20,28),48)),(((13,21),(35,46)),(15,27))),7),((5,51),53)),49),11);
 144: 3 -3325.470947 -3484.915748 (0,(((((((((((1,(19,45)),((17,31),(25,26))),((2,22),((((9,38),24),39),(((13,21),(35,46)),((14,23),40))))),(41,43)),(32,33)),(30,52)),(((4,8),((6,18),((((10,42),44),47),37))),((20,28),48))),(((3,50),(16,36)),((12,29),34))),(5,((7,(15,27)),53))),51),49),11);
 145: 1 -3272.876465 -3492.652363 (0,((((((((((((((1,19),45),((17,(25,26)),31)),((2,22),((9,((24,39),38)),((14,40),23)))),(41,43)),(((4,8),(((6,18),((10,42),((32,33),37))),44)),47)),(((20,28),48),(30,52))),((3,((16,36),50)),((12,29),34))),((13,21),(35,46))),27),15),7),((5,51),53)),49),11);
 146: 2 -3372.64209 -3488.498386 (0,((((((((((1,19),45),((17,31),(25,26))),((2,22),((((9,38),24),39),((((13,21),(35,46)),(14,40)),23)))),(41,43)),((4,8),((((6,18),((10,42),37)),47),44))),((((20,28),48),(32,33)),(30,52))),(((3,50),(16,36)),((12,29),34))),(5,((7,((15,27),49)),53))),51),11);
 147: 6 -3650.126465 -3485.318395 (0,((((((((((1,45),19),((17,31),(25,26))),((2,22),((((9,24),38),39),(((13,21),(35,46)),(14,(23,40)))))),(41,43)),((4,8),((((6,18),((10,42),37)),47),44))),((((20,28),48),(32,33)),(30,52))),(((3,50),(16,36)),((12,34),29))),(5,((7,((15,27),49)),53))),51),11);
 148: 3 -3310.429688 -3488.072094 (0,((((((((((((((((1,19),45),((17,31),(25,26))),((2,22),(((9,(24,38)),39),(((13,21),(35,46)),((14,40),23))))),(41,43)),((((3,50),(16,36)),(12,34)),29)),(30,52)),((20,28),48)),((((4,8),((6,18),((10,42),44))),37),47)),(32,33)),7),(15,27)),53),5),51),49),11);
 149: 1 -3438.682617 -3498.461164 (0,(((((((((((((1,19),45),((17,31),(25,26))),(41,43)),((((9,24),38),39),((14,23),40))),(2,22)),((((4,8),((((6,18),((10,42),44)),47),((32,33),37))),((20,28),48)),(30,52))),(((3,50),(16,36)),((12,29),34))),(((13,21),(35,46)),(15,27))),(7,53)),5),51),49),11);
 150: 1 -3892.688232 -3483.644795 (0,(((((((((((1,45),19),((17,(25,26)),31)),(41,43)),((2,22),(((9,(24,38)),39),(((13,21),(35,46)),((14,23),40))))),((4,8),((((6,18),((10,42),44)),37),47))),(((20,28),48),((30,52),(32,33)))),(((3,50),(16,36)),(12,(29,34)))),(5,((7,(15,27)),53))),51),49),11);
 151: 4 -3583.919922 -3482.93241 (0,((((((((((((((((1,45),19),((17,31),(25,26))),((2,22),((((9,38),39),24),((14,23),40)))),(41,43)),((4,8),((((6,18),((10,42),37)),44),47))),(((20,28),48),((30,52),(32,33)))),(((3,50),(16,36)),((12,29),34))),((13,21),(35,46))),27),15),7),53),5),51),49),11);
 152: 2 -3225.102539 -3501.380153 (0,((((((((((((1,45),19),((17,31),(25,26))),((2,22),((((9,38),24),39),(((13,21),(35,46)),((14,23),40))))),(41,43)),((4,8),((((6,18),((10,42),37)),44),47))),((((20,28),48),(32,33)),(30,52))),((((3,50),(16,36)),(12,29)),34)),27),(5,((7,15),53))),51),49),11);
 153: 2 -3339.331055 -3488.484231 (0,((((((((((1,19),45),((17,(25,26)),31)),(41,43)),((2,22),(((((9,24),38),39),((14,23),40)),((13,21),(35,46))))),((((4,8),((((6,18),((10,42),44)),37),47)),(((20,28),48),(32,33))),(30,52))),((3,50),(16,36))),((12,29),34)),(5,((7,(15,27)),53))),51),(11,49));
 154: 1 -3565.590576 -3488.292977 (0,(((((((((((((((1,19),45),((17,31),(25,26))),((2,22),(((9,38),(24,39)),((14,40),23)))),(41,43)),((((4,8),((((6,18),((10,42),((32,33),37))),47),44)),((20,28),48)),(30,52))),(((3,50),(16,36)),((12,29),34))),((13,21),(35,46))),27),15),7),53),5),51),49),11);
 155: 5 -3340.361816 -3494.336087 (0,((((((((((((((((1,45),19),((17,(25,26)),31)),((2,22),(((((9,38),24),39),(23,40)),14))),(41,43)),(((4,8),(6,18)),((((10,42),37),47),44))),((((20,28),48),(32,33)),(30,52))),(((3,50),(16,36)),((12,29),34))),((13,21),(35,46))),27),15),7),53),5),51),49),11);
 156: 2 -3440.607422 -3481.035601 (0,(((((((((((1,45),19),((17,31),(25,26))),((2,22),((((9,38),39),24),(((13,21),(35,46)),((14,40),23))))),(41,43)),(((4,8),(6,18)),((((10,42),37),44),47))),((((20,28),48),(32,33)),(30,52))),(((3,50),(16,36)),((12,34),29))),(5,((7,(15,27)),53))),51),49),11);
 157: 1 -3651.304199 -3496.69098 (0,((((((((((((1,19),45),((17,31),(25,26))),(41,43)),((2,22),((((9,24),38),39),((14,23),40)))),(((4,8),(((((6,18),((10,42),44)),47),((32,33),37)),((20,28),48))),(30,52))),(((3,50),(16,36)),((12,29),34))),(((13,21),(35,46)),(15,27))),(7,53)),5),51),49),11);
 158: 3 -3859.928955 -3485.420849 (0,(((((((((((1,(19,45)),((17,31),(25,26))),((2,22),((((9,38),24),39),(((13,21),(35,46)),((14,23),40))))),(41,43)),((30,52),(32,33))),(((3,50),(16,36)),((12,29),34))),(((4,8),((((6,18),((10,42),44)),37),47)),((20,28),48))),((7,(15,27)),53)),5),51),49),11);
 159: 1 -3742.159668 -3483.388575 (0,(((((((((1,19),45),((17,31),(25,26))),((2,22),((((9,24),38),39),(((13,21),(35,46)),((14,23),40))))),(41,43)),((((4,8),((((6,18),((10,42),44)),37),47)),((20,28),48)),((30,52),(32,33)))),(((3,50),(16,36)),((12,29),34))),(5,((7,(15,27)),53))),51),(11,49));
 160: 7 -3595.730225 -3487.931646 (0,((((((((((((((((1,19),45),((17,(25,26)),31)),((2,22),((((9,38),24),39),(14,(23,40))))),(41,43)),((13,21),(35,46))),((4,8),((((6,18),((10,42),37)),44),47))),(((20,28),48),((30,52),(32,33)))),(((3,50),(16,36)),((12,29),34))),27),15),7),53),5),51),49),11);
 161: 1 -3420.084473 -3494.45648 (0,((((((((((((((1,(19,45)),((17,(25,26)),31)),(41,43)),(2,(((((9,24),39),38),((14,40),23)),22))),((4,8),(((((6,18),(10,42)),37),47),44))),((((20,28),48),(32,33)),(30,52))),(((3,(16,36)),50),(12,(29,34)))),((13,21),(35,46))),(15,27)),7),53),5),51),11),49);
 162: 1 -3369.04834 -3490.327882 (0,(((((((((((1,19),45),((17,31),(25,26))),((2,22),(((9,38),(24,39)),(((13,21),(35,46)),((14,40),23))))),(41,43)),(((3,50),(16,36)),((12,34),29))),((4,8),((((6,18),((10,42),37)),44),47))),(30,52)),((20,28),48)),(32,33)),(((((5,51),53),(15,27)),7),49)),11);
 163: 1 -3530.109863 -3488.078285 (0,(((((((((((1,19),45),((17,31),(25,26))),((2,22),((((9,24),38),39),(((13,21),(35,46)),((14,40),23))))),(41,43)),((4,8),(((6,18),(((10,42),37),47)),44))),((((20,28),48),(32,33)),(30,52))),((3,50),(((12,29),34),(16,36)))),(5,((7,(15,27)),53))),51),49),11);
 164: 5 -3229.711426 -3494.438923 (0,(((((((((1,(19,45)),(((17,31),26),25)),((2,22),((((9,38),24),39),(((13,21),(35,46)),((14,23),40))))),(41,43)),(((4,8),(((((6,18),(10,42)),37),47),(((20,28),48),((30,52),(32,33))))),44)),(((3,50),(16,36)),((12,29),34))),(5,((7,(15,27)),53))),51),49),11);
 165: 1 -3439.646484 -3510.744956 (0,((((((((1,19),45),((17,31),(25,26))),((((2,22),(((9,(38,39)),24),(((13,21),(35,46)),((14,23),40)))),(41,43)),(((4,8),((6,18),((((10,42),37),47),44))),((((20,28),48),(32,33)),(30,52))))),((3,((16,36),50)),((12,29),34))),(5,((7,(15,27)),53))),51),49),11);
 166: 1 -3842.34082 -3482.741765 (0,((((((((((((((1,(19,45)),((17,(25,26)),31)),((2,22),((((9,38),24),39),((14,23),40)))),(41,43)),(((((4,8),((6,18),((10,42),44))),37),47),(((20,28),48),((30,52),(32,33))))),(((3,(16,36)),50),(12,(29,34)))),((13,21),(35,46))),27),15),7),53),5),51),49),11);
 167: 1 -3379.405273 -3492.913712 (0,((((((((((((1,19),45),((17,31),(25,26))),((2,22),((((9,24),38),39),((14,23),40)))),(41,43)),(((3,50),(16,36)),((12,34),29))),((4,8),((((6,18),(((10,42),(32,33)),37)),47),44))),(((20,28),48),(30,52))),((13,21),(35,46))),(15,27)),(((5,51),53),7)),49),11);
 168: 5 -3361.203125 -3495.201781 (0,(((((((((((1,19),45),((17,31),(25,26))),((2,22),((((9,38),24),39),(((13,21),(35,46)),((14,40),23))))),(41,43)),(((4,8),((((6,18),((10,42),44)),37),47)),((((20,28),48),(32,33)),(30,52)))),(((3,50),(16,36)),(12,(29,34)))),(((7,27),15),53)),5),51),49),11);
 169: 9 -3464.740479 -3486.81742 (0,((((((((((((((((1,19),45),((17,31),(25,26))),((2,22),((((9,38),24),39),((14,23),40)))),(41,43)),((3,((16,36),50)),((12,29),34))),((4,8),((((6,18),(((10,42),(32,33)),37)),47),44))),(((20,28),48),(30,52))),((13,21),(35,46))),27),15),7),53),5),51),49),11);
 170: 2 -3366.821045 -3493.728581 (0,((((((((((((((1,(19,45)),((17,31),(25,26))),((2,22),((((9,38),24),39),((14,23),40)))),(41,43)),(((4,8),((((6,18),((10,42),((32,33),37))),44),47)),(((20,28),48),(30,52)))),((3,(16,36)),(((12,29),34),50))),((13,21),(35,46))),27),15),7),53),5),51),49),11);
 171: 1 -3518.204102 -3489.003845 (0,(((((((((((1,45),19),((17,31),(25,26))),((2,22),((((9,24),38),39),(((13,21),(35,46)),((14,40),23))))),(41,43)),((4,8),(((6,18),((10,42),44)),(37,47)))),(((3,((16,36),50)),((12,34),29)),((((20,28),48),(32,33)),(30,52)))),(15,27)),((5,53),51)),7),49),11);
 172: 8 -3449.794434 -3479.42513 (0,(((((((((((1,45),19),((17,31),(25,26))),((2,22),(((9,(24,38)),39),(((13,21),(35,46)),((14,40),23))))),(41,43)),(((4,8),(((6,18),((10,42),44)),37)),47)),((((20,28),48),(32,33)),(30,52))),(((3,50),(16,36)),((12,29),34))),(5,((7,(15,27)),53))),51),49),11);
 173: 1 -3399.561523 -3484.525377 (0,((((((((((1,19),45),((17,31),(25,26))),(((2,22),((((9,38),24),39),(((13,21),(35,46)),((14,23),40)))),(41,43))),((4,8),(((6,18),((10,42),44)),(37,47)))),((((20,28),48),(32,33)),(30,52))),((3,((16,36),50)),((12,34),29))),(5,((7,(15,27)),53))),51),49),11);
 174: 1 -3851.260986 -3485.581705 (0,((((((((((1,19),45),((17,31),(25,26))),((2,22),((((9,38),24),39),(((13,21),(35,46)),((14,40),23))))),(41,43)),((4,8),((((6,18),((10,42),37)),44),47))),((((20,28),48),(32,33)),(30,52))),(((3,50),(16,36)),((12,29),34))),(5,((7,((15,27),49)),53))),51),11);
 175: 1 -3259.387207 -3495.165781 (0,((((((((((((1,(19,45)),((17,(25,26)),31)),((2,22),((((9,38),24),39),((14,40),23)))),(41,43)),((4,8),((((6,18),(((10,42),(32,33)),37)),47),44))),(((3,(16,36)),50),((12,29),34))),(30,52)),((20,28),48)),(((13,21),(35,46)),(15,27))),7),((5,51),53)),49),11);
 176: 1 -3701.083984 -3483.467688 (0,((((((((((((1,(19,45)),((17,31),(25,26))),((2,22),((((9,38),24),39),(((13,21),(35,46)),((14,23),40))))),(41,43)),((30,52),(32,33))),(((4,8),((((6,18),((10,42),44)),37),47)),((20,28),48))),((12,29),34)),((3,50),(16,36))),((7,(15,27)),53)),5),51),49),11);
 177: 1 -3415.556641 -3488.185151 (0,((((((((((((((((1,45),19),((17,31),(25,26))),((2,22),(((9,38),(24,39)),((14,23),40)))),(41,43)),((((3,(16,36)),50),((12,29),34)),(((20,28),48),((30,52),(32,33))))),(4,8)),((((6,18),((10,42),37)),44),47)),((13,21),(35,46))),27),15),7),53),5),51),49),11);
 178: 9 -3458.95752 -3482.800981 (0,((((((((((1,(19,45)),(17,((25,26),31))),((2,22),((((9,24),38),39),(((13,21),(35,46)),((14,23),40))))),(41,43)),((4,8),(((6,18),((10,42),44)),(37,47)))),((((20,28),48),(32,33)),(30,52))),((((3,50),(16,36)),34),(12,29))),(5,((7,(15,27)),53))),51),49),11);
 179: 1 -3691.877441 -3488.960407 (0,(((((((((((((((1,19),45),((17,31),(25,26))),(41,43)),((2,22),(((9,38),(24,39)),((14,40),23)))),((((((4,8),((6,18),((10,42),44))),37),47),(((20,28),48),(32,33))),(30,52))),(((3,50),(16,36)),((12,29),34))),27),((13,21),(35,46))),15),7),53),5),51),49),11);
 180: 2 -3747.72168 -3490.796425 (0,(((((((((((1,(19,45)),((17,31),(25,26))),((2,22),(((9,(24,38)),39),((14,23),40)))),(41,43)),(((4,8),((((6,18),(((10,42),(32,33)),37)),47),44)),(((20,28),48),(30,52)))),((((3,(16,36)),50),(12,34)),29)),((((13,21),(35,46)),27),15)),(7,53)),5),51),49),11);
 181: 2 -3512.007812 -3492.715242 (0,(((((((((((1,19),45),((17,(25,26)),31)),((2,22),((((9,38),24),39),(((13,21),((14,23),40)),(35,46))))),(41,43)),((4,8),(((6,18),((10,42),44)),(37,47)))),((((20,28),48),(32,33)),(30,52))),(((3,50),(16,36)),((12,29),34))),(15,27)),(((5,51),53),7)),49),11);
 182: 2 -3289.652344 -3495.361257 (0,((((((((((((((((1,19),45),(((17,31),25),26)),((2,22),(((9,(24,38)),39),(((13,21),(35,46)),((14,40),23))))),(41,43)),(((3,50),(16,36)),((12,34),29))),(30,52)),((20,28),48)),((((4,8),((6,18),((10,42),44))),37),47)),(32,33)),7),(15,27)),53),5),51),49),11);
 183: 1 -3469.503662 -3500.183817 (0,(((((((((((1,45),19),((17,(25,26)),31)),((2,22),((((9,38),24),39),((((13,21),(35,46)),23),(14,40))))),(41,43)),((30,52),(32,33))),((((4,8),((6,18),((10,42),44))),(((20,28),48),37)),47)),(((3,(16,36)),50),((12,29),34))),((7,(15,27)),53)),5),51),(11,49));
 184: 2 -3932.899902 -3485.251668 (0,(((((((((((1,45),19),((17,31),(25,26))),((2,22),((((9,38),39),24),(((13,21),(35,46)),((14,40),23))))),(41,43)),(((4,8),(6,18)),((((10,42),37),47),44))),((((20,28),48),(32,33)),(30,52))),((((3,50),36),16),((12,34),29))),(5,((7,(15,27)),53))),51),49),11);
 185: 6 -3385.025391 -3484.077181 (0,((((((((((1,19),45),((17,31),(25,26))),(41,43)),((2,22),((((9,38),24),39),(((13,21),(35,46)),((14,40),23))))),((((4,8),((((6,18),((10,42),44)),37),47)),((20,28),48)),((30,52),(32,33)))),(((3,50),(16,36)),((12,34),29))),(5,((7,(15,27)),53))),51),49),11);
 186: 3 -3529.703613 -3486.782235 (0,(((((((((1,19),45),(((2,22),((((9,38),24),39),(((13,21),(35,46)),((14,40),23)))),((17,(25,26)),31))),(41,43)),((((4,8),(6,18)),((((10,42),37),47),44)),(((20,28),48),((30,52),(32,33))))),(((3,50),(16,36)),((12,29),34))),(5,((7,(15,27)),53))),51),11),49);
 187: 1 -3266.48877 -3488.208135 (0,(((((((((((((1,(19,45)),((17,(25,26)),31)),((2,22),((((9,38),24),39),(14,(23,40))))),(41,43)),(((4,8),((((6,18),((10,42),((32,33),37))),44),47)),(((20,28),48),(30,52)))),(((3,(16,36)),50),((12,29),34))),((13,21),(35,46))),(15,27)),7),53),5),51),49),11);
 188: 3 -4029.359375 -3484.027036 (0,((((((((((((1,19),45),((17,31),(25,26))),((2,22),((((9,24),38),39),(((13,21),(35,46)),((14,23),40))))),(41,43)),((30,52),(32,33))),(((4,8),((((6,18),((10,42),44)),47),37)),((20,28),48))),((3,(16,36)),50)),((12,34),29)),(5,((7,(15,27)),53))),51),49),11);
 189: 1 -3549.21875 -3480.519145 (0,((((((((((1,45),19),((17,31),(25,26))),((2,22),((((9,38),24),39),(((13,21),(35,46)),((14,23),40))))),(41,43)),((((4,8),(((6,18),((10,42),44)),37)),47),(((20,28),48),((30,52),(32,33))))),(((3,(16,36)),50),((12,29),34))),((7,(15,27)),53)),5),51),(11,49));
 190: 4 -3189.051758 -3486.943678 (0,((((((((((((((((1,19),45),((17,31),(25,26))),((2,22),((((9,39),38),24),(((13,21),(35,46)),((14,40),23))))),(41,43)),(((3,50),(16,36)),((12,34),29))),(30,52)),((20,28),48)),((((4,8),(((6,18),44),(10,42))),37),47)),(32,33)),(15,27)),7),53),5),51),49),11);
 191: 2 -3244.907471 -3500.2754 (0,((((((((((((((((1,19),45),((17,(25,26)),31)),((2,22),((((9,38),24),39),((14,40),23)))),(41,43)),((13,21),(35,46))),((4,8),((((6,18),((10,42),37)),44),47))),((20,(28,48)),((30,52),(32,33)))),(((3,50),(16,36)),((12,34),29))),27),15),7),53),5),51),49),11);
 192: 1 -3813.952148 -3484.390532 (0,(((((((((((((((1,19),45),((17,31),(25,26))),((2,22),((((9,38),24),39),((14,40),23)))),(41,43)),((((((4,8),((6,18),((10,42),44))),37),47),(((20,28),48),(32,33))),(30,52))),(((3,50),(16,36)),((12,29),34))),27),((13,21),(35,46))),15),7),53),5),51),49),11);
 193: 1 -3593.67749 -3491.343124 (0,(((((((((((((1,19),45),((17,31),(25,26))),((2,22),((((9,38),24),39),(((13,21),(35,46)),((14,23),40))))),(41,43)),(4,8)),((6,18),((((10,42),37),47),44))),(((20,28),48),((30,52),(32,33)))),(((3,50),(16,36)),((12,34),29))),((7,(15,27)),53)),5),51),49),11);
 194: 1 -3281.885986 -3489.860533 (0,((((((((((((((((1,19),45),((17,31),(25,26))),(41,43)),((2,22),((((9,39),38),24),(((13,21),(35,46)),((14,40),23))))),(((3,50),(16,36)),((12,34),29))),(30,52)),((20,28),48)),((((4,8),((6,18),((10,42),44))),37),47)),(32,33)),(15,27)),7),53),5),51),49),11);
 195: 1 -3582.234863 -3488.292977 (0,(((((((((((((((1,19),45),((17,31),(25,26))),((2,22),(((9,38),(24,39)),((14,40),23)))),(41,43)),((((4,8),((((6,18),((10,42),((32,33),37))),47),44)),((20,28),48)),(30,52))),(((3,50),(16,36)),((12,29),34))),((13,21),(35,46))),27),15),7),53),5),51),49),11);
 196: 1 -3517.112305 -3498.637889 (0,((((((((((((((1,(19,45)),((17,(25,26)),31)),((2,22),((((9,38),24),39),((14,23),40)))),(41,43)),(((((4,8),((6,18),((10,42),44))),37),47),((((20,28),48),(32,33)),(30,52)))),(((3,(16,36)),50),(12,(29,34)))),((13,21),(35,46))),27),7),15),53),5),51),49),11);
 197: 1 -3428.991211 -3484.191072 (0,((((((((((1,(19,45)),((17,31),(25,26))),((2,22),((((9,38),24),39),(((13,21),(35,46)),(14,(23,40)))))),(41,43)),((30,52),(32,33))),(((3,50),(16,36)),((12,29),34))),(((4,8),((((6,18),((10,42),44)),47),37)),((20,28),48))),(5,((7,(15,27)),53))),51),49),11);
 198: 1 -3177.046387 -3490.278582 (0,((((((((((((((((1,19),45),((17,(25,26)),31)),((2,22),((((9,38),39),24),(14,(23,40))))),(41,43)),((4,8),(((6,18),((((10,42),(32,33)),37),47)),44))),(((20,28),48),(30,52))),((3,((16,36),50)),((12,29),34))),((13,21),(35,46))),27),15),7),53),5),51),49),11);
 199: 1 -3055.409424 -3497.569392 (0,((((((((((1,(19,45)),((17,31),(25,26))),(((((9,38),24),39),((14,23),40)),((13,21),(35,46)))),(2,22)),(41,43)),(((((4,8),(((6,18),((10,42),44)),47)),37),((20,28),48)),((30,52),(32,33)))),(((3,50),(16,36)),((12,34),29))),(5,((7,(15,27)),53))),51),49),11);
 200: 2 -3269.976562 -3486.943678 (0,((((((((((((((((1,19),45),((17,31),(25,26))),((2,22),((((9,39),38),24),(((13,21),(35,46)),((14,40),23))))),(41,43)),(((3,50),(16,36)),((12,34),29))),(30,52)),((20,28),48)),((((4,8),(((6,18),44),(10,42))),37),47)),(32,33)),(15,27)),7),53),5),51),49),11);
 201: 4 -3248.368408 -3488.981526 (0,(((((((((((1,19),((17,31),(25,26))),45),((2,22),((((9,24),38),39),(((13,21),(35,46)),((14,23),40))))),(41,43)),((30,52),(32,33))),(((4,8),((((6,18),((10,42),44)),47),37)),((20,28),48))),(((3,(16,36)),50),((12,34),29))),(5,((7,(15,27)),53))),51),49),11);
 202: 2 -3836.993652 -3489.004153 (0,(((((((((((1,19),45),((17,31),(25,26))),(2,(((((9,39),24),38),((14,40),23)),22))),(41,43)),(((4,8),((((6,18),(((10,42),(32,33)),37)),47),44)),(((20,28),48),(30,52)))),(((3,50),(16,36)),((12,29),34))),(((13,21),(35,46)),(15,27))),(7,53)),5),51),(11,49));
 203: 1 -3308.270264 -3486.767895 (0,(((((((((1,19),45),((17,31),(25,26))),((2,22),((((9,38),24),39),(((13,21),(35,46)),((14,40),23))))),(41,43)),(((4,8),((((6,18),((10,42),37)),47),44)),((((20,28),48),(32,33)),(30,52)))),(((3,50),(16,36)),((12,29),34))),(5,((7,((15,27),49)),53))),51),11);
 204: 1 -3628.395996 -3495.33796 (0,(((((((((((1,19),45),((17,31),(25,26))),((2,22),((((9,24),38),39),(((13,21),(35,46)),((14,23),40))))),(41,43)),((4,8),(((6,18),((10,42),(37,47))),44))),((((3,(16,36)),50),((12,34),29)),((20,28),48))),(30,52)),(32,33)),(5,((7,(15,27)),53))),51),(11,49));
 205: 1 -3192.362305 -3489.323834 (0,(((((((((((1,19),45),((17,31),(25,26))),((2,22),((((9,38),24),39),(((13,21),(35,46)),((14,40),23))))),(41,43)),((4,8),((((6,18),((10,42),37)),47),44))),(30,52)),(((20,28),48),(32,33))),(((3,50),(16,36)),((12,29),34))),(5,((7,((15,27),49)),53))),51),11);
 206: 1 -3378.161621 -3484.87338 (0,((((((((((((((((1,19),45),((17,31),(25,26))),((2,22),((((9,24),38),39),((14,23),40)))),(41,43)),((4,8),(((((6,18),(10,42)),37),47),44))),(((20,28),48),((30,52),(32,33)))),(((3,50),(16,36)),((12,29),34))),27),((13,21),(35,46))),15),7),53),5),51),49),11);
 207: 1 -3756.154053 -3484.338379 (0,(((((((((((((1,45),19),((17,(25,26)),31)),((2,22),((((9,38),24),39),((14,40),23)))),(41,43)),(30,52)),(((4,8),((((6,18),((10,42),44)),((32,33),37)),47)),((20,28),48))),(((3,(16,36)),50),((12,34),29))),((((13,21),(35,46)),27),15)),(7,53)),5),51),49),11);
 208: 1 -3759.552246 -3488.960407 (0,(((((((((((((((1,19),45),((17,31),(25,26))),(41,43)),((2,22),(((9,38),(24,39)),((14,40),23)))),((((((4,8),((6,18),((10,42),44))),37),47),(((20,28),48),(32,33))),(30,52))),(((3,50),(16,36)),((12,29),34))),27),((13,21),(35,46))),15),7),53),5),51),49),11);
 209: 1 -3397.690186 -3486.241685 (0,(((((((((((((((1,(19,45)),((17,(25,26)),31)),((2,22),((((9,39),(24,38)),((14,23),40)),((13,21),(35,46))))),(41,43)),(((3,(16,36)),50),((12,29),34))),(30,52)),((20,28),48)),((((4,8),((6,18),((10,42),44))),37),47)),(32,33)),7),(15,27)),53),5),51),49),11);
 210: 1 -3771.814209 -3486.875073 (0,((((((((((((((((1,19),45),((17,31),(25,26))),((2,22),(((9,38),(24,39)),((14,40),23)))),(41,43)),(30,52)),(((((4,8),((6,18),((10,42),44))),37),47),(((20,28),48),(32,33)))),(((3,50),(16,36)),((12,29),34))),27),((13,21),(35,46))),15),7),53),5),51),49),11);
 211: 1 -3375.387695 -3485.746008 (0,((((((((1,45),19),((17,31),(25,26))),((2,22),((((9,38),24),39),(((13,21),(35,46)),((14,23),40))))),(41,43)),(((4,8),((((6,18),((10,42),37)),44),47)),((((20,28),48),(32,33)),(30,52)))),(((3,50),(16,36)),((12,29),34))),(((((5,51),53),7),(15,27)),49)),11);
 212: 3 -3425.595703 -3485.061206 (0,((((((((((1,45),19),((17,31),(25,26))),((2,22),((((9,24),39),38),(((13,21),(35,46)),((14,23),40))))),(41,43)),((3,((16,36),50)),((12,34),29))),(((4,8),((6,18),((((10,42),37),47),44))),(((20,28),48),((30,52),(32,33))))),(5,((7,(15,27)),53))),51),49),11);
 213: 1 -3327.376465 -3483.73697 (0,((((((((((1,45),19),(17,((25,26),31))),((2,22),(((9,38),(24,39)),(((13,21),(35,46)),((14,40),23))))),(41,43)),((((4,8),((6,18),((10,42),37))),44),47)),((((20,28),48),(32,33)),(30,52))),(((3,(16,36)),50),((12,34),29))),(5,((7,(15,27)),53))),51),(11,49));
 214: 10 -3809.322998 -3487.903045 (0,((((((((((((1,19),45),((17,31),(25,26))),((2,22),((((9,38),24),39),(14,(23,40))))),(41,43)),(((4,8),((((6,18),((10,42),((32,33),37))),44),47)),(((20,28),48),(30,52)))),(((3,(16,36)),50),((12,29),34))),((13,21),(35,46))),27),15),(((5,51),53),7)),49),11);
 215: 4 -3381.729736 -3489.234024 (0,(((((((((1,19),45),((17,31),(25,26))),((2,22),(((9,(24,38)),39),((((13,21),(35,46)),23),(14,40))))),(41,43)),((4,8),((((6,18),((10,42),37)),44),47))),(((3,50),(16,36)),((12,29),34))),((((20,28),48),(32,33)),(30,52))),(((((5,51),53),7),(15,27)),49)),11);
 216: 2 -3195.591797 -3494.001588 (0,(((((((((1,19),45),((17,31),(25,26))),((2,22),(((9,(24,38)),39),((13,21),(((14,40),23),(35,46)))))),(41,43)),((4,8),((((6,18),((10,42),37)),44),47))),((((20,28),48),(32,33)),(30,52))),(((3,50),(16,36)),((12,29),34))),(((((5,51),53),7),(15,27)),49)),11);
 217: 2 -3433.75 -3485.904435 (0,((((((((((((1,19),45),((17,(25,26)),31)),((2,22),((((9,24),38),39),(((13,21),(35,46)),((14,40),23))))),(41,43)),((4,8),((6,18),((((10,42),44),47),37)))),(30,52)),(((20,28),48),(32,33))),((3,((16,36),50)),((12,29),34))),(5,((7,(15,27)),53))),51),49),11);
 218: 1 -3949.57373 -3490.484128 (0,((((((((((((1,(19,45)),((17,31),(25,26))),((2,22),(((9,(24,38)),39),((14,23),40)))),(41,43)),(((4,8),((((6,18),(((10,42),(32,33)),37)),47),44)),(((20,28),48),(30,52)))),((12,34),29)),((3,(16,36)),50)),((((13,21),(35,46)),27),15)),(7,53)),5),51),49),11);
 219: 2 -3310.659668 -3493.659391 (0,(((((((((((((1,19),45),((17,31),(25,26))),((2,22),((((9,38),24),39),((14,40),23)))),(41,43)),(((4,8),((((6,18),((10,42),((32,33),37))),44),47)),(((20,28),48),(30,52)))),((12,29),34)),((3,(16,36)),50)),((13,21),(35,46))),27),15),(((5,51),53),7)),49),11);
 220: 2 -3496.932129 -3482.93184 (0,(((((((((((1,19),45),((17,31),(25,26))),((2,22),((((9,38),24),39),(((13,21),(35,46)),((14,23),40))))),(41,43)),((4,8),((((6,18),((10,42),37)),44),47))),(((3,50),(16,36)),((12,29),34))),((((20,28),48),(32,33)),(30,52))),(5,((7,(15,27)),53))),51),49),11);
 221: 4 -3745.781006 -3496.613288 (0,(((((((((((1,45),19),((17,31),(25,26))),((2,22),(((((9,24),38),39),((13,21),(35,46))),((14,23),40)))),(41,43)),(4,8)),((((6,18),((10,42),37)),47),44)),((((20,28),48),(32,33)),(30,52))),(((3,50),(16,36)),((12,34),29))),(5,((7,((15,27),49)),53))),51),11);
 222: 1 -3568.658447 -3486.875073 (0,((((((((((((((((1,19),45),((17,31),(25,26))),((2,22),(((9,38),(24,39)),((14,40),23)))),(41,43)),(30,52)),(((((4,8),((6,18),((10,42),44))),37),47),(((20,28),48),(32,33)))),(((3,50),(16,36)),((12,29),34))),27),((13,21),(35,46))),15),7),53),5),51),49),11);
 223: 1 -3503.357666 -3493.806659 (0,((((((((((((((1,(19,45)),((17,(25,26)),31)),(41,43)),(2,((((9,(24,39)),38),((14,23),40)),22))),(((((4,8),(((6,18),((10,42),((32,33),37))),44)),47),((20,28),48)),(30,52))),(((3,(16,36)),50),((12,34),29))),((13,21),(35,46))),27),15),7),53),5),51),49),11);
 224: 1 -3276.578125 -3499.627306 (0,((((((((((((((1,45),19),(17,((25,26),31))),(41,43)),(2,(((((9,24),38),39),(14,(23,40))),22))),((3,((16,36),50)),((12,29),34))),(30,52)),((20,28),48)),((((4,8),((13,21),(35,46))),((((6,18),44),(10,42)),37)),47)),(32,33)),27),15),(((5,51),53),7)),49),11);
 225: 1 -3534.305176 -3482.741765 (0,((((((((((((((1,(19,45)),((17,(25,26)),31)),((2,22),((((9,38),24),39),((14,23),40)))),(41,43)),(((((4,8),((6,18),((10,42),44))),37),47),(((20,28),48),((30,52),(32,33))))),(((3,(16,36)),50),(12,(29,34)))),((13,21),(35,46))),27),15),7),53),5),51),49),11);
 226: 1 -3578.675049 -3482.858122 (0,(((((((((((1,45),19),((17,31),(25,26))),((2,22),((((9,38),24),39),(((13,21),(35,46)),((14,23),40))))),(41,43)),((30,52),(32,33))),((((4,8),(((6,18),((10,42),44)),37)),47),((20,28),48))),(((3,(16,36)),50),((12,29),34))),((7,(15,27)),53)),5),51),(11,49));
 227: 1 -3679.725098 -3492.873019 (0,((((((((1,19),45),(((2,22),(((9,(24,38)),39),(((13,21),(35,46)),((14,40),23)))),((17,31),(25,26)))),(41,43)),((4,8),((((6,18),((10,42),37)),44),47))),(((3,50),(16,36)),((12,29),34))),((((20,28),48),(32,33)),(30,52))),(((((5,51),53),7),(15,27)),49)),11);
 228: 2 -3422.212891 -3488.236912 (0,(((((((((1,(((17,31),(25,26)),19)),45),((2,22),((((9,(24,38)),39),((14,23),40)),((13,21),(35,46))))),(41,43)),(((4,8),((((6,18),((10,42),44)),37),47)),(((20,28),48),((30,52),(32,33))))),(((3,50),(16,36)),((12,29),34))),(5,((7,(15,27)),53))),51),49),11);
 229: 2 -3278.33667 -3500.419787 (0,((((((((((1,45),19),(17,((25,26),31))),((2,22),(((9,38),(((13,21),(35,46)),((14,40),23))),(24,39)))),(41,43)),(((4,8),(((6,18),((10,42),37)),44)),47)),((((20,28),48),(32,33)),(30,52))),(((3,(16,36)),50),((12,34),29))),(5,((7,(15,27)),53))),51),(11,49));
 230: 6 -3194.490479 -3484.232304 (0,(((((((((((1,45),19),((17,31),(25,26))),((2,22),((((9,38),24),39),(((13,21),(35,46)),((14,40),23))))),(41,43)),((4,8),((((6,18),((10,42),37)),47),44))),((((20,28),48),(32,33)),(30,52))),((((3,50),(16,36)),12),(29,34))),(5,((7,(15,27)),53))),51),49),11);
 231: 1 -3321.067383 -3490.667275 (0,(((((((((((((1,19),45),((17,31),(25,26))),(41,43)),((2,22),((((9,24),38),39),((14,23),40)))),((((4,8),((((6,18),((10,42),44)),47),((32,33),37))),((20,28),48)),(30,52))),((12,29),34)),((3,50),(16,36))),(((13,21),(35,46)),(15,27))),(7,53)),5),51),49),11);
 232: 1 -3619.698242 -3499.515021 (0,(((((((((((1,45),19),(17,((25,26),31))),((((9,24),38),39),(((13,21),(35,46)),((14,40),23)))),(2,22)),(41,43)),(((4,8),((6,18),((((10,42),37),44),47))),(((20,28),48),((30,52),(32,33))))),((3,(16,36)),50)),((12,29),34)),(5,((7,(15,27)),53))),51),(11,49));
 233: 2 -3416.18335 -3484.191072 (0,((((((((((1,(19,45)),((17,31),(25,26))),((2,22),((((9,38),24),39),(((13,21),(35,46)),(14,(23,40)))))),(41,43)),((30,52),(32,33))),(((3,50),(16,36)),((12,29),34))),(((4,8),((((6,18),((10,42),44)),47),37)),((20,28),48))),(5,((7,(15,27)),53))),51),49),11);
 234: 1 -3348.659668 -3485.97054 (0,((((((((((1,19),45),((17,31),(25,26))),((2,22),((((9,38),24),39),(((13,21),(35,46)),((14,40),23))))),(41,43)),(((4,8),(((6,18),((10,42),37)),47)),44)),((((20,28),48),(32,33)),(30,52))),(((3,50),(16,36)),((12,29),34))),(5,((7,((15,27),49)),53))),51),11);
 235: 3 -3485.793457 -3489.997794 (0,(((((((((((((((1,19),45),((17,(25,26)),31)),((2,22),((((9,24),38),39),(14,(23,40))))),(41,43)),(((4,8),(((6,18),44),((((10,42),(32,33)),37),47))),(((20,28),48),(30,52)))),((((3,(16,36)),50),34),(12,29))),((13,21),(35,46))),27),15),7),53),5),51),49),11);
 236: 1 -3329.825684 -3498.461164 (0,(((((((((((((1,19),45),((17,31),(25,26))),(41,43)),((((9,24),38),39),((14,23),40))),(2,22)),((((4,8),((((6,18),((10,42),44)),47),((32,33),37))),((20,28),48)),(30,52))),(((3,50),(16,36)),((12,29),34))),(((13,21),(35,46)),(15,27))),(7,53)),5),51),49),11);
 237: 3 -3797.397461 -3494.094398 (0,(((((((((((((((1,19),((17,31),(25,26))),45),((2,22),(((9,(24,38)),39),((14,23),40)))),(41,43)),(((4,8),((((6,18),((10,42),((32,33),37))),44),47)),(((20,28),48),(30,52)))),(((3,50),(16,36)),((12,34),29))),((13,21),(35,46))),27),15),7),53),5),51),49),11);
 238: 4 -3278.875977 -3495.634442 (0,(((((((((((((((1,19),45),(((17,31),25),26)),((2,22),(((9,(38,39)),24),((14,40),23)))),(41,43)),(((4,8),((((6,18),((10,42),37)),44),47)),(((20,28),48),((30,52),(32,33))))),(((3,50),(16,36)),((12,29),34))),27),((13,21),(35,46))),15),7),53),5),51),49),11);
 239: 2 -3346.090576 -3481.063603 (0,(((((((((((1,19),45),((17,31),(25,26))),((2,22),((((9,24),38),39),(((13,21),(35,46)),((14,23),40))))),(41,43)),(((4,8),(((6,18),((10,42),37)),44)),47)),(((20,28),48),((30,52),(32,33)))),((3,((16,36),50)),((12,34),29))),(5,((7,(15,27)),53))),51),49),11);
 240: 2 -3353.394043 -3491.193504 (0,(((((((((((1,19),45),((17,31),(25,26))),((2,22),((((9,38),24),39),(((13,21),(35,46)),((14,23),40))))),(41,43)),((4,8),((6,18),((((10,42),37),47),44)))),((((20,28),48),(32,33)),(30,52))),((((3,50),16),36),((12,34),29))),(5,((7,(15,27)),53))),51),49),11);
 241: 3 -3534.721436 -3499.67483 (0,((((((((((1,19),45),((17,31),(25,26))),((2,22),((((9,24),38),39),(((13,21),(35,46)),((14,40),23))))),(41,43)),((((((4,8),((6,18),((10,42),44))),37),((20,28),48)),47),((30,52),(32,33)))),(((3,50),(16,36)),((12,34),29))),((5,53),(7,(15,27)))),51),49),11);
 242: 2 -3224.359863 -3482.160272 (0,((((((((((1,19),45),((17,(25,26)),31)),((2,22),((((9,24),38),39),(((13,21),(35,46)),(14,(23,40)))))),(41,43)),(((4,8),(((6,18),((10,42),44)),(37,47))),(((20,28),((30,52),(32,33))),48))),(((3,50),(16,36)),((12,34),29))),(5,((7,(15,27)),53))),51),49),11);
 243: 1 -3416.023438 -3489.643878 (0,(((((((((((((((1,(19,45)),((2,22),((((9,38),24),39),((14,40),23)))),((17,(25,26)),31)),(41,43)),((4,8),((((6,18),((10,42),37)),44),47))),((((20,28),48),(32,33)),(30,52))),((3,((16,36),50)),(12,(29,34)))),((13,21),(35,46))),27),15),7),53),5),51),49),11);
 244: 2 -3297.054932 -3484.353954 (0,((((((((((((1,19),45),((17,(25,26)),31)),((2,22),((((9,24),38),39),(((13,21),(35,46)),((14,40),23))))),(41,43)),((4,8),((6,18),((((10,42),44),47),37)))),((((20,28),48),(32,33)),(30,52))),((12,29),34)),(3,((16,36),50))),(5,((7,(15,27)),53))),51),49),11);
 245: 4 -3610.187744 -3482.590497 (0,((((((((((((1,45),19),((17,31),(25,26))),((2,22),((((9,38),24),39),(((13,21),(35,46)),(14,(23,40)))))),(41,43)),((30,52),(32,33))),(((4,8),((((6,18),((10,42),44)),47),37)),((20,28),48))),((12,29),34)),((3,50),(16,36))),(5,((7,(15,27)),53))),51),49),11);
 246: 2 -3403.137451 -3484.404045 (0,(((((((((((1,19),45),((17,(25,26)),31)),((2,22),((((9,24),38),39),(((13,21),(35,46)),((14,40),23))))),(41,43)),((4,8),((6,18),((((10,42),44),47),37)))),((3,((16,36),50)),((12,29),34))),((((20,28),48),(32,33)),(30,52))),(5,((7,(15,27)),53))),51),49),11);
 247: 2 -3557.851074 -3486.13087 (0,((((((((((((((((1,19),45),((17,31),(25,26))),((2,22),((((9,24),38),39),((14,23),40)))),(41,43)),((4,8),((((6,18),((10,42),37)),44),47))),(((20,28),48),((30,52),(32,33)))),(((3,50),(16,36)),((12,29),34))),((13,21),(35,46))),15),27),7),53),5),51),49),11);
 248: 1 -3129.904785 -3486.338551 (0,((((((((((((1,19),45),((17,31),(25,26))),((2,22),((((9,38),24),39),(((13,21),(35,46)),((14,23),40))))),(41,43)),((4,8),(((6,18),((10,42),44)),(37,47)))),((((20,28),48),(32,33)),(30,52))),(((3,50),(16,36)),((12,29),34))),(15,27)),51),(5,(7,53))),49),11);
 249: 4 -3607.894531 -3483.217206 (0,((((((((((1,19),45),((17,31),(25,26))),((2,22),((((9,24),38),39),((((13,21),(35,46)),(14,23)),40)))),(41,43)),(((4,8),((6,18),((((10,42),37),47),44))),(((20,28),48),((30,52),(32,33))))),((3,((16,36),50)),((12,34),29))),(5,((7,(15,27)),53))),51),49),11);
 250: 3 -3358.40332 -3482.67722 (0,(((((((((((1,45),19),((17,31),(25,26))),((2,22),((((9,24),38),39),(((13,21),(35,46)),((14,23),40))))),(41,43)),((4,8),((6,18),((((10,42),37),47),44)))),(((3,50),(16,36)),((12,29),34))),((((20,28),48),(32,33)),(30,52))),(5,((7,(15,27)),53))),51),49),11);
 251: 2 -3474.782471 -3497.248041 (0,((((((((((((((1,19),45),((2,22),((((9,38),24),39),((14,23),40)))),((17,31),(25,26))),(41,43)),(((3,50),(16,36)),((12,34),29))),(30,52)),((20,28),48)),(((((4,8),((6,18),((10,42),44))),37),47),((13,21),(35,46)))),(32,33)),27),15),(((5,51),53),7)),49),11);
 252: 2 -3630.412354 -3493.301499 (0,((((((((((((1,19),45),((17,31),(25,26))),((2,22),((((9,24),38),39),((14,23),40)))),(41,43)),(((4,8),(((((6,18),((10,42),44)),47),((32,33),37)),((20,28),48))),(30,52))),(((3,50),(16,36)),((12,29),34))),((((13,21),(35,46)),27),15)),(7,53)),5),51),49),11);
 253: 1 -3385.442627 -3496.429487 (0,((((((((((((((1,19),45),((17,31),(25,26))),(41,43)),((2,22),((((9,38),24),39),((14,23),40)))),(((3,50),(16,36)),((12,34),29))),(30,52)),((20,28),48)),((((4,8),(((6,18),((10,42),44)),37)),((13,21),(35,46))),47)),(32,33)),27),15),(((5,51),53),7)),49),11);
 254: 1 -3453.045898 -3479.409522 (0,((((((((((1,45),19),((17,(25,26)),31)),((2,22),((((9,38),24),39),(((13,21),(35,46)),(14,(23,40)))))),(41,43)),((((4,8),(6,18)),((((10,42),37),47),44)),((((20,28),48),(32,33)),(30,52)))),(((3,50),(16,36)),((12,29),34))),(5,((7,(15,27)),53))),51),49),11);
 255: 2 -3167.283203 -3482.72818 (0,((((((((((1,(19,45)),((17,31),(25,26))),((2,22),((((9,38),24),39),((((13,21),(35,46)),14),(23,40))))),(41,43)),((30,52),(32,33))),(((4,8),((((6,18),((10,42),44)),47),37)),((20,28),48))),(((3,50),(16,36)),((12,29),34))),(5,((7,(15,27)),53))),51),49),11);
 256: 2 -3385.632812 -3488.185151 (0,((((((((((((((((1,45),19),((17,31),(25,26))),((2,22),(((9,38),(24,39)),((14,23),40)))),(41,43)),((((3,(16,36)),50),((12,29),34)),(((20,28),48),((30,52),(32,33))))),(4,8)),((((6,18),((10,42),37)),44),47)),((13,21),(35,46))),27),15),7),53),5),51),49),11);
 257: 1 -3485.401123 -3483.286286 (0,(((((((((((((1,19),45),((17,31),(25,26))),((2,22),(((9,38),(24,39)),((14,40),23)))),(41,43)),((((4,8),(((10,42),37),47)),(6,18)),44)),((((20,28),48),(32,33)),(30,52))),(((3,50),(16,36)),((12,29),34))),(((13,21),(35,46)),(15,27))),(7,53)),5),51),11),49);
 258: 1 -3604.588135 -3499.656162 (0,(((((((((((((((1,(19,45)),((17,(25,26)),31)),((2,22),((((9,24),38),39),((14,40),23)))),(41,43)),((((3,50),36),16),((12,34),29))),((4,8),((((6,18),(((10,42),(32,33)),37)),47),44))),(((20,28),48),(30,52))),((13,21),(35,46))),27),15),7),53),5),51),49),11);
 259: 2 -2972.286621 -3496.556662 (0,((((((((((1,19),45),((17,31),(25,26))),((2,22),((((9,24),38),39),((((13,21),(35,46)),23),(14,40))))),(41,43)),((((((4,8),((6,18),((10,42),44))),37),((20,28),48)),47),((30,52),(32,33)))),(((3,50),(16,36)),((12,34),29))),(5,((7,(15,27)),53))),51),49),11);
 260: 3 -3374.630371 -3496.213119 (0,(((((((((((((((1,19),45),((17,(25,26)),31)),((2,22),((((9,38),24),39),(14,(23,40))))),(41,43)),(((((3,50),36),16),(12,(29,34))),(((20,28),48),((30,52),(32,33))))),(((4,8),(((6,18),((10,42),37)),44)),47)),((13,21),(35,46))),27),15),7),53),5),51),49),11);
 261: 1 -3947.834473 -3488.960407 (0,(((((((((((((((1,19),45),((17,31),(25,26))),(41,43)),((2,22),(((9,38),(24,39)),((14,40),23)))),((((((4,8),((6,18),((10,42),44))),37),47),(((20,28),48),(32,33))),(30,52))),(((3,50),(16,36)),((12,29),34))),27),((13,21),(35,46))),15),7),53),5),51),49),11);
 262: 2 -3642.594727 -3482.741765 (0,((((((((((((((1,(19,45)),((17,(25,26)),31)),((2,22),((((9,38),24),39),((14,23),40)))),(41,43)),(((((4,8),((6,18),((10,42),44))),37),47),(((20,28),48),((30,52),(32,33))))),(((3,(16,36)),50),(12,(29,34)))),((13,21),(35,46))),27),15),7),53),5),51),49),11);
 263: 4 -3201.921387 -3482.031355 (0,((((((((((((1,19),45),((17,31),(25,26))),((2,22),((((9,38),24),39),(((13,21),(35,46)),(14,(23,40)))))),(41,43)),(((4,8),(6,18)),((((10,42),37),47),44))),((((20,28),48),(32,33)),(30,52))),((12,29),34)),((3,50),(16,36))),(5,((7,(15,27)),53))),51),49),11);
 264: 1 -3224.396484 -3483.026451 (0,(((((((((((((((1,(19,45)),((17,(25,26)),31)),((2,22),((((9,38),24),39),((14,23),40)))),(41,43)),((((4,8),((6,18),((10,42),44))),37),47)),((((20,28),48),(32,33)),(30,52))),(((3,(16,36)),50),(12,(29,34)))),((13,21),(35,46))),27),15),7),53),5),51),49),11);
 265: 1 -3379.041016 -3493.450216 (0,((((((((((((1,45),19),((17,31),(25,26))),(41,43)),((2,22),(((9,38),(24,39)),((14,23),40)))),(((4,8),((((6,18),((10,42),((32,33),37))),44),47)),(((20,28),48),(30,52)))),(((3,50),(16,36)),((12,34),29))),((13,21),(35,46))),27),15),(((5,51),53),7)),49),11);
 266: 1 -4186.666016 -3484.910006 (0,(((((((((((1,45),19),((17,(25,26)),31)),(41,43)),((2,22),((((9,38),24),39),(((13,21),(35,46)),((14,23),40))))),((4,8),((((6,18),((10,42),37)),44),47))),(((20,28),48),((30,52),(32,33)))),(((3,50),(16,36)),(12,(29,34)))),((7,(15,27)),53)),5),51),(11,49));
 267: 5 -3441.154297 -3480.586698 (0,(((((((((((1,19),45),((17,31),(25,26))),((2,22),(((((9,24),38),39),((13,21),(35,46))),((14,23),40)))),(41,43)),((30,52),(32,33))),(((4,8),((((6,18),((10,42),44)),47),37)),((20,28),48))),(((3,(16,36)),50),((12,34),29))),(5,((7,(15,27)),53))),51),49),11);
 268: 5 -3728.730713 -3493.201449 (0,((((((((((((((((1,19),45),(((17,31),25),26)),((2,22),(((9,(24,38)),39),((14,23),40)))),(41,43)),(((4,8),(6,18)),((((10,42),37),47),44))),((((20,28),48),(32,33)),(30,52))),(((3,(16,36)),50),((12,29),34))),((13,21),(35,46))),27),15),7),53),5),51),49),11);
 269: 1 -3523.055176 -3494.220359 (0,(((((((((((1,19),45),((17,31),(25,26))),((2,22),((((9,39),24),38),((14,40),23)))),(41,43)),(((4,8),((((6,18),(((10,42),(32,33)),37)),47),44)),(((20,28),48),(30,52)))),(((3,50),(16,36)),((12,29),34))),((13,21),((15,27),(35,46)))),(7,53)),5),51),(11,49));
 270: 1 -3308.386475 -3490.331314 (0,((((((((((((1,45),19),((17,31),(25,26))),((2,22),(((9,38),(24,39)),((14,23),40)))),(41,43)),((((4,8),((((6,18),((10,42),((32,33),37))),44),47)),((20,28),48)),(30,52))),(((3,50),(16,36)),((12,34),29))),((13,21),(35,46))),27),15),(((5,51),53),7)),49),11);
 271: 3 -3531.462402 -3484.310852 (0,((((((((((1,(19,45)),((17,(25,26)),31)),((2,22),((((9,38),24),39),((14,40),23)))),(41,43)),((((4,8),((((6,18),((10,42),44)),((32,33),37)),47)),((20,28),48)),(30,52))),(((3,(16,36)),50),((12,34),29))),((7,53),((((13,21),(35,46)),27),15))),5),51),49),11);
 272: 1 -3542.350586 -3488.237308 (0,(((((((((((((((1,19),45),(((17,31),26),25)),((2,22),((((9,38),24),39),(((13,21),(35,46)),((14,23),40))))),(41,43)),((((20,28),48),(32,33)),(30,52))),(((4,8),(((6,18),((10,42),44)),37)),47)),((3,((16,36),50)),((12,34),29))),27),15),7),53),5),51),49),11);
 273: 1 -3249.554199 -3493.599678 (0,((((((((((1,45),19),((17,(25,26)),31)),((2,((((9,(24,39)),38),((14,23),40)),((13,21),(35,46)))),22)),(41,43)),((4,8),((((6,18),((10,42),37)),47),44))),(((3,(16,36)),50),((12,29),34))),((20,28),48)),(30,52)),(32,33)),((((((5,51),53),7),(15,27)),49),11));
 274: 2 -3534.931641 -3486.461105 (0,(((((((((((1,(19,45)),((17,31),(25,26))),((2,22),(((9,(24,38)),39),((14,23),40)))),(41,43)),(((4,8),((((6,18),(((10,42),(32,33)),37)),47),44)),(((20,28),48),(30,52)))),(((3,(16,36)),50),((12,34),29))),(7,53)),((((13,21),(35,46)),27),15)),5),51),49),11);
 275: 1 -3111.838379 -3492.209864 (0,(((((((((1,(19,45)),((17,31),(25,26))),((2,22),((((((9,38),24),39),((14,23),40)),(35,46)),(13,21)))),(41,43)),(((((4,8),(((6,18),((10,42),44)),47)),37),((20,28),48)),((30,52),(32,33)))),(((3,50),(16,36)),((12,34),29))),(5,((7,(15,27)),53))),51),49),11);
 276: 2 -3377.531738 -3489.492117 (0,((((((((((((((1,(19,45)),(((2,22),((((9,38),24),39),(((13,21),(35,46)),((14,23),40)))),((17,31),(25,26)))),(41,43)),(((3,50),(16,36)),((12,29),34))),(30,52)),((20,28),48)),((((4,8),((6,18),((10,42),44))),37),47)),(32,33)),7),(15,27)),53),5),51),49),11);
 277: 2 -3516.640869 -3483.812902 (0,((((((((((1,19),45),((17,(25,26)),31)),((2,22),(((((9,24),38),39),((13,21),(35,46))),((14,40),23)))),(41,43)),((((4,8),((6,18),((((10,42),44),47),37))),((20,28),48)),((30,52),(32,33)))),(((3,(16,36)),50),((12,34),29))),(5,((7,(15,27)),53))),51),49),11);
 278: 5 -3244.876465 -3498.744651 (0,((((((((((((1,19),45),((17,31),(25,26))),((2,22),((((9,38),24),39),((14,40),23)))),(41,43)),(((4,8),((((6,18),(((10,42),(32,33)),37)),47),44)),(((20,28),48),(30,52)))),((((3,50),36),16),((12,29),34))),((((13,21),(35,46)),27),15)),(7,53)),5),51),49),11);
 279: 1 -3431.255859 -3483.970861 (0,(((((((((((1,45),19),((17,31),(25,26))),((2,22),(((((9,38),24),39),((14,40),23)),((13,21),(35,46))))),(41,43)),(((4,8),(((6,18),((10,42),44)),37)),47)),(((3,50),(16,36)),((12,34),29))),((((20,28),48),(32,33)),(30,52))),(5,((7,(15,27)),53))),51),49),11);
 280: 1 -3367.677979 -3488.618373 (0,(((((((((((((((1,19),45),((17,31),(25,26))),((2,22),(((9,38),(24,39)),((14,40),23)))),(41,43)),(((((((4,8),((6,18),((10,42),44))),37),47),((20,28),48)),(32,33)),(30,52))),(((3,50),(16,36)),((12,29),34))),27),((13,21),(35,46))),15),7),53),5),51),49),11);
 281: 3 -3216.020264 -3484.53931 (0,(((((((((((1,19),45),((17,31),(25,26))),((2,22),((((9,24),38),39),(((13,21),(35,46)),((14,23),40))))),(41,43)),((30,52),(32,33))),(((4,8),((((6,18),((10,42),44)),47),37)),((20,28),48))),((((3,(16,36)),50),(12,34)),29)),(5,((7,(15,27)),53))),51),49),11);
 282: 1 -3712.096191 -3483.886563 (0,(((((((((1,19),45),((17,(25,26)),31)),(41,43)),((2,22),(((((9,24),38),39),((13,21),(35,46))),((14,23),40)))),((((4,8),((((6,18),((10,42),44)),37),47)),(((20,28),48),(32,33))),(30,52))),(((3,50),(16,36)),((12,29),34))),(5,((7,(15,27)),53))),51),(11,49));
 283: 1 -3180.935059 -3482.741765 (0,((((((((((((((1,(19,45)),((17,(25,26)),31)),((2,22),((((9,38),24),39),((14,23),40)))),(41,43)),(((((4,8),((6,18),((10,42),44))),37),47),(((20,28),48),((30,52),(32,33))))),(((3,(16,36)),50),(12,(29,34)))),((13,21),(35,46))),27),15),7),53),5),51),49),11);
 284: 3 -3379.713379 -3486.439481 (0,(((((((((((((1,45),19),((17,(25,26)),31)),((2,22),((((9,38),24),39),((14,23),40)))),(41,43)),(((4,8),(((10,42),37),47)),((6,18),44))),((((20,28),48),(32,33)),(30,52))),((((3,(16,36)),50),(29,34)),12)),((((13,21),(35,46)),27),15)),(7,53)),5),51),49),11);
 285: 1 -3611.369141 -3489.323834 (0,(((((((((((1,19),45),((17,31),(25,26))),((2,22),((((9,38),24),39),(((13,21),(35,46)),((14,40),23))))),(41,43)),((4,8),((((6,18),((10,42),37)),47),44))),(30,52)),(((20,28),48),(32,33))),(((3,50),(16,36)),((12,29),34))),(5,((7,((15,27),49)),53))),51),11);
 286: 1 -3430.257812 -3482.741765 (0,((((((((((((((1,(19,45)),((17,(25,26)),31)),((2,22),((((9,38),24),39),((14,23),40)))),(41,43)),(((((4,8),((6,18),((10,42),44))),37),47),(((20,28),48),((30,52),(32,33))))),(((3,(16,36)),50),(12,(29,34)))),((13,21),(35,46))),27),15),7),53),5),51),49),11);
 287: 1 -3423.342041 -3489.323834 (0,(((((((((((1,19),45),((17,31),(25,26))),((2,22),((((9,38),24),39),(((13,21),(35,46)),((14,40),23))))),(41,43)),((4,8),((((6,18),((10,42),37)),47),44))),(30,52)),(((20,28),48),(32,33))),(((3,50),(16,36)),((12,29),34))),(5,((7,((15,27),49)),53))),51),11);
 288: 5 -3771.620361 -3482.339072 (0,(((((((((((1,19),45),((17,31),(25,26))),((2,22),((((9,24),38),39),(((13,21),(35,46)),((14,23),40))))),(41,43)),(((4,8),((((6,18),((10,42),44)),37),47)),((((20,28),48),(32,33)),(30,52)))),((12,29),34)),((3,50),(16,36))),(5,((7,(15,27)),53))),51),49),11);
 289: 1 -3563.750977 -3501.240012 (0,(((((((((((((((1,19),45),((17,31),(25,26))),((2,22),(((9,38),(24,39)),((14,40),23)))),(41,43)),((((((4,8),((6,18),((10,42),44))),37),47),(((20,28),48),(32,33))),(30,52))),(((3,50),(16,36)),((12,29),34))),27),((13,21),(35,46))),7),15),53),5),51),49),11);
 290: 1 -3487.533447 -3493.860516 (0,(((((((((((((1,19),45),((17,31),(25,26))),(41,43)),((2,22),((((9,24),38),39),((14,23),40)))),(((3,50),(16,36)),((12,34),29))),((4,8),((((6,18),(((10,42),(32,33)),37)),47),44))),(((20,28),48),(30,52))),((13,21),(35,46))),27),15),(((5,51),53),7)),49),11);
 291: 11 -3341.390381 -3489.512002 (0,(((((((((((((1,19),45),((17,31),(25,26))),((2,22),((((9,24),38),39),((14,40),23)))),(41,43)),(((3,50),(16,36)),((12,34),29))),((4,8),((((6,18),(((10,42),(32,33)),37)),47),44))),(((20,28),48),(30,52))),((13,21),(35,46))),27),15),(((5,51),53),7)),49),11);
 292: 1 -3710.629395 -3485.97054 (0,((((((((((1,19),45),((17,31),(25,26))),((2,22),((((9,38),24),39),(((13,21),(35,46)),((14,40),23))))),(41,43)),(((4,8),(((6,18),((10,42),37)),47)),44)),((((20,28),48),(32,33)),(30,52))),(((3,50),(16,36)),((12,29),34))),(5,((7,((15,27),49)),53))),51),11);
 293: 1 -3512.144531 -3488.214672 (0,((((((((((((((1,45),19),((17,31),(25,26))),((2,22),((((9,38),24),39),((14,23),40)))),(41,43)),(((3,50),(16,36)),((12,34),29))),(((4,8),(((6,18),44),((((10,42),(32,33)),37),47))),(((20,28),48),(30,52)))),((13,21),(35,46))),27),15),7),53),5),51),(11,49));
 294: 5 -3202.766357 -3485.571292 (0,(((((((((1,19),45),((17,31),(25,26))),((2,22),((((9,(24,38)),39),((14,40),23)),((13,21),(35,46))))),(41,43)),((4,8),((((6,18),((10,42),37)),44),47))),((((20,28),48),(32,33)),(30,52))),(((3,50),(16,36)),((12,29),34))),(((((5,51),53),7),(15,27)),49)),11);
 295: 1 -3439.089111 -3490.484128 (0,((((((((((((1,(19,45)),((17,31),(25,26))),((2,22),(((9,(24,38)),39),((14,23),40)))),(41,43)),(((4,8),((((6,18),(((10,42),(32,33)),37)),47),44)),(((20,28),48),(30,52)))),((12,34),29)),((3,(16,36)),50)),((((13,21),(35,46)),27),15)),(7,53)),5),51),49),11);
 296: 1 -3503.518066 -3496.429487 (0,((((((((((((((1,19),45),((17,31),(25,26))),(41,43)),((2,22),((((9,38),24),39),((14,23),40)))),(((3,50),(16,36)),((12,34),29))),(30,52)),((20,28),48)),((((4,8),(((6,18),((10,42),44)),37)),((13,21),(35,46))),47)),(32,33)),27),15),(((5,51),53),7)),49),11);
 297: 4 -3535.600342 -3481.99979 (0,((((((((((((1,19),45),((17,31),(25,26))),((2,22),((((9,38),24),39),(((13,21),(35,46)),((14,23),40))))),(41,43)),((4,8),((6,18),((((10,42),37),47),44)))),((((20,28),48),(32,33)),(30,52))),((12,34),29)),((3,50),(16,36))),(5,((7,(15,27)),53))),51),49),11);
 298: 2 -3288.13623 -3485.868532 (0,((((((((((((1,45),19),((17,(25,26)),31)),((2,((((9,38),24),39),((14,40),23))),22)),(41,43)),((((4,8),((((6,18),((10,42),44)),((32,33),37)),47)),((20,28),48)),(30,52))),(((3,(16,36)),50),((12,34),29))),((((13,21),(35,46)),27),15)),(7,53)),5),51),49),11);
 299: 3 -3437.584473 -3486.139762 (0,((((((((((((((1,45),19),((17,(25,26)),31)),((2,22),((((9,38),24),39),((14,23),40)))),(41,43)),(((4,8),(((10,42),37),47)),((6,18),44))),((((20,28),48),(32,33)),(30,52))),(12,(29,34))),((3,(16,36)),50)),((((13,21),(35,46)),27),15)),(7,53)),5),51),49),11);
 300: 16 -3212.643066 -3481.394522 (0,(((((((((((1,19),45),((17,31),(25,26))),((2,22),((((9,38),24),39),(((13,21),(35,46)),((14,23),40))))),(41,43)),(((4,8),((((6,18),((10,42),44)),37),47)),(((20,28),48),((30,52),(32,33))))),((12,29),34)),((3,50),(16,36))),(5,((7,(15,27)),53))),51),49),11);
 301: 2 -3341.342285 -3488.068328 (0,((((((((((((((((1,19),45),((17,31),(25,26))),((2,22),(((9,(24,38)),39),(((13,21),(35,46)),((14,40),23))))),(41,43)),((((3,50),(16,36)),29),(12,34))),(30,52)),((20,28),48)),((((4,8),((6,18),((10,42),44))),37),47)),(32,33)),7),(15,27)),53),5),51),49),11);
 302: 1 -3316.978516 -3492.386607 (0,(((((((((((((((1,45),19),((17,(25,26)),31)),((2,22),((((9,24),38),39),(14,(23,40))))),(41,43)),(((3,(16,36)),50),((12,29),34))),(30,52)),((20,28),48)),(((4,8),(((6,18),((10,42),44)),37)),47)),((13,21),(35,46))),(32,33)),27),15),(((5,51),53),7)),49),11);
 303: 3 -3453.313965 -3488.983733 (0,(((((((((((((1,19),45),((17,31),(25,26))),((2,22),((((9,38),24),39),(((13,21),(35,46)),((14,40),23))))),(41,43)),(4,8)),((((6,18),((10,42),37)),44),47)),(((20,28),48),((30,52),(32,33)))),(((3,50),(16,36)),((12,29),34))),((7,(15,27)),53)),5),51),11),49);
 304: 2 -3511.486328 -3483.145509 (0,((((((((((1,(19,45)),((17,31),(25,26))),(41,43)),(2,(((((9,38),24),39),(((13,21),(35,46)),((14,40),23))),22))),((((4,8),((((6,18),((10,42),44)),37),47)),(((20,28),48),(32,33))),(30,52))),(((3,(16,36)),50),((12,34),29))),((7,(15,27)),53)),5),51),49),11);
 305: 1 -3310.210938 -3483.026451 (0,(((((((((((((((1,(19,45)),((17,(25,26)),31)),((2,22),((((9,38),24),39),((14,23),40)))),(41,43)),((((4,8),((6,18),((10,42),44))),37),47)),((((20,28),48),(32,33)),(30,52))),(((3,(16,36)),50),(12,(29,34)))),((13,21),(35,46))),27),15),7),53),5),51),49),11);
 306: 1 -3775.988037 -3481.312459 (0,(((((((((((1,45),19),((17,31),(25,26))),((2,22),((((9,38),24),39),(((13,21),(35,46)),((14,40),23))))),(41,43)),((4,8),((((6,18),((10,42),37)),47),44))),(((20,28),48),((30,52),(32,33)))),(((3,50),(16,36)),(12,(29,34)))),(5,((7,(15,27)),53))),51),49),11);
 307: 2 -3496.19751 -3490.112159 (0,((((((((((1,45),19),((17,31),(25,26))),((2,22),((((9,24),38),39),(((13,21),(35,46)),((14,23),40))))),(41,43)),((4,8),((((6,18),((10,42),37)),47),44))),((((20,28),48),(32,33)),(30,52))),((((3,50),(16,36)),(12,34)),29)),(5,((7,((15,27),49)),53))),51),11);
 308: 1 -3106.92041 -3495.232696 (0,((((((((((((1,19),45),((17,31),(25,26))),((2,22),((((9,38),24),39),(((13,21),(35,46)),((14,23),40))))),(41,43)),((4,8),(((6,18),((10,42),44)),(37,47)))),(((20,28),48),((30,52),(32,33)))),(((3,50),(16,36)),((12,29),34))),(((7,27),15),53)),5),51),49),11);
 309: 1 -3662.515625 -3492.862046 (0,(((((((((((1,19),45),((17,31),(25,26))),((2,22),((((9,38),24),39),((14,23),40)))),(41,43)),(((4,8),(((6,18),44),((((10,42),(32,33)),37),47))),(((20,28),48),(30,52)))),(((3,(16,36)),50),((12,29),34))),((13,21),((15,27),(35,46)))),(7,53)),5),51),(11,49));
 310: 1 -3638.587402 -3499.078457 (0,((((((((((1,19),45),((17,(25,26)),31)),((2,22),((((9,24),38),39),(((13,21),(35,46)),((14,40),23))))),(41,43)),(((4,8),((((6,18),((10,42),44)),37),47)),(((20,28),48),((30,52),(32,33))))),(((3,(16,36)),50),((12,29),34))),(5,(((7,53),15),27))),51),49),11);
 311: 1 -3538.277344 -3482.037507 (0,(((((((((((((1,19),45),((17,31),(25,26))),((2,22),((((9,38),24),39),(((13,21),(35,46)),((14,23),40))))),(41,43)),((4,8),((6,18),((((10,42),37),47),44)))),(((20,28),48),((30,52),(32,33)))),((12,34),29)),((3,50),(16,36))),((7,(15,27)),53)),5),51),49),11);
 312: 26 -3380.529785 -3481.081603 (0,((((((((((1,45),19),((17,31),(25,26))),((2,22),((((9,38),24),39),((((13,21),(35,46)),40),(14,23))))),(41,43)),(((4,8),((((6,18),((10,42),44)),37),47)),(((20,28),48),((30,52),(32,33))))),(((3,50),(16,36)),((12,34),29))),((7,(15,27)),53)),5),51),(11,49));
 313: 1 -3482.492676 -3493.447212 (0,((((((((((((((1,(19,45)),(17,((25,26),31))),((2,22),((((9,38),39),24),((14,40),23)))),(41,43)),((4,8),((((6,18),(((10,42),(32,33)),37)),47),44))),(((3,50),(16,36)),((12,34),29))),(30,52)),((20,28),48)),(((13,21),(35,46)),(15,27))),7),53),5),51),11),49);
 314: 1 -3270.37207 -3484.163225 (0,(((((((((((1,45),19),((17,31),(25,26))),(41,43)),(2,((((((9,24),38),39),(14,(23,40))),((13,21),(35,46))),22))),(((4,8),(((6,18),((10,42),44)),(37,47))),(((20,28),48),((30,52),(32,33))))),(((3,50),(16,36)),((12,34),29))),((7,(15,27)),53)),5),51),49),11);
 315: 3 -3314.32959 -3491.475023 (0,((((((((((1,19),45),(((2,22),((((9,38),24),39),(((13,21),(35,46)),((14,23),40)))),((17,(25,26)),31))),(41,43)),((4,8),(((6,18),((10,42),44)),(37,47)))),((((20,28),48),(32,33)),(30,52))),(((3,50),(16,36)),((12,29),34))),(15,27)),(((5,51),53),7)),49),11);
 316: 1 -3261.338379 -3489.323834 (0,(((((((((((1,19),45),((17,31),(25,26))),((2,22),((((9,38),24),39),(((13,21),(35,46)),((14,40),23))))),(41,43)),((4,8),((((6,18),((10,42),37)),47),44))),(30,52)),(((20,28),48),(32,33))),(((3,50),(16,36)),((12,29),34))),(5,((7,((15,27),49)),53))),51),11);
 317: 1 -3950.17334 -3500.315557 (0,((((((((((((1,45),19),((17,31),(25,26))),((2,22),((((9,24),38),39),(((13,21),(35,46)),((14,23),40))))),(41,43)),(4,8)),44),(((6,18),((10,42),37)),47)),((((20,28),48),(32,33)),(30,52))),(((3,50),(16,36)),((12,34),29))),(5,((7,((15,27),49)),53))),51),11);
 318: 1 -3665.622314 -3488.699213 (0,((((((((((((((((1,19),45),((17,(25,26)),31)),(41,43)),((2,22),((((9,38),24),39),(((13,21),(35,46)),((14,23),40))))),((4,8),(((6,18),((10,42),44)),(37,47)))),(((20,28),48),((30,52),(32,33)))),((12,29),34)),(3,50)),16),36),(7,(15,27))),53),5),51),49),11);
 319: 1 -3464.595215 -3498.461164 (0,(((((((((((((1,19),45),((17,31),(25,26))),(41,43)),((((9,24),38),39),((14,23),40))),(2,22)),((((4,8),((((6,18),((10,42),44)),47),((32,33),37))),((20,28),48)),(30,52))),(((3,50),(16,36)),((12,29),34))),(((13,21),(35,46)),(15,27))),(7,53)),5),51),49),11);
 320: 1 -3414.804199 -3493.525901 (0,(((((((((1,19),45),(((2,22),((((9,38),24),39),(((13,21),(35,46)),((14,23),40)))),((17,(25,26)),31))),(41,43)),((4,8),((6,18),((((10,42),37),44),47)))),((((20,28),48),(32,33)),(30,52))),((3,(16,36)),(((12,29),34),50))),(5,((7,(15,27)),53))),51),(11,49));
 321: 5 -3266.572998 -3482.827317 (0,((((((((((((((((1,45),19),((17,(25,26)),31)),((2,22),((((9,38),39),24),(14,(23,40))))),(41,43)),(((4,8),(6,18)),((((10,42),37),47),44))),((((20,28),48),(32,33)),(30,52))),(((3,50),(16,36)),((12,29),34))),((13,21),(35,46))),27),15),7),53),5),51),49),11);
 322: 1 -3658.364502 -3494.186092 (0,(((((((((((1,(19,45)),((2,22),((((9,24),38),39),(((13,21),(35,46)),((14,40),23))))),(41,43)),((17,(25,26)),31)),((4,8),(((((6,18),(10,42)),44),37),47))),((((20,28),48),(32,33)),(30,52))),((12,29),34)),((3,50),(16,36))),(5,((7,(15,27)),53))),51),49),11);
 323: 1 -3546.134277 -3488.292977 (0,(((((((((((((((1,19),45),((17,31),(25,26))),((2,22),(((9,38),(24,39)),((14,40),23)))),(41,43)),((((4,8),((((6,18),((10,42),((32,33),37))),47),44)),((20,28),48)),(30,52))),(((3,50),(16,36)),((12,29),34))),((13,21),(35,46))),27),15),7),53),5),51),49),11);
 324: 3 -3429.91748 -3496.213119 (0,(((((((((((((((1,19),45),((17,(25,26)),31)),((2,22),((((9,38),24),39),(14,(23,40))))),(41,43)),(((((3,50),36),16),(12,(29,34))),(((20,28),48),((30,52),(32,33))))),(((4,8),(((6,18),((10,42),37)),44)),47)),((13,21),(35,46))),27),15),7),53),5),51),49),11);
 325: 2 -3599.289551 -3483.906725 (0,(((((((((((1,45),19),((17,31),(25,26))),((2,22),((((9,38),24),39),(((13,21),(35,46)),((14,40),23))))),(41,43)),((4,8),((((6,18),((10,42),37)),47),44))),(((3,50),(16,36)),(12,(29,34)))),((((20,28),48),(32,33)),(30,52))),(5,((7,(15,27)),53))),51),49),11);
 326: 1 -3894.229248 -3487.17971 (0,((((((((((1,(19,45)),(((2,22),((((9,38),24),39),(((13,21),(35,46)),((14,23),40)))),((17,31),(25,26)))),(41,43)),((30,52),(32,33))),(((4,8),((((6,18),((10,42),44)),37),47)),((20,28),48))),(((3,50),(16,36)),((12,29),34))),((7,(15,27)),53)),5),51),49),11);
 327: 1 -3637.463867 -3489.254824 (0,(((((((((1,(19,45)),(((2,22),((((9,38),24),39),(((13,21),(35,46)),((14,23),40)))),((17,31),(25,26)))),(41,43)),((30,52),(32,33))),(((4,8),((6,18),((((10,42),44),47),37))),((20,28),48))),(((3,50),(16,36)),((12,29),34))),(5,((7,(15,27)),53))),51),49),11);
 328: 1 -3504.435547 -3482.741765 (0,((((((((((((((1,(19,45)),((17,(25,26)),31)),((2,22),((((9,38),24),39),((14,23),40)))),(41,43)),(((((4,8),((6,18),((10,42),44))),37),47),(((20,28),48),((30,52),(32,33))))),(((3,(16,36)),50),(12,(29,34)))),((13,21),(35,46))),27),15),7),53),5),51),49),11);
 329: 1 -3629.748535 -3482.037507 (0,(((((((((((((1,19),45),((17,31),(25,26))),((2,22),((((9,38),24),39),(((13,21),(35,46)),((14,23),40))))),(41,43)),((4,8),((6,18),((((10,42),37),47),44)))),(((20,28),48),((30,52),(32,33)))),((12,34),29)),((3,50),(16,36))),((7,(15,27)),53)),5),51),49),11);
 330: 3 -3180.427246 -3482.005228 (0,((((((((((((1,45),19),((17,31),(25,26))),((2,22),((((9,24),38),39),(((13,21),(35,46)),((14,40),23))))),(41,43)),((4,8),((6,18),((((10,42),37),47),44)))),((((20,28),48),(32,33)),(30,52))),((12,29),34)),((3,50),(16,36))),(5,((7,(15,27)),53))),51),49),11);
 331: 1 -3611.602051 -3489.860533 (0,((((((((((((((((1,19),45),((17,31),(25,26))),(41,43)),((2,22),((((9,39),38),24),(((13,21),(35,46)),((14,40),23))))),(((3,50),(16,36)),((12,34),29))),(30,52)),((20,28),48)),((((4,8),((6,18),((10,42),44))),37),47)),(32,33)),(15,27)),7),53),5),51),49),11);
 332: 2 -3845.593262 -3490.062503 (0,((((((((((1,(((17,31),(25,26)),(19,45))),((2,22),((((9,38),24),39),(((13,21),(35,46)),((14,23),40))))),(41,43)),((30,52),(32,33))),(((4,8),((((6,18),((10,42),44)),37),47)),((20,28),48))),(((3,50),(16,36)),((12,29),34))),((7,(15,27)),53)),5),51),49),11);
 333: 2 -3711.259277 -3484.380527 (0,((((((((((((1,45),19),(17,((25,26),31))),((2,22),(((9,(38,39)),24),(((13,21),(35,46)),((14,23),40))))),(41,43)),(((4,8),((((6,18),((10,42),44)),37),47)),(((20,28),48),((30,52),(32,33))))),(12,(29,34))),((3,(16,36)),50)),((7,53),(15,27))),5),51),49),11);
 334: 1 -3794.820801 -3482.000951 (0,((((((((((((1,(19,45)),((17,31),(25,26))),((2,22),((((9,38),24),39),(((13,21),(35,46)),((14,23),40))))),(41,43)),(32,33)),(30,52)),(((4,8),((((6,18),((10,42),44)),37),47)),((20,28),48))),(((3,50),(16,36)),((12,29),34))),((7,(15,27)),53)),5),51),49),11);
 335: 1 -3519.770752 -3488.761351 (0,((((((((((1,19),45),((17,31),(25,26))),((2,22),((((9,24),38),39),(((13,21),(35,46)),((14,40),23))))),(41,43)),(((4,8),((((6,18),((10,42),37)),47),44)),((((20,28),48),(32,33)),(30,52)))),((3,50),(((12,29),34),(16,36)))),(5,((7,(15,27)),53))),51),49),11);
 336: 1 -3288.571045 -3496.429487 (0,((((((((((((((1,19),45),((17,31),(25,26))),(41,43)),((2,22),((((9,38),24),39),((14,23),40)))),(((3,50),(16,36)),((12,34),29))),(30,52)),((20,28),48)),((((4,8),(((6,18),((10,42),44)),37)),((13,21),(35,46))),47)),(32,33)),27),15),(((5,51),53),7)),49),11);
 337: 1 -3419.050781 -3484.307994 (0,((((((((((((1,19),45),(17,((25,26),31))),((2,22),((((9,24),38),39),(((13,21),(35,46)),((14,23),40))))),(41,43)),((30,52),(32,33))),(((3,(16,36)),50),((12,34),29))),(((4,8),((((6,18),((10,42),44)),47),37)),((20,28),48))),((7,(15,27)),53)),5),51),49),11);
 338: 2 -3590.311035 -3486.90835 (0,((((((((((((1,45),19),((17,(25,26)),31)),((2,22),((((9,38),24),39),(((13,21),(35,46)),((14,40),23))))),(41,43)),(((4,8),(((6,18),44),((10,42),37))),47)),(((20,28),48),((30,52),(32,33)))),((12,29),34)),((3,50),(16,36))),(5,((7,(15,27)),53))),51),49),11);
 339: 1 -3782.315918 -3479.953393 (0,(((((((((1,19),45),((17,(25,26)),31)),((2,22),(((((9,24),38),39),((13,21),(35,46))),((14,23),40)))),(41,43)),((((4,8),((((6,18),((10,42),44)),37),47)),(((20,28),48),(32,33))),(30,52))),(((3,50),(16,36)),((12,29),34))),(5,((7,(15,27)),53))),51),(11,49));
 340: 3 -3514.6521 -3484.987957 (0,(((((((((((((((1,(19,45)),((17,31),(25,26))),((2,22),((((9,38),39),24),(((13,21),(35,46)),((14,23),40))))),(41,43)),(((3,50),(16,36)),((12,29),34))),(30,52)),((20,28),48)),((((4,8),((6,18),((10,42),44))),37),47)),(32,33)),7),(15,27)),53),5),51),49),11);
 341: 1 -3389.23584 -3483.755733 (0,((((((((((((1,19),45),((17,31),(25,26))),((2,22),(((9,38),(24,39)),((14,40),23)))),(41,43)),((((4,8),(((10,42),37),47)),((6,18),44)),((((20,28),48),(32,33)),(30,52)))),(((3,50),(16,36)),((12,29),34))),(((13,21),(35,46)),(15,27))),(7,53)),5),51),11),49);
 342: 1 -3520.10791 -3492.424569 (0,(((((((((1,(19,45)),((17,31),(25,26))),((2,22),((((9,38),24),39),(((13,21),(35,46)),((14,40),23))))),(41,43)),((((4,8),(((20,28),48),((30,52),(32,33)))),(((6,18),((10,42),44)),37)),47)),(((3,(16,36)),50),(12,(29,34)))),(5,((7,(15,27)),53))),51),11),49);
 343: 2 -3213.543457 -3482.713201 (0,(((((((((((1,19),45),(17,((25,26),31))),(41,43)),((2,22),((((9,24),38),39),(((13,21),(35,46)),((14,23),40))))),((4,8),(((6,18),((10,42),44)),(37,47)))),((((20,28),48),(32,33)),(30,52))),(((3,50),(16,36)),((12,29),34))),(5,((7,(15,27)),53))),51),49),11);
 344: 7 -3509.250244 -3482.670208 (0,((((((((((1,19),45),((17,31),(25,26))),((2,22),((((9,38),24),39),((((13,21),(35,46)),(14,40)),23)))),(41,43)),((((4,8),((((6,18),((10,42),44)),37),47)),((20,28),48)),((30,52),(32,33)))),(((3,50),(16,36)),((12,34),29))),(5,((7,(15,27)),53))),51),49),11);
 345: 8 -3638.299072 -3495.865271 (0,(((((((((((1,45),19),((17,31),(25,26))),((2,22),((((9,38),24),(((13,21),(35,46)),(14,(23,40)))),39))),(41,43)),((30,52),(32,33))),(((4,8),((((6,18),((10,42),44)),47),37)),((20,28),48))),(((3,50),(16,36)),((12,29),34))),(5,((7,(15,27)),53))),51),49),11);
 346: 3 -3303.10498 -3484.233479 (0,(((((((((((1,19),45),((17,31),(25,26))),((2,22),((((9,24),38),39),(((13,21),(35,46)),((14,40),23))))),(41,43)),((4,8),((((6,18),((10,42),37)),47),44))),((((20,28),48),(32,33)),(30,52))),(((3,((16,36),50)),34),(12,29))),(5,((7,(15,27)),53))),51),49),11);
 347: 1 -3340.720459 -3499.104058 (0,((((((((((1,45),19),((17,31),(25,26))),((2,22),((((9,24),38),39),(((13,21),(35,46)),((14,23),40))))),(41,43)),(4,8)),(((((6,18),((10,42),37)),47),44),((((20,28),48),(32,33)),(30,52)))),(((3,50),(16,36)),((12,34),29))),(5,((7,((15,27),49)),53))),51),11);
 348: 1 -3295.509766 -3496.971085 (0,((((((((((1,19),45),((17,(25,26)),31)),((2,22),((((9,24),38),39),(((13,21),(35,46)),((14,40),23))))),(41,43)),(((((4,8),((6,18),((((10,42),44),47),37))),48),(20,28)),((30,52),(32,33)))),(((3,(16,36)),50),((12,34),29))),(5,((7,(15,27)),53))),51),49),11);
 349: 7 -3647.90625 -3490.01588 (0,(((((((((((((((1,(19,45)),((2,22),((((9,38),24),39),(((13,21),(35,46)),((14,23),40))))),((17,31),(25,26))),(41,43)),(((3,50),(16,36)),((12,29),34))),(30,52)),((20,28),48)),((((4,8),((6,18),((10,42),44))),37),47)),(32,33)),7),(15,27)),53),5),51),49),11);
 350: 5 -3393.359619 -3490.897849 (0,((((((((((((((1,(19,45)),((17,31),(25,26))),((2,22),((((9,38),24),39),((14,23),40)))),(41,43)),(((((4,8),((6,18),((10,42),44))),37),47),((((20,28),48),(32,33)),(30,52)))),((3,50),((12,(29,34)),(16,36)))),((13,21),(35,46))),27),15),7),53),5),51),49),11);
 351: 1 -3750.677246 -3485.695117 (0,((((((((((((((1,(19,45)),((17,(25,26)),31)),((2,22),((((9,38),24),39),((14,23),40)))),(41,43)),(((((4,8),((6,18),((10,42),44))),37),47),(((20,28),((32,33),48)),(30,52)))),(((3,(16,36)),50),(12,(29,34)))),((13,21),(35,46))),27),15),7),53),5),51),49),11);
 352: 7 -3438.339844 -3479.301174 (0,(((((((((((1,19),45),((17,31),(25,26))),((2,22),(((9,24),(38,39)),(((13,21),(35,46)),((14,23),40))))),(41,43)),(((4,8),(6,18)),((((10,42),37),47),44))),((((20,28),48),(32,33)),(30,52))),(((3,50),(16,36)),((12,29),34))),(5,((7,(15,27)),53))),51),49),11);
 353: 1 -3951.950684 -3484.19087 (0,((((((((((((1,45),19),(17,((25,26),31))),((2,22),(((9,(38,39)),24),(((13,21),(35,46)),((14,23),40))))),(41,43)),((((4,8),((((6,18),((10,42),44)),37),47)),((20,28),48)),((30,52),(32,33)))),(12,(29,34))),((3,(16,36)),50)),((7,(15,27)),53)),5),51),49),11);
 354: 4 -2980.453613 -3485.736843 (0,((((((((((((1,45),19),((17,31),(25,26))),((2,22),((((9,24),38),39),(((13,21),(35,46)),((14,23),40))))),(41,43)),((4,8),(((6,18),((10,42),44)),(37,47)))),((((20,28),48),(32,33)),(30,52))),(((3,50),(16,36)),((12,29),34))),(15,27)),((5,53),7)),51),49),11);
 355: 1 -3458.496094 -3502.066217 (0,((((((((((((((((1,(19,45)),((17,(25,26)),31)),((2,22),(((9,39),(24,38)),(((13,21),(35,46)),((14,23),40))))),(41,43)),(((3,(16,36)),50),((12,29),34))),(30,52)),((20,28),48)),((((4,8),((6,18),((10,42),44))),37),47)),(32,33)),7),27),15),53),5),51),49),11);
 356: 1 -3485.101807 -3488.960407 (0,(((((((((((((((1,19),45),((17,31),(25,26))),(41,43)),((2,22),(((9,38),(24,39)),((14,40),23)))),((((((4,8),((6,18),((10,42),44))),37),47),(((20,28),48),(32,33))),(30,52))),(((3,50),(16,36)),((12,29),34))),27),((13,21),(35,46))),15),7),53),5),51),49),11);
 357: 2 -3552.404297 -3492.410382 (0,((((((((((((((1,(19,45)),((17,(25,26)),31)),((2,22),((((9,38),24),39),((14,23),40)))),(41,43)),((((4,8),((6,18),((10,42),44))),37),(((((20,28),48),(32,33)),(30,52)),47))),(((3,(16,36)),50),(12,(29,34)))),((13,21),(35,46))),27),15),7),53),5),51),49),11);
 358: 1 -3474.258545 -3492.410382 (0,((((((((((((((1,(19,45)),((17,(25,26)),31)),((2,22),((((9,38),24),39),((14,23),40)))),(41,43)),((((4,8),((6,18),((10,42),44))),37),(((((20,28),48),(32,33)),(30,52)),47))),(((3,(16,36)),50),(12,(29,34)))),((13,21),(35,46))),27),15),7),53),5),51),49),11);
 359: 2 -3536.550781 -3496.429487 (0,((((((((((((((1,19),45),((17,31),(25,26))),(41,43)),((2,22),((((9,38),24),39),((14,23),40)))),(((3,50),(16,36)),((12,34),29))),(30,52)),((20,28),48)),((((4,8),(((6,18),((10,42),44)),37)),((13,21),(35,46))),47)),(32,33)),27),15),(((5,51),53),7)),49),11);
 360: 2 -3206.30127 -3482.318756 (0,(((((((((((1,19),45),((17,31),(25,26))),((2,22),((((9,24),38),39),(((13,21),(35,46)),((14,23),40))))),(41,43)),((4,8),(((6,18),((10,42),44)),(37,47)))),(((20,28),((32,33),48)),(30,52))),(((3,(16,36)),50),((12,29),34))),(5,((7,(15,27)),53))),51),49),11);
 361: 2 -3644.182861 -3485.947677 (0,(((((((((1,19),45),((17,(25,26)),31)),(41,43)),((2,22),(((((9,24),38),39),((14,23),40)),((13,21),(35,46))))),((((4,8),((((6,18),((10,42),44)),37),47)),(((20,28),48),(32,33))),(30,52))),(((3,50),(16,36)),((12,29),34))),(5,((7,53),(15,27)))),51),(11,49));
 362: 3 -3454.413574 -3493.203678 (0,((((((((((((((((1,19),45),(((17,31),26),25)),((2,22),(((9,(24,38)),39),((14,23),40)))),(41,43)),(((4,8),(6,18)),((((10,42),37),47),44))),((((20,28),48),(32,33)),(30,52))),(((3,(16,36)),50),((12,29),34))),((13,21),(35,46))),27),15),7),53),5),51),49),11);
 363: 12 -3193.817871 -3485.44219 (0,((((((((((((((((1,19),45),((17,31),(25,26))),((2,22),((((9,24),38),39),(14,(23,40))))),(41,43)),((4,8),((((6,18),(((10,42),(32,33)),37)),47),44))),(((20,28),48),(30,52))),(((3,50),(16,36)),((12,29),34))),((13,21),(35,46))),27),15),7),53),5),51),49),11);
 364: 4 -3878.349609 -3485.663531 (0,((((((((((1,19),45),((17,31),(25,26))),((2,22),((((9,24),38),39),(((13,21),(35,46)),((14,23),40))))),(41,43)),(((4,8),((((6,18),((10,42),44)),37),47)),(((20,28),48),((30,52),(32,33))))),((12,29),34)),((3,50),(16,36))),(5,((7,(15,27)),53))),51),(11,49));
 365: 1 -3476.156738 -3487.728886 (0,(((((((((((((1,45),19),((17,31),(25,26))),((2,22),((((9,24),38),39),(((13,21),(35,46)),((14,40),23))))),(41,43)),((4,8),(((6,18),((10,42),44)),(37,47)))),((((20,28),48),(32,33)),(30,52))),((3,((16,36),50)),((12,34),29))),27),15),((5,53),51)),7),49),11);
 366: 3 -3415.303711 -3486.209622 (0,((((((((((1,19),45),((17,31),(25,26))),((2,22),((((9,38),24),39),((14,23),40)))),(41,43)),(((4,8),(((6,18),44),((((10,42),(32,33)),37),47))),(((20,28),48),(30,52)))),(((3,(16,36)),50),((12,29),34))),((7,53),(((13,21),(35,46)),(15,27)))),5),51),(11,49));
 367: 1 -3661.928955 -3500.481896 (0,((((((((((((((1,45),19),(41,43)),(17,((25,26),31))),((2,((((9,38),24),39),((14,40),23))),22)),((((4,8),((((6,18),44),(10,42)),(((32,33),37),47))),((20,28),48)),(30,52))),((12,34),29)),(3,((16,36),50))),((13,21),(35,46))),(15,27)),5),(7,53)),51),49),11);
 368: 9 -3320.48999 -3484.030549 (0,(((((((((((((((1,(19,45)),((17,31),(25,26))),((2,22),(((9,(24,38)),39),(((13,21),(35,46)),((14,23),40))))),(41,43)),(((3,50),(16,36)),((12,29),34))),(30,52)),((20,28),48)),((((4,8),((6,18),((10,42),44))),37),47)),(32,33)),7),(15,27)),53),5),51),49),11);
 369: 2 -3629.744629 -3488.234523 (0,((((((((((((1,19),45),((17,31),(25,26))),((2,22),((((9,38),24),39),(((13,21),(35,46)),((14,40),23))))),(41,43)),(((4,8),(((6,18),((10,42),44)),(37,47))),(((20,28),((30,52),(32,33))),48))),((12,29),34)),((3,(16,36)),50)),((7,(15,27)),53)),5),51),49),11);
 370: 1 -3401.802246 -3488.67674 (0,(((((((((1,45),19),(((2,22),((((9,24),38),39),(((13,21),(35,46)),((14,23),40)))),((17,31),(25,26)))),(41,43)),((3,((16,36),50)),((12,34),29))),(((4,8),((6,18),((((10,42),37),47),44))),(((20,28),48),((30,52),(32,33))))),(5,((7,(15,27)),53))),51),49),11);
 371: 1 -3039.760254 -3490.349248 (0,(((((((((((((((1,45),19),((17,31),(25,26))),(2,(((((9,38),24),39),(14,(23,40))),22))),(41,43)),((4,8),((((6,18),(((10,42),(32,33)),37)),47),44))),(((20,28),48),(30,52))),((3,((16,36),50)),(12,(29,34)))),27),((13,21),(35,46))),15),7),53),5),51),(11,49));
 372: 2 -3397.419922 -3500.251292 (0,(((((((((((((((1,(19,45)),((17,31),(25,26))),((2,22),(((9,38),24),((((13,21),(35,46)),((14,23),40)),39)))),(41,43)),(((3,50),(16,36)),((12,29),34))),(30,52)),((20,28),48)),((((4,8),((6,18),((10,42),44))),37),47)),(32,33)),7),(15,27)),53),5),51),49),11);
 373: 3 -3437.943848 -3488.016633 (0,(((((((((1,45),19),((17,(25,26)),31)),((2,22),((((9,24),38),39),(((13,21),(35,46)),((14,23),40))))),(41,43)),((((4,8),((6,18),((10,42),44))),(37,47)),(((20,28),((30,52),(32,33))),48))),(((3,50),(16,36)),((12,34),29))),(5,((7,(15,27)),53))),51),(11,49));
 374: 6 -3569.308838 -3493.202429 (0,((((((((((((((1,19),45),((17,31),(25,26))),((2,22),((((9,38),24),39),((14,23),40)))),(41,43)),(((3,50),(16,36)),((12,34),29))),(30,52)),((20,28),48)),(((4,8),((((6,18),((10,42),44)),37),((13,21),(35,46)))),47)),(32,33)),27),15),(((5,51),53),7)),49),11);
 375: 6 -3522.973877 -3482.828879 (0,((((((((((((((((1,45),19),((17,(25,26)),31)),((2,22),(((9,38),(24,39)),(14,(23,40))))),(41,43)),(((4,8),(6,18)),((((10,42),37),47),44))),((((20,28),48),(32,33)),(30,52))),(((3,50),(16,36)),((12,29),34))),((13,21),(35,46))),27),15),7),53),5),51),49),11);
 376: 1 -3571.662842 -3501.264177 (0,(((((((((1,19),45),((17,31),(25,26))),((2,22),((((9,24),38),39),((14,23),40)))),(41,43)),(((4,8),((((6,18),((10,42),37)),44),47)),((13,21),(35,46)))),((((3,50),(16,36)),((12,34),29)),((20,28),48))),((30,52),(32,33))),(((((5,51),53),7),(15,27)),49)),11);
 377: 2 -3591.905762 -3487.075558 (0,(((((((((((((1,19),45),((17,31),(25,26))),((2,22),((((9,24),38),39),((14,23),40)))),(41,43)),((((4,8),((((6,18),((10,42),44)),47),((32,33),37))),((20,28),48)),(30,52))),((12,29),34)),((3,50),(16,36))),((((13,21),(35,46)),27),15)),(7,53)),5),51),49),11);
 378: 10 -3238.158691 -3479.292474 (0,(((((((((((1,45),19),((17,31),(25,26))),((2,22),(((((9,24),38),39),((13,21),(35,46))),((14,23),40)))),(41,43)),(((4,8),(6,18)),((((10,42),37),47),44))),((((20,28),48),(32,33)),(30,52))),(((3,50),(16,36)),((12,29),34))),(5,((7,(15,27)),53))),51),49),11);
 379: 1 -3723.621094 -3482.741765 (0,((((((((((((((1,(19,45)),((17,(25,26)),31)),((2,22),((((9,38),24),39),((14,23),40)))),(41,43)),(((((4,8),((6,18),((10,42),44))),37),47),(((20,28),48),((30,52),(32,33))))),(((3,(16,36)),50),(12,(29,34)))),((13,21),(35,46))),27),15),7),53),5),51),49),11);
 380: 3 -3534.712891 -3482.662907 (0,((((((((((((((((1,19),45),((17,31),(25,26))),((2,22),(((9,(24,38)),39),((14,23),40)))),(41,43)),(((4,8),(6,18)),((((10,42),37),47),44))),((((20,28),48),(32,33)),(30,52))),(((3,(16,36)),50),((12,29),34))),27),((13,21),(35,46))),15),7),53),5),51),49),11);
 381: 7 -3400.388672 -3481.688194 (0,(((((((((((1,45),19),(17,((25,26),31))),((2,22),(((9,38),(24,39)),(((13,21),(35,46)),((14,40),23))))),(41,43)),(((4,8),(((6,18),((10,42),37)),44)),47)),((((20,28),48),(32,33)),(30,52))),(((3,(16,36)),50),((12,34),29))),5),((7,(15,27)),53)),51),(11,49));
 382: 2 -3165.006348 -3483.256622 (0,(((((((((((((1,45),19),((17,31),(25,26))),((2,22),((((9,24),38),39),(((13,21),(35,46)),((14,23),40))))),(41,43)),((4,8),(((6,18),((10,42),44)),(37,47)))),((((20,28),48),(32,33)),(30,52))),(((3,50),(16,36)),((12,29),34))),27),15),(5,(7,53))),51),49),11);
 383: 1 -3314.064209 -3498.138039 (0,(((((((((((((1,(19,45)),((17,(25,26)),31)),((2,22),((((9,38),24),39),((14,40),23)))),(41,43)),((4,8),(((((6,18),((10,42),(32,33))),37),47),44))),(((3,(16,36)),50),((12,29),34))),(30,52)),((20,28),48)),((13,21),(35,46))),(15,27)),7),((5,51),53)),49),11);
 384: 1 -3647.261475 -3482.692876 (0,(((((((((((1,(19,45)),((17,31),(25,26))),((2,22),((((9,38),24),39),(((13,21),(35,46)),((14,23),40))))),(41,43)),((30,52),(32,33))),(((4,8),((((6,18),((10,42),44)),37),47)),((20,28),48))),(((3,50),(16,36)),((12,29),34))),((7,53),(15,27))),5),51),49),11);
 385: 1 -3099.651855 -3490.854616 (0,(((((((((((((1,19),45),((17,31),(25,26))),((2,22),((((9,24),38),39),((14,23),40)))),(41,43)),(((3,50),(16,36)),((12,34),29))),((4,8),((((6,18),(((10,42),(32,33)),37)),47),44))),(((20,28),48),(30,52))),27),((13,21),(35,46))),15),(((5,51),53),7)),49),11);
 386: 1 -3395.307617 -3490.573703 (0,((((((((((((((1,(19,45)),((17,(25,26)),31)),((2,22),((((9,24),39),38),(14,(23,40))))),(41,43)),(((((4,8),(((6,18),((10,42),((32,33),37))),44)),47),((20,28),48)),(30,52))),(((3,(16,36)),50),((12,29),34))),((13,21),(35,46))),27),15),7),53),5),51),11),49);
 387: 3 -3415.309082 -3483.984393 (0,(((((((((((1,45),19),((17,31),(25,26))),(41,43)),((2,22),((((9,24),38),39),(((13,21),(35,46)),((14,23),40))))),((4,8),((6,18),((((10,42),37),47),44)))),((((20,28),48),(32,33)),(30,52))),(((3,50),(16,36)),((12,29),34))),(5,((7,(15,27)),53))),51),49),11);
 388: 3 -3366.79248 -3487.967658 (0,(((((((((((1,19),45),((17,31),(25,26))),((2,22),((((9,38),24),39),(((13,21),((14,23),40)),(35,46))))),(41,43)),((4,8),((((6,18),((10,42),37)),44),47))),((((20,28),48),(32,33)),(30,52))),(((3,50),(16,36)),((12,29),34))),(5,((7,(15,27)),53))),51),49),11);
 389: 2 -3616.463379 -3488.779942 (0,(((((((((((1,19),45),((17,31),(25,26))),((2,22),((((9,38),24),39),(((13,21),(35,46)),((14,40),23))))),(41,43)),((4,8),((((6,18),((10,42),37)),47),44))),((((20,28),48),(32,33)),(30,52))),((12,29),34)),((3,50),(16,36))),(5,((7,((15,27),49)),53))),51),11);
 390: 2 -3252.652588 -3488.904601 (0,(((((((((((((1,(19,45)),(((2,22),((((9,38),24),39),((14,23),40))),((17,31),(25,26)))),(41,43)),(((((4,8),((6,18),((10,42),44))),37),47),((((20,28),48),(32,33)),(30,52)))),(((3,50),(16,36)),(12,(29,34)))),((13,21),(35,46))),27),15),7),53),5),51),49),11);
 391: 9 -3359.133545 -3485.671591 (0,((((((((((((1,19),45),((17,31),(25,26))),((2,22),((((9,38),24),39),((14,23),40)))),(41,43)),(((4,8),(((6,18),44),((((10,42),(32,33)),37),47))),(((20,28),48),(30,52)))),((3,((16,36),50)),((12,34),29))),((((13,21),(35,46)),27),15)),(7,53)),5),51),49),11);
 392: 2 -3549.719727 -3492.451025 (0,((((((((((1,19),45),((2,22),((((9,38),24),39),(((13,21),(35,46)),((14,40),23))))),((17,31),(25,26))),(41,43)),((4,8),((((6,18),((10,42),37)),47),44))),((((20,28),48),(32,33)),(30,52))),(((3,50),(16,36)),((12,29),34))),(5,((7,((15,27),49)),53))),51),11);
 393: 2 -3496.773682 -3484.072424 (0,(((((((((((1,45),19),((17,(25,26)),31)),((2,22),((((9,38),24),39),(((13,21),(35,46)),(14,(23,40)))))),(41,43)),(((4,8),(6,18)),((((10,42),37),47),44))),(((20,28),((32,33),48)),(30,52))),(((3,50),(16,36)),((12,29),34))),(5,((7,(15,27)),53))),51),49),11);
 394: 4 -3629.592041 -3488.89612 (0,((((((((((((((((1,45),19),((17,31),(25,26))),((2,22),(((9,24),(38,39)),((14,23),40)))),(41,43)),((13,21),(35,46))),((4,8),((((6,18),((10,42),37)),44),47))),(((20,28),48),((30,52),(32,33)))),(((3,50),(16,36)),((12,29),34))),27),15),7),53),5),51),49),11);
 395: 2 -3608.06543 -3487.005979 (0,(((((((((((((((1,19),45),((17,31),(25,26))),((2,22),((((9,24),38),39),((14,40),23)))),(41,43)),(((((4,8),((6,18),((10,42),44))),37),47),((((20,28),48),(32,33)),(30,52)))),((((3,50),(16,36)),34),(12,29))),((13,21),(35,46))),27),15),7),53),5),51),49),11);
 396: 5 -3597.165771 -3485.348642 (0,((((((((((1,(19,45)),((2,22),((((9,38),24),39),(((13,21),(35,46)),((14,40),23))))),((17,31),(25,26))),(41,43)),(((4,8),(6,18)),((((10,42),37),47),44))),((((20,28),48),(32,33)),(30,52))),(((3,50),(16,36)),((12,29),34))),(5,((7,(15,27)),53))),51),49),11);
 397: 4 -3262.712646 -3485.011146 (0,(((((((((((((((1,(19,45)),((17,31),(25,26))),((2,22),(((((9,38),24),39),((14,23),40)),((13,21),(35,46))))),(41,43)),(((3,50),(16,36)),((12,29),34))),(30,52)),((20,28),48)),((((4,8),((6,18),((10,42),44))),37),47)),(32,33)),7),(15,27)),53),5),51),49),11);
 398: 1 -3714.323242 -3508.565428 (0,(((((((((((((1,19),45),((17,31),(25,26))),41),43),((2,22),((((9,24),38),39),((14,23),40)))),((((4,8),((((6,18),((10,42),44)),47),((32,33),37))),((20,28),48)),(30,52))),(((3,50),(16,36)),((12,29),34))),(((13,21),(35,46)),(15,27))),(7,53)),5),51),49),11);
 399: 1 -3154.489014 -3491.166428 (0,((((((((((((((((1,19),45),((17,31),(25,26))),(41,43)),((2,22),((((9,38),24),39),((14,23),40)))),(((3,(16,36)),50),((12,29),34))),((4,8),((((6,18),(((10,42),(32,33)),37)),47),44))),(((20,28),48),(30,52))),((13,21),(35,46))),27),15),7),53),5),51),49),11);
 400: 4 -3364.164062 -3487.068873 (0,(((((((((((((1,19),45),((17,(25,26)),31)),((2,((((9,24),38),39),(((13,21),(35,46)),((14,23),40)))),22)),(41,43)),((4,8),((((6,18),((10,42),37)),47),44))),(((20,28),48),(32,33))),(30,52)),(((3,50),(16,36)),((12,29),34))),((7,(15,27)),53)),5),51),49),11);
 401: 6 -3545.499512 -3483.868592 (0,(((((((((((((1,19),45),((17,31),(25,26))),((2,22),((((9,38),24),39),(((13,21),(35,46)),((14,40),23))))),(41,43)),((4,8),(((6,18),((10,42),44)),(37,47)))),(((20,28),48),((30,52),(32,33)))),((12,29),34)),((3,(16,36)),50)),((7,(15,27)),53)),5),51),49),11);
 402: 1 -3301.508789 -3487.378092 (0,((((((((((1,(19,45)),((17,31),(25,26))),((2,22),((((9,38),24),39),(((13,21),(35,46)),((14,23),40))))),(41,43)),((30,52),(32,33))),(((3,50),(16,36)),((12,29),34))),(((4,8),((6,18),((((10,42),44),47),37))),((20,28),48))),(5,((7,(15,27)),53))),51),49),11);
 403: 1 -3808.897949 -3487.465421 (0,((((((((((1,19),45),((17,(25,26)),31)),(41,43)),((2,22),((((9,24),38),39),(((13,21),(35,46)),((14,40),23))))),((((4,8),((6,18),((((10,42),44),47),37))),((20,28),48)),((30,52),(32,33)))),(((3,(16,36)),50),((12,34),29))),(5,((7,(15,27)),53))),51),49),11);
 404: 1 -3544.050293 -3487.593459 (0,(((((((((((((((1,19),45),((17,31),(25,26))),((2,22),(((9,38),(24,39)),((14,40),23)))),(41,43)),((((4,8),((((6,18),(((10,42),(32,33)),37)),44),47)),((20,28),48)),(30,52))),(((3,50),(16,36)),((12,29),34))),((13,21),(35,46))),27),15),7),53),5),51),49),11);
 405: 1 -3476.589844 -3487.804618 (0,(((((((((1,(19,45)),(17,((25,26),31))),(41,43)),((2,22),((((9,24),38),39),(((13,21),(35,46)),((14,23),40))))),(((4,8),(((6,18),((10,42),44)),(37,47))),(((20,28),((30,52),(32,33))),48))),(((3,50),(16,36)),((12,29),34))),(5,((7,(15,27)),53))),51),49),11);
 406: 3 -3511.823486 -3495.201857 (0,((((((((((((1,19),((17,31),(25,26))),45),((2,22),((((9,38),24),39),((14,40),23)))),(41,43)),(((4,8),((((6,18),(((10,42),(32,33)),37)),47),44)),(((20,28),48),(30,52)))),(((3,50),(16,36)),((12,29),34))),((((13,21),(35,46)),27),15)),(7,53)),5),51),49),11);
 407: 1 -3347.275879 -3494.76121 (0,((((((((((1,19),45),((17,(25,26)),31)),(41,43)),(((((9,24),38),39),((14,23),40)),((13,21),(35,46)))),(2,22)),((((4,8),((((6,18),((10,42),44)),37),47)),(((20,28),48),(32,33))),(30,52))),(((3,50),(16,36)),((12,29),34))),(5,((7,(15,27)),53))),51),(11,49));
 408: 1 -3495.474609 -3500.442231 (0,(((((((((((((1,19),45),(17,((25,26),31))),(41,43)),(2,(((9,((24,39),38)),(14,(23,40))),22))),((((((3,50),(16,36)),(12,(29,34))),(((20,28),48),(32,33))),(30,52)),(((4,8),(((6,18),((10,42),37)),44)),47))),((13,21),(35,46))),27),15),7),53),5),51),(11,49));
 409: 1 -3033.493652 -3503.439337 (0,(((((((((((1,45),19),((17,31),(25,26))),(41,43)),((2,22),((((9,24),38),39),(((13,21),(35,46)),((14,23),40))))),(((4,8),((((6,18),((10,42),44)),37),47)),((((20,28),48),(32,33)),(30,52)))),(((3,50),(16,36)),((12,34),29))),(15,53)),(5,(7,27))),51),49),11);
 410: 1 -3345.26001 -3483.574779 (0,((((((((((((1,45),19),((17,31),(25,26))),((2,22),((((9,38),24),39),(((13,21),(35,46)),((14,40),23))))),(41,43)),((4,8),((((6,18),((10,42),37)),47),44))),(30,52)),(((20,28),48),(32,33))),(((3,50),(16,36)),(12,(29,34)))),(5,((7,(15,27)),53))),51),49),11);
 411: 1 -3562.45166 -3497.727143 (0,(((((((((((((((1,19),45),((17,(25,26)),31)),((2,22),((9,((24,39),38)),((14,40),23)))),(41,43)),(4,8)),((((6,18),((10,42),((32,33),37))),44),47)),(((20,28),48),(30,52))),((3,((16,36),50)),((12,29),34))),((13,21),(35,46))),27),15),7),((5,51),53)),49),11);
 412: 1 -3240.99707 -3497.838003 (0,((((((((1,(19,45)),((17,(25,26)),31)),((2,22),((((9,(24,38)),39),(((13,21),(35,46)),(14,(23,40)))),(41,43)))),((((4,8),((((6,18),((10,42),44)),37),47)),(((20,28),48),(32,33))),(30,52))),(((3,50),(16,36)),((12,34),29))),(5,((7,(15,27)),53))),51),49),11);
 413: 1 -3536.587891 -3490.855096 (0,(((((((((((((((1,19),45),((2,22),((((9,38),24),39),(((13,21),(35,46)),((14,23),40))))),((17,(25,26)),31)),(41,43)),((4,8),(((6,18),((10,42),44)),(37,47)))),(((20,28),48),((30,52),(32,33)))),((12,29),34)),(3,50)),(16,36)),(7,(15,27))),53),5),51),49),11);
 414: 3 -3696.36377 -3496.334714 (0,((((((((((((1,19),45),((17,31),(25,26))),((2,22),((((9,38),24),39),((14,40),23)))),(41,43)),(((4,8),((((6,18),((10,42),((32,33),37))),44),47)),(((20,28),48),(30,52)))),((3,(16,36)),(((12,29),34),50))),((13,21),(35,46))),27),15),(((5,51),53),7)),49),11);
 415: 1 -3320.499512 -3487.483061 (0,(((((((((((((((((1,19),45),((17,31),(25,26))),((2,22),((((9,24),38),39),((14,23),40)))),(41,43)),((4,8),((((6,18),((10,42),37)),47),44))),(((20,28),48),((30,52),(32,33)))),((12,29),34)),((3,50),(16,36))),27),((13,21),(35,46))),15),7),53),5),51),49),11);
 416: 1 -3415.125732 -3486.187399 (0,((((((((((((((1,45),19),((17,(25,26)),31)),((2,22),((((9,38),24),39),((14,23),40)))),(41,43)),(((4,8),(((10,42),37),47)),((6,18),44))),((((20,28),48),(32,33)),(30,52))),(12,(29,34))),((3,(16,36)),50)),((((13,21),(35,46)),27),15)),(7,53)),5),51),49),11);
 417: 1 -3742.911133 -3493.860516 (0,(((((((((((((1,19),45),((17,31),(25,26))),(41,43)),((2,22),((((9,24),38),39),((14,23),40)))),(((3,50),(16,36)),((12,34),29))),((4,8),((((6,18),(((10,42),(32,33)),37)),47),44))),(((20,28),48),(30,52))),((13,21),(35,46))),27),15),(((5,51),53),7)),49),11);
 418: 1 -3319.597412 -3504.136393 (0,((((((((((((((1,45),19),((17,(25,26)),31)),((2,22),(((((9,24),38),39),(23,40)),14))),(41,43)),(((3,(16,36)),50),((12,29),34))),(30,52)),((20,28),48)),((((4,8),(((6,18),((10,42),44)),37)),47),((13,21),(35,46)))),(32,33)),27),15),(((5,51),53),7)),49),11);
 419: 1 -3972.077148 -3503.243075 (0,(((((((((((1,45),19),((17,(25,26)),31)),((2,22),((((9,38),24),39),((((13,21),(35,46)),23),(14,40))))),(41,43)),(((((4,8),((6,18),((10,42),44))),(((20,28),48),37)),47),((30,52),(32,33)))),((12,29),34)),((3,(16,36)),50)),((7,(15,27)),53)),5),51),(11,49));
 420: 3 -3341.023438 -3491.980833 (0,((((((((((((((1,(19,45)),((17,(25,26)),31)),((2,22),((((9,24),39),38),(14,(23,40))))),(41,43)),(((((4,8),((6,18),((((10,42),(32,33)),37),44))),47),((20,28),48)),(30,52))),(((3,(16,36)),50),((12,29),34))),((13,21),(35,46))),27),15),7),53),5),51),11),49);
 421: 1 -3534.403809 -3497.727143 (0,(((((((((((((((1,19),45),((17,(25,26)),31)),((2,22),((9,((24,39),38)),((14,40),23)))),(41,43)),(4,8)),((((6,18),((10,42),((32,33),37))),44),47)),(((20,28),48),(30,52))),((3,((16,36),50)),((12,29),34))),((13,21),(35,46))),27),15),7),((5,51),53)),49),11);
 422: 1 -3550.479492 -3491.711495 (0,(((((((((((((1,19),45),((17,31),(25,26))),((2,22),((((9,24),38),39),((14,23),40)))),(41,43)),(((3,50),(16,36)),((12,34),29))),(((20,28),48),(30,52))),((4,8),((((6,18),(((10,42),(32,33)),37)),47),44))),((13,21),(35,46))),27),15),(((5,51),53),7)),49),11);
 423: 1 -3947.428223 -3489.899024 (0,((((((((((1,19),45),((17,31),(25,26))),((2,22),((((9,38),24),39),(((13,21),(35,46)),((14,40),23))))),(41,43)),((4,8),((((6,18),((10,42),37)),47),44))),(((3,50),(16,36)),((12,29),34))),((((20,28),48),(32,33)),(30,52))),(5,((7,((15,27),49)),53))),51),11);
 424: 1 -3177.352539 -3488.185151 (0,((((((((((((((((1,45),19),((17,31),(25,26))),((2,22),(((9,38),(24,39)),((14,23),40)))),(41,43)),((((3,(16,36)),50),((12,29),34)),(((20,28),48),((30,52),(32,33))))),(4,8)),((((6,18),((10,42),37)),44),47)),((13,21),(35,46))),27),15),7),53),5),51),49),11);
 425: 1 -3364.19043 -3485.420849 (0,(((((((((((1,(19,45)),((17,31),(25,26))),((2,22),((((9,38),24),39),(((13,21),(35,46)),((14,23),40))))),(41,43)),((30,52),(32,33))),(((3,50),(16,36)),((12,29),34))),(((4,8),((((6,18),((10,42),44)),37),47)),((20,28),48))),((7,(15,27)),53)),5),51),49),11);
 426: 1 -3330.575195 -3483.007375 (0,(((((((((1,19),45),((17,31),(25,26))),((2,22),((((9,38),24),39),(((13,21),(35,46)),((14,40),23))))),(41,43)),((((4,8),((6,18),((((10,42),37),47),44))),((20,28),48)),((30,52),(32,33)))),(((3,50),(16,36)),((12,29),34))),(5,((7,(15,27)),53))),51),(11,49));
 427: 10 -3750.853027 -3492.873294 (0,((((((((((1,45),19),((17,(25,26)),31)),((2,22),((((9,38),24),39),((14,40),23)))),(41,43)),(((4,8),((((6,18),((10,42),37)),44),47)),((13,21),(35,46)))),(((3,50),(16,36)),((12,29),34))),((30,52),(32,33))),((20,28),48)),(((((5,51),53),7),(15,27)),49)),11);
 428: 2 -3382.834961 -3486.135904 (0,(((((((((((((((((1,45),19),((17,31),(25,26))),((2,22),((((9,24),38),39),((14,40),23)))),(41,43)),((4,8),((((6,18),((10,42),37)),44),47))),(((20,28),48),((30,52),(32,33)))),((12,29),34)),((3,50),(16,36))),((13,21),(35,46))),27),15),7),53),5),51),49),11);
 429: 3 -3422.849365 -3490.951062 (0,(((((((((((1,19),45),((17,31),(25,26))),((2,(((9,38),(24,39)),(((13,21),(35,46)),((14,40),23)))),22)),(41,43)),((4,8),((((6,18),((10,42),37)),44),47))),(((3,50),(16,36)),((12,34),29))),(30,52)),((20,28),48)),(32,33)),(((((5,51),53),(15,27)),7),49)),11);
 430: 1 -3350.923096 -3496.967448 (0,(((((((((((((1,19),45),((17,31),(25,26))),((2,22),(((9,38),(24,39)),((14,40),23)))),(41,43)),(((4,8),(((10,42),37),47)),((6,18),44))),((((20,28),48),(32,33)),(30,52))),(((3,50),(16,36)),((12,29),34))),(((13,21),(35,46)),(15,27))),(7,53)),5),11),51),49);
 431: 1 -3233.698242 -3489.805149 (0,((((((((((((((1,(19,45)),((17,(25,26)),31)),((2,22),((((9,24),38),39),(14,(23,40))))),(41,43)),(((((4,8),(((6,18),(((10,42),(32,33)),37)),44)),47),((20,28),48)),(30,52))),(((3,(16,36)),50),((12,29),34))),((13,21),(35,46))),27),15),7),53),5),51),11),49);
 432: 3 -3576.23584 -3485.303732 (0,((((((((((1,19),45),((17,(25,26)),31)),((2,22),((((9,38),24),39),(((13,21),(35,46)),((14,40),23))))),(41,43)),((((4,8),(6,18)),((((10,42),37),47),44)),((20,28),(((30,52),(32,33)),48)))),(((3,50),(16,36)),((12,29),34))),(5,((7,(15,27)),53))),51),11),49);
 433: 3 -3539.690918 -3496.604757 (0,(((((((((((((1,19),45),((2,22),((((9,24),38),39),((14,23),40)))),((17,31),(25,26))),(41,43)),(((3,50),(16,36)),((12,34),29))),((4,8),((((6,18),(((10,42),(32,33)),37)),47),44))),(((20,28),48),(30,52))),((13,21),(35,46))),27),15),(((5,51),53),7)),49),11);
 434: 2 -3613.200195 -3495.286772 (0,((((((((((((((1,45),19),((17,(25,26)),31)),((2,22),((((9,24),38),39),(14,(23,40))))),(41,43)),((((3,(16,36)),50),34),(12,29))),(30,52)),((20,28),48)),(((((4,8),((6,18),((10,42),44))),37),47),((13,21),(35,46)))),(32,33)),27),15),(((5,51),53),7)),49),11);
 435: 2 -3506.509521 -3492.524231 (0,(((((((((((((((1,45),19),((17,(25,26)),31)),((2,22),((((9,24),38),39),(14,(23,40))))),(41,43)),(((3,(16,36)),50),((12,29),34))),(30,52)),((20,28),48)),((13,21),(35,46))),(((4,8),(((6,18),((10,42),44)),37)),47)),(32,33)),27),15),(((5,51),53),7)),49),11);
 436: 9 -3800.361328 -3481.767488 (0,(((((((((((((1,45),19),((17,(25,26)),31)),((2,22),((((9,38),24),39),((14,23),40)))),(41,43)),(((4,8),(((10,42),37),47)),((6,18),44))),((((20,28),48),(32,33)),(30,52))),(((3,(16,36)),50),((12,29),34))),((((13,21),(35,46)),27),15)),(7,53)),5),51),49),11);
 437: 4 -3460.788086 -3487.560796 (0,(((((((((((((((1,45),19),((17,31),(25,26))),((2,22),((((9,24),38),39),((14,23),40)))),(41,43)),(((((3,(16,36)),50),34),(12,29)),(((20,28),48),((30,52),(32,33))))),(((4,8),(((6,18),((10,42),37)),44)),47)),((13,21),(35,46))),27),15),7),53),5),51),49),11);
 438: 2 -3379.119629 -3484.191072 (0,((((((((((1,(19,45)),((17,31),(25,26))),((2,22),((((9,38),24),39),(((13,21),(35,46)),(14,(23,40)))))),(41,43)),((30,52),(32,33))),(((3,50),(16,36)),((12,29),34))),(((4,8),((((6,18),((10,42),44)),47),37)),((20,28),48))),(5,((7,(15,27)),53))),51),49),11);
 439: 1 -3412.91626 -3490.648278 (0,((((((((((1,19),45),((17,31),(25,26))),(41,43)),((2,22),((((9,38),24),39),(((13,21),(35,46)),((14,40),23))))),((4,8),((((6,18),((10,42),37)),47),44))),((((20,28),48),(32,33)),(30,52))),(((3,50),(16,36)),((12,29),34))),(5,((7,((15,27),49)),53))),51),11);
 440: 2 -3504.422852 -3495.694798 (0,(((((((((((1,19),45),((17,31),(25,26))),((2,22),((((9,38),24),39),(((13,21),(35,46)),((14,23),40))))),41),43),(((4,8),(((6,18),((10,42),44)),(37,47))),(((20,28),48),((30,52),(32,33))))),(((3,50),(16,36)),((12,29),34))),(5,((7,(15,27)),53))),51),49),11);
 441: 8 -3390.453125 -3486.817421 (0,((((((((((((((((1,19),45),((17,31),(25,26))),((2,22),((((9,24),38),39),((14,23),40)))),(41,43)),(((3,(16,36)),50),((12,29),34))),((4,8),((((6,18),(((10,42),(32,33)),37)),47),44))),(((20,28),48),(30,52))),((13,21),(35,46))),27),15),7),53),5),51),49),11);
 442: 2 -3328.414551 -3481.48003 (0,((((((((((1,(19,45)),((17,31),(25,26))),((2,22),((((9,38),24),39),(((13,21),(35,46)),(14,(23,40)))))),(41,43)),((30,52),(32,33))),(((4,8),((((6,18),((10,42),44)),47),37)),((20,28),48))),(((3,50),(16,36)),((12,29),34))),(5,((7,53),(15,27)))),51),49),11);
 443: 4 -3109.109863 -3495.732227 (0,(((((((((((((((1,19),(((17,31),(25,26)),45)),((2,22),((((9,38),24),39),((14,23),40)))),(41,43)),(((3,(16,36)),50),((12,29),34))),((4,8),((((6,18),(((10,42),(32,33)),37)),47),44))),(((20,28),48),(30,52))),((13,21),(35,46))),27),15),7),53),5),51),49),11);
 444: 1 -3397.40918 -3486.993644 (0,((((((((((((1,(19,45)),((17,(25,26)),31)),((2,22),((((9,38),24),39),((14,40),23)))),(41,43)),((((4,8),((((6,18),((10,42),44)),((32,33),37)),47)),((20,28),48)),(30,52))),(((3,(16,36)),50),((12,34),29))),(((13,21),(35,46)),27)),15),(7,53)),5),51),49),11);
 445: 3 -3611.263916 -3488.899612 (0,((((((((((((1,19),45),((17,31),(25,26))),((2,22),((((9,24),38),39),((14,23),40)))),(41,43)),((((4,8),((((6,18),((10,42),44)),47),((32,33),37))),((20,28),48)),(30,52))),((((3,50),(16,36)),34),(12,29))),(((13,21),(35,46)),(15,27))),(7,53)),5),51),49),11);
 446: 1 -3119.17041 -3492.330601 (0,((((((((((((((1,19),45),((17,(25,26)),31)),((2,22),((9,((24,39),38)),((14,40),23)))),(41,43)),((4,8),((((6,18),((10,42),((32,33),37))),47),44))),(((20,28),48),(30,52))),((3,((16,36),50)),((12,29),34))),((13,21),(35,46))),27),15),7),((5,51),53)),49),11);
 447: 1 -3382.570312 -3487.363351 (0,((((((((((((((((1,45),19),((17,(25,26)),31)),(41,43)),((2,22),(((9,24),(38,39)),((14,23),40)))),((4,8),((((6,18),((10,42),37)),44),47))),(((20,28),48),((30,52),(32,33)))),(((3,(16,36)),50),((12,34),29))),((13,21),(35,46))),27),15),7),53),5),51),49),11);
 448: 4 -3418.374756 -3490.11751 (0,((((((((((1,19),45),((17,31),(25,26))),((2,22),((((9,38),24),39),(((13,21),(35,46)),((14,40),23))))),(41,43)),((4,8),((((6,18),((10,42),37)),47),44))),((((20,28),48),(32,33)),(30,52))),((((3,50),(16,36)),34),(12,29))),(5,((7,((15,27),49)),53))),51),11);
 449: 6 -3535.509277 -3480.585904 (0,(((((((((((1,19),45),((17,(25,26)),31)),((2,22),((((9,24),38),39),(((13,21),(35,46)),((14,23),40))))),(41,43)),((4,8),((((6,18),(10,42)),44),(37,47)))),(((20,28),48),((30,52),(32,33)))),(((3,(16,36)),50),((12,29),34))),(5,((7,(15,27)),53))),51),11),49);
 450: 7 -3295.850098 -3484.618391 (0,((((((((((1,45),19),(((2,22),((((9,24),38),39),(((13,21),(35,46)),((14,40),23)))),((17,31),(25,26)))),(41,43)),((4,8),((6,18),((((10,42),37),47),44)))),((((20,28),48),(32,33)),(30,52))),(((3,50),(16,36)),((12,29),34))),(5,((7,(15,27)),53))),51),49),11);
 451: 2 -3365.742188 -3488.266381 (0,(((((((((1,45),19),((17,(25,26)),31)),(41,43)),((2,22),(((9,(24,38)),39),(((13,21),(35,46)),((14,23),40))))),(((4,8),(((((6,18),(10,42)),37),44),47)),((((20,28),48),(32,33)),(30,52)))),(((3,50),(16,36)),((12,34),29))),(5,((7,(15,27)),53))),51),(11,49));
 452: 4 -3416.203857 -3483.949825 (0,((((((((((((((((1,19),45),((17,31),(25,26))),((2,22),(((9,(24,38)),39),((14,23),40)))),(41,43)),((4,8),((((6,18),((10,42),37)),47),44))),(((20,28),48),((30,52),(32,33)))),(((3,50),(16,36)),((12,29),34))),27),((13,21),(35,46))),15),7),53),5),51),49),11);
 453: 2 -3631.496582 -3482.643693 (0,(((((((((((1,19),45),((17,31),(25,26))),((2,22),((((9,38),24),39),(((13,21),(35,46)),((14,23),40))))),(41,43)),(((4,8),(6,18)),((((10,42),37),47),44))),((3,((16,36),50)),((12,34),29))),((((20,28),48),(32,33)),(30,52))),(5,((7,(15,27)),53))),51),49),11);
 454: 1 -3349.360596 -3480.690342 (0,((((((((((1,45),19),((17,(25,26)),31)),((2,22),((((9,24),38),39),(((13,21),(35,46)),((14,23),40))))),(41,43)),((30,52),(32,33))),(((4,8),((((6,18),((10,42),44)),37),47)),((20,28),48))),(((3,50),(16,36)),((12,29),34))),(5,((7,(15,27)),53))),51),(11,49));
 455: 1 -3538.731201 -3498.461164 (0,(((((((((((((1,19),45),((17,31),(25,26))),(41,43)),((((9,24),38),39),((14,23),40))),(2,22)),((((4,8),((((6,18),((10,42),44)),47),((32,33),37))),((20,28),48)),(30,52))),(((3,50),(16,36)),((12,29),34))),(((13,21),(35,46)),(15,27))),(7,53)),5),51),49),11);
 456: 4 -3104.970703 -3486.435403 (0,(((((((((((((1,45),19),((17,(25,26)),31)),((2,22),((((9,38),24),39),((14,23),40)))),(41,43)),(((4,8),(((10,42),37),47)),((6,18),44))),((((20,28),48),(32,33)),(30,52))),((((3,(16,36)),50),12),(29,34))),((((13,21),(35,46)),27),15)),(7,53)),5),51),49),11);
 457: 1 -3615.196533 -3483.467688 (0,((((((((((((1,(19,45)),((17,31),(25,26))),((2,22),((((9,38),24),39),(((13,21),(35,46)),((14,23),40))))),(41,43)),((30,52),(32,33))),(((4,8),((((6,18),((10,42),44)),37),47)),((20,28),48))),((12,29),34)),((3,50),(16,36))),((7,(15,27)),53)),5),51),49),11);
 458: 4 -3230.095947 -3482.588975 (0,((((((((((((1,19),45),((17,31),(25,26))),((2,22),((((9,24),38),39),(((13,21),(35,46)),((14,23),40))))),(41,43)),((30,52),(32,33))),(((4,8),((((6,18),((10,42),44)),47),37)),((20,28),48))),((12,34),29)),((3,(16,36)),50)),(5,((7,(15,27)),53))),51),49),11);
 459: 8 -3267.916504 -3487.081989 (0,((((((((((((((1,(19,45)),((17,(25,26)),31)),((2,22),((((9,38),24),39),((14,23),40)))),(41,43)),(((((4,8),((6,18),((10,42),44))),37),47),((((20,28),48),(32,33)),(30,52)))),((((3,(16,36)),50),(29,34)),12)),((13,21),(35,46))),27),15),7),53),5),51),49),11);
 460: 1 -3074.548828 -3495.165781 (0,((((((((((((1,(19,45)),((17,(25,26)),31)),((2,22),((((9,38),24),39),((14,40),23)))),(41,43)),((4,8),((((6,18),(((10,42),(32,33)),37)),47),44))),(((3,(16,36)),50),((12,29),34))),(30,52)),((20,28),48)),(((13,21),(35,46)),(15,27))),7),((5,51),53)),49),11);
 461: 1 -3394.568848 -3485.911003 (0,(((((((((((((((1,(19,45)),((17,(25,26)),31)),((2,22),((((9,38),24),39),((14,40),23)))),(41,43)),((4,8),((((6,18),((10,42),37)),44),47))),((3,((16,36),50)),(12,(29,34)))),((((20,28),48),(32,33)),(30,52))),((13,21),(35,46))),27),15),7),53),5),51),49),11);
 462: 2 -3372.312012 -3484.615888 (0,((((((((((1,45),19),((17,31),(25,26))),((2,22),((((9,38),24),39),((((13,21),(35,46)),40),(14,23))))),(41,43)),(((((4,8),(((6,18),((10,42),44)),37)),47),((20,28),48)),((30,52),(32,33)))),(((3,(16,36)),50),((12,29),34))),((7,(15,27)),53)),5),51),(11,49));
 463: 1 -3237.838379 -3490.475668 (0,((((((((((((((1,(19,45)),((17,(25,26)),31)),((2,22),((((9,24),39),38),(14,(23,40))))),(41,43)),(((((4,8),(((6,18),(((10,42),(32,33)),37)),44)),47),((20,28),48)),(30,52))),(((3,(16,36)),50),((12,29),34))),27),((13,21),(35,46))),15),7),53),5),51),11),49);
 464: 2 -3373.932129 -3479.738883 (0,((((((((((1,19),45),((17,(25,26)),31)),((2,22),((((9,24),38),39),(((13,21),(35,46)),((14,40),23))))),(41,43)),(((4,8),((((6,18),(10,42)),44),(37,47))),(((20,28),48),((30,52),(32,33))))),(((3,(16,36)),50),((12,29),34))),(5,((7,(15,27)),53))),51),11),49);
 465: 1 -3704.64917 -3491.63931 (0,((((((((((((1,19),45),(41,43)),((17,31),(25,26))),((2,22),((((9,24),38),39),((14,23),40)))),((((4,8),((((6,18),((10,42),44)),47),((32,33),37))),((20,28),48)),(30,52))),(((3,50),(16,36)),((12,29),34))),(((13,21),(35,46)),(15,27))),(7,53)),5),51),49),11);
 466: 13 -3460.069336 -3489.4995 (0,(((((((((((((1,19),45),((17,31),(25,26))),((2,22),((((9,24),38),39),((14,23),40)))),(41,43)),(((3,(16,36)),50),((12,34),29))),((4,8),((((6,18),(((10,42),(32,33)),37)),47),44))),(((20,28),48),(30,52))),((13,21),(35,46))),27),15),(((5,51),53),7)),49),11);
 467: 3 -3832.63916 -3485.122569 (0,(((((((((((1,19),45),(17,((25,26),31))),((2,22),((((9,24),38),39),(((13,21),(35,46)),((14,23),40))))),(41,43)),((30,52),(32,33))),((((3,(16,36)),50),((12,34),29)),(((4,8),((((6,18),((10,42),44)),47),37)),((20,28),48)))),((7,(15,27)),53)),5),51),49),11);
 468: 2 -3251.389404 -3487.728886 (0,(((((((((((((1,45),19),((17,31),(25,26))),((2,22),((((9,24),38),39),(((13,21),(35,46)),((14,40),23))))),(41,43)),((4,8),(((6,18),((10,42),44)),(37,47)))),((((20,28),48),(32,33)),(30,52))),((3,((16,36),50)),((12,34),29))),27),15),((5,53),51)),7),49),11);
 469: 3 -3865.26123 -3482.750664 (0,(((((((((((1,(19,45)),(17,((25,26),31))),((2,22),((((9,38),24),39),(((13,21),(35,46)),((14,40),23))))),(41,43)),(((4,8),(6,18)),((((10,42),37),47),44))),(((3,50),(16,36)),((12,29),34))),((((20,28),48),(32,33)),(30,52))),((7,(15,27)),53)),5),51),49),11);
 470: 1 -3785.327148 -3499.104058 (0,((((((((((1,45),19),((17,31),(25,26))),((2,22),((((9,24),38),39),(((13,21),(35,46)),((14,23),40))))),(41,43)),(4,8)),(((((6,18),((10,42),37)),47),44),((((20,28),48),(32,33)),(30,52)))),(((3,50),(16,36)),((12,34),29))),(5,((7,((15,27),49)),53))),51),11);
 471: 1 -3494.906738 -3482.919109 (0,((((((((((1,45),19),(17,((25,26),31))),((2,22),((((9,38),24),39),(((13,21),(35,46)),((14,23),40))))),(41,43)),((((4,8),((((6,18),((10,42),37)),44),47)),((20,28),48)),((30,52),(32,33)))),(((3,(16,36)),50),(12,(29,34)))),(5,((7,(15,27)),53))),51),49),11);
 472: 1 -3555.77002 -3484.191072 (0,((((((((((1,(19,45)),((17,31),(25,26))),((2,22),((((9,38),24),39),(((13,21),(35,46)),(14,(23,40)))))),(41,43)),((30,52),(32,33))),(((3,50),(16,36)),((12,29),34))),(((4,8),((((6,18),((10,42),44)),47),37)),((20,28),48))),(5,((7,(15,27)),53))),51),49),11);
 473: 2 -3289.566895 -3482.590497 (0,((((((((((((1,45),19),((17,31),(25,26))),((2,22),((((9,38),24),39),(((13,21),(35,46)),(14,(23,40)))))),(41,43)),((30,52),(32,33))),(((4,8),((((6,18),((10,42),44)),47),37)),((20,28),48))),((12,29),34)),((3,50),(16,36))),(5,((7,(15,27)),53))),51),49),11);
 474: 9 -3300.0625 -3486.81742 (0,((((((((((((((((1,19),45),((17,31),(25,26))),((2,22),((((9,38),24),39),(14,(23,40))))),(41,43)),(((3,(16,36)),50),((12,29),34))),((4,8),((((6,18),(((10,42),(32,33)),37)),47),44))),(((20,28),48),(30,52))),((13,21),(35,46))),27),15),7),53),5),51),49),11);
 475: 2 -3332.932617 -3484.251549 (0,((((((((((((1,19),45),((17,31),(25,26))),((2,22),((((9,24),38),39),(((13,21),(35,46)),((14,23),40))))),(41,43)),(((4,8),(6,18)),((((10,42),37),47),44))),(((3,(16,36)),50),((12,34),29))),((30,52),(32,33))),((20,28),48)),(5,((7,(15,27)),53))),51),49),11);
 476: 1 -3160.339844 -3492.410382 (0,((((((((((((((1,(19,45)),((17,(25,26)),31)),((2,22),((((9,38),24),39),((14,23),40)))),(41,43)),((((4,8),((6,18),((10,42),44))),37),(((((20,28),48),(32,33)),(30,52)),47))),(((3,(16,36)),50),(12,(29,34)))),((13,21),(35,46))),27),15),7),53),5),51),49),11);
 477: 1 -3554.287109 -3487.560192 (0,(((((((((((((((1,19),45),((17,31),(25,26))),((2,22),((((9,24),38),39),((14,23),40)))),(41,43)),((((4,8),(((6,18),((10,42),((32,33),37))),44)),47),(((20,28),48),(30,52)))),(((3,50),(16,36)),((12,34),29))),27),((13,21),(35,46))),15),7),53),5),51),49),11);
 478: 1 -3539.675293 -3492.862046 (0,(((((((((((1,19),45),((17,31),(25,26))),((2,22),((((9,38),24),39),((14,23),40)))),(41,43)),(((4,8),(((6,18),44),((((10,42),(32,33)),37),47))),(((20,28),48),(30,52)))),(((3,(16,36)),50),((12,29),34))),((13,21),((15,27),(35,46)))),(7,53)),5),51),(11,49));
 479: 2 -3553.0625 -3509.568823 (0,((((((((((((1,45),19),((17,31),(25,26))),(2,22)),((((9,24),38),39),(((13,21),(35,46)),((14,23),40)))),(41,43)),(4,8)),((((6,18),((10,42),37)),47),44)),((((20,28),48),(32,33)),(30,52))),(((3,50),(16,36)),((12,34),29))),(5,((7,((15,27),49)),53))),51),11);
 480: 4 -3647.864502 -3485.558166 (0,(((((((((1,19),45),((17,31),(25,26))),((2,22),((9,((24,38),39)),(((13,21),(35,46)),((14,40),23))))),(41,43)),((4,8),((((6,18),((10,42),37)),44),47))),((((20,28),48),(32,33)),(30,52))),(((3,50),(16,36)),((12,29),34))),(((((5,51),53),7),(15,27)),49)),11);
 481: 2 -3634.121826 -3480.209836 (0,(((((((((((1,19),45),((17,31),(25,26))),((2,22),((((9,38),24),39),(((13,21),(35,46)),((14,23),40))))),(41,43)),((((4,8),(6,18)),(((10,42),37),47)),44)),((((20,28),48),(32,33)),(30,52))),(((3,50),(16,36)),((12,29),34))),(5,((7,(15,27)),53))),51),49),11);
 482: 1 -3891.03125 -3486.740846 (0,((((((((((((((1,(19,45)),((17,(25,26)),31)),((2,22),((((9,38),24),39),((14,23),40)))),(41,43)),((((4,8),(((6,18),((10,42),((32,33),37))),44)),47),(((20,28),48),(30,52)))),(((3,(16,36)),50),((12,34),29))),((13,21),(35,46))),27),15),7),53),5),51),49),11);
 483: 2 -3661.072266 -3482.845492 (0,((((((((((1,19),45),((17,31),(25,26))),((2,22),((((9,24),38),39),(((13,21),(35,46)),((14,40),23))))),(41,43)),((((((4,8),((6,18),((10,42),44))),37),47),((20,28),48)),((30,52),(32,33)))),(((3,50),(16,36)),((12,34),29))),(5,((7,(15,27)),53))),51),49),11);
 484: 6 -3226.906738 -3498.421854 (0,((((((((((((1,19),(((17,31),(25,26)),45)),((2,22),((((9,24),38),39),((14,23),40)))),(41,43)),(((3,50),(16,36)),((12,34),29))),((4,8),((((6,18),(((10,42),(32,33)),37)),47),44))),(((20,28),48),(30,52))),((13,21),(35,46))),27),15),(((5,51),53),7)),49),11);
 485: 4 -3423.621338 -3479.486086 (0,((((((((((1,19),45),((17,(25,26)),31)),((2,22),((((9,38),24),39),(((13,21),(35,46)),((14,40),23))))),(41,43)),((((4,8),(6,18)),((((10,42),37),47),44)),((((20,28),48),(32,33)),(30,52)))),(((3,50),(16,36)),((12,29),34))),(5,((7,(15,27)),53))),51),49),11);
 486: 2 -3464.077637 -3498.144603 (0,((((((((((((((((1,19),45),(((17,31),25),26)),((2,22),((((9,38),24),39),((14,23),40)))),(41,43)),(((3,(16,36)),50),((12,29),34))),((4,8),((((6,18),(((10,42),(32,33)),37)),47),44))),(((20,28),48),(30,52))),((13,21),(35,46))),27),15),7),53),5),51),49),11);
 487: 2 -3652.047852 -3483.105671 (0,((((((((((1,(19,45)),((17,31),(25,26))),((2,22),((((9,38),24),39),(((13,21),(35,46)),((14,23),40))))),(41,43)),((((4,8),(((6,18),((10,42),44)),37)),47),((((20,28),48),(32,33)),(30,52)))),(((3,50),(16,36)),((12,29),34))),(15,27)),(5,(7,53))),51),49),11);
 488: 2 -3484.023682 -3482.858122 (0,(((((((((((1,45),19),((17,31),(25,26))),((2,22),((((9,38),24),39),(((13,21),(35,46)),((14,23),40))))),(41,43)),((30,52),(32,33))),((((4,8),(((6,18),((10,42),44)),37)),47),((20,28),48))),(((3,(16,36)),50),((12,29),34))),((7,(15,27)),53)),5),51),(11,49));
 489: 1 -3373.736328 -3486.767895 (0,(((((((((1,19),45),((17,31),(25,26))),((2,22),((((9,38),24),39),(((13,21),(35,46)),((14,40),23))))),(41,43)),(((4,8),((((6,18),((10,42),37)),47),44)),((((20,28),48),(32,33)),(30,52)))),(((3,50),(16,36)),((12,29),34))),(5,((7,((15,27),49)),53))),51),11);
 490: 1 -3421.757324 -3485.420849 (0,(((((((((((1,(19,45)),((17,31),(25,26))),((2,22),((((9,38),24),39),(((13,21),(35,46)),((14,23),40))))),(41,43)),((30,52),(32,33))),(((3,50),(16,36)),((12,29),34))),(((4,8),((((6,18),((10,42),44)),37),47)),((20,28),48))),((7,(15,27)),53)),5),51),49),11);
 491: 3 -3727.160156 -3485.025789 (0,((((((((((((1,19),45),((17,31),(25,26))),((2,22),((((9,38),24),39),(((((13,21),(35,46)),14),40),23)))),(41,43)),(((4,8),(6,18)),((((10,42),37),47),44))),((((20,28),48),(32,33)),(30,52))),((12,29),34)),((3,50),(16,36))),(5,((7,(15,27)),53))),51),49),11);
 492: 3 -3669.23291 -3500.996887 (0,(((((((((((((1,45),19),((17,(25,26)),31)),(((2,22),(((9,38),24),39)),((14,23),40))),(41,43)),(((4,8),(((10,42),37),47)),((6,18),44))),((((20,28),48),(32,33)),(30,52))),(((3,(16,36)),50),(12,(29,34)))),((((13,21),(35,46)),27),15)),(7,53)),5),51),49),11);
 493: 1 -2976.175293 -3492.421575 (0,((((((((((((((((1,19),45),((17,31),(25,26))),((2,22),(((9,38),(24,39)),((14,40),23)))),(41,43)),((((((4,8),((6,18),((10,42),44))),37),47),(((20,28),48),(32,33))),(30,52))),((3,50),(16,36))),((12,29),34)),27),((13,21),(35,46))),15),7),53),5),51),49),11);
 494: 1 -3568.152832 -3487.405072 (0,(((((((((((1,45),19),((17,(25,26)),31)),((2,22),((((9,38),24),39),((((13,21),(35,46)),(14,40)),23)))),(41,43)),(((4,8),(((6,18),44),((10,42),37))),47)),(((20,28),48),((30,52),(32,33)))),(((3,50),(16,36)),((12,29),34))),(5,((7,(15,27)),53))),51),49),11);
 495: 1 -3287.58252 -3487.378092 (0,((((((((((1,(19,45)),((17,31),(25,26))),((2,22),((((9,38),24),39),(((13,21),(35,46)),((14,23),40))))),(41,43)),((30,52),(32,33))),(((3,50),(16,36)),((12,29),34))),(((4,8),((6,18),((((10,42),44),47),37))),((20,28),48))),(5,((7,(15,27)),53))),51),49),11);
 496: 1 -3582.056885 -3482.375563 (0,(((((((((((((((1,19),45),((17,31),(25,26))),((2,22),(((9,(24,38)),39),((14,23),40)))),(41,43)),(((4,8),((((6,18),((10,42),37)),44),47)),(((20,28),48),((30,52),(32,33))))),(((3,50),(16,36)),((12,29),34))),((13,21),(35,46))),27),15),7),53),5),51),49),11);
 497: 1 -3390.739746 -3485.435277 (0,(((((((((((1,45),19),(17,((25,26),31))),((2,22),(((9,38),(24,39)),(((13,21),(35,46)),((14,40),23))))),(41,43)),(((4,8),(((6,18),((10,42),37)),44)),47)),((((20,28),48),(32,33)),(30,52))),((12,34),29)),((3,(16,36)),50)),(5,((7,(15,27)),53))),51),(11,49));
 498: 1 -3360.906738 -3481.530343 (0,((((((((((1,(19,45)),((17,31),(25,26))),(2,(((((9,38),24),39),(((13,21),(35,46)),((14,23),40))),22))),(41,43)),((4,8),((((6,18),((10,42),37)),44),47))),((((20,28),48),(32,33)),(30,52))),(((3,50),(16,36)),((12,29),34))),(5,((7,(15,27)),53))),51),49),11);
 499: 1 -3428.659668 -3498.461164 (0,(((((((((((((1,19),45),((17,31),(25,26))),(41,43)),((((9,24),38),39),((14,23),40))),(2,22)),((((4,8),((((6,18),((10,42),44)),47),((32,33),37))),((20,28),48)),(30,52))),(((3,50),(16,36)),((12,29),34))),(((13,21),(35,46)),(15,27))),(7,53)),5),51),49),11);
 500: 1 -3954.61084 -3498.461164 (0,(((((((((((((1,19),45),((17,31),(25,26))),(41,43)),((((9,24),38),39),((14,23),40))),(2,22)),((((4,8),((((6,18),((10,42),44)),47),((32,33),37))),((20,28),48)),(30,52))),(((3,50),(16,36)),((12,29),34))),(((13,21),(35,46)),(15,27))),(7,53)),5),51),49),11);
 501: 1 -3516.04541 -3483.123943 (0,(((((((((1,19),45),((17,(25,26)),31)),(41,43)),((2,22),((((9,24),38),39),(((13,21),(35,46)),((14,23),40))))),((((4,8),((((6,18),((10,42),44)),37),47)),(((20,28),48),(32,33))),(30,52))),(((3,50),(16,36)),((12,29),34))),(5,((7,(15,27)),53))),51),(11,49));
 502: 1 -3599.209961 -3490.667275 (0,(((((((((((((1,19),45),((17,31),(25,26))),(41,43)),((2,22),((((9,24),38),39),((14,23),40)))),((((4,8),((((6,18),((10,42),44)),47),((32,33),37))),((20,28),48)),(30,52))),((12,29),34)),((3,50),(16,36))),(((13,21),(35,46)),(15,27))),(7,53)),5),51),49),11);
 503: 1 -3924.30957 -3483.467688 (0,((((((((((((1,(19,45)),((17,31),(25,26))),((2,22),((((9,38),24),39),(((13,21),(35,46)),((14,23),40))))),(41,43)),((30,52),(32,33))),(((4,8),((((6,18),((10,42),44)),37),47)),((20,28),48))),((12,29),34)),((3,50),(16,36))),((7,(15,27)),53)),5),51),49),11);
 504: 1 -3135.58667 -3499.720919 (0,(((((((((((((1,(19,45)),((17,(25,26)),31)),(41,43)),((2,22),((((9,38),24),39),((14,40),23)))),((4,8),((((6,18),(((10,42),(32,33)),37)),47),44))),(((3,(16,36)),50),((12,29),34))),(30,52)),((20,28),48)),((13,21),(35,46))),(15,27)),7),((5,51),53)),49),11);
 505: 1 -3633.488037 -3484.876443 (0,(((((((((((((((1,19),45),((17,31),(25,26))),((2,22),(((9,38),(24,39)),((14,40),23)))),(41,43)),((((((4,8),((6,18),((10,42),44))),37),47),(((20,28),48),(32,33))),(30,52))),(((3,50),(16,36)),((12,29),34))),((13,21),(35,46))),27),15),7),53),5),51),49),11);
 506: 1 -3757.210449 -3482.253439 (0,(((((((((((1,(19,45)),((17,31),(25,26))),((2,22),(((9,(24,38)),39),(((13,21),(35,46)),((14,40),23))))),(41,43)),((4,8),((6,18),((((10,42),37),47),44)))),((((20,28),48),(32,33)),(30,52))),(12,(29,34))),((3,(16,36)),50)),(5,((7,(15,27)),53))),51),49),11);
 507: 1 -3286.5625 -3486.932421 (0,(((((((((1,19),45),((17,31),(25,26))),((2,22),(((9,(24,38)),39),(((13,21),(35,46)),((14,40),23))))),(41,43)),((4,8),((((6,18),((10,42),37)),44),47))),(((3,50),(16,36)),((12,29),34))),(((20,28),48),((30,52),(32,33)))),(((((5,51),53),7),(15,27)),49)),11);
 508: 1 -3537.101074 -3485.97054 (0,((((((((((1,19),45),((17,31),(25,26))),((2,22),((((9,38),24),39),(((13,21),(35,46)),((14,40),23))))),(41,43)),(((4,8),(((6,18),((10,42),37)),47)),44)),((((20,28),48),(32,33)),(30,52))),(((3,50),(16,36)),((12,29),34))),(5,((7,((15,27),49)),53))),51),11);
 509: 2 -3455.164551 -3495.165781 (0,((((((((((((1,(19,45)),((17,(25,26)),31)),((2,22),((((9,38),24),39),((14,40),23)))),(41,43)),((4,8),((((6,18),(((10,42),(32,33)),37)),47),44))),(((3,(16,36)),50),((12,29),34))),(30,52)),((20,28),48)),(((13,21),(35,46)),(15,27))),7),((5,51),53)),49),11);
 510: 1 -3573.072754 -3492.33399 (0,(((((((((1,45),19),((17,(25,26)),31)),((2,22),((((9,24),38),39),((13,21),(((14,23),40),(35,46)))))),(41,43)),(((4,8),(((6,18),((10,42),44)),(37,47))),(((20,28),((30,52),(32,33))),48))),(((3,50),(16,36)),((12,34),29))),(5,((7,(15,27)),53))),51),(11,49));
 511: 3 -3415.53418 -3481.481697 (0,((((((((((1,(19,45)),((17,31),(25,26))),((2,22),((((9,38),24),39),(((13,21),(35,46)),(14,(23,40)))))),(41,43)),((30,52),(32,33))),(((4,8),((((6,18),((10,42),44)),47),37)),((20,28),48))),(((3,50),(16,36)),((12,29),34))),(5,(7,((15,27),53)))),51),49),11);
 512: 3 -3445.048828 -3485.565786 (0,(((((((((1,45),19),((17,31),(25,26))),((2,22),(((((9,38),24),39),((13,21),(35,46))),((14,23),40)))),(41,43)),((4,8),((((6,18),((10,42),37)),44),47))),((((20,28),48),(32,33)),(30,52))),(((3,50),(16,36)),((12,29),34))),(((((5,51),53),7),(15,27)),49)),11);
 513: 1 -3290.106689 -3490.515862 (0,(((((((((((1,(19,45)),((2,22),((((9,24),38),39),(((13,21),(35,46)),((14,40),23))))),((17,(25,26)),31)),(41,43)),(((4,8),((((6,18),(10,42)),44),37)),47)),((((20,28),48),(32,33)),(30,52))),((12,29),34)),((3,50),(16,36))),(5,((7,(15,27)),53))),51),49),11);
 514: 1 -3489.392334 -3482.741765 (0,((((((((((((((1,(19,45)),((17,(25,26)),31)),((2,22),((((9,38),24),39),((14,23),40)))),(41,43)),(((((4,8),((6,18),((10,42),44))),37),47),(((20,28),48),((30,52),(32,33))))),(((3,(16,36)),50),(12,(29,34)))),((13,21),(35,46))),27),15),7),53),5),51),49),11);
 515: 2 -3500.825684 -3500.729478 (0,((((((((((((1,45),19),((17,31),(25,26))),((2,22),(((9,(24,38)),39),((14,23),40)))),(41,43)),(((4,8),((((6,18),((10,42),((32,33),37))),44),47)),(((20,28),48),(30,52)))),((((3,50),16),36),((12,29),34))),((13,21),(35,46))),27),15),(((5,51),53),7)),49),11);
 516: 1 -3640.386963 -3489.914225 (0,(((((((((((((1,19),45),((17,(25,26)),31)),((2,22),((((9,24),38),39),(((13,21),(35,46)),((14,23),40))))),(41,43)),((4,8),((((6,18),((10,42),37)),47),44))),(((20,28),(32,33)),48)),(30,52)),(((3,50),(16,36)),((12,29),34))),((7,(15,27)),53)),5),51),49),11);
 517: 1 -3169.990234 -3492.311599 (0,(((((((((((((((1,(19,45)),((17,(25,26)),31)),(41,43)),(2,(((((9,24),39),38),((14,40),23)),22))),((4,8),(((((6,18),(10,42)),37),47),44))),((((20,28),48),(32,33)),(30,52))),(((3,(16,36)),50),(12,(29,34)))),27),((13,21),(35,46))),15),7),53),5),51),11),49);
 518: 2 -3582.018066 -3485.717246 (0,((((((((((((1,19),45),(17,((25,26),31))),((2,22),((((9,24),38),39),(((13,21),(35,46)),((14,23),40))))),(41,43)),((30,52),(32,33))),(((4,8),((((6,18),((10,42),44)),47),37)),((20,28),48))),(((3,(16,36)),50),((12,34),29))),((7,(15,27)),53)),51),5),49),11);
 519: 2 -3487.734863 -3484.365066 (0,((((((((((((1,45),19),((17,31),(25,26))),((2,22),((((9,38),24),39),(((13,21),(35,46)),((14,23),40))))),(41,43)),((4,8),((6,18),((((10,42),44),47),37)))),((((20,28),48),(32,33)),(30,52))),((12,29),34)),((3,50),(16,36))),(5,((7,(15,27)),53))),51),49),11);
 520: 1 -3594.580811 -3486.867479 (0,((((((((((((((((1,19),45),((17,(25,26)),31)),((2,22),((((9,38),24),39),(14,(23,40))))),(41,43)),((((3,50),(16,36)),(12,(29,34))),(((20,28),48),((30,52),(32,33))))),((4,8),(((6,18),((10,42),37)),44))),47),((13,21),(35,46))),27),15),7),53),5),51),49),11);
 521: 1 -3754.576172 -3490.834508 (0,((((((((((((1,19),45),((17,31),(25,26))),((2,22),((((9,38),24),39),(((13,21),(35,46)),((14,23),40))))),(41,43)),(4,8)),(((6,18),((10,42),44)),(37,47))),((((20,28),48),(32,33)),(30,52))),(((3,50),(16,36)),((12,34),29))),(5,((7,(15,27)),53))),51),49),11);
 522: 1 -3638.996094 -3482.000951 (0,((((((((((((1,(19,45)),((17,31),(25,26))),((2,22),((((9,38),24),39),(((13,21),(35,46)),((14,23),40))))),(41,43)),(32,33)),(30,52)),(((4,8),((((6,18),((10,42),44)),37),47)),((20,28),48))),(((3,50),(16,36)),((12,29),34))),((7,(15,27)),53)),5),51),49),11);
 523: 8 -3144.793457 -3479.422942 (0,(((((((((((1,19),45),((17,31),(25,26))),((2,22),((((9,38),24),39),(((13,21),(35,46)),((14,23),40))))),(41,43)),(((4,8),(((6,18),((10,42),44)),37)),47)),((((20,28),48),(32,33)),(30,52))),(((3,50),(16,36)),((12,29),34))),(5,((7,(15,27)),53))),51),49),11);
 524: 1 -3715.775879 -3485.800722 (0,(((((((((((1,(19,45)),((17,(25,26)),31)),((2,22),((((9,38),24),39),((14,40),23)))),(41,43)),((((4,8),(((((6,18),((10,42),44)),(32,33)),37),47)),((20,28),48)),(30,52))),(((3,(16,36)),50),((12,34),29))),((((13,21),(35,46)),27),15)),(7,53)),5),51),49),11);
 525: 1 -3600.277344 -3489.899024 (0,((((((((((1,19),45),((17,31),(25,26))),((2,22),((((9,38),24),39),(((13,21),(35,46)),((14,40),23))))),(41,43)),((4,8),((((6,18),((10,42),37)),47),44))),(((3,50),(16,36)),((12,29),34))),((((20,28),48),(32,33)),(30,52))),(5,((7,((15,27),49)),53))),51),11);
 526: 1 -3502.727295 -3484.338379 (0,(((((((((((((1,45),19),((17,(25,26)),31)),((2,22),((((9,38),24),39),((14,40),23)))),(41,43)),(30,52)),(((4,8),((((6,18),((10,42),44)),((32,33),37)),47)),((20,28),48))),(((3,(16,36)),50),((12,34),29))),((((13,21),(35,46)),27),15)),(7,53)),5),51),49),11);
 527: 2 -3104.470947 -3486.133893 (0,((((((((((1,45),19),(((2,22),((((9,38),24),39),(((13,21),(35,46)),(14,(23,40))))),((17,31),(25,26)))),(41,43)),((30,52),(32,33))),(((4,8),((((6,18),((10,42),44)),47),37)),((20,28),48))),(((3,50),(16,36)),((12,29),34))),(5,((7,(15,27)),53))),51),49),11);
 528: 1 -3774.188721 -3492.330601 (0,((((((((((((((1,19),45),((17,(25,26)),31)),((2,22),((9,((24,39),38)),((14,40),23)))),(41,43)),((4,8),((((6,18),((10,42),((32,33),37))),47),44))),(((20,28),48),(30,52))),((3,((16,36),50)),((12,29),34))),((13,21),(35,46))),27),15),7),((5,51),53)),49),11);
 529: 1 -3531.222412 -3483.191121 (0,(((((((((((((((1,(19,45)),((17,(25,26)),31)),((2,22),((((9,38),24),39),((14,40),23)))),(41,43)),(((4,8),(((6,18),((10,42),37)),44)),47)),((((20,28),48),(32,33)),(30,52))),((3,((16,36),50)),(12,(29,34)))),((13,21),(35,46))),27),15),7),53),5),51),49),11);
 530: 2 -3766.89502 -3479.612713 (0,((((((((((1,45),19),((17,31),(25,26))),((2,22),((((9,24),38),39),(((13,21),(35,46)),((14,23),40))))),(41,43)),(((4,8),((6,18),((((10,42),37),47),44))),((((20,28),48),(32,33)),(30,52)))),(((3,50),(16,36)),((12,29),34))),(5,((7,(15,27)),53))),51),49),11);
 531: 9 -3679.69043 -3479.97032 (0,(((((((((((1,45),19),(17,((25,26),31))),((2,22),((((9,24),38),39),(((13,21),(35,46)),((14,23),40))))),(41,43)),(((4,8),((((6,18),((10,42),44)),47),37)),(((20,28),48),((30,52),(32,33))))),(((3,(16,36)),50),((12,29),34))),((7,(15,27)),53)),5),51),49),11);
 532: 11 -3407.54126 -3489.501999 (0,((((((((((((1,(19,45)),((17,(25,26)),31)),((2,22),((((9,38),24),39),(14,(23,40))))),(41,43)),((3,((16,36),50)),((12,29),34))),((4,8),((((6,18),(((10,42),(32,33)),37)),47),44))),(((20,28),48),(30,52))),((13,21),(35,46))),27),15),(((5,51),53),7)),49),11);
 533: 1 -3585.079834 -3492.964752 (0,(((((((((((1,19),45),((17,31),(25,26))),((2,22),(((9,38),(24,39)),(((13,21),(35,46)),((14,40),23))))),(41,43)),((4,8),((((6,18),((10,42),37)),44),47))),((((3,50),(16,36)),(12,34)),29)),(30,52)),((20,28),48)),(32,33)),(((((5,51),53),(15,27)),7),49)),11);
 534: 1 -3537.630371 -3484.893327 (0,((((((((((((((1,45),19),((17,(25,26)),31)),((2,((((9,38),24),39),(14,(23,40)))),22)),(41,43)),(((4,8),(6,18)),((((10,42),37),47),44))),((((20,28),48),(32,33)),(30,52))),(((3,50),(16,36)),((12,34),29))),(((13,21),(35,46)),(15,27))),7),53),5),51),49),11);
 535: 1 -3166.989746 -3485.692176 (0,(((((((((((((1,45),19),((17,(25,26)),31)),((2,22),((((9,38),24),39),(((13,21),(35,46)),(14,(23,40)))))),(41,43)),((4,8),((6,18),((((10,42),37),47),44)))),(((3,50),(16,36)),((12,29),34))),((20,28),48)),(30,52)),(32,33)),(5,((7,(15,27)),53))),51),49),11);
 536: 4 -3456.205566 -3493.301499 (0,((((((((((((1,19),45),((17,31),(25,26))),((2,22),((((9,24),38),39),((14,23),40)))),(41,43)),(((4,8),(((((6,18),((10,42),44)),47),((32,33),37)),((20,28),48))),(30,52))),(((3,50),(16,36)),((12,29),34))),((((13,21),(35,46)),27),15)),(7,53)),5),51),49),11);
 537: 1 -3660.731445 -3486.907563 (0,((((((((((((1,19),45),((17,(25,26)),31)),((2,22),((((9,24),38),39),(((13,21),(35,46)),((14,23),40))))),(41,43)),(((4,8),((((6,18),((10,42),37)),47),44)),(((20,28),48),(32,33)))),(30,52)),(((3,50),(16,36)),((12,29),34))),((7,(15,27)),53)),5),51),49),11);
 538: 1 -3621.057129 -3496.732466 (0,((((((((((((((1,45),19),((17,31),(25,26))),((2,22),((((9,24),38),39),((14,23),40)))),(((13,21),(35,46)),(41,43))),((4,8),((((6,18),((10,42),37)),44),47))),((20,28),(((30,52),(32,33)),48))),((3,((16,36),50)),((12,29),34))),(15,27)),7),53),5),51),49),11);
 539: 1 -3636.464355 -3484.348401 (0,((((((((((1,45),19),((17,(25,26)),31)),((2,22),(((((9,24),38),39),((14,23),40)),((13,21),(35,46))))),(41,43)),(((4,8),((((6,18),((10,42),44)),47),37)),((20,28),(((30,52),(32,33)),48)))),(((3,(16,36)),50),((12,34),29))),(5,((7,(15,27)),53))),51),11),49);
 540: 1 -3693.363281 -3486.610445 (0,(((((((((((((((1,19),45),((17,(25,26)),31)),((2,22),((((9,38),24),39),(14,(23,40))))),(41,43)),((((3,50),(16,36)),(12,(29,34))),(((20,28),48),((30,52),(32,33))))),((((4,8),((6,18),((10,42),37))),44),47)),((13,21),(35,46))),27),15),7),53),5),51),49),11);
 541: 1 -3641.643066 -3498.32225 (0,(((((((((((((1,(19,45)),((17,(25,26)),31)),((2,22),((((9,38),24),39),((14,40),23)))),(41,43)),((4,8),((((6,18),(((10,42),(32,33)),37)),47),44))),(30,52)),(((3,(16,36)),50),((12,29),34))),((20,28),48)),((13,21),(35,46))),(15,27)),7),((5,51),53)),49),11);
 542: 1 -3219.998535 -3483.026451 (0,(((((((((((((((1,(19,45)),((17,(25,26)),31)),((2,22),((((9,38),24),39),((14,23),40)))),(41,43)),((((4,8),((6,18),((10,42),44))),37),47)),((((20,28),48),(32,33)),(30,52))),(((3,(16,36)),50),(12,(29,34)))),((13,21),(35,46))),27),15),7),53),5),51),49),11);
 543: 3 -3429.438477 -3483.768745 (0,((((((((((((((((1,19),45),((17,31),(25,26))),((2,22),((((9,24),38),39),((14,23),40)))),(41,43)),((4,8),((((6,18),((10,42),37)),47),44))),((((20,28),48),(32,33)),(30,52))),(((3,50),(16,36)),((12,29),34))),27),((13,21),(35,46))),15),7),53),5),51),49),11);
 544: 13 -3298.421387 -3484.473635 (0,(((((((((1,45),19),(((2,22),((((9,24),38),39),(((13,21),(35,46)),((14,40),23)))),((17,31),(25,26)))),(41,43)),(((4,8),(((6,18),((10,42),44)),(37,47))),(((20,28),48),((30,52),(32,33))))),(((3,50),(16,36)),((12,29),34))),(5,((7,(15,27)),53))),51),49),11);
 545: 2 -3781.301514 -3482.93184 (0,(((((((((((1,19),45),((17,31),(25,26))),((2,22),((((9,38),24),39),(((13,21),(35,46)),((14,23),40))))),(41,43)),((4,8),((((6,18),((10,42),37)),44),47))),(((3,50),(16,36)),((12,29),34))),((((20,28),48),(32,33)),(30,52))),(5,((7,(15,27)),53))),51),49),11);
 546: 2 -3330.280518 -3500.635737 (0,(((((((((((((((1,19),45),((17,(25,26)),31)),((2,22),((((9,38),24),39),(((13,21),(35,46)),((14,23),40))))),(41,43)),((4,8),(((6,18),((10,42),44)),(37,47)))),(((20,28),48),((30,52),(32,33)))),((12,29),34)),(3,50)),(16,36)),((7,27),15)),53),5),51),49),11);
 547: 3 -3409.383301 -3492.274482 (0,(((((((((((((((1,19),45),(((2,22),((((9,24),38),39),((14,23),40))),((17,31),(25,26)))),(41,43)),((4,8),((((6,18),(((10,42),(32,33)),37)),47),44))),(((20,28),48),(30,52))),(((3,50),(16,36)),((12,29),34))),((13,21),(35,46))),27),15),7),53),5),51),49),11);
 548: 2 -3383.228027 -3494.208723 (0,((((((((((((1,19),45),((17,31),(25,26))),((2,22),(((9,39),(24,38)),((14,40),23)))),(41,43)),(((4,8),((((6,18),(((10,42),(32,33)),37)),47),44)),(((20,28),48),(30,52)))),(((3,50),(16,36)),((12,29),34))),((13,21),((15,27),(35,46)))),(7,53)),5),51),49),11);
 549: 2 -3496.390137 -3484.984166 (0,(((((((((1,(19,45)),((17,31),(25,26))),((2,22),((((9,38),24),39),(((13,21),(35,46)),(14,(23,40)))))),(41,43)),((30,52),(32,33))),((((3,50),(16,36)),((12,29),34)),(((4,8),((((6,18),((10,42),44)),47),37)),((20,28),48)))),(5,((7,(15,27)),53))),51),49),11);
 550: 2 -3386.969238 -3479.860449 (0,((((((((((1,(19,45)),((17,31),(25,26))),((2,22),((((9,38),39),24),(((13,21),(35,46)),((14,40),23))))),(41,43)),((((4,8),((((6,18),((10,42),44)),37),47)),(((20,28),48),(32,33))),(30,52))),(((3,(16,36)),50),((12,34),29))),((7,(15,27)),53)),5),51),49),11);
 551: 1 -3705.575439 -3483.123943 (0,(((((((((1,19),45),((17,(25,26)),31)),(41,43)),((2,22),((((9,24),38),39),(((13,21),(35,46)),((14,23),40))))),((((4,8),((((6,18),((10,42),44)),37),47)),(((20,28),48),(32,33))),(30,52))),(((3,50),(16,36)),((12,29),34))),(5,((7,(15,27)),53))),51),(11,49));
 552: 1 -3241.063965 -3493.860516 (0,(((((((((((((1,19),45),((17,31),(25,26))),(41,43)),((2,22),((((9,24),38),39),((14,23),40)))),(((3,50),(16,36)),((12,34),29))),((4,8),((((6,18),(((10,42),(32,33)),37)),47),44))),(((20,28),48),(30,52))),((13,21),(35,46))),27),15),(((5,51),53),7)),49),11);
 553: 2 -3221.140137 -3488.292977 (0,(((((((((((((((1,19),45),((17,31),(25,26))),((2,22),(((9,38),(24,39)),((14,40),23)))),(41,43)),((((4,8),((((6,18),((10,42),((32,33),37))),47),44)),((20,28),48)),(30,52))),(((3,50),(16,36)),((12,29),34))),((13,21),(35,46))),27),15),7),53),5),51),49),11);
 554: 3 -3176.188965 -3488.258947 (0,((((((((((((1,19),45),((17,31),(25,26))),((2,22),((((9,38),24),39),((14,23),40)))),(41,43)),(((4,8),(((6,18),44),((((10,42),(32,33)),37),47))),(((20,28),48),(30,52)))),(((3,(16,36)),50),((12,29),34))),(((13,21),(35,46)),(15,27))),7),53),5),51),(11,49));
 555: 2 -3680.757812 -3485.423819 (0,((((((((((((1,19),45),((17,(25,26)),31)),((2,22),(((((9,24),38),39),((13,21),(35,46))),((14,40),23)))),(41,43)),((4,8),((6,18),((((10,42),44),47),37)))),(((20,28),48),((30,52),(32,33)))),((12,34),29)),((3,(16,36)),50)),(5,((7,(15,27)),53))),51),49),11);
 556: 2 -3367.727783 -3489.932131 (0,(((((((((((((((1,19),45),((17,31),(25,26))),((2,22),(((9,38),(24,39)),((14,40),23)))),(41,43)),((((((4,8),((6,18),((10,42),44))),37),47),(((20,28),48),(32,33))),(30,52))),((((3,50),(16,36)),(12,29)),34)),27),((13,21),(35,46))),15),7),53),5),51),49),11);
 557: 1 -3830.794434 -3490.854616 (0,(((((((((((((1,19),45),((17,31),(25,26))),((2,22),((((9,24),38),39),((14,23),40)))),(41,43)),(((3,50),(16,36)),((12,34),29))),((4,8),((((6,18),(((10,42),(32,33)),37)),47),44))),(((20,28),48),(30,52))),27),((13,21),(35,46))),15),(((5,51),53),7)),49),11);
 558: 3 -3130.305664 -3496.25609 (0,(((((((((((((1,45),19),(41,43)),(17,((25,26),31))),((2,((((9,38),24),39),((14,40),23))),22)),((((4,8),(((6,18),((10,42),44)),(((32,33),37),47))),((20,28),48)),(30,52))),((3,((16,36),50)),((12,34),29))),((13,21),(35,46))),(15,27)),5),(7,53)),51),49),11);
 559: 3 -3433.108398 -3490.879871 (0,(((((((((((((((1,(19,45)),((17,31),(25,26))),((2,22),((((9,38),24),39),((14,23),40)))),(41,43)),(((4,8),(((6,18),44),((((10,42),(32,33)),37),47))),(((20,28),48),(30,52)))),((12,29),34)),((3,50),(16,36))),((13,21),(35,46))),27),15),7),53),5),51),49),11);
 560: 2 -3408.922852 -3502.835464 (0,((((((((((((((((1,45),19),((17,31),(25,26))),2),(((((9,38),24),39),(14,(23,40))),22)),(41,43)),((4,8),((((6,18),(((10,42),(32,33)),37)),47),44))),(((20,28),48),(30,52))),((3,((16,36),50)),(12,(29,34)))),((13,21),(35,46))),27),15),7),53),5),51),(11,49));
 561: 3 -3563.074463 -3482.538626 (0,(((((((((((1,45),19),((17,(25,26)),31)),((2,22),((((9,38),24),39),(((13,21),(35,46)),(14,(23,40)))))),(41,43)),(((4,8),(6,18)),((((10,42),37),47),44))),(((3,50),(16,36)),((12,29),34))),((((20,28),48),(32,33)),(30,52))),(5,((7,(15,27)),53))),51),49),11);
 562: 1 -3362.925293 -3503.990532 (0,(((((((((((1,(19,45)),((17,(25,26)),31)),((2,22),((((9,38),24),39),((14,40),23)))),(41,43)),(4,8)),(((((6,18),((10,42),37)),44),47),((13,21),(35,46)))),(((3,(16,36)),50),((12,29),34))),((20,28),48)),(30,52)),(32,33)),11),(((((5,51),53),(15,27)),7),49));
 563: 2 -3217.074707 -3487.804644 (0,(((((((((1,(19,45)),((17,31),(25,26))),((2,22),(((((9,38),24),39),((14,23),40)),((13,21),(35,46))))),(41,43)),(((3,50),(16,36)),((12,34),29))),(((((4,8),(((6,18),((10,42),44)),47)),37),((20,28),48)),((30,52),(32,33)))),(5,((7,(15,27)),53))),51),49),11);
 564: 1 -3255.880371 -3486.767895 (0,(((((((((1,19),45),((17,31),(25,26))),((2,22),((((9,38),24),39),(((13,21),(35,46)),((14,40),23))))),(41,43)),(((4,8),((((6,18),((10,42),37)),47),44)),((((20,28),48),(32,33)),(30,52)))),(((3,50),(16,36)),((12,29),34))),(5,((7,((15,27),49)),53))),51),11);
 565: 3 -3684.186035 -3500.996887 (0,(((((((((((((1,45),19),((17,(25,26)),31)),(((2,22),(((9,38),24),39)),((14,23),40))),(41,43)),(((4,8),(((10,42),37),47)),((6,18),44))),((((20,28),48),(32,33)),(30,52))),(((3,(16,36)),50),(12,(29,34)))),((((13,21),(35,46)),27),15)),(7,53)),5),51),49),11);
 566: 1 -3858.775391 -3490.484128 (0,((((((((((((1,(19,45)),((17,31),(25,26))),((2,22),(((9,(24,38)),39),((14,23),40)))),(41,43)),(((4,8),((((6,18),(((10,42),(32,33)),37)),47),44)),(((20,28),48),(30,52)))),((12,34),29)),((3,(16,36)),50)),((((13,21),(35,46)),27),15)),(7,53)),5),51),49),11);
 567: 1 -3241.55542 -3482.173059 (0,((((((((((1,19),45),((17,31),(25,26))),((2,22),((((9,38),24),39),(((13,21),(35,46)),((14,23),40))))),(41,43)),((((4,8),((((6,18),((10,42),37)),44),47)),(((20,28),48),(32,33))),(30,52))),(((3,50),(16,36)),((12,29),34))),(5,((7,(15,27)),53))),51),49),11);
 568: 2 -3511.404785 -3487.213195 (0,((((((((((1,19),45),((17,31),(25,26))),((2,22),((((9,38),24),39),(((13,21),(35,46)),((14,40),23))))),(41,43)),(((4,8),44),(((6,18),((10,42),37)),47))),((((20,28),48),(32,33)),(30,52))),(((3,50),(16,36)),((12,29),34))),(5,((7,((15,27),49)),53))),51),11);
 569: 2 -3730.353027 -3483.044858 (0,((((((((((1,45),19),(17,((25,26),31))),(2,(((((9,38),24),39),(((13,21),(35,46)),((14,23),40))),22))),(41,43)),(((4,8),((((6,18),((10,42),37)),44),47)),(((20,28),48),((30,52),(32,33))))),(((3,(16,36)),50),(12,(29,34)))),(5,((7,(15,27)),53))),51),49),11);
 570: 1 -3110.195312 -3495.901071 (0,((((((((((1,19),45),(((2,22),(((9,38),(24,39)),(((13,21),(35,46)),((14,40),23)))),((17,31),(25,26)))),(41,43)),((4,8),((((6,18),((10,42),37)),44),47))),(((3,50),(16,36)),((12,34),29))),(30,52)),((20,28),48)),(32,33)),(((((5,51),53),(15,27)),7),49)),11);
 571: 8 -3481.773438 -3479.300953 (0,(((((((((((1,45),19),((17,31),(25,26))),((2,22),(((((9,24),38),39),((14,23),40)),((13,21),(35,46))))),(41,43)),(((4,8),(6,18)),((((10,42),37),47),44))),((((20,28),48),(32,33)),(30,52))),(((3,50),(16,36)),((12,29),34))),(5,((7,(15,27)),53))),51),49),11);
 572: 2 -3456.299072 -3489.555856 (0,((((((((((((((1,(19,45)),((2,22),((((9,38),24),39),((14,23),40)))),((17,(25,26)),31)),(41,43)),(((((4,8),((6,18),((10,42),44))),37),47),((((20,28),48),(32,33)),(30,52)))),(((3,(16,36)),50),(12,(29,34)))),((13,21),(35,46))),27),15),7),53),5),51),49),11);
 573: 1 -3238.043457 -3491.868665 (0,((((((((((((1,19),45),((17,31),(25,26))),((2,22),((((9,39),24),38),((14,40),23)))),(41,43)),(((4,8),((((6,18),(((10,42),(32,33)),37)),47),44)),(((20,28),48),(30,52)))),((12,29),34)),((3,50),(16,36))),(((13,21),(35,46)),(15,27))),(7,53)),5),51),(11,49));
 574: 1 -3182.41748 -3489.991189 (0,(((((((((((((1,19),45),((17,31),(25,26))),(41,43)),((2,22),((((9,24),38),39),((14,23),40)))),((((4,8),((((6,18),((10,42),44)),47),((32,33),37))),((20,28),48)),(30,52))),(((3,50),(16,36)),((12,29),34))),(((13,21),(35,46)),(15,27))),7),53),5),51),49),11);
 575: 1 -3331.730957 -3489.732367 (0,(((((((((((((((((1,19),45),((17,31),(25,26))),((2,22),(((9,(24,38)),39),((14,23),40)))),(41,43)),(((4,8),(6,18)),((((10,42),37),47),44))),((((20,28),48),(32,33)),(30,52))),(((3,(16,36)),50),((12,29),34))),(13,21)),(35,46)),27),15),7),53),5),51),49),11);
 576: 1 -3452.160645 -3497.557316 (0,(((((((((((((1,45),19),((17,31),(25,26))),((2,22),((((9,24),38),39),(((13,21),(35,46)),((14,40),23))))),(41,43)),(4,8)),(((6,18),((10,42),44)),(37,47))),((((20,28),48),(32,33)),(30,52))),((3,((16,36),50)),((12,34),29))),(15,27)),((5,53),51)),7),49),11);
 577: 6 -3562.405273 -3489.4995 (0,(((((((((((((1,19),45),((17,31),(25,26))),((2,22),(((9,(24,38)),39),((14,23),40)))),(41,43)),(((3,50),(16,36)),((12,34),29))),((4,8),((((6,18),(((10,42),(32,33)),37)),47),44))),(((20,28),48),(30,52))),((13,21),(35,46))),27),15),(((5,51),53),7)),49),11);
 578: 2 -3759.554199 -3492.074655 (0,(((((((((1,45),19),(((2,22),((((9,24),38),39),(((13,21),(35,46)),((14,23),40)))),((17,31),(25,26)))),(41,43)),((4,8),((((6,18),((10,42),37)),47),44))),((((20,28),48),(32,33)),(30,52))),(((3,50),(16,36)),((12,34),29))),(5,((7,((15,27),49)),53))),51),11);
 579: 1 -3299.116211 -3488.960407 (0,(((((((((((((((1,19),45),((17,31),(25,26))),(41,43)),((2,22),(((9,38),(24,39)),((14,40),23)))),((((((4,8),((6,18),((10,42),44))),37),47),(((20,28),48),(32,33))),(30,52))),(((3,50),(16,36)),((12,29),34))),27),((13,21),(35,46))),15),7),53),5),51),49),11);
 580: 1 -3458.538574 -3486.740846 (0,((((((((((((((1,(19,45)),((17,(25,26)),31)),((2,22),((((9,38),24),39),((14,23),40)))),(41,43)),((((4,8),(((6,18),((10,42),((32,33),37))),44)),47),(((20,28),48),(30,52)))),(((3,(16,36)),50),((12,34),29))),((13,21),(35,46))),27),15),7),53),5),51),49),11);
 581: 3 -3248.338867 -3487.184675 (0,((((((((((1,45),19),(((2,22),((((9,38),24),39),(((13,21),(35,46)),((14,23),40)))),((17,31),(25,26)))),(41,43)),((4,8),((6,18),((((10,42),44),47),37)))),((((20,28),48),(32,33)),(30,52))),(((3,50),(16,36)),((12,29),34))),(5,((7,(15,27)),53))),51),49),11);
 582: 1 -3645.134766 -3482.741765 (0,((((((((((((((1,(19,45)),((17,(25,26)),31)),((2,22),((((9,38),24),39),((14,23),40)))),(41,43)),(((((4,8),((6,18),((10,42),44))),37),47),(((20,28),48),((30,52),(32,33))))),(((3,(16,36)),50),(12,(29,34)))),((13,21),(35,46))),27),15),7),53),5),51),49),11);
 583: 1 -3336.272461 -3485.752414 (0,(((((((((((((((1,19),45),((17,31),(25,26))),((2,22),(((9,(38,39)),24),((14,40),23)))),(41,43)),((((4,8),(((6,18),((10,42),37)),44)),47),(((20,28),48),((30,52),(32,33))))),(((3,50),(16,36)),((12,29),34))),27),((13,21),(35,46))),15),7),53),5),51),49),11);
 584: 5 -3853.417725 -3493.024504 (0,((((((((((((((1,19),45),((17,31),(25,26))),((2,22),((((9,38),24),39),((14,40),23)))),(41,43)),(((3,50),(16,36)),((12,34),29))),(30,52)),((20,28),48)),((((4,8),(((6,18),((10,42),44)),37)),((13,21),(35,46))),47)),(32,33)),27),15),(((5,51),53),7)),49),11);
 585: 3 -3689.782227 -3481.966123 (0,(((((((((((1,19),45),((17,31),(25,26))),(2,(((((9,38),24),39),(((13,21),(35,46)),((14,23),40))),22))),(41,43)),(30,52)),(((4,8),((((6,18),((10,42),44)),47),37)),(((20,28),48),(32,33)))),((3,((16,36),50)),((12,29),34))),(5,((7,(15,27)),53))),51),49),11);
 586: 1 -3398.935059 -3489.986344 (0,(((((((((((1,19),45),((17,31),(25,26))),((2,22),(((9,38),(24,39)),(((13,21),(35,46)),((14,40),23))))),(41,43)),((4,8),((((6,18),((10,42),37)),44),47))),(((3,50),(16,36)),((12,34),29))),(30,52)),(32,33)),((20,28),48)),(((((5,51),53),(15,27)),7),49)),11);
 587: 1 -3393.245361 -3487.906617 (0,((((((((((1,45),19),(17,((25,26),31))),((2,22),(((9,38),(24,39)),(((13,21),(35,46)),((14,40),23))))),(41,43)),(((4,8),(((6,18),((10,42),37)),44)),47)),((((20,28),48),(32,33)),(30,52))),(((3,(16,36)),50),((12,34),29))),((5,53),(7,(15,27)))),51),(11,49));
 588: 2 -3734.369141 -3489.199511 (0,(((((((((((((1,45),19),((17,31),(25,26))),((2,22),((((9,24),38),39),(((13,21),(35,46)),((14,40),23))))),(41,43)),((4,8),(((6,18),((10,42),44)),(37,47)))),((((20,28),48),(32,33)),(30,52))),((3,((16,36),50)),((12,34),29))),15),27),((5,53),51)),7),49),11);
 589: 1 -3636.745361 -3485.495668 (0,((((((((((1,19),45),((17,31),(25,26))),(2,(((((9,38),24),39),(((13,21),(35,46)),((14,23),40))),22))),(41,43)),((((4,8),(((6,18),(((10,42),44),47)),37)),(((20,28),48),(32,33))),(30,52))),((3,((16,36),50)),((12,29),34))),(5,((7,(15,27)),53))),51),49),11);
 590: 1 -3403.848145 -3485.97054 (0,((((((((((1,19),45),((17,31),(25,26))),((2,22),((((9,38),24),39),(((13,21),(35,46)),((14,40),23))))),(41,43)),(((4,8),(((6,18),((10,42),37)),47)),44)),((((20,28),48),(32,33)),(30,52))),(((3,50),(16,36)),((12,29),34))),(5,((7,((15,27),49)),53))),51),11);
 591: 2 -3569.533936 -3494.929914 (0,(((((((((((((((1,(19,45)),((17,(25,26)),31)),(41,43)),(2,(((((9,24),39),38),((14,40),23)),22))),((4,8),(((((6,18),(10,42)),37),47),44))),(((3,(16,36)),50),(12,(29,34)))),((((20,28),48),(32,33)),(30,52))),((13,21),(35,46))),27),15),7),53),5),51),11),49);
 592: 2 -3717.069824 -3491.374494 (0,((((((((((((((((1,19),45),((17,31),(25,26))),((2,22),((((9,38),24),39),((14,23),40)))),(41,43)),((4,8),((((6,18),((10,42),37)),47),44))),(((20,28),48),((30,52),(32,33)))),((3,(((12,34),29),50)),(16,36))),((13,21),(35,46))),27),15),7),53),5),51),49),11);
 593: 7 -3700.881592 -3481.516728 (0,((((((((((1,45),19),((17,31),(25,26))),((2,22),((((9,38),24),39),(((13,21),(35,46)),((14,23),40))))),(41,43)),(((((4,8),(((6,18),((10,42),44)),37)),47),((20,28),48)),((30,52),(32,33)))),(((3,(16,36)),50),((12,34),29))),((7,(15,27)),53)),5),51),(11,49));
 594: 1 -3581.88916 -3490.488283 (0,((((((((((((((((1,19),45),((17,(25,26)),31)),((2,22),((((9,38),39),24),(14,(23,40))))),(41,43)),((4,8),((6,18),(((((10,42),(32,33)),37),47),44)))),(((20,28),48),(30,52))),((3,((16,36),50)),((12,29),34))),((13,21),(35,46))),27),15),7),53),5),51),49),11);
 595: 1 -3444.254395 -3485.746008 (0,((((((((1,45),19),((17,31),(25,26))),((2,22),((((9,38),24),39),(((13,21),(35,46)),((14,23),40))))),(41,43)),(((4,8),((((6,18),((10,42),37)),44),47)),((((20,28),48),(32,33)),(30,52)))),(((3,50),(16,36)),((12,29),34))),(((((5,51),53),7),(15,27)),49)),11);
 596: 1 -3286.499268 -3485.692176 (0,(((((((((((((1,45),19),((17,(25,26)),31)),((2,22),((((9,38),24),39),(((13,21),(35,46)),(14,(23,40)))))),(41,43)),((4,8),((6,18),((((10,42),37),47),44)))),(((3,50),(16,36)),((12,29),34))),((20,28),48)),(30,52)),(32,33)),(5,((7,(15,27)),53))),51),49),11);
 597: 1 -3462.357666 -3487.94468 (0,((((((((((((((1,19),45),(((17,31),26),25)),((2,22),((((9,38),24),39),(((13,21),(35,46)),((14,23),40))))),(41,43)),((((20,28),48),(32,33)),(30,52))),((3,((16,36),50)),((12,34),29))),(((4,8),(((6,18),((10,42),44)),37)),47)),(15,27)),7),53),5),51),49),11);
 598: 1 -3500.975342 -3492.011867 (0,(((((((((((((((1,(19,45)),((17,(25,26)),31)),(41,43)),((2,22),((((9,24),39),38),((14,40),23)))),((4,8),(((((6,18),(10,42)),37),47),44))),((((20,28),48),(32,33)),(30,52))),(((3,(16,36)),50),(12,(29,34)))),((13,21),(35,46))),27),15),7),53),5),51),11),49);
 599: 10 -3498.317871 -3483.228555 (0,((((((((((1,19),45),((17,31),(25,26))),((2,22),((((9,38),24),39),(((13,21),(35,46)),((14,40),23))))),(41,43)),(((4,8),(((6,18),((10,42),44)),(37,47))),((((20,28),48),(32,33)),(30,52)))),((((3,(16,36)),50),(12,29)),34)),(5,((7,(15,27)),53))),51),49),11);
 600: 1 -3641.096191 -3500.021951 (0,(((((((((((1,45),19),((17,31),(25,26))),((2,22),((((9,24),38),39),(((13,21),(35,46)),((14,23),40))))),(41,43)),(4,8)),((((6,18),((10,42),37)),47),44)),(((3,50),(16,36)),((12,34),29))),((((20,28),48),(32,33)),(30,52))),(5,((7,((15,27),49)),53))),51),11);
 601: 2 -3271.983643 -3487.049248 (0,(((((((((((((((1,(19,45)),((17,(25,26)),31)),((2,22),((((9,38),24),39),((14,40),23)))),(41,43)),((4,8),((((6,18),((10,42),37)),44),47))),((((20,28),48),(32,33)),(30,52))),(((3,((16,36),50)),12),(29,34))),((13,21),(35,46))),27),15),7),53),5),51),49),11);
 602: 1 -3418.912109 -3484.338379 (0,(((((((((((((1,45),19),((17,(25,26)),31)),((2,22),((((9,38),24),39),((14,40),23)))),(41,43)),(30,52)),(((4,8),((((6,18),((10,42),44)),((32,33),37)),47)),((20,28),48))),(((3,(16,36)),50),((12,34),29))),((((13,21),(35,46)),27),15)),(7,53)),5),51),49),11);
 603: 1 -3807.350586 -3484.440836 (0,((((((((((((1,45),19),((17,(25,26)),31)),((2,22),((((9,38),24),39),(((13,21),(35,46)),(14,(23,40)))))),(41,43)),((4,8),((6,18),((((10,42),37),47),44)))),(((3,50),(16,36)),((12,29),34))),((30,52),(32,33))),((20,28),48)),(5,((7,(15,27)),53))),51),49),11);
 604: 1 -3210.318359 -3497.084417 (0,(((((((((((((1,19),45),((17,(25,26)),31)),(((2,22),((9,((24,39),38)),((14,40),23))),(41,43))),((4,8),((((6,18),((10,42),((32,33),37))),44),47))),(((20,28),48),(30,52))),((3,((16,36),50)),((12,29),34))),((13,21),(35,46))),27),15),7),((5,51),53)),49),11);
 605: 5 -3694.105957 -3483.868592 (0,(((((((((((((1,19),45),((17,31),(25,26))),((2,22),((((9,38),24),39),(((13,21),(35,46)),((14,40),23))))),(41,43)),((4,8),(((6,18),((10,42),44)),(37,47)))),(((20,28),48),((30,52),(32,33)))),((12,29),34)),((3,(16,36)),50)),((7,(15,27)),53)),5),51),49),11);
 606: 3 -3426.54248 -3486.281389 (0,((((((((((((1,19),45),((17,31),(25,26))),((2,22),((((9,38),24),39),(((13,21),(35,46)),((14,23),40))))),(41,43)),((4,8),(((6,18),((10,42),44)),(37,47)))),((((20,28),48),(32,33)),(30,52))),(((3,50),(16,36)),((12,29),34))),(15,27)),(7,53)),(5,51)),49),11);
 607: 2 -3755.678467 -3497.659115 (0,((((((((((((1,45),19),((17,31),(25,26))),((2,22),((((9,38),39),24),(((13,21),(35,46)),((14,23),40))))),(41,43)),((4,8),((((6,18),((10,42),37)),44),47))),((((20,28),48),(32,33)),(30,52))),(((3,50),(16,36)),((12,29),34))),27),(5,((7,15),53))),51),49),11);
 608: 3 -3274.343018 -3489.494615 (0,(((((((((((((((1,19),45),(((2,22),(((9,(24,38)),39),(((13,21),(35,46)),((14,40),23)))),((17,31),(25,26)))),(41,43)),(((3,50),(16,36)),((12,34),29))),(30,52)),((20,28),48)),((((4,8),((6,18),((10,42),44))),37),47)),(32,33)),7),(15,27)),53),5),51),49),11);
 609: 1 -3627.110352 -3492.913712 (0,((((((((((((1,19),45),((17,31),(25,26))),((2,22),((((9,24),38),39),((14,23),40)))),(41,43)),(((3,50),(16,36)),((12,34),29))),((4,8),((((6,18),(((10,42),(32,33)),37)),47),44))),(((20,28),48),(30,52))),((13,21),(35,46))),(15,27)),(((5,51),53),7)),49),11);
 610: 1 -3642.498535 -3496.877263 (0,((((((((((((((((1,(19,45)),((17,(25,26)),31)),(41,43)),(2,(((((9,24),39),38),((14,40),23)),22))),((4,8),(((((6,18),(10,42)),37),47),44))),(30,52)),(((20,28),48),(32,33))),(((3,(16,36)),50),(12,(29,34)))),((13,21),(35,46))),27),15),7),53),5),51),11),49);
 611: 1 -3541.478516 -3491.607509 (0,(((((((((1,19),45),((17,31),(25,26))),((2,22),((((9,38),24),39),(((13,21),(35,46)),((14,40),23))))),(41,43)),((4,8),((((6,18),((10,42),37)),47),44))),((((3,50),(16,36)),((12,29),34)),((((20,28),48),(32,33)),(30,52)))),(5,((7,((15,27),49)),53))),51),11);
 612: 1 -3112.205322 -3498.028587 (0,(((((((((((1,19),45),((17,31),(25,26))),(41,43)),((2,22),((((9,24),38),39),((14,23),40)))),((((4,8),((((6,18),((10,42),44)),47),((32,33),37))),((20,28),48)),(30,52))),(((3,50),(16,36)),((12,29),34))),(((13,21),(35,46)),(15,27))),(7,53)),5),(49,51)),11);
 613: 11 -3398.30835 -3484.597003 (0,((((((((((1,45),19),(((2,22),((((9,24),38),39),(((13,21),(35,46)),((14,23),40)))),((17,31),(25,26)))),(41,43)),(((4,8),(6,18)),((((10,42),37),47),44))),((((20,28),48),(32,33)),(30,52))),(((3,50),(16,36)),((12,29),34))),(5,((7,(15,27)),53))),51),49),11);
 614: 1 -3632.784424 -3480.489477 (0,((((((((((1,19),45),((17,(25,26)),31)),((2,22),((((9,38),24),39),(((13,21),(35,46)),((14,40),23))))),(41,43)),((((4,8),(6,18)),((((10,42),37),47),44)),((((20,28),48),(32,33)),(30,52)))),(((3,50),(16,36)),((12,29),34))),(5,((7,(15,27)),53))),51),11),49);
 615: 2 -3122.585693 -3485.868532 (0,((((((((((((1,45),19),((17,(25,26)),31)),((2,((((9,38),24),39),((14,40),23))),22)),(41,43)),((((4,8),((((6,18),((10,42),44)),((32,33),37)),47)),((20,28),48)),(30,52))),(((3,(16,36)),50),((12,34),29))),((((13,21),(35,46)),27),15)),(7,53)),5),51),49),11);
 616: 1 -3157.817871 -3489.98848 (0,(((((((((1,19),45),((17,31),(25,26))),(((2,22),(((9,(38,39)),24),(((13,21),(35,46)),((14,23),40)))),(41,43))),((((4,8),((6,18),((((10,42),37),47),44))),(((20,28),48),(32,33))),(30,52))),((3,((16,36),50)),((12,29),34))),(5,((7,(15,27)),53))),51),49),11);
 617: 2 -3143.189453 -3485.940274 (0,((((((((((((1,45),19),((17,(25,26)),31)),((2,22),((((9,38),24),39),((14,40),23)))),(41,43)),((((4,8),(((((6,18),((10,42),44)),(32,33)),37),47)),((20,28),48)),(30,52))),(((3,(16,36)),50),((12,34),29))),((((13,21),(35,46)),27),15)),(7,53)),5),51),49),11);
 618: 1 -3549.201172 -3502.264297 (0,(((((((((((1,45),19),((17,(25,26)),31)),((2,((((9,(24,39)),38),((14,23),40)),((13,21),(35,46)))),22)),(41,43)),(4,8)),((((6,18),((10,42),37)),44),47)),(((3,(16,36)),50),((12,29),34))),((20,28),48)),(30,52)),(32,33)),((((((5,51),53),7),(15,27)),49),11));
 619: 3 -3308.919434 -3480.379617 (0,(((((((((((1,19),45),((17,31),(25,26))),((2,22),((((9,24),39),38),(((13,21),(35,46)),((14,23),40))))),(41,43)),(((4,8),(((6,18),((10,42),44)),37)),47)),((((20,28),48),(32,33)),(30,52))),(((3,50),(16,36)),((12,29),34))),(5,((7,(15,27)),53))),51),49),11);
 620: 1 -3938.616943 -3482.603445 (0,(((((((((((1,45),19),((17,(25,26)),31)),((2,22),((((9,38),24),39),(((13,21),(35,46)),((14,23),40))))),(41,43)),((4,8),((((6,18),((10,42),44)),37),47))),(((3,50),(16,36)),((12,29),34))),((((20,28),48),(32,33)),(30,52))),(5,((7,(15,27)),53))),51),49),11);
 621: 1 -3200.581299 -3496.710278 (0,(((((((((1,45),19),((17,(25,26)),31)),((2,22),((((9,38),24),39),(14,(23,40))))),(41,43)),(((4,8),(((6,18),44),((((10,42),(32,33)),37),47))),(((20,28),48),(30,52)))),(((3,(16,36)),50),((12,29),34))),((13,21),((15,27),(35,46)))),((5,(7,53)),51)),(11,49));
 622: 1 -3634.875977 -3483.420762 (0,((((((((((1,19),45),((17,31),(25,26))),((2,22),((((9,38),24),39),(((13,21),(35,46)),((14,23),40))))),(41,43)),((((4,8),((((6,18),((10,42),44)),47),37)),((20,28),48)),((30,52),(32,33)))),(((3,50),(16,36)),((12,29),34))),(5,((7,(15,27)),53))),51),49),11);
 623: 1 -3427.442383 -3484.205672 (0,(((((((((1,(19,45)),((17,(25,26)),31)),(((2,((13,21),(35,46))),22),((((9,38),24),39),((14,40),23)))),(41,43)),(((4,8),((((6,18),((10,42),44)),37),47)),(((20,28),48),((30,52),(32,33))))),(((3,50),(16,36)),((12,34),29))),((7,(15,27)),53)),5),51),(11,49));
 624: 3 -3587.453613 -3498.262628 (0,((((((((((((((((1,19),45),((17,(25,26)),31)),((2,22),((((9,24),38),39),((14,23),40)))),(41,43)),((4,8),((((6,18),(((10,42),(32,33)),37)),47),44))),(((20,28),48),(30,52))),((((3,50),16),36),((12,29),34))),((13,21),(35,46))),27),15),7),53),5),51),49),11);
 625: 2 -3284.35083 -3487.134291 (0,(((((((((((((((1,19),45),((17,31),(25,26))),((2,22),(((9,(38,39)),24),((14,40),23)))),(41,43)),((((4,8),((((6,18),((10,42),37)),44),47)),((20,28),48)),((30,52),(32,33)))),(((3,50),(16,36)),((12,29),34))),27),((13,21),(35,46))),15),7),53),5),51),49),11);
 626: 9 -3371.963867 -3485.444174 (0,((((((((((((((((1,45),19),((17,31),(25,26))),((2,22),((((9,38),24),39),((14,40),23)))),(41,43)),((4,8),((((6,18),(((10,42),(32,33)),37)),47),44))),(((20,28),48),(30,52))),(((3,(16,36)),50),((12,34),29))),((13,21),(35,46))),27),15),7),53),5),51),49),11);
 627: 5 -3287.65332 -3483.995141 (0,((((((((((1,(19,45)),(((17,31),26),25)),((2,22),((((9,38),24),39),(((13,21),(35,46)),(14,(23,40)))))),(41,43)),((30,52),(32,33))),(((4,8),((((6,18),((10,42),44)),47),37)),((20,28),48))),(((3,50),(16,36)),((12,29),34))),(5,((7,(15,27)),53))),51),49),11);
 628: 1 -3327.547852 -3485.610533 (0,(((((((((((1,(19,45)),((17,31),(25,26))),(41,43)),((2,22),((((9,38),24),39),(((13,21),(35,46)),((14,23),40))))),((30,52),(32,33))),(((4,8),((((6,18),((10,42),44)),37),47)),((20,28),48))),(((3,50),(16,36)),((12,29),34))),((7,(15,27)),53)),5),51),49),11);
 629: 1 -3606.831787 -3497.651405 (0,((((((((((1,45),19),((17,(25,26)),31)),(((2,((13,21),(35,46))),(((9,(24,39)),38),((14,23),40))),22)),(41,43)),((4,8),((((6,18),((10,42),37)),44),47))),(((3,(16,36)),50),((12,29),34))),((20,28),48)),(30,52)),(32,33)),((((((5,51),53),7),(15,27)),49),11));
 630: 4 -3469.644531 -3480.399355 (0,(((((((((((1,19),45),((17,(25,26)),31)),((2,22),(((((9,24),38),39),((13,21),(35,46))),((14,23),40)))),(41,43)),((4,8),((((6,18),((10,42),37)),47),44))),((((20,28),48),(32,33)),(30,52))),(((3,50),(16,36)),((12,29),34))),(5,((7,(15,27)),53))),51),49),11);
 631: 1 -3278.947754 -3490.512696 (0,(((((((((((((1,19),45),((17,31),(25,26))),((2,22),(((9,38),(24,39)),((14,40),23)))),(41,43)),(((4,8),(((10,42),37),47)),((6,18),44))),((((20,28),48),(32,33)),(30,52))),(((3,50),(16,36)),((12,29),34))),((13,21),((15,27),(35,46)))),(7,53)),5),51),11),49);
 632: 2 -3676.901611 -3488.779467 (0,(((((((((((1,45),19),((17,31),(25,26))),((2,22),((((9,24),38),39),(((13,21),(35,46)),((14,23),40))))),(41,43)),((4,8),((((6,18),((10,42),37)),47),44))),((((20,28),48),(32,33)),(30,52))),((12,34),29)),((3,50),(16,36))),(5,((7,((15,27),49)),53))),51),11);
 633: 1 -3568.147949 -3487.613731 (0,((((((((((((1,19),45),((17,(25,26)),31)),((2,22),((((9,38),24),39),(((13,21),(35,46)),((14,23),40))))),(41,43)),(((4,8),(((6,18),((10,42),44)),37)),47)),((((20,28),48),(32,33)),(30,52))),(((3,50),(16,36)),((12,29),34))),((5,51),53)),(15,27)),7),49),11);
 634: 1 -3446.337158 -3480.198508 (0,((((((((((1,19),45),((17,31),(25,26))),((2,22),((((9,38),24),39),(((13,21),(35,46)),((14,23),40))))),(41,43)),(((4,8),((6,18),((((10,42),37),47),44))),((((20,28),48),(32,33)),(30,52)))),((3,((16,36),50)),((12,34),29))),(5,((7,(15,27)),53))),51),49),11);
 635: 9 -3599.134766 -3488.068328 (0,((((((((((((((((1,19),45),((17,31),(25,26))),((2,22),(((9,(24,38)),39),(((13,21),(35,46)),((14,40),23))))),(41,43)),((((3,50),(16,36)),29),(12,34))),(30,52)),((20,28),48)),((((4,8),((6,18),((10,42),44))),37),47)),(32,33)),7),(15,27)),53),5),51),49),11);
 636: 2 -3414.955811 -3483.574779 (0,((((((((((((1,45),19),((17,31),(25,26))),((2,22),((((9,38),24),39),(((13,21),(35,46)),((14,40),23))))),(41,43)),((4,8),((((6,18),((10,42),37)),47),44))),(30,52)),(((20,28),48),(32,33))),(((3,50),(16,36)),(12,(29,34)))),(5,((7,(15,27)),53))),51),49),11);
 637: 3 -3211.577881 -3490.973693 (0,((((((((((((1,19),45),((17,31),(25,26))),((2,22),((((9,24),38),39),(((13,21),(35,46)),((14,23),40))))),(41,43)),((4,8),((6,18),(((10,42),(37,47)),44)))),(((3,(16,36)),50),((12,34),29))),((20,28),48)),(30,52)),(32,33)),(5,((7,(15,27)),53))),51),(11,49));
 638: 3 -3712.955078 -3486.467237 (0,(((((((((((((((1,19),45),((17,31),(25,26))),((2,22),(((9,38),(24,39)),((14,40),23)))),(41,43)),((((((4,8),(((6,18),44),(10,42))),37),47),(((20,28),48),(32,33))),(30,52))),(((3,50),(16,36)),((12,29),34))),27),((13,21),(35,46))),15),7),53),5),51),49),11);
 639: 1 -3632.275391 -3497.161515 (0,((((((((((((((1,(19,45)),((17,(25,26)),31)),((2,22),((((9,38),24),39),((14,23),40)))),(41,43)),(((4,8),((((6,18),((10,42),((32,33),37))),44),47)),((20,(28,48)),(30,52)))),(((3,(16,36)),50),((12,34),29))),((13,21),(35,46))),27),15),7),53),5),51),49),11);
 640: 1 -3732.020264 -3485.853802 (0,((((((((((1,19),45),((17,(25,26)),31)),((2,22),((((9,24),38),39),((((13,21),(35,46)),(14,40)),23)))),(41,43)),((((4,8),((6,18),((((10,42),44),47),37))),((20,28),48)),((30,52),(32,33)))),(((3,(16,36)),50),((12,34),29))),(5,((7,(15,27)),53))),51),49),11);
 641: 1 -3427.702148 -3492.773922 (0,(((((((((1,45),19),((17,(25,26)),31)),((2,22),((((9,38),24),39),(14,(23,40))))),(41,43)),(((3,(16,36)),50),((12,29),34))),(((4,8),(((6,18),44),((((10,42),(32,33)),37),47))),(((20,28),48),(30,52)))),(((13,21),(35,46)),(15,27))),((5,(7,53)),51)),(11,49));
 642: 1 -3516.793945 -3483.73697 (0,((((((((((1,45),19),(17,((25,26),31))),((2,22),(((9,38),(24,39)),(((13,21),(35,46)),((14,40),23))))),(41,43)),((((4,8),((6,18),((10,42),37))),44),47)),((((20,28),48),(32,33)),(30,52))),(((3,(16,36)),50),((12,34),29))),(5,((7,(15,27)),53))),51),(11,49));
 643: 1 -3327.387695 -3490.867814 (0,((((((((((((1,19),45),((17,(25,26)),31)),(41,43)),((2,22),((((9,38),24),39),(((13,21),(35,46)),((14,23),40))))),((4,8),((((6,18),((10,42),44)),37),47))),((((20,28),48),(32,33)),(30,52))),(((3,50),(16,36)),((12,29),34))),((5,51),53)),(15,27)),7),49),11);
 644: 1 -3372.348145 -3498.54134 (0,((((((((((((1,19),45),((17,31),(25,26))),((2,22),((((9,38),24),39),(((13,21),(35,46)),((14,23),40))))),(41,43)),((4,8),((6,18),((((10,42),44),47),37)))),(((20,28),48),((30,52),(32,33)))),(((3,(16,36)),50),((12,29),34))),(((7,27),15),53)),5),51),49),11);
 645: 1 -3675.595215 -3488.781058 (0,((((((((((((((((1,19),45),((17,31),(25,26))),((2,22),((((9,38),24),39),((14,23),40)))),(41,43)),((4,8),((((6,18),(((10,42),(32,33)),37)),47),44))),(((3,(16,36)),50),((12,29),34))),(((20,28),48),(30,52))),((13,21),(35,46))),27),15),7),53),5),51),49),11);
 646: 2 -3463.891357 -3485.692176 (0,(((((((((((((1,45),19),((17,(25,26)),31)),((2,22),((((9,38),24),39),(((13,21),(35,46)),(14,(23,40)))))),(41,43)),((4,8),((6,18),((((10,42),37),47),44)))),(((3,50),(16,36)),((12,29),34))),((20,28),48)),(30,52)),(32,33)),(5,((7,(15,27)),53))),51),49),11);
 647: 1 -3332.870117 -3487.094326 (0,(((((((((((((1,45),19),((17,(25,26)),31)),((2,22),((((9,38),24),39),((14,40),23)))),(41,43)),((((4,8),((((6,18),((10,42),44)),((32,33),37)),47)),((20,28),48)),(30,52))),(((3,(16,36)),50),((12,34),29))),(((13,21),(35,46)),27)),15),(7,53)),5),51),49),11);
 648: 2 -3333.499268 -3490.796425 (0,(((((((((((1,(19,45)),((17,31),(25,26))),((2,22),(((9,(24,38)),39),((14,23),40)))),(41,43)),(((4,8),((((6,18),(((10,42),(32,33)),37)),47),44)),(((20,28),48),(30,52)))),((((3,(16,36)),50),(12,34)),29)),((((13,21),(35,46)),27),15)),(7,53)),5),51),49),11);
 649: 1 -3150.763672 -3488.083723 (0,(((((((((((1,19),45),((17,31),(25,26))),((2,22),((((9,38),24),39),(((13,21),(35,46)),((14,40),23))))),(41,43)),((4,8),((((6,18),((10,42),37)),44),47))),(((3,50),(16,36)),((12,34),29))),(30,52)),((20,28),48)),(32,33)),(((((5,51),53),(15,27)),7),49)),11);
 650: 2 -3566.941406 -3485.973516 (0,((((((((((((((((1,19),45),((17,31),(25,26))),((2,22),((((9,24),38),39),((14,23),40)))),(41,43)),((4,8),((((6,18),((10,42),37)),44),47))),(((3,50),(16,36)),((12,29),34))),(((20,28),48),((30,52),(32,33)))),((13,21),(35,46))),27),15),7),53),5),51),49),11);
 651: 1 -3711.337402 -3502.569462 (0,((((((((((((((1,19),45),(((17,31),26),25)),((2,22),((((9,38),24),39),((14,23),40)))),(41,43)),(((3,50),(16,36)),((12,34),29))),(30,52)),((20,28),48)),(((((4,8),((6,18),((10,42),44))),37),47),((13,21),(35,46)))),(32,33)),27),15),(((5,51),53),7)),49),11);
 652: 2 -3210.085205 -3486.887595 (0,((((((((((1,19),45),((17,31),(25,26))),((2,22),(((9,(24,38)),39),(((13,21),(35,46)),((14,40),23))))),(41,43)),((4,8),((((6,18),((10,42),37)),44),47))),(((3,50),(16,36)),((12,29),34))),((((20,28),48),(32,33)),(30,52))),((((5,51),53),7),(15,27))),49),11);
 653: 5 -3356.211426 -3500.731202 (0,((((((((((((1,45),19),((17,31),(25,26))),((2,22),(((9,(24,38)),39),((14,23),40)))),(41,43)),(((4,8),((((6,18),((10,42),((32,33),37))),44),47)),(((20,28),48),(30,52)))),((((3,50),36),16),((12,29),34))),((13,21),(35,46))),27),15),(((5,51),53),7)),49),11);
 654: 1 -3655.161133 -3493.538193 (0,(((((((((((((((1,45),19),(17,((25,26),31))),(41,43)),(2,(((9,(24,(38,39))),((14,23),40)),22))),(((3,(16,36)),50),((12,34),29))),((((4,8),(((6,18),((10,42),37)),44)),47),(((20,28),48),((30,52),(32,33))))),((13,21),(35,46))),27),15),7),53),5),51),49),11);
 655: 1 -3264.55127 -3500.394113 (0,(((((((((((1,45),19),((17,31),(25,26))),(41,43)),((2,22),((((9,24),38),39),(((13,21),(35,46)),((14,23),40))))),(4,8)),((((6,18),((10,42),37)),47),44)),((((20,28),48),(32,33)),(30,52))),(((3,50),(16,36)),((12,34),29))),(5,((7,((15,27),49)),53))),51),11);
 656: 1 -3510.244141 -3485.830035 (0,((((((((((1,(19,45)),((17,31),(25,26))),((2,22),((((9,38),24),39),(((13,21),(35,46)),(14,(23,40)))))),(41,43)),((30,52),(32,33))),(((4,8),((((6,18),((10,42),44)),47),37)),((20,28),48))),(((3,50),(16,36)),((12,29),34))),((5,53),(7,(15,27)))),51),49),11);
 657: 2 -3817.932617 -3488.779467 (0,(((((((((((1,45),19),((17,31),(25,26))),((2,22),((((9,24),38),39),(((13,21),(35,46)),((14,23),40))))),(41,43)),((4,8),((((6,18),((10,42),37)),47),44))),((((20,28),48),(32,33)),(30,52))),((12,34),29)),((3,50),(16,36))),(5,((7,((15,27),49)),53))),51),11);
 658: 2 -3172.190918 -3489.10534 (0,(((((((((1,45),19),((17,31),(25,26))),((2,22),((((9,38),24),39),(((13,21),(35,46)),((14,23),40))))),(41,43)),((4,8),((((6,18),((10,42),37)),44),47))),((((20,28),48),(32,33)),(30,52))),((((3,50),(16,36)),(12,29)),34)),(((((5,51),53),7),(15,27)),49)),11);
 659: 3 -3841.558105 -3488.245536 (0,((((((((((((((1,45),19),((17,(25,26)),31)),((2,((((9,38),24),39),(14,(23,40)))),22)),(41,43)),(((4,8),(6,18)),((((10,42),37),47),44))),((((20,28),48),(32,33)),(30,52))),(((3,50),(16,36)),((12,34),29))),((13,21),(35,46))),(15,27)),(7,53)),5),51),49),11);
 660: 4 -3618.397461 -3479.692056 (0,((((((((((1,19),45),((17,31),(25,26))),((2,22),((((9,24),38),39),(((13,21),(35,46)),((14,23),40))))),(41,43)),((((4,8),((((6,18),((10,42),44)),37),47)),((20,28),48)),((30,52),(32,33)))),(((3,50),(16,36)),((12,29),34))),(5,((7,(15,27)),53))),51),49),11);
 661: 2 -3526.547363 -3483.105671 (0,((((((((((1,(19,45)),((17,31),(25,26))),((2,22),((((9,38),24),39),(((13,21),(35,46)),((14,23),40))))),(41,43)),((((4,8),(((6,18),((10,42),44)),37)),47),((((20,28),48),(32,33)),(30,52)))),(((3,50),(16,36)),((12,29),34))),(15,27)),(5,(7,53))),51),49),11);
 662: 4 -3408.652832 -3498.026189 (0,((((((((((((((1,(19,45)),((17,31),(25,26))),((2,22),((((9,38),24),39),((14,23),40)))),(41,43)),(((4,8),(((6,18),44),((((10,42),(32,33)),37),47))),(((20,28),48),(30,52)))),((((3,50),16),36),((12,29),34))),((13,21),(35,46))),27),15),7),53),5),51),49),11);
 663: 1 -3163.328857 -3487.7961 (0,((((((((((1,(19,45)),((17,31),(25,26))),((2,22),((((9,38),24),39),(((13,21),(35,46)),(14,(23,40)))))),(41,43)),((30,52),(32,33))),(((4,8),((((6,18),((10,42),44)),47),37)),((20,28),48))),((3,50),(((12,29),34),(16,36)))),(5,((7,(15,27)),53))),51),49),11);
 664: 2 -3495.111816 -3497.315231 (0,(((((((((((((((((1,19),45),((17,31),(25,26))),((2,22),((((9,38),24),39),((14,23),40)))),(41,43)),(((3,(16,36)),50),((12,29),34))),(4,8)),((((6,18),(((10,42),(32,33)),37)),47),44)),(((20,28),48),(30,52))),((13,21),(35,46))),27),15),7),53),5),51),49),11);
 665: 1 -3165.930176 -3497.315231 (0,(((((((((((((((((1,19),45),((17,31),(25,26))),((2,22),((((9,38),24),39),((14,23),40)))),(41,43)),(((3,(16,36)),50),((12,29),34))),(4,8)),((((6,18),(((10,42),(32,33)),37)),47),44)),(((20,28),48),(30,52))),((13,21),(35,46))),27),15),7),53),5),51),49),11);
 666: 1 -3385.71875 -3490.854478 (0,(((((((((((((((1,19),45),((17,31),(25,26))),((2,22),(((9,38),(24,39)),((14,40),23)))),(41,43)),(((((((4,8),((10,42),44)),(6,18)),37),47),(((20,28),48),(32,33))),(30,52))),(((3,50),(16,36)),((12,29),34))),27),((13,21),(35,46))),15),7),53),5),51),49),11);
 667: 2 -3275.228027 -3487.63459 (0,((((((((((((((((1,45),19),((17,31),(25,26))),((2,22),(((9,38),(24,39)),((14,23),40)))),(41,43)),(((3,(16,36)),50),((12,29),34))),(((20,28),48),((30,52),(32,33)))),((4,8),((((6,18),((10,42),37)),44),47))),((13,21),(35,46))),27),15),7),53),5),51),49),11);
 668: 11 -3452.248047 -3479.630691 (0,(((((((((((1,45),19),((17,31),(25,26))),((2,22),((((9,38),24),39),(((13,21),(35,46)),(14,(23,40)))))),(41,43)),((30,52),(32,33))),(((4,8),((((6,18),((10,42),44)),47),37)),((20,28),48))),(((3,50),(16,36)),(12,(29,34)))),(5,((7,(15,27)),53))),51),49),11);
 669: 1 -3343.083984 -3485.97054 (0,((((((((((1,19),45),((17,31),(25,26))),((2,22),((((9,38),24),39),(((13,21),(35,46)),((14,40),23))))),(41,43)),(((4,8),(((6,18),((10,42),37)),47)),44)),((((20,28),48),(32,33)),(30,52))),(((3,50),(16,36)),((12,29),34))),(5,((7,((15,27),49)),53))),51),11);
 670: 4 -3368.828613 -3483.174621 (0,((((((((((((1,19),45),((17,(25,26)),31)),((2,22),((((9,24),38),39),(((13,21),(35,46)),((14,23),40))))),(41,43)),((4,8),((((6,18),((10,42),37)),47),44))),((((20,28),48),(32,33)),(30,52))),((12,29),34)),((3,50),(16,36))),(5,((7,(15,27)),53))),51),49),11);
 671: 2 -3322.91748 -3491.389829 (0,((((((((1,19),45),(((2,22),(((9,(24,38)),39),(((13,21),(35,46)),((14,40),23)))),((17,31),(25,26)))),(41,43)),((4,8),((((6,18),((10,42),37)),44),47))),((((20,28),48),(32,33)),(30,52))),(((3,50),(16,36)),((12,29),34))),(((((5,51),53),7),(15,27)),49)),11);
 672: 1 -3271.564453 -3506.603648 (0,((((((((((((((1,(19,45)),((17,(25,26)),31)),((2,22),((((9,24),39),38),(14,(23,40))))),(41,43)),(((((4,8),(((6,18),(((10,42),(32,33)),37)),44)),47),((20,28),48)),(30,52))),(((3,(16,36)),50),((12,29),34))),((13,21),(35,46))),27),7),15),53),5),51),11),49);
 673: 1 -3354.211914 -3493.538193 (0,(((((((((((((((1,45),19),(17,((25,26),31))),(41,43)),(2,(((9,(24,(38,39))),((14,23),40)),22))),(((3,(16,36)),50),((12,34),29))),((((4,8),(((6,18),((10,42),37)),44)),47),(((20,28),48),((30,52),(32,33))))),((13,21),(35,46))),27),15),7),53),5),51),49),11);
 674: 6 -3088.260742 -3486.358914 (0,((((((((((1,45),19),((17,31),(25,26))),((2,22),((((9,38),24),39),(((13,21),(35,46)),((14,23),40))))),(41,43)),(((((4,8),(((6,18),((10,42),44)),37)),47),(20,(28,48))),((30,52),(32,33)))),(((3,(16,36)),50),((12,29),34))),((7,(15,27)),53)),5),51),(11,49));
 675: 5 -3128.762939 -3485.618442 (0,(((((((((((1,45),19),((17,31),(25,26))),((2,22),((((9,38),24),39),(((13,21),(35,46)),(14,(23,40)))))),(41,43)),((30,52),(32,33))),(((4,8),((((6,18),((10,42),44)),47),37)),((20,28),48))),((((3,50),36),16),((12,29),34))),(5,((7,(15,27)),53))),51),49),11);
 676: 1 -3614.524658 -3482.858122 (0,(((((((((((1,45),19),((17,31),(25,26))),((2,22),((((9,38),24),39),(((13,21),(35,46)),((14,23),40))))),(41,43)),((30,52),(32,33))),((((4,8),(((6,18),((10,42),44)),37)),47),((20,28),48))),(((3,(16,36)),50),((12,29),34))),((7,(15,27)),53)),5),51),(11,49));
 677: 2 -3648.574707 -3483.932058 (0,(((((((((((1,45),19),(((17,31),26),25)),((2,22),((((9,38),24),39),(((13,21),(35,46)),((14,40),23))))),(41,43)),((4,8),((((6,18),((10,42),37)),47),44))),((((20,28),48),(32,33)),(30,52))),(((3,50),(16,36)),(12,(29,34)))),(5,((7,(15,27)),53))),51),49),11);
 678: 3 -3086.217285 -3503.880282 (0,((((((((((((((1,45),19),(17,((25,26),31))),(2,(((((9,24),38),39),(14,(23,40))),22))),(41,43)),((3,((16,36),50)),((12,29),34))),(30,52)),((20,28),48)),((((4,8),((13,21),(35,46))),((((6,18),44),(10,42)),37)),47)),(32,33)),27),15),((5,(51,53)),7)),49),11);
 679: 3 -3442.60498 -3507.901752 (0,((((((((((((1,45),19),((17,31),(25,26))),(((2,22),((9,38),(24,39))),((14,23),40))),(41,43)),(((4,8),((((6,18),((10,42),((32,33),37))),44),47)),(((20,28),48),(30,52)))),(((3,50),(16,36)),((12,34),29))),((13,21),(35,46))),27),15),(((5,51),53),7)),49),11);
 680: 1 -3346.98584 -3487.94468 (0,((((((((((((((1,19),45),(((17,31),26),25)),((2,22),((((9,38),24),39),(((13,21),(35,46)),((14,23),40))))),(41,43)),((((20,28),48),(32,33)),(30,52))),((3,((16,36),50)),((12,34),29))),(((4,8),(((6,18),((10,42),44)),37)),47)),(15,27)),7),53),5),51),49),11);
 681: 1 -3113.49707 -3482.883701 (0,(((((((((((((((1,(19,45)),((17,(25,26)),31)),((2,22),((((9,38),24),39),((14,40),23)))),(41,43)),((4,8),((((6,18),((10,42),37)),47),44))),((((20,28),48),(32,33)),(30,52))),((3,((16,36),50)),(12,(29,34)))),((13,21),(35,46))),27),15),7),53),5),51),49),11);
 682: 2 -3332.082764 -3485.145255 (0,(((((((((((1,45),19),((17,31),(25,26))),((2,22),((((9,38),24),39),(((13,21),(35,46)),((14,40),23))))),(41,43)),((4,8),((((6,18),((10,42),37)),47),44))),((((20,28),(32,33)),48),(30,52))),(((3,50),(16,36)),(12,(29,34)))),(5,((7,(15,27)),53))),51),49),11);
 683: 1 -3091.453125 -3489.734856 (0,(((((((((((((1,45),19),((17,(25,26)),31)),(2,(((9,((24,39),38)),((14,23),40)),22))),(41,43)),((((4,8),(((10,42),37),47)),((6,18),44)),((((20,28),48),(32,33)),(30,52)))),((3,((16,36),50)),(12,(29,34)))),(((13,21),(35,46)),(15,27))),7),53),5),51),49),11);
 684: 2 -3550.956787 -3484.191072 (0,((((((((((1,(19,45)),((17,31),(25,26))),((2,22),((((9,38),24),39),(((13,21),(35,46)),(14,(23,40)))))),(41,43)),((30,52),(32,33))),(((3,50),(16,36)),((12,29),34))),(((4,8),((((6,18),((10,42),44)),47),37)),((20,28),48))),(5,((7,(15,27)),53))),51),49),11);
 685: 1 -3455.938721 -3505.669499 (0,((((((((((((((((1,19),45),((17,(25,26)),31)),((2,22),((((9,38),39),24),(14,(23,40))))),(41,43)),((4,8),(((6,18),44),((((10,42),(32,33)),37),47)))),(((20,28),48),(30,52))),((3,((16,36),50)),((12,29),34))),((13,21),(35,46))),27),7),15),53),5),51),49),11);
 686: 2 -3680.270996 -3482.893037 (0,((((((((((1,19),45),((17,(25,26)),31)),((2,22),((((9,38),24),39),(((13,21),(35,46)),((14,40),23))))),(41,43)),(((4,8),((((6,18),((10,42),44)),37),47)),(((20,28),((30,52),(32,33))),48))),(((3,(16,36)),50),((12,34),29))),(5,((7,(15,27)),53))),51),11),49);
 687: 2 -3627.925781 -3500.120604 (0,((((((((((1,(19,45)),((17,31),(25,26))),((2,22),((((9,38),24),39),(((13,21),(35,46)),((14,23),40))))),(((30,52),(32,33)),(41,43))),(((4,8),((((6,18),((10,42),44)),37),47)),((20,28),48))),(((3,50),(16,36)),((12,29),34))),((7,(15,27)),53)),5),51),49),11);
 688: 1 -3242.285156 -3491.039869 (0,(((((((((((1,19),45),((17,31),(25,26))),((2,22),((((9,24),38),39),(((13,21),(35,46)),((14,23),40))))),(41,43)),((4,8),(((6,18),((10,42),44)),(37,47)))),((30,52),(32,33))),((((3,(16,36)),50),((12,29),34)),((20,28),48))),(5,((7,(15,27)),53))),51),49),11);
 689: 2 -3611.40332 -3483.827733 (0,((((((((((((((((1,19),45),((17,31),(25,26))),((2,(((9,(24,38)),39),((14,23),40))),22)),(41,43)),(((4,8),(6,18)),((((10,42),37),47),44))),((((20,28),48),(32,33)),(30,52))),(((3,(16,36)),50),((12,29),34))),((13,21),(35,46))),27),15),7),53),5),51),49),11);
 690: 2 -3594.665527 -3479.486086 (0,((((((((((1,19),45),((17,(25,26)),31)),((2,22),((((9,38),24),39),(((13,21),(35,46)),((14,40),23))))),(41,43)),((((4,8),(6,18)),((((10,42),37),47),44)),((((20,28),48),(32,33)),(30,52)))),(((3,50),(16,36)),((12,29),34))),(5,((7,(15,27)),53))),51),49),11);
 691: 1 -3513.158936 -3480.853552 (0,(((((((((1,19),45),((17,31),(25,26))),((2,22),((((9,38),24),39),(((13,21),(35,46)),((14,40),23))))),(41,43)),((((4,8),(((6,18),((10,42),44)),37)),47),(((20,28),48),((30,52),(32,33))))),(((3,50),(16,36)),((12,34),29))),(5,((7,(15,27)),53))),51),(11,49));
 692: 2 -3500.357422 -3481.448919 (0,(((((((((1,19),45),((17,31),(25,26))),((2,22),((((9,24),38),39),(((13,21),(35,46)),((14,23),40))))),(41,43)),((((4,8),((((6,18),((10,42),44)),37),47)),((20,28),48)),((30,52),(32,33)))),(((3,(16,36)),50),((12,34),29))),(5,(7,((15,27),53)))),51),(11,49));
 693: 2 -3449.454346 -3486.139762 (0,((((((((((((((1,45),19),((17,(25,26)),31)),((2,22),((((9,38),24),39),((14,23),40)))),(41,43)),(((4,8),(((10,42),37),47)),((6,18),44))),((((20,28),48),(32,33)),(30,52))),(12,(29,34))),((3,(16,36)),50)),((((13,21),(35,46)),27),15)),(7,53)),5),51),49),11);
 694: 2 -3206.445312 -3486.133893 (0,((((((((((1,45),19),(((2,22),((((9,38),24),39),(((13,21),(35,46)),(14,(23,40))))),((17,31),(25,26)))),(41,43)),((30,52),(32,33))),(((4,8),((((6,18),((10,42),44)),47),37)),((20,28),48))),(((3,50),(16,36)),((12,29),34))),(5,((7,(15,27)),53))),51),49),11);
 695: 1 -3531.17627 -3505.558808 (0,(((((((((((((((1,45),19),((17,31),(25,26))),(2,(((((9,38),24),39),(14,(23,40))),22))),(41,43)),((4,8),((((6,18),(((10,42),(32,33)),37)),47),44))),(((20,28),48),(30,52))),((3,((16,36),50)),(12,(29,34)))),((13,21),(35,46))),27),7),15),53),5),51),(11,49));
 696: 3 -3614.121094 -3487.128509 (0,(((((((((1,(19,45)),(17,((25,26),31))),((2,22),((((9,24),38),39),(((13,21),(35,46)),((14,23),40))))),(41,43)),(((3,50),(16,36)),((12,29),34))),(((4,8),(((6,18),((10,42),44)),(37,47))),(((20,28),((30,52),(32,33))),48))),(5,((7,(15,27)),53))),51),49),11);
 697: 1 -3665.466064 -3493.614146 (0,(((((((((((((1,19),45),((17,31),(25,26))),((2,22),((((9,24),38),39),((14,23),40)))),(41,43)),(((3,50),(16,36)),((12,34),29))),((4,8),((((6,18),(((10,42),(32,33)),37)),47),44))),(((20,28),48),(30,52))),((13,21),(35,46))),15),27),(((5,51),53),7)),49),11);
 698: 4 -3404.309326 -3481.054069 (0,(((((((((1,19),45),((17,31),(25,26))),((2,22),(((9,38),(24,39)),(((13,21),(35,46)),((14,40),23))))),(41,43)),(((4,8),((6,18),((((10,42),37),47),44))),(((20,28),48),((30,52),(32,33))))),(((3,50),(16,36)),((12,29),34))),(5,((7,(15,27)),53))),51),(11,49));
 699: 7 -3623.422363 -3491.24131 (0,((((((((((((((1,19),45),((17,31),(25,26))),((2,22),((((9,24),38),39),((14,23),40)))),(41,43)),(((3,50),(16,36)),((12,34),29))),(30,52)),((20,28),48)),(((((4,8),((6,18),((10,42),44))),37),47),((13,21),(35,46)))),(32,33)),27),15),(((5,51),53),7)),49),11);
 700: 1 -3218.132324 -3490.800472 (0,(((((((((((1,(19,45)),((17,31),(25,26))),((2,22),(((9,(24,38)),39),((14,23),40)))),(41,43)),(((4,8),((((6,18),(((10,42),(32,33)),37)),47),44)),(((20,28),48),(30,52)))),((((3,(16,36)),50),29),(12,34))),((((13,21),(35,46)),27),15)),(7,53)),5),51),49),11);
 701: 1 -3656.131592 -3482.000951 (0,((((((((((((1,(19,45)),((17,31),(25,26))),((2,22),((((9,38),24),39),(((13,21),(35,46)),((14,23),40))))),(41,43)),(32,33)),(30,52)),(((4,8),((((6,18),((10,42),44)),37),47)),((20,28),48))),(((3,50),(16,36)),((12,29),34))),((7,(15,27)),53)),5),51),49),11);
 702: 5 -3526.076172 -3491.838044 (0,(((((((((1,(19,45)),((17,31),(25,26))),((2,22),((((9,38),24),39),(((13,21),(35,46)),((14,23),40))))),(41,43)),(((4,8),(((((6,18),(10,42)),37),47),(((20,28),48),((30,52),(32,33))))),44)),(((3,50),(16,36)),((12,29),34))),(5,((7,53),(15,27)))),51),49),11);
 703: 1 -3294.981445 -3485.911003 (0,(((((((((((((((1,(19,45)),((17,(25,26)),31)),((2,22),((((9,38),24),39),((14,40),23)))),(41,43)),((4,8),((((6,18),((10,42),37)),44),47))),((3,((16,36),50)),(12,(29,34)))),((((20,28),48),(32,33)),(30,52))),((13,21),(35,46))),27),15),7),53),5),51),49),11);
 704: 1 -3227.890625 -3488.448914 (0,(((((((((1,19),45),(41,43)),((17,(25,26)),31)),((2,22),(((((9,24),38),39),((14,23),40)),((13,21),(35,46))))),((((4,8),((((6,18),((10,42),44)),37),47)),(((20,28),48),(32,33))),(30,52))),(((3,50),(16,36)),((12,29),34))),(5,((7,(15,27)),53))),51),(11,49));
 705: 2 -3586.364746 -3493.765787 (0,((((((((((1,45),19),((17,31),(25,26))),((2,22),((((9,24),38),39),((13,21),(((14,23),40),(35,46)))))),(41,43)),((4,8),((((6,18),((10,42),37)),47),44))),((((20,28),48),(32,33)),(30,52))),(((3,50),(16,36)),((12,34),29))),(5,((7,((15,27),49)),53))),51),11);
 706: 1 -3161.430908 -3481.134345 (0,(((((((((((1,19),45),((17,31),(25,26))),((2,22),((((9,38),24),39),(((13,21),(35,46)),((14,23),40))))),(41,43)),((((4,8),((((6,18),(10,42)),44),37)),47),((((20,28),48),(32,33)),(30,52)))),(((3,(16,36)),50),((12,29),34))),((7,(15,27)),53)),5),51),49),11);
 707: 1 -3467.462402 -3488.185151 (0,((((((((((((((((1,45),19),((17,31),(25,26))),((2,22),(((9,38),(24,39)),((14,23),40)))),(41,43)),((((3,(16,36)),50),((12,29),34)),(((20,28),48),((30,52),(32,33))))),(4,8)),((((6,18),((10,42),37)),44),47)),((13,21),(35,46))),27),15),7),53),5),51),49),11);
 708: 2 -3518.429688 -3496.613288 (0,(((((((((((1,45),19),((17,31),(25,26))),((2,22),(((((9,24),38),39),((13,21),(35,46))),((14,23),40)))),(41,43)),(4,8)),((((6,18),((10,42),37)),47),44)),((((20,28),48),(32,33)),(30,52))),(((3,50),(16,36)),((12,34),29))),(5,((7,((15,27),49)),53))),51),11);
 709: 1 -3730.317871 -3487.881491 (0,(((((((((((1,19),45),((17,31),(25,26))),(41,43)),((2,22),((((9,24),38),39),((14,23),40)))),((((4,8),((((6,18),((10,42),44)),47),((32,33),37))),((20,28),48)),(30,52))),(((3,50),(16,36)),((12,29),34))),((7,53),(((13,21),(35,46)),(15,27)))),5),51),49),11);
 710: 3 -3844.728516 -3481.481697 (0,((((((((((1,(19,45)),((17,31),(25,26))),((2,22),((((9,38),24),39),(((13,21),(35,46)),(14,(23,40)))))),(41,43)),((30,52),(32,33))),(((4,8),((((6,18),((10,42),44)),47),37)),((20,28),48))),(((3,50),(16,36)),((12,29),34))),(5,(7,((15,27),53)))),51),49),11);
 711: 1 -3392.864502 -3483.658676 (0,(((((((((((1,(19,45)),((17,31),(25,26))),((2,22),((((9,24),38),39),((((13,21),(35,46)),(14,23)),40)))),(41,43)),((4,8),(((6,18),((10,42),44)),(37,47)))),(((20,28),48),((30,52),(32,33)))),((12,29),34)),((3,(16,36)),50)),(5,((7,(15,27)),53))),51),49),11);
 712: 1 -3256.891602 -3488.228491 (0,(((((((((((1,19),45),((17,31),(25,26))),((2,22),((((9,39),24),38),((14,40),23)))),(41,43)),((((4,8),((((6,18),(((10,42),(32,33)),37)),47),44)),((20,28),48)),(30,52))),(((3,50),(16,36)),((12,29),34))),(((13,21),(35,46)),(15,27))),(7,53)),5),51),(11,49));
 713: 1 -3169.770996 -3492.617562 (0,((((((((((((((((1,19),45),((17,31),(25,26))),((2,22),(((9,(38,39)),24),((14,40),23)))),(41,43)),(((4,8),((((6,18),((10,42),37)),44),47)),(((20,28),48),((30,52),(32,33))))),(((3,50),(16,36)),((12,29),34))),27),(13,21)),(35,46)),15),7),53),5),51),49),11);
 714: 2 -3484.744141 -3489.492117 (0,((((((((((((((1,(19,45)),(((2,22),((((9,38),24),39),(((13,21),(35,46)),((14,23),40)))),((17,31),(25,26)))),(41,43)),(((3,50),(16,36)),((12,29),34))),(30,52)),((20,28),48)),((((4,8),((6,18),((10,42),44))),37),47)),(32,33)),7),(15,27)),53),5),51),49),11);
 715: 2 -3323.353516 -3486.461105 (0,(((((((((((1,(19,45)),((17,31),(25,26))),((2,22),(((9,(24,38)),39),((14,23),40)))),(41,43)),(((4,8),((((6,18),(((10,42),(32,33)),37)),47),44)),(((20,28),48),(30,52)))),(((3,(16,36)),50),((12,34),29))),(7,53)),((((13,21),(35,46)),27),15)),5),51),49),11);
 716: 1 -3472.405273 -3494.672051 (0,((((((((((((((1,(19,45)),((17,(25,26)),31)),(41,43)),(2,((((9,(24,39)),38),((14,23),40)),22))),((((4,8),(((6,18),(((10,42),(32,33)),37)),44)),47),(((20,28),48),(30,52)))),(((3,(16,36)),50),((12,34),29))),((13,21),(35,46))),27),15),7),53),5),51),49),11);
 717: 2 -3394.05127 -3482.651948 (0,((((((((((1,(19,45)),((17,31),(25,26))),((2,22),(((9,(24,38)),39),(((13,21),(35,46)),((14,40),23))))),(41,43)),((4,8),((6,18),((((10,42),37),47),44)))),(((3,(16,36)),50),(12,(29,34)))),((((20,28),48),(32,33)),(30,52))),(5,((7,(15,27)),53))),51),49),11);
 718: 1 -3415.873291 -3484.338379 (0,(((((((((((((1,45),19),((17,(25,26)),31)),((2,22),((((9,38),24),39),((14,40),23)))),(41,43)),(30,52)),(((4,8),((((6,18),((10,42),44)),((32,33),37)),47)),((20,28),48))),(((3,(16,36)),50),((12,34),29))),((((13,21),(35,46)),27),15)),(7,53)),5),51),49),11);
 719: 1 -3227.397705 -3487.17971 (0,((((((((((1,(19,45)),(((2,22),((((9,38),24),39),(((13,21),(35,46)),((14,23),40)))),((17,31),(25,26)))),(41,43)),((30,52),(32,33))),(((4,8),((((6,18),((10,42),44)),37),47)),((20,28),48))),(((3,50),(16,36)),((12,29),34))),((7,(15,27)),53)),5),51),49),11);
 720: 1 -3528.995605 -3487.134291 (0,(((((((((((((((1,19),45),((17,31),(25,26))),((2,22),(((9,(38,39)),24),((14,40),23)))),(41,43)),((((4,8),((((6,18),((10,42),37)),44),47)),((20,28),48)),((30,52),(32,33)))),(((3,50),(16,36)),((12,29),34))),27),((13,21),(35,46))),15),7),53),5),51),49),11);
 721: 2 -3845.541504 -3493.880773 (0,((((((((((1,19),45),((17,(25,26)),31)),((2,22),((((9,24),38),39),(((13,21),(35,46)),((14,40),23))))),(41,43)),(((4,8),(((6,18),((((10,42),44),47),37)),((20,28),48))),((30,52),(32,33)))),(((3,(16,36)),50),((12,34),29))),(5,((7,(15,27)),53))),51),49),11);
 722: 1 -3594.402588 -3487.17324 (0,((((((((((((((((1,19),45),((17,31),(25,26))),((2,22),(((9,(24,38)),39),((((13,21),(35,46)),(14,40)),23)))),(41,43)),(((3,50),(16,36)),((12,34),29))),(30,52)),((20,28),48)),((((4,8),((6,18),((10,42),44))),37),47)),(32,33)),7),(15,27)),53),5),51),49),11);
 723: 1 -3448.800781 -3490.488283 (0,((((((((((((((((1,19),45),((17,(25,26)),31)),((2,22),((((9,38),39),24),(14,(23,40))))),(41,43)),((4,8),((6,18),(((((10,42),(32,33)),37),47),44)))),(((20,28),48),(30,52))),((3,((16,36),50)),((12,29),34))),((13,21),(35,46))),27),15),7),53),5),51),49),11);
 724: 1 -3357.095703 -3485.911003 (0,(((((((((((((((1,(19,45)),((17,(25,26)),31)),((2,22),((((9,38),24),39),((14,40),23)))),(41,43)),((4,8),((((6,18),((10,42),37)),44),47))),((3,((16,36),50)),(12,(29,34)))),((((20,28),48),(32,33)),(30,52))),((13,21),(35,46))),27),15),7),53),5),51),49),11);
 725: 2 -3393.483643 -3484.191072 (0,((((((((((1,(19,45)),((17,31),(25,26))),((2,22),((((9,38),24),39),(((13,21),(35,46)),(14,(23,40)))))),(41,43)),((30,52),(32,33))),(((3,50),(16,36)),((12,29),34))),(((4,8),((((6,18),((10,42),44)),47),37)),((20,28),48))),(5,((7,(15,27)),53))),51),49),11);
 726: 4 -3260.94873 -3486.215124 (0,(((((((((((1,19),45),((17,31),(25,26))),((2,22),((((9,38),24),39),((14,23),40)))),(41,43)),(((4,8),(((6,18),44),((((10,42),(32,33)),37),47))),(((20,28),48),(30,52)))),(((3,(16,36)),50),((12,29),34))),(7,53)),(((13,21),(35,46)),(15,27))),5),51),(11,49));
 727: 2 -3747.856445 -3498.903724 (0,((((((((((1,19),45),((17,31),(25,26))),((((2,22),(((9,38),24),39)),((14,40),23)),((13,21),(35,46)))),(41,43)),(((4,8),(((6,18),((10,42),44)),(37,47))),(((20,28),48),((30,52),(32,33))))),(((3,50),(16,36)),((12,29),34))),(5,((7,(15,27)),53))),51),49),11);
 728: 1 -3308.602539 -3482.929694 (0,(((((((((((1,45),19),((17,31),(25,26))),((2,22),((((9,38),24),39),(((13,21),(35,46)),(14,(23,40)))))),(41,43)),((30,52),(32,33))),(((4,8),((((6,18),((10,42),44)),47),37)),((20,28),48))),(((3,(16,36)),50),((12,29),34))),(5,((7,(15,27)),53))),51),49),11);
 729: 1 -3539.760986 -3487.363351 (0,((((((((((((((((1,45),19),((17,(25,26)),31)),(41,43)),((2,22),(((9,24),(38,39)),((14,23),40)))),((4,8),((((6,18),((10,42),37)),44),47))),(((20,28),48),((30,52),(32,33)))),(((3,(16,36)),50),((12,34),29))),((13,21),(35,46))),27),15),7),53),5),51),49),11);
 730: 5 -3557.181641 -3482.691272 (0,(((((((((((1,(19,45)),((17,31),(25,26))),((2,22),((((9,38),24),39),(((13,21),(35,46)),((14,23),40))))),(41,43)),((30,52),(32,33))),(((4,8),((((6,18),((10,42),44)),37),47)),((20,28),48))),(((3,50),(16,36)),((12,29),34))),(7,((15,27),53))),5),51),49),11);
 731: 3 -3458.415039 -3489.784994 (0,((((((((((((((1,19),45),(((17,31),26),25)),((2,22),((((9,38),24),39),(((13,21),(35,46)),((14,23),40))))),(41,43)),((((20,28),48),(32,33)),(30,52))),(((4,8),(((6,18),((10,42),44)),37)),47)),((3,((16,36),50)),((12,34),29))),(15,27)),53),7),5),51),49),11);
 732: 1 -3376.068604 -3487.134291 (0,(((((((((((((((1,19),45),((17,31),(25,26))),((2,22),(((9,(38,39)),24),((14,40),23)))),(41,43)),((((4,8),((((6,18),((10,42),37)),44),47)),((20,28),48)),((30,52),(32,33)))),(((3,50),(16,36)),((12,29),34))),27),((13,21),(35,46))),15),7),53),5),51),49),11);
 733: 2 -3377.390137 -3486.386638 (0,(((((((((((((((1,19),45),((17,31),(25,26))),((2,22),(((9,38),(24,39)),((14,40),23)))),(41,43)),((((((4,8),(((6,18),(10,42)),44)),37),47),(((20,28),48),(32,33))),(30,52))),(((3,50),(16,36)),((12,29),34))),27),((13,21),(35,46))),15),7),53),5),51),49),11);
 734: 2 -3348.553467 -3489.991189 (0,(((((((((((((1,19),45),((17,31),(25,26))),(41,43)),((2,22),((((9,24),38),39),((14,23),40)))),((((4,8),((((6,18),((10,42),44)),47),((32,33),37))),((20,28),48)),(30,52))),(((3,50),(16,36)),((12,29),34))),(((13,21),(35,46)),(15,27))),7),53),5),51),49),11);
 735: 1 -3326.848633 -3492.783057 (0,((((((((((((((1,(19,45)),((17,(25,26)),31)),((2,22),((((9,24),39),38),(14,(23,40))))),(41,43)),((((((4,8),44),((6,18),(((10,42),(32,33)),37))),47),((20,28),48)),(30,52))),(((3,(16,36)),50),((12,29),34))),((13,21),(35,46))),27),15),7),53),5),51),11),49);
 736: 6 -3413.502441 -3484.037054 (0,((((((((((1,19),45),((17,31),(25,26))),((2,22),(((9,24),(38,39)),(((13,21),(35,46)),((14,40),23))))),(41,43)),(((4,8),((((6,18),((10,42),44)),37),47)),(((20,28),48),((30,52),(32,33))))),(((3,((16,36),50)),34),(12,29))),(5,((7,(15,27)),53))),51),49),11);
 737: 1 -3501.176758 -3491.546531 (0,(((((((((((1,45),19),(((2,22),((((9,24),38),39),(((13,21),(35,46)),((14,40),23)))),((17,31),(25,26)))),(41,43)),((4,8),(((6,18),((10,42),44)),(37,47)))),((((20,28),48),(32,33)),(30,52))),((3,((16,36),50)),((12,34),29))),(15,27)),((5,53),51)),7),49),11);
 738: 5 -3467.738037 -3486.350304 (0,(((((((((((1,19),45),((17,31),(25,26))),((2,22),((((9,38),24),39),(((13,21),(35,46)),((14,23),40))))),(41,43)),(((4,8),(6,18)),((((10,42),37),47),44))),((((20,28),48),(32,33)),(30,52))),(3,(((12,34),29),((16,36),50)))),(5,((7,(15,27)),53))),51),49),11);
 739: 4 -3357.758301 -3497.963271 (0,(((((((((((((((1,45),19),((17,31),(25,26))),((2,22),(((9,38),(24,39)),((14,23),40)))),(41,43)),((((3,(16,36)),50),((12,29),34)),(((20,48),28),((30,52),(32,33))))),((4,8),((((6,18),((10,42),37)),44),47))),((13,21),(35,46))),27),15),7),53),5),51),49),11);
 740: 2 -3016.922852 -3491.691641 (0,(((((((((((((((1,45),19),((17,31),(25,26))),(2,(((((9,38),24),39),(14,(23,40))),22))),(41,43)),((4,8),((((6,18),(((10,42),(32,33)),37)),47),44))),(((20,28),48),(30,52))),((3,((16,36),50)),(12,(29,34)))),((13,21),(35,46))),27),15),53),7),5),51),(11,49));
 741: 2 -3124.560059 -3487.879405 (0,((((((((((((1,19),45),((17,31),(25,26))),(41,43)),((2,22),((((9,24),38),39),((14,23),40)))),((((4,8),((((6,18),((10,42),44)),47),((32,33),37))),((20,28),48)),(30,52))),(((3,50),(16,36)),((12,29),34))),(7,53)),(((13,21),(35,46)),(15,27))),5),51),49),11);
 742: 3 -3397.729004 -3493.707001 (0,(((((((((((1,(19,45)),((17,31),(25,26))),((2,22),((((9,38),24),39),(((13,21),(35,46)),((14,23),40))))),(41,43)),((30,52),(32,33))),(((4,8),((((6,18),((10,42),44)),37),47)),((20,28),48))),((((3,50),36),16),((12,29),34))),((7,(15,27)),53)),5),51),49),11);
 743: 5 -3050.795898 -3493.201449 (0,((((((((((((((((1,19),45),(((17,31),25),26)),((2,22),(((9,(24,38)),39),((14,23),40)))),(41,43)),(((4,8),(6,18)),((((10,42),37),47),44))),((((20,28),48),(32,33)),(30,52))),(((3,(16,36)),50),((12,29),34))),((13,21),(35,46))),27),15),7),53),5),51),49),11);
 744: 2 -3590.105469 -3486.360832 (0,(((((((((((((((((1,19),45),((17,31),(25,26))),((2,22),(((9,(24,38)),39),((14,23),40)))),(41,43)),(((4,8),(6,18)),((((10,42),37),47),44))),((((20,28),48),(32,33)),(30,52))),((12,29),34)),((3,(16,36)),50)),((13,21),(35,46))),27),15),7),53),5),51),49),11);
 745: 1 -3355.233398 -3492.652363 (0,((((((((((((((1,19),45),((17,(25,26)),31)),((2,22),((9,((24,39),38)),((14,40),23)))),(41,43)),(((4,8),(((6,18),((10,42),((32,33),37))),44)),47)),(((20,28),48),(30,52))),((3,((16,36),50)),((12,29),34))),((13,21),(35,46))),27),15),7),((5,51),53)),49),11);
 746: 7 -3339.73999 -3478.900331 (0,(((((((((1,(19,45)),((17,31),(25,26))),((2,22),((((9,38),24),39),(((13,21),(35,46)),((14,40),23))))),(41,43)),(((4,8),(((((6,18),44),(10,42)),47),37)),(((20,28),48),((30,52),(32,33))))),(((3,50),(16,36)),((12,29),34))),(5,((7,(15,27)),53))),51),49),11);
 747: 3 -3274.442383 -3482.4752 (0,((((((((((1,45),19),((17,31),(25,26))),((2,22),(((((9,38),24),39),((13,21),(35,46))),((14,23),40)))),(41,43)),(((((4,8),(((6,18),((10,42),44)),37)),47),((20,28),48)),((30,52),(32,33)))),(((3,(16,36)),50),((12,29),34))),((7,(15,27)),53)),5),51),(11,49));
 748: 1 -3455.118408 -3487.023559 (0,(((((((((((((((1,19),45),((17,31),(25,26))),((2,22),((((9,24),38),39),((14,23),40)))),(41,43)),(((4,8),((((6,18),((10,42),((32,33),37))),44),47)),(((20,28),48),(30,52)))),(((3,50),(16,36)),((12,34),29))),27),15),((13,21),(35,46))),7),53),5),51),49),11);
 749: 3 -3792.641602 -3482.861823 (0,((((((((((((((((1,19),45),((17,31),(25,26))),((2,22),(((9,39),(24,38)),((14,23),40)))),(41,43)),(((4,8),(6,18)),((((10,42),37),47),44))),((((20,28),48),(32,33)),(30,52))),(((3,(16,36)),50),((12,29),34))),((13,21),(35,46))),27),15),7),53),5),51),49),11);
 750: 1 -3555.44458 -3478.892747 (0,(((((((((((1,19),45),((17,31),(25,26))),((2,22),((((9,38),24),39),(((13,21),(35,46)),((14,23),40))))),(41,43)),((4,8),((((6,18),44),(10,42)),(37,47)))),((((20,28),48),(32,33)),(30,52))),((3,((16,36),50)),((12,34),29))),(5,((7,(15,27)),53))),51),49),11);
 751: 1 -3390.761963 -3499.078457 (0,((((((((((1,19),45),((17,(25,26)),31)),((2,22),((((9,24),38),39),(((13,21),(35,46)),((14,40),23))))),(41,43)),(((4,8),((((6,18),((10,42),44)),37),47)),(((20,28),48),((30,52),(32,33))))),(((3,(16,36)),50),((12,29),34))),(5,(((7,53),15),27))),51),49),11);
 752: 1 -3625.166016 -3498.138039 (0,(((((((((((((1,(19,45)),((17,(25,26)),31)),((2,22),((((9,38),24),39),((14,40),23)))),(41,43)),((4,8),(((((6,18),((10,42),(32,33))),37),47),44))),(((3,(16,36)),50),((12,29),34))),(30,52)),((20,28),48)),((13,21),(35,46))),(15,27)),7),((5,51),53)),49),11);
 753: 14 -3553.509766 -3478.923541 (0,(((((((((1,(19,45)),((17,31),(25,26))),((2,22),(((((9,38),24),39),((14,23),40)),((13,21),(35,46))))),(41,43)),(((4,8),(((6,18),((10,42),44)),(37,47))),(((20,28),48),((30,52),(32,33))))),(((3,50),(16,36)),((12,29),34))),(5,((7,(15,27)),53))),51),49),11);
 754: 1 -3520.410156 -3495.642487 (0,((((((((((((1,19),45),((17,31),(25,26))),((2,22),((((9,38),24),39),(((13,21),(35,46)),((14,23),40))))),(41,43)),((4,8),((6,18),((((10,42),37),47),44)))),(((20,28),48),((30,52),(32,33)))),(((3,50),(16,36)),((12,34),29))),(((7,27),15),53)),5),51),49),11);
 755: 1 -3083.589355 -3503.898893 (0,((((((((((1,45),19),((17,(25,26)),31)),(((2,22),((((9,38),24),39),(((13,21),(35,46)),((14,40),23)))),(41,43))),((3,((16,36),50)),((12,34),29))),(((4,8),((((6,18),((10,42),44)),37),47)),(((20,28),48),((30,52),(32,33))))),51),(5,53)),(7,(15,27))),49),11);
 756: 1 -3551.302979 -3487.613731 (0,((((((((((((1,19),45),((17,(25,26)),31)),((2,22),((((9,38),24),39),(((13,21),(35,46)),((14,23),40))))),(41,43)),(((4,8),(((6,18),((10,42),44)),37)),47)),((((20,28),48),(32,33)),(30,52))),(((3,50),(16,36)),((12,29),34))),((5,51),53)),(15,27)),7),49),11);
 757: 2 -3710.38501 -3483.352236 (0,((((((((((1,45),19),((17,31),(25,26))),((2,22),((((9,38),24),39),(((13,21),(35,46)),((14,23),40))))),(41,43)),(((((4,8),(((6,18),((10,42),44)),37)),47),((20,28),48)),((30,52),(32,33)))),(((3,(16,36)),50),((12,29),34))),((7,53),(15,27))),5),51),(11,49));
 758: 2 -2980.102539 -3493.97307 (0,((((((((((1,19),45),((17,31),(25,26))),((2,22),((((9,38),24),39),(((13,21),(35,46)),((14,40),23))))),(41,43)),(((((4,8),((((6,18),((10,42),44)),37),47)),(20,28)),48),((30,52),(32,33)))),(((3,50),(16,36)),((12,34),29))),(5,((7,(15,27)),53))),51),49),11);
 759: 1 -3387.647461 -3492.35455 (0,(((((((((((1,19),45),((17,31),(25,26))),((2,22),((((9,38),24),39),((14,23),40)))),(41,43)),(((4,8),(((6,18),44),((((10,42),(32,33)),37),47))),(((20,28),48),(30,52)))),(((3,50),(16,36)),((12,34),29))),((13,21),(35,46))),(15,27)),(((5,51),53),7)),49),11);
 760: 7 -3384.581543 -3479.415253 (0,(((((((((((1,19),45),((17,31),(25,26))),((2,22),((((9,24),38),39),(((13,21),(35,46)),((14,23),40))))),(41,43)),((4,8),((((6,18),((10,42),44)),37),47))),(((20,28),48),((30,52),(32,33)))),(((3,50),(16,36)),((12,29),34))),(5,((7,(15,27)),53))),51),49),11);
 761: 1 -3448.916504 -3481.090331 (0,((((((((((1,45),19),((17,31),(25,26))),((2,22),((((9,38),24),39),(((13,21),(35,46)),((14,40),23))))),(41,43)),(((4,8),((((6,18),((10,42),37)),47),44)),((((20,28),48),(32,33)),(30,52)))),(((3,50),(16,36)),(12,(29,34)))),(5,((7,(15,27)),53))),51),49),11);
 762: 7 -3429.559082 -3488.892371 (0,((((((((((((1,19),45),((17,31),(25,26))),((2,22),((((9,24),38),39),((14,23),40)))),(41,43)),((((4,8),((((6,18),((10,42),44)),47),((32,33),37))),((20,28),48)),(30,52))),((((3,50),(16,36)),(12,29)),34)),((((13,21),(35,46)),27),15)),(7,53)),5),51),49),11);
 763: 1 -3220.157959 -3487.400932 (0,(((((((((((1,(19,45)),((2,22),((((9,24),38),39),(((13,21),(35,46)),((14,23),40))))),((17,31),(25,26))),(41,43)),((4,8),(((6,18),((10,42),44)),(37,47)))),(((20,28),48),((30,52),(32,33)))),((12,29),34)),((3,(16,36)),50)),(5,((7,(15,27)),53))),51),49),11);
 764: 1 -3621.446045 -3496.640268 (0,((((((((((((1,19),45),((17,31),(25,26))),(41,43)),((2,22),((((9,24),38),39),(((13,21),(35,46)),((14,23),40))))),((4,8),(((6,18),((10,42),(37,47))),44))),(((3,(16,36)),50),((12,34),29))),((20,28),48)),(30,52)),(32,33)),(5,((7,(15,27)),53))),51),(11,49));
 765: 1 -3391.095215 -3485.573949 (0,(((((((((((1,(19,45)),((17,31),(25,26))),((2,22),((((9,38),24),39),(((13,21),(35,46)),((14,23),40))))),(41,43)),(30,52)),(32,33)),(((4,8),((6,18),((((10,42),44),47),37))),((20,28),48))),(((3,50),(16,36)),((12,29),34))),(5,((7,(15,27)),53))),51),49),11);
 766: 1 -3573.369629 -3485.610533 (0,(((((((((((1,(19,45)),((17,31),(25,26))),(41,43)),((2,22),((((9,38),24),39),(((13,21),(35,46)),((14,23),40))))),((30,52),(32,33))),(((4,8),((((6,18),((10,42),44)),37),47)),((20,28),48))),(((3,50),(16,36)),((12,29),34))),((7,(15,27)),53)),5),51),49),11);
 767: 2 -3175.553711 -3491.465181 (0,(((((((((((((((1,45),19),((17,31),(25,26))),(2,(((((9,38),24),39),(14,(23,40))),22))),(41,43)),(((4,8),44),(((6,18),(((10,42),(32,33)),37)),47))),(((20,28),48),(30,52))),((3,((16,36),50)),(12,(29,34)))),((13,21),(35,46))),27),15),7),53),5),51),(11,49));
 768: 2 -3307.476074 -3487.080035 (0,((((((((((((1,(19,45)),((17,(25,26)),31)),((2,22),((((9,38),24),39),((14,40),23)))),(41,43)),((((4,8),((((6,18),((10,42),44)),((32,33),37)),47)),((20,28),48)),(30,52))),((12,34),29)),((3,(16,36)),50)),((((13,21),(35,46)),27),15)),(7,53)),5),51),49),11);
 769: 7 -3845.947998 -3482.88051 (0,(((((((((((((1,19),45),((17,31),(25,26))),((2,22),(((9,38),(24,39)),((14,40),23)))),(41,43)),(((4,8),(((10,42),37),47)),((6,18),44))),((((20,28),48),(32,33)),(30,52))),(((3,(16,36)),50),((12,29),34))),(((13,21),(35,46)),(15,27))),(7,53)),5),51),11),49);
 770: 1 -4117.880371 -3493.417953 (0,(((((((((((((((((1,19),45),((17,31),(25,26))),((2,22),((((9,39),38),24),(((13,21),(35,46)),((14,40),23))))),(41,43)),(((3,50),(16,36)),((12,34),29))),(30,52)),((20,28),48)),47),(((4,8),((6,18),((10,42),44))),37)),(32,33)),(15,27)),7),53),5),51),49),11);
 771: 8 -3376.097168 -3481.218642 (0,((((((((((1,45),19),(17,((25,26),31))),((2,22),((((9,38),24),39),(((13,21),(35,46)),((14,23),40))))),(41,43)),(((4,8),((((6,18),((10,42),37)),44),47)),(((20,28),48),((30,52),(32,33))))),(((3,50),(16,36)),(12,(29,34)))),(5,((7,(15,27)),53))),51),49),11);
 772: 1 -3833.522949 -3489.478072 (0,(((((((((((((((((1,45),19),((17,31),(25,26))),((2,22),((((9,38),24),39),((14,40),23)))),(41,43)),((4,8),((((6,18),((10,42),37)),44),47))),(((20,28),48),((30,52),(32,33)))),((3,((16,36),50)),((12,34),29))),(35,46)),(13,21)),27),15),7),53),5),51),49),11);
 773: 1 -3584.304932 -3498.461164 (0,(((((((((((((1,19),45),((17,31),(25,26))),(41,43)),((((9,24),38),39),((14,23),40))),(2,22)),((((4,8),((((6,18),((10,42),44)),47),((32,33),37))),((20,28),48)),(30,52))),(((3,50),(16,36)),((12,29),34))),(((13,21),(35,46)),(15,27))),(7,53)),5),51),49),11);
 774: 1 -3753.586182 -3490.51214 (0,(((((((((((((((1,45),19),((17,(25,26)),31)),(41,43)),((2,((((9,38),24),39),(14,(23,40)))),22)),(((4,8),(6,18)),((((10,42),37),47),44))),((((20,28),48),(32,33)),(30,52))),(((3,50),(16,36)),((12,34),29))),((13,21),(35,46))),(15,27)),7),53),5),51),49),11);
 775: 1 -3506.507812 -3493.860516 (0,(((((((((((((1,19),45),((17,31),(25,26))),(41,43)),((2,22),((((9,24),38),39),((14,23),40)))),(((3,50),(16,36)),((12,34),29))),((4,8),((((6,18),(((10,42),(32,33)),37)),47),44))),(((20,28),48),(30,52))),((13,21),(35,46))),27),15),(((5,51),53),7)),49),11);
 776: 1 -3510.080078 -3483.574779 (0,((((((((((((1,45),19),((17,31),(25,26))),((2,22),((((9,38),24),39),(((13,21),(35,46)),((14,40),23))))),(41,43)),((4,8),((((6,18),((10,42),37)),47),44))),(30,52)),(((20,28),48),(32,33))),(((3,50),(16,36)),(12,(29,34)))),(5,((7,(15,27)),53))),51),49),11);
 777: 2 -3713.787354 -3482.666416 (0,((((((((((((1,(19,45)),((17,31),(25,26))),((2,22),((((9,38),24),39),(((13,21),(35,46)),((14,23),40))))),(41,43)),(30,52)),(32,33)),(((4,8),((((6,18),((10,42),44)),37),47)),((20,28),48))),(((3,50),(16,36)),((12,29),34))),((7,(15,27)),53)),5),51),49),11);
 778: 1 -3517.426025 -3485.922931 (0,(((((((((((1,19),45),((17,31),(25,26))),((2,22),((((9,24),38),39),(((13,21),(35,46)),((14,23),40))))),(41,43)),((((4,8),(6,18)),(((10,42),37),47)),44)),(((3,(16,36)),50),((12,34),29))),(((20,28),48),((30,52),(32,33)))),(5,((7,(15,27)),53))),51),49),11);
 779: 1 -3301.181885 -3484.917937 (0,(((((((((((1,45),19),((17,31),(25,26))),(41,43)),((2,22),((((9,38),39),24),(((13,21),(35,46)),((14,40),23))))),(((4,8),(6,18)),((((10,42),37),47),44))),((((20,28),48),(32,33)),(30,52))),(((3,50),(16,36)),((12,34),29))),(5,((7,(15,27)),53))),51),49),11);
 780: 3 -3502.125 -3492.075579 (0,(((((((((1,19),45),(((2,22),((((9,38),24),39),(((13,21),(35,46)),((14,40),23)))),((17,31),(25,26)))),(41,43)),((4,8),((((6,18),((10,42),37)),47),44))),((((20,28),48),(32,33)),(30,52))),(((3,50),(16,36)),((12,29),34))),(5,((7,((15,27),49)),53))),51),11);
 781: 1 -3432.98291 -3486.767895 (0,(((((((((1,19),45),((17,31),(25,26))),((2,22),((((9,38),24),39),(((13,21),(35,46)),((14,40),23))))),(41,43)),(((4,8),((((6,18),((10,42),37)),47),44)),((((20,28),48),(32,33)),(30,52)))),(((3,50),(16,36)),((12,29),34))),(5,((7,((15,27),49)),53))),51),11);
 782: 2 -3141.915039 -3498.022526 (0,((((((((((((1,45),19),((17,31),(25,26))),((2,22),((((9,38),39),24),(((13,21),(35,46)),((14,40),23))))),41),43),(((4,8),(6,18)),((((10,42),37),47),44))),((((20,28),48),(32,33)),(30,52))),(((3,50),(16,36)),((12,34),29))),(5,((7,(15,27)),53))),51),49),11);
 783: 1 -3264.976074 -3485.528099 (0,((((((((((1,45),19),(((2,22),((((9,38),39),24),(((13,21),(35,46)),((14,40),23)))),((17,31),(25,26)))),(41,43)),(((4,8),(6,18)),((((10,42),37),47),44))),((((20,28),48),(32,33)),(30,52))),(((3,50),(16,36)),((12,34),29))),(5,((7,(15,27)),53))),51),49),11);
 784: 1 -3421.16748 -3484.191072 (0,((((((((((1,(19,45)),((17,31),(25,26))),((2,22),((((9,38),24),39),(((13,21),(35,46)),(14,(23,40)))))),(41,43)),((30,52),(32,33))),(((3,50),(16,36)),((12,29),34))),(((4,8),((((6,18),((10,42),44)),47),37)),((20,28),48))),(5,((7,(15,27)),53))),51),49),11);
 785: 1 -3871.535156 -3481.250004 (0,(((((((((((1,45),19),((17,31),(25,26))),((2,22),((((9,38),39),24),(((13,21),(35,46)),((14,40),23))))),(41,43)),((((4,8),(6,18)),(((10,42),37),47)),44)),((((20,28),48),(32,33)),(30,52))),(((3,50),(16,36)),((12,34),29))),(5,((7,(15,27)),53))),51),49),11);
 786: 1 -3553.058594 -3482.929694 (0,(((((((((((1,45),19),((17,31),(25,26))),((2,22),((((9,38),24),39),(((13,21),(35,46)),(14,(23,40)))))),(41,43)),((30,52),(32,33))),(((4,8),((((6,18),((10,42),44)),47),37)),((20,28),48))),(((3,(16,36)),50),((12,29),34))),(5,((7,(15,27)),53))),51),49),11);
 787: 1 -3355.120605 -3487.134291 (0,(((((((((((((((1,19),45),((17,31),(25,26))),((2,22),(((9,(38,39)),24),((14,40),23)))),(41,43)),((((4,8),((((6,18),((10,42),37)),44),47)),((20,28),48)),((30,52),(32,33)))),(((3,50),(16,36)),((12,29),34))),27),((13,21),(35,46))),15),7),53),5),51),49),11);
 788: 2 -3491.383789 -3485.464126 (0,(((((((((1,45),19),((17,31),(25,26))),((2,22),((((9,38),24),39),(((13,21),(35,46)),((14,23),40))))),(41,43)),((((3,(16,36)),50),((12,29),34)),(((((4,8),(((6,18),((10,42),44)),37)),47),((20,28),48)),((30,52),(32,33))))),((7,(15,27)),53)),5),51),(11,49));
 789: 1 -3500.834961 -3486.885567 (0,((((((((((((((((1,19),45),((17,31),(25,26))),((2,22),(((9,38),(24,39)),((14,40),23)))),(41,43)),(30,52)),(((4,8),((((6,18),((10,42),((32,33),37))),44),47)),((20,28),48))),(((3,50),(16,36)),((12,29),34))),((13,21),(35,46))),27),15),7),53),5),51),49),11);
 790: 1 -3515.482666 -3500.442231 (0,(((((((((((((1,19),45),(17,((25,26),31))),(41,43)),(2,(((9,((24,39),38)),(14,(23,40))),22))),((((((3,50),(16,36)),(12,(29,34))),(((20,28),48),(32,33))),(30,52)),(((4,8),(((6,18),((10,42),37)),44)),47))),((13,21),(35,46))),27),15),7),53),5),51),(11,49));
 791: 1 -3356.896973 -3484.11183 (0,((((((((((((((1,(19,45)),((17,(25,26)),31)),((2,22),((((9,38),24),39),((14,23),40)))),(41,43)),((((4,8),((6,18),((10,42),44))),(37,47)),((((20,28),48),(32,33)),(30,52)))),(((3,(16,36)),50),(12,(29,34)))),((13,21),(35,46))),27),15),7),53),5),51),49),11);
 792: 1 -3356.15918 -3488.185151 (0,((((((((((((((((1,45),19),((17,31),(25,26))),((2,22),(((9,38),(24,39)),((14,23),40)))),(41,43)),((((3,(16,36)),50),((12,29),34)),(((20,28),48),((30,52),(32,33))))),(4,8)),((((6,18),((10,42),37)),44),47)),((13,21),(35,46))),27),15),7),53),5),51),49),11);
 793: 3 -3457.734619 -3485.053756 (0,(((((((((((((((1,19),45),((17,31),(25,26))),((2,22),(((9,(38,39)),24),((14,40),23)))),(41,43)),(((4,8),((((6,18),((10,42),37)),44),47)),((((20,28),48),(32,33)),(30,52)))),(((3,50),(16,36)),((12,29),34))),27),((13,21),(35,46))),15),7),53),5),51),49),11);
 794: 1 -3287.617188 -3485.223229 (0,((((((((((((((1,19),45),((17,31),(25,26))),((2,22),(((9,38),(24,39)),((14,40),23)))),(41,43)),(((4,8),(((10,42),37),47)),((6,18),44))),((((20,28),48),(32,33)),(30,52))),(((3,50),(16,36)),((12,29),34))),(((13,21),(35,46)),(15,27))),7),53),5),51),11),49);
 795: 1 -3849.547363 -3499.189974 (0,(((((((((1,19),45),((17,31),(25,26))),((2,22),(((9,(24,38)),39),(((13,21),(35,46)),((14,23),40))))),(41,43)),(((4,8),((((6,18),((10,42),44)),37),47)),(((20,28),48),((30,52),(32,33))))),(((3,50),(16,36)),((12,29),34))),51),(5,(((7,(15,27)),53),49))),11);
 796: 2 -3317.34668 -3485.685366 (0,((((((((((((((1,(19,45)),((17,(25,26)),31)),((2,22),((((9,38),24),39),((14,23),40)))),(41,43)),(((((4,8),((6,18),((10,42),44))),37),47),((((20,28),(32,33)),48),(30,52)))),(((3,(16,36)),50),(12,(29,34)))),((13,21),(35,46))),27),15),7),53),5),51),49),11);
 797: 1 -3076.200684 -3493.538193 (0,(((((((((((((((1,45),19),(17,((25,26),31))),(41,43)),(2,(((9,(24,(38,39))),((14,23),40)),22))),(((3,(16,36)),50),((12,34),29))),((((4,8),(((6,18),((10,42),37)),44)),47),(((20,28),48),((30,52),(32,33))))),((13,21),(35,46))),27),15),7),53),5),51),49),11);
 798: 2 -3500.841309 -3481.548218 (0,((((((((((1,45),19),((17,31),(25,26))),((2,22),((((9,38),24),39),(((13,21),(35,46)),((14,23),40))))),(41,43)),((((((4,8),((6,18),((10,42),44))),37),47),((20,28),48)),((30,52),(32,33)))),(((3,(16,36)),50),((12,29),34))),((7,(15,27)),53)),5),51),(11,49));
 799: 10 -3636.564941 -3489.499499 (0,(((((((((((((1,19),45),((17,31),(25,26))),((2,22),((((9,24),38),39),((14,23),40)))),(41,43)),(((3,50),(16,36)),((12,29),34))),((4,8),((((6,18),(((10,42),(32,33)),37)),47),44))),(((20,28),48),(30,52))),((13,21),(35,46))),27),15),(((5,51),53),7)),49),11);
 800: 4 -3082.991211 -3498.144603 (0,((((((((((((((((1,19),45),(((17,31),25),26)),((2,22),((((9,38),24),39),((14,23),40)))),(41,43)),(((3,(16,36)),50),((12,29),34))),((4,8),((((6,18),(((10,42),(32,33)),37)),47),44))),(((20,28),48),(30,52))),((13,21),(35,46))),27),15),7),53),5),51),49),11);
 801: 1 -3599.133301 -3481.399326 (0,(((((((((((1,19),45),((17,(25,26)),31)),((2,22),(((9,(24,38)),39),(((13,21),(35,46)),((14,23),40))))),(41,43)),((4,8),(((6,18),((10,42),44)),(37,47)))),(((3,(16,36)),50),((12,34),29))),((((20,28),48),(32,33)),(30,52))),(5,((7,(15,27)),53))),51),49),11);
 802: 2 -3147.713135 -3484.191072 (0,((((((((((1,(19,45)),((17,31),(25,26))),((2,22),((((9,38),24),39),(((13,21),(35,46)),(14,(23,40)))))),(41,43)),((30,52),(32,33))),(((3,50),(16,36)),((12,29),34))),(((4,8),((((6,18),((10,42),44)),47),37)),((20,28),48))),(5,((7,(15,27)),53))),51),49),11);
 803: 1 -3352.425293 -3485.581705 (0,((((((((((1,19),45),((17,31),(25,26))),((2,22),((((9,38),24),39),(((13,21),(35,46)),((14,40),23))))),(41,43)),((4,8),((((6,18),((10,42),37)),44),47))),((((20,28),48),(32,33)),(30,52))),(((3,50),(16,36)),((12,29),34))),(5,((7,((15,27),49)),53))),51),11);
 804: 13 -3105.431396 -3478.925309 (0,(((((((((((1,19),45),(17,((25,26),31))),((2,22),((((9,24),39),38),(((13,21),(35,46)),((14,40),23))))),(41,43)),((4,8),(((6,18),((10,42),44)),(37,47)))),((((20,28),48),(32,33)),(30,52))),(((3,50),(16,36)),((12,29),34))),(5,((7,(15,27)),53))),51),49),11);
 805: 3 -3257.196777 -3482.331309 (0,((((((((((((1,19),45),((17,31),(25,26))),((2,22),(((9,(24,38)),39),((14,40),23)))),(41,43)),(((4,8),(((10,42),37),47)),((6,18),44))),((((20,28),48),(32,33)),(30,52))),(((3,50),(16,36)),((12,29),34))),((7,53),(((13,21),(35,46)),(15,27)))),5),51),49),11);
 806: 1 -3069.413574 -3489.027306 (0,(((((((((((1,45),19),((17,(25,26)),31)),((2,22),((((9,38),24),39),(((13,21),(35,46)),((14,23),40))))),(41,43)),((4,8),((((6,18),((10,42),37)),44),47))),(((3,50),(16,36)),((12,29),34))),(30,52)),(32,33)),((20,28),48)),(((((5,51),53),7),(15,27)),49)),11);
 807: 2 -3163.61499 -3489.175083 (0,((((((((((((((1,45),19),(((17,31),26),25)),((2,22),((((9,38),24),39),((14,23),40)))),(41,43)),(((4,8),(((6,18),44),((((10,42),(32,33)),37),47))),(((20,28),48),(30,52)))),(((3,50),(16,36)),((12,34),29))),((13,21),(35,46))),27),15),7),53),5),51),(11,49));
 808: 2 -3980.946289 -3482.037507 (0,(((((((((((((1,19),45),((17,31),(25,26))),((2,22),((((9,38),24),39),(((13,21),(35,46)),((14,23),40))))),(41,43)),((4,8),((6,18),((((10,42),37),47),44)))),(((20,28),48),((30,52),(32,33)))),((12,34),29)),((3,50),(16,36))),((7,(15,27)),53)),5),51),49),11);
 809: 1 -3390.805664 -3485.97054 (0,((((((((((1,19),45),((17,31),(25,26))),((2,22),((((9,38),24),39),(((13,21),(35,46)),((14,40),23))))),(41,43)),(((4,8),(((6,18),((10,42),37)),47)),44)),((((20,28),48),(32,33)),(30,52))),(((3,50),(16,36)),((12,29),34))),(5,((7,((15,27),49)),53))),51),11);
 810: 1 -3474.483887 -3489.991189 (0,(((((((((((((1,19),45),((17,31),(25,26))),(41,43)),((2,22),((((9,24),38),39),((14,23),40)))),((((4,8),((((6,18),((10,42),44)),47),((32,33),37))),((20,28),48)),(30,52))),(((3,50),(16,36)),((12,29),34))),(((13,21),(35,46)),(15,27))),7),53),5),51),49),11);
 811: 2 -3645.499268 -3481.55679 (0,((((((((((((1,19),45),(17,((25,26),31))),((2,22),((((9,24),38),39),(((13,21),(35,46)),((14,23),40))))),(41,43)),((30,52),(32,33))),(((4,8),((((6,18),((10,42),44)),47),37)),((20,28),48))),(((3,(16,36)),50),((12,34),29))),((7,53),(15,27))),5),51),49),11);
 812: 2 -3360.22998 -3480.244241 (0,(((((((((((1,45),19),(17,((25,26),31))),((2,22),((((9,38),24),39),(((13,21),(35,46)),((14,23),40))))),(41,43)),(((4,8),(((6,18),((10,42),37)),44)),47)),((((20,28),48),(32,33)),(30,52))),((3,((16,36),50)),((12,34),29))),((7,(15,27)),53)),5),51),(11,49));
 813: 1 -3686.369629 -3488.208135 (0,(((((((((((((1,(19,45)),((17,(25,26)),31)),((2,22),((((9,38),24),39),(14,(23,40))))),(41,43)),(((4,8),((((6,18),((10,42),((32,33),37))),44),47)),(((20,28),48),(30,52)))),(((3,(16,36)),50),((12,29),34))),((13,21),(35,46))),(15,27)),7),53),5),51),49),11);
 814: 5 -3381.859863 -3486.206743 (0,((((((((((((1,19),45),((17,31),(25,26))),((2,22),((((9,38),24),39),((14,23),40)))),(41,43)),(((4,8),(((6,18),44),((((10,42),(32,33)),37),47))),(((20,28),48),(30,52)))),(((3,50),(16,36)),((12,34),29))),(7,53)),((((13,21),(35,46)),27),15)),5),51),49),11);
 815: 2 -3150.775879 -3489.494615 (0,(((((((((((((((1,19),45),(((2,22),(((9,(24,38)),39),(((13,21),(35,46)),((14,40),23)))),((17,31),(25,26)))),(41,43)),(((3,50),(16,36)),((12,34),29))),(30,52)),((20,28),48)),((((4,8),((6,18),((10,42),44))),37),47)),(32,33)),7),(15,27)),53),5),51),49),11);
 816: 2 -3641.92041 -3483.65334 (0,(((((((((((1,19),45),((17,31),(25,26))),((2,22),((((9,24),38),39),(((13,21),(35,46)),((14,23),40))))),(41,43)),(((4,8),((6,18),((((10,42),37),47),44))),(((20,28),48),((30,52),(32,33))))),((12,34),29)),(3,((16,36),50))),(5,((7,(15,27)),53))),51),49),11);
 817: 6 -3652.092285 -3485.316952 (0,((((((((((1,19),45),((17,31),(25,26))),((2,22),((((9,24),38),39),(((13,21),(35,46)),((14,40),23))))),(41,43)),((4,8),((((6,18),((10,42),37)),47),44))),((((20,28),48),(32,33)),(30,52))),(((3,50),(16,36)),((12,29),34))),(5,((7,((15,27),49)),53))),51),11);
 818: 5 -3382.618896 -3482.615724 (0,(((((((((((1,19),45),((17,31),(25,26))),((2,22),((((9,38),24),39),(((13,21),(35,46)),((14,40),23))))),(41,43)),(((4,8),((((6,18),((10,42),44)),37),47)),((((20,28),48),(32,33)),(30,52)))),((12,29),34)),((3,50),(16,36))),(5,((7,(15,27)),53))),51),49),11);
 819: 2 -3478.959961 -3484.191072 (0,((((((((((1,(19,45)),((17,31),(25,26))),((2,22),((((9,38),24),39),(((13,21),(35,46)),(14,(23,40)))))),(41,43)),((30,52),(32,33))),(((3,50),(16,36)),((12,29),34))),(((4,8),((((6,18),((10,42),44)),47),37)),((20,28),48))),(5,((7,(15,27)),53))),51),49),11);
 820: 1 -3030.941406 -3491.833848 (0,((((((((((((((1,19),45),(17,((25,26),31))),(41,43)),(2,(((9,((24,39),38)),(14,(23,40))),22))),((((3,50),(16,36)),(12,(29,34))),((((20,28),48),(32,33)),(30,52)))),(((4,8),(((6,18),((10,42),37)),44)),47)),((13,21),(35,46))),27),15),7),53),5),51),(11,49));
 821: 3 -3149.407227 -3489.492117 (0,((((((((((((((1,(19,45)),(((2,22),((((9,38),24),39),(((13,21),(35,46)),((14,23),40)))),((17,31),(25,26)))),(41,43)),(((3,50),(16,36)),((12,29),34))),(30,52)),((20,28),48)),((((4,8),((6,18),((10,42),44))),37),47)),(32,33)),7),(15,27)),53),5),51),49),11);
 822: 1 -3420.970215 -3490.070065 (0,((((((((((((1,19),45),((17,31),(25,26))),((2,22),((((9,38),24),39),((14,23),40)))),(41,43)),(((4,8),(((6,18),44),((((10,42),(32,33)),37),47))),(((20,28),48),(30,52)))),((12,34),29)),((3,50),(16,36))),((((13,21),(35,46)),27),15)),(5,(7,53))),51),49),11);
 823: 8 -3540.681396 -3485.296332 (0,(((((((((((1,19),45),((2,22),((((9,38),24),39),(((13,21),(35,46)),((14,40),23))))),((17,(25,26)),31)),(41,43)),(((4,8),(6,18)),((((10,42),37),47),44))),((((20,28),48),(32,33)),(30,52))),(((3,50),(16,36)),((12,29),34))),(5,((7,(15,27)),53))),51),49),11);
 824: 1 -3387.827148 -3485.746008 (0,((((((((1,45),19),((17,31),(25,26))),((2,22),((((9,38),24),39),(((13,21),(35,46)),((14,23),40))))),(41,43)),(((4,8),((((6,18),((10,42),37)),44),47)),((((20,28),48),(32,33)),(30,52)))),(((3,50),(16,36)),((12,29),34))),(((((5,51),53),7),(15,27)),49)),11);
 825: 3 -3255.67334 -3498.437788 (0,((((((((((((((((1,19),45),(((17,31),25),26)),((2,22),((((9,38),24),39),((14,23),40)))),(41,43)),(((3,(16,36)),50),((12,29),34))),((4,8),((((6,18),(((10,42),(32,33)),37)),47),44))),(((20,28),48),(30,52))),((13,21),(35,46))),27),15),7),53),5),51),49),11);
 826: 5 -3634.549316 -3480.734032 (0,((((((((((1,19),45),((17,31),(25,26))),((2,22),((((9,38),24),39),(((13,21),(35,46)),((14,23),40))))),(41,43)),((((4,8),((((6,18),((10,42),44)),37),47)),(((20,28),48),(32,33))),(30,52))),(((3,50),(16,36)),((12,29),34))),(5,((7,53),(15,27)))),51),11),49);
 827: 1 -3777.051025 -3505.538498 (0,(((((((((1,45),19),(17,((25,26),31))),((2,22),((((9,38),24),39),(((13,21),(35,46)),((14,23),40))))),((((4,8),((((6,18),((10,42),37)),44),47)),((((20,28),48),(32,33)),(30,52))),(41,43))),(((3,(16,36)),50),((12,34),29))),((7,(15,27)),53)),51),5),(11,49));
 828: 1 -3695.160645 -3492.410382 (0,((((((((((((((1,(19,45)),((17,(25,26)),31)),((2,22),((((9,38),24),39),((14,23),40)))),(41,43)),((((4,8),((6,18),((10,42),44))),37),(((((20,28),48),(32,33)),(30,52)),47))),(((3,(16,36)),50),(12,(29,34)))),((13,21),(35,46))),27),15),7),53),5),51),49),11);
 829: 1 -3512.990234 -3484.307994 (0,((((((((((((1,19),45),(17,((25,26),31))),((2,22),((((9,24),38),39),(((13,21),(35,46)),((14,23),40))))),(41,43)),((30,52),(32,33))),(((3,(16,36)),50),((12,34),29))),(((4,8),((((6,18),((10,42),44)),47),37)),((20,28),48))),((7,(15,27)),53)),5),51),49),11);
 830: 4 -3376.028809 -3482.257812 (0,((((((((((1,45),19),((17,(25,26)),31)),((2,22),(((9,(24,38)),39),(((13,21),(35,46)),((14,23),40))))),(41,43)),((((4,8),47),(((6,18),((10,42),44)),37)),(((20,28),48),((30,52),(32,33))))),((3,((16,36),50)),((12,34),29))),(5,((7,(15,27)),53))),51),49),11);
 831: 1 -3253.944824 -3489.323834 (0,(((((((((((1,19),45),((17,31),(25,26))),((2,22),((((9,38),24),39),(((13,21),(35,46)),((14,40),23))))),(41,43)),((4,8),((((6,18),((10,42),37)),47),44))),(30,52)),(((20,28),48),(32,33))),(((3,50),(16,36)),((12,29),34))),(5,((7,((15,27),49)),53))),51),11);
 832: 2 -3297.560547 -3494.761967 (0,(((((((((((((((1,45),19),(((17,31),26),25)),((2,22),((((9,24),38),39),((14,23),40)))),(41,43)),((((3,(16,36)),50),((12,29),34)),(((20,28),48),((30,52),(32,33))))),(((4,8),(((6,18),((10,42),37)),44)),47)),((13,21),(35,46))),27),15),7),53),5),51),49),11);
 833: 1 -3515.8396 -3495.581939 (0,(((((((((((1,45),19),((17,31),(25,26))),((2,22),((((9,38),24),39),(((13,21),(35,46)),(14,(23,40)))))),(41,43)),((30,52),(32,33))),(((3,(16,36)),((12,29),34)),50)),(((4,8),((((6,18),((10,42),44)),47),37)),((20,28),48))),(5,((7,(15,27)),53))),51),49),11);
 834: 1 -3431.265137 -3484.338379 (0,(((((((((((((1,45),19),((17,(25,26)),31)),((2,22),((((9,38),24),39),((14,40),23)))),(41,43)),(30,52)),(((4,8),((((6,18),((10,42),44)),((32,33),37)),47)),((20,28),48))),(((3,(16,36)),50),((12,34),29))),((((13,21),(35,46)),27),15)),(7,53)),5),51),49),11);
 835: 1 -3172.136963 -3482.000951 (0,((((((((((((1,(19,45)),((17,31),(25,26))),((2,22),((((9,38),24),39),(((13,21),(35,46)),((14,23),40))))),(41,43)),(32,33)),(30,52)),(((4,8),((((6,18),((10,42),44)),37),47)),((20,28),48))),(((3,50),(16,36)),((12,29),34))),((7,(15,27)),53)),5),51),49),11);
 836: 2 -3571.698975 -3494.598585 (0,(((((((((((((1,19),45),((17,31),(25,26))),((2,22),(((9,(24,38)),39),((14,40),23)))),(41,43)),(((4,8),(((10,42),37),47)),((6,18),44))),((((20,28),48),(32,33)),(30,52))),((((3,50),16),36),((12,29),34))),(((13,21),(35,46)),(15,27))),(7,53)),5),51),49),11);
 837: 5 -3608.354492 -3481.052642 (0,((((((((((1,19),45),((17,31),(25,26))),((2,22),(((9,24),(38,39)),(((13,21),(35,46)),((14,23),40))))),(41,43)),(((4,8),((6,18),((((10,42),37),47),44))),(((20,28),48),((30,52),(32,33))))),((3,((16,36),50)),((12,34),29))),(5,((7,(15,27)),53))),51),49),11);
 838: 2 -3379.308105 -3482.000951 (0,((((((((((((1,(19,45)),((17,31),(25,26))),((2,22),((((9,38),24),39),(((13,21),(35,46)),((14,23),40))))),(41,43)),(32,33)),(30,52)),(((4,8),((((6,18),((10,42),44)),37),47)),((20,28),48))),(((3,50),(16,36)),((12,29),34))),((7,(15,27)),53)),5),51),49),11);
 839: 1 -3456.28833 -3491.63931 (0,((((((((((((1,19),45),(41,43)),((17,31),(25,26))),((2,22),((((9,24),38),39),((14,23),40)))),((((4,8),((((6,18),((10,42),44)),47),((32,33),37))),((20,28),48)),(30,52))),(((3,50),(16,36)),((12,29),34))),(((13,21),(35,46)),(15,27))),(7,53)),5),51),49),11);
 840: 3 -3273.444824 -3480.547539 (0,((((((((((1,19),45),((17,31),(25,26))),((2,22),(((((9,38),24),39),((13,21),(35,46))),((14,40),23)))),(41,43)),((((4,8),((((6,18),((10,42),44)),37),47)),((20,28),48)),((30,52),(32,33)))),(((3,50),(16,36)),((12,34),29))),(5,((7,(15,27)),53))),51),49),11);
 841: 1 -3492.875732 -3489.899024 (0,((((((((((1,19),45),((17,31),(25,26))),((2,22),((((9,38),24),39),(((13,21),(35,46)),((14,40),23))))),(41,43)),((4,8),((((6,18),((10,42),37)),47),44))),(((3,50),(16,36)),((12,29),34))),((((20,28),48),(32,33)),(30,52))),(5,((7,((15,27),49)),53))),51),11);
 842: 1 -3513.892578 -3486.740846 (0,((((((((((((((1,(19,45)),((17,(25,26)),31)),((2,22),((((9,38),24),39),((14,23),40)))),(41,43)),((((4,8),(((6,18),((10,42),((32,33),37))),44)),47),(((20,28),48),(30,52)))),(((3,(16,36)),50),((12,34),29))),((13,21),(35,46))),27),15),7),53),5),51),49),11);
 843: 4 -3676.61377 -3509.843374 (0,(((((((((1,19),45),((17,31),(25,26))),((2,22),((((9,38),24),39),(((13,21),(35,46)),((14,23),40))))),(((((4,8),((((6,18),((10,42),44)),47),37)),((20,28),48)),((30,52),(32,33))),(41,43))),((3,50),(((12,29),34),(16,36)))),(5,((7,(15,27)),53))),51),49),11);
 844: 3 -3805.414307 -3482.733672 (0,(((((((((((((1,19),45),((17,31),(25,26))),((2,22),((9,((24,38),39)),((14,40),23)))),(41,43)),(((4,8),(((10,42),37),47)),((6,18),44))),((((20,28),48),(32,33)),(30,52))),(((3,50),(16,36)),((12,29),34))),(((13,21),(35,46)),(15,27))),(7,53)),5),51),49),11);
 845: 5 -3174.208496 -3480.585057 (0,(((((((((((1,45),19),((17,31),(25,26))),((2,22),(((((9,38),24),39),((13,21),(35,46))),(14,(23,40))))),(41,43)),((30,52),(32,33))),(((4,8),((((6,18),((10,42),44)),47),37)),((20,28),48))),(((3,50),(16,36)),((12,29),34))),(5,((7,(15,27)),53))),51),49),11);
 846: 1 -3443.521484 -3492.913712 (0,((((((((((((1,19),45),((17,31),(25,26))),((2,22),((((9,24),38),39),((14,23),40)))),(41,43)),(((3,50),(16,36)),((12,34),29))),((4,8),((((6,18),(((10,42),(32,33)),37)),47),44))),(((20,28),48),(30,52))),((13,21),(35,46))),(15,27)),(((5,51),53),7)),49),11);
 847: 1 -3541.44043 -3491.483168 (0,((((((((((((((((1,19),45),((17,31),(25,26))),((2,22),(((9,38),(24,39)),((14,40),23)))),(41,43)),((((4,8),((((6,18),((10,42),((32,33),37))),44),47)),((20,28),48)),(30,52))),((12,29),34)),((3,50),(16,36))),((13,21),(35,46))),27),15),7),53),5),51),49),11);
 848: 4 -3173.438477 -3486.870921 (0,((((((((((1,(19,45)),((17,31),(25,26))),((2,22),((((9,24),38),39),(((13,21),(35,46)),((14,23),40))))),(41,43)),((4,8),(((6,18),((10,42),44)),(37,47)))),(((20,28),48),((30,52),(32,33)))),(((3,(16,36)),((12,29),34)),50)),(5,((7,(15,27)),53))),51),49),11);
 849: 1 -3406.438477 -3486.875073 (0,((((((((((((((((1,19),45),((17,31),(25,26))),((2,22),(((9,38),(24,39)),((14,40),23)))),(41,43)),(30,52)),(((((4,8),((6,18),((10,42),44))),37),47),(((20,28),48),(32,33)))),(((3,50),(16,36)),((12,29),34))),27),((13,21),(35,46))),15),7),53),5),51),49),11);
 850: 1 -3587.508789 -3500.228682 (0,(((((((((((((1,19),45),((17,31),(25,26))),((2,22),(((9,(24,38)),39),(((13,21),(35,46)),((14,23),40))))),(41,43)),(((4,8),(((6,18),((10,42),44)),37)),47)),((20,28),48)),(32,33)),(30,52)),(3,((((12,29),34),(16,36)),50))),(5,((7,(15,27)),53))),51),49),11);
 851: 4 -3332.421387 -3482.680163 (0,((((((((((1,19),45),((17,31),(25,26))),((2,22),((((9,38),24),39),((((13,21),(35,46)),23),(14,40))))),(41,43)),((((4,8),((((6,18),((10,42),44)),37),47)),((20,28),48)),((30,52),(32,33)))),(((3,50),(16,36)),((12,34),29))),(5,((7,(15,27)),53))),51),49),11);
 852: 5 -3067.685547 -3482.590497 (0,((((((((((((1,45),19),((17,31),(25,26))),((2,22),((((9,38),24),39),(((13,21),(35,46)),(14,(23,40)))))),(41,43)),((30,52),(32,33))),(((4,8),((((6,18),((10,42),44)),47),37)),((20,28),48))),((12,29),34)),((3,50),(16,36))),(5,((7,(15,27)),53))),51),49),11);
 853: 4 -3722.124268 -3481.866106 (0,((((((((((((((((1,19),45),((17,(25,26)),31)),((2,22),((((9,38),24),39),(14,(23,40))))),(41,43)),(((4,8),(6,18)),((((10,42),37),47),44))),((((20,28),48),(32,33)),(30,52))),(((3,50),(16,36)),((12,29),34))),((13,21),(35,46))),27),15),7),53),5),51),49),11);
 854: 1 -3308.21875 -3499.76012 (0,((((((((((((1,(19,45)),((2,22),(((((9,39),24),38),((14,23),40)),((13,21),(35,46))))),(17,((25,26),31))),(41,43)),(((3,(16,36)),50),((12,29),34))),(30,52)),((20,28),48)),(((4,8),((((6,18),44),(10,42)),37)),47)),(32,33)),(15,27)),7),((5,53),51)),(11,49));
 855: 1 -3626.185059 -3490.108386 (0,(((((((((((((((1,19),45),((17,31),(25,26))),(41,43)),((2,22),(((9,38),(24,39)),((14,40),23)))),((((4,8),((((6,18),((10,42),((32,33),37))),44),47)),((20,28),48)),(30,52))),(((3,50),(16,36)),((12,29),34))),((13,21),(35,46))),27),15),7),53),5),51),49),11);
 856: 1 -3388.795898 -3488.228491 (0,(((((((((((1,19),45),((17,31),(25,26))),((2,22),((((9,39),24),38),((14,40),23)))),(41,43)),((((4,8),((((6,18),(((10,42),(32,33)),37)),47),44)),((20,28),48)),(30,52))),(((3,50),(16,36)),((12,29),34))),(((13,21),(35,46)),(15,27))),(7,53)),5),51),(11,49));
 857: 1 -3479.946533 -3482.664405 (0,(((((((((((1,45),19),((17,(25,26)),31)),((2,22),((((9,38),24),39),(((13,21),(35,46)),((14,40),23))))),(41,43)),(((4,8),((((6,18),44),(10,42)),37)),47)),(((20,28),48),((30,52),(32,33)))),(((3,50),(16,36)),((12,29),34))),(5,((7,(15,27)),53))),51),49),11);
 858: 1 -3576.677002 -3494.535545 (0,(((((((((((1,19),45),((17,31),(25,26))),((2,22),(((9,38),(24,39)),(((13,21),(35,46)),((14,40),23))))),(41,43)),((4,8),((((6,18),((10,42),37)),44),47))),(((3,50),(16,36)),((12,34),29))),(30,52)),((20,28),48)),(32,33)),(((((5,53),51),(15,27)),7),49)),11);
 859: 3 -3220.860352 -3488.09406 (0,(((((((((((((((1,19),45),(((2,22),(((9,(24,38)),39),((14,23),40))),((17,31),(25,26)))),(41,43)),(((4,8),(6,18)),((((10,42),37),47),44))),((((20,28),48),(32,33)),(30,52))),(((3,(16,36)),50),((12,29),34))),((13,21),(35,46))),27),15),7),53),5),51),49),11);
 860: 1 -3636.349609 -3483.93383 (0,((((((((((((((((1,45),19),((17,(25,26)),31)),((2,22),(((9,24),(38,39)),((14,23),40)))),(41,43)),(((4,8),(((6,18),((10,42),37)),44)),47)),(((20,28),48),((30,52),(32,33)))),(((3,(16,36)),50),((12,34),29))),((13,21),(35,46))),27),15),7),53),5),51),49),11);
 861: 1 -3128.987061 -3492.31009 (0,((((((((((((1,19),45),((17,31),(25,26))),(41,43)),((2,22),((((9,24),38),39),((14,23),40)))),((((4,8),(((6,18),(((10,42),44),47)),((32,33),37))),((20,28),48)),(30,52))),(((3,50),(16,36)),((12,29),34))),(((13,21),(35,46)),(15,27))),(7,53)),5),51),49),11);
 862: 1 -3362.562012 -3499.76012 (0,((((((((((((1,(19,45)),((2,22),(((((9,39),24),38),((14,23),40)),((13,21),(35,46))))),(17,((25,26),31))),(41,43)),(((3,(16,36)),50),((12,29),34))),(30,52)),((20,28),48)),(((4,8),((((6,18),44),(10,42)),37)),47)),(32,33)),(15,27)),7),((5,53),51)),(11,49));
 863: 1 -3678.349854 -3498.857905 (0,(((((((((((((((1,19),45),((17,31),(25,26))),((2,22),((((9,38),24),39),((14,23),40)))),(41,43)),(((3,50),(16,36)),((12,34),29))),(30,52)),((20,28),48)),(((4,8),(((6,18),((10,42),44)),37)),((13,21),(35,46)))),47),(32,33)),27),15),(((5,51),53),7)),49),11);
 864: 1 -3780.391113 -3484.338379 (0,(((((((((((((1,45),19),((17,(25,26)),31)),((2,22),((((9,38),24),39),((14,40),23)))),(41,43)),(30,52)),(((4,8),((((6,18),((10,42),44)),((32,33),37)),47)),((20,28),48))),(((3,(16,36)),50),((12,34),29))),((((13,21),(35,46)),27),15)),(7,53)),5),51),49),11);
 865: 1 -3606.665039 -3483.548291 (0,(((((((((((1,45),19),((17,(25,26)),31)),((2,22),((((9,38),24),39),(((13,21),(35,46)),(14,(23,40)))))),(41,43)),(((4,8),(6,18)),((((10,42),37),47),44))),(((20,(28,48)),(32,33)),(30,52))),(((3,50),(16,36)),((12,29),34))),(5,((7,(15,27)),53))),51),49),11);
 866: 12 -3803.19043 -3486.81742 (0,((((((((((((((((1,19),45),((17,31),(25,26))),((2,22),((((9,38),24),39),((14,23),40)))),(41,43)),((3,((16,36),50)),((12,29),34))),((4,8),((((6,18),(((10,42),(32,33)),37)),47),44))),(((20,28),48),(30,52))),((13,21),(35,46))),27),15),7),53),5),51),49),11);
 867: 3 -3464.143311 -3487.820682 (0,((((((((((1,19),45),((17,31),(25,26))),((2,22),((((9,24),38),39),(((13,21),(35,46)),(14,(23,40)))))),(41,43)),((((4,8),((((6,18),((10,42),37)),44),47)),((20,28),48)),((30,52),(32,33)))),((((3,50),(16,36)),12),(29,34))),(5,((7,(15,27)),53))),51),49),11);
 868: 3 -3363.866699 -3482.000951 (0,((((((((((((1,(19,45)),((17,31),(25,26))),((2,22),((((9,38),24),39),(((13,21),(35,46)),((14,23),40))))),(41,43)),(32,33)),(30,52)),(((4,8),((((6,18),((10,42),44)),37),47)),((20,28),48))),(((3,50),(16,36)),((12,29),34))),((7,(15,27)),53)),5),51),49),11);
 869: 2 -3634.490234 -3485.561051 (0,(((((((((((1,(19,45)),((17,31),(25,26))),((2,22),((((9,38),24),39),(((13,21),(35,46)),((14,23),40))))),(41,43)),((30,52),(32,33))),(((4,8),((((6,18),((10,42),44)),37),47)),((20,28),48))),((((3,50),(16,36)),(12,29)),34)),((7,(15,27)),53)),5),51),49),11);
 870: 7 -3164.491455 -3480.582884 (0,(((((((((((1,45),19),((17,31),(25,26))),((2,22),(((9,38),(24,39)),(((13,21),(35,46)),(14,(23,40)))))),(41,43)),((30,52),(32,33))),(((4,8),((((6,18),((10,42),44)),47),37)),((20,28),48))),(((3,50),(16,36)),((12,29),34))),(5,((7,(15,27)),53))),51),49),11);
 871: 1 -2932.890869 -3485.940274 (0,((((((((((((1,45),19),((17,(25,26)),31)),((2,22),((((9,38),24),39),((14,40),23)))),(41,43)),((((4,8),(((((6,18),((10,42),44)),(32,33)),37),47)),((20,28),48)),(30,52))),(((3,(16,36)),50),((12,34),29))),((((13,21),(35,46)),27),15)),(7,53)),5),51),49),11);
 872: 1 -3973.469238 -3494.76121 (0,((((((((((1,19),45),((17,(25,26)),31)),(41,43)),(((((9,24),38),39),((14,23),40)),((13,21),(35,46)))),(2,22)),((((4,8),((((6,18),((10,42),44)),37),47)),(((20,28),48),(32,33))),(30,52))),(((3,50),(16,36)),((12,29),34))),(5,((7,(15,27)),53))),51),(11,49));
 873: 3 -3342.951172 -3487.378092 (0,((((((((((1,(19,45)),((17,31),(25,26))),((2,22),((((9,38),24),39),(((13,21),(35,46)),((14,23),40))))),(41,43)),((30,52),(32,33))),(((3,50),(16,36)),((12,29),34))),(((4,8),((6,18),((((10,42),44),47),37))),((20,28),48))),(5,((7,(15,27)),53))),51),49),11);
 874: 1 -3386.768311 -3493.860516 (0,(((((((((((((1,19),45),((17,31),(25,26))),(41,43)),((2,22),((((9,24),38),39),((14,23),40)))),(((3,50),(16,36)),((12,34),29))),((4,8),((((6,18),(((10,42),(32,33)),37)),47),44))),(((20,28),48),(30,52))),((13,21),(35,46))),27),15),(((5,51),53),7)),49),11);
 875: 1 -3325.95459 -3493.195836 (0,((((((((((((1,19),((17,31),(25,26))),45),((2,22),((((9,38),24),39),(((13,21),(35,46)),((14,23),40))))),(41,43)),((4,8),((((6,18),((10,42),44)),37),47))),(((3,50),(16,36)),((12,29),34))),(((20,28),48),((30,52),(32,33)))),((7,(15,27)),53)),5),51),49),11);
 876: 1 -3834.088135 -3500.442231 (0,(((((((((((((1,19),45),(17,((25,26),31))),(41,43)),(2,(((9,((24,39),38)),(14,(23,40))),22))),((((((3,50),(16,36)),(12,(29,34))),(((20,28),48),(32,33))),(30,52)),(((4,8),(((6,18),((10,42),37)),44)),47))),((13,21),(35,46))),27),15),7),53),5),51),(11,49));
 877: 1 -3537.121826 -3483.467688 (0,((((((((((((1,(19,45)),((17,31),(25,26))),((2,22),((((9,38),24),39),(((13,21),(35,46)),((14,23),40))))),(41,43)),((30,52),(32,33))),(((4,8),((((6,18),((10,42),44)),37),47)),((20,28),48))),((12,29),34)),((3,50),(16,36))),((7,(15,27)),53)),5),51),49),11);
 878: 2 -3764.362793 -3482.591835 (0,(((((((((((1,(19,45)),((17,31),(25,26))),((2,22),((((9,38),24),39),(((13,21),(35,46)),(14,(23,40)))))),(41,43)),((30,52),(32,33))),(((4,8),((((6,18),((10,42),44)),47),37)),((20,28),48))),((12,29),34)),((3,50),(16,36))),(5,((7,(15,27)),53))),51),49),11);
 879: 1 -3460.796875 -3481.250004 (0,(((((((((((1,45),19),((17,31),(25,26))),((2,22),((((9,38),39),24),(((13,21),(35,46)),((14,40),23))))),(41,43)),((((4,8),(6,18)),(((10,42),37),47)),44)),((((20,28),48),(32,33)),(30,52))),(((3,50),(16,36)),((12,34),29))),(5,((7,(15,27)),53))),51),49),11);
 880: 2 -3338.173828 -3482.658893 (0,(((((((((((((1,19),45),(17,((25,26),31))),((2,22),((((9,24),38),39),(((13,21),(35,46)),((14,23),40))))),(41,43)),((30,52),(32,33))),(((4,8),((((6,18),((10,42),44)),47),37)),((20,28),48))),((12,34),29)),((3,(16,36)),50)),((7,(15,27)),53)),5),51),49),11);
 881: 1 -3631.398926 -3485.957659 (0,((((((((((1,45),19),((17,31),(25,26))),((2,22),((((9,24),38),39),(((13,21),(35,46)),((14,23),40))))),(41,43)),((4,8),((((6,18),((10,42),37)),47),44))),((((20,28),48),(32,33)),(30,52))),(((3,50),(16,36)),((12,34),29))),(5,((7,((15,27),49)),53))),51),11);
 882: 1 -3498.567871 -3487.946036 (0,((((((((((((1,45),19),((17,31),(25,26))),((2,22),((((9,24),38),39),(((13,21),(35,46)),((14,40),23))))),(41,43)),((4,8),((6,18),(((10,42),44),(37,47))))),((((20,28),48),(32,33)),(30,52))),((3,((16,36),50)),((12,34),29))),(15,27)),((5,53),51)),7),49),11);
 883: 1 -3366.327148 -3485.97054 (0,((((((((((1,19),45),((17,31),(25,26))),((2,22),((((9,38),24),39),(((13,21),(35,46)),((14,40),23))))),(41,43)),(((4,8),(((6,18),((10,42),37)),47)),44)),((((20,28),48),(32,33)),(30,52))),(((3,50),(16,36)),((12,29),34))),(5,((7,((15,27),49)),53))),51),11);
 884: 1 -3414.952881 -3492.102676 (0,((((((((((((((1,45),19),((17,(25,26)),31)),((2,22),((((9,24),38),39),(14,(23,40))))),(41,43)),(((3,(16,36)),50),((12,29),34))),(30,52)),((20,28),48)),(32,33)),((((4,8),(((6,18),((10,42),44)),37)),47),((13,21),(35,46)))),27),15),(((5,51),53),7)),49),11);
 885: 3 -3602.213623 -3483.667791 (0,(((((((((((((1,19),45),(17,((25,26),31))),((2,22),(((9,(24,38)),39),(((13,21),(35,46)),((14,23),40))))),(41,43)),(((4,8),(((6,18),((10,42),44)),(37,47))),((((20,28),48),(32,33)),(30,52)))),(((3,(16,36)),50),((12,34),29))),27),15),(7,53)),5),51),11),49);
 886: 1 -3419.291016 -3492.524231 (0,(((((((((((((((1,45),19),((17,(25,26)),31)),((2,22),((((9,24),38),39),(14,(23,40))))),(41,43)),(((3,(16,36)),50),((12,29),34))),(30,52)),((20,28),48)),((13,21),(35,46))),(((4,8),(((6,18),((10,42),44)),37)),47)),(32,33)),27),15),(((5,51),53),7)),49),11);
 887: 1 -3419.988281 -3491.483168 (0,((((((((((((((((1,19),45),((17,31),(25,26))),((2,22),(((9,38),(24,39)),((14,40),23)))),(41,43)),((((4,8),((((6,18),((10,42),((32,33),37))),44),47)),((20,28),48)),(30,52))),((12,29),34)),((3,50),(16,36))),((13,21),(35,46))),27),15),7),53),5),51),49),11);
 888: 4 -3401.92041 -3502.066217 (0,((((((((((((((((1,(19,45)),((17,(25,26)),31)),((2,22),(((9,39),(24,38)),(((13,21),(35,46)),((14,23),40))))),(41,43)),(((3,(16,36)),50),((12,29),34))),(30,52)),((20,28),48)),((((4,8),((6,18),((10,42),44))),37),47)),(32,33)),7),27),15),53),5),51),49),11);
 889: 1 -3402.150391 -3482.332415 (0,(((((((((((1,19),45),((17,31),(25,26))),((2,22),((((9,24),38),39),(((13,21),(35,46)),((14,23),40))))),(41,43)),(((4,8),(6,18)),((((10,42),37),47),44))),(((3,(16,36)),50),((12,34),29))),((((20,28),48),(32,33)),(30,52))),(5,((7,(15,27)),53))),51),49),11);
 890: 2 -3137.049805 -3487.728886 (0,(((((((((((((1,45),19),((17,31),(25,26))),((2,22),((((9,24),38),39),(((13,21),(35,46)),((14,40),23))))),(41,43)),((4,8),(((6,18),((10,42),44)),(37,47)))),((((20,28),48),(32,33)),(30,52))),((3,((16,36),50)),((12,34),29))),27),15),((5,53),51)),7),49),11);
 891: 1 -3536.051758 -3486.885567 (0,((((((((((((((((1,19),45),((17,31),(25,26))),((2,22),(((9,38),(24,39)),((14,40),23)))),(41,43)),(30,52)),(((4,8),((((6,18),((10,42),((32,33),37))),44),47)),((20,28),48))),(((3,50),(16,36)),((12,29),34))),((13,21),(35,46))),27),15),7),53),5),51),49),11);
 892: 14 -3609.532471 -3485.259248 (0,((((((((((((((1,(19,45)),((17,31),(25,26))),((2,22),((((9,38),24),39),(14,(23,40))))),(41,43)),(((4,8),((((6,18),((10,42),((32,33),37))),44),47)),(((20,28),48),(30,52)))),(((3,(16,36)),50),((12,29),34))),((13,21),(35,46))),27),15),7),53),5),51),49),11);
 893: 3 -3358.609375 -3483.297089 (0,(((((((((((1,(19,45)),(17,((25,26),31))),((2,22),((((9,38),24),39),(((13,21),(35,46)),((14,40),23))))),(41,43)),(((4,8),(6,18)),((((10,42),37),47),44))),((((20,28),48),(32,33)),(30,52))),((((3,50),(16,36)),34),(12,29))),((7,(15,27)),53)),5),51),49),11);
 894: 1 -3454.540283 -3486.8692 (0,(((((((((1,19),45),((17,31),(25,26))),((2,22),((((9,38),24),39),(((13,21),(35,46)),((14,40),23))))),(41,43)),(((3,50),(16,36)),((12,29),34))),(((4,8),((6,18),((((10,42),37),47),44))),(((20,28),48),((30,52),(32,33))))),(5,((7,(15,27)),53))),51),(11,49));
 895: 3 -3729.091797 -3492.31009 (0,((((((((((((1,19),45),((17,31),(25,26))),(41,43)),((2,22),((((9,24),38),39),((14,23),40)))),((((4,8),(((6,18),(((10,42),44),47)),((32,33),37))),((20,28),48)),(30,52))),(((3,50),(16,36)),((12,29),34))),(((13,21),(35,46)),(15,27))),(7,53)),5),51),49),11);
 896: 1 -3409.403809 -3485.477229 (0,(((((((((1,19),45),((17,(25,26)),31)),(41,43)),((2,22),(((((9,24),38),39),((14,23),40)),((13,21),(35,46))))),((((4,8),((((6,18),((10,42),44)),37),47)),((20,28),((32,33),48))),(30,52))),(((3,50),(16,36)),((12,29),34))),(5,((7,(15,27)),53))),51),(11,49));
 897: 1 -3360.47998 -3487.134291 (0,(((((((((((((((1,19),45),((17,31),(25,26))),((2,22),(((9,(38,39)),24),((14,40),23)))),(41,43)),((((4,8),((((6,18),((10,42),37)),44),47)),((20,28),48)),((30,52),(32,33)))),(((3,50),(16,36)),((12,29),34))),27),((13,21),(35,46))),15),7),53),5),51),49),11);
 898: 1 -3372.62915 -3490.146129 (0,(((((((((((((((1,19),45),((17,31),(25,26))),((2,22),(((9,38),(24,39)),((14,40),23)))),(41,43)),((((4,8),(((((6,18),((32,33),37)),(10,42)),44),47)),((20,28),48)),(30,52))),(((3,50),(16,36)),((12,29),34))),((13,21),(35,46))),27),15),7),53),5),51),49),11);
 899: 1 -3631.643311 -3485.911003 (0,(((((((((((((((1,(19,45)),((17,(25,26)),31)),((2,22),((((9,38),24),39),((14,40),23)))),(41,43)),((4,8),((((6,18),((10,42),37)),44),47))),((3,((16,36),50)),(12,(29,34)))),((((20,28),48),(32,33)),(30,52))),((13,21),(35,46))),27),15),7),53),5),51),49),11);
 900: 1 -3181.639648 -3487.728886 (0,(((((((((((((1,45),19),((17,31),(25,26))),((2,22),((((9,24),38),39),(((13,21),(35,46)),((14,40),23))))),(41,43)),((4,8),(((6,18),((10,42),44)),(37,47)))),((((20,28),48),(32,33)),(30,52))),((3,((16,36),50)),((12,34),29))),27),15),((5,53),51)),7),49),11);
 901: 2 -3686.943115 -3488.205646 (0,(((((((((1,45),19),((17,(25,26)),31)),(41,43)),((2,22),((((9,24),38),39),(((13,21),(35,46)),((14,23),40))))),(((4,8),(((6,18),((10,42),44)),(37,47))),(((20,28),((30,52),(32,33))),48))),(((3,50),(16,36)),((12,34),29))),(5,((7,(15,27)),53))),51),(11,49));
 902: 2 -3228.465332 -3482.664405 (0,(((((((((((1,45),19),((17,(25,26)),31)),((2,22),((((9,38),24),39),(((13,21),(35,46)),((14,40),23))))),(41,43)),(((4,8),((((6,18),44),(10,42)),37)),47)),(((20,28),48),((30,52),(32,33)))),(((3,50),(16,36)),((12,29),34))),(5,((7,(15,27)),53))),51),49),11);
 903: 2 -3345.68335 -3487.207203 (0,((((((((((1,19),45),(((2,22),((((9,24),38),39),(((13,21),(35,46)),((14,40),23)))),((17,(25,26)),31))),(41,43)),((4,8),((6,18),((((10,42),44),47),37)))),((((20,28),48),(32,33)),(30,52))),((3,((16,36),50)),((12,29),34))),(5,((7,(15,27)),53))),51),49),11);
 904: 1 -3462.223877 -3485.596772 (0,(((((((((((1,45),19),((17,31),(25,26))),(41,43)),((2,22),(((((9,38),24),39),((14,40),23)),((13,21),(35,46))))),(((4,8),(((6,18),((10,42),44)),37)),47)),((((20,28),48),(32,33)),(30,52))),(((3,50),(16,36)),((12,34),29))),(5,((7,(15,27)),53))),51),49),11);
 905: 4 -3360.980957 -3485.618442 (0,(((((((((((1,45),19),((17,31),(25,26))),((2,22),((((9,38),24),39),(((13,21),(35,46)),(14,(23,40)))))),(41,43)),((30,52),(32,33))),(((4,8),((((6,18),((10,42),44)),47),37)),((20,28),48))),((((3,50),36),16),((12,29),34))),(5,((7,(15,27)),53))),51),49),11);
 906: 1 -3195.000977 -3500.442231 (0,(((((((((((((1,19),45),(17,((25,26),31))),(41,43)),(2,(((9,((24,39),38)),(14,(23,40))),22))),((((((3,50),(16,36)),(12,(29,34))),(((20,28),48),(32,33))),(30,52)),(((4,8),(((6,18),((10,42),37)),44)),47))),((13,21),(35,46))),27),15),7),53),5),51),(11,49));
 907: 1 -3668.649414 -3493.860516 (0,(((((((((((((1,19),45),((17,31),(25,26))),(41,43)),((2,22),((((9,24),38),39),((14,23),40)))),(((3,50),(16,36)),((12,34),29))),((4,8),((((6,18),(((10,42),(32,33)),37)),47),44))),(((20,28),48),(30,52))),((13,21),(35,46))),27),15),(((5,51),53),7)),49),11);
 908: 1 -3275.312012 -3489.323834 (0,(((((((((((1,19),45),((17,31),(25,26))),((2,22),((((9,38),24),39),(((13,21),(35,46)),((14,40),23))))),(41,43)),((4,8),((((6,18),((10,42),37)),47),44))),(30,52)),(((20,28),48),(32,33))),(((3,50),(16,36)),((12,29),34))),(5,((7,((15,27),49)),53))),51),11);
 909: 3 -3349.302246 -3494.869051 (0,(((((((((1,(19,45)),((17,31),(25,26))),((2,22),((((9,38),24),39),(((13,21),(35,46)),((14,23),40))))),(41,43)),(((4,8),(((((6,18),(10,42)),37),47),(((20,28),48),((30,52),(32,33))))),44)),((((3,50),(16,36)),(12,29)),34)),(5,((7,(15,27)),53))),51),49),11);
 910: 1 -3394.441406 -3480.330806 (0,(((((((((((((1,45),19),((17,31),(25,26))),((2,22),((((9,24),38),39),(((13,21),(35,46)),((14,40),23))))),(41,43)),((4,8),(((6,18),((10,42),44)),(37,47)))),(((20,28),48),((30,52),(32,33)))),((12,29),34)),((3,50),(16,36))),((7,(15,27)),53)),5),51),49),11);
 911: 1 -3267.23584 -3483.574779 (0,((((((((((((1,45),19),((17,31),(25,26))),((2,22),((((9,38),24),39),(((13,21),(35,46)),((14,40),23))))),(41,43)),((4,8),((((6,18),((10,42),37)),47),44))),(30,52)),(((20,28),48),(32,33))),(((3,50),(16,36)),(12,(29,34)))),(5,((7,(15,27)),53))),51),49),11);
 912: 1 -3895.135986 -3485.610533 (0,(((((((((((1,(19,45)),((17,31),(25,26))),(41,43)),((2,22),((((9,38),24),39),(((13,21),(35,46)),((14,23),40))))),((30,52),(32,33))),(((4,8),((((6,18),((10,42),44)),37),47)),((20,28),48))),(((3,50),(16,36)),((12,29),34))),((7,(15,27)),53)),5),51),49),11);
 913: 2 -3638.602539 -3486.457685 (0,(((((((((((1,45),19),(17,((25,26),31))),((2,22),((((9,38),24),39),(((13,21),(35,46)),((14,40),23))))),(41,43)),((4,8),((((6,18),((10,42),44)),37),47))),((((20,28),48),(32,33)),(30,52))),((3,((12,34),29)),((16,36),50))),(5,((7,(15,27)),53))),51),49),11);
 914: 3 -3287.072754 -3487.593459 (0,(((((((((((((((1,19),45),((17,31),(25,26))),((2,22),(((9,38),(24,39)),((14,40),23)))),(41,43)),((((4,8),((((6,18),(((10,42),(32,33)),37)),44),47)),((20,28),48)),(30,52))),(((3,50),(16,36)),((12,29),34))),((13,21),(35,46))),27),15),7),53),5),51),49),11);
 915: 1 -3636.608398 -3493.016698 (0,((((((((((((((1,19),45),((17,(25,26)),31)),((2,22),((9,((24,39),38)),((14,40),23)))),(41,43)),(((20,28),48),(30,52))),((4,8),((((6,18),((10,42),((32,33),37))),44),47))),((3,((16,36),50)),((12,29),34))),((13,21),(35,46))),27),15),7),((5,51),53)),49),11);
 916: 4 -3482.17041 -3484.232199 (0,((((((((((1,45),19),((17,31),(25,26))),((2,22),((((9,38),24),39),((((13,21),(35,46)),(14,23)),40)))),(41,43)),(((4,8),((6,18),((((10,42),44),47),37))),(((20,28),48),((30,52),(32,33))))),(((3,50),(16,36)),((12,29),34))),(5,((7,(15,27)),53))),51),49),11);
 917: 2 -3231.828369 -3483.707351 (0,((((((((((((((((1,19),45),((17,31),(25,26))),((2,22),(((9,(24,38)),39),((14,23),40)))),(41,43)),(((4,8),(6,18)),((((10,42),37),47),44))),((((20,28),48),(32,33)),(30,52))),(((3,(16,36)),50),((12,29),34))),((13,21),(35,46))),27),15),53),7),5),51),49),11);
 918: 1 -3308.993652 -3481.856714 (0,((((((((((((1,19),45),((17,31),(25,26))),((2,22),((((9,38),24),39),(((13,21),(35,46)),((14,23),40))))),(41,43)),((4,8),(((6,18),(((10,42),37),47)),44))),(((20,28),48),((30,52),(32,33)))),(((3,50),(16,36)),((12,34),29))),((7,(15,27)),53)),5),51),49),11);
 919: 1 -3657.381348 -3487.754206 (0,(((((((((((((1,45),19),(17,((25,26),31))),((2,22),(((9,(38,39)),24),(((13,21),(35,46)),((14,23),40))))),(41,43)),(((4,8),((((6,18),((10,42),44)),37),47)),(((20,28),48),((30,52),(32,33))))),(29,34)),12),((3,(16,36)),50)),((7,(15,27)),53)),5),51),49),11);
 920: 1 -3535.001709 -3482.000951 (0,((((((((((((1,(19,45)),((17,31),(25,26))),((2,22),((((9,38),24),39),(((13,21),(35,46)),((14,23),40))))),(41,43)),(32,33)),(30,52)),(((4,8),((((6,18),((10,42),44)),37),47)),((20,28),48))),(((3,50),(16,36)),((12,29),34))),((7,(15,27)),53)),5),51),49),11);
 921: 2 -3123.935059 -3488.67674 (0,(((((((((1,45),19),(((2,22),((((9,24),38),39),(((13,21),(35,46)),((14,23),40)))),((17,31),(25,26)))),(41,43)),((3,((16,36),50)),((12,34),29))),(((4,8),((6,18),((((10,42),37),47),44))),(((20,28),48),((30,52),(32,33))))),(5,((7,(15,27)),53))),51),49),11);
 922: 6 -3341.72998 -3485.562782 (0,(((((((((1,45),19),((17,31),(25,26))),((2,22),(((9,38),(24,39)),(((13,21),(35,46)),((14,23),40))))),(41,43)),((4,8),((((6,18),((10,42),37)),44),47))),((((20,28),48),(32,33)),(30,52))),(((3,50),(16,36)),((12,29),34))),(((((5,51),53),7),(15,27)),49)),11);
 923: 2 -3734.444336 -3482.883701 (0,(((((((((((((((1,(19,45)),((17,(25,26)),31)),((2,22),((((9,38),24),39),((14,40),23)))),(41,43)),((4,8),((((6,18),((10,42),37)),47),44))),((((20,28),48),(32,33)),(30,52))),((3,((16,36),50)),(12,(29,34)))),((13,21),(35,46))),27),15),7),53),5),51),49),11);
 924: 1 -3506.169434 -3497.051384 (0,((((((((((((1,(19,45)),((17,(25,26)),31)),((2,22),((((9,38),24),39),((14,40),23)))),(41,43)),((4,8),((((6,18),(((10,42),(32,33)),37)),47),44))),((((3,(16,36)),50),((12,29),34)),(30,52))),((20,28),48)),((13,21),(35,46))),(15,27)),7),((5,51),53)),49),11);
 925: 1 -3622.230957 -3482.929694 (0,(((((((((((1,45),19),((17,31),(25,26))),((2,22),((((9,38),24),39),(((13,21),(35,46)),(14,(23,40)))))),(41,43)),((30,52),(32,33))),(((4,8),((((6,18),((10,42),44)),47),37)),((20,28),48))),(((3,(16,36)),50),((12,29),34))),(5,((7,(15,27)),53))),51),49),11);
 926: 4 -3305.192139 -3485.147187 (0,((((((((((1,45),19),(((2,22),((((9,24),38),39),(((13,21),(35,46)),((14,23),40)))),((17,31),(25,26)))),(41,43)),((4,8),(((6,18),((10,42),44)),(37,47)))),(((20,28),48),((30,52),(32,33)))),(((3,50),(16,36)),((12,29),34))),(5,((7,(15,27)),53))),51),49),11);
 927: 1 -3511.378906 -3481.819197 (0,(((((((((((1,45),19),((17,(25,26)),31)),((2,22),((((9,38),24),39),(((13,21),(35,46)),((14,40),23))))),(41,43)),(((4,8),(((6,18),((10,42),37)),44)),47)),(((20,28),48),((30,52),(32,33)))),(((3,50),(16,36)),((12,29),34))),(5,((7,(15,27)),53))),51),49),11);
 928: 3 -3410.521729 -3479.676973 (0,((((((((((1,(19,45)),(17,((25,26),31))),((2,22),((((9,38),24),39),(((13,21),(35,46)),((14,40),23))))),(41,43)),((((4,8),(6,18)),((((10,42),37),47),44)),((((20,28),48),(32,33)),(30,52)))),(((3,50),(16,36)),((12,29),34))),((7,(15,27)),53)),5),51),49),11);
 929: 1 -3215.457031 -3482.998804 (0,((((((((((((((1,45),19),((17,31),(25,26))),((2,22),((((9,24),38),39),(((13,21),(35,46)),(14,(23,40)))))),(41,43)),((4,8),((((6,18),((10,42),44)),37),47))),(((3,50),(16,36)),((12,29),34))),((((20,28),48),(32,33)),(30,52))),(15,27)),7),53),5),51),49),11);
 930: 4 -3574.483398 -3484.539826 (0,(((((((((((1,45),19),((17,31),(25,26))),((2,22),((((9,38),24),39),(((13,21),(35,46)),(14,(23,40)))))),(41,43)),((30,52),(32,33))),(((4,8),((((6,18),((10,42),44)),47),37)),((20,28),48))),((((3,50),(16,36)),(12,29)),34)),(5,((7,(15,27)),53))),51),49),11);
 931: 1 -3545.892334 -3498.461164 (0,(((((((((((((1,19),45),((17,31),(25,26))),(41,43)),((((9,24),38),39),((14,23),40))),(2,22)),((((4,8),((((6,18),((10,42),44)),47),((32,33),37))),((20,28),48)),(30,52))),(((3,50),(16,36)),((12,29),34))),(((13,21),(35,46)),(15,27))),(7,53)),5),51),49),11);
 932: 1 -3670.549072 -3484.917937 (0,(((((((((((1,45),19),((17,31),(25,26))),(41,43)),((2,22),((((9,38),39),24),(((13,21),(35,46)),((14,40),23))))),(((4,8),(6,18)),((((10,42),37),47),44))),((((20,28),48),(32,33)),(30,52))),(((3,50),(16,36)),((12,34),29))),(5,((7,(15,27)),53))),51),49),11);
 933: 1 -3285.655273 -3488.67674 (0,(((((((((1,45),19),(((2,22),((((9,24),38),39),(((13,21),(35,46)),((14,23),40)))),((17,31),(25,26)))),(41,43)),((3,((16,36),50)),((12,34),29))),(((4,8),((6,18),((((10,42),37),47),44))),(((20,28),48),((30,52),(32,33))))),(5,((7,(15,27)),53))),51),49),11);
 934: 1 -3228.424316 -3487.946036 (0,((((((((((((1,45),19),((17,31),(25,26))),((2,22),((((9,24),38),39),(((13,21),(35,46)),((14,40),23))))),(41,43)),((4,8),((6,18),(((10,42),44),(37,47))))),((((20,28),48),(32,33)),(30,52))),((3,((16,36),50)),((12,34),29))),(15,27)),((5,53),51)),7),49),11);
 935: 2 -3139.121338 -3484.191072 (0,((((((((((1,(19,45)),((17,31),(25,26))),((2,22),((((9,38),24),39),(((13,21),(35,46)),(14,(23,40)))))),(41,43)),((30,52),(32,33))),(((3,50),(16,36)),((12,29),34))),(((4,8),((((6,18),((10,42),44)),47),37)),((20,28),48))),(5,((7,(15,27)),53))),51),49),11);
 936: 2 -3865.11084 -3493.66951 (0,((((((((((((1,19),45),((17,31),(25,26))),((2,22),((((9,38),24),39),((14,23),40)))),(41,43)),(((4,8),(((6,18),44),((((10,42),(32,33)),37),47))),(((20,28),48),(30,52)))),(((3,50),(16,36)),((12,34),29))),(((13,21),(27,(35,46))),15)),(7,53)),5),51),49),11);
 937: 1 -3232.484863 -3487.077733 (0,((((((((((((((((1,(19,45)),((17,(25,26)),31)),((2,22),((((9,38),24),39),((14,40),23)))),(41,43)),((4,8),((((6,18),((10,42),37)),44),47))),(30,52)),(((20,28),48),(32,33))),((3,((16,36),50)),(12,(29,34)))),((13,21),(35,46))),27),15),7),53),5),51),49),11);
 938: 1 -3960.021484 -3489.841907 (0,((((((((((1,45),19),(17,((25,26),31))),((2,22),(((9,(24,38)),39),(((13,21),(35,46)),((14,23),40))))),(41,43)),((4,8),(((6,18),((10,42),44)),(37,47)))),((20,(28,48)),((30,52),(32,33)))),((((3,50),(16,36)),34),(12,29))),(5,((7,(15,27)),53))),51),(11,49));
 939: 2 -3633.319092 -3484.915748 (0,(((((((((((1,(19,45)),((17,31),(25,26))),((2,22),((((9,38),24),39),(((13,21),(35,46)),((14,23),40))))),(41,43)),(32,33)),(30,52)),(((4,8),((6,18),((((10,42),44),47),37))),((20,28),48))),(((3,50),(16,36)),((12,29),34))),(5,((7,(15,27)),53))),51),49),11);
 940: 1 -3389.295898 -3490.278582 (0,((((((((((((((((1,19),45),((17,(25,26)),31)),((2,22),((((9,38),39),24),(14,(23,40))))),(41,43)),((4,8),(((6,18),((((10,42),(32,33)),37),47)),44))),(((20,28),48),(30,52))),((3,((16,36),50)),((12,29),34))),((13,21),(35,46))),27),15),7),53),5),51),49),11);
 941: 1 -3394.98291 -3496.188697 (0,((((((((((1,45),19),((17,31),(25,26))),((2,22),((((9,38),24),39),(((13,21),(35,46)),((14,23),40))))),(41,43)),((((6,18),((10,42),37)),44),47)),(4,8)),((((20,28),48),(32,33)),(30,52))),(((3,50),(16,36)),((12,29),34))),(((((5,51),53),7),(15,27)),49)),11);
 942: 2 -3551.619629 -3488.407873 (0,(((((((((((((((1,19),45),((17,31),(25,26))),(41,43)),((2,22),(((9,(38,39)),24),((14,40),23)))),(((4,8),((((6,18),((10,42),37)),44),47)),(((20,28),48),((30,52),(32,33))))),(((3,50),(16,36)),((12,29),34))),27),((13,21),(35,46))),15),7),53),5),51),49),11);
 943: 1 -3536.578125 -3498.421008 (0,(((((((((((1,19),45),(((17,31),26),25)),((2,22),((((9,39),24),38),((14,40),23)))),(41,43)),(((4,8),((((6,18),(((10,42),(32,33)),37)),47),44)),(((20,28),48),(30,52)))),(((3,50),(16,36)),((12,29),34))),(((13,21),(35,46)),(15,27))),(7,53)),5),51),(11,49));
 944: 1 -3622.922852 -3485.169259 (0,((((((((((1,45),19),((17,(25,26)),31)),(41,43)),((2,22),(((((9,24),38),39),((14,23),40)),((13,21),(35,46))))),(((4,8),((((6,18),((10,42),44)),47),37)),(((20,28),48),((30,52),(32,33))))),(((3,(16,36)),50),((12,34),29))),(5,((7,(15,27)),53))),51),11),49);
 945: 1 -3497.531494 -3487.669719 (0,(((((((((((((((1,19),45),((17,31),(25,26))),((2,22),((((9,24),38),39),((14,23),40)))),(41,43)),(((4,8),((((6,18),((10,42),((32,33),37))),47),44)),(((20,28),48),(30,52)))),(((3,50),(16,36)),((12,34),29))),27),((13,21),(35,46))),15),7),53),5),51),49),11);
 946: 1 -3558.993408 -3479.173494 (0,((((((((((1,45),19),((17,(25,26)),31)),((2,22),(((9,(24,38)),39),(((13,21),(35,46)),((14,23),40))))),(41,43)),(((4,8),(((((6,18),44),(10,42)),37),47)),(((20,28),48),((30,52),(32,33))))),((3,((16,36),50)),((12,34),29))),(5,((7,(15,27)),53))),51),49),11);
 947: 1 -3596.072754 -3493.694897 (0,(((((((((1,19),45),((17,31),(25,26))),((2,22),((((9,24),38),39),(((13,21),(35,46)),((14,23),40))))),(41,43)),(((((4,8),((((6,18),((10,42),44)),37),47)),48),(20,28)),((30,52),(32,33)))),(((3,(16,36)),50),((12,34),29))),(5,((7,(15,27)),53))),51),(11,49));
 948: 2 -3260.52124 -3490.012458 (0,((((((((((((1,19),45),((17,31),(25,26))),((2,22),((((9,38),24),39),((14,23),40)))),(41,43)),(((4,8),(((6,18),44),((((10,42),(32,33)),37),47))),(((20,28),48),(30,52)))),((12,29),34)),((3,(16,36)),50)),(((13,21),(35,46)),(15,27))),(7,53)),5),51),(11,49));
 949: 1 -3508.210938 -3482.919109 (0,((((((((((1,45),19),(17,((25,26),31))),((2,22),((((9,38),24),39),(((13,21),(35,46)),((14,23),40))))),(41,43)),((((4,8),((((6,18),((10,42),37)),44),47)),((20,28),48)),((30,52),(32,33)))),(((3,(16,36)),50),(12,(29,34)))),(5,((7,(15,27)),53))),51),49),11);
 950: 1 -3214.836914 -3499.227431 (0,((((((((((((((((1,19),45),((17,31),(25,26))),(((9,38),(24,39)),((14,40),23))),(2,22)),(41,43)),((((((4,8),((6,18),((10,42),44))),37),47),(((20,28),48),(32,33))),(30,52))),(((3,50),(16,36)),((12,29),34))),27),((13,21),(35,46))),15),7),53),5),51),49),11);
 951: 4 -3751.758301 -3496.776952 (0,(((((((((((1,45),(((17,31),(25,26)),19)),((2,22),(((9,(24,38)),39),((14,23),40)))),(41,43)),(((4,8),((((6,18),((10,42),((32,33),37))),44),47)),(((20,28),48),(30,52)))),(((3,50),(16,36)),((12,29),34))),((13,21),(35,46))),27),15),(((5,51),53),7)),49),11);
 952: 1 -3662.682373 -3487.669719 (0,(((((((((((((((1,19),45),((17,31),(25,26))),((2,22),((((9,24),38),39),((14,23),40)))),(41,43)),(((4,8),((((6,18),((10,42),((32,33),37))),47),44)),(((20,28),48),(30,52)))),(((3,50),(16,36)),((12,34),29))),27),((13,21),(35,46))),15),7),53),5),51),49),11);
 953: 3 -3678.22168 -3482.000951 (0,((((((((((((1,(19,45)),((17,31),(25,26))),((2,22),((((9,38),24),39),(((13,21),(35,46)),((14,23),40))))),(41,43)),(32,33)),(30,52)),(((4,8),((((6,18),((10,42),44)),37),47)),((20,28),48))),(((3,50),(16,36)),((12,29),34))),((7,(15,27)),53)),5),51),49),11);
 954: 5 -3186.02002 -3486.254572 (0,(((((((((((1,19),45),((2,22),((((9,38),24),39),(((13,21),(35,46)),(14,(23,40)))))),((17,(25,26)),31)),(41,43)),((4,8),((((6,18),(10,42)),44),(37,47)))),(((20,28),48),((30,52),(32,33)))),(((3,50),(16,36)),((12,29),34))),(5,((7,(15,27)),53))),51),49),11);
 955: 1 -3468.296387 -3492.31009 (0,((((((((((((1,19),45),((17,31),(25,26))),(41,43)),((2,22),((((9,24),38),39),((14,23),40)))),((((4,8),(((6,18),(((10,42),44),47)),((32,33),37))),((20,28),48)),(30,52))),(((3,50),(16,36)),((12,29),34))),(((13,21),(35,46)),(15,27))),(7,53)),5),51),49),11);
 956: 1 -3674.56543 -3486.875073 (0,((((((((((((((((1,19),45),((17,31),(25,26))),((2,22),(((9,38),(24,39)),((14,40),23)))),(41,43)),(30,52)),(((((4,8),((6,18),((10,42),44))),37),47),(((20,28),48),(32,33)))),(((3,50),(16,36)),((12,29),34))),27),((13,21),(35,46))),15),7),53),5),51),49),11);
 957: 1 -3550.91748 -3495.205216 (0,((((((((((((((((1,45),19),((17,31),(25,26))),((2,22),((((9,38),24),39),(((13,21),(35,46)),((14,23),40))))),(41,43)),((4,8),((6,18),((((10,42),44),47),37)))),((30,52),(32,33))),((20,28),48)),((12,29),34)),(3,50)),(16,36)),(7,(15,27))),53),5),51),49),11);
 958: 1 -3804.955078 -3498.637889 (0,((((((((((((((1,(19,45)),((17,(25,26)),31)),((2,22),((((9,38),24),39),((14,23),40)))),(41,43)),(((((4,8),((6,18),((10,42),44))),37),47),((((20,28),48),(32,33)),(30,52)))),(((3,(16,36)),50),(12,(29,34)))),((13,21),(35,46))),27),7),15),53),5),51),49),11);
 959: 1 -3447.388184 -3482.652431 (0,(((((((((((((1,45),19),(17,((25,26),31))),((2,22),(((9,(38,39)),24),(((13,21),(35,46)),((14,23),40))))),(41,43)),((4,8),((((6,18),((10,42),44)),37),47))),(((20,28),48),((30,52),(32,33)))),(12,(29,34))),((3,(16,36)),50)),((7,(15,27)),53)),5),51),49),11);
 960: 1 -3227.527344 -3484.338379 (0,(((((((((((((1,45),19),((17,(25,26)),31)),((2,22),((((9,38),24),39),((14,40),23)))),(41,43)),(30,52)),(((4,8),((((6,18),((10,42),44)),((32,33),37)),47)),((20,28),48))),(((3,(16,36)),50),((12,34),29))),((((13,21),(35,46)),27),15)),(7,53)),5),51),49),11);
 961: 1 -3333.733398 -3482.741765 (0,((((((((((((((1,(19,45)),((17,(25,26)),31)),((2,22),((((9,38),24),39),((14,23),40)))),(41,43)),(((((4,8),((6,18),((10,42),44))),37),47),(((20,28),48),((30,52),(32,33))))),(((3,(16,36)),50),(12,(29,34)))),((13,21),(35,46))),27),15),7),53),5),51),49),11);
 962: 3 -3368.76001 -3487.995715 (0,((((((((((1,19),45),((17,31),(25,26))),((2,22),((((9,24),38),39),(((13,21),((14,23),40)),(35,46))))),(41,43)),(((4,8),((6,18),((((10,42),37),47),44))),(((20,28),48),((30,52),(32,33))))),((3,((16,36),50)),((12,34),29))),(5,((7,(15,27)),53))),51),49),11);
 963: 9 -3583.292236 -3479.630693 (0,(((((((((((1,45),19),((17,31),(25,26))),((2,22),((((9,38),24),39),(((13,21),(35,46)),(14,(23,40)))))),(41,43)),((30,52),(32,33))),(((4,8),((((6,18),((10,42),44)),47),37)),((20,28),48))),((3,((16,36),50)),((12,29),34))),(5,((7,(15,27)),53))),51),49),11);
 964: 1 -3019.561523 -3491.016797 (0,(((((((((1,45),19),((17,(25,26)),31)),((2,22),((((9,38),24),39),(((13,21),(35,46)),((14,23),40))))),(41,43)),((4,8),((((6,18),((10,42),37)),44),47))),((((3,50),(16,36)),((12,29),34)),(30,52))),(((20,28),48),(32,33))),(((((5,51),53),7),(15,27)),49)),11);
 965: 1 -3502.463867 -3483.878725 (0,(((((((((((((1,19),45),((17,31),(25,26))),((2,22),(((9,38),(24,39)),((14,40),23)))),(41,43)),((4,8),(((6,18),44),(((10,42),37),47)))),((((20,28),48),(32,33)),(30,52))),(((3,50),(16,36)),((12,29),34))),(((13,21),(35,46)),(15,27))),(7,53)),5),51),11),49);
 966: 1 -3565.282715 -3483.256622 (0,(((((((((((((1,45),19),((17,31),(25,26))),((2,22),((((9,24),38),39),(((13,21),(35,46)),((14,23),40))))),(41,43)),((4,8),(((6,18),((10,42),44)),(37,47)))),((((20,28),48),(32,33)),(30,52))),(((3,50),(16,36)),((12,29),34))),27),15),(5,(7,53))),51),49),11);
 967: 2 -3187.602539 -3490.516813 (0,(((((((((((((1,19),45),((17,31),(25,26))),((2,22),(((9,(24,38)),39),((14,40),23)))),(41,43)),(((4,8),(((10,42),37),47)),((6,18),44))),((((20,28),48),(32,33)),(30,52))),(((3,50),(16,36)),((12,29),34))),(((13,21),(15,27)),(35,46))),(7,53)),5),51),49),11);
 968: 4 -3668.001221 -3487.761301 (0,(((((((((((1,45),19),((17,31),(25,26))),((2,22),((((9,38),24),39),(((13,21),(35,46)),(14,(23,40)))))),(41,43)),((30,52),(32,33))),(((4,8),((((6,18),((10,42),44)),47),37)),((20,28),48))),((3,50),(((12,29),34),(16,36)))),(5,((7,(15,27)),53))),51),49),11);
 969: 2 -3807.664307 -3490.062503 (0,((((((((((1,(((17,31),(25,26)),(19,45))),((2,22),((((9,38),24),39),(((13,21),(35,46)),((14,23),40))))),(41,43)),((30,52),(32,33))),(((4,8),((((6,18),((10,42),44)),37),47)),((20,28),48))),(((3,50),(16,36)),((12,29),34))),((7,(15,27)),53)),5),51),49),11);
 970: 1 -3684.658203 -3498.562431 (0,(((((((((((((1,19),((17,31),(25,26))),45),((2,22),((((9,38),24),39),(((13,21),(35,46)),((14,23),40))))),(41,43)),(4,8)),((((6,18),((10,42),44)),37),47)),(((20,28),48),((30,52),(32,33)))),(((3,50),(16,36)),((12,29),34))),((7,(15,27)),53)),5),51),49),11);
 971: 1 -3600.529785 -3484.338379 (0,(((((((((((((1,45),19),((17,(25,26)),31)),((2,22),((((9,38),24),39),((14,40),23)))),(41,43)),(30,52)),(((4,8),((((6,18),((10,42),44)),((32,33),37)),47)),((20,28),48))),(((3,(16,36)),50),((12,34),29))),((((13,21),(35,46)),27),15)),(7,53)),5),51),49),11);
 972: 1 -3217.922363 -3493.242596 (0,((((((((((((((1,45),19),(((2,22),((((9,38),24),39),(((13,21),(35,46)),((14,23),40)))),((17,31),(25,26)))),(41,43)),((4,8),((6,18),((((10,42),44),47),37)))),(((20,28),48),((30,52),(32,33)))),((12,29),34)),(3,50)),(16,36)),(7,(15,27))),53),5),51),49),11);
 973: 1 -3109.009766 -3484.307994 (0,((((((((((((1,19),45),(17,((25,26),31))),((2,22),((((9,24),38),39),(((13,21),(35,46)),((14,23),40))))),(41,43)),((30,52),(32,33))),(((3,(16,36)),50),((12,34),29))),(((4,8),((((6,18),((10,42),44)),47),37)),((20,28),48))),((7,(15,27)),53)),5),51),49),11);
 974: 4 -3212.518066 -3484.539826 (0,(((((((((((1,45),19),((17,31),(25,26))),((2,22),((((9,38),24),39),(((13,21),(35,46)),(14,(23,40)))))),(41,43)),((30,52),(32,33))),(((4,8),((((6,18),((10,42),44)),47),37)),((20,28),48))),((((3,50),(16,36)),(12,29)),34)),(5,((7,(15,27)),53))),51),49),11);
 975: 7 -3377.861816 -3486.090333 (0,(((((((((1,45),19),((17,31),(25,26))),((2,22),((((9,38),24),39),(((13,21),(35,46)),((14,23),40))))),(41,43)),((4,8),((((6,18),((10,42),37)),44),47))),(((3,50),(16,36)),((12,29),34))),((((20,28),48),(32,33)),(30,52))),(((((5,51),53),7),(15,27)),49)),11);
 976: 4 -3567.95459 -3487.546272 (0,(((((((((((((((1,45),19),((17,31),(25,26))),((2,22),((((9,24),38),39),((14,23),40)))),(41,43)),(((((3,(16,36)),50),34),(12,29)),(((20,28),48),((30,52),(32,33))))),(((4,8),(((6,18),((10,42),37)),44)),47)),((13,21),(35,46))),27),15),7),53),5),51),49),11);
 977: 3 -3620.543701 -3496.319769 (0,((((((((((((1,45),19),((17,31),(25,26))),((2,22),((((9,24),38),39),((14,23),40)))),(41,43)),(((4,8),((((6,18),((10,42),((32,33),37))),44),47)),(((20,28),48),(30,52)))),((3,50),(((12,34),29),(16,36)))),((13,21),(35,46))),27),15),(((5,51),53),7)),49),11);
 978: 1 -3282.065918 -3492.311599 (0,(((((((((((((((1,(19,45)),((17,(25,26)),31)),(41,43)),(2,(((((9,24),39),38),((14,40),23)),22))),((4,8),(((((6,18),(10,42)),37),47),44))),((((20,28),48),(32,33)),(30,52))),(((3,(16,36)),50),(12,(29,34)))),27),((13,21),(35,46))),15),7),53),5),51),11),49);
 979: 3 -3430.887695 -3496.272042 (0,((((((((((((1,19),45),(((2,22),((((9,24),38),39),((14,23),40))),((17,31),(25,26)))),(41,43)),(((3,50),(16,36)),((12,34),29))),((4,8),((((6,18),(((10,42),(32,33)),37)),47),44))),(((20,28),48),(30,52))),((13,21),(35,46))),27),15),(((5,51),53),7)),49),11);
 980: 2 -3566.311523 -3482.748051 (0,(((((((((1,19),45),((17,31),(25,26))),((2,22),(((9,24),(38,39)),(((13,21),(35,46)),((14,23),40))))),(41,43)),(((3,50),(16,36)),((12,29),34))),(((4,8),((((6,18),((10,42),44)),37),47)),(((20,28),48),((30,52),(32,33))))),(5,((7,(15,27)),53))),51),(11,49));
 981: 1 -3372.809814 -3492.471507 (0,((((((((((((1,19),45),((17,31),(25,26))),(41,43)),((2,22),((((9,24),38),39),((14,23),40)))),((((4,8),((((6,18),((10,42),44)),47),((32,33),37))),((20,28),48)),(30,52))),((((3,50),(16,36)),(12,29)),34)),(((13,21),(35,46)),(15,27))),(7,53)),5),51),49),11);
 982: 2 -3259.117676 -3486.782503 (0,(((((((((((((((1,19),45),((17,31),(25,26))),((2,22),(((9,38),(24,39)),((14,40),23)))),(41,43)),(((((4,8),((6,18),((10,42),44))),(37,47)),(((20,28),48),(32,33))),(30,52))),(((3,50),(16,36)),((12,29),34))),27),((13,21),(35,46))),15),7),53),5),51),49),11);
 983: 2 -3335.229004 -3482.000951 (0,((((((((((((1,(19,45)),((17,31),(25,26))),((2,22),((((9,38),24),39),(((13,21),(35,46)),((14,23),40))))),(41,43)),(32,33)),(30,52)),(((4,8),((((6,18),((10,42),44)),37),47)),((20,28),48))),(((3,50),(16,36)),((12,29),34))),((7,(15,27)),53)),5),51),49),11);
 984: 4 -3863.670654 -3496.161212 (0,(((((((((((1,(19,45)),((17,31),(25,26))),((2,22),(((((9,38),24),39),((14,23),40)),((13,21),(35,46))))),(41,43)),((4,8),(((6,18),((10,42),44)),(37,47)))),((((20,28),48),(32,33)),(30,52))),(((3,50),(16,36)),((12,29),34))),27),(5,((7,15),53))),51),49),11);
 985: 2 -3204.100586 -3494.306305 (0,((((((((((((1,19),45),((17,31),(25,26))),((2,22),((((9,38),24),39),((14,40),23)))),(41,43)),(((4,8),((((6,18),(((10,42),(32,33)),37)),47),44)),(((20,28),48),(30,52)))),(((3,50),((12,29),34)),(16,36))),((((13,21),(35,46)),27),15)),(7,53)),5),51),49),11);
 986: 1 -3411.289307 -3492.240415 (0,((((((((((((((1,19),45),((17,31),(25,26))),((2,22),((((9,38),24),39),((14,23),40)))),(41,43)),(((3,50),(16,36)),((12,34),29))),(30,52)),((20,28),48)),(((((4,8),(((6,18),44),(10,42))),37),47),((13,21),(35,46)))),(32,33)),27),15),(((5,51),53),7)),49),11);
 987: 1 -3528.28125 -3494.088259 (0,(((((((((((((((1,19),45),((17,(25,26)),31)),((2,22),((((9,38),39),24),(14,(23,40))))),(41,43)),((4,8),(((6,18),44),((((10,42),(32,33)),37),47)))),(((3,((16,36),50)),((12,29),34)),(((20,28),48),(30,52)))),((13,21),(35,46))),27),15),7),53),5),51),49),11);
 988: 1 -3601.130371 -3486.932421 (0,(((((((((1,19),45),((17,31),(25,26))),((2,22),(((9,(24,38)),39),(((13,21),(35,46)),((14,40),23))))),(41,43)),((4,8),((((6,18),((10,42),37)),44),47))),(((3,50),(16,36)),((12,29),34))),(((20,28),48),((30,52),(32,33)))),(((((5,51),53),7),(15,27)),49)),11);
 989: 1 -3471.816895 -3487.17971 (0,((((((((((1,(19,45)),(((2,22),((((9,38),24),39),(((13,21),(35,46)),((14,23),40)))),((17,31),(25,26)))),(41,43)),((30,52),(32,33))),(((4,8),((((6,18),((10,42),44)),37),47)),((20,28),48))),(((3,50),(16,36)),((12,29),34))),((7,(15,27)),53)),5),51),49),11);
 990: 1 -2997.754395 -3494.95868 (0,((((((((((1,45),19),((17,(25,26)),31)),((2,((((9,(24,39)),38),((14,23),40)),((13,21),(35,46)))),22)),(41,43)),((4,8),(((6,18),((10,42),37)),(44,47)))),(((3,(16,36)),50),((12,29),34))),((20,28),48)),(30,52)),(32,33)),((((((5,51),53),7),(15,27)),49),11));
 991: 1 -3340.910156 -3494.859958 (0,(((((((((((((((1,45),19),((17,31),(25,26))),((2,22),((((9,38),24),39),(((13,21),((14,23),40)),(35,46))))),(41,43)),((4,8),((6,18),((((10,42),44),47),37)))),(((20,28),48),((30,52),(32,33)))),((12,29),34)),(3,50)),(16,36)),(7,(15,27))),53),5),51),49),11);
 992: 2 -3667.545166 -3486.773356 (0,(((((((((((1,45),19),((17,31),(25,26))),((2,22),((((9,38),24),39),(((13,21),(35,46)),(14,(23,40)))))),(41,43)),(((((4,8),44),(((6,18),(10,42)),(37,47))),((20,28),48)),((30,52),(32,33)))),(((3,50),(16,36)),(12,(29,34)))),((7,(15,27)),53)),5),51),49),11);
 993: 6 -3661.259033 -3479.416191 (0,(((((((((((1,45),19),((17,31),(25,26))),((2,22),(((((9,24),38),39),((13,21),(35,46))),((14,40),23)))),(41,43)),((4,8),(((6,18),((10,42),44)),(37,47)))),(((20,28),48),((30,52),(32,33)))),(((3,50),(16,36)),((12,29),34))),(5,((7,(15,27)),53))),51),49),11);
 994: 7 -3572.741211 -3488.866938 (0,(((((((((((1,45),19),((17,31),(25,26))),((2,22),((((9,38),24),39),((13,21),((14,(23,40)),(35,46)))))),(41,43)),((30,52),(32,33))),(((4,8),((((6,18),((10,42),44)),47),37)),((20,28),48))),(((3,50),(16,36)),((12,29),34))),(5,((7,(15,27)),53))),51),49),11);
 995: 1 -3171.719727 -3493.599678 (0,((((((((((1,45),19),((17,(25,26)),31)),((2,((((9,(24,39)),38),((14,23),40)),((13,21),(35,46)))),22)),(41,43)),((4,8),((((6,18),((10,42),37)),47),44))),(((3,(16,36)),50),((12,29),34))),((20,28),48)),(30,52)),(32,33)),((((((5,51),53),7),(15,27)),49),11));
 996: 2 -3218.720703 -3482.588975 (0,((((((((((((1,19),45),((17,31),(25,26))),((2,22),((((9,24),38),39),(((13,21),(35,46)),((14,23),40))))),(41,43)),((30,52),(32,33))),(((4,8),((((6,18),((10,42),44)),47),37)),((20,28),48))),((12,34),29)),((3,(16,36)),50)),(5,((7,(15,27)),53))),51),49),11);
 997: 2 -3524.583252 -3485.962885 (0,((((((((((((1,19),45),((17,(25,26)),31)),((2,22),((((9,24),38),39),(((13,21),(35,46)),((14,40),23))))),(41,43)),((4,8),((6,18),((((10,42),44),47),37)))),(((20,28),48),(32,33))),(30,52)),((3,((16,36),50)),((12,29),34))),(5,((7,(15,27)),53))),51),49),11);
 998: 1 -3666.554199 -3483.886563 (0,(((((((((1,19),45),((17,(25,26)),31)),(41,43)),((2,22),(((((9,24),38),39),((13,21),(35,46))),((14,23),40)))),((((4,8),((((6,18),((10,42),44)),37),47)),(((20,28),48),(32,33))),(30,52))),(((3,50),(16,36)),((12,29),34))),(5,((7,(15,27)),53))),51),(11,49));
 999: 1 -3545.668457 -3491.022833 (0,((((((((((((((((1,(19,45)),((17,(25,26)),31)),((2,22),((((9,38),24),39),((14,40),23)))),(41,43)),((4,8),((((6,18),((10,42),37)),44),47))),((((20,28),48),(32,33)),(30,52))),((3,((16,36),50)),(12,(29,34)))),(35,46)),(13,21)),27),15),7),53),5),51),49),11);
 boot_splits_size: 2
 logl_cutoff: -3510.744956
UFBootSplit0:
 000: 1 44 47
 001: 1 3 12 16 20 28 29 30 34 36 48 50 52
 002: 545 1 19
 003: 1 13 15 21 27
 004: 988 1 19 45
 005: 1 1 9 14 17 19 23 24 25 26 31 38 39 40 45
 006: 1 27 35 46
 007: 660 17 31
 008: 2 3 12 16 29 30 34 36 50 52
 009: 1 1 2 9 14 17 19 20 22 23 24 25 26 28 30 31 38 39 40 41 43 45 48 52
 010: 980 25 26
 011: 1000 17 25 26 31
 012: 941 1 17 19 25 26 31 45
 013: 1 6 18 32 33 37
 014: 1 0 3 5 6 7 10 11 12 15 16 18 27 29 34 36 37 42 44 47 49 50 51 53
 015: 944 2 22
 016: 1 0 5 7 11 15 27 32 33 47 49 51 53
 017: 3 10 42 44 47
 018: 276 9 24
 019: 2 0 3 5 7 11 12 15 16 27 29 30 32 33 34 36 49 50 51 52 53
 020: 767 9 24 38
 021: 1 4 8 47
 022: 997 9 24 38 39
 023: 2 0 3 4 5 7 8 11 12 15 16 20 27 28 29 30 32 33 34 36 48 49 50 51 52 53
 024: 1 0 4 5 6 7 8 10 11 15 18 27 32 33 37 42 44 49 51 53
 025: 492 14 23
 026: 1 4 6 8 10 18 37 41 42 43 44 47
 027: 977 14 23 40
 028: 528 9 14 23 24 38 39 40
 029: 472 2 9 14 22 23 24 38 39 40
 030: 392 1 2 9 14 17 19 22 23 24 25 26 31 38 39 40 45
 031: 1 0 5 7 11 13 21 35 46 49 51 53
 032: 1 5 7 15 27
 033: 996 41 43
 034: 482 1 2 9 14 17 19 22 23 24 25 26 31 38 39 40 41 43 45
 035: 2 0 5 7 11 49 51
 036: 1 20 48
 037: 591 3 50
 038: 2 1 2 9 13 14 17 19 21 22 23 24 25 26 30 31 32 33 35 38 39 40 41 43 45 46 52
 039: 1 0 5 7 11 15 35 46 49 51 53
 040: 977 16 36
 041: 967 3 16 36 50
 042: 1 51 53
 043: 2 0 5 6 7 10 11 13 15 18 20 21 27 28 30 32 33 35 37 42 44 46 47 48 49 51 52 53
 044: 304 12 34
 045: 4 12 16 29 34 36 50
 046: 962 12 29 34
 047: 921 3 12 16 29 34 36 50
 048: 73 1 2 3 9 12 14 16 17 19 22 23 24 25 26 29 31 34 36 38 39 40 41 43 45 50
 049: 2 20 28 32 33
 050: 1 2 13 21 35 46
 051: 1000 4 8
 052: 1 1 4 6 8 10 17 18 19 20 25 26 28 30 31 32 33 37 41 42 43 44 45 47 48 52
 053: 1 14 23 39 40
 054: 1000 6 18
 055: 1 49 51
 056: 2 0 3 5 7 11 12 13 15 16 20 21 27 28 29 32 33 34 35 36 46 48 49 50 51 53
 057: 1000 10 42
 058: 1 2 9 14 22 23 24 38 39 40 41 43
 059: 2 3 12 29 34 50
 060: 1000 32 33
 061: 129 10 32 33 42
 062: 5 4 8 44
 063: 179 10 32 33 37 42
 064: 151 6 10 18 32 33 37 42
 065: 1 4 8 37
 066: 98 6 10 18 32 33 37 42 47
 067: 1 6 10 13 18 21 35 37 42 44 46 47
 068: 243 6 10 18 32 33 37 42 44 47
 069: 254 4 6 8 10 18 32 33 37 42 44 47
 070: 50 0 5 7 11 13 15 20 21 27 28 30 35 46 48 49 51 52 53
 071: 1 1 2 17 19 25 26 31 45
 072: 3 20 28 30 32 33 52
 073: 996 20 28
 074: 1 0 3 5 7 11 12 13 15 16 20 21 27 28 29 34 35 36 46 48 49 50 51 53
 075: 988 20 28 48
 076: 1 13 21 35 41 43 46
 077: 6 0 3 5 7 11 12 15 16 27 29 30 34 36 49 50 51 52 53
 078: 1000 30 52
 079: 142 20 28 30 48 52
 080: 448 0 5 7 11 13 15 21 27 35 46 49 51 53
 081: 1 4 6 8 10 18 20 28 32 33 37 42 44 48
 082: 1 1 2 17 19 22 25 26 31 45
 083: 1000 13 21
 084: 2 3 12 29 34
 085: 6 0 5 7 11 13 15 20 21 27 28 30 32 33 35 46 48 49 51 52 53
 086: 1000 35 46
 087: 976 13 21 35 46
 088: 2 3 12 16 36 50
 089: 69 13 21 27 35 46
 090: 317 0 5 7 11 15 49 51 53
 091: 1 13 20 21 28 35 46 48
 092: 510 0 5 7 11 49 51 53
 093: 2 17 25 26 31 45
 094: 3 15 27 53
 095: 140 5 51
 096: 2 1 2 9 13 14 17 19 21 22 23 24 25 26 31 35 38 39 40 41 45 46
 097: 157 5 51 53
 098: 1 0 49 51
 099: 112 5 7 51 53
 100: 879 0 11 49
 101: 1 0 5 7 11 15 16 27 36 49 50 51 53
 102: 838 0 11
 103: 1 10 32 33 37 42 44
 104: 1 3 12 13 16 21 29 34 35 36 46 50
 105: 281 17 25 26
 106: 557 9 38
 107: 74 9 38 39
 108: 84 23 40
 109: 30 10 32 33 37 42 47
 110: 3 10 32 33 37 42 44 47
 111: 38 0 3 5 7 11 12 13 15 16 20 21 27 28 29 30 34 35 36 46 48 49 50 51 52 53
 112: 356 0 3 5 7 11 12 13 15 16 21 27 29 34 35 36 46 49 50 51 53
 113: 127 16 36 50
 114: 580 12 29
 115: 792 0 5 7 11 15 27 49 51 53
 116: 329 0 5 11 49 51 53
 117: 482 0 5 11 49 51
 118: 763 0 11 49 51
 119: 138 1 17 19 25 26 31 41 43 45
 120: 1 4 8 20 28 48
 121: 413 10 42 44
 122: 425 6 10 18 42 44
 123: 57 6 10 18 42 44 47
 124: 128 32 33 37
 125: 180 4 6 8 10 18 20 28 32 33 37 42 44 47 48
 126: 419 4 6 8 10 18 20 28 30 32 33 37 42 44 47 48 52
 127: 607 15 27
 128: 149 13 15 21 27 35 46
 129: 159 7 53
 130: 173 19 45
 131: 102 4 6 8 10 18 42 44
 132: 171 4 6 8 10 18 37 42 44
 133: 686 4 6 8 10 18 37 42 44 47
 134: 408 20 28 32 33 48
 135: 501 20 28 30 32 33 48 52
 136: 277 3 16 36
 137: 116 29 34
 138: 513 9 13 14 21 23 24 35 38 39 40 46
 139: 509 2 9 13 14 21 22 23 24 35 38 39 40 46
 140: 520 1 2 9 13 14 17 19 21 22 23 24 25 26 31 35 38 39 40 41 43 45 46
 141: 258 6 10 18 37 42 44
 142: 415 0 3 5 7 11 12 15 16 27 29 34 36 49 50 51 53
 143: 320 7 15 27
 144: 312 7 15 27 53
 145: 270 5 7 15 27 53
 146: 104 11 49
 147: 458 13 14 21 23 35 40 46
 148: 463 1 2 9 13 14 17 19 21 22 23 24 25 26 31 35 38 39 40 45 46
 149: 125 37 47
 150: 441 6 10 18 37 42 44 47
 151: 60 4 6 8 10 18 20 28 37 42 44 47 48
 152: 243 30 32 33 52
 153: 59 25 26 31
 154: 424 14 40
 155: 10 3 12 16 29 36 50
 156: 288 0 3 5 7 11 12 15 16 20 27 28 29 30 32 33 34 36 48 49 50 51 52 53
 157: 110 24 39
 158: 22 24 38 39
 159: 6 1 2 4 8 9 14 17 19 22 23 24 25 26 31 38 39 40 41 43 45
 160: 90 6 10 18 32 33 37 42 44
 161: 59 6 18 44
 162: 282 1 45
 163: 362 10 37 42
 164: 239 6 10 18 37 42
 165: 107 6 10 18 37 42 47
 166: 29 1 2 9 14 17 19 22 23 24 25 26 30 31 38 39 40 41 43 45 52
 167: 99 24 38
 168: 56 0 5 7 11 15 20 27 28 30 32 33 48 49 51 52 53
 169: 41 9 24 39
 170: 21 4 6 8 10 18 32 33 37 42 44
 171: 48 0 49
 172: 13 0 5 7 11 15 20 27 28 32 33 48 49 51 53
 173: 75 0 5 7 11 15 27 32 33 49 51 53
 174: 10 5 15 27 51 53
 175: 50 5 7 15 27 51 53
 176: 46 5 7 15 27 49 51 53
 177: 2 4 8 37 47
 178: 42 0 3 5 7 11 15 16 27 36 49 50 51 53
 179: 14 0 5 7 11 15 16 27 36 49 51 53
 180: 8 0 5 7 11 15 27 36 49 51 53
 181: 23 4 6 8 10 13 18 21 35 37 42 44 46 47
 182: 12 0 5 7 11 15 27 30 32 33 49 51 52 53
 183: 2 0 5 7 15 27 49 51 53
 184: 24 38 39
 185: 65 15 27 49
 186: 65 7 15 27 49
 187: 70 7 15 27 49 53
 188: 70 5 7 15 27 49 53
 189: 66 0 11 51
 190: 30 0 3 5 7 11 13 15 16 21 27 35 36 46 49 50 51 53
 191: 30 9 39
 192: 116 10 37 42 44 47
 193: 77 4 6 8 18
 194: 133 10 37 42 47
 195: 88 0 3 5 7 11 12 13 15 16 20 21 27 28 29 30 32 33 34 35 36 46 48 49 50 51 52 53
 196: 3 0 5 7 11 15 27 35 46 49 51 53
 197: 1 9 14 23 24 38 39
 198: 53 0 4 5 6 7 8 10 11 15 18 20 27 28 30 32 33 37 42 44 47 48 49 51 52 53
 199: 37 0 4 5 6 7 8 10 11 15 18 20 27 28 32 33 37 42 44 47 48 49 51 53
 200: 39 0 4 5 6 7 8 10 11 15 18 27 32 33 37 42 44 47 49 51 53
 201: 24 0 5 11 15 27 49 51 53
 202: 6 13 14 21 35 40 46
 203: 8 3 16 50
 204: 5 1 9 13 14 17 19 21 23 24 25 26 31 35 38 39 40 41 43 45 46
 205: 2 13 21 35 40 46
 206: 16 1 2 4 8 9 13 14 17 19 21 22 23 24 25 26 31 35 38 39 40 41 43 45 46
 207: 2 1 2 4 8 9 13 14 17 19 21 22 23 24 25 26 31 35 38 39 40 41 43 44 45 46
 208: 10 2 9 14 23 24 38 39 40
 209: 9 2 9 13 14 21 23 24 35 38 39 40 46
 210: 8 5 7 11 15 27 49 51 53
 211: 1 9 14 24 38 39 40
 212: 28 3 12 16 20 28 29 30 32 33 34 36 48 50 52
 213: 21 0 4 5 6 7 8 10 11 13 15 18 21 27 35 37 42 44 46 47 49 51 53
 214: 2 0 5 7 11 13 15 21 27 35 46 47 49 51 53
 215: 5 13 14 21 23 35 46
 216: 4 6 10 18 20 28 32 33 37 42 44 47 48
 217: 4 13 21 23 35 46
 218: 13 0 3 5 7 11 12 15 16 20 27 28 29 32 33 34 36 48 49 50 51 53
 219: 30 2 9 13 14 17 21 22 23 24 25 26 31 35 38 39 40 46
 220: 1 9 24 38 39 40
 221: 56 0 5 7 11 13 15 21 35 46 49 51 53
 222: 8 6 10 18 32 33 42 44
 223: 4 0 5 7 11 15 20 27 28 48 49 51 53
 224: 8 9 13 14 21 22 23 24 35 38 39 40 46
 225: 16 5 7 53
 226: 6 0 7 11 15 27 49
 227: 19 0 7 11 49
 228: 29 9 14 22 23 24 38 39 40
 229: 4 0 5 7 11 12 15 27 29 34 49 51 53
 230: 25 0 4 5 6 7 8 10 11 13 15 18 21 27 32 33 35 37 42 44 46 47 49 51 53
 231: 10 9 13 21 24 35 38 39 46
 232: 11 17 25 31
 233: 9 15 27 35 46
 234: 6 0 5 11 13 15 21 27 35 46 49 51
 235: 3 0 7 11 15 27 49 51 53
 236: 1 1 17 25 26 31 45
 237: 23 0 4 5 6 7 8 10 11 13 15 18 20 21 27 28 32 33 35 37 42 44 46 47 48 49 51 53
 238: 4 12 29 34 50
 239: 30 6 10 18 42
 240: 20 5 53
 241: 2 7 49
 242: 1 9 23 24 38 39
 243: 12 0 5 7 11 13 15 20 21 27 28 35 46 48 49 51 53
 244: 6 0 5 7 11 15 27 49 53
 245: 7 3 36 50
 246: 16 4 6 8 10 18 37 42 47
 247: 2 0 5 7 11 12 13 15 21 27 29 34 35 46 49 51 53
 248: 1 4 8 20 28 30 48 52
 249: 14 1 2 9 13 14 19 21 22 23 24 35 38 39 40 45 46
 250: 15 3 16 34 36 50
 251: 5 3 12 16 34 36 50
 252: 10 1 9 14 17 19 23 24 25 26 31 38 39 40 41 43 45
 253: 4 3 16 29 36 50
 254: 2 9 23 24 38 39 40
 255: 1 10 37 42 44
 256: 11 4 6 8 10 13 18 21 35 37 42 44 46
 257: 11 12 16 29 34 36
 258: 5 2 9 13 14 21 22 23 24 35 38 39 40 41 43 46
 259: 1 0 1 3 5 7 11 12 15 16 17 19 25 26 27 29 31 34 36 45 49 50 51 53
 260: 7 0 5 6 7 10 11 13 15 18 21 27 35 37 42 44 46 47 49 51 53
 261: 4 13 14 21 23 40
 262: 3 28 48
 263: 1 1 2 3 9 13 14 16 17 19 21 22 23 24 25 26 31 35 36 38 39 40 41 43 45 46 50
 264: 8 0 5 11 15 49 51 53
 265: 4 4 6 8 10 18 37 42
 266: 2 14 23 35 40 46
 267: 2 4 8 13 21 35 46
 268: 5 1 17 19 25 26 31
 269: 1 9 13 14 21 23 35 38 40 46
 270: 5 30 32 33 48 52
 271: 4 1 2 9 14 19 22 23 24 38 39 40 45
 272: 1 0 5 7 11 15 27 49 51
 273: 3 0 5 7 11 27 49 51 53
 274: 1 0 5 7 11 49 53
 275: 3 17 19 25 26 31
 276: 21 4 8 10 37 42 47
 277: 5 2 9 22 24 38 39
 278: 4 7 13 15 21 27 35 46 53
 279: 2 3 16 29 34 36 50
 280: 1 0 5 7 11 13 15 21 27 32 33 35 46 49 51 53
 281: 1 4 6 8 10 18 42 44 47
 282: 1 1 17 25 26 31
 283: 4 7 27
 284: 1 1 2 9 13 14 19 21 22 23 24 35 38 39 40 41 43 45 46
 285: 6 2 9 14 17 22 23 24 25 26 31 38 39 40
 286: 3 0 5 7 11 13 15 21 27 49 51 53
 287: 1 4 8 20 28 30 32 33 48 52
 288: 1 4 6 8 10 18 20 28 30 32 33 37 42 44 48 52
 289: 3 6 10 18 20 28 30 32 33 37 42 44 47 48 52
 290: 2 32 33 48
 291: 4 20 28 30 32 33 47 48 52
 292: 9 17 26 31
 293: 5 1 19 41 43 45
 294: 2 32 33 37 47
 295: 2 0 7 11 49 51 53
 296: 1 13 14 21 23 35 39 40 46
 297: 1 6 10 13 18 21 35 37 42 44 46
 298: 1 3 12 16 20 28 29 34 36 48 50
 299: 2 6 10 18 32 33 42
 300: 2 1 17 19 25 26 31 41 45
 301: 2 4 8 10 42 44
 302: 4 3 12 16 20 28 29 32 33 34 36 48 50
 303: 5 3 4 6 8 10 12 16 18 20 28 29 30 32 33 34 36 37 42 44 47 48 50 52
 304: 1 1 9 14 17 19 22 23 24 25 26 31 38 39 40 41 43 45
 305: 1 9 13 14 21 23 24 35 38 39 40 41 43 46
 nsplits: 306
 ntax: 54
UFBootSplit1:
 000: 1 44 47
 001: 1 3 12 16 20 28 29 30 34 36 48 50 52
 002: 474 1 19
 003: 1 13 15 21 27
 004: 988 1 19 45
 005: 1 1 9 14 17 19 23 24 25 26 31 38 39 40 45
 006: 1 27 35 46
 007: 676 17 31
 008: 1 0 3 5 7 11 12 15 16 27 36 49 50 51 53
 009: 1 1 2 9 14 17 19 20 22 23 24 25 26 28 30 31 38 39 40 41 43 45 48 52
 010: 979 25 26
 011: 1000 17 25 26 31
 012: 938 1 17 19 25 26 31 45
 013: 1 3 12 29 34
 014: 1 6 18 32 33 37
 015: 947 2 22
 016: 1 0 5 7 11 15 27 32 33 47 49 51 53
 017: 1 0 3 5 7 11 12 15 16 27 29 30 32 33 34 36 49 50 51 52 53
 018: 268 9 24
 019: 1 3 12 16 29 34 36
 020: 805 9 24 38
 021: 1 4 8 47
 022: 995 9 24 38 39
 023: 1 0 5 11 49
 024: 1 4 6 8 10 18 20 28 30 32 33 37 41 42 43 44 47 48 52
 025: 573 14 23
 026: 2 0 3 4 5 7 8 11 12 15 16 20 27 28 29 30 32 33 34 36 48 49 50 51 52 53
 027: 973 14 23 40
 028: 470 9 14 23 24 38 39 40
 029: 422 2 9 14 22 23 24 38 39 40
 030: 351 1 2 9 14 17 19 22 23 24 25 26 31 38 39 40 45
 031: 2 0 5 7 11 13 15 21 27 49 51 53
 032: 1 0 4 5 6 7 8 10 11 15 18 27 32 33 37 42 44 49 51 53
 033: 996 41 43
 034: 431 1 2 9 14 17 19 22 23 24 25 26 31 38 39 40 41 43 45
 035: 1 4 6 8 10 18 20 28 37 42 44 47
 036: 1 0 5 7 11 13 21 35 46 49 51 53
 037: 624 3 50
 038: 1 20 48
 039: 2 12 16 29 34 36 50
 040: 981 16 36
 041: 973 3 16 36 50
 042: 3 0 5 7 11 49 51
 043: 1 6 10 18 20 28 37 42 44 47 48
 044: 277 12 34
 045: 1 0 5 7 11 15 35 46 49 51 53
 046: 960 12 29 34
 047: 913 3 12 16 29 34 36 50
 048: 67 1 2 3 9 12 14 16 17 19 22 23 24 25 26 29 31 34 36 38 39 40 41 43 45 50
 049: 1 0 5 7 11 15 27 49 50 51 53
 050: 1 4 6 8 10 12 18 20 28 29 30 32 33 34 37 42 44 47 48 52
 051: 1000 4 8
 052: 2 0 3 5 7 11 12 15 16 20 27 28 29 34 36 48 49 50 51 53
 053: 3 30 32 33 41 43 52
 054: 1000 6 18
 055: 1 51 53
 056: 1 4 8 10 42 44
 057: 1000 10 42
 058: 2 0 5 6 7 10 11 13 15 18 20 21 27 28 30 32 33 35 37 42 44 46 47 48 49 51 52 53
 059: 1 4 8 37 47
 060: 1000 32 33
 061: 123 10 32 33 42
 062: 1 14 23 39 40
 063: 171 10 32 33 37 42
 064: 144 6 10 18 32 33 37 42
 065: 2 49 51
 066: 93 6 10 18 32 33 37 42 47
 067: 2 0 3 5 7 11 12 13 15 16 20 21 27 28 29 32 33 34 35 36 46 48 49 50 51 53
 068: 216 6 10 18 32 33 37 42 44 47
 069: 227 4 6 8 10 18 32 33 37 42 44 47
 070: 46 0 5 7 11 13 15 20 21 27 28 30 35 46 48 49 51 52 53
 071: 1 2 9 14 22 23 24 38 39 40 41 43
 072: 2 0 4 5 6 7 8 10 11 15 18 27 37 42 44 47 49 51 53
 073: 994 20 28
 074: 4 3 12 29 34 50
 075: 985 20 28 48
 076: 3 3 12 16 29 30 34 36 50 52
 077: 5 4 8 44
 078: 1000 30 52
 079: 137 20 28 30 48 52
 080: 401 0 5 7 11 13 15 21 27 35 46 49 51 53
 081: 1 6 10 13 18 21 35 37 42 44 46 47
 082: 1 1 2 17 19 25 26 31 45
 083: 1000 13 21
 084: 1 0 3 5 7 11 12 13 15 16 20 21 27 28 29 34 35 36 46 48 49 50 51 53
 085: 2 30 32 33 48 52
 086: 1000 35 46
 087: 977 13 21 35 46
 088: 1 13 21 35 41 43 46
 089: 56 13 21 27 35 46
 090: 292 0 5 7 11 15 49 51 53
 091: 4 2 9 22 24 38 39
 092: 451 0 5 7 11 49 51 53
 093: 1 1 2 17 19 22 25 26 31 45
 094: 1 3 4 6 8 10 12 16 18 20 28 29 34 36 37 42 44 47 48 50
 095: 129 5 51
 096: 6 0 5 7 11 13 15 20 21 27 28 30 32 33 35 46 48 49 51 52 53
 097: 145 5 51 53
 098: 2 17 25 26 31 45
 099: 101 5 7 51 53
 100: 896 0 11 49
 101: 2 1 2 9 13 14 17 19 21 22 23 24 25 26 31 35 38 39 40 41 45 46
 102: 832 0 11
 103: 1 0 49 51
 104: 1 10 32 33 37 42 44
 105: 274 17 25 26
 106: 588 9 38
 107: 49 9 38 39
 108: 94 23 40
 109: 29 10 32 33 37 42 47
 110: 3 10 32 33 37 42 44 47
 111: 37 0 3 5 7 11 12 13 15 16 20 21 27 28 29 30 34 35 36 46 48 49 50 51 52 53
 112: 316 0 3 5 7 11 12 13 15 16 21 27 29 34 35 36 46 49 50 51 53
 113: 90 16 36 50
 114: 617 12 29
 115: 822 0 5 7 11 15 27 49 51 53
 116: 294 0 5 11 49 51 53
 117: 526 0 5 11 49 51
 118: 789 0 11 49 51
 119: 123 1 17 19 25 26 31 41 43 45
 120: 1 4 8 20 28 48
 121: 439 10 42 44
 122: 427 6 10 18 42 44
 123: 48 6 10 18 42 44 47
 124: 110 32 33 37
 125: 137 4 6 8 10 18 20 28 32 33 37 42 44 47 48
 126: 357 4 6 8 10 18 20 28 30 32 33 37 42 44 47 48 52
 127: 646 15 27
 128: 125 13 15 21 27 35 46
 129: 131 7 53
 130: 255 19 45
 131: 88 4 6 8 10 18 42 44
 132: 172 4 6 8 10 18 37 42 44
 133: 710 4 6 8 10 18 37 42 44 47
 134: 368 20 28 32 33 48
 135: 451 20 28 30 32 33 48 52
 136: 284 3 16 36
 137: 106 29 34
 138: 564 9 13 14 21 23 24 35 38 39 40 46
 139: 562 2 9 13 14 21 22 23 24 35 38 39 40 46
 140: 568 1 2 9 13 14 17 19 21 22 23 24 25 26 31 35 38 39 40 41 43 45 46
 141: 341 6 10 18 37 42 44
 142: 449 0 3 5 7 11 12 15 16 27 29 34 36 49 50 51 53
 143: 394 7 15 27
 144: 395 7 15 27 53
 145: 253 5 7 15 27 53
 146: 126 11 49
 147: 270 1 45
 148: 509 13 14 21 23 35 40 46
 149: 519 1 2 9 13 14 17 19 21 22 23 24 25 26 31 35 38 39 40 45 46
 150: 299 30 32 33 52
 151: 108 1 2 9 13 14 17 19 21 22 23 24 25 26 30 31 32 33 35 38 39 40 41 43 45 46 52
 152: 155 4 6 8 10 18 20 28 37 42 44 47 48
 153: 467 6 10 18 37 42 44 47
 154: 14 3 12 16 29 36 50
 155: 71 37 47
 156: 289 0 3 5 7 11 12 15 16 20 27 28 29 30 32 33 34 36 48 49 50 51 52 53
 157: 95 24 39
 158: 22 24 38 39
 159: 331 14 40
 160: 5 1 2 4 8 9 14 17 19 22 23 24 25 26 31 38 39 40 41 43 45
 161: 76 6 10 18 32 33 37 42 44
 162: 60 6 18 44
 163: 350 10 37 42
 164: 229 6 10 18 37 42
 165: 106 6 10 18 37 42 47
 166: 15 1 2 9 13 14 17 19 21 22 23 24 25 26 31 32 33 35 38 39 40 41 43 45 46
 167: 16 1 2 4 8 9 13 14 17 19 21 22 23 24 25 26 31 35 38 39 40 41 43 45 46
 168: 41 9 24 39
 169: 21 4 6 8 10 18 32 33 37 42 44
 170: 32 0 49
 171: 129 10 37 42 47
 172: 130 10 37 42 44 47
 173: 64 0 5 7 11 15 20 27 28 30 32 33 48 49 51 52 53
 174: 24 0 5 7 11 15 27 30 32 33 49 51 52 53
 175: 70 0 5 7 11 15 27 32 33 49 51 53
 176: 55 0 3 5 7 11 15 16 27 36 49 50 51 53
 177: 21 4 6 8 10 13 18 21 35 37 42 44 46 47
 178: 2 0 5 7 15 27 49 51 53
 179: 9 5 15 27 51 53
 180: 44 5 7 15 27 51 53
 181: 41 5 7 15 27 49 51 53
 182: 30 38 39
 183: 55 15 27 49
 184: 55 7 15 27 49
 185: 57 7 15 27 49 53
 186: 57 5 7 15 27 49 53
 187: 56 0 11 51
 188: 25 0 3 5 7 11 13 15 16 21 27 35 36 46 49 50 51 53
 189: 22 9 39
 190: 80 24 38
 191: 72 4 6 8 18
 192: 77 0 3 5 7 11 12 13 15 16 20 21 27 28 29 30 32 33 34 35 36 46 48 49 50 51 52 53
 193: 3 0 5 7 11 15 27 35 46 49 51 53
 194: 1 9 14 23 24 38 39
 195: 50 25 26 31
 196: 8 13 14 21 35 40 46
 197: 7 3 16 50
 198: 3 1 9 13 14 17 19 21 23 24 25 26 31 35 38 39 40 41 43 45 46
 199: 3 13 21 35 40 46
 200: 5 10 37 42 44
 201: 6 12 29 34 50
 202: 2 1 2 4 8 9 13 14 17 19 21 22 23 24 25 26 31 35 38 39 40 41 43 44 45 46
 203: 9 2 9 14 23 24 38 39 40
 204: 10 2 9 13 14 21 23 24 35 38 39 40 46
 205: 8 5 7 11 15 27 49 51 53
 206: 2 13 14 21 35 46
 207: 1 9 14 24 38 39 40
 208: 22 3 12 16 20 28 29 30 32 33 34 36 48 50 52
 209: 18 0 4 5 6 7 8 10 11 13 15 18 21 27 35 37 42 44 46 47 49 51 53
 210: 2 0 5 7 11 13 15 21 27 35 46 47 49 51 53
 211: 5 13 14 21 23 35 46
 212: 9 0 5 7 11 15 16 27 36 49 51 53
 213: 4 6 10 18 20 28 32 33 37 42 44 47 48
 214: 18 0 4 5 6 7 8 10 11 15 18 20 27 28 37 42 44 47 48 49 51 53
 215: 14 0 3 5 7 11 12 15 16 20 27 28 29 32 33 34 36 48 49 50 51 53
 216: 35 2 9 13 14 17 21 22 23 24 25 26 31 35 38 39 40 46
 217: 26 10 42 44 47
 218: 1 9 24 38 39 40
 219: 17 1 2 9 14 17 19 22 23 24 25 26 30 31 38 39 40 41 43 45 52
 220: 50 0 5 7 11 13 15 21 35 46 49 51 53
 221: 5 6 10 18 32 33 42 44
 222: 4 1 2 9 13 14 17 19 21 22 23 24 25 26 30 31 35 38 39 40 41 43 45 46 52
 223: 17 9 13 21 24 35 38 39 46
 224: 11 0 5 7 11 15 20 27 28 32 33 48 49 51 53
 225: 6 0 5 7 11 15 20 27 28 48 49 51 53
 226: 5 9 13 14 21 22 23 24 35 38 39 40 46
 227: 5 0 7 11 15 27 49
 228: 17 0 7 11 49
 229: 27 9 14 22 23 24 38 39 40
 230: 4 0 5 7 11 12 15 27 29 34 49 51 53
 231: 23 0 4 5 6 7 8 10 11 13 15 18 21 27 32 33 35 37 42 44 46 47 49 51 53
 232: 8 17 25 31
 233: 8 15 27 35 46
 234: 11 5 7 53
 235: 6 0 5 11 13 15 21 27 35 46 49 51
 236: 10 3 36 50
 237: 1 1 17 25 26 31 45
 238: 21 0 4 5 6 7 8 10 11 13 15 18 20 21 27 28 32 33 35 37 42 44 46 47 48 49 51 53
 239: 4 3 12 16 20 28 29 34 36 48 50
 240: 14 1 2 9 13 14 19 21 22 23 24 35 38 39 40 45 46
 241: 20 5 53
 242: 2 7 49
 243: 1 9 23 24 38 39
 244: 11 0 5 7 11 13 15 20 21 27 28 35 46 48 49 51 53
 245: 3 0 5 7 11 15 27 49 53
 246: 15 4 6 8 10 18 37 42 47
 247: 2 0 5 7 11 12 13 15 21 27 29 34 35 46 49 51 53
 248: 4 7 15
 249: 4 7 15 53
 250: 4 5 7 15 53
 251: 1 4 8 20 28 30 48 52
 252: 4 20 28 32 33
 253: 5 3 12 16 34 36 50
 254: 36 0 4 5 6 7 8 10 11 15 18 20 27 28 30 32 33 37 42 44 47 48 49 51 52 53
 255: 25 0 4 5 6 7 8 10 11 15 18 20 27 28 32 33 37 42 44 47 48 49 51 53
 256: 27 0 4 5 6 7 8 10 11 15 18 27 32 33 37 42 44 47 49 51 53
 257: 18 0 5 11 15 27 49 51 53
 258: 8 1 9 14 17 19 23 24 25 26 31 38 39 40 41 43 45
 259: 2 9 23 24 38 39 40
 260: 17 6 10 18 42
 261: 5 12 16 29 34 36
 262: 13 17 26 31
 263: 3 6 10 18 20 28 30 32 33 37 42 47 48 52
 264: 3 4 6 8 10 18 20 28 30 32 33 37 42 47 48 52
 265: 5 2 9 13 14 21 22 23 24 35 38 39 40 41 43 46
 266: 1 0 1 3 5 7 11 12 15 16 17 19 25 26 27 29 31 34 36 45 49 50 51 53
 267: 5 0 5 6 7 10 11 13 15 18 21 27 35 37 42 44 46 47 49 51 53
 268: 4 13 14 21 23 40
 269: 5 13 21 23 35 46
 270: 3 20 28 37 48
 271: 5 4 6 8 10 18 20 28 37 42 44 48
 272: 1 6 10 18 20 28 37 42 44 48
 273: 5 28 48
 274: 1 1 2 3 9 13 14 16 17 19 21 22 23 24 25 26 31 35 36 38 39 40 41 43 45 46 50
 275: 8 0 5 11 15 49 51 53
 276: 1 1 9 13 14 17 19 21 23 24 25 26 31 35 38 39 40 45 46
 277: 5 4 6 8 10 18 42 44 47
 278: 3 4 6 8 10 18 37 42
 279: 2 14 23 35 40 46
 280: 2 4 8 13 21 35 46
 281: 9 4 6 8 10 13 18 21 35 37 42 44 46
 282: 2 17 19 25 26 31
 283: 6 1 17 19 25 26 31
 284: 1 9 13 14 21 23 35 38 40 46
 285: 4 3 12 16 36 50
 286: 11 3 16 34 36 50
 287: 2 20 28 30 32 33 52
 288: 4 1 2 9 14 19 22 23 24 38 39 40 45
 289: 3 0 5 7 11 27 49 51 53
 290: 1 0 5 7 11 49 53
 291: 6 15 27 53
 292: 19 4 8 10 37 42 47
 293: 4 7 13 15 21 27 35 46 53
 294: 4 0 3 4 5 6 7 8 10 11 12 15 16 18 27 29 34 36 37 42 44 47 49 50 51 53
 295: 1 9 14 23 24 35 38 39 40 46
 296: 2 3 16 29 34 36 50
 297: 3 3 16 29 36 50
 298: 1 0 5 7 11 13 15 21 27 32 33 35 46 49 51 53
 299: 3 7 27
 300: 3 2 13 21 35 46
 301: 2 2 13 21 22 35 46
 302: 2 0 5 7 11 15 27 36 49 51 53
 303: 1 1 2 9 13 14 19 21 22 23 24 35 38 39 40 41 43 45 46
 304: 2 17 19 25 26 31 45
 305: 1 4 8 20 28 30 32 33 48 52
 306: 1 4 6 8 10 18 20 28 30 32 33 37 42 44 48 52
 307: 1 9 13 14 21 23 24 35 38 40 46
 308: 3 6 10 18 20 28 30 32 33 37 42 44 47 48 52
 309: 2 4 6 8 10 18 37 42 44 47 48
 310: 4 32 33 48
 311: 4 20 28 30 32 33 47 48 52
 312: 5 1 19 41 43 45
 313: 2 32 33 37 47
 314: 2 0 7 11 49 51 53
 315: 2 13 14 21 23 35 39 40 46
 316: 1 6 10 13 18 21 35 37 42 44 46
 317: 1 0 7 11 15 27 49 51 53
 318: 2 6 10 18 32 33 42
 319: 4 2 9 14 17 22 23 24 25 26 31 38 39 40
 320: 2 1 17 19 25 26 31 41 45
 321: 5 0 3 5 7 11 12 15 16 27 29 30 34 36 49 50 51 52 53
 322: 4 3 12 16 20 28 29 32 33 34 36 48 50
 323: 5 3 4 6 8 10 12 16 18 20 28 29 30 32 33 34 36 37 42 44 47 48 50 52
 324: 1 1 9 14 17 19 22 23 24 25 26 31 38 39 40 41 43 45
 325: 1 9 13 14 21 23 24 35 38 39 40 41 43 46
 nsplits: 326
 ntax: 54
boot_consense_logl: -3480.47926
contree: (0:0.0000000000,(((((((((((((((((1:0.0000000000,57:0.0000000000):0,56:0.0000000000):2.199584865e-06,19:0.0000021996)49:2.199584865e-06,45:0.0050681648)99:0.03484526331,(((17:0.0000000000,58:0.0000000000):2.199584865e-06,31:0.0000021996)68:2.227196269e-06,(25:0.0000021996,26:0.0000021996)98:0.005704572411)100:0.0977081451)94:0.03464128852,((2:0.1267819736,22:0.0602823718)95:0.0133738021,(((((9:0.0000000000,54:0.0000000000):2.199584865e-06,38:0.0000021996)58:2.199584865e-06,24:0.0051315313)81:0.00463855565,39:0.0079112516)100:0.03540401584,(((13:0.0000021996,21:0.0000021996)100:0.7102461492,(35:0.0656765026,46:0.1388408813)100:0.861832656)98:0.2970912476,(((14:0.0000000000,60:0.0000000000):2.199584865e-06,23:0.0000021996)53:2.199584865e-06,40:0.0051074033)97:0.0263364976)52:0.01014434297)57:0.05193853979)57:0.04322075475)53:0.02862624354,(41:0.0101399533,43:0.0000021996)100:0.05025653721)58:0.06599654663,(((4:0.0000021996,8:0.0000021996)100:0.06693562851,((((6:0.0000021996,18:0.0048753602)100:0.1248936939,((10:0.0201815684,42:0.0206500751)100:0.08746249891,44:0.0858337195)45:0.01385254235)43:0.02117015045,37:0.1284042310)28:0.001756399951,47:0.0886559627)49:0.02245388196)72:0.0429002121,(((((20:0.0000000000,62:0.0000000000):2.199584865e-06,28:0.0000021996)99:0.005157178625,48:0.0000021996)98:0.02264467078,(32:0.0000021996,33:0.0050205411)100:0.1968510337)37:0.02143182574,(30:0.0000021996,52:0.0000021996)100:0.1194313782)46:0.02530493122)36:0.02122101831)45:0.01684332523,(((3:0.0000021996,50:0.0000021996)62:2.199584865e-06,((16:0.0000000000,63:0.0000000000):2.199584865e-06,36:0.0000021996)98:0.00507953967)97:0.0199381893,((((12:0.0000000000,59:0.0000000000):0,55:0.0000000000):2.199584865e-06,29:0.0000021996)62:2.199584865e-06,34:0.0049674440)96:0.01072541557)91:0.03395297976)83:0.1909803319,(15:0.0000028269,27:0.0209657246)65:0.01522403583)44:0.005771571517,7:0.0104837012)28:0.00497574973,53:0.0000021996)47:0.005152113237,5:0.0000021996)79:0.005119462689,51:0.0000021996)90:0.01027719218,49:0.0051507645)86:2.199584865e-06,11:0.0000021996):2.199584865e-06,61:0.0000000000):0,64:0.0000000000);
contree_rfdist: 8
finished: true
finishedCandidateSet: true
finishedModelFinal: true
finishedModelInit: true
initTree: (0:0.0000010000,((((((((((1:0.0000010000,(19:0.0000010000,45:0.0049032258):1e-06):0.03541944075,(17:0.0000010000,((25:0.0000010000,26:0.0000010000):0.004903225806,31:0.0000010000):1e-06):0.08503496503):0.0301986755,(41:0.0049032258,43:0.0049032258):0.0568707483):0.0406961178,((((9:0.0000010000,(24:0.0049032258,(38:0.0000010000,39:0.0098573281):1e-06):1e-06):0.04602960969,((14:0.0000010000,40:0.0049032258):1e-06,23:0.0000010000):0.02503293808):0.0301986755,((13:0.0000010000,21:0.0000010000):0.3281519862,(35:0.0679504814,46:0.0967468175):0.2691927512):0.3021996616):0.0406961178,22:0.0568707483):0.01992136304):0.01992136304,2:0.0967468175):0.05142083897,((((3:0.0000010000,(16:0.0000010000,36:0.0000010000):0.004903225806):1e-06,50:0.0000010000):0.01992136304,((12:0.0000010000,29:0.0000010000):1e-06,34:0.0049032258):0.009857328145):0.0406961178,((((4:0.0000010000,8:0.0000010000):0.04602960969,((6:0.0049032258,18:0.0000010000):0.120984081,44:0.0679504814):0.03541944075):0.01992136304,(((10:0.0148631030,42:0.0199213630):0.06238030096,37:0.0792767733):0.0301986755,47:0.0679504814):0.03541944075):0.0301986755,(((20:0.0000010000,28:0.0000010000):0.004903225806,48:0.0000010000):0.03541944075,(30:0.0000010000,52:0.0000010000):0.1027027027):0.02503293808):0.02503293808):0.0301986755):0.04602960969,(32:0.0000010000,33:0.0049032258):0.1335285505):0.1027027027,7:0.0148631030):0.004903225806,(15:0.0098573281,27:0.0098573281):0.014863103):0.014863103,11:0.0000010000):1e-06,(((5:0.0000010000,53:0.0049032258):0.004903225806,51:0.0000010000):0.009857328145,49:0.0049032258):1e-06);
iqtree:
 command:  -nt AUTO -s /media/hdd_2tb/GPA_reclassification_clean/A_dataset_creation/5_basic_phylogenetics/2_trimmed_complete_basic_phylogeny/2_OGs_with_domains_phylogeny/2_trimal_MSAs/OG_48_dvaD_trimalMSA.faa -m JTT+G4 -pre /media/hdd_2tb/GPA_reclassification_clean/A_dataset_creation/5_basic_phylogenetics/2_trimmed_complete_basic_phylogeny/2_OGs_with_domains_phylogeny/5_trimal_iqtree_ML_trees/OG_48_dvaD_trimal_iqtree -redo -bb 1000
 seed: 673069
 start_time: 1708024611
 version: 2.2.5
```
