## Supplementary Data 7 for "Structural and evolutionary analyses support reclassification of glycopeptide antibiotics as xyclopeptides": OG_48_dvaD_trimal_iqtree.contree

```
(ris:0.0000000000,(((((((((((((((((AmBlD4:0.0000000000,bal:0.0000000000):0.0000000000,AmBlD59_1:0.0000000000):0.0000021996,AmBlFH:0.0000021996)49:0.0000021996,AmBlD59_2:0.0050681648)99:0.0348452633,(((AmRg_6:0.0000000000,AmRg_5:0.0000000000):0.0000021996,AmRg_4:0.0000021996)68:0.0000022272,(dec_1:0.0000021996,AmRgN0:0.0000021996)98:0.0057045724)100:0.0977081451)94:0.0346412885,((AmAaD2_3:0.1267819736,AmOv:0.0602823718)95:0.0133738021,(((((van:0.0000000000,AmKe_2:0.0000000000):0.0000021996,AmKe_4:0.0000021996)58:0.0000021996,AmOrH:0.0051315313)81:0.0046385556,AmsW69_1:0.0079112516)100:0.0354040158,(((UK6:0.0000021996,ApsA3_2:0.0000021996)100:0.7102461492,(ApRc:0.0656765026,Uc37:0.1388408813)100:0.8618326560)98:0.2970912476,(((AmDeD9_2:0.0000000000,dec_2:0.0000000000):0.0000021996,AmDeD9_1:0.0000021996)53:0.0000021996,AmDeD9_3:0.0051074033)97:0.0263364976)52:0.0101443430)57:0.0519385398)57:0.0432207548)53:0.0286262435,(AmOrD0:0.0101399533,AmOr_2:0.0000021996)100:0.0502565372)58:0.0659965466,(((AkAan_1:0.0000021996,AkAan_2:0.0000021996)100:0.0669356285,((((KbAr_2:0.0000021996,KbArN5:0.0048753602)100:0.1248936939,((UsB:0.0201815684,KbPh:0.0206500751)100:0.0874624989,Uc878:0.0858337195)45:0.0138525424)43:0.0211701505,Kus:0.1284042310)28:0.0017564000,UME:0.0886559627)49:0.0224538820)72:0.0429002121,(((((AmKeF:0.0000000000,AmKe_3:0.0000000000):0.0000021996,AmKen_2:0.0000021996)99:0.0051571786,ker:0.0000021996)98:0.0226446708,(AmAzD3_3:0.0000021996,AmAzD3_5:0.0050205411)100:0.1968510337)37:0.0214318257,(AmsBJ_3:0.0000021996,AmsBJ_4:0.0000021996)100:0.1194313782)46:0.0253049312)36:0.0212210183)45:0.0168433252,(((AmsMJ_2:0.0000021996,AmsW9_1:0.0000021996)62:0.0000021996,((AmsMJ_4:0.0000000000,AmsMJ_3:0.0000000000):0.0000021996,AmsW9_2:0.0000021996)98:0.0050795397)97:0.0199381893,((((AmJa_1:0.0000000000,AmJa_2:0.0000000000):0.0000000000,AmsC0_2:0.0000000000):0.0000021996,risA:0.0000021996)62:0.0000021996,AmJaD4:0.0049674440)96:0.0107254156)91:0.0339529798)83:0.1909803319,(AmsW97:0.0000028269,AmRo_1:0.0209657246)65:0.0152240358)44:0.0057715715,AmRo_2:0.0104837012)28:0.0049757497,AmsW8_2:0.0000021996)47:0.0051521132,AmsW8_1:0.0000021996)79:0.0051194627,AmsTN:0.0000021996)90:0.0102771922,AmLrN2_2:0.0051507645)86:0.0000021996,AmLrN2_1:0.0000021996):0.0000021996,AmLr_2:0.0000000000):0.0000000000,AmLr_1:0.0000000000);
```
