## Supplementary Data 7 for "Structural and evolutionary analyses support reclassification of glycopeptide antibiotics as xyclopeptides": OG_48_dvaD_trimal_iqtree.log

```
IQ-TREE multicore version 2.2.5 COVID-edition for Linux 64-bit built Sep 15 2023
Developed by Bui Quang Minh, James Barbetti, Nguyen Lam Tung,
Olga Chernomor, Heiko Schmidt, Dominik Schrempf, Michael Woodhams, Ly Trong Nhan.

Host:    athina-desktop (AVX2, FMA3, 62 GB RAM)
Command: /home/athina/anaconda3/envs/iqtree2/bin/iqtree2 -nt AUTO -s /media/hdd_2tb/GPA_reclassification_clean/A_dataset_creation/5_basic_phylogenetics/2_trimmed_complete_basic_phylogeny/2_OGs_with_domains_phylogeny/2_trimal_MSAs/OG_48_dvaD_trimalMSA.faa -m JTT+G4 -pre /media/hdd_2tb/GPA_reclassification_clean/A_dataset_creation/5_basic_phylogenetics/2_trimmed_complete_basic_phylogeny/2_OGs_with_domains_phylogeny/5_trimal_iqtree_ML_trees/OG_48_dvaD_trimal_iqtree -redo -bb 1000
Seed:    673069 (Using SPRNG - Scalable Parallel Random Number Generator)
Time:    Thu Feb 15 20:16:51 2024
Kernel:  AVX+FMA - auto-detect threads (32 CPU cores detected)

Reading alignment file /media/hdd_2tb/GPA_reclassification_clean/A_dataset_creation/5_basic_phylogenetics/2_trimmed_complete_basic_phylogeny/2_OGs_with_domains_phylogeny/2_trimal_MSAs/OG_48_dvaD_trimalMSA.faa ... Fasta format detected
Reading fasta file: done in 0.00057153 secs
Alignment most likely contains protein sequences
Constructing alignment: done in 0.000548005 secs using 271.2% CPU
Alignment has 65 sequences with 205 columns, 155 distinct patterns
129 parsimony-informative, 10 singleton sites, 66 constant sites
           Gap/Ambiguity  Composition  p-value
Analyzing sequences: done in 3.30824e-05 secs using 93.71% CPU
   1  ris          0.00%    passed     99.99%
   2  AmBlD4       0.00%    passed     99.98%
   3  AmAaD2_3     0.49%    passed     99.99%
   4  AmsMJ_2      0.00%    passed    100.00%
   5  AkAan_1      0.00%    passed     99.97%
   6  AmsW8_1      0.00%    passed     99.99%
   7  KbAr_2       0.00%    passed     94.92%
   8  AmRo_2       0.00%    passed     99.97%
   9  AkAan_2      0.00%    passed     99.97%
  10  van          0.00%    passed     99.99%
  11  UsB          1.95%    passed     99.92%
  12  AmLrN2_1     0.00%    passed     99.99%
  13  AmJa_1       0.00%    passed    100.00%
  14  UK6          0.00%    passed     87.30%
  15  AmDeD9_2     0.00%    passed    100.00%
  16  AmsW97       0.00%    passed    100.00%
  17  AmsMJ_4      0.00%    passed    100.00%
  18  AmRg_6       0.00%    passed    100.00%
  19  KbArN5       0.00%    passed     95.62%
  20  AmBlFH       0.00%    passed     99.98%
  21  AmKeF        0.00%    passed    100.00%
  22  ApsA3_2      0.00%    passed     87.30%
  23  AmOv         0.00%    passed    100.00%
  24  AmDeD9_1     0.00%    passed    100.00%
  25  AmOrH        0.00%    passed     99.96%
  26  dec_1        3.41%    passed     99.96%
  27  bal          0.00%    passed     99.98%
  28  AmRgN0       3.41%    passed     99.96%
  29  AmRo_1       0.00%    passed     99.99%
  30  AmKen_2      0.00%    passed    100.00%
  31  risA         0.00%    passed    100.00%
  32  AmsBJ_3      0.00%    passed    100.00%
  33  AmKe_3       0.00%    passed    100.00%
  34  dec_2        0.00%    passed    100.00%
  35  AmRg_4       0.00%    passed    100.00%
  36  AmAzD3_3     0.00%    passed     97.77%
  37  AmAzD3_5     0.00%    passed     98.45%
  38  AmJaD4       0.00%    passed    100.00%
  39  ApRc         2.44%    passed     79.56%
  40  AmLr_2       0.00%    passed     99.99%
  41  AmsW9_2      0.00%    passed    100.00%
  42  Kus          0.00%    passed     99.94%
  43  AmKe_4       0.00%    passed     99.99%
  44  AmsW69_1     0.00%    passed     99.98%
  45  AmRg_5       0.00%    passed    100.00%
  46  AmDeD9_3     0.00%    passed     99.97%
  47  AmOrD0       0.00%    passed     99.98%
  48  KbPh         3.41%    passed     99.09%
  49  AmOr_2       0.00%    passed     99.99%
  50  AmLr_1       0.00%    passed     99.99%
  51  AmKe_2       0.00%    passed     99.99%
  52  Uc878        0.00%    passed     99.68%
  53  AmBlD59_1    0.00%    passed     99.98%
  54  AmsC0_2      0.00%    passed    100.00%
  55  AmJa_2       0.00%    passed    100.00%
  56  AmsMJ_3      0.00%    passed    100.00%
  57  AmBlD59_2    0.00%    passed     99.98%
  58  Uc37         2.44%    passed     77.37%
  59  UME          0.00%    passed     99.99%
  60  ker          0.00%    passed    100.00%
  61  AmLrN2_2     0.00%    passed    100.00%
  62  AmsW9_1      0.00%    passed    100.00%
  63  AmsTN        0.00%    passed     99.98%
  64  AmsBJ_4      0.00%    passed    100.00%
  65  AmsW8_2      0.00%    passed     99.99%
****  TOTAL        0.27%  0 sequences failed composition chi2 test (p-value<5%; df=19)
NOTE: AmLrN2_1 is identical to ris but kept for subsequent analysis
NOTE: AmBlFH is identical to AmBlD4 but kept for subsequent analysis
NOTE: AmsW9_1 is identical to AmsMJ_2 but kept for subsequent analysis
NOTE: AkAan_2 is identical to AkAan_1 but kept for subsequent analysis
NOTE: AmKe_4 is identical to van but kept for subsequent analysis
NOTE: risA is identical to AmJa_1 but kept for subsequent analysis
NOTE: ApsA3_2 is identical to UK6 but kept for subsequent analysis
NOTE: AmDeD9_1 is identical to AmDeD9_2 but kept for subsequent analysis
NOTE: AmsW9_2 is identical to AmsMJ_4 but kept for subsequent analysis
NOTE: AmRg_4 is identical to AmRg_6 but kept for subsequent analysis
NOTE: AmKen_2 is identical to AmKeF but kept for subsequent analysis
NOTE: AmRgN0 is identical to dec_1 but kept for subsequent analysis
NOTE: AmsBJ_4 is identical to AmsBJ_3 but kept for subsequent analysis
Checking for duplicate sequences: done in 0.000441594 secs using 193.6% CPU
Identifying sites to remove: done in 0.00035463 secs using 1.795e+04% CPU
NOTE: 11 identical sequences (see below) will be ignored for subsequent analysis
NOTE: AmLr_2 (identical to ris) is ignored but added at the end
NOTE: AmLr_1 (identical to ris) is ignored but added at the end
NOTE: bal (identical to AmBlD4) is ignored but added at the end
NOTE: AmBlD59_1 (identical to AmBlD4) is ignored but added at the end
NOTE: AmKe_2 (identical to van) is ignored but added at the end
NOTE: AmsC0_2 (identical to AmJa_1) is ignored but added at the end
NOTE: AmJa_2 (identical to AmJa_1) is ignored but added at the end
NOTE: dec_2 (identical to AmDeD9_2) is ignored but added at the end
NOTE: AmsMJ_3 (identical to AmsMJ_4) is ignored but added at the end
NOTE: AmRg_5 (identical to AmRg_6) is ignored but added at the end
NOTE: AmKe_3 (identical to AmKeF) is ignored but added at the end
Alignment was printed to /media/hdd_2tb/GPA_reclassification_clean/A_dataset_creation/5_basic_phylogenetics/2_trimmed_complete_basic_phylogeny/2_OGs_with_domains_phylogeny/5_trimal_iqtree_ML_trees/OG_48_dvaD_trimal_iqtree.uniqueseq.phy

For your convenience alignment with unique sequences printed to /media/hdd_2tb/GPA_reclassification_clean/A_dataset_creation/5_basic_phylogenetics/2_trimmed_complete_basic_phylogeny/2_OGs_with_domains_phylogeny/5_trimal_iqtree_ML_trees/OG_48_dvaD_trimal_iqtree.uniqueseq.phy

Create initial parsimony tree by phylogenetic likelihood library (PLL)... 0.007 seconds
Generating 1000 samples for ultrafast bootstrap (seed: 673069)...

NOTE: 6 MB RAM (0 GB) is required!
Measuring multi-threading efficiency up to 32 CPU cores
Increase to 10 rounds for branch lengths
129 trees examined
Threads: 1 / Time: 32.063 sec / Speedup: 1.000 / Efficiency: 100% / LogL: -7279
Threads: 2 / Time: 25.104 sec / Speedup: 1.277 / Efficiency: 64% / LogL: -7279
Threads: 3 / Time: 22.171 sec / Speedup: 1.446 / Efficiency: 48% / LogL: -7279
Determining AUTO threadcount: done in 79.3399 secs using 186.6% CPU
BEST NUMBER OF THREADS: 2

Estimate model parameters (epsilon = 0.100)
1. Initial log-likelihood: -3562.812
2. Current log-likelihood: -3524.603
3. Current log-likelihood: -3523.560
Optimal log-likelihood: -3523.542
Gamma shape alpha: 0.534
Parameters optimization took 3 rounds (0.329 sec)
Wrote distance file to... 
Computing ML distances based on estimated model parameters...
Calculating distance matrix: done in 0.142487 secs using 199.9% CPU
Computing ML distances took 0.142607 sec (of wall-clock time) 0.284962 sec (of CPU time)
Setting up auxiliary I and S matrices: done in 0.000295498 secs using 146.9% CPU
Constructing RapidNJ tree: done in 0.00906393 secs using 109.6% CPU
Computing RapidNJ tree took 0.009455 sec (of wall-clock time) 0.010428 sec (of CPU time)
Log-likelihood of RapidNJ tree: -3516.416
--------------------------------------------------------------------
|             INITIALIZING CANDIDATE TREE SET                      |
--------------------------------------------------------------------
Generating 98 parsimony trees... 0.605 second
Computing log-likelihood of 98 initial trees ... 2.253 seconds
Current best score: -3489.790

Do NNI search on 20 best initial trees
Optimizing NNI: done in 0.425222 secs using 197.8% CPU
Estimate model parameters (epsilon = 0.100)
BETTER TREE FOUND at iteration 1: -3485.349
Optimizing NNI: done in 0.441687 secs using 197.7% CPU
Estimate model parameters (epsilon = 0.100)
BETTER TREE FOUND at iteration 2: -3485.196
Optimizing NNI: done in 0.424452 secs using 197.9% CPU
Optimizing NNI: done in 0.449858 secs using 199.6% CPU
Optimizing NNI: done in 0.517835 secs using 199.6% CPU
Estimate model parameters (epsilon = 0.100)
BETTER TREE FOUND at iteration 5: -3481.935
Optimizing NNI: done in 0.464038 secs using 199.1% CPU
Estimate model parameters (epsilon = 0.100)
BETTER TREE FOUND at iteration 6: -3481.767
Optimizing NNI: done in 0.52863 secs using 199.1% CPU
Optimizing NNI: done in 0.513783 secs using 199.6% CPU
Optimizing NNI: done in 0.439549 secs using 200% CPU
Estimate model parameters (epsilon = 0.100)
BETTER TREE FOUND at iteration 9: -3479.472
Optimizing NNI: done in 0.41673 secs using 199.7% CPU
Iteration 10 / LogL: -3485.259 / Time: 0h:1m:28s
Optimizing NNI: done in 0.481384 secs using 198.9% CPU
Optimizing NNI: done in 0.498906 secs using 199.4% CPU
Optimizing NNI: done in 0.464742 secs using 199% CPU
Optimizing NNI: done in 0.435302 secs using 197.4% CPU
Optimizing NNI: done in 0.469814 secs using 199.6% CPU
Optimizing NNI: done in 0.439887 secs using 198.9% CPU
Optimizing NNI: done in 0.625485 secs using 199.1% CPU
Optimizing NNI: done in 0.482335 secs using 197.9% CPU
Optimizing NNI: done in 0.504086 secs using 199.2% CPU
Optimizing NNI: done in 0.429855 secs using 199.5% CPU
Iteration 20 / LogL: -3491.239 / Time: 0h:1m:33s
Finish initializing candidate tree set (19)
Current best tree score: -3479.472 / CPU time: 12.970
Number of iterations: 20
--------------------------------------------------------------------
|               OPTIMIZING CANDIDATE TREE SET                      |
--------------------------------------------------------------------
Optimizing NNI: done in 0.628917 secs using 199.6% CPU
Optimizing NNI: done in 0.925057 secs using 198.6% CPU
Estimate model parameters (epsilon = 0.100)
BETTER TREE FOUND at iteration 22: -3477.923
Optimizing NNI: done in 0.76961 secs using 199.3% CPU
Optimizing NNI: done in 0.764234 secs using 199.4% CPU
Optimizing NNI: done in 0.71773 secs using 198.1% CPU
Optimizing NNI: done in 0.620636 secs using 198.6% CPU
Optimizing NNI: done in 0.861441 secs using 198% CPU
Optimizing NNI: done in 0.867863 secs using 198.2% CPU
Optimizing NNI: done in 0.711956 secs using 198.9% CPU
Optimizing NNI: done in 0.839491 secs using 199.1% CPU
Iteration 30 / LogL: -3479.443 / Time: 0h:1m:40s (0h:5m:19s left)
Optimizing NNI: done in 0.860869 secs using 199.9% CPU
Optimizing NNI: done in 0.810539 secs using 200.2% CPU
Optimizing NNI: done in 0.696049 secs using 199.4% CPU
Optimizing NNI: done in 0.776154 secs using 198.4% CPU
Optimizing NNI: done in 0.792127 secs using 199.4% CPU
Optimizing NNI: done in 0.998294 secs using 199.3% CPU
Optimizing NNI: done in 0.823397 secs using 199.5% CPU
Optimizing NNI: done in 0.782876 secs using 199.5% CPU
Optimizing NNI: done in 0.738446 secs using 198% CPU
Optimizing NNI: done in 0.799972 secs using 200% CPU
Iteration 40 / LogL: -3477.967 / Time: 0h:1m:49s (0h:3m:49s left)
Optimizing NNI: done in 0.70961 secs using 199.2% CPU
Optimizing NNI: done in 0.789146 secs using 198.8% CPU
Optimizing NNI: done in 1.02811 secs using 199.6% CPU
Optimizing NNI: done in 0.730897 secs using 199% CPU
Optimizing NNI: done in 1.0177 secs using 199.4% CPU
Optimizing NNI: done in 0.790682 secs using 199.1% CPU
Optimizing NNI: done in 0.631079 secs using 199.5% CPU
Optimizing NNI: done in 0.747975 secs using 196.8% CPU
Optimizing NNI: done in 0.733123 secs using 199.3% CPU
Optimizing NNI: done in 0.762296 secs using 199.7% CPU
Iteration 50 / LogL: -3477.946 / Time: 0h:1m:57s (0h:2m:51s left)
Log-likelihood cutoff on original alignment: -3510.745
Optimizing NNI: done in 0.803288 secs using 199.9% CPU
Optimizing NNI: done in 0.706632 secs using 199.1% CPU
Optimizing NNI: done in 0.762386 secs using 197.8% CPU
Optimizing NNI: done in 0.842504 secs using 198.6% CPU
Optimizing NNI: done in 0.539876 secs using 195.5% CPU
Optimizing NNI: done in 0.845904 secs using 197.3% CPU
Optimizing NNI: done in 0.783095 secs using 198.1% CPU
Optimizing NNI: done in 0.544228 secs using 199.9% CPU
Optimizing NNI: done in 0.645464 secs using 199.1% CPU
Optimizing NNI: done in 0.648176 secs using 198.5% CPU
Iteration 60 / LogL: -3477.966 / Time: 0h:2m:4s (0h:2m:10s left)
Optimizing NNI: done in 0.678493 secs using 199% CPU
Optimizing NNI: done in 1.14605 secs using 197.3% CPU
Optimizing NNI: done in 0.820034 secs using 199.5% CPU
Optimizing NNI: done in 0.866863 secs using 199.7% CPU
Optimizing NNI: done in 1.12552 secs using 199.8% CPU
Optimizing NNI: done in 0.848676 secs using 198.5% CPU
Optimizing NNI: done in 0.917185 secs using 199.8% CPU
Optimizing NNI: done in 1.02316 secs using 199.7% CPU
Optimizing NNI: done in 0.652947 secs using 199.1% CPU
Optimizing NNI: done in 0.833928 secs using 198.8% CPU
Iteration 70 / LogL: -3477.925 / Time: 0h:2m:13s (0h:1m:40s left)
Optimizing NNI: done in 0.8397 secs using 199.1% CPU
Optimizing NNI: done in 0.724646 secs using 198.8% CPU
Optimizing NNI: done in 0.750432 secs using 198.2% CPU
Optimizing NNI: done in 0.795561 secs using 200% CPU
Optimizing NNI: done in 0.783861 secs using 195.3% CPU
Optimizing NNI: done in 0.794367 secs using 199.5% CPU
Optimizing NNI: done in 1.01989 secs using 197.8% CPU
Optimizing NNI: done in 0.869895 secs using 200.2% CPU
Optimizing NNI: done in 0.630882 secs using 198.9% CPU
Optimizing NNI: done in 0.739995 secs using 199.9% CPU
Iteration 80 / LogL: -3477.925 / Time: 0h:2m:21s (0h:1m:15s left)
Optimizing NNI: done in 0.976005 secs using 200% CPU
Optimizing NNI: done in 0.732865 secs using 198.4% CPU
Optimizing NNI: done in 0.646118 secs using 198.4% CPU
Optimizing NNI: done in 0.619629 secs using 199.4% CPU
Optimizing NNI: done in 0.910863 secs using 198.8% CPU
Optimizing NNI: done in 0.688377 secs using 199.3% CPU
Optimizing NNI: done in 1.04823 secs using 199.9% CPU
Optimizing NNI: done in 0.832455 secs using 198.9% CPU
Optimizing NNI: done in 0.804883 secs using 198.6% CPU
Optimizing NNI: done in 0.848772 secs using 199.4% CPU
Iteration 90 / LogL: -3477.924 / Time: 0h:2m:29s (0h:0m:53s left)
Optimizing NNI: done in 0.913917 secs using 199.3% CPU
Optimizing NNI: done in 0.815037 secs using 197.2% CPU
Optimizing NNI: done in 0.617789 secs using 197.4% CPU
Optimizing NNI: done in 0.963255 secs using 199.6% CPU
Optimizing NNI: done in 0.617146 secs using 199.1% CPU
Optimizing NNI: done in 0.726923 secs using 198.5% CPU
Optimizing NNI: done in 0.76732 secs using 199% CPU
Optimizing NNI: done in 0.896817 secs using 197.2% CPU
Optimizing NNI: done in 1.00958 secs using 197.9% CPU
Optimizing NNI: done in 0.757697 secs using 199.8% CPU
Iteration 100 / LogL: -3482.437 / Time: 0h:2m:37s (0h:0m:35s left)
Log-likelihood cutoff on original alignment: -3510.745
NOTE: Bootstrap correlation coefficient of split occurrence frequencies: 0.997
Optimizing NNI: done in 0.911342 secs using 200.1% CPU
Optimizing NNI: done in 0.810327 secs using 198.2% CPU
Optimizing NNI: done in 0.727082 secs using 197.3% CPU
Optimizing NNI: done in 0.767979 secs using 198.9% CPU
Optimizing NNI: done in 0.746494 secs using 199.7% CPU
Optimizing NNI: done in 0.796556 secs using 198.4% CPU
Optimizing NNI: done in 0.562486 secs using 199.5% CPU
Optimizing NNI: done in 0.781915 secs using 199.8% CPU
Optimizing NNI: done in 1.12895 secs using 198.5% CPU
Optimizing NNI: done in 0.854845 secs using 198.2% CPU
Iteration 110 / LogL: -3479.630 / Time: 0h:2m:46s (0h:2m:17s left)
Optimizing NNI: done in 0.833951 secs using 198.8% CPU
Optimizing NNI: done in 0.599168 secs using 199.5% CPU
Optimizing NNI: done in 0.750204 secs using 199.2% CPU
Optimizing NNI: done in 0.777215 secs using 197.8% CPU
Optimizing NNI: done in 0.693862 secs using 198.6% CPU
Optimizing NNI: done in 0.653376 secs using 195.5% CPU
Optimizing NNI: done in 0.761353 secs using 199.8% CPU
Optimizing NNI: done in 0.730978 secs using 199% CPU
Optimizing NNI: done in 0.987315 secs using 198% CPU
Optimizing NNI: done in 0.773398 secs using 199.3% CPU
Iteration 120 / LogL: -3477.926 / Time: 0h:2m:53s (0h:1m:56s left)
Optimizing NNI: done in 0.966165 secs using 200.2% CPU
Optimizing NNI: done in 0.787122 secs using 199.6% CPU
Optimizing NNI: done in 0.81253 secs using 199.4% CPU
TREE SEARCH COMPLETED AFTER 123 ITERATIONS / Time: 0h:2m:56s

--------------------------------------------------------------------
|                    FINALIZING TREE SEARCH                        |
--------------------------------------------------------------------
Performs final model parameters optimization
Estimate model parameters (epsilon = 0.010)
1. Initial log-likelihood: -3477.923
Optimal log-likelihood: -3477.923
Gamma shape alpha: 0.536
Parameters optimization took 1 rounds (0.062 sec)
BEST SCORE FOUND : -3477.923
Creating bootstrap support values...
Split supports printed to NEXUS file /media/hdd_2tb/GPA_reclassification_clean/A_dataset_creation/5_basic_phylogenetics/2_trimmed_complete_basic_phylogeny/2_OGs_with_domains_phylogeny/5_trimal_iqtree_ML_trees/OG_48_dvaD_trimal_iqtree.splits.nex
Total tree length: 4.209

Total number of iterations: 123
CPU time used for tree search: 190.370 sec (0h:3m:10s)
Wall-clock time used for tree search: 96.346 sec (0h:1m:36s)
Total CPU time used: 340.058 sec (0h:5m:40s)
Total wall-clock time used: 176.540 sec (0h:2m:56s)

Computing bootstrap consensus tree...
Reading input file /media/hdd_2tb/GPA_reclassification_clean/A_dataset_creation/5_basic_phylogenetics/2_trimmed_complete_basic_phylogeny/2_OGs_with_domains_phylogeny/5_trimal_iqtree_ML_trees/OG_48_dvaD_trimal_iqtree.splits.nex...
54 taxa and 377 splits.
Consensus tree written to /media/hdd_2tb/GPA_reclassification_clean/A_dataset_creation/5_basic_phylogenetics/2_trimmed_complete_basic_phylogeny/2_OGs_with_domains_phylogeny/5_trimal_iqtree_ML_trees/OG_48_dvaD_trimal_iqtree.contree
Reading input trees file /media/hdd_2tb/GPA_reclassification_clean/A_dataset_creation/5_basic_phylogenetics/2_trimmed_complete_basic_phylogeny/2_OGs_with_domains_phylogeny/5_trimal_iqtree_ML_trees/OG_48_dvaD_trimal_iqtree.contree
Log-likelihood of consensus tree: -3480.479

Analysis results written to: 
  IQ-TREE report:                /media/hdd_2tb/GPA_reclassification_clean/A_dataset_creation/5_basic_phylogenetics/2_trimmed_complete_basic_phylogeny/2_OGs_with_domains_phylogeny/5_trimal_iqtree_ML_trees/OG_48_dvaD_trimal_iqtree.iqtree
  Maximum-likelihood tree:       /media/hdd_2tb/GPA_reclassification_clean/A_dataset_creation/5_basic_phylogenetics/2_trimmed_complete_basic_phylogeny/2_OGs_with_domains_phylogeny/5_trimal_iqtree_ML_trees/OG_48_dvaD_trimal_iqtree.treefile
  Likelihood distances:          /media/hdd_2tb/GPA_reclassification_clean/A_dataset_creation/5_basic_phylogenetics/2_trimmed_complete_basic_phylogeny/2_OGs_with_domains_phylogeny/5_trimal_iqtree_ML_trees/OG_48_dvaD_trimal_iqtree.mldist

Ultrafast bootstrap approximation results written to:
  Split support values:          /media/hdd_2tb/GPA_reclassification_clean/A_dataset_creation/5_basic_phylogenetics/2_trimmed_complete_basic_phylogeny/2_OGs_with_domains_phylogeny/5_trimal_iqtree_ML_trees/OG_48_dvaD_trimal_iqtree.splits.nex
  Consensus tree:                /media/hdd_2tb/GPA_reclassification_clean/A_dataset_creation/5_basic_phylogenetics/2_trimmed_complete_basic_phylogeny/2_OGs_with_domains_phylogeny/5_trimal_iqtree_ML_trees/OG_48_dvaD_trimal_iqtree.contree
  Screen log file:               /media/hdd_2tb/GPA_reclassification_clean/A_dataset_creation/5_basic_phylogenetics/2_trimmed_complete_basic_phylogeny/2_OGs_with_domains_phylogeny/5_trimal_iqtree_ML_trees/OG_48_dvaD_trimal_iqtree.log

Date and Time: Thu Feb 15 20:19:48 2024
```
