## Supplementary Data 7 for "Structural and evolutionary analyses support reclassification of glycopeptide antibiotics as xyclopeptides": OG_48_dvaD_trimal_iqtree.mldist

```
54
ris        0.0000000 0.2952610 0.3423559 0.2166586 0.2841605 0.0148131 0.3174098 0.0250379 0.2841605 0.3551269 0.3107620 0.0000010 0.2309381 0.9863257 0.3474590 0.0307030 0.2244153 0.3200666 0.3260941 0.2952610 0.2283767 0.9863257 0.2936567 0.3474590 0.3646326 0.2993473 0.2993473 0.0412720 0.2283767 0.2309381 0.2795632 0.3200666 0.3272555 0.3365646 0.2388307 1.1720236 0.2244153 0.3313741 0.3551269 0.3611161 0.3568026 0.3068875 0.2757223 0.3085086 0.2887578 0.3040150 1.1978721 0.2780265 0.2220747 0.0049335 0.2166586 0.0098501 0.2795632 0.0198873 
AmBlD4     0.2952610 0.0000000 0.2425250 0.1820477 0.2298046 0.2951915 0.2892289 0.2994008 0.2298046 0.1892036 0.2898020 0.2952610 0.1825491 1.0557266 0.1709905 0.2896454 0.1889678 0.1271026 0.2973439 0.0000010 0.2426339 1.0557266 0.1792382 0.1709905 0.1963905 0.1130526 0.1130526 0.2836384 0.2426339 0.1825491 0.2592005 0.1271026 0.3354613 0.3444240 0.1894971 1.2191340 0.1889678 0.3298871 0.1892036 0.1922414 0.1778789 0.1313044 0.2745543 0.1368812 0.2570753 0.0049376 1.3131821 0.2626643 0.2364744 0.3040150 0.1820477 0.2982585 0.2592005 0.3038094 
AmAaD2_3   0.3423559 0.2425250 0.0000000 0.2720344 0.3014959 0.3464648 0.3733138 0.3513174 0.3014959 0.2192014 0.3768987 0.3423559 0.2631855 1.1359524 0.2262550 0.3612634 0.2805715 0.2730898 0.3830330 0.2425250 0.2860864 1.1359524 0.1842934 0.2262550 0.2272931 0.2423633 0.2423633 0.3670159 0.2860864 0.2631855 0.3319763 0.2730898 0.4173024 0.4275160 0.2716455 1.2283092 0.2805715 0.3953506 0.2192014 0.2176316 0.2341568 0.2633334 0.3404669 0.2475867 0.3469430 0.2507734 1.2641467 0.3159457 0.2794330 0.3519171 0.2720344 0.3500880 0.3319763 0.3559641 
AmsMJ_2    0.2166586 0.1820477 0.2720344 0.0000000 0.1821243 0.2046071 0.2502114 0.2211933 0.1821243 0.2524566 0.2914218 0.2166586 0.0296872 0.9767289 0.2351139 0.2209516 0.0048988 0.2333992 0.2580292 0.1820477 0.1419589 0.9767289 0.2297124 0.2351139 0.2606151 0.2223591 0.2223591 0.2153786 0.1419589 0.0296872 0.2032435 0.2333992 0.3024179 0.3110985 0.0348753 1.1987011 0.0048988 0.2708916 0.2524566 0.2536361 0.2429242 0.1809058 0.2389808 0.1807214 0.2303336 0.1889678 1.2573568 0.2108533 0.1362686 0.2244153 0.0000010 0.2068126 0.2032435 0.2121479 
AkAan_1    0.2841605 0.2298046 0.3014959 0.1821243 0.0000000 0.2749582 0.2077857 0.2884417 0.0000010 0.2587309 0.2063681 0.2841605 0.1700425 0.9873993 0.2480564 0.2832686 0.1893330 0.2625712 0.2152619 0.2298046 0.1490609 0.9873993 0.2356170 0.2480564 0.2672062 0.2462827 0.2462827 0.2772737 0.1490609 0.1700425 0.2186224 0.2625712 0.3047233 0.3134255 0.1772033 1.2144137 0.1893330 0.1926426 0.2587309 0.2599576 0.2562924 0.1918296 0.1957477 0.1781225 0.1559165 0.2375746 1.2476070 0.1812564 0.1432085 0.2929469 0.1821243 0.2779101 0.2186224 0.2835406 
AmsW8_1    0.0148131 0.2951915 0.3464648 0.2046071 0.2749582 0.0000000 0.3170113 0.0200095 0.2749582 0.3463012 0.3119422 0.0148131 0.2185070 0.9454881 0.3388687 0.0302442 0.2121479 0.3196199 0.3255686 0.2951915 0.2337218 0.9454881 0.2944484 0.3388687 0.3556347 0.2992138 0.2992138 0.0406601 0.2337218 0.2185070 0.2805624 0.3196199 0.3328459 0.3421476 0.2261847 1.1761770 0.2121479 0.3307501 0.3463012 0.3521088 0.3480420 0.2974091 0.2773750 0.2989449 0.2887902 0.3038094 1.1918536 0.2782295 0.2274488 0.0198873 0.2046071 0.0049132 0.2805624 0.0049343 
KbAr_2     0.3174098 0.2892289 0.3733138 0.2502114 0.2077857 0.3170113 0.0000000 0.3212779 0.2077857 0.3380864 0.2335559 0.3174098 0.2378840 1.0851066 0.3388625 0.3149258 0.2580292 0.3171420 0.0048218 0.2892289 0.2317520 1.0851066 0.3178131 0.3388625 0.3472117 0.2914539 0.2914539 0.3090316 0.2317520 0.2378840 0.2720986 0.3171420 0.3572508 0.3663073 0.2456530 1.2724894 0.2580292 0.2756968 0.3380864 0.3393949 0.3477963 0.2676691 0.2090469 0.2629812 0.2153932 0.2973439 1.3731796 0.2264785 0.2257290 0.3260941 0.2502114 0.3201549 0.2720986 0.3255686 
AmRo_2     0.0250379 0.2994008 0.3513174 0.2211933 0.2884417 0.0200095 0.3212779 0.0000000 0.2884417 0.3589509 0.2845169 0.0250379 0.2353787 0.9886462 0.3512963 0.0302486 0.2136494 0.3239968 0.3129196 0.2994008 0.2373213 0.9886462 0.2987544 0.3512963 0.3498320 0.2863283 0.2863283 0.0406089 0.2373213 0.2353787 0.2753903 0.3239968 0.3223875 0.3134805 0.2277142 1.1719072 0.2136494 0.3352907 0.3589509 0.3649275 0.3423258 0.3108975 0.2679339 0.3125281 0.2678184 0.2909552 1.1823565 0.2822635 0.2310022 0.0198870 0.2211933 0.0250787 0.2753903 0.0148992 
AkAan_2    0.2841605 0.2298046 0.3014959 0.1821243 0.0000010 0.2749582 0.2077857 0.2884417 0.0000000 0.2587309 0.2063681 0.2841605 0.1700425 0.9873993 0.2480564 0.2832686 0.1893330 0.2625712 0.2152619 0.2298046 0.1490609 0.9873993 0.2356170 0.2480564 0.2672062 0.2462827 0.2462827 0.2772737 0.1490609 0.1700425 0.2186224 0.2625712 0.3047233 0.3134255 0.1772033 1.2144137 0.1893330 0.1926426 0.2587309 0.2599576 0.2562924 0.1918296 0.1957477 0.1781225 0.1559165 0.2375746 1.2476070 0.1812564 0.1432085 0.2929469 0.1821243 0.2779101 0.2186224 0.2835406 
van        0.3551269 0.1892036 0.2192014 0.2524566 0.2587309 0.3463012 0.3380864 0.3589509 0.2587309 0.0000000 0.3316259 0.3551269 0.2659424 0.9884679 0.0739953 0.3434252 0.2606151 0.2459709 0.3472117 0.1892036 0.2616146 0.9884679 0.1499037 0.0739953 0.0049705 0.2188170 0.2188170 0.3370053 0.2616146 0.2659424 0.3090370 0.2459709 0.3716048 0.3811524 0.2741747 1.2014982 0.2606151 0.3836648 0.0000010 0.0101339 0.0798218 0.2027139 0.2987657 0.1891730 0.2960755 0.1963905 1.3145487 0.2609291 0.2553507 0.3646326 0.2524566 0.3498600 0.3090370 0.3556347 
UsB        0.3107620 0.2898020 0.3768987 0.2914218 0.2063681 0.3119422 0.2335559 0.2845169 0.2063681 0.3316259 0.0000000 0.3107620 0.2626605 0.9834653 0.3236918 0.2861889 0.2832299 0.3071486 0.2258348 0.2898020 0.2215067 0.9834653 0.3207610 0.3236918 0.3229353 0.2830247 0.2830247 0.2834378 0.2215067 0.2626605 0.2283977 0.3071486 0.2337622 0.2259486 0.2546326 1.2104813 0.2832299 0.1787961 0.3316259 0.3362904 0.3149789 0.2570135 0.0362940 0.2503252 0.1564235 0.2816763 1.2437314 0.1957513 0.2153527 0.3018881 0.2914218 0.3137220 0.2283977 0.3031940 
AmLrN2_1   0.0000010 0.2952610 0.3423559 0.2166586 0.2841605 0.0148131 0.3174098 0.0250379 0.2841605 0.3551269 0.3107620 0.0000000 0.2309381 0.9863257 0.3474590 0.0307030 0.2244153 0.3200666 0.3260941 0.2952610 0.2283767 0.9863257 0.2936567 0.3474590 0.3646326 0.2993473 0.2993473 0.0412720 0.2283767 0.2309381 0.2795632 0.3200666 0.3272555 0.3365646 0.2388307 1.1720236 0.2244153 0.3313741 0.3551269 0.3611161 0.3568026 0.3068875 0.2757223 0.3085086 0.2887578 0.3040150 1.1978721 0.2780265 0.2220747 0.0049335 0.2166586 0.0098501 0.2795632 0.0198873 
AmJa_1     0.2309381 0.1825491 0.2631855 0.0296872 0.1700425 0.2185070 0.2378840 0.2353787 0.1700425 0.2659424 0.2626605 0.2309381 0.0000000 0.9713471 0.2481515 0.2353153 0.0348753 0.2251136 0.2456530 0.1825491 0.1304003 0.9713471 0.2157267 0.2481515 0.2741747 0.2138473 0.2138473 0.2296839 0.1304003 0.0000010 0.1685048 0.2251136 0.2954556 0.3040572 0.0048595 1.2417252 0.0348753 0.2430158 0.2659424 0.2671350 0.2560410 0.1636400 0.2245066 0.1634491 0.2312952 0.1894971 1.2852371 0.2106778 0.1247001 0.2388307 0.0296872 0.2208396 0.1685048 0.2261847 
UK6        0.9863257 1.0557266 1.1359524 0.9767289 0.9873993 0.9454881 1.0851066 0.9886462 0.9873993 0.9884679 0.9834653 0.9863257 0.9713471 0.0000000 0.9758199 0.9554922 0.9940770 0.9967301 1.1041884 1.0557266 0.9744365 0.0000010 1.0499936 0.9758199 1.0058708 0.8757556 0.8757556 0.9572808 0.9744365 0.9713471 1.0705120 0.9967301 1.1014582 1.1204607 0.9886154 1.4310631 0.9940770 1.0076886 0.9884679 0.9885394 0.9929443 1.0328524 0.8802255 1.0272215 0.9898990 1.0741275 1.5819386 1.0212441 0.9628480 1.0037074 0.9767289 0.9621730 1.0705120 0.9622296 
AmDeD9_2   0.3474590 0.1709905 0.2262550 0.2351139 0.2480564 0.3388687 0.3388625 0.3512963 0.2480564 0.0739953 0.3236918 0.3474590 0.2481515 0.9758199 0.0000000 0.3359135 0.2429242 0.2348344 0.3477963 0.1709905 0.2580815 0.9758199 0.1476452 0.0000010 0.0798218 0.2053913 0.2053913 0.3295882 0.2580815 0.2481515 0.3203737 0.2348344 0.3424475 0.3518743 0.2560410 1.1669789 0.2429242 0.3736191 0.0739953 0.0754193 0.0049651 0.1723669 0.2938417 0.1594521 0.2863708 0.1778789 1.2711089 0.2809080 0.2517350 0.3568026 0.2351139 0.3423361 0.3203737 0.3480420 
AmsW97     0.0307030 0.2896454 0.3612634 0.2209516 0.2832686 0.0302442 0.3149258 0.0302486 0.2832686 0.3434252 0.2861889 0.0307030 0.2353153 0.9554922 0.3359135 0.0000000 0.2133194 0.3306994 0.3065731 0.2896454 0.2426673 0.9554922 0.2958623 0.3359135 0.3342592 0.2925102 0.2925102 0.0201462 0.2426673 0.2353153 0.2950729 0.3306994 0.3572783 0.3479250 0.2275522 1.1779972 0.2133194 0.3297639 0.3434252 0.3492972 0.3268994 0.3173607 0.2693951 0.3190521 0.2822607 0.2811960 1.1929035 0.2772494 0.2363353 0.0254048 0.2209516 0.0353766 0.2950729 0.0250245 
AmsMJ_4    0.2244153 0.1889678 0.2805715 0.0048988 0.1893330 0.2121479 0.2580292 0.2136494 0.1893330 0.2606151 0.2832299 0.2244153 0.0348753 0.9940770 0.2429242 0.2133194 0.0000000 0.2408225 0.2503323 0.1889678 0.1486109 0.9940770 0.2374691 0.2429242 0.2525848 0.2149169 0.2149169 0.2231471 0.1486109 0.0348753 0.2106202 0.2408225 0.3110985 0.3026028 0.0296818 1.2190715 0.0000010 0.2789907 0.2606151 0.2618082 0.2352214 0.1879919 0.2470239 0.1878098 0.2231299 0.1821031 1.2792326 0.2183940 0.1428918 0.2167495 0.0048988 0.2144250 0.2106202 0.2046856 
AmRg_6     0.3200666 0.1271026 0.2730898 0.2333992 0.2625712 0.3196199 0.3171420 0.3239968 0.2625712 0.2459709 0.3071486 0.3200666 0.2251136 0.9967301 0.2348344 0.3306994 0.2408225 0.0000000 0.3254195 0.1271026 0.2719100 0.9967301 0.1972140 0.2348344 0.2537235 0.0051346 0.0051346 0.3094656 0.2719100 0.2251136 0.2565472 0.0000010 0.4085896 0.4181893 0.2324739 1.2284649 0.2408225 0.3520201 0.2459709 0.2500167 0.2425344 0.1768027 0.2863423 0.1828776 0.2594783 0.1334884 1.2985966 0.2748645 0.2657330 0.3289525 0.2333992 0.3228491 0.2565472 0.3283745 
KbArN5     0.3260941 0.2973439 0.3830330 0.2580292 0.2152619 0.3255686 0.0048218 0.3129196 0.2152619 0.3472117 0.2258348 0.3260941 0.2456530 1.1041884 0.3477963 0.3065731 0.2503323 0.3254195 0.0000000 0.2973439 0.2394092 1.1041884 0.3265695 0.3477963 0.3383160 0.2833689 0.2833689 0.3176140 0.2394092 0.2456530 0.2803751 0.3254195 0.3663073 0.3574967 0.2379933 1.2943776 0.2503323 0.2838800 0.3472117 0.3485261 0.3390879 0.2756219 0.2168510 0.2709691 0.2081329 0.2893899 1.3972698 0.2340889 0.2333644 0.3176090 0.2580292 0.3287778 0.2803751 0.3172072 
AmBlFH     0.2952610 0.0000010 0.2425250 0.1820477 0.2298046 0.2951915 0.2892289 0.2994008 0.2298046 0.1892036 0.2898020 0.2952610 0.1825491 1.0557266 0.1709905 0.2896454 0.1889678 0.1271026 0.2973439 0.0000000 0.2426339 1.0557266 0.1792382 0.1709905 0.1963905 0.1130526 0.1130526 0.2836384 0.2426339 0.1825491 0.2592005 0.1271026 0.3354613 0.3444240 0.1894971 1.2191340 0.1889678 0.3298871 0.1892036 0.1922414 0.1778789 0.1313044 0.2745543 0.1368812 0.2570753 0.0049376 1.3131821 0.2626643 0.2364744 0.3040150 0.1820477 0.2982585 0.2592005 0.3038094 
AmKeF      0.2283767 0.2426339 0.2860864 0.1419589 0.1490609 0.2337218 0.2317520 0.2373213 0.1490609 0.2616146 0.2215067 0.2283767 0.1304003 0.9744365 0.2580815 0.2426673 0.1486109 0.2719100 0.2394092 0.2426339 0.0000000 0.9744365 0.2412482 0.2580815 0.2697773 0.2586093 0.2586093 0.2534099 0.0000010 0.1304003 0.1597825 0.2719100 0.2171885 0.2251350 0.1369888 1.1451728 0.1486109 0.2058282 0.2616146 0.2660171 0.2663273 0.1972328 0.1860713 0.1909101 0.2175345 0.2505332 1.1657054 0.1725790 0.0049172 0.2363615 0.1419589 0.2362432 0.1597825 0.2417072 
ApsA3_2    0.9863257 1.0557266 1.1359524 0.9767289 0.9873993 0.9454881 1.0851066 0.9886462 0.9873993 0.9884679 0.9834653 0.9863257 0.9713471 0.0000010 0.9758199 0.9554922 0.9940770 0.9967301 1.1041884 1.0557266 0.9744365 0.0000000 1.0499936 0.9758199 1.0058708 0.8757556 0.8757556 0.9572808 0.9744365 0.9713471 1.0705120 0.9967301 1.1014582 1.1204607 0.9886154 1.4310631 0.9940770 1.0076886 0.9884679 0.9885394 0.9929443 1.0328524 0.8802255 1.0272215 0.9898990 1.0741275 1.5819386 1.0212441 0.9628480 1.0037074 0.9767289 0.9621730 1.0705120 0.9622296 
AmOv       0.2936567 0.1792382 0.1842934 0.2297124 0.2356170 0.2944484 0.3178131 0.2987544 0.2356170 0.1499037 0.3207610 0.2936567 0.2157267 1.0499936 0.1476452 0.2958623 0.2374691 0.1972140 0.3265695 0.1792382 0.2412482 1.0499936 0.0000000 0.1476452 0.1569980 0.1845550 0.1845550 0.2897167 0.2412482 0.2157267 0.2641731 0.1972140 0.3889019 0.3987116 0.2233607 1.1948826 0.2374691 0.3282448 0.1499037 0.1527069 0.1545826 0.2074243 0.2757500 0.1935660 0.2826158 0.1864598 1.2639448 0.2445716 0.2351188 0.3026090 0.2297124 0.2975847 0.2641731 0.3032705 
AmDeD9_1   0.3474590 0.1709905 0.2262550 0.2351139 0.2480564 0.3388687 0.3388625 0.3512963 0.2480564 0.0739953 0.3236918 0.3474590 0.2481515 0.9758199 0.0000010 0.3359135 0.2429242 0.2348344 0.3477963 0.1709905 0.2580815 0.9758199 0.1476452 0.0000000 0.0798218 0.2053913 0.2053913 0.3295882 0.2580815 0.2481515 0.3203737 0.2348344 0.3424475 0.3518743 0.2560410 1.1669789 0.2429242 0.3736191 0.0739953 0.0754193 0.0049651 0.1723669 0.2938417 0.1594521 0.2863708 0.1778789 1.2711089 0.2809080 0.2517350 0.3568026 0.2351139 0.3423361 0.3203737 0.3480420 
AmOrH      0.3646326 0.1963905 0.2272931 0.2606151 0.2672062 0.3556347 0.3472117 0.3498320 0.2672062 0.0049705 0.3229353 0.3646326 0.2741747 1.0058708 0.0798218 0.3342592 0.2525848 0.2537235 0.3383160 0.1963905 0.2697773 1.0058708 0.1569980 0.0798218 0.0000000 0.2112485 0.2112485 0.3464493 0.2697773 0.2741747 0.3178110 0.2537235 0.3811524 0.3718780 0.2660842 1.2215296 0.2525848 0.3934605 0.0049705 0.0153066 0.0739932 0.2100487 0.3076966 0.1963681 0.2877968 0.1892665 1.3371719 0.2693905 0.2634959 0.3553830 0.2606151 0.3592585 0.3178110 0.3465440 
dec_1      0.2993473 0.1130526 0.2423633 0.2223591 0.2462827 0.2992138 0.2914539 0.2863283 0.2462827 0.2188170 0.2830247 0.2993473 0.2138473 0.8757556 0.2053913 0.2925102 0.2149169 0.0051346 0.2833689 0.1130526 0.2586093 0.8757556 0.1845550 0.2053913 0.2112485 0.0000000 0.0000010 0.2887606 0.2586093 0.2138473 0.2495757 0.0051346 0.3585745 0.3494235 0.2064692 1.2094302 0.2149169 0.3265690 0.2188170 0.2226086 0.1979313 0.1552034 0.2947744 0.1612976 0.2196164 0.1066929 1.2786645 0.2473555 0.2522527 0.2907633 0.2223591 0.3023278 0.2495757 0.2907650 
AmRgN0     0.2993473 0.1130526 0.2423633 0.2223591 0.2462827 0.2992138 0.2914539 0.2863283 0.2462827 0.2188170 0.2830247 0.2993473 0.2138473 0.8757556 0.2053913 0.2925102 0.2149169 0.0051346 0.2833689 0.1130526 0.2586093 0.8757556 0.1845550 0.2053913 0.2112485 0.0000010 0.0000000 0.2887606 0.2586093 0.2138473 0.2495757 0.0051346 0.3585745 0.3494235 0.2064692 1.2094302 0.2149169 0.3265690 0.2188170 0.2226086 0.1979313 0.1552034 0.2947744 0.1612976 0.2196164 0.1066929 1.2786645 0.2473555 0.2522527 0.2907633 0.2223591 0.3023278 0.2495757 0.2907650 
AmRo_1     0.0412720 0.2836384 0.3670159 0.2153786 0.2772737 0.0406601 0.3090316 0.0406089 0.2772737 0.3370053 0.2834378 0.0412720 0.2296839 0.9572808 0.3295882 0.0201462 0.2231471 0.3094656 0.3176140 0.2836384 0.2534099 0.9572808 0.2897167 0.3295882 0.3464493 0.2887606 0.2887606 0.0000000 0.2534099 0.2296839 0.2791759 0.3094656 0.3350363 0.3444912 0.2375954 1.1756215 0.2231471 0.3236373 0.3370053 0.3428042 0.3388684 0.3113212 0.2502602 0.3129750 0.2838552 0.2922963 1.1625505 0.2713995 0.2470247 0.0467551 0.2153786 0.0458639 0.2791759 0.0460627 
AmKen_2    0.2283767 0.2426339 0.2860864 0.1419589 0.1490609 0.2337218 0.2317520 0.2373213 0.1490609 0.2616146 0.2215067 0.2283767 0.1304003 0.9744365 0.2580815 0.2426673 0.1486109 0.2719100 0.2394092 0.2426339 0.0000010 0.9744365 0.2412482 0.2580815 0.2697773 0.2586093 0.2586093 0.2534099 0.0000000 0.1304003 0.1597825 0.2719100 0.2171885 0.2251350 0.1369888 1.1451728 0.1486109 0.2058282 0.2616146 0.2660171 0.2663273 0.1972328 0.1860713 0.1909101 0.2175345 0.2505332 1.1657054 0.1725790 0.0049172 0.2363615 0.1419589 0.2362432 0.1597825 0.2417072 
risA       0.2309381 0.1825491 0.2631855 0.0296872 0.1700425 0.2185070 0.2378840 0.2353787 0.1700425 0.2659424 0.2626605 0.2309381 0.0000010 0.9713471 0.2481515 0.2353153 0.0348753 0.2251136 0.2456530 0.1825491 0.1304003 0.9713471 0.2157267 0.2481515 0.2741747 0.2138473 0.2138473 0.2296839 0.1304003 0.0000000 0.1685048 0.2251136 0.2954556 0.3040572 0.0048595 1.2417252 0.0348753 0.2430158 0.2659424 0.2671350 0.2560410 0.1636400 0.2245066 0.1634491 0.2312952 0.1894971 1.2852371 0.2106778 0.1247001 0.2388307 0.0296872 0.2208396 0.1685048 0.2261847 
AmsBJ_3    0.2795632 0.2592005 0.3319763 0.2032435 0.2186224 0.2805624 0.2720986 0.2753903 0.2186224 0.3090370 0.2283977 0.2795632 0.1685048 1.0705120 0.3203737 0.2950729 0.2106202 0.2565472 0.2803751 0.2592005 0.1597825 1.0705120 0.2641731 0.3203737 0.3178110 0.2495757 0.2495757 0.2791759 0.1597825 0.1685048 0.0000000 0.2565472 0.2502640 0.2583803 0.1755064 1.3742074 0.2106202 0.2767049 0.3090370 0.3141937 0.3293093 0.2230278 0.2082070 0.2191091 0.2111923 0.2673270 1.5018387 0.2356822 0.1538458 0.2883895 0.2032435 0.2835829 0.0000010 0.2892582 
AmRg_4     0.3200666 0.1271026 0.2730898 0.2333992 0.2625712 0.3196199 0.3171420 0.3239968 0.2625712 0.2459709 0.3071486 0.3200666 0.2251136 0.9967301 0.2348344 0.3306994 0.2408225 0.0000010 0.3254195 0.1271026 0.2719100 0.9967301 0.1972140 0.2348344 0.2537235 0.0051346 0.0051346 0.3094656 0.2719100 0.2251136 0.2565472 0.0000000 0.4085896 0.4181893 0.2324739 1.2284649 0.2408225 0.3520201 0.2459709 0.2500167 0.2425344 0.1768027 0.2863423 0.1828776 0.2594783 0.1334884 1.2985966 0.2748645 0.2657330 0.3289525 0.2333992 0.3228491 0.2565472 0.3283745 
AmAzD3_3   0.3272555 0.3354613 0.4173024 0.3024179 0.3047233 0.3328459 0.3572508 0.3223875 0.3047233 0.3716048 0.2337622 0.3272555 0.2954556 1.1014582 0.3424475 0.3572783 0.3110985 0.4085896 0.3663073 0.3354613 0.2171885 1.1014582 0.3889019 0.3424475 0.3811524 0.3585745 0.3585745 0.3350363 0.2171885 0.2954556 0.2502640 0.4085896 0.0000000 0.0048901 0.3040572 1.3961096 0.3110985 0.2798268 0.3716048 0.3767100 0.3518743 0.2912767 0.2203571 0.2807360 0.2805869 0.3444240 1.4622045 0.2659661 0.2108540 0.3365646 0.3024179 0.3363371 0.2502640 0.3421476 
AmAzD3_5   0.3365646 0.3444240 0.4275160 0.3110985 0.3134255 0.3421476 0.3663073 0.3134805 0.3134255 0.3811524 0.2259486 0.3365646 0.3040572 1.1204607 0.3518743 0.3479250 0.3026028 0.4181893 0.3574967 0.3444240 0.2251350 1.1204607 0.3987116 0.3518743 0.3718780 0.3494235 0.3494235 0.3444912 0.2251350 0.3040572 0.2583803 0.4181893 0.0048901 0.0000000 0.2956322 1.4207303 0.3026028 0.2884439 0.3811524 0.3863195 0.3426890 0.2997536 0.2285081 0.2890705 0.2725572 0.3356843 1.4887191 0.2745131 0.2187804 0.3274790 0.3110985 0.3457044 0.2583803 0.3330748 
AmJaD4     0.2388307 0.1894971 0.2716455 0.0348753 0.1772033 0.2261847 0.2456530 0.2277142 0.1772033 0.2741747 0.2546326 0.2388307 0.0048595 0.9886154 0.2560410 0.2275522 0.0296818 0.2324739 0.2379933 0.1894971 0.1369888 0.9886154 0.2233607 0.2560410 0.2660842 0.2064692 0.2064692 0.2375954 0.1369888 0.0048595 0.1755064 0.2324739 0.3040572 0.2956322 0.0000000 1.2629731 0.0296818 0.2509533 0.2741747 0.2753795 0.2482716 0.1706311 0.2324243 0.1704414 0.2240372 0.1826052 1.3076604 0.2182181 0.1312573 0.2310431 0.0348753 0.2285886 0.1755064 0.2185986 
ApRc       1.1720236 1.2191340 1.2283092 1.1987011 1.2144137 1.1761770 1.2724894 1.1719072 1.2144137 1.2014982 1.2104813 1.1720236 1.2417252 1.4310631 1.1669789 1.1779972 1.2190715 1.2284649 1.2943776 1.2191340 1.1451728 1.4310631 1.1948826 1.1669789 1.2215296 1.2094302 1.2094302 1.1756215 1.1451728 1.2417252 1.3742074 1.2284649 1.3961096 1.4207303 1.2629731 0.0000000 1.2190715 1.2623740 1.2014982 1.2067342 1.1864011 1.2202330 1.1588999 1.2119478 1.2720165 1.2397658 0.1868729 1.2108650 1.1316663 1.1925915 1.1987011 1.1632421 1.3742074 1.1966326 
AmsW9_2    0.2244153 0.1889678 0.2805715 0.0048988 0.1893330 0.2121479 0.2580292 0.2136494 0.1893330 0.2606151 0.2832299 0.2244153 0.0348753 0.9940770 0.2429242 0.2133194 0.0000010 0.2408225 0.2503323 0.1889678 0.1486109 0.9940770 0.2374691 0.2429242 0.2525848 0.2149169 0.2149169 0.2231471 0.1486109 0.0348753 0.2106202 0.2408225 0.3110985 0.3026028 0.0296818 1.2190715 0.0000000 0.2789907 0.2606151 0.2618082 0.2352214 0.1879919 0.2470239 0.1878098 0.2231299 0.1821031 1.2792326 0.2183940 0.1428918 0.2167495 0.0048988 0.2144250 0.2106202 0.2046856 
Kus        0.3313741 0.3298871 0.3953506 0.2708916 0.1926426 0.3307501 0.2756968 0.3352907 0.1926426 0.3836648 0.1787961 0.3313741 0.2430158 1.0076886 0.3736191 0.3297639 0.2789907 0.3520201 0.2838800 0.3298871 0.2058282 1.0076886 0.3282448 0.3736191 0.3934605 0.3265690 0.3265690 0.3236373 0.2058282 0.2430158 0.2767049 0.3520201 0.2798268 0.2884439 0.2509533 1.2623740 0.2789907 0.0000000 0.3836648 0.3850393 0.3833851 0.3137407 0.1691831 0.3089999 0.2316261 0.3387371 1.2802780 0.1988834 0.1998007 0.3405062 0.2708916 0.3341173 0.2767049 0.3397478 
AmKe_4     0.3551269 0.1892036 0.2192014 0.2524566 0.2587309 0.3463012 0.3380864 0.3589509 0.2587309 0.0000010 0.3316259 0.3551269 0.2659424 0.9884679 0.0739953 0.3434252 0.2606151 0.2459709 0.3472117 0.1892036 0.2616146 0.9884679 0.1499037 0.0739953 0.0049705 0.2188170 0.2188170 0.3370053 0.2616146 0.2659424 0.3090370 0.2459709 0.3716048 0.3811524 0.2741747 1.2014982 0.2606151 0.3836648 0.0000000 0.0101339 0.0798218 0.2027139 0.2987657 0.1891730 0.2960755 0.1963905 1.3145487 0.2609291 0.2553507 0.3646326 0.2524566 0.3498600 0.3090370 0.3556347 
AmsW69_1   0.3611161 0.1922414 0.2176316 0.2536361 0.2599576 0.3521088 0.3393949 0.3649275 0.2599576 0.0101339 0.3362904 0.3611161 0.2671350 0.9885394 0.0754193 0.3492972 0.2618082 0.2500167 0.3485261 0.1922414 0.2660171 0.9885394 0.1527069 0.0754193 0.0153066 0.2226086 0.2226086 0.3428042 0.2660171 0.2671350 0.3141937 0.2500167 0.3767100 0.3863195 0.2753795 1.2067342 0.2618082 0.3850393 0.0101339 0.0000000 0.0813415 0.2059111 0.2915007 0.1922139 0.2973099 0.1995135 1.3203041 0.2654879 0.2596882 0.3707441 0.2536361 0.3557379 0.3141937 0.3615648 
AmDeD9_3   0.3568026 0.1778789 0.2341568 0.2429242 0.2562924 0.3480420 0.3477963 0.3423258 0.2562924 0.0798218 0.3149789 0.3568026 0.2560410 0.9929443 0.0049651 0.3268994 0.2352214 0.2425344 0.3390879 0.1778789 0.2663273 0.9929443 0.1545826 0.0049651 0.0739932 0.1979313 0.1979313 0.3388684 0.2663273 0.2560410 0.3293093 0.2425344 0.3518743 0.3426890 0.2482716 1.1864011 0.2352214 0.3833851 0.0798218 0.0813415 0.0000000 0.1793406 0.3027162 0.1662857 0.2783062 0.1710379 1.2928173 0.2895970 0.2599633 0.3477032 0.2429242 0.3515741 0.3293093 0.3391002 
AmOrD0     0.3068875 0.1313044 0.2633334 0.1809058 0.1918296 0.2974091 0.2676691 0.3108975 0.1918296 0.2027139 0.2570135 0.3068875 0.1636400 1.0328524 0.1723669 0.3173607 0.1879919 0.1768027 0.2756219 0.1313044 0.1972328 1.0328524 0.2074243 0.1723669 0.2100487 0.1552034 0.1552034 0.3113212 0.1972328 0.1636400 0.2230278 0.1768027 0.2912767 0.2997536 0.1706311 1.2202330 0.1879919 0.3137407 0.2027139 0.2059111 0.1793406 0.0000000 0.2583766 0.0098788 0.2163405 0.1376668 1.3017719 0.2364588 0.1911717 0.3156377 0.1809058 0.3004653 0.2230278 0.3059676 
KbPh       0.2757223 0.2745543 0.3404669 0.2389808 0.1957477 0.2773750 0.2090469 0.2679339 0.1957477 0.2987657 0.0362940 0.2757223 0.2245066 0.8802255 0.2938417 0.2693951 0.2470239 0.2863423 0.2168510 0.2745543 0.1860713 0.8802255 0.2757500 0.2938417 0.3076966 0.2947744 0.2947744 0.2502602 0.1860713 0.2245066 0.2082070 0.2863423 0.2203571 0.2285081 0.2324243 1.1588999 0.2470239 0.1691831 0.2987657 0.2915007 0.3027162 0.2583766 0.0000000 0.2516238 0.1735541 0.2829482 1.2207237 0.1709608 0.1799488 0.2844454 0.2389808 0.2789234 0.2082070 0.2859773 
AmOr_2     0.3085086 0.1368812 0.2475867 0.1807214 0.1781225 0.2989449 0.2629812 0.3125281 0.1781225 0.1891730 0.2503252 0.3085086 0.1634491 1.0272215 0.1594521 0.3190521 0.1878098 0.1828776 0.2709691 0.1368812 0.1909101 1.0272215 0.1935660 0.1594521 0.1963681 0.1612976 0.1612976 0.3129750 0.1909101 0.1634491 0.2191091 0.1828776 0.2807360 0.2890705 0.1704414 1.2119478 0.1878098 0.3089999 0.1891730 0.1922139 0.1662857 0.0098788 0.2516238 0.0000000 0.2171306 0.1432941 1.2564607 0.2298786 0.1848503 0.3173184 0.1807214 0.3020295 0.2191091 0.3075623 
Uc878      0.2887578 0.2570753 0.3469430 0.2303336 0.1559165 0.2887902 0.2153932 0.2678184 0.1559165 0.2960755 0.1564235 0.2887578 0.2312952 0.9898990 0.2863708 0.2822607 0.2231299 0.2594783 0.2081329 0.2570753 0.2175345 0.9898990 0.2826158 0.2863708 0.2877968 0.2196164 0.2196164 0.2838552 0.2175345 0.2312952 0.2111923 0.2594783 0.2805869 0.2725572 0.2240372 1.2720165 0.2231299 0.2316261 0.2960755 0.2973099 0.2783062 0.2163405 0.1735541 0.2171306 0.0000000 0.2495263 1.2249754 0.1650592 0.2117104 0.2805716 0.2303336 0.2917086 0.2111923 0.2807303 
AmBlD59_2  0.3040150 0.0049376 0.2507734 0.1889678 0.2375746 0.3038094 0.2973439 0.2909552 0.2375746 0.1963905 0.2816763 0.3040150 0.1894971 1.0741275 0.1778789 0.2811960 0.1821031 0.1334884 0.2893899 0.0049376 0.2505332 1.0741275 0.1864598 0.1778789 0.1892665 0.1066929 0.1066929 0.2922963 0.2505332 0.1894971 0.2673270 0.1334884 0.3444240 0.3356843 0.1826052 1.2397658 0.1821031 0.3387371 0.1963905 0.1995135 0.1710379 0.1376668 0.2829482 0.1432941 0.2495263 0.0000000 1.3359661 0.2708258 0.2443557 0.2954406 0.1889678 0.3069435 0.2673270 0.2953682 
Uc37       1.1978721 1.3131821 1.2641467 1.2573568 1.2476070 1.1918536 1.3731796 1.1823565 1.2476070 1.3145487 1.2437314 1.1978721 1.2852371 1.5819386 1.2711089 1.1929035 1.2792326 1.2985966 1.3972698 1.3131821 1.1657054 1.5819386 1.2639448 1.2711089 1.3371719 1.2786645 1.2786645 1.1625505 1.1657054 1.2852371 1.5018387 1.2985966 1.4622045 1.4887191 1.3076604 0.1868729 1.2792326 1.2802780 1.3145487 1.3203041 1.2928173 1.3017719 1.2207237 1.2564607 1.2249754 1.3359661 0.0000000 1.2853433 1.1800755 1.2189323 1.2573568 1.1787119 1.5018387 1.2126996 
UME        0.2780265 0.2626643 0.3159457 0.2108533 0.1812564 0.2782295 0.2264785 0.2822635 0.1812564 0.2609291 0.1957513 0.2780265 0.2106778 1.0212441 0.2809080 0.2772494 0.2183940 0.2748645 0.2340889 0.2626643 0.1725790 1.0212441 0.2445716 0.2809080 0.2693905 0.2473555 0.2473555 0.2713995 0.1725790 0.2106778 0.2356822 0.2748645 0.2659661 0.2745131 0.2182181 1.2108650 0.2183940 0.1988834 0.2609291 0.2654879 0.2895970 0.2364588 0.1709608 0.2298786 0.1650592 0.2708258 1.2853433 0.0000000 0.1667329 0.2865772 0.2108533 0.2811406 0.2356822 0.2866444 
ker        0.2220747 0.2364744 0.2794330 0.1362686 0.1432085 0.2274488 0.2257290 0.2310022 0.1432085 0.2553507 0.2153527 0.2220747 0.1247001 0.9628480 0.2517350 0.2363353 0.1428918 0.2657330 0.2333644 0.2364744 0.0049172 0.9628480 0.2351188 0.2517350 0.2634959 0.2522527 0.2522527 0.2470247 0.0049172 0.1247001 0.1538458 0.2657330 0.2108540 0.2187804 0.1312573 1.1316663 0.1428918 0.1998007 0.2553507 0.2596882 0.2599633 0.1911717 0.1799488 0.1848503 0.2117104 0.2443557 1.1800755 0.1667329 0.0000000 0.2300399 0.1362686 0.2299261 0.1538458 0.2354147 
AmLrN2_2   0.0049335 0.3040150 0.3519171 0.2244153 0.2929469 0.0198873 0.3260941 0.0198870 0.2929469 0.3646326 0.3018881 0.0049335 0.2388307 1.0037074 0.3568026 0.0254048 0.2167495 0.3289525 0.3176090 0.3040150 0.2363615 1.0037074 0.3026090 0.3568026 0.3553830 0.2907633 0.2907633 0.0467551 0.2363615 0.2388307 0.2883895 0.3289525 0.3365646 0.3274790 0.2310431 1.1925915 0.2167495 0.3405062 0.3646326 0.3707441 0.3477032 0.3156377 0.2844454 0.3173184 0.2805716 0.2954406 1.2189323 0.2865772 0.2300399 0.0000000 0.2244153 0.0148775 0.2883895 0.0148096 
AmsW9_1    0.2166586 0.1820477 0.2720344 0.0000010 0.1821243 0.2046071 0.2502114 0.2211933 0.1821243 0.2524566 0.2914218 0.2166586 0.0296872 0.9767289 0.2351139 0.2209516 0.0048988 0.2333992 0.2580292 0.1820477 0.1419589 0.9767289 0.2297124 0.2351139 0.2606151 0.2223591 0.2223591 0.2153786 0.1419589 0.0296872 0.2032435 0.2333992 0.3024179 0.3110985 0.0348753 1.1987011 0.0048988 0.2708916 0.2524566 0.2536361 0.2429242 0.1809058 0.2389808 0.1807214 0.2303336 0.1889678 1.2573568 0.2108533 0.1362686 0.2244153 0.0000000 0.2068126 0.2032435 0.2121479 
AmsTN      0.0098501 0.2982585 0.3500880 0.2068126 0.2779101 0.0049132 0.3201549 0.0250787 0.2779101 0.3498600 0.3137220 0.0098501 0.2208396 0.9621730 0.3423361 0.0353766 0.2144250 0.3228491 0.3287778 0.2982585 0.2362432 0.9621730 0.2975847 0.3423361 0.3592585 0.3023278 0.3023278 0.0458639 0.2362432 0.2208396 0.2835829 0.3228491 0.3363371 0.3457044 0.2285886 1.1632421 0.2144250 0.3341173 0.3498600 0.3557379 0.3515741 0.3004653 0.2789234 0.3020295 0.2917086 0.3069435 1.1787119 0.2811406 0.2299261 0.0148775 0.2068126 0.0000000 0.2835829 0.0098948 
AmsBJ_4    0.2795632 0.2592005 0.3319763 0.2032435 0.2186224 0.2805624 0.2720986 0.2753903 0.2186224 0.3090370 0.2283977 0.2795632 0.1685048 1.0705120 0.3203737 0.2950729 0.2106202 0.2565472 0.2803751 0.2592005 0.1597825 1.0705120 0.2641731 0.3203737 0.3178110 0.2495757 0.2495757 0.2791759 0.1597825 0.1685048 0.0000010 0.2565472 0.2502640 0.2583803 0.1755064 1.3742074 0.2106202 0.2767049 0.3090370 0.3141937 0.3293093 0.2230278 0.2082070 0.2191091 0.2111923 0.2673270 1.5018387 0.2356822 0.1538458 0.2883895 0.2032435 0.2835829 0.0000000 0.2892582 
AmsW8_2    0.0198873 0.3038094 0.3559641 0.2121479 0.2835406 0.0049343 0.3255686 0.0148992 0.2835406 0.3556347 0.3031940 0.0198873 0.2261847 0.9622296 0.3480420 0.0250245 0.2046856 0.3283745 0.3172072 0.3038094 0.2417072 0.9622296 0.3032705 0.3480420 0.3465440 0.2907650 0.2907650 0.0460627 0.2417072 0.2261847 0.2892582 0.3283745 0.3421476 0.3330748 0.2185986 1.1966326 0.2046856 0.3397478 0.3556347 0.3615648 0.3391002 0.3059676 0.2859773 0.3075623 0.2807303 0.2953682 1.2126996 0.2866444 0.2354147 0.0148096 0.2121479 0.0098948 0.2892582 0.0000000 
```
