## Supplementary Data 7 for "Structural and evolutionary analyses support reclassification of glycopeptide antibiotics as xyclopeptides": OG_48_dvaD_trimal_iqtree.treefile

```
(ris:0.0000000000,((((((((((((((AmBlD4:0.0000000000,bal:0.0000000000):0.0000000000,AmBlD59_1:0.0000000000):0.0000010000,AmBlFH:0.0000010000)49:0.0000020985,AmBlD59_2:0.0049748320)99:0.0340429157,(((AmRg_6:0.0000000000,AmRg_5:0.0000000000):0.0000010000,AmRg_4:0.0000010000)68:0.0000024639,(dec_1:0.0000010000,AmRgN0:0.0000010000)98:0.0055908534)100:0.0959206890)94:0.0340158625,((AmAaD2_3:0.1242151547,AmOv:0.0591102554)95:0.0132598812,(((((van:0.0000000000,AmKe_2:0.0000000000):0.0000010000,AmKe_4:0.0000010000)58:0.0000010000,AmOrH:0.0050469737)81:0.0045623225,AmsW69_1:0.0077862321)100:0.0348356713,(((UK6:0.0000010000,ApsA3_2:0.0000010000)100:0.6960445019,(ApRc:0.0656576536,Uc37:0.1349172997)100:0.8402348701)98:0.2881018580,(((AmDeD9_2:0.0000000000,dec_2:0.0000000000):0.0000010000,AmDeD9_1:0.0000010000)53:0.0000010000,AmDeD9_3:0.0050243673)97:0.0258834565)52:0.0099670640)57:0.0508792431)57:0.0423456759)53:0.0275917777,(AmOrD0:0.0099677047,AmOr_2:0.0000020288)100:0.0501978525)58:0.0677549744,(((AkAan_1:0.0000010000,AkAan_2:0.0000010000)100:0.0657460742,((((KbAr_2:0.0000010000,KbArN5:0.0047854331)100:0.1217937041,((UsB:0.0209216515,KbPh:0.0191955204)100:0.0854060559,Uc878:0.0846758033)45:0.0141436794)43:0.0207405092,Kus:0.1253817684)28:0.0017562256,UME:0.0857210349)49:0.0235881720)72:0.0350180665,((((AmKeF:0.0000000000,AmKe_3:0.0000000000):0.0000010000,AmKen_2:0.0000010000)99:0.0050701593,ker:0.0000010000)98:0.0228440961,((AmsBJ_3:0.0000010000,AmsBJ_4:0.0000010000)100:0.0963367886,(AmAzD3_3:0.0000010000,AmAzD3_5:0.0049377304)100:0.1750429913)31:0.0410708939)46:0.0357196310)36:0.0273355551)45:0.0219826169,(((AmsMJ_2:0.0000010000,AmsW9_1:0.0000010000)62:0.0000010000,((AmsMJ_4:0.0000000000,AmsMJ_3:0.0000000000):0.0000010000,AmsW9_2:0.0000010000)98:0.0049877051)97:0.0193454218,((((AmJa_1:0.0000000000,AmJa_2:0.0000000000):0.0000000000,AmsC0_2:0.0000000000):0.0000010000,risA:0.0000010000)62:0.0000010000,AmJaD4:0.0048786143)96:0.0107324252)91:0.0254070435)83:0.1850795862,(AmsW8_1:0.0000010000,((AmRo_2:0.0103209552,(AmsW97:0.0000021996,AmRo_1:0.0205773817)65:0.0206480163)41:0.0048338776,AmsW8_2:0.0000010000)41:0.0050560701)31:0.0000022487)79:0.0050241802,AmsTN:0.0000010000)90:0.0100856947,AmLrN2_2:0.0050538363)86:0.0000010000,AmLrN2_1:0.0000010000):0.0000010000,AmLr_2:0.0000000000):0.0000000000,AmLr_1:0.0000000000);
```
