## Supplementary Data 7 for "Structural and evolutionary analyses support reclassification of glycopeptide antibiotics as xyclopeptides": OG_49_dpgD_trimal_iqtree.bionj

```
((((((((((((((A47:5e-07,StToN1:5e-07):0.1552204,((UK6:5e-07,ApsA3_2:5e-07):0.082937285,(((ApTi:5.2934382e-07,ApTi_4:4.7065618e-07):0.076492518,Uc37:0.089466184):0.045134388,ApRc:0.12598515):0.0265215):0.13881402):0.025795802,((StAq:0.0063181478,(StsTL_3:-0.0043957867,StsTL_1:0.0083250282):0.0060520568):0.062530778,StFu:0.11282321):0.12824513):0.070308402,(NnsA5_2:5e-07,kis:5e-07):0.17653205):0.02094299,(UME:0.087153405,NnsW4_1:0.063500911):0.018250752):0.0098418873,((((AmBlD4:5e-07,AmBlFH:5e-07):0.018614549,(AmVs_1:5e-07,AmVs_2:5e-07):0.013499174):0.065786034,(((((NnGeA9:5e-07,NnGe:5e-07):0.028572954,(A50:5e-07,NnCxD5_1:5e-07):0.051236071):0.029057693,(NcTr_1:5e-07,NcTr_2:5e-07):0.05122504):0.023397855,Uc878:0.029531002):0.010678785,AmBr_2:0.053127527):0.0075812675):0.0080067273,(Kus:0.070196934,(((KbAr_2:5e-07,KbArN5:5e-07):0.022226095,(KbAr_1:5e-07,KbAr_3:5e-07):0.040066503):0.033565376,(UsB:0.026147936,KbPh:0.064567268):0.026694153):0.025069976):0.022949332):0.0031829923):0.021751219,((AmOrD0:0.0034332233,AmOr_2:0.0080887582):0.039765708,(AmRg_6:5e-07,dec_1:5e-07):0.059782669):0.018419808):0.028836362,AmAaD2_3:0.036690712):0.0017924538,((AmsBJ_4:5e-07,AmsBJ_3:5e-07):0.025661949,(AmAzD3_3:5e-07,AmAzD3_5:5e-07):0.033135395):0.0044380459):0.0088685025,AmOv:0.039373122):0.0049739969,((AmsW6_1:5e-07,AmsW6_2:5e-07):0.018256703,(AmsW1_2:5e-07,AmsW5_2:5e-07):0.013759444):0.014487844):0.017477725,((((ris:5e-07,AmLrN2_1:5e-07):0.017074341,(AmRo_1:0.0071831373,AmsW97:0.00048797578):0.0028735604):0.012986456,AmRo_2:0.019047743):0.017629728,((AmsW8_2:-0.0055596814,AmsW8_1:0.0055606817):0.023963129,AmsTN:0.021355828):0.0031925803):0.021514352):0.00095270108,(AmDeD9_1:5e-07,AmDeD9_2:5e-07):0.016859636):0.012031011,(((van:5e-07,AmOrH:5e-07):0.0079442039,AmsW69_1:0.0039231176):0.0023893788,(AmKeF:5e-07,AmKen_2:5e-07):0.01140248):0.0073667318,(AmsMJ_2:0.00081002893,(AmJa_1:-0.00019492861,AmsC0_2:0.0040217265):-0.00080952892):0.0043764375);
```
