## Supplementary Data 7 for "Structural and evolutionary analyses support reclassification of glycopeptide antibiotics as xyclopeptides": OG_49_dpgD_trimal_iqtree.ckp

```
--- # IQ-TREE Checkpoint ver >= 1.6
CandidateSet:
 00: -4378.93687292 (0:0.0000010120,1:0.0000010120,((((((((((((((2:0.0000010120,15:0.0000010120):0.01471450149,(22:0.0039105832,39:0.0038403961):0.00474776645):0.01032695979,12:0.0234965748):0.02051872364,((9:0.0000010120,65:0.0000010120):0.02223155715,63:0.0283131768):0.005849114638):0.02492137716,((((6:0.0000010120,16:0.0000010120):1.012060528e-06,58:0.0038207188):2.617315774e-06,(((13:0.0000010120,33:0.0000010120):0.01110161503,52:0.0035815138):0.004705651334,(29:0.0000010120,40:0.0000010120):0.007683540205):0.01164260655):0.02387039729,(21:0.0000010120,32:0.0000010120):0.00709234298):0.00616434182):0.02404436691,((37:0.0000010120,44:0.0000010120):0.0154471613,(48:0.0000010120,66:0.0000010120):0.01565053889):0.00797788428):0.008485914311,31:0.0491597943):0.005719535949,((41:0.0000010120,64:0.0000010120):0.01848071538,(42:0.0000010120,43:0.0000010120):0.04140933582):0.01594188622):0.007841271819,4:0.0268258118):0.03534488843,((24:0.0000010120,34:0.0000010120):0.0464236321,(53:0.0000010120,55:0.0110557087):0.05261364783):0.0203510679):0.02461838612,((((((5:0.0000010120,19:0.0000010120):0.04457615516,(23:0.0000010120,51:0.0000010120):0.03779447139):0.04929387565,(35:0.0000010120,38:0.0000010120):0.04003987073):0.03139785075,57:0.0230407839):0.02161506206,28:0.0744001283):0.007202690725,(((7:0.0000010120,36:0.0000010120):0.2318402182,(((10:0.0000010120,25:0.0000010120):0.01719156965,(49:0.0000010120,59:0.0000010120):0.0455563511):0.01513538425,((14:0.0305196792,54:0.0560578547):0.03089450568,50:0.1135264198):0.02667703038):0.04514013085):0.0138839152,(61:0.0755071042,62:0.0824932341):0.03343468823):0.013431877):0.01470458085):0.0220825486,((3:0.0000010120,26:0.0000010120):0.01885059866,(11:0.0000020117,17:0.0000029910):0.01395314455):0.05248095177):0.08162219714,((8:0.0000025239,(27:0.0040864907,46:0.0000010120):0.01252870775):0.08477832834,56:0.1030094842):0.1316188507):0.03260894463,(((18:0.0000010120,30:0.0000010120):0.09133173534,((20:0.0000010120,45:0.0000010120):0.0795969195,60:0.0929390885):0.03747983669):0.04029729901,47:0.1174427921):0.1453944292):0.1680923561);
 01: -4378.93897013 (0:0.0000010096,1:0.0000010096,((((((((((((((2:0.0000010096,15:0.0000010096):0.01469925502,(22:0.0039067717,39:0.0038366155):0.004742529783):0.01031757227,12:0.0234698350):0.02049718805,((9:0.0000010096,65:0.0000010096):0.02221207117,63:0.0282838198):0.005844454642):0.02489214193,((((6:0.0000010096,58:0.0038172544):1.009637617e-06,16:0.0000010096):2.964357693e-06,(((13:0.0000010096,33:0.0000010096):0.01109095695,52:0.0035779666):0.004701227031,(29:0.0000010096,40:0.0000010096):0.007676542757):0.01163182173):0.02384821979,(21:0.0000010096,32:0.0000010096):0.007085372103):0.006158015997):0.024020542,((37:0.0000010096,44:0.0000010096):0.01543190121,(48:0.0000010096,66:0.0000010096):0.0156350924):0.007970339423):0.008474847267,31:0.0491065850):0.00571229117,((41:0.0000010096,64:0.0000010096):0.01846194282,(42:0.0000010096,43:0.0000010096):0.04136479361):0.01592149163):0.007831894689,4:0.0267972637):0.03530486152,((24:0.0000010096,34:0.0000010096):0.04637644337,(53:0.0000010096,55:0.0110437701):0.0525493159):0.0203227469):0.02460623278,((((((5:0.0000010096,19:0.0000010096):0.04452790925,(23:0.0000010096,51:0.0000010096):0.03774373455):0.04923880258,(35:0.0000010096,38:0.0000010096):0.04000817423):0.03133746359,57:0.0230248699):0.02159144154,28:0.0743255684):0.007190099236,(((7:0.0000010096,36:0.0000010096):0.2315746526,(((10:0.0000010096,25:0.0000010096):0.01716836891,(49:0.0000010096,59:0.0000010096):0.04550007022):0.01512708297,((14:0.0304778056,54:0.0559947112):0.03086145278,50:0.1133907604):0.02662257534):0.04509347937):0.01383511745,(61:0.0754207506,62:0.0823977217):0.03339799163):0.01341338603):0.01469318018):0.02204013137,((3:0.0000010096,26:0.0000010096):0.01883023969,(11:0.0000024535,17:0.0000029686):0.01393273922):0.05242253752):0.08152019365,((8:0.0000025369,(27:0.0040811376,46:0.0000010096):0.01251147067):0.08467143825,56:0.1028706644):0.1314536749):0.03257615202,(((18:0.0000010096,30:0.0000010096):0.09121663801,((20:0.0000010096,45:0.0000010096):0.0794881784,60:0.0928083051):0.03743652565):0.04022798454,47:0.1173013818):0.1451821346):0.1678509645);
 02: -4378.94007746 (0:0.0000010096,1:0.0000010096,((((((((((((((2:0.0000010096,15:0.0000010096):0.01469105788,(22:0.0039043748,39:0.0038342621):0.004739796914):0.01031083895,12:0.0234570337):0.02048540333,((9:0.0000010096,65:0.0000010096):0.02219689627,63:0.0282677948):0.005841298835):0.02487944098,(((6:0.0000010096,(16:0.0000010096,58:0.0038146971):1.009637617e-06):2.407516336e-06,(((13:0.0000010096,33:0.0000010096):0.01108396867,52:0.0035757891):0.004698267585,(29:0.0000020389,40:0.0000010096):0.007671274585):0.01162413202):0.02383304348,(21:0.0000010096,32:0.0000010096):0.007081033295):0.006154410203):0.02400579827,((37:0.0000010096,44:0.0000010096):0.01542255596,(48:0.0000010096,66:0.0000010096):0.01562548964):0.007965663668):0.008471049019,31:0.0490788188):0.00571068476,((41:0.0000010096,64:0.0000010096):0.01845124221,(42:0.0000010096,43:0.0000010096):0.04134195143):0.01591441537):0.007825883223,4:0.0267842448):0.03528709508,((24:0.0000010096,34:0.0000010096):0.04634655332,(53:0.0000021267,55:0.0110373254):0.05252896782):0.02031783879):0.02457879724,((((((5:0.0000010096,19:0.0000010096):0.04450375369,(23:0.0000010096,51:0.0000010096):0.0377327896):0.04921716392,(35:0.0000010096,38:0.0000010096):0.03998240406):0.03134315008,57:0.0230027004):0.02158099878,28:0.0742764338):0.007189991492,(((7:0.0000027654,36:0.0000024096):0.2314579919,(((10:0.0000010096,25:0.0000010096):0.01716723045,(49:0.0000010096,59:0.0000010096):0.04547755236):0.01511437001,((14:0.0304715456,54:0.0559704994):0.03084680674,50:0.1133408127):0.02662901439):0.0450688963):0.01385484139,(61:0.0753839686,62:0.0823585849):0.03338598698):0.01341485981):0.01468002645):0.02207033723,((3:0.0000010096,26:0.0000010096):0.01882149841,(11:0.0000024535,17:0.0000029686):0.01393097746):0.05237947815):0.08153819202,((8:0.0000022177,(27:0.0040798014,46:0.0000010096):0.0125074934):0.08462553038,56:0.1028029069):0.1314471477):0.03257225456,(((18:0.0000010096,30:0.0000010096):0.09119349392,((20:0.0000010096,45:0.0000010096):0.07946721066,60:0.0927857645):0.03742718382):0.04022032484,47:0.1172710136):0.1451427184):0.167794171);
 03: -4379.18137066 (0:0.0000010096,1:0.0000010096,((((((((((((((2:0.0000010096,15:0.0000010096):0.01470708524,(22:0.0039090838,39:0.0038388405):0.004745966296):0.01032214485,12:0.0234984256):0.02051224645,((9:0.0000010096,65:0.0000010096):0.02223491281,63:0.0282824185):0.00581861194):0.02493681759,((((6:0.0000010096,16:0.0000010096):1.009637617e-06,58:0.0038191742):2.689377602e-06,(((13:0.0000010096,33:0.0000010096):0.01109629275,52:0.0035794903):0.004705242474,(29:0.0000020389,40:0.0000010096):0.00767911647):0.01163911651):0.02387211461,(21:0.0000010096,32:0.0000010096):0.007065288591):0.006182302914):0.02404139621,((37:0.0000010096,44:0.0000010096):0.01543939105,(48:0.0000010096,66:0.0000010096):0.01564214215):0.007963866368):0.008473913536,31:0.0491527166):0.005698833808,((41:0.0000010096,64:0.0000010096):0.01849136988,(42:0.0000010096,43:0.0000010096):0.04138605591):0.01593803254):0.007867151273,4:0.0267885056):0.03526546043,((24:0.0000010096,34:0.0000010096):0.0465031222,(53:0.0000010096,55:0.0110492807):0.05250030304):0.02032633288):0.02509410533,((((((5:0.0000010096,19:0.0000010096):0.04464372408,(23:0.0000010096,51:0.0000010096):0.03773372064):0.04926916643,(35:0.0000010096,38:0.0000010096):0.03998329186):0.0313023617,57:0.0230325950):0.02135584872,28:0.0744410737):0.007117603605,(((7:0.0000027654,36:0.0000024096):0.2343404286,(61:0.0750427044,62:0.0840272617):0.02213404722):0.01269622333,(((10:0.0000010096,25:0.0000010096):0.01584870645,(49:0.0000010096,59:0.0000010096):0.04666225783):0.01839247768,((14:0.0306903041,54:0.0560063839):0.02984062634,50:0.1158631516):0.0243841376):0.05444310615):0.01424064755):0.01494854301):0.02234683487,((3:0.0000010096,26:0.0000010096):0.01885755767,(11:0.0000024535,17:0.0000029686):0.01394730076):0.05215091924):0.0825469614,((8:0.0006854501,(27:0.0040823187,46:0.0000010096):0.01187054993):0.08450834892,56:0.1021832337):0.1321051698):0.03228720313,(((18:0.0000010096,30:0.0000010096):0.09139610781,((20:0.0000010096,45:0.0000010096):0.07961062669,60:0.0929628773):0.0374533915):0.04028200617,47:0.1173948505):0.1451415916):0.1683856481);
 04: -4379.3172691 (0:0.0000010096,1:0.0000010096,(((((((((((((2:0.0000010096,15:0.0000010096):0.01456747882,(22:0.0038734366,39:0.0038082608):0.004721198697):0.01006023326,12:0.0236556154):0.02054326596,((9:0.0000010096,65:0.0000010096):0.02214187928,63:0.0279474160):0.00527392407):0.02488078091,((((6:0.0000010096,58:0.0037851173):1.009637617e-06,16:0.0000010096):2.018889693e-06,(((13:0.0000010096,33:0.0000010096):0.01099324411,52:0.0035465734):0.004658258489,(29:0.0000010096,40:0.0000010096):0.007607874715):0.01153233542):0.02365160145,(21:0.0000010096,32:0.0000010096):0.006935344488):0.006580045047):0.02454976256,((37:0.0000010096,44:0.0000010096):0.01498787008,(48:0.0000010096,66:0.0000010096):0.01609296011):0.007321527974):0.0125115517,((31:0.0417417923,(42:0.0000010096,43:0.0000010096):0.03118646518):0.01325845724,(41:0.0000010096,64:0.0000010096):0.02007661106):0.01544422209):0.007371177658,4:0.0259327344):0.03444867153,((24:0.0000010096,34:0.0000010096):0.04633548847,(53:0.0000010096,55:0.0109415017):0.05183409112):0.01934046066):0.02510867509,((((((5:0.0000010096,19:0.0000010096):0.04408639543,(23:0.0000010096,51:0.0000010096):0.03736614894):0.04872064711,(35:0.0000010096,38:0.0000010096):0.03952922044):0.03111641377,57:0.0227281078):0.02133639178,28:0.0738110891):0.007110937948,(((7:0.0000010096,36:0.0000010096):0.2295248487,(((10:0.0000010096,25:0.0000010096):0.01696607485,(49:0.0000010096,59:0.0000010096):0.04505972344):0.01495225011,((14:0.0301642086,54:0.0554107549):0.0305518982,50:0.1126370533):0.02632949395):0.04463413233):0.01371108565,(61:0.0746737634,62:0.0816074164):0.03310700228):0.01332823699):0.01452707933):0.02188332821,((3:0.0000010096,26:0.0000010096):0.01862741343,(11:0.0000024535,17:0.0000029686):0.01379341028):0.05176699175):0.08069504501,((8:0.0000020728,(27:0.0040541818,46:0.0000010096):0.01238992787):0.08366463736,56:0.1019607651):0.130388643):0.03227268608,(((18:0.0000010096,30:0.0000010096):0.0902705337,((20:0.0000010096,45:0.0000010096):0.07869453503,60:0.0918957923):0.0370940891):0.03991521039,47:0.1161929029):0.1439199394):0.1663247417);
 05: -4379.31729921 (0:0.0000010096,1:0.0000010096,(((((((((((((2:0.0000010096,15:0.0000010096):0.01455914507,(22:0.0038706712,39:0.0038055885):0.004716766655):0.01005177173,12:0.0236410834):0.02053261006,((9:0.0000010096,65:0.0000010096):0.0221267715,63:0.0279258016):0.005265620669):0.02486927715,(((6:0.0000010096,(16:0.0000010096,58:0.0037821823):1.009637617e-06):2.620878013e-06,(((13:0.0000010096,33:0.0000010096):0.01098516546,52:0.0035440745):0.004654333953,(29:0.0000010096,40:0.0000010096):0.007602302601):0.01152348201):0.02363638736,(21:0.0000010096,32:0.0000010096):0.006924145553):0.00658149464):0.02453315725,((37:0.0000010096,44:0.0000010096):0.01497652802,(48:0.0000010096,66:0.0000010096):0.01608291213):0.007314696757):0.01250354678,((31:0.0417222627,(42:0.0000010096,43:0.0000010096):0.03116046435):0.01325239013,(41:0.0000010096,64:0.0000010096):0.02005818133):0.0154460042):0.007367952566,4:0.0259153197):0.03442282819,((24:0.0000010096,34:0.0000010096):0.04631114058,(53:0.0000010096,55:0.0109348535):0.05179714944):0.01933074389):0.025091099,((((((5:0.0000010096,19:0.0000010096):0.04405669416,(23:0.0000010096,51:0.0000010096):0.03734709636):0.04868903114,(35:0.0000010096,38:0.0000010096):0.03949725562):0.03110628612,57:0.0227134800):0.02132160153,28:0.0737606788):0.007110460027,(((7:0.0000010096,36:0.0000010096):0.229403974,(((10:0.0000010096,25:0.0000010096):0.01696536227,(49:0.0000010096,59:0.0000010096):0.0450380564):0.01494072214,((14:0.0301581273,54:0.0553813240):0.03053621324,50:0.1125768001):0.02633798528):0.04460667081):0.01372833691,(61:0.0746358818,62:0.0815660728):0.03309191001):0.01331987926):0.01451736528):0.02188009511,((3:0.0000010096,26:0.0000010096):0.0186203165,(11:0.0000024535,17:0.0000029686):0.01378740211):0.05174249217):0.08066726196,((8:0.0000029266,(27:0.0040526609,46:0.0000010096):0.01238463996):0.08363159789,56:0.1019233379):0.1303364384):0.03227536569,(((18:0.0000010096,30:0.0000010096):0.09024196468,((20:0.0000010096,45:0.0000010096):0.07866988882,60:0.0918691006):0.03708207598):0.03990614363,47:0.1161556683):0.1438708457):0.1662580315);
 06: -4379.31777006 (0:0.0000010096,1:0.0000010096,(((((((((((((2:0.0000010096,15:0.0000010096):0.01456294966,(22:0.0038721102,39:0.0038069745):0.00471968298):0.01005669431,12:0.0236481827):0.02053657536,((9:0.0000010096,65:0.0000010096):0.02213340968,63:0.0279386303):0.005272792549):0.02487319751,((((6:0.0000010096,16:0.0000010096):1.009637617e-06,58:0.0037837107):2.124193472e-06,(((13:0.0000010096,33:0.0000010096):0.01098936005,52:0.0035453645):0.004656462482,(29:0.0000010096,40:0.0000010096):0.00760512918):0.01152810433):0.02364300922,(21:0.0000010096,32:0.0000010096):0.006933233316):0.006577641684):0.02454153098,((37:0.0000010096,44:0.0000010096):0.01498259817,(48:0.0000010096,66:0.0000010096):0.01608795371):0.007319471394):0.01250737715,((31:0.0417309509,(42:0.0000010096,43:0.0000010096):0.03117543273):0.01325559243,(41:0.0000010096,64:0.0000010096):0.02006832269):0.0154440154):0.007370331127,4:0.0259230677):0.03444268742,((24:0.0000010096,34:0.0000029431):0.04632219555,(53:0.0000010096,55:0.0109384044):0.05181835941):0.01933538401):0.02510501196,((((((5:0.0000010096,19:0.0000010096):0.04406724208,(23:0.0000010096,51:0.0000010096):0.03736447884):0.04870573842,(35:0.0000010096,38:0.0000010096):0.03951951963):0.03110638998,57:0.0227265837):0.021333331,28:0.0737860415):0.007108265147,(((7:0.0000010096,36:0.0000010096):0.2294795073,(((10:0.0000010096,25:0.0000010096):0.0169664633,(49:0.0000010096,59:0.0000010096):0.04505052951):0.01495477461,((14:0.0301568934,54:0.0553978079):0.03054506914,50:0.1126081390):0.0263264122):0.04462485274):0.0136927908,(61:0.0746557368,62:0.0815862585):0.03310662632):0.01333191288):0.01452418491):0.02187945589,((3:0.0000010096,26:0.0000010096):0.01862410372,(11:0.0000024535,17:0.0000029686):0.01379066432):0.05175523509):0.08068332328,((8:0.0000027786,(27:0.0040534839,46:0.0000010096):0.01238719665):0.08364946135,56:0.1019416158):0.130364349):0.03227411404,(((18:0.0000010096,30:0.0000010096):0.09025735137,((20:0.0000010096,45:0.0000010096):0.07868326615,60:0.0918835875):0.03708872743):0.03991046578,47:0.1161770635):0.143897283):0.1662930847);
 07: -4379.32123422 (0:0.0000010000,1:0.0000010000,((((((((((((((((2:0.0000010000,15:0.0000010000):0.01470353087,(22:0.0039076626,39:0.0038358458):0.004740220886):0.01033940489,12:0.0234507242):0.02043048854,((9:0.0000010000,65:0.0000010000):0.02225978661,63:0.0283539641):0.005981576559):0.02486279892,((((6:0.0000010000,58:0.0038176766):1e-06,16:0.0000010000):1e-06,(((13:0.0000010000,33:0.0000010000):0.01109369921,52:0.0035787738):0.004706933526,(29:0.0000010000,40:0.0000010000):0.007673613622):0.01163718274):0.02386362289,(21:0.0000010000,32:0.0000010000):0.007078298925):0.006097389601):0.02402145832,((37:0.0000010000,44:0.0000010000):0.01546794955,(48:0.0000010000,66:0.0000010000):0.01567447121):0.008033513028):0.008366607751,31:0.0491184409):0.005742874453,((41:0.0000010000,64:0.0000010000):0.01847664032,(42:0.0000010000,43:0.0000010000):0.04140671305):0.01597036407):0.00742474299,4:0.0270601592):0.03568547061,((24:0.0000010000,34:0.0000010000):0.04683759652,(53:0.0000010000,55:0.0110163487):0.05212767281):0.02044722397):0.0245138797,((3:0.0000010000,26:0.0000010000):0.01895141812,(11:0.0000010000,17:0.0000010000):0.01378273107):0.07616456714):0.01402997164,(((((5:0.0000010000,19:0.0000010000):0.04535056072,(23:0.0000010000,51:0.0000010000):0.03738576982):0.0494665367,(35:0.0000010000,38:0.0000010000):0.03984390671):0.0334777761,57:0.0212067240):0.0212202034,28:0.0713344366):0.006827863905):0.01994071409,(((10:0.0000010000,25:0.0000010000):0.01715558351,(49:0.0000010000,59:0.0000010000):0.04524507405):0.01682223221,((14:0.0303095032,54:0.0563645079):0.03105071984,50:0.1143081263):0.02393660168):0.05374689422):0.01509136574,(61:0.0693542181,62:0.0884279177):0.02147053756):0.04454458153,(7:0.0000010000,36:0.0000010000):0.1853212371):0.05525063634,(((8:0.0124361501,(27:0.0040877310,46:0.0000010000):1e-06):0.08513692434,56:0.1031496515):0.1413482797,(((18:0.0000010000,30:0.0000010000):0.0916938287,((20:0.0000010000,45:0.0000010000):0.07951528632,60:0.0920593962):0.03601577769):0.04396524505,47:0.1136289143):0.1244327945):0.02520772816):0.1770390047);
 08: -4379.32137613 (0:0.0000009843,1:0.0000009843,((((((((((((((((2:0.0000009843,15:0.0000009843):0.01471509645,(22:0.0039113859,39:0.0038394578):0.004745508444):0.01035033841,12:0.0234713941):0.02044742895,((9:0.0000009843,65:0.0000009843):0.0222805599,63:0.0283826164):0.005990729175):0.02488109284,((((6:0.0000009843,16:0.0000009843):9.843160977e-07,58:0.0038213453):2.342885818e-06,(((13:0.0000009843,33:0.0000009843):0.01110439837,52:0.0035821910):0.00471109135,(29:0.0000009843,40:0.0000009843):0.007681551599):0.01164850351):0.02388523598,(21:0.0000009843,32:0.0000009843):0.007089073299):0.00610153492):0.02404316604,((37:0.0000009843,44:0.0000009843):0.0154824082,(48:0.0000009843,66:0.0000009843):0.0156891847):0.008042323227):0.008371193523,31:0.0491661946):0.005751421669,((41:0.0000009843,64:0.0000009843):0.01849233903,(42:0.0000009843,43:0.0000009843):0.04144755205):0.01598422729):0.007422224967,4:0.0270934948):0.03572389954,((24:0.0000009843,34:0.0000009843):0.04687682736,(53:0.0000009843,55:0.0110259384):0.05217477049):0.02046862136):0.02452567275,((3:0.0000009843,26:0.0000009843):0.01896408163,(11:0.0000009843,17:0.0000009843):0.01379779424):0.07624352292):0.01403975522,(((((5:0.0000009843,19:0.0000009843):0.04539040783,(23:0.0000009843,51:0.0000009843):0.03742031542):0.0495165387,(35:0.0000009843,38:0.0000009843):0.0398826203):0.03351053771,57:0.0212159574):0.02123800154,28:0.0713967951):0.006833062737):0.01993657159,(((10:0.0000009843,25:0.0000009843):0.01715178292,(49:0.0000009843,59:0.0000009843):0.04529815358):0.01684105911,((14:0.0303336892,54:0.0564132474):0.03107600523,50:0.1144121259):0.02396022321):0.05379097758):0.01509828865,(61:0.0694168485,62:0.0884970792):0.02148999133):0.04455483472,(7:0.0000009843,36:0.0000009843):0.1854830364):0.05529110459,(((8:0.0124434174,(27:0.0040903459,46:0.0000009843):9.843160977e-07):0.08519109257,56:0.1032062190):0.1414261856,(((18:0.0000009843,30:0.0000009843):0.09174031473,((20:0.0000009843,45:0.0000009843):0.07955547733,60:0.0921021467):0.03602298271):0.04398279922,47:0.1136819859):0.1245004108):0.02521039177):0.1771682474);
 09: -4379.32403982 (0:0.0000010000,1:0.0000010000,((((((((((((((((2:0.0000010000,15:0.0000010000):0.0147165877,(22:0.0039116944,39:0.0038397924):0.004745664106):0.01035157639,12:0.0234707515):0.02045040963,((9:0.0000022015,65:0.0000029598):0.02228376359,63:0.0283829343):0.005990207461):0.02487930498,(((6:0.0000010000,(16:0.0000010000,58:0.0038219533):1e-06):2.703650638e-06,(((13:0.0000010000,33:0.0000010000):0.0111053775,52:0.0035824223):0.004711610986,(29:0.0000010000,40:0.0000010000):0.007682683519):0.01165007417):0.02388718068,(21:0.0000010000,32:0.0000010000):0.007089702624):0.006101625831):0.02404504185,((37:0.0000010000,44:0.0000010000):0.01548342363,(48:0.0000010000,66:0.0000010000):0.01569038393):0.008042509965):0.008371025516,31:0.0491686821):0.005749845991,((41:0.0000010000,64:0.0000010000):0.01849234999,(42:0.0000021970,43:0.0000021324):0.041449235):0.01598520894):0.007423954587,4:0.0270892071):0.03572203018,((24:0.0000010000,34:0.0000010000):0.04687741305,(53:0.0000010000,55:0.0110260508):0.05217170682):0.0204599458):0.02454451707,((3:0.0000010000,26:0.0000010000):0.0189626195,(11:0.0000010000,17:0.0000010000):0.01379768022):0.07622474718):0.01404578994,(((((5:0.0000010000,19:0.0000010000):0.04537856488,(23:0.0000010000,51:0.0000010000):0.03741811707):0.04950623935,(35:0.0000026799,38:0.0000029907):0.03988603373):0.03347743038,57:0.0212353147):0.02123463867,28:0.0714069835):0.006830860041):0.01993824161,(((10:0.0000010000,25:0.0000010000):0.01716865435,(49:0.0000010000,59:0.0000010000):0.04527651386):0.0168371883,((14:0.0303202653,54:0.0564119095):0.03107853307,50:0.1144003602):0.02393002164):0.05378479341):0.01509259127,(61:0.0694024032,62:0.0884887865):0.02148648928):0.04455057738,(7:0.0000010000,36:0.0000010000):0.1854516459):0.05528015115,(((8:0.0124408048,(27:0.0040899478,46:0.0000010000):2.616637829e-06):0.08518218883,56:0.1031965882):0.1414152364,(((18:0.0000010000,30:0.0000010000):0.09173977639,((20:0.0000010000,45:0.0000010000):0.07955209759,60:0.0920996264):0.03602815413):0.04398170161,47:0.1136838002):0.124497259):0.02521804379):0.1771411622);
 10: -4379.34078785 (0:0.0000010096,1:0.0000010096,((((((((((((((2:0.0000010096,15:0.0000010096):0.01473908155,(22:0.0039170398,39:0.0038465311):0.004753445297):0.01034634778,12:0.0235259454):0.02054656914,((9:0.0000010096,65:0.0000010096):0.02226474873,63:0.0283641814):0.005873519168):0.02495129482,((((6:0.0000010096,16:0.0000010096):1.009637617e-06,58:0.0038266917):2.404011975e-06,(((13:0.0000010096,33:0.0000010096):0.01111961377,52:0.0035871697):0.004711479318,(29:0.0000010096,40:0.0000010096):0.00769688275):0.01165886326):0.02391045143,(21:0.0000026943,32:0.0000020813):0.007106298806):0.006167880137):0.02408261288,((37:0.0000010096,44:0.0000010096):0.0154722276,(48:0.0000010096,66:0.0000010096):0.01567504679):0.008002103122):0.008491110814,31:0.0492156553):0.005697122627,((41:0.0000010096,64:0.0000010096):0.01850419898,(42:0.0000010096,43:0.0000010096):0.0414821062):0.01599182709):0.007888108821,4:0.0268254133):0.03590389994,((24:0.0000010096,34:0.0000010096):0.04617522837,(53:0.0000010096,55:0.0110777153):0.05303279136):0.02033701245):0.02531821085,((((((5:0.0000010096,19:0.0000010096):0.04479946484,(23:0.0000010096,51:0.0000010096):0.03778524155):0.0490870265,(35:0.0000010096,38:0.0000010096):0.04040928354):0.03095794232,57:0.0236306626):0.02183931056,28:0.0744764347):0.00709449296,(((7:0.0000010096,36:0.0000010096):0.2338745955,((((10:0.0000010096,25:0.0000010096):0.01796991605,(49:0.0000010096,59:0.0000010096):0.0449893879):0.0165775065,(14:0.0265997570,54:0.0606976344):0.04861129494):0.01530076054,50:0.1213902601):0.03394010171):0.01195840003,(61:0.0757704477,62:0.0832570467):0.03485035907):0.01306874929):0.01491697368):0.0216078715,((3:0.0000010096,26:0.0000010096):0.01891987755,(11:0.0000024535,17:0.0000029686):0.01401362879):0.05267561049):0.08176018402,((8:0.0000029773,(27:0.0041017097,46:0.0000010096):0.01256927):0.08512371891,56:0.1033742794):0.1324762779):0.03298075928,(((18:0.0000010096,30:0.0000010096):0.09164212364,((20:0.0000010096,45:0.0000010096):0.07987834972,60:0.0932069342):0.03769482174):0.04018448894,47:0.1181001032):0.1452302734):0.167746919);
 11: -4379.4107576 (0:0.0000010000,1:0.0000010000,((((((((((((((2:0.0000010000,15:0.0000010000):0.01476934913,(22:0.0039251687,39:0.0038543695):0.004762891948):0.01037236659,12:0.0235777034):0.02058448595,((9:0.0000010000,65:0.0000010000):0.02230965057,63:0.0284212683):0.005886499217):0.02500407777,((((6:0.0000010000,16:0.0000010000):1e-06,58:0.0038342197):1e-06,(((13:0.0000010000,33:0.0000010000):0.01114173852,52:0.0035940688):0.004722020797,(29:0.0000010000,40:0.0000010000):0.007711173511):0.01168242204):0.02396103344,(21:0.0000010000,32:0.0000010000):0.007120865512):0.006181441104):0.02413214047,((37:0.0000010000,44:0.0000010000):0.01550194793,(48:0.0000010000,66:0.0000010000):0.01570493008):0.008016375533):0.008502368194,31:0.0493126004):0.005697583768,((41:0.0000010000,64:0.0000010000):0.01854892888,(42:0.0000010000,43:0.0000010000):0.0415681182):0.01603269869):0.007928868428,4:0.0268503835):0.03601149499,((24:0.0000022181,34:0.0000024324):0.04627084855,(53:0.0000022485,55:0.0110940447):0.05313004045):0.02036011063):0.02587789796,((((((5:0.0000010000,19:0.0000010000):0.04496948296,(23:0.0000010000,51:0.0000010000):0.03780289314):0.0491305882,(35:0.0000010000,38:0.0000010000):0.04046750753):0.03091042167,57:0.0237329651):0.02175324177,28:0.0745826541):0.007032347822,(((7:0.0000010000,36:0.0000010000):0.2353620752,(61:0.0752775896,62:0.0851473094):0.02340052011):0.01302390155,((((10:0.0000010000,25:0.0000010000):0.01698746258,(49:0.0000010000,59:0.0000010000):0.04596048654):0.01829050287,(14:0.0270438928,54:0.0605044156):0.0472790576):0.01661392119,50:0.1236532021):0.04128380268):0.01371291395):0.01518244761):0.02162331372,((3:0.0000010000,26:0.0000010000):0.01896099023,(11:0.0000010000,17:0.0000010000):0.01404025126):0.05261457291):0.08225550084,((8:0.0000256831,(27:0.0041062617,46:0.0000010000):0.01256407578):0.08524027935,56:0.1033089326):0.1329750998):0.03279919405,(((18:0.0000010000,30:0.0000010000):0.09184034994,((20:0.0000010000,45:0.0000010000):0.08003759608,60:0.0933995144):0.03777335522):0.04020956308,47:0.1183525987):0.1457228437):0.1682168567);
 12: -4379.49491709 (0:0.0000010000,1:0.0000010000,((((((((((((((((2:0.0000010000,15:0.0000010000):0.01475197113,(22:0.0039209679,39:0.0038487591):0.004755480303):0.01037683036,12:0.0235208983):0.02049639897,((9:0.0000010000,65:0.0000010000):0.02233338209,63:0.0284527950):0.006012418499):0.02493358093,((((6:0.0000010000,58:0.0038306522):1e-06,16:0.0000010000):2.153971739e-06,(((13:0.0000010000,33:0.0000010000):0.01113155368,52:0.0035906533):0.004721509457,(29:0.0000010000,40:0.0000010000):0.007700780477):0.01167528675):0.02394435944,(21:0.0000010000,32:0.0000010000):0.007107923879):0.00611086992):0.02410136383,((37:0.0000010000,44:0.0000010000):0.01551959297,(48:0.0000010000,66:0.0000010000):0.01572574552):0.008069585898):0.008386189342,31:0.0492705368):0.005733508593,((41:0.0000010000,64:0.0000010000):0.01853294974,(42:0.0000010000,43:0.0000010000):0.04155450106):0.01604991497):0.007482743414,4:0.0271078263):0.03635799458,((24:0.0000010000,34:0.0000010000):0.04665722654,(53:0.0000010000,55:0.0110533053):0.0526225712):0.02048268227):0.02520195212,((3:0.0000010000,26:0.0000010000):0.01903817469,(11:0.0000010000,17:0.0000010000):0.01387309298):0.07588857061):0.01426912135,(((((5:0.0000010000,19:0.0000010000):0.04570221832,(23:0.0000010000,51:0.0000010000):0.03740413192):0.04935678855,(35:0.0000010000,38:0.0000010000):0.04023066057):0.03316879143,57:0.0218328978):0.02154370048,28:0.0713723773):0.006794631459):0.01961659131,((((10:0.0000010000,25:0.0000010000):0.01813302387,(49:0.0000010000,59:0.0000010000):0.04465611871):0.01651960236,(14:0.0266626012,54:0.0607756499):0.04850170452):0.0163090781,50:0.1218294108):0.04077566932):0.0154335585,(61:0.0690756663,62:0.0899626989):0.02279357743):0.04417610368,(7:0.0000010000,36:0.0000010000):0.1861509316):0.05547417663,(((8:0.0124928732,(27:0.0041084159,46:0.0000010000):2.653386132e-06):0.08561859773,56:0.1035545719):0.1425320017,(((18:0.0000010000,30:0.0000010000):0.092224804,((20:0.0000010000,45:0.0000010000):0.07991994455,60:0.0924359912):0.0361705656):0.04382195571,47:0.1144949388):0.1246215112):0.02545452674):0.1769123258);
 13: -4379.49666138 (0:0.0000010000,1:0.0000010000,((((((((((((((((2:0.0000010000,15:0.0000010000):0.01472660406,(22:0.0039138282,39:0.0038417542):0.004747801924):0.01035505209,12:0.0234850840):0.02046084428,((9:0.0000010000,65:0.0000010000):0.02229315638,63:0.0284026023):0.005995675652):0.02489820284,((((6:0.0000010000,16:0.0000010000):1e-06,58:0.0038227826):2.262637766e-06,(((13:0.0000010000,33:0.0000010000):0.01111015937,52:0.0035840367):0.004711527592,(29:0.0000010000,40:0.0000010000):0.007685383534):0.01165152746):0.0238994185,(21:0.0000010000,32:0.0000010000):0.007088562522):0.006105761251):0.02404176075,((37:0.0000010000,44:0.0000010000):0.01549301358,(48:0.0000010000,66:0.0000010000):0.01569641886):0.008062665384):0.008289850536,31:0.0492823250):0.005843801471,((41:0.0000010000,64:0.0000010000):0.01849061576,(42:0.0000010000,43:0.0000010000):0.04152591077):0.01607927038):0.007324936392,4:0.0271162579):0.03629685086,((24:0.0000010000,34:0.0000010000):0.04659992387,(53:0.0000010000,55:0.0110330041):0.05252581546):0.02045765547):0.02509892139,((3:0.0000010000,26:0.0000010000):0.01900451642,(11:0.0000024301,17:0.0000029403):0.01384735493):0.07574819531):0.01420946362,(((((5:0.0000010000,19:0.0000010000):0.04565607183,(23:0.0000010000,51:0.0000010000):0.03732823732):0.04926478182,(35:0.0000010000,38:0.0000010000):0.0401218613):0.03324929869,57:0.0217164401):0.02153010188,28:0.0710774965):0.006765306578):0.01981508336,((((10:0.0000010000,25:0.0000010000):0.01816830448,(49:0.0000010000,59:0.0000010000):0.04455783631):0.01643119831,(14:0.0265965733,54:0.0607019253):0.04850748235):0.01635396917,50:0.1215065126):0.0404951324):0.01531091384,(61:0.0689522512,62:0.0898726123):0.02283803236):0.04412328209,(7:0.0000010000,36:0.0000010000):0.1858701061):0.05544354171,(((8:0.0124798918,(27:0.0041038319,46:0.0000010000):2.99175348e-06):0.08552558562,56:0.1034450021):0.1424489759,(((18:0.0000010000,30:0.0000010000):0.09212311015,((20:0.0000010000,45:0.0000010000):0.07984403045,60:0.0923503662):0.03614659852):0.04377053446,47:0.1144022150):0.1244646868):0.02542267114):0.1766631537);
 14: -4379.56952348 (0:0.0000010096,1:0.0000010096,((((((((((((((2:0.0000010096,15:0.0000010096):0.01457813346,(22:0.0039421128,39:0.0038682442):0.005019189763):0.01037385301,12:0.0239477736):0.0206406022,((9:0.0000010096,65:0.0000010096):0.02259572988,63:0.0282400786):0.006047363843):0.0251626306,((((6:0.0000010096,58:0.0038492927):1.009637617e-06,16:0.0000010096):2.284444202e-06,(((13:0.0000010096,33:0.0000010096):0.01118588049,52:0.0036085582):0.004730348868,(29:0.0000010096,40:0.0000010096):0.007749147025):0.0117196561):0.02397661443,(21:0.0000010096,32:0.0000010096):0.00724144329):0.006368704794):0.01624460249,31:0.0476192483):0.0130900499,((37:0.0000010096,44:0.0000010096):0.01566603353,(48:0.0000010096,66:0.0000010096):0.01603173503):0.007055641402):0.009615164625,((41:0.0000025265,64:0.0000021043):0.02368166804,(42:0.0000027869,43:0.0000025163):0.03867247354):0.01643543904):0.008176068577,4:0.0279238286):0.03164691772,((24:0.0000010096,34:0.0000010096):0.04746312135,(53:0.0000027992,55:0.0111407286):0.05242061999):0.01878776742):0.02676777478,((((((5:0.0000010096,19:0.0000010096):0.04497576235,(23:0.0000010096,51:0.0000010096):0.03800626565):0.04963481284,(35:0.0000010096,38:0.0000010096):0.0403518038):0.03175476947,57:0.0231427342):0.0216344542,28:0.0751165582):0.007236304381,(((7:0.0000010096,36:0.0000010096):0.2331944181,(((10:0.0000010096,25:0.0000010096):0.01731424224,(49:0.0000010096,59:0.0000010096):0.04597086233):0.01515120237,((14:0.0308199761,54:0.0565023598):0.03116281406,50:0.1146714787):0.0269815788):0.04507822478):0.0144720472,(61:0.0760990660,62:0.0830534553):0.03363101505):0.01367913698):0.01480945172):0.02230865921,((3:0.0000010096,26:0.0000010096):0.01902800346,(11:0.0000024535,17:0.0000029686):0.01405191185):0.05289353833):0.08204329371,((8:0.0000020603,(27:0.0041156458,46:0.0000010096):0.01261259713):0.08526405724,56:0.1038261491):0.1322724725):0.03401488775,(((18:0.0000010096,30:0.0000010096):0.09191471967,((20:0.0000010096,45:0.0000010096):0.0800614476,60:0.0934645379):0.03804030046):0.0403522882,47:0.1185846998):0.1454730153):0.1683689469);
 15: -4379.57122327 (0:0.0000010096,1:0.0000010096,((((((((((((((2:0.0000010096,15:0.0000010096):0.01456162,(22:0.0039403089,39:0.0038650683):0.005027693279):0.01035776363,12:0.0239751143):0.02060277353,((9:0.0000010096,65:0.0000010096):0.02259356784,63:0.0282021017):0.006019846722):0.02518824715,((((6:0.0000010096,16:0.0000010096):1.009637617e-06,58:0.0038464322):2.329014645e-06,(((13:0.0000010096,33:0.0000010096):0.01117864503,52:0.0036063083):0.004726791374,(29:0.0000010096,40:0.0000010096):0.007743768852):0.01171176549):0.02397659199,(21:0.0000010096,32:0.0000010096):0.007215264235):0.006376962826):0.01626751541,31:0.0475844072):0.01306397436,((37:0.0000010096,44:0.0000010096):0.01565650316,(48:0.0000010096,66:0.0000010096):0.01602284539):0.00706524226):0.009610658342,((41:0.0000010096,64:0.0000010096):0.02366412203,(42:0.0000010096,43:0.0000010096):0.0386559466):0.0164301374):0.008169183058,4:0.0279058435):0.03163497368,((24:0.0000010096,34:0.0000010096):0.04743717147,(53:0.0000010096,55:0.0111355106):0.0523974626):0.01878317468):0.02673573013,((((((5:0.0000010096,19:0.0000010096):0.04496475212,(23:0.0000010096,51:0.0000010096):0.03798727944):0.04961738918,(35:0.0000010096,38:0.0000010096):0.0403223067):0.03177719619,57:0.0231096713):0.02162272845,28:0.0750597233):0.007239837975,(((7:0.0000010096,36:0.0000010096):0.2330877086,(((10:0.0000010096,25:0.0000021804):0.0173079429,(49:0.0000010096,59:0.0000010096):0.0459568807):0.0151447959,((14:0.0308141554,54:0.0564761180):0.03114893072,50:0.1146138371):0.02699143412):0.0450616513):0.01446585497,(61:0.0760651078,62:0.0830116673):0.03362375013):0.01369885527):0.01479309409):0.02249843343,((3:0.0000010096,26:0.0000010096):0.01902215988,(11:0.0000024535,17:0.0000029686):0.01404882608):0.0527130139):0.08251574319,((8:0.0003815417,(27:0.0041139716,46:0.0000027463):0.01224580176):0.08506256446,56:0.1033097859):0.1325335655):0.03386882721,(((18:0.0000010096,30:0.0000010096):0.09189567039,((20:0.0000010096,45:0.0000010096):0.08004390926,60:0.0934446594):0.03802916005):0.04035434826,47:0.1185476241):0.1452049192):0.1684527724);
 16: -4379.57973633 (0:0.0000010096,1:0.0000010096,(((((((((((((2:0.0000010096,15:0.0000010096):0.01458182747,(22:0.0038765430,39:0.0038111856):0.004722409981):0.01007157445,12:0.0236788794):0.02056227806,((9:0.0000010096,65:0.0000010096):0.02215791144,63:0.0279679302):0.005272806744):0.0249057298,((((6:0.0000010096,16:0.0000010096):1.009637617e-06,58:0.0037875013):2.284444202e-06,(((13:0.0000010096,33:0.0000010096):0.01100074764,52:0.0035489185):0.004662591357,(29:0.0000010096,40:0.0000010096):0.007611874284):0.01154109076):0.02366926306,(21:0.0000010096,32:0.0000010096):0.006939741663):0.006591611231):0.02456822665,((37:0.0000010096,44:0.0000010096):0.01499671121,(48:0.0000010096,66:0.0000010096):0.01610438292):0.007320497256):0.01250741056,((31:0.0417708553,(42:0.0000010096,43:0.0000010096):0.03121359471):0.01326811761,(41:0.0000010096,64:0.0000010096):0.02009885182):0.01547651976):0.007393303188,4:0.0259350934):0.03443303401,((24:0.0000010096,34:0.0000010096):0.04645262744,(53:0.0000010096,55:0.0109484424):0.05179572966):0.01934456385):0.02564205169,((((((5:0.0000010096,19:0.0000010096):0.04418306121,(23:0.0000010096,51:0.0000010096):0.03735527404):0.04873550249,(35:0.0000010096,38:0.0000010096):0.03951483746):0.0310168778,57:0.0227760884):0.02110311352,28:0.0739529747):0.007028215928,(((7:0.0000010096,36:0.0000010096):0.2323373579,(61:0.0742621651,62:0.0831637545):0.02219809573):0.01235714827,(((10:0.0000010096,25:0.0000028215):0.01567167919,(49:0.0000010096,59:0.0000010096):0.04620510706):0.01818452914,((14:0.0303577788,54:0.0554377734):0.0295362336,50:0.1151070088):0.02409152436):0.05386746118):0.01414819641):0.01480014584):0.02188628908,((3:0.0000010096,26:0.0000010096):0.01865219339,(11:0.0000021982,17:0.0000029686):0.01380362289):0.05172556986):0.08094696057,((8:0.0000025910,(27:0.0040554870,46:0.0000010096):0.0123944065):0.0837031304,56:0.1020097795):0.1305733851):0.03220534475,(((18:0.0000010096,30:0.0000010096):0.09041919419,((20:0.0000010096,45:0.0000010096):0.07880614638,60:0.0920370197):0.03710812785):0.03994781305,47:0.1162929015):0.1442964155):0.1666121511);
 17: -4379.62433494 (0:0.0000010096,1:0.0000010096,((((((((((((((2:0.0000010096,15:0.0000010096):0.0147759108,(22:0.0039275317,39:0.0038565285):0.004769000598):0.01038275675,12:0.0236127869):0.02058091652,((9:0.0000010096,65:0.0000010096):0.02233480304,63:0.0284292687):0.005877590509):0.0250168014,((((6:0.0000010096,16:0.0000010096):2.041754615e-06,58:0.0038358632):2.99984455e-06,(((13:0.0000010096,33:0.0000010096):0.01114684351,52:0.0035959766):0.004707126848,(29:0.0000010096,40:0.0000010096):0.007727106272):0.01167373538):0.02396599608,(21:0.0000010096,32:0.0000010096):0.007074159913):0.006166787387):0.02415887761,((37:0.0000010096,44:0.0000010096):0.01549492422,(48:0.0000010096,66:0.0000010096):0.01570196645):0.0079714944):0.008384553141,31:0.0495439594):0.005811651068,((41:0.0000010096,64:0.0000010096):0.01864243892,(42:0.0000010096,43:0.0000010096):0.04153075955):0.01599376455):0.007737242513,4:0.0269422924):0.03499624929,((24:0.0000010096,34:0.0000010096):0.04721252729,(53:0.0000010096,55:0.0110909256):0.05219023603):0.0205141017):0.02111805113,(((((((5:0.0000010096,19:0.0000010096):0.036177139,(23:0.0000010096,51:0.0000010096):0.04498430806):0.04087091615,(35:0.0000010096,38:0.0000010096):0.06123044792):0.01014841037,(((10:0.0000010096,25:0.0000010096):0.01321403499,(49:0.0000010096,59:0.0000010096):0.0490584577):0.02396608668,((14:0.0313604959,54:0.0557851334):0.02537809971,50:0.1223027410):0.022988422):0.04264017569):0.01083149314,((7:0.0000024386,36:0.0000024552):0.237428615,(61:0.0803501316,62:0.0800699149):0.01055611969):0.02343747859):0.01686855412,57:0.0343416543):0.005404084433,28:0.0719342222):0.01976450624):0.02698865804,((3:0.0000010096,26:0.0000010096):0.01896749399,(11:0.0000020069,17:0.0000029838):0.01396662586):0.05038355511):0.08217218423,((8:0.0000028091,(27:0.0041045819,46:0.0000010096):0.01249441545):0.08442598805,56:0.1036149087):0.1301620877):0.03667873346,(((18:0.0000010096,30:0.0000010096):0.09155963795,((20:0.0000010096,45:0.0000010096):0.07946031335,60:0.0929027090):0.03776654712):0.03993806774,47:0.1191755959):0.1439908463):0.1667642123);
 18: -4379.62649481 (0:0.0000010096,1:0.0000010096,((((((((((((((2:0.0000010096,15:0.0000010096):0.01455119887,(22:0.0038682562,39:0.0038040733):0.004713506041):0.01011613952,12:0.0235432315):0.02042533911,((9:0.0000010096,65:0.0000010096):0.02201563551,63:0.0279326791):0.005439902441):0.02482026271,(((6:0.0000010096,(16:0.0000010096,58:0.0037761752):1.009637617e-06):2.018889693e-06,(((13:0.0000010096,33:0.0000010096):0.01096678893,52:0.0035378617):0.004647110398,(29:0.0000010096,40:0.0000010096):0.00758975325):0.01150507303):0.02358608388,(21:0.0000010096,32:0.0000010096):0.006967331305):0.006348658295):0.02422956872,((37:0.0000010096,44:0.0000010096):0.01511458083,(48:0.0000010096,66:0.0000010096):0.01580350597):0.007581083167):0.009505730039,(31:0.0357489979,(42:0.0000010096,43:0.0000010096):0.04043922299):0.01819398003):0.007920850925,4:0.0290491237):0.00806144925,(41:0.0000010096,64:0.0000010096):0.02390624531):0.03276645257,((24:0.0000010096,34:0.0000010096):0.05080097122,(53:0.0000026331,55:0.0109233110):0.0487742781):0.01904956675):0.02487216894,((((((5:0.0000010096,19:0.0000010096):0.04399077044,(23:0.0000010096,51:0.0000010096):0.03725015471):0.04869354463,(35:0.0000010096,38:0.0000010096):0.0393329556):0.03116772808,57:0.0225163091):0.02106078553,28:0.0738719707):0.007283751892,(((7:0.0000010096,36:0.0000010096):0.2293788213,(((10:0.0000010096,25:0.0000010096):0.01669327177,(49:0.0000010096,59:0.0000010096):0.04520893864):0.01489930601,((14:0.0302256501,54:0.0551750568):0.03046530809,50:0.1128185438):0.02647673862):0.04464119995):0.01376819716,(61:0.0744303461,62:0.0813539696):0.03281251027):0.0132638748):0.01268914679):0.02661696943,((3:0.0000010096,26:0.0000010096):0.0186260601,(11:0.0000024535,17:0.0000029686):0.01373793411):0.05171161385):0.07967299868,((8:0.0000027436,(27:0.0040486887,46:0.0000010096):0.01237362102):0.08379935713,56:0.1013142441):0.1297319373):0.03207768044,(((18:0.0000010096,30:0.0000010096):0.0902417839,((20:0.0000010096,45:0.0000010096):0.07856434481,60:0.0918158805):0.0368229914):0.03986348766,47:0.1161401733):0.1450862478):0.1652829994);
 19: -4379.62690974 (0:0.0000010096,1:0.0000010096,((((((((((((((2:0.0000010096,15:0.0000010096):0.01453483227,(22:0.0038647395,39:0.0038006328):0.004714329589):0.01010584569,12:0.0235278297):0.02040534629,((9:0.0000010096,65:0.0000010096):0.02199362223,63:0.0279090066):0.005434270592):0.02480144511,((((6:0.0000010096,16:0.0000010096):1.009637617e-06,58:0.0037724855):2.194129266e-06,(((13:0.0000010096,33:0.0000010096):0.01095667939,52:0.0035347322):0.004642414512,(29:0.0000010096,40:0.0000010096):0.007582524529):0.01149394328):0.02356369819,(21:0.0000024601,32:0.0000026100):0.006960643679):0.006344228294):0.02420809302,((37:0.0000010096,44:0.0000010096):0.01510071786,(48:0.0000010096,66:0.0000010096):0.01578980438):0.007572847543):0.009507831613,(31:0.0357243882,(42:0.0000010096,43:0.0000010096):0.04039875126):0.01818182801):0.007910166223,4:0.0290291652):0.008055658019,(41:0.0000010096,64:0.0000010096):0.0238859401):0.03274272263,((24:0.0000010096,34:0.0000010096):0.0507625941,(53:0.0000010096,55:0.0109151755):0.04873489958):0.01904506569):0.02484087341,((((((5:0.0000010096,19:0.0000010096):0.0439653911,(23:0.0000010096,51:0.0000010096):0.03724446834):0.0486742469,(35:0.0000010096,38:0.0000010096):0.039313797):0.03116447059,57:0.0225033792):0.02105142308,28:0.0738335207):0.007282819677,(((7:0.0000010096,36:0.0000010096):0.2291693488,(((10:0.0000010096,25:0.0000010096):0.01668882266,(49:0.0000010096,59:0.0000010096):0.04517027614):0.01487981343,((14:0.0302104171,54:0.0551304265):0.03043879767,50:0.1127236472):0.02648247744):0.04459692051):0.01379371967,(61:0.0743635811,62:0.0812840771):0.03279037097):0.01326090038):0.01267589764):0.02661532279,((3:0.0000010096,26:0.0000010096):0.01861705713,(11:0.0000024535,17:0.0000029686):0.01373022486):0.05168056315):0.07963291422,((8:0.0000020728,(27:0.0040467275,46:0.0000010096):0.01236852361):0.08375654841,56:0.1012725925):0.1296685994):0.03208124882,(((18:0.0000010096,30:0.0000010096):0.09020517489,((20:0.0000010096,45:0.0000010096):0.07853255894,60:0.0917814509):0.03680757212):0.03985144183,47:0.1160919261):0.145023498):0.1651981405);
PhyloTree:
 newick: (0:0.0000010120,1:0.0000010120,((((((((((((((2:0.0000010120,15:0.0000010120)100:0.01471450149,(22:0.0039105832,39:0.0038403961)97:0.00474776645)87:0.01032695979,12:0.0234965748)97:0.02051872364,((9:0.0000010120,65:0.0000010120)100:0.02223155715,63:0.0283131768)70:0.005849114638)99:0.02492137716,((((6:0.0000010120,16:0.0000010120)38:1.012060528e-06,58:0.0038207188)71:2.617315774e-06,(((13:0.0000010120,33:0.0000010120)100:0.01110161503,52:0.0035815138)78:0.004705651334,(29:0.0000010120,40:0.0000010120)98:0.007683540205)79:0.01164260655)100:0.02387039729,(21:0.0000010120,32:0.0000010120)98:0.00709234298)90:0.00616434182)99:0.02404436691,((37:0.0000010120,44:0.0000010120)99:0.0154471613,(48:0.0000010120,66:0.0000010120)100:0.01565053889)96:0.00797788428)80:0.008485914311,31:0.0491597943)40:0.005719535949,((41:0.0000010120,64:0.0000010120)100:0.01848071538,(42:0.0000010120,43:0.0000010120)100:0.04140933582)46:0.01594188622)53:0.007841271819,4:0.0268258118)99:0.03534488843,((24:0.0000010120,34:0.0000010120)100:0.0464236321,(53:0.0000010120,55:0.0110557087)100:0.05261364783)93:0.0203510679)99:0.02461838612,((((((5:0.0000010120,19:0.0000010120)100:0.04457615516,(23:0.0000010120,51:0.0000010120)100:0.03779447139)99:0.04929387565,(35:0.0000010120,38:0.0000010120)100:0.04003987073)89:0.03139785075,57:0.0230407839)49:0.02161506206,28:0.0744001283)42:0.007202690725,(((7:0.0000010120,36:0.0000010120)100:0.2318402182,(((10:0.0000010120,25:0.0000010120)99:0.01719156965,(49:0.0000010120,59:0.0000010120)100:0.0455563511)94:0.01513538425,((14:0.0305196792,54:0.0560578547)93:0.03089450568,50:0.1135264198)63:0.02667703038)95:0.04514013085)22:0.0138839152,(61:0.0755071042,62:0.0824932341)72:0.03343468823)27:0.013431877)42:0.01470458085)43:0.0220825486,((3:0.0000010120,26:0.0000010120)100:0.01885059866,(11:0.0000020117,17:0.0000029910)100:0.01395314455)100:0.05248095177)100:0.08162219714,((8:0.0000025239,(27:0.0040864907,46:0.0000010120)94:0.01252870775)99:0.08477832834,56:0.1030094842)100:0.1316188507)52:0.03260894463,(((18:0.0000010120,30:0.0000010120)100:0.09133173534,((20:0.0000010120,45:0.0000010120)100:0.0795969195,60:0.0929390885)84:0.03747983669)81:0.04029729901,47:0.1174427921)100:0.1453944292)100:0.1680923561);
RateFreeInvar3:
 p_invar: 0.2690619733
 prop: 0.4394901119, 0.2127917976, 0.07865611715
 rates: 0.3394069797, 1.829760355, 5.867007045
StopRule:
 curIteration: 189
 start_real_time: 2361691.844
 time_vec: 88, 2, 1
UFBoot:
 000: 6 -4483.039062 -4384.478917 (0,1,(((((((((((((((((2,15),(22,39)),12),((9,65),63)),((((6,58),16),(((13,33),52),(29,40))),(21,32))),((37,44),(48,66))),(31,(42,43))),4),(41,64)),((24,34),(53,55))),((3,26),(11,17))),28),57),((((5,19),(23,51)),(35,38)),(((10,25),(49,59)),(14,(50,54))))),(61,62)),(7,36)),(((8,(27,46)),56),(((18,30),((20,45),60)),47))));
 001: 1 -4052.542725 -4404.161399 (0,1,(((((((((((((((2,15),(22,39)),12),(((6,(16,58)),(((13,33),52),(29,40))),(21,32))),((9,65),63)),31),((37,44),(48,66))),(42,43)),(41,64)),4),((24,34),(53,55))),((((((5,19),(23,51)),(35,38)),57),28),(((7,36),((((10,25),(49,59)),(14,54)),50)),(61,62)))),((3,26),(11,17))),((8,(27,46)),56)),((18,30),(((20,45),47),60))));
 002: 2 -4041.061035 -4388.612354 (0,1,((((((((((((((2,15),(22,39)),12),((9,65),63)),(((((6,(16,58)),(29,40)),52),(13,33)),(21,32))),((37,44),(48,66))),(31,(42,43))),4),(41,64)),((24,34),(53,55))),((((((5,19),(23,51)),(35,38)),57),(((7,36),(((10,25),(49,59)),((14,54),50))),(61,62))),28)),((3,26),(11,17))),((8,(27,46)),56)),((18,30),(((20,45),47),60))));
 003: 1 -4340.506348 -4397.149461 (0,1,((((((((((((((((((2,15),(22,39)),12),((9,65),63)),((((6,58),16),(((13,33),52),(29,40))),(21,32))),((37,44),(48,66))),31),((41,64),(42,43))),4),((24,34),(53,55))),((3,26),(11,17))),28),57),((((5,19),(23,51)),(35,38)),(((10,25),(49,59)),((14,54),50)))),(61,62)),(7,36)),((8,56),(27,46))),((18,30),(((20,45),47),60))));
 004: 3 -4357.036621 -4389.227614 (0,1,(((((((((((((((2,15),(12,(22,39))),63),(9,65)),((((6,16),58),(((13,33),52),(29,40))),(21,32))),(48,66)),(37,44)),(31,(42,43))),4),(41,64)),((24,34),(53,55))),(((((((5,19),(23,51)),57),(35,38)),(((10,25),(49,59)),((14,54),50))),28),((7,36),(61,62)))),((3,26),(11,17))),((8,(27,46)),56)),(((18,30),((20,45),60)),47)));
 005: 1 -4210.120117 -4388.225367 (0,1,(((((((((((((((((((2,15),(22,39)),12),((9,65),63)),((((6,58),16),(((13,33),52),(29,40))),(21,32))),((37,44),(48,66))),31),((41,64),(42,43))),4),((24,34),(53,55))),((3,26),(11,17))),28),57),((((5,19),(23,51)),(35,38)),(((10,25),(49,59)),(14,(50,54))))),62),61),(7,36)),((8,(27,46)),56)),((18,30),(((20,45),47),60))));
 006: 1 -4795.95459 -4384.92118 (0,1,((((((((((((((((((((((2,15),(22,39)),12),(9,65)),63),((((6,58),(((13,33),52),(29,40))),16),(21,32))),((37,44),(48,66))),31),4),((41,64),(42,43))),((24,34),(53,55))),((3,26),(11,17))),28),57),(35,38)),((5,19),(23,51))),(((10,25),(49,59)),((14,54),50))),62),61),(7,36)),(((18,30),((20,45),60)),47)),((8,(27,46)),56)));
 007: 1 -4556.540527 -4381.243364 (0,1,((((((((((((((2,15),(22,39)),12),((9,65),63)),((((6,16),(((13,33),52),(29,40))),58),(21,32))),((37,44),(48,66))),31),((41,64),(42,43))),4),((24,34),(53,55))),(((((((5,19),(23,51)),(35,38)),57),(((10,25),(49,59)),((14,54),50))),((7,36),(61,62))),28)),((3,26),(11,17))),((8,(27,46)),56)),(((18,30),((20,45),60)),47)));
 008: 1 -4592.047363 -4391.301899 (0,1,(((((((((((((((2,15),(22,39)),12),(9,65)),63),((((((6,58),16),(29,40)),52),(13,33)),(21,32))),((37,44),(48,66))),(31,(42,43))),4),(41,64)),((24,34),(53,55))),((((((5,19),(23,51)),(35,38)),28),57),(((7,36),(((10,25),(49,59)),((14,54),50))),(61,62)))),((3,26),(11,17))),((8,(27,46)),56)),(((18,30),((20,45),60)),47)));
 009: 1 -4269.589844 -4381.323946 (0,1,((((((((((((((2,15),(22,39)),12),((9,65),63)),((((6,16),(((13,33),52),(29,40))),58),(21,32))),((37,44),(48,66))),31),((41,64),(42,43))),4),((24,34),(53,55))),((((((5,19),(23,51)),((((10,25),(49,59)),((14,54),50)),(35,38))),57),28),((7,36),(61,62)))),((3,26),(11,17))),((8,(27,46)),56)),(((18,30),((20,45),60)),47)));
 010: 2 -4412.525879 -4387.361657 (0,1,(((((((((((((((2,15),(22,39)),12),(9,65)),63),(((6,(16,58)),(((13,33),52),(29,40))),(21,32))),((37,44),(48,66))),4),(31,(42,43))),(41,64)),((24,34),(53,55))),((((((5,19),(23,51)),(35,38)),57),28),((((7,36),(((10,25),(49,59)),((14,54),50))),61),62))),((3,26),(11,17))),((8,(27,46)),56)),(((18,30),((20,45),60)),47)));
 011: 2 -4693.166016 -4384.478917 (0,1,(((((((((((((((((2,15),(22,39)),12),((9,65),63)),((((6,58),16),(((13,33),52),(29,40))),(21,32))),((37,44),(48,66))),(31,(42,43))),4),(41,64)),((24,34),(53,55))),((3,26),(11,17))),28),57),((((5,19),(23,51)),(35,38)),(((10,25),(49,59)),(14,(50,54))))),(61,62)),(7,36)),(((8,(27,46)),56),(((18,30),((20,45),60)),47))));
 012: 1 -4514.757812 -4384.219074 (0,1,((((((((((((2,15),(12,(22,39))),((9,65),63)),(((6,(16,58)),(((13,33),52),(29,40))),(21,32))),((37,44),(48,66))),(4,(41,64))),(31,(42,43))),((24,34),(53,55))),(((((((5,19),(23,51)),(35,38)),(((10,25),(49,59)),((14,54),50))),57),28),((7,36),(61,62)))),((3,26),(11,17))),((8,(27,46)),56)),(((18,30),((20,45),60)),47)));
 013: 2 -4393.287109 -4381.932137 (0,1,(((((((((((((((2,15),(22,39)),12),(9,65)),63),((((6,58),16),(((13,33),52),(29,40))),(21,32))),((37,44),(48,66))),31),((41,64),(42,43))),4),((24,34),(53,55))),((((((5,19),(23,51)),(35,38)),(((10,25),(49,59)),((14,54),50))),(((7,36),61),62)),(28,57))),((3,26),(11,17))),((8,(27,46)),56)),(((18,30),((20,45),60)),47)));
 014: 1 -4846.383789 -4384.861848 (0,1,(((((((((((((((2,15),(22,39)),12),(9,65)),63),((((6,58),16),((13,33),((29,40),52))),(21,32))),((37,44),(48,66))),31),((41,64),(42,43))),4),((24,34),(53,55))),((((((5,19),(23,51)),(35,38)),(((10,25),(49,59)),((14,54),50))),((7,36),(61,62))),(28,57))),((3,26),(11,17))),((8,(27,46)),56)),(((18,30),((20,45),60)),47)));
 015: 2 -4146.527344 -4386.113394 (0,1,((((((((((((((2,15),(22,39)),12),((9,65),63)),(((6,(16,58)),(((13,33),52),(29,40))),(21,32))),((37,44),(48,66))),31),((41,64),(42,43))),4),((24,34),(53,55))),(((((((5,19),(23,51)),(35,38)),(61,62)),((7,36),((((10,25),(49,59)),(14,54)),50))),57),28)),((3,26),(11,17))),((8,(27,46)),56)),(((18,30),((20,45),60)),47)));
 016: 3 -4018.838135 -4386.62771 (0,1,((((((((((((2,15),(22,39)),12),((9,65),63)),(((6,(16,58)),(((13,33),52),(29,40))),(21,32))),(4,(31,((41,64),(42,43))))),((37,44),(48,66))),((24,34),(53,55))),((((((5,19),(23,51)),(35,38)),57),28),(((7,36),(61,62)),(((10,25),(49,59)),((14,54),50))))),((3,26),(11,17))),((8,(27,46)),56)),(((18,30),((20,45),60)),47)));
 017: 1 -4500.747559 -4390.037192 (0,1,(((((((((((((((2,15),(22,39)),12),((9,65),63)),(((((6,16),58),(29,40)),((13,33),52)),(21,32))),((37,44),(48,66))),31),((41,64),(42,43))),4),((24,34),(53,55))),(((((((5,19),(23,51)),(35,38)),57),(((10,25),(49,59)),((14,54),50))),28),(61,62))),((3,26),(11,17))),(7,36)),((8,(27,46)),56)),(((18,30),((20,45),60)),47)));
 018: 2 -4247.347656 -4381.679895 (0,1,(((((((((((((2,15),(12,(22,39))),((9,65),63)),((((6,58),16),(((13,33),52),(29,40))),(21,32))),31),((37,44),(48,66))),((41,64),(42,43))),4),((24,34),(53,55))),((((((5,19),(23,51)),(35,38)),57),28),(((7,36),((((10,25),(49,59)),(14,54)),50)),(61,62)))),((3,26),(11,17))),((8,(27,46)),56)),(((18,30),((20,45),60)),47)));
 019: 2 -4754.138672 -4381.457079 (0,1,((((((((((((((((2,15),(22,39)),12),((9,65),63)),((((6,58),16),(((13,33),52),(29,40))),(21,32))),31),((37,44),(48,66))),((41,64),(42,43))),4),((24,34),(53,55))),((3,26),(11,17))),((((((5,19),(23,51)),(35,38)),(((10,25),(49,59)),((14,54),50))),57),28)),62),61),(7,36)),(((8,(27,46)),56),(((18,30),((20,45),60)),47))));
 020: 1 -4521.663574 -4391.962004 (0,1,((((((((((((((2,15),(22,39)),12),((9,65),63)),(((6,(((13,33),52),(29,40))),(16,58)),(21,32))),((37,44),(48,66))),31),((41,64),(42,43))),4),((24,34),(53,55))),(((((((5,19),((23,51),(35,38))),((((10,25),(49,59)),(14,54)),50)),(7,36)),(61,62)),57),28)),((3,26),(11,17))),((8,(27,46)),56)),(((18,30),((20,45),60)),47)));
 021: 1 -4384.601562 -4391.671419 (0,1,((((((((((((((2,15),(12,(22,39))),((9,65),63)),(21,32)),(((6,58),(((13,33),52),(29,40))),16)),((37,44),(48,66))),(31,((41,64),(42,43)))),4),(53,55)),(24,34)),(((((((5,19),(23,51)),(35,38)),57),28),(((10,25),(49,59)),((14,54),50))),((7,36),(61,62)))),((3,26),(11,17))),((8,(27,46)),56)),(((18,30),((20,45),60)),47)));
 022: 2 -4194.15918 -4383.727822 (0,1,(((((((((((((2,15),(22,39)),12),((9,65),63)),((((6,16),58),(((13,33),52),(29,40))),(21,32))),((37,44),(48,66))),((31,(42,43)),(41,64))),4),((24,34),(53,55))),(((((((5,19),(23,51)),(35,38)),((((10,25),(49,59)),(14,54)),50)),57),(((7,36),61),62)),28)),((3,26),(11,17))),((8,(27,46)),56)),(((18,30),((20,45),60)),47)));
 023: 1 -4122.830566 -4392.834766 (0,1,((((((((((((((2,15),(22,39)),12),(9,65)),63),(((((6,16),58),(29,40)),((13,33),52)),(21,32))),((37,44),(48,66))),(4,((31,(42,43)),(41,64)))),((24,34),(53,55))),(((((3,26),(11,17)),((((5,19),(23,51)),(35,38)),((((10,25),(49,59)),(14,54)),50))),28),57)),62),61),(7,36)),(((8,(27,46)),56),(((18,30),((20,45),60)),47))));
 024: 3 -4520.859863 -4383.566777 (0,1,(((((((((((((((2,15),(22,39)),12),((9,65),63)),((((((6,16),58),(29,40)),52),(13,33)),(21,32))),((37,44),(48,66))),(31,((41,64),(42,43)))),4),((24,34),(53,55))),((3,26),(11,17))),(((((5,19),(23,51)),(35,38)),57),28)),(((10,25),(49,59)),((14,54),50))),(61,62)),(7,36)),(((8,(27,46)),56),(((18,30),((20,45),60)),47))));
 025: 3 -4378.741211 -4387.419619 (0,1,((((((((((((((2,15),(22,39)),12),((9,65),63)),(((((6,16),58),(((13,33),52),(29,40))),21),32)),((37,44),(48,66))),31),((41,64),(42,43))),4),((24,34),(53,55))),((((((5,19),(23,51)),(35,38)),57),28),(((7,36),(((10,25),(49,59)),(14,(50,54)))),(61,62)))),((3,26),(11,17))),((8,(27,46)),56)),(((18,30),((20,45),60)),47)));
 026: 1 -3995.417236 -4384.517203 (0,1,(((((((((((((2,15),(22,39)),12),((9,65),63)),(((6,(16,58)),(((13,33),52),(29,40))),(21,32))),((37,44),(48,66))),(4,(41,64))),(31,(42,43))),((24,34),(53,55))),(((((((5,19),(23,51)),(35,38)),(((10,25),(49,59)),(14,(50,54)))),57),28),((7,36),(61,62)))),((3,26),(11,17))),((8,(27,46)),56)),(((18,30),((20,45),60)),47)));
 027: 2 -4258.563477 -4387.380843 (0,1,((((((((((((((((2,15),(22,39)),12),((9,65),63)),(((6,58),((((13,33),52),(29,40)),16)),(21,32))),((37,44),(48,66))),31),((41,64),(42,43))),4),((24,34),(53,55))),((3,26),(11,17))),((((((5,19),(23,51)),(((10,25),(49,59)),((14,54),50))),(35,38)),57),28)),(61,62)),(7,36)),((8,(27,46)),56)),((18,30),(((20,45),47),60))));
 028: 3 -4592.455078 -4393.716092 (0,1,(((((((((((((((((2,15),(22,39)),12),((9,65),63)),((((6,16),58),(((13,33),52),(29,40))),(21,32))),31),((37,44),(48,66))),4),(41,64)),(42,43)),((3,26),(11,17))),((24,34),(53,55))),(((((5,19),(23,51)),(35,38)),57),28)),(((10,25),(49,59)),((14,54),50))),(61,62)),(7,36)),(((8,(27,46)),56),(((18,30),((20,45),60)),47))));
 029: 1 -4615.24707 -4384.108643 (0,1,((((((((((((((((((2,15),(22,39)),12),((9,65),63)),((((6,58),16),(((13,33),52),(29,40))),(21,32))),((37,44),(48,66))),(31,(42,43))),4),(41,64)),(53,55)),(24,34)),((3,26),(11,17))),28),57),((((5,19),(23,51)),(35,38)),(((10,25),(49,59)),((14,54),50)))),(61,62)),(7,36)),(((8,(27,46)),56),(((18,30),((20,45),60)),47))));
 030: 2 -4158.956055 -4391.777331 (0,1,(((((((((((((((2,15),(22,39)),12),((9,65),63)),(((6,(16,58)),(((13,33),52),(29,40))),(21,32))),31),((41,64),(42,43))),((37,44),(48,66))),4),((24,34),(53,55))),(((3,26),(11,17)),(((((5,19),(23,51)),(35,38)),28),57))),(((10,25),(49,59)),((14,54),50))),(61,62)),(7,36)),(((8,(27,46)),56),(((18,30),((20,45),60)),47))));
 031: 2 -4817.480957 -4386.334511 (0,1,(((((((((((((2,15),(22,39)),12),((9,65),63)),(((6,(16,58)),(((13,33),52),(29,40))),(21,32))),((37,44),(48,66))),(4,(41,64))),(31,(42,43))),((24,34),(53,55))),(((((((5,19),(23,51)),(35,38)),(((10,(49,59)),25),((14,54),50))),57),28),((7,36),(61,62)))),((3,26),(11,17))),((8,(27,46)),56)),(((18,30),((20,45),60)),47)));
 032: 1 -4114.943848 -4405.548753 (0,1,((((((((((((2,15),(22,39)),12),((9,65),63)),((((6,16),58),(((13,33),52),(29,40))),(21,32))),(((31,(42,43)),(41,64)),((37,44),(48,66)))),4),(24,34)),((((((5,19),(23,51)),(35,38)),57),((((7,36),(61,62)),((((10,25),(49,59)),(14,54)),50)),28)),(53,55))),((3,26),(11,17))),((8,(27,46)),56)),(((18,30),((20,45),60)),47)));
 033: 1 -4346.688965 -4384.61394 (0,1,((((((((((((((((((((2,15),(22,39)),12),((9,65),63)),((((6,16),58),(((13,33),52),(29,40))),(21,32))),31),(((37,44),(48,66)),(42,43))),4),(41,64)),((24,34),(53,55))),((3,26),(11,17))),28),57),(35,38)),((5,19),(23,51))),((((10,25),(49,59)),(14,54)),50)),62),61),(7,36)),(((8,(27,46)),56),(((18,30),((20,45),60)),47))));
 034: 1 -4873.008789 -4387.510678 (0,1,((((((((((((((2,15),(22,39)),12),((9,65),63)),((((6,58),16),(((13,33),52),(29,40))),(21,32))),((37,44),(48,66))),(31,(42,43))),4),(41,64)),((24,34),(53,55))),((((((5,19),(23,51)),(35,38)),57),28),((((7,36),((10,25),(49,59))),((14,54),50)),(61,62)))),((3,26),(11,17))),((8,(27,46)),56)),(((18,30),((20,45),60)),47)));
 035: 3 -4513.999512 -4386.928687 (0,1,(((((((((((((((2,15),(22,39)),12),((9,65),63)),(((((((6,58),16),(29,40)),52),13),33),(21,32))),((37,44),(48,66))),(31,((41,64),(42,43)))),4),((24,34),(53,55))),((3,26),(11,17))),(((((5,19),(23,51)),(35,38)),57),28)),(((10,25),(49,59)),((14,54),50))),(61,62)),(7,36)),(((8,(27,46)),56),(((18,30),((20,45),60)),47))));
 036: 1 -4269.446289 -4386.602731 (0,1,(((((((((((((2,15),(22,39)),12),((9,65),63)),(((6,(((13,33),52),(29,40))),(16,58)),(21,32))),((37,44),(48,66))),31),((41,64),(42,43))),4),((24,34),(53,55))),((((((5,19),(23,51)),(35,38)),57),28),(((7,36),((((10,25),(49,59)),(14,54)),50)),(61,62)))),((3,26),(11,17))),(((8,(27,46)),56),((18,30),(((20,45),47),60)))));
 037: 1 -3880.861328 -4387.846667 (0,1,((((((((((((((2,15),(22,39)),12),((9,65),63)),(((6,(((13,33),52),(29,40))),(16,58)),(21,32))),((37,44),(48,66))),31),((41,64),(42,43))),4),((24,34),(53,55))),((((((5,19),(23,51)),(35,38)),28),57),(((7,36),((((10,25),(49,59)),(14,54)),50)),(61,62)))),((3,26),(11,17))),((8,(27,46)),56)),((18,30),(((20,45),47),60))));
 038: 2 -4573.035156 -4391.342309 (0,1,(((((((((((((((((2,15),(12,(22,39))),63),(9,65)),((((6,16),58),(((13,33),52),(29,40))),(21,32))),((37,44),(48,66))),31),(42,43)),4),(41,64)),((24,34),(53,55))),((3,26),(11,17))),28),(((((5,19),(23,51)),(35,38)),57),(61,62))),((((10,25),(49,59)),(14,54)),50)),(7,36)),(((8,(27,46)),56),(((18,30),((20,45),60)),47))));
 039: 3 -4655.642578 -4384.946512 (0,1,((((((((((((((((2,15),(22,39)),12),(9,65)),63),((((6,16),(((13,33),52),(29,40))),58),(21,32))),((37,44),(48,66))),31),((41,64),(42,43))),4),((24,34),(53,55))),((3,26),(11,17))),((((((5,19),(23,51)),(35,38)),57),28),((((10,25),(49,59)),(14,54)),50))),(61,62)),(7,36)),(((8,(27,46)),56),(((18,30),((20,45),60)),47))));
 040: 1 -4545.433594 -4391.301899 (0,1,(((((((((((((((2,15),(22,39)),12),(9,65)),63),((((((6,58),16),(29,40)),52),(13,33)),(21,32))),((37,44),(48,66))),(31,(42,43))),4),(41,64)),((24,34),(53,55))),((((((5,19),(23,51)),(35,38)),28),57),(((7,36),(((10,25),(49,59)),((14,54),50))),(61,62)))),((3,26),(11,17))),((8,(27,46)),56)),(((18,30),((20,45),60)),47)));
 041: 2 -4035.658203 -4386.118934 (0,1,(((((((((((((((((((2,15),(22,39)),12),(9,65)),63),((((6,16),58),(((13,33),52),(29,40))),(21,32))),(48,66)),(31,(42,43))),(37,44)),4),(41,64)),((24,34),(53,55))),((3,26),(11,17))),(28,57)),((((5,19),(23,51)),(35,38)),(((10,25),(49,59)),((14,54),50)))),62),61),(7,36)),(((8,(27,46)),56),(((18,30),((20,45),60)),47))));
 042: 1 -4385.961426 -4382.893454 (0,1,((((((((((((((2,15),((12,39),22)),63),(9,65)),(((6,58),((((13,33),52),(29,40)),16)),(21,32))),((37,44),(48,66))),31),((41,64),(42,43))),4),((24,34),(53,55))),((((((5,19),(23,51)),(35,38)),57),28),(((7,36),(61,62)),(((10,25),(49,59)),((14,54),50))))),((3,26),(11,17))),((8,(27,46)),56)),(((18,30),((20,45),60)),47)));
 043: 1 -4180.429688 -4385.729272 (0,1,((((((((((((((2,15),(22,39)),12),((9,65),63)),((((6,16),58),(((13,33),52),(29,40))),(21,32))),((37,44),(48,66))),31),((41,64),(42,43))),4),((24,34),(53,55))),(((((((5,19),(23,51)),(35,38)),57),(61,62)),((7,36),(((10,25),(49,59)),((14,54),50)))),28)),((3,26),(11,17))),((8,(27,46)),56)),((18,30),(((20,45),60),47))));
 044: 4 -4329.206055 -4387.995161 (0,1,((((((((((((((2,15),(22,39)),12),((9,65),63)),((((6,(16,58)),(29,40)),((13,33),52)),(21,32))),((37,44),(48,66))),31),((41,64),(42,43))),4),((24,34),(53,55))),(((((((5,19),(23,51)),(35,38)),(((10,25),(49,59)),((14,54),50))),((7,36),(61,62))),57),28)),((3,26),(11,17))),((8,(27,46)),56)),(((18,30),((20,45),60)),47)));
 045: 2 -4520.481445 -4388.621523 (0,1,(((((((((((((((2,15),(22,39)),12),((9,65),63)),((((6,58),16),((((13,33),52),40),29)),(21,32))),((37,44),(48,66))),31),((41,64),(42,43))),4),((24,34),(53,55))),(((((((5,19),(23,51)),(35,38)),(((10,25),(49,59)),((14,54),50))),57),28),(61,62))),((3,26),(11,17))),(7,36)),((8,(27,46)),56)),(((18,30),((20,45),60)),47)));
 046: 2 -3954.368652 -4389.233571 (0,1,(((((((((((((((((2,15),(22,39)),12),((9,65),63)),(((6,16),((((13,33),52),(29,40)),58)),(21,32))),((37,44),(48,66))),((31,(42,43)),(41,64))),4),((3,26),(11,17))),((24,34),(53,55))),28),57),((((5,19),(23,51)),(35,38)),(((10,25),(49,59)),((14,54),50)))),62),61),(7,36)),((((8,27),46),56),(((18,30),((20,45),60)),47))));
 047: 1 -4151.813477 -4397.610741 (0,1,(((((((((((((((((2,15),(22,39)),((9,65),63)),12),((6,((((13,33),52),(29,40)),(16,58))),(21,32))),31),((37,44),(48,66))),((41,64),(42,43))),4),((24,34),(53,55))),((3,26),(11,17))),(((((5,19),(23,51)),(35,38)),57),28)),((((10,25),(49,59)),(14,54)),50)),(61,62)),(7,36)),((8,(27,46)),56)),((18,30),(((20,45),47),60))));
 048: 1 -4680.01416 -4396.758728 (0,1,((((((((((((((((2,15),(22,39)),12),((9,65),63)),(((((6,58),16),(29,40)),((13,33),52)),(21,32))),((37,44),(48,66))),(31,(42,43))),4),(41,64)),((24,34),(53,55))),((3,26),(11,17))),((((((5,19),(23,51)),28),(35,38)),57),(((10,25),(49,59)),((14,54),50)))),62),61),(7,36)),(((8,(27,46)),56),(((18,30),((20,45),60)),47))));
 049: 1 -4664.080566 -4384.359793 (0,1,(((((((((((((((2,15),(22,39)),12),(9,65)),63),(((6,(((13,33),52),(29,40))),(16,58)),(21,32))),((37,44),(48,66))),((31,(42,43)),(41,64))),4),(53,55)),(24,34)),((((((5,19),(23,51)),(35,38)),57),28),(((7,36),(((10,25),(49,59)),((14,54),50))),(61,62)))),((3,26),(11,17))),((8,(27,46)),56)),(((18,30),((20,45),60)),47)));
 050: 2 -4279.041504 -4386.655314 (0,1,(((((((((((((((((2,15),(22,39)),12),((9,65),63)),((((6,58),(((13,33),52),(29,40))),16),(21,32))),31),((37,44),(48,66))),(4,(42,43))),(41,64)),((24,34),(53,55))),((3,26),(11,17))),28),57),((((5,19),(23,51)),(35,38)),(((10,25),(49,59)),((14,54),50)))),(61,62)),(7,36)),((((8,46),27),56),(((18,30),((20,45),60)),47))));
 051: 1 -4364.834961 -4392.834766 (0,1,((((((((((((((2,15),(22,39)),12),(9,65)),63),(((((6,16),58),(29,40)),((13,33),52)),(21,32))),((37,44),(48,66))),(4,((31,(42,43)),(41,64)))),((24,34),(53,55))),(((((3,26),(11,17)),((((5,19),(23,51)),(35,38)),((((10,25),(49,59)),(14,54)),50))),28),57)),62),61),(7,36)),(((8,(27,46)),56),(((18,30),((20,45),60)),47))));
 052: 4 -4454.835938 -4388.163817 (0,1,((((((((((((((2,15),(22,39)),12),((9,65),63)),(((6,(16,58)),((13,33),((29,40),52))),(21,32))),((37,44),(48,66))),31),((41,64),(42,43))),4),((24,34),(53,55))),(((((((5,19),(23,51)),(35,38)),((7,36),((((10,25),(49,59)),(14,54)),50))),(61,62)),57),28)),((3,26),(11,17))),((8,(27,46)),56)),(((18,30),((20,45),60)),47)));
 053: 1 -4265.651367 -4392.084288 (0,1,((((((((((((((2,15),(12,(22,39))),((9,65),63)),(21,32)),(((6,58),(((13,33),52),(29,40))),16)),((37,44),(48,66))),((31,(42,43)),(41,64))),4),(53,55)),(24,34)),((((((((5,19),(23,51)),(35,38)),57),28),(((10,25),(49,59)),((14,54),50))),(61,62)),(7,36))),((3,26),(11,17))),((8,(27,46)),56)),(((18,30),((20,45),60)),47)));
 054: 1 -4050.300537 -4385.309522 (0,1,(((((((((((((((2,15),(22,39)),12),((9,65),63)),(((6,(16,58)),(((13,33),52),(29,40))),(21,32))),31),((41,64),(42,43))),4),((37,44),(48,66))),((24,34),(53,55))),(((3,26),(11,17)),(((((5,19),(23,51)),(35,38)),57),28))),(((10,25),(49,59)),((14,54),50))),(61,62)),(7,36)),(((8,(27,46)),56),(((18,30),((20,45),60)),47))));
 055: 1 -4520.134766 -4384.960227 (0,1,((((((((((((((((((2,15),(22,39)),12),((9,65),63)),((((((6,16),58),(29,40)),52),(13,33)),(21,32))),((37,44),(48,66))),31),4),((41,64),(42,43))),((24,34),(53,55))),((3,26),(11,17))),28),57),((((5,19),(23,51)),(35,38)),(((10,25),(49,59)),((14,54),50)))),62),61),(7,36)),(((8,(27,46)),56),(((18,30),((20,45),60)),47))));
 056: 1 -4251.857422 -4385.462748 (0,1,(((((((((((((((((2,15),(22,39)),12),((9,65),63)),((((6,58),16),(((13,33),52),(29,40))),(21,32))),((37,44),(48,66))),(31,(42,43))),4),(41,64)),((24,34),(53,55))),((3,26),(11,17))),(((((5,19),(23,51)),(35,38)),57),28)),(((10,25),(49,59)),((14,54),50))),(61,62)),(7,36)),((8,(27,46)),56)),((18,30),(((20,45),47),60))));
 057: 2 -4119.980469 -4384.61394 (0,1,((((((((((((((((((((2,15),(22,39)),12),((9,65),63)),((((6,16),58),(((13,33),52),(29,40))),(21,32))),31),(((37,44),(48,66)),(42,43))),4),(41,64)),((24,34),(53,55))),((3,26),(11,17))),28),57),(35,38)),((5,19),(23,51))),((((10,25),(49,59)),(14,54)),50)),62),61),(7,36)),(((8,(27,46)),56),(((18,30),((20,45),60)),47))));
 058: 2 -4334.917969 -4396.559564 (0,1,(((((((((((((2,15),(22,39)),((9,65),63)),12),(((6,(((13,33),52),(29,40))),(16,58)),(21,32))),(31,((37,44),(48,66)))),((41,64),(42,43))),4),((24,34),(53,55))),((((((5,19),(23,51)),(35,38)),57),28),(((7,36),(((10,25),(49,59)),((14,54),50))),(61,62)))),((3,26),(11,17))),((8,(27,46)),56)),((18,30),(((20,45),47),60))));
 059: 1 -3960.552246 -4382.344151 (0,1,((((((((((((((2,15),(22,39)),12),(9,65)),63),((((6,16),58),(((13,33),52),(29,40))),(21,32))),((37,44),(48,66))),((31,(42,43)),(41,64))),4),((24,34),(53,55))),((((((5,19),(23,51)),(35,38)),57),28),(((7,36),(((10,25),(49,59)),((14,54),50))),(61,62)))),((3,26),(11,17))),((8,(27,46)),56)),((18,30),(((20,45),47),60))));
 060: 1 -4363.913086 -4384.801687 (0,1,((((((((((((((((((2,15),(22,39)),12),((9,65),63)),((((6,58),16),(((13,33),52),(29,40))),(21,32))),31),(4,(41,64))),((37,44),(48,66))),(42,43)),((24,34),(53,55))),((3,26),(11,17))),28),57),((((5,19),(23,51)),(35,38)),(((10,25),(49,59)),((14,54),50)))),62),61),(7,36)),(((8,(27,46)),56),(((18,30),((20,45),60)),47))));
 061: 3 -4546.98877 -4384.165146 (0,1,((((((((((((((((2,15),(22,39)),12),((9,65),63)),(((((6,58),16),(((13,33),52),(29,40))),21),32)),((37,44),(48,66))),(31,(42,43))),4),(41,64)),((24,34),(53,55))),((3,26),(11,17))),(((((5,19),(23,51)),(35,38)),57),28)),((((10,25),(49,59)),(14,54)),50)),(61,62)),(7,36)),(((8,(27,46)),56),(((18,30),((20,45),60)),47))));
 062: 1 -4651.130859 -4397.587796 (0,1,(((((((((((((((2,15),(22,39)),12),((9,65),63)),((((6,58),16),(((13,33),52),(29,40))),(21,32))),((37,44),(48,66))),(4,(((24,34),(53,55)),(41,64)))),31),(42,43)),((3,26),(11,17))),(((((5,19),(23,51)),(35,38)),57),28)),(((10,25),(49,59)),((14,54),50))),(61,62)),(7,36)),(((8,(27,46)),56),(((18,30),((20,45),60)),47))));
 063: 1 -4580.416504 -4385.388248 (0,1,(((((((((((((((2,15),((12,39),22)),63),(9,65)),(21,32)),((6,58),((((13,33),52),(29,40)),16))),31),((37,44),(48,66))),((41,64),(42,43))),4),((24,34),(53,55))),((((((5,19),(23,51)),(35,38)),57),28),(((7,36),(61,62)),(((10,25),(49,59)),((14,54),50))))),((3,26),(11,17))),((8,(27,46)),56)),(((18,30),((20,45),60)),47)));
 064: 1 -4413.119629 -4389.551353 (0,1,(((((((((((((2,15),(22,39)),12),((9,65),63)),((((6,16),58),(((13,33),52),(29,40))),(21,32))),((37,44),(48,66))),((31,(42,43)),(41,64))),4),((24,34),(53,55))),((((((5,19),(23,51)),(35,38)),57),28),((((7,36),((10,25),(49,59))),((14,54),50)),(61,62)))),((3,26),(11,17))),((8,(27,46)),56)),((18,30),(((20,45),47),60))));
 065: 1 -4731.180664 -4399.680747 (0,1,((((((((((((((2,15),(22,39)),12),((9,65),63)),((((6,58),16),(((13,33),52),(29,40))),(21,32))),((37,44),(48,66))),(31,(42,43))),4),(((24,34),(53,55)),(41,64))),((3,26),(11,17))),((((((5,19),(23,51)),(35,38)),((((10,25),(49,59)),(14,54)),50)),57),28)),(61,62)),(7,36)),(((8,(27,46)),56),(((18,30),((20,45),60)),47))));
 066: 1 -4022.543457 -4383.390121 (0,1,((((((((((((((2,15),(22,39)),12),((9,65),63)),(((6,16),58),(((13,33),52),(29,40)))),(21,32)),((37,44),(48,66))),((31,(42,43)),(41,64))),4),((24,34),(53,55))),(((((((5,19),(23,51)),(35,38)),((((10,25),(49,59)),(14,54)),50)),57),28),(((7,36),61),62))),((3,26),(11,17))),((8,(27,46)),56)),(((18,30),((20,45),60)),47)));
 067: 1 -4322.772461 -4388.966762 (0,1,(((((((((((((((2,15),(12,(22,39))),(9,65)),63),((((6,16),58),(((13,33),52),(29,40))),(21,32))),((37,44),(48,66))),(4,((31,(42,43)),(41,64)))),((24,34),(53,55))),((3,26),(11,17))),(((((5,19),(23,51)),(35,38)),57),28)),((((10,25),(49,59)),(14,54)),50)),(61,62)),(7,36)),(((8,46),27),56)),((18,30),(((20,45),47),60))));
 068: 2 -4168.34668 -4382.058187 (0,1,((((((((((((((((((2,15),(22,39)),12),((9,65),63)),(21,32)),((6,58),((((13,33),52),(29,40)),16))),((37,44),(48,66))),(31,(42,43))),4),(41,64)),((24,34),(53,55))),((3,26),(11,17))),28),57),((((5,19),(23,51)),(35,38)),(((10,25),(49,59)),((14,54),50)))),(61,62)),(7,36)),(((8,(27,46)),56),(((18,30),((20,45),60)),47))));
 069: 1 -4422.269531 -4384.496785 (0,1,((((((((((((((2,15),(22,39)),12),((9,65),63)),(((6,(16,58)),(((13,33),52),(29,40))),(21,32))),((37,44),(48,66))),31),((41,64),(42,43))),4),((24,34),(53,55))),((((((5,19),(23,51)),(35,38)),57),28),(((7,36),((((10,25),(14,54)),(49,59)),50)),(61,62)))),((3,26),(11,17))),((8,(27,46)),56)),(((18,30),((20,45),60)),47)));
 070: 1 -4173.452148 -4391.514357 (0,1,(((((((((((((((((2,15),(12,(22,39))),63),(9,65)),((((6,16),58),(((13,33),52),(29,40))),(21,32))),((37,44),(48,66))),(42,43)),31),4),(41,64)),((24,34),(53,55))),((3,26),(11,17))),28),(((((5,19),(23,51)),(35,38)),57),(61,62))),((((10,25),(49,59)),(14,54)),50)),(7,36)),(((8,(27,46)),56),(((18,30),((20,45),60)),47))));
 071: 1 -4558.027344 -4399.756973 (0,1,(((((((((((((((2,15),(22,39)),12),((6,(16,58)),(((13,33),52),(29,40)))),(21,32)),((9,65),63)),31),((37,44),(48,66))),((41,64),(42,43))),4),((24,34),(53,55))),((((((5,19),(23,51)),(35,38)),57),28),(((7,36),((((10,25),(49,59)),(14,54)),50)),(61,62)))),((3,26),(11,17))),((8,(27,46)),56)),((18,30),(((20,45),47),60))));
 072: 1 -4289.666016 -4385.305961 (0,1,(((((((((((((((2,15),(22,39)),12),((9,65),63)),((((6,58),16),((13,33),((29,40),52))),(21,32))),((37,44),(48,66))),31),(4,(41,64))),(42,43)),((24,34),(53,55))),((3,26),(11,17))),((((((5,19),(23,51)),(35,38)),((((10,25),(49,59)),(14,54)),50)),57),28)),(61,62)),(7,36)),(((8,(27,46)),56),(((18,30),((20,45),60)),47))));
 073: 2 -4631.445312 -4385.942173 (0,1,((((((((((((((2,15),(22,39)),12),((9,65),63)),(((((6,(16,58)),(29,40)),52),(13,33)),(21,32))),((37,44),(48,66))),(31,(42,43))),4),(41,64)),((24,34),(53,55))),((((((5,19),(23,51)),(35,38)),57),28),(((7,36),((((10,25),(49,59)),(14,54)),50)),(61,62)))),((3,26),(11,17))),((8,(27,46)),56)),((18,30),(((20,45),47),60))));
 074: 1 -4199.466309 -4387.62173 (0,1,(((((((((((((2,15),(12,(22,39))),((9,65),63)),((((((6,16),58),(29,40)),52),(13,33)),(21,32))),((37,44),(48,66))),31),((41,64),(42,43))),4),((24,34),(53,55))),((((((5,19),(23,51)),(((7,36),(61,62)),(((10,25),(49,59)),((14,54),50)))),(35,38)),57),28)),((3,26),(11,17))),((8,(27,46)),56)),(((18,30),((20,45),60)),47)));
 075: 1 -4307.081543 -4388.666884 (0,1,(((((((((((((2,15),(22,39)),12),((9,65),63)),((((6,16),58),(((13,33),52),(29,40))),(21,32))),((37,44),(48,66))),((31,(42,43)),(41,64))),4),((24,34),(53,55))),((((((5,19),(23,51)),(35,38)),57),28),(((7,36),(((10,25),(49,59)),((14,54),50))),(61,62)))),((3,26),(11,17))),(((8,46),27),56)),((18,30),(((20,45),47),60))));
 076: 1 -4439.824219 -4396.170863 (0,1,(((((((((((((((((2,15),(22,39)),12),(9,65)),63),((6,(((((13,33),52),(29,40)),58),16)),(21,32))),((37,44),(48,66))),((31,(42,43)),(41,64))),4),((24,34),(53,55))),((3,26),(11,17))),(28,57)),(((5,19),((23,51),(35,38))),(((10,25),(49,59)),(14,(50,54))))),62),61),(7,36)),(((8,(27,46)),56),(((18,30),((20,45),60)),47))));
 077: 2 -4617.966309 -4391.620559 (0,1,(((((((((((((((((2,15),(22,39)),12),((9,65),63)),((((6,16),(((13,33),52),(29,40))),58),(21,32))),31),((37,44),(48,66))),((41,64),(42,43))),4),((24,34),(53,55))),((3,26),(11,17))),(((((5,19),(23,51)),(35,38)),28),57)),((((10,25),(49,59)),(14,54)),50)),(61,62)),(7,36)),((8,(27,46)),56)),((18,30),(((20,45),47),60))));
 078: 1 -4092.87793 -4398.406293 (0,1,((((((((((((((((2,15),(22,39)),((9,65),63)),12),(((((6,16),58),(29,40)),((13,33),52)),(21,32))),((37,44),(48,66))),31),((41,64),(42,43))),4),((24,34),(53,55))),((3,26),(11,17))),(((((5,19),(23,51)),(35,38)),57),28)),(((10,25),(49,59)),((14,54),50))),(61,62)),(7,36)),(((8,(27,46)),56),(((18,30),((20,45),60)),47))));
 079: 1 -4330.113281 -4391.301899 (0,1,(((((((((((((((2,15),(22,39)),12),(9,65)),63),((((((6,58),16),(29,40)),52),(13,33)),(21,32))),((37,44),(48,66))),(31,(42,43))),4),(41,64)),((24,34),(53,55))),((((((5,19),(23,51)),(35,38)),28),57),(((7,36),(((10,25),(49,59)),((14,54),50))),(61,62)))),((3,26),(11,17))),((8,(27,46)),56)),(((18,30),((20,45),60)),47)));
 080: 1 -4181.77002 -4388.80014 (0,1,(((((((((((((((((2,15),(22,39)),12),((9,65),63)),((((((6,16),58),(29,40)),52),(13,33)),(21,32))),((37,44),(48,66))),31),4),((41,64),(42,43))),((24,34),(53,55))),((3,26),(11,17))),(28,57)),((((5,19),(23,51)),(35,38)),(((10,25),(49,59)),(14,(50,54))))),62),61),(7,36)),(((8,(27,46)),56),(((18,30),((20,45),60)),47))));
 081: 1 -4526.959473 -4389.077374 (0,1,((((((((((((((2,15),(22,39)),12),(9,65)),63),(((6,(16,58)),(((13,33),52),(29,40))),(21,32))),((37,44),(48,66))),((31,(42,43)),(41,64))),4),((24,34),(53,55))),((((((5,19),(23,51)),(35,38)),57),28),(((7,36),(((10,25),(49,59)),((14,54),50))),(61,62)))),(3,((11,17),26))),((8,(27,46)),56)),((18,30),(((20,45),47),60))));
 082: 1 -4818.233887 -4384.031209 (0,1,(((((((((((((((((2,15),(22,39)),12),((9,65),63)),(((6,16),((((13,33),52),(29,40)),58)),(21,32))),((37,44),(48,66))),((31,(42,43)),(41,64))),4),((24,34),(53,55))),((3,26),(11,17))),28),57),((((5,19),(23,51)),(35,38)),(((10,25),(49,59)),(14,(50,54))))),62),61),(7,36)),((((8,27),46),56),(((18,30),((20,45),60)),47))));
 083: 1 -4318.974121 -4384.517203 (0,1,(((((((((((((2,15),(22,39)),12),((9,65),63)),(((6,(16,58)),(((13,33),52),(29,40))),(21,32))),((37,44),(48,66))),(4,(41,64))),(31,(42,43))),((24,34),(53,55))),(((((((5,19),(23,51)),(35,38)),(((10,25),(49,59)),(14,(50,54)))),57),28),((7,36),(61,62)))),((3,26),(11,17))),((8,(27,46)),56)),(((18,30),((20,45),60)),47)));
 084: 1 -3859.225586 -4383.924825 (0,1,((((((((((((((((2,15),(22,39)),12),((9,65),63)),((((6,16),58),((13,33),((29,40),52))),(21,32))),((37,44),(48,66))),4),(41,64)),(31,(42,43))),((24,34),(53,55))),((3,26),(11,17))),(((((5,19),(23,51)),(35,38)),57),28)),(((10,25),(49,59)),((14,54),50))),(61,62)),(7,36)),(((8,(27,46)),56),(((18,30),((20,45),60)),47))));
 085: 2 -3880.499268 -4395.679872 (0,1,((((((((((((((2,15),(22,39)),12),(9,65)),63),((((6,58),16),(((13,33),52),(29,40))),(21,32))),((37,44),(48,66))),((31,(42,43)),(41,64))),4),((24,34),(53,55))),(((((((5,19),(23,51)),38),35),57),28),(((7,36),(((10,25),(49,59)),((14,54),50))),(61,62)))),((3,26),(11,17))),((8,(27,46)),56)),(((18,30),((20,45),60)),47)));
 086: 1 -4488.804688 -4396.799541 (0,1,(((((((((((((((2,15),(22,39)),((9,65),63)),12),(((6,(16,58)),(((13,33),52),(29,40))),(21,32))),((37,44),(48,66))),31),4),(41,64)),(42,43)),((24,34),(53,55))),((((((5,19),(23,51)),(35,38)),57),28),(((7,36),(61,62)),((((10,25),(49,59)),(14,54)),50)))),((3,26),(11,17))),((8,(27,46)),56)),(((18,30),((20,45),60)),47)));
 087: 1 -4677.890625 -4382.205644 (0,1,((((((((((((((((2,15),(22,39)),12),((9,65),63)),(((6,(((13,33),52),(29,40))),(16,58)),(21,32))),((37,44),(48,66))),31),((41,64),(42,43))),4),((24,34),(53,55))),((3,26),(11,17))),28),(((((5,19),(23,51)),(35,38)),57),(((10,25),(49,59)),((14,54),50)))),(61,62)),(7,36)),(((8,(27,46)),56),(((18,30),((20,45),60)),47))));
 088: 3 -4451.57666 -4384.904661 (0,1,(((((((((((((((((((2,15),(22,39)),12),(9,65)),63),(((6,16),(((13,33),52),(29,40))),58)),(21,32)),((37,44),(48,66))),((31,(42,43)),(41,64))),4),((24,34),(53,55))),((3,26),(11,17))),28),57),((((5,19),(23,51)),(35,38)),(((10,25),(49,59)),((14,54),50)))),62),61),(7,36)),(((8,(27,46)),56),(((18,30),((20,45),60)),47))));
 089: 2 -4055.394531 -4384.635909 (0,1,((((((((((((((((2,15),(22,39)),12),((9,65),63)),(21,32)),(((6,16),58),(((13,33),52),(29,40)))),((37,44),(48,66))),31),((41,64),(42,43))),4),((24,34),(53,55))),(((((((5,19),(23,51)),(35,38)),57),(((10,25),(49,59)),((14,54),50))),28),(61,62))),((3,26),(11,17))),(7,36)),((8,(27,46)),56)),(((18,30),((20,45),60)),47)));
 090: 1 -4088.284668 -4389.811492 (0,1,((((((((((((((((2,15),(22,39)),12),(9,65)),63),((((6,(((13,33),52),(29,40))),(16,58)),(21,32)),31)),((37,44),(48,66))),((41,64),(42,43))),4),((24,34),(53,55))),((3,26),(11,17))),28),(((((5,19),(23,51)),(35,38)),57),((((10,25),(49,59)),(14,54)),50))),(61,62)),(7,36)),(((8,(27,46)),56),(((18,30),((20,45),60)),47))));
 091: 2 -4571.966797 -4402.788974 (0,1,((((((((((((((((((2,15),(22,39)),((9,65),63)),12),((((13,33),52),(29,40)),16)),(6,58)),(21,32)),((37,44),(48,66))),31),4),((41,64),(42,43))),((24,34),(53,55))),((3,26),(11,17))),28),(((((5,19),(23,51)),(35,38)),57),((((10,25),(49,59)),(14,54)),50))),(61,62)),(7,36)),(((8,(27,46)),56),(((18,30),((20,45),60)),47))));
 092: 1 -3908.210938 -4399.119835 (0,1,(((((((((((((((((2,15),(22,39)),12),((9,65),63)),(((6,58),((((13,33),52),(29,40)),16)),(21,32))),((37,44),(48,66))),(31,(42,43))),4),(41,64)),((24,34),(53,55))),(((3,26),(11,17)),28)),57),((((5,19),(23,51)),(35,38)),((((10,25),(49,59)),(14,54)),50))),(61,62)),(7,36)),((8,56),(27,46))),(((18,30),((20,45),60)),47)));
 093: 2 -4050.064697 -4388.696341 (0,1,((((((((((((((((((2,15),(22,39)),12),((9,65),63)),((((6,16),(((13,33),(29,40)),52)),58),(21,32))),((37,44),(48,66))),31),((41,64),(42,43))),4),((24,34),(53,55))),((3,26),(11,17))),28),57),((((5,19),(23,51)),(35,38)),(((10,25),(49,59)),((14,54),50)))),(61,62)),(7,36)),((8,(27,46)),56)),((18,30),(((20,45),47),60))));
 094: 1 -4268.418457 -4385.640079 (0,1,(((((((((((((((2,15),(22,39)),12),63),(9,65)),((((6,(((13,33),52),(29,40))),16),58),(21,32))),((37,44),(48,66))),(4,((31,(42,43)),(41,64)))),((24,34),(53,55))),((3,26),(11,17))),(((((5,19),(23,51)),(35,38)),57),(((10,25),(49,59)),((14,54),50)))),28),(61,62)),(7,36)),(((8,(27,46)),56),(((18,30),((20,45),60)),47))));
 095: 2 -4511.054688 -4391.921674 (0,1,((((((((((((((2,15),(22,39)),12),((9,65),63)),((((((6,16),58),(29,40)),52),(13,33)),(21,32))),((37,44),(48,66))),(31,(42,43))),4),(41,64)),((24,34),(53,55))),(((((((5,19),(23,51)),(35,38)),57),28),((7,36),(61,62))),(((10,25),(49,59)),((14,54),50)))),((3,26),(11,17))),((8,(27,46)),56)),(((18,30),((20,45),47)),60)));
 096: 4 -4547.367188 -4387.357413 (0,1,((((((((((((((2,15),(22,39)),12),(9,65)),63),(((6,(((13,33),52),(29,40))),(16,58)),(21,32))),((37,44),(48,66))),((31,(42,43)),(41,64))),4),((24,34),(53,55))),((((((5,19),(23,51)),(35,38)),57),28),((((7,36),((10,25),(49,59))),((14,54),50)),(61,62)))),((3,26),(11,17))),((8,(27,46)),56)),(((18,30),((20,45),60)),47)));
 097: 1 -4690.301758 -4386.817425 (0,1,((((((((((((((((((2,15),(22,39)),12),((9,65),63)),((6,((((13,33),52),(29,40)),(16,58))),(21,32))),31),(48,66)),(37,44)),((41,64),(42,43))),4),((24,34),(53,55))),((3,26),(11,17))),(((((5,19),(23,51)),(35,38)),57),28)),((((10,25),(49,59)),(14,54)),50)),(61,62)),(7,36)),((8,(27,46)),56)),((18,30),(((20,45),47),60))));
 098: 1 -4809.021484 -4385.840429 (0,1,(((((((((((((((((2,15),(22,39)),12),((9,65),63)),(((6,58),((((13,33),52),(29,40)),16)),(21,32))),((37,44),(48,66))),(31,(42,43))),4),(41,64)),((24,34),(53,55))),(((3,26),(11,17)),28)),57),((((5,19),(23,51)),(35,38)),(((10,25),(49,59)),((14,54),50)))),(61,62)),(7,36)),((8,(27,46)),56)),(((18,30),((20,45),60)),47)));
 099: 1 -4336.383789 -4382.990467 (0,1,(((((((((((((2,15),(22,39)),12),((9,65),63)),((((6,16),(((13,33),52),(29,40))),58),(21,32))),((37,44),(48,66))),((31,(42,43)),(41,64))),4),((24,34),(53,55))),((((((5,19),(23,51)),(35,38)),57),28),(((7,36),(61,62)),((((10,25),(49,59)),(14,54)),50)))),((3,26),(11,17))),((8,(27,46)),56)),((18,30),(((20,45),60),47))));
 100: 1 -4334.478027 -4384.810455 (0,1,(((((((((((((2,15),(22,39)),12),((9,65),63)),((((((6,16),58),(29,40)),52),(13,33)),(21,32))),((37,44),(48,66))),(31,((41,64),(42,43)))),4),((24,34),(53,55))),((((((5,19),(23,51)),(((7,36),(61,62)),(((10,25),(49,59)),((14,54),50)))),(35,38)),57),28)),((3,26),(11,17))),((8,(27,46)),56)),(((18,30),((20,45),60)),47)));
 101: 4 -4443.966309 -4380.714097 (0,1,((((((((((((((2,15),(22,39)),12),((9,65),63)),((((6,16),58),(((13,33),52),(29,40))),(21,32))),((37,44),(48,66))),31),((41,64),(42,43))),4),((24,34),(53,55))),((((((5,19),(23,51)),((((7,36),62),61),(((10,25),(49,59)),((14,54),50)))),(35,38)),57),28)),((3,26),(11,17))),((8,(27,46)),56)),(((18,30),((20,45),60)),47)));
 102: 3 -4485.444336 -4381.321994 (0,1,((((((((((((((((((2,15),(22,39)),12),((9,65),63)),((((6,16),58),(((13,33),52),(29,40))),(21,32))),((37,44),(48,66))),31),((41,64),(42,43))),4),((24,34),(53,55))),((3,26),(11,17))),28),57),((((5,19),(23,51)),(((10,25),(49,59)),((14,54),50))),(35,38))),62),61),(7,36)),(((8,(27,46)),56),(((18,30),((20,45),60)),47))));
 103: 1 -4090.004395 -4392.975191 (0,1,(((((((((((((((((2,15),(22,39)),12),(9,65)),63),((6,(((((13,33),52),(29,40)),58),16)),(21,32))),((37,44),(48,66))),((31,(42,43)),(41,64))),4),((24,34),(53,55))),((3,26),(11,17))),(28,57)),((((5,19),(23,51)),(35,38)),(((10,25),(49,59)),(14,(50,54))))),62),61),(7,36)),(((8,(27,46)),56),((18,30),(((20,45),60),47)))));
 104: 2 -4312.709473 -4398.708064 (0,1,((((((((((((((((((2,15),(22,39)),12),((9,65),63)),((((6,58),16),(((13,33),52),(29,40))),(21,32))),31),((37,44),(48,66))),(4,(41,64))),(42,43)),((24,34),(53,55))),((3,26),(11,17))),28),57),((((5,19),(23,51)),(35,38)),(((10,25),(49,59)),((14,54),50)))),62),61),(7,36)),(((8,56),(27,46)),(((18,30),((20,45),60)),47))));
 105: 1 -3860.452393 -4390.165816 (0,1,(((((((((((((((((2,15),(22,39)),12),((9,65),63)),(((6,58),((((13,33),52),(29,40)),16)),(21,32))),((37,44),(48,66))),(31,(42,43))),4),(41,64)),(53,55)),(24,34)),((3,26),(11,17))),((((((5,19),(23,51)),(35,38)),((((10,25),(49,59)),(14,54)),50)),57),28)),(7,36)),(61,62)),(((18,30),((20,45),60)),47)),((8,(27,46)),56)));
 106: 1 -4892.451172 -4384.423189 (0,1,((((((((((((((((2,15),(22,39)),12),((9,65),63)),(((6,58),((((13,33),52),(29,40)),16)),(21,32))),((37,44),(48,66))),(31,(42,43))),4),(41,64)),(53,55)),(24,34)),((3,26),(11,17))),((((((5,19),(23,51)),(35,38)),((((10,25),(49,59)),(14,54)),50)),57),28)),(61,62)),(7,36)),(((8,(27,46)),56),(((18,30),((20,45),60)),47))));
 107: 3 -4813.967773 -4399.726681 (0,1,(((((((((((((((((2,15),(22,39)),12),((9,65),63)),(((6,(16,58)),(((13,33),52),(29,40))),(21,32))),((37,44),(48,66))),31),((41,64),(42,43))),4),((24,34),(53,55))),((3,26),(11,17))),((((((5,19),28),(23,51)),(35,38)),57),((((10,25),(49,59)),(14,54)),50))),62),61),(7,36)),((8,(27,46)),56)),(((18,30),((20,45),60)),47)));
 108: 1 -4544.51123 -4390.102151 (0,1,((((((((((((((((2,15),(22,39)),12),(9,65)),63),((((6,(16,58)),(((13,33),52),(29,40))),(21,32)),31)),((37,44),(48,66))),((41,64),(42,43))),4),((24,34),(53,55))),((3,26),(11,17))),28),(((((5,19),(23,51)),(35,38)),57),((((10,25),(49,59)),(14,54)),50))),(61,62)),(7,36)),(((8,(27,46)),56),(((18,30),((20,45),60)),47))));
 109: 1 -4542.754883 -4391.428832 (0,1,((((((((((((((2,15),(12,(22,39))),((9,65),63)),(21,32)),(((6,58),(((13,33),52),(29,40))),16)),((37,44),(48,66))),((31,(42,43)),(41,64))),4),(53,55)),(24,34)),(((((((5,19),(23,51)),(35,38)),57),28),((((10,25),(49,59)),(14,54)),50)),((7,36),(61,62)))),((3,26),(11,17))),((8,(27,46)),56)),(((18,30),((20,45),60)),47)));
 110: 3 -4027.638916 -4389.645982 (0,1,((((((((((((((((2,15),(22,39)),12),(9,65)),63),(((((6,16),58),(((13,33),52),(29,40))),21),32)),((37,44),(48,66))),(4,((31,(42,43)),(41,64)))),((24,34),(53,55))),((3,26),(11,17))),(((((5,19),(23,51)),(35,38)),57),28)),(((10,25),(49,59)),((14,54),50))),(61,62)),(7,36)),((8,(27,46)),56)),((18,30),(((20,45),47),60))));
 111: 1 -4360.501465 -4385.972495 (0,1,((((((((((((((2,15),(22,39)),12),((9,65),63)),((((6,58),16),((13,33),((29,40),52))),(21,32))),((37,44),(48,66))),31),((41,64),(42,43))),4),((24,34),(53,55))),((((((5,19),(23,51)),(35,38)),28),57),(((7,36),(((10,25),(49,59)),((14,54),50))),(61,62)))),((3,26),(11,17))),((8,(27,46)),56)),(((18,30),((20,45),60)),47)));
 112: 1 -4135.383301 -4389.551353 (0,1,(((((((((((((2,15),(22,39)),12),((9,65),63)),((((6,16),58),(((13,33),52),(29,40))),(21,32))),((37,44),(48,66))),((31,(42,43)),(41,64))),4),((24,34),(53,55))),((((((5,19),(23,51)),(35,38)),57),28),((((7,36),((10,25),(49,59))),((14,54),50)),(61,62)))),((3,26),(11,17))),((8,(27,46)),56)),((18,30),(((20,45),47),60))));
 113: 1 -4477.570312 -4384.801687 (0,1,((((((((((((((((((2,15),(22,39)),12),((9,65),63)),((((6,58),16),(((13,33),52),(29,40))),(21,32))),31),(4,(41,64))),((37,44),(48,66))),(42,43)),((24,34),(53,55))),((3,26),(11,17))),28),57),((((5,19),(23,51)),(35,38)),(((10,25),(49,59)),((14,54),50)))),62),61),(7,36)),(((8,(27,46)),56),(((18,30),((20,45),60)),47))));
 114: 1 -4474.813965 -4392.788508 (0,1,((((((((((((((2,15),(22,39)),12),((9,65),63)),((((((6,16),58),(29,40)),52),(13,33)),(21,32))),((37,44),(48,66))),(31,(42,43))),4),(41,64)),((24,34),(53,55))),((((((5,19),(23,51)),(35,38)),57),28),(((7,36),(61,62)),(((10,25),(49,59)),(14,(50,54)))))),((3,26),(11,17))),((8,(27,46)),56)),(((18,30),((20,45),47)),60)));
 115: 1 -4837.21875 -4385.462748 (0,1,(((((((((((((((((2,15),(22,39)),12),((9,65),63)),((((6,58),16),(((13,33),52),(29,40))),(21,32))),((37,44),(48,66))),(31,(42,43))),4),(41,64)),((24,34),(53,55))),((3,26),(11,17))),(((((5,19),(23,51)),(35,38)),57),28)),(((10,25),(49,59)),((14,54),50))),(61,62)),(7,36)),((8,(27,46)),56)),((18,30),(((20,45),47),60))));
 116: 1 -4642.413086 -4384.786673 (0,1,(((((((((((((2,15),(12,(22,39))),((9,65),63)),(((6,(((13,33),52),(29,40))),(16,58)),(21,32))),((37,44),(48,66))),31),((41,64),(42,43))),4),((24,34),(53,55))),((((((5,19),(23,51)),(35,38)),57),28),(((7,36),((((10,25),(49,59)),(14,54)),50)),(61,62)))),((3,26),(11,17))),((8,(27,46)),56)),((18,30),(((20,45),47),60))));
 117: 1 -4048.494629 -4382.588014 (0,1,(((((((((((((2,15),(22,39)),12),((9,65),63)),((((6,16),58),(((13,33),52),(29,40))),(21,32))),((37,44),(48,66))),((31,(42,43)),(41,64))),4),((24,34),(53,55))),((((((5,19),(23,51)),(35,38)),57),28),(((7,36),((((10,25),(49,59)),(14,54)),50)),(61,62)))),((3,26),(11,17))),((8,(27,46)),56)),((18,30),(((20,45),47),60))));
 118: 5 -4246.10791 -4387.556136 (0,1,(((((((((((((((2,15),(22,39)),12),(9,65)),63),((((((6,16),58),(29,40)),52),(13,33)),(21,32))),((37,44),(48,66))),(4,((31,(42,43)),(41,64)))),((24,34),(53,55))),((3,26),(11,17))),(((((5,19),(23,51)),(35,38)),57),28)),((((10,25),(49,59)),50),(14,54))),(61,62)),(7,36)),((((8,27),46),56),(((18,30),((20,45),60)),47))));
 119: 1 -3837.992676 -4385.774216 (0,1,(((((((((((((((((((2,15),(22,39)),12),((9,65),63)),((((6,58),(((13,33),52),(29,40))),16),(21,32))),31),((37,44),(48,66))),(42,43)),4),(41,64)),((24,34),(53,55))),((3,26),(11,17))),28),57),((((5,19),(23,51)),(35,38)),(((10,25),(49,59)),((14,54),50)))),(61,62)),(7,36)),(((18,30),((20,45),60)),47)),(((8,46),27),56)));
 120: 1 -4372.143555 -4382.176158 (0,1,(((((((((((((((2,15),(22,39)),12),(9,65)),63),((((6,58),(((13,33),52),(29,40))),16),(21,32))),((37,44),(48,66))),31),((41,64),(42,43))),4),((24,34),(53,55))),((((((5,19),(23,51)),(35,38)),57),28),(((7,36),(((10,25),((14,54),50)),(49,59))),(61,62)))),((3,26),(11,17))),((8,(27,46)),56)),(((18,30),((20,45),60)),47)));
 121: 1 -4489.362793 -4399.075763 (0,1,((((((((((((((((2,15),(22,39)),12),((9,65),63)),(((6,(16,58)),(((13,33),52),(29,40))),(21,32))),31),((37,44),(48,66))),((41,64),(42,43))),4),((24,34),(53,55))),((3,26),(11,17))),((((((5,19),28),(23,51)),(35,38)),57),((((10,25),(49,59)),(14,54)),50))),62),61),(7,36)),(((8,(27,46)),56),(((18,30),((20,45),60)),47))));
 122: 1 -4122.029785 -4388.215818 (0,1,((((((((((((((((2,15),(12,(22,39))),((9,65),63)),(((6,16),((((13,33),52),(29,40)),58)),(21,32))),((37,44),(48,66))),31),((41,64),(42,43))),4),((24,34),(53,55))),((3,26),(11,17))),(((((5,19),(23,51)),(35,38)),57),28)),((((10,25),(49,59)),(14,54)),50)),(61,62)),(7,36)),((8,(27,46)),56)),((18,30),(((20,45),47),60))));
 123: 2 -4535.367676 -4391.33628 (0,1,(((((((((((((((((((2,15),(22,39)),12),((9,65),63)),((((6,58),16),(((13,33),52),(29,40))),(21,32))),((37,44),(48,66))),31),((41,64),(42,43))),4),((24,34),(53,55))),((3,26),(11,17))),28),57),((((5,19),(23,51)),(35,38)),(((10,25),(49,59)),((14,50),54)))),62),61),(7,36)),((8,(27,46)),56)),((18,30),(((20,45),47),60))));
 124: 1 -4092.943359 -4381.750636 (0,1,((((((((((((((2,15),(22,39)),12),((9,65),63)),(((6,(((13,33),52),(29,40))),(16,58)),(21,32))),31),((37,44),(48,66))),((41,64),(42,43))),4),((24,34),(53,55))),((((((5,19),(23,51)),(35,38)),57),28),(((7,36),(((10,25),(49,59)),((14,54),50))),(61,62)))),((3,26),(11,17))),((8,(27,46)),56)),((18,30),(((20,45),47),60))));
 125: 3 -4324.746582 -4382.112958 (0,1,((((((((((((((2,15),(22,39)),12),((9,65),63)),(((6,(16,58)),(((13,33),52),(29,40))),(21,32))),(48,66)),(37,44)),(4,(41,64))),(31,(42,43))),((24,34),(53,55))),(((((((5,19),(23,51)),(35,38)),(((10,25),(49,59)),((14,54),50))),57),28),((7,36),(61,62)))),((3,26),(11,17))),((8,(27,46)),56)),(((18,30),((20,45),60)),47)));
 126: 1 -4176.808594 -4387.560294 (0,1,(((((((((((((((2,15),(12,(22,39))),(9,65)),63),((6,(((((13,33),52),(29,40)),16),58)),(21,32))),((37,44),(48,66))),(31,((41,64),(42,43)))),4),((24,34),(53,55))),((3,26),(11,17))),((((((5,19),(23,51)),(35,38)),((((10,25),(49,59)),(14,54)),50)),28),57)),62),61),(7,36)),(((8,(27,46)),56),(((18,30),((20,45),60)),47))));
 127: 1 -4283.966797 -4390.271203 (0,1,((((((((((((((((2,15),(22,39)),12),(9,65)),63),((6,(((((13,33),52),(29,40)),58),16)),(21,32))),((37,44),(48,66))),((31,(42,43)),(41,64))),4),((24,34),(53,55))),((3,26),(11,17))),(28,57)),(((((5,19),(23,51)),(35,38)),(((10,25),(49,59)),(14,(50,54)))),62)),61),(7,36)),(((8,(27,46)),56),(((18,30),((20,45),60)),47))));
 128: 1 -3849.604248 -4388.479097 (0,1,((((((((((((((((2,15),(22,39)),12),((9,65),63)),(((6,58),((((13,33),52),(29,40)),16)),(21,32))),((37,44),(48,66))),31),((41,64),(42,43))),4),((24,34),(53,55))),((3,26),(11,17))),((((((5,19),(23,51)),(35,38)),57),(((10,25),(49,59)),((14,54),50))),28)),(61,62)),(7,36)),((8,(27,46)),56)),((18,30),(((20,45),47),60))));
 129: 1 -4105.780762 -4387.978229 (0,1,((((((((((((((((2,15),(12,(22,39))),((9,65),63)),((6,((((13,33),52),(29,40)),(16,58))),(21,32))),31),((37,44),(48,66))),((41,64),(42,43))),4),((24,34),(53,55))),((3,26),(11,17))),(((((5,19),(23,51)),(35,38)),57),28)),((((10,25),(49,59)),(14,54)),50)),(61,62)),(7,36)),((8,(27,46)),56)),((18,30),(((20,45),47),60))));
 130: 1 -4521.334473 -4381.626775 (0,1,(((((((((((((2,15),(22,39)),12),((9,65),63)),((((6,16),(((13,33),52),(29,40))),58),(21,32))),((37,44),(48,66))),(31,((41,64),(42,43)))),4),((24,34),(53,55))),((((((5,19),(23,51)),(35,38)),57),28),(((7,36),(((10,25),((14,54),50)),(49,59))),(61,62)))),((3,26),(11,17))),((8,(27,46)),56)),(((18,30),((20,45),60)),47)));
 131: 3 -4815.630859 -4386.777472 (0,1,(((((((((((((((((((2,15),(22,39)),12),(9,65)),63),((((6,16),58),(((13,33),52),(29,40))),(21,32))),((37,44),(48,66))),31),((41,64),(42,43))),4),((24,34),(53,55))),((3,26),(11,17))),28),57),((((5,19),(23,51)),(35,38)),((((10,25),(49,59)),(14,54)),50))),(61,62)),(7,36)),((8,(27,46)),56)),((18,30),(((20,45),47),60))));
 132: 1 -4151.888184 -4387.978229 (0,1,((((((((((((((((2,15),(12,(22,39))),((9,65),63)),((6,((((13,33),52),(29,40)),(16,58))),(21,32))),31),((37,44),(48,66))),((41,64),(42,43))),4),((24,34),(53,55))),((3,26),(11,17))),(((((5,19),(23,51)),(35,38)),57),28)),((((10,25),(49,59)),(14,54)),50)),(61,62)),(7,36)),((8,(27,46)),56)),((18,30),(((20,45),47),60))));
 133: 2 -4454.496094 -4397.884529 (0,1,(((((((((((((((((2,15),(22,39)),12),(9,65)),(((((6,16),(((13,33),52),(29,40))),58),(21,32)),63)),((37,44),(48,66))),((31,(42,43)),(41,64))),4),((24,34),(53,55))),((3,26),(11,17))),28),57),((((5,19),(23,51)),(35,38)),(((10,25),(49,59)),((14,54),50)))),62),61),(7,36)),(((8,(27,46)),56),(((18,30),((20,45),60)),47))));
 134: 1 -4737.053711 -4384.801687 (0,1,((((((((((((((((((2,15),(22,39)),12),((9,65),63)),((((6,58),16),(((13,33),52),(29,40))),(21,32))),31),(4,(41,64))),((37,44),(48,66))),(42,43)),((24,34),(53,55))),((3,26),(11,17))),28),57),((((5,19),(23,51)),(35,38)),(((10,25),(49,59)),((14,54),50)))),62),61),(7,36)),(((8,(27,46)),56),(((18,30),((20,45),60)),47))));
 135: 1 -4134.064453 -4390.879537 (0,1,((((((((((((((2,15),(12,(22,39))),((9,65),63)),(21,32)),(((6,58),(((13,33),52),(29,40))),16)),((37,44),(48,66))),((31,(42,43)),(41,64))),4),(53,55)),(24,34)),(((((((5,19),(23,51)),(35,38)),57),(((10,25),(49,59)),((14,54),50))),28),((7,36),(61,62)))),((3,26),(11,17))),((8,(27,46)),56)),(((18,30),((20,45),60)),47)));
 136: 1 -4481.901367 -4386.775391 (0,1,((((((((((((((2,15),(22,39)),12),((9,65),63)),((((6,58),16),(((13,33),52),(29,40))),(21,32))),((37,44),(48,66))),((31,(42,43)),(41,64))),4),(53,55)),(24,34)),(((((((5,19),(23,51)),(35,38)),57),(61,62)),((7,36),(((10,25),(49,59)),((14,54),50)))),28)),((3,26),(11,17))),((8,(27,46)),56)),(((18,30),((20,45),60)),47)));
 137: 2 -4402.442383 -4386.411925 (0,1,(((((((((((((((((2,15),(22,39)),12),((9,65),63)),((((((6,16),58),(29,40)),52),(13,33)),(21,32))),(37,44)),(48,66)),31),((41,64),(42,43))),4),((24,34),(53,55))),((3,26),(11,17))),(((((5,19),(23,51)),(35,38)),57),28)),((((10,25),(49,59)),(14,54)),50)),(61,62)),(7,36)),(((8,(27,46)),56),(((18,30),((20,45),60)),47))));
 138: 1 -4076.98877 -4402.560397 (0,1,((((((((((((((((2,15),(22,39)),12),((9,65),63)),(((6,(16,58)),(((13,33),52),(29,40))),(21,32))),31),((37,44),(48,66))),4),(((24,34),(53,55)),(41,64))),(42,43)),((3,26),(11,17))),(((((5,19),(23,51)),(35,38)),57),28)),(((10,25),(49,59)),((14,54),50))),(61,62)),(7,36)),(((8,(27,46)),56),(((18,30),((20,45),60)),47))));
 139: 2 -4512.695312 -4388.215818 (0,1,((((((((((((((((2,15),(12,(22,39))),((9,65),63)),(((6,16),((((13,33),52),(29,40)),58)),(21,32))),((37,44),(48,66))),31),((41,64),(42,43))),4),((24,34),(53,55))),((3,26),(11,17))),(((((5,19),(23,51)),(35,38)),57),28)),((((10,25),(49,59)),(14,54)),50)),(61,62)),(7,36)),((8,(27,46)),56)),((18,30),(((20,45),47),60))));
 140: 1 -3876.138184 -4383.266153 (0,1,(((((((((((((((((2,15),(22,39)),12),((9,65),63)),(((6,((((13,33),52),(29,40)),16)),58),(21,32))),31),((37,44),(48,66))),((41,64),(42,43))),4),((24,34),(53,55))),((3,26),(11,17))),28),(((((5,19),(23,51)),(35,38)),57),(((10,25),(49,59)),((14,54),50)))),62),61),(7,36)),((((8,27),46),56),(((18,30),((20,45),60)),47))));
 141: 1 -4254.302246 -4385.48916 (0,1,((((((((((((((2,15),(22,39)),12),((9,65),63)),(((6,(16,58)),(((13,33),52),(29,40))),(21,32))),((37,44),(48,66))),31),((41,64),(42,43))),4),((24,34),(53,55))),(((((((5,19),(23,51)),(35,38)),(((7,36),50),(((10,25),(49,59)),(14,54)))),(61,62)),57),28)),((3,26),(11,17))),((8,(27,46)),56)),(((18,30),((20,45),60)),47)));
 142: 3 -5098.183594 -4386.514763 (0,1,((((((((((((((((2,15),(22,39)),12),((9,65),63)),((((6,58),((((13,33),52),(29,40)),16)),21),32)),((37,44),(48,66))),(31,(42,43))),4),(41,64)),((24,34),(53,55))),((3,26),(11,17))),28),(((((5,19),(23,51)),(35,38)),57),((((10,25),(49,59)),(14,54)),50))),(61,62)),(7,36)),(((8,(27,46)),56),(((18,30),((20,45),60)),47))));
 143: 1 -4425.255371 -4385.093551 (0,1,(((((((((((((((2,15),(22,39)),12),((9,65),63)),(21,32)),(((6,16),(((13,33),52),(29,40))),58)),((37,44),(48,66))),31),((41,64),(42,43))),4),((24,34),(53,55))),((((((5,19),(23,51)),(((7,36),(((10,25),(49,59)),((14,54),50))),(61,62))),(35,38)),57),28)),((3,26),(11,17))),((8,(27,46)),56)),(((18,30),((20,45),60)),47)));
 144: 1 -4085.245361 -4388.291987 (0,1,(((((((((((((2,15),(22,39)),12),(9,65)),63),((((((6,58),16),(29,40)),52),(13,33)),(21,32))),((37,44),(48,66))),(31,((41,64),(42,43)))),4),((24,34),(53,55))),((((((5,19),(23,51)),(((7,36),(61,62)),((((10,25),(49,59)),(14,54)),50))),(35,38)),57),28)),((3,26),(11,17))),(((8,(27,46)),56),(((18,30),((20,45),60)),47))));
 145: 3 -3976.22168 -4385.324237 (0,1,(((((((((((((((2,15),(22,39)),12),((9,65),63)),((((6,58),((((13,33),52),(29,40)),16)),21),32)),((37,44),(48,66))),(31,((41,64),(42,43)))),4),((24,34),(53,55))),((3,26),(11,17))),((((((5,19),(23,51)),(35,38)),(((10,25),(49,59)),((14,54),50))),57),28)),62),61),(7,36)),(((8,(27,46)),56),(((18,30),((20,45),60)),47))));
 146: 1 -4912.770996 -4388.389968 (0,1,((((((((((((((2,15),(22,39)),12),((9,65),63)),((((6,16),(((13,33),52),(29,40))),58),(21,32))),((37,44),(48,66))),31),((41,64),(42,43))),4),((24,34),(53,55))),(((((((5,19),(23,51)),(35,38)),57),(61,62)),(((7,36),((10,25),(49,59))),((14,54),50))),28)),((3,26),(11,17))),((8,(27,46)),56)),(((18,30),((20,45),60)),47)));
 147: 1 -4104.698242 -4382.205623 (0,1,((((((((((((((2,15),(22,39)),12),((9,65),63)),((((6,58),16),(((13,33),52),(29,40))),(21,32))),((37,44),(48,66))),(31,(42,43))),4),(41,64)),((24,34),(53,55))),((((((5,19),(23,51)),(35,38)),57),28),(((7,36),(((10,25),((14,54),50)),(49,59))),(61,62)))),((3,26),(11,17))),((8,(27,46)),56)),(((18,30),((20,45),60)),47)));
 148: 9 -4322.177246 -4381.051118 (0,1,((((((((((((((((((2,15),(22,39)),12),(9,65)),63),(((6,((((13,33),52),(29,40)),16)),58),(21,32))),((37,44),(48,66))),((31,(42,43)),(41,64))),4),((24,34),(53,55))),((3,26),(11,17))),28),57),((((5,19),(23,51)),(35,38)),(((10,25),(49,59)),((14,54),50)))),62),61),(7,36)),(((8,(27,46)),56),(((18,30),((20,45),60)),47))));
 149: 3 -3955.985352 -4381.494518 (0,1,((((((((((((((((2,15),(22,39)),12),((9,65),63)),(((6,(16,58)),(((13,33),52),(29,40))),(21,32))),31),((37,44),(48,66))),((41,64),(42,43))),4),((24,34),(53,55))),((3,26),(11,17))),((((((5,19),(23,51)),(35,38)),((((10,25),(49,59)),(14,54)),50)),57),28)),62),61),(7,36)),(((8,(27,46)),56),(((18,30),((20,45),60)),47))));
 150: 1 -4854.438477 -4386.729849 (0,1,(((((((((((((2,15),(12,(22,39))),((9,65),63)),((((((6,58),16),(29,40)),52),(13,33)),(21,32))),((37,44),(48,66))),(31,(42,43))),4),(41,64)),((24,34),(53,55))),((((((5,19),(23,51)),(35,38)),57),28),(((7,36),(((10,25),(49,59)),((14,54),50))),(61,62)))),((3,26),(11,17))),((8,(27,46)),56)),(((18,30),((20,45),60)),47)));
 151: 1 -4307.443359 -4388.583192 (0,1,(((((((((((((((2,15),(22,39)),12),(9,65)),63),(((6,(((13,33),52),(29,40))),(16,58)),(21,32))),((37,44),(48,66))),((31,(42,43)),(41,64))),4),(53,55)),(24,34)),((((((((5,19),(23,51)),(35,38)),57),(61,62)),28),(((10,25),(49,59)),((14,54),50))),(7,36))),((3,26),(11,17))),((8,(27,46)),56)),(((18,30),((20,45),60)),47)));
 152: 1 -4063.079102 -4384.188921 (0,1,(((((((((((((((2,15),(22,39)),12),((9,65),63)),(21,32)),(((((6,58),16),(29,40)),52),(13,33))),((37,44),(48,66))),(31,(42,43))),4),(41,64)),((24,34),(53,55))),((((((5,19),(23,51)),(35,38)),57),28),(((7,36),(((10,25),(49,59)),((14,54),50))),(61,62)))),((3,26),(11,17))),((8,(27,46)),56)),(((18,30),((20,45),60)),47)));
 153: 1 -4637.879883 -4384.801687 (0,1,((((((((((((((((((2,15),(22,39)),12),((9,65),63)),((((6,58),16),(((13,33),52),(29,40))),(21,32))),31),(4,(41,64))),((37,44),(48,66))),(42,43)),((24,34),(53,55))),((3,26),(11,17))),28),57),((((5,19),(23,51)),(35,38)),(((10,25),(49,59)),((14,54),50)))),62),61),(7,36)),(((8,(27,46)),56),(((18,30),((20,45),60)),47))));
 154: 1 -4577.805664 -4383.434107 (0,1,(((((((((((((((2,15),(22,39)),12),((9,65),63)),((((6,58),(((13,33),52),(29,40))),16),(21,32))),((37,44),(48,66))),(31,(42,43))),4),(41,64)),(53,55)),(24,34)),((((((5,19),(23,51)),(35,38)),57),28),(((7,36),(((10,25),(49,59)),((14,54),50))),(61,62)))),((3,26),(11,17))),(((18,30),((20,45),60)),47)),((8,(27,46)),56)));
 155: 1 -4172.831055 -4385.301546 (0,1,(((((((((((((((((((2,15),(22,39)),12),((9,65),63)),((((6,58),(((13,33),52),(29,40))),16),(21,32))),31),(48,66)),(37,44)),(42,43)),4),(41,64)),((24,34),(53,55))),((3,26),(11,17))),28),57),((((5,19),(23,51)),(35,38)),(((10,25),(49,59)),((14,54),50)))),(61,62)),(7,36)),((((8,46),27),56),(((18,30),((20,45),60)),47))));
 156: 1 -4248.70752 -4382.588014 (0,1,(((((((((((((2,15),(22,39)),12),((9,65),63)),((((6,16),58),(((13,33),52),(29,40))),(21,32))),((37,44),(48,66))),((31,(42,43)),(41,64))),4),((24,34),(53,55))),((((((5,19),(23,51)),(35,38)),57),28),(((7,36),((((10,25),(49,59)),(14,54)),50)),(61,62)))),((3,26),(11,17))),((8,(27,46)),56)),((18,30),(((20,45),47),60))));
 157: 3 -4659.945801 -4383.758956 (0,1,((((((((((((((((2,15),(22,39)),12),((9,65),63)),(((6,58),((((13,33),(29,40)),52),16)),(21,32))),31),((37,44),(48,66))),((41,64),(42,43))),4),((24,34),(53,55))),((3,26),(11,17))),(((((5,19),(23,51)),(35,38)),57),28)),((((10,25),(49,59)),(14,54)),50)),(61,62)),(7,36)),(((8,(27,46)),56),(((18,30),((20,45),60)),47))));
 158: 1 -4423.416504 -4396.25688 (0,1,(((((((((((((2,15),(22,39)),12),((9,65),63)),(((((6,16),58),(29,40)),((13,33),52)),(21,32))),((37,44),(48,66))),((31,(42,43)),(41,64))),4),((24,34),(53,55))),((((((5,19),(23,51)),(35,38)),57),28),(((7,36),((10,(25,(49,59))),((14,54),50))),(61,62)))),((3,26),(11,17))),((8,(27,46)),56)),((18,30),(((20,45),47),60))));
 159: 1 -4618.614746 -4389.181901 (0,1,((((((((((((((((2,15),(22,39)),12),((9,65),63)),(((6,((((13,33),52),(29,40)),16)),58),(21,32))),((37,44),(48,66))),31),((41,64),(42,43))),4),((24,34),(53,55))),((3,26),(11,17))),(((((((5,19),(23,51)),(35,38)),50),(((10,25),(49,59)),(14,54))),57),28)),62),61),(7,36)),((((8,27),46),56),(((18,30),((20,45),60)),47))));
 160: 6 -4045.507812 -4384.030815 (0,1,(((((((((((((2,15),(22,39)),12),((9,65),63)),((((6,16),58),((13,33),((29,40),52))),(21,32))),((37,44),(48,66))),((31,(42,43)),(41,64))),4),((24,34),(53,55))),(((((((5,19),(23,51)),(35,38)),((((10,25),(49,59)),(14,54)),50)),57),28),((7,36),(61,62)))),((3,26),(11,17))),((8,(27,46)),56)),(((18,30),((20,45),60)),47)));
 161: 2 -3834.288086 -4386.674473 (0,1,((((((((((((((2,15),(22,39)),12),(9,65)),63),(((6,(((13,33),52),(29,40))),(16,58)),(21,32))),((37,44),(48,66))),(4,((31,(42,43)),(41,64)))),((24,34),(53,55))),(((3,26),(11,17)),(((((5,19),(23,51)),(35,38)),57),28))),(((10,25),(49,59)),(14,(50,54)))),(61,62)),(7,36)),(((8,(27,46)),56),(((18,30),((20,45),60)),47))));
 162: 1 -4212.363281 -4384.579552 (0,1,((((((((((((((((2,15),(12,(22,39))),((9,65),63)),(21,32)),(((6,58),16),((13,33),((29,40),52)))),31),((37,44),(48,66))),((41,64),(42,43))),4),((24,34),(53,55))),((3,26),(11,17))),(((((5,19),(23,51)),(35,38)),57),28)),(((10,25),(49,59)),((14,54),50))),(61,62)),(7,36)),(((8,(27,46)),56),(((18,30),((20,45),60)),47))));
 163: 1 -4148.794922 -4390.686738 (0,1,((((((((((((((2,15),(22,39)),12),((9,65),63)),(((((6,(16,58)),(29,40)),52),(13,33)),(21,32))),((37,44),(48,66))),(31,(42,43))),4),(41,64)),((24,34),(53,55))),((((((5,19),(23,51)),(35,38)),57),28),((((7,36),(((10,25),(49,59)),((14,54),50))),62),61))),((3,26),(11,17))),((8,(27,46)),56)),((18,30),(((20,45),47),60))));
 164: 2 -4621.027344 -4388.725841 (0,1,(((((((((((((((((2,15),(12,(22,39))),(9,65)),63),((((6,16),58),((13,33),((29,40),52))),(21,32))),(42,43)),((37,44),(48,66))),(4,(31,(41,64)))),((24,34),(53,55))),((3,26),(11,17))),28),57),((((5,19),(23,51)),(35,38)),(((10,25),(49,59)),((14,54),50)))),62),61),(7,36)),(((8,(27,46)),56),(((18,30),((20,45),60)),47))));
 165: 1 -4521.428223 -4382.008887 (0,1,((((((((((((((((2,15),(22,39)),12),(9,65)),63),((((6,16),58),(((13,33),52),(29,40))),(21,32))),((37,44),(48,66))),((31,(42,43)),(41,64))),4),((24,34),(53,55))),((3,26),(11,17))),(((((5,19),(23,51)),(35,38)),57),28)),(61,62)),((((10,25),(49,59)),(14,54)),50)),(7,36)),(((8,(27,46)),56),(((18,30),((20,45),60)),47))));
 166: 1 -4397.787109 -4381.719568 (0,1,((((((((((((((((((((2,15),(22,39)),12),((9,65),63)),((((6,16),58),(((13,33),52),(29,40))),(21,32))),((37,44),(48,66))),31),((41,64),(42,43))),4),((24,34),(53,55))),((3,26),(11,17))),28),57),(35,38)),((5,19),(23,51))),((((10,25),(49,59)),(14,54)),50)),62),61),(7,36)),((((8,46),27),56),(((18,30),((20,45),60)),47))));
 167: 1 -4878.669434 -4388.944757 (0,1,(((((((((((((((2,15),(12,(22,39))),((9,65),63)),((((6,58),16),(((13,33),52),(29,40))),(21,32))),((37,44),(48,66))),(31,((41,64),(42,43)))),4),((24,34),(53,55))),((3,26),(11,17))),(((((5,19),(23,51)),(35,38)),57),28)),(((10,25),(49,59)),((14,54),50))),(61,62)),(7,36)),((8,(27,46)),56)),((18,30),(((20,45),60),47))));
 168: 1 -4256.326172 -4390.389422 (0,1,(((((((((((((((((((2,15),39),22),12),(9,65)),63),(21,32)),((6,(16,58)),(((13,33),(29,40)),52))),((37,44),(48,66))),(31,((41,64),(42,43)))),4),((24,34),(53,55))),((3,26),(11,17))),(((((5,19),(23,51)),(35,38)),57),28)),62),((((10,25),(49,59)),(14,54)),50)),61),(7,36)),(((8,(27,46)),56),(((18,30),((20,45),60)),47))));
 169: 1 -3830.225586 -4383.412608 (0,1,((((((((((((((2,15),(22,39)),12),((9,65),63)),((((6,16),58),(((13,33),52),(29,40))),(21,32))),((37,44),(48,66))),31),((41,64),(42,43))),4),((24,34),(53,55))),((((((5,19),(23,51)),(((7,36),(61,62)),((((10,25),(49,59)),50),(14,54)))),(35,38)),57),28)),((3,26),(11,17))),((8,(27,46)),56)),(((18,30),((20,45),60)),47)));
 170: 3 -4113.734375 -4384.506428 (0,1,((((((((((((((((2,15),(22,39)),12),((9,65),63)),(((6,(16,58)),(((13,33),52),(29,40))),(21,32))),((37,44),(48,66))),(41,64)),4),(31,(42,43))),((24,34),(53,55))),((3,26),(11,17))),(28,57)),((((5,19),(23,51)),(35,38)),((((10,25),(49,59)),(14,54)),50))),(61,62)),(7,36)),(((8,(27,46)),56),(((18,30),((20,45),60)),47))));
 171: 2 -4183.820801 -4384.443592 (0,1,((((((((((((((((((((((2,15),(22,39)),12),(9,65)),63),((((6,58),(((13,33),52),(29,40))),16),(21,32))),((37,44),(48,66))),31),4),((41,64),(42,43))),((24,34),(53,55))),((3,26),(11,17))),28),57),(35,38)),((5,19),(23,51))),(((10,25),(49,59)),((14,54),50))),62),61),(7,36)),((8,(27,46)),56)),(((18,30),((20,45),60)),47)));
 172: 3 -4309.285156 -4388.907652 (0,1,(((((((((((((2,15),(22,39)),12),((9,65),63)),(((6,(16,58)),((((13,33),52),40),29)),(21,32))),((37,44),(48,66))),((31,(42,43)),(41,64))),4),((24,34),(53,55))),((((((5,19),(23,51)),(35,38)),57),28),(((7,36),(((10,25),(49,59)),((14,54),50))),(61,62)))),((3,26),(11,17))),((8,(27,46)),56)),((18,30),(((20,45),47),60))));
 173: 1 -4312.891602 -4382.009672 (0,1,((((((((((((((((2,15),(22,39)),12),((9,65),63)),(((6,(16,58)),(((13,33),52),(29,40))),(21,32))),(48,66)),(37,44)),(4,(41,64))),(31,(42,43))),((24,34),(53,55))),((3,26),(11,17))),(28,57)),((((5,19),(23,51)),(35,38)),((((10,25),(49,59)),(14,54)),50))),(61,62)),(7,36)),(((8,(27,46)),56),(((18,30),((20,45),60)),47))));
 174: 3 -4096.823242 -4386.19452 (0,1,((((((((((((((((2,15),(22,39)),12),((9,65),63)),(((6,58),((((13,33),52),(29,40)),16)),(21,32))),((37,44),(48,66))),31),((41,64),(42,43))),4),((24,34),(53,55))),((3,26),(11,17))),((((((5,19),(23,51)),(35,38)),((((10,25),(49,59)),(14,54)),50)),57),28)),(61,62)),(7,36)),((8,(27,46)),56)),((18,30),(((20,45),47),60))));
 175: 2 -4358.902344 -4391.921674 (0,1,((((((((((((((2,15),(22,39)),12),((9,65),63)),((((((6,16),58),(29,40)),52),(13,33)),(21,32))),((37,44),(48,66))),(31,(42,43))),4),(41,64)),((24,34),(53,55))),(((((((5,19),(23,51)),(35,38)),57),28),((7,36),(61,62))),(((10,25),(49,59)),((14,54),50)))),((3,26),(11,17))),((8,(27,46)),56)),(((18,30),((20,45),47)),60)));
 176: 3 -4101.266602 -4382.395894 (0,1,((((((((((((((2,15),(22,39)),12),((9,65),63)),((((6,58),16),(((13,33),52),(29,40))),(21,32))),((37,44),(48,66))),(31,(42,43))),4),(41,64)),((24,34),(53,55))),(((3,26),(11,17)),((((((5,19),(23,51)),(35,38)),((((10,25),(49,59)),(14,54)),50)),57),28))),(61,62)),(7,36)),(((8,(27,46)),56),(((18,30),((20,45),60)),47))));
 177: 1 -4508.839355 -4384.801687 (0,1,((((((((((((((((((2,15),(22,39)),12),((9,65),63)),((((6,58),16),(((13,33),52),(29,40))),(21,32))),31),(4,(41,64))),((37,44),(48,66))),(42,43)),((24,34),(53,55))),((3,26),(11,17))),28),57),((((5,19),(23,51)),(35,38)),(((10,25),(49,59)),((14,54),50)))),62),61),(7,36)),(((8,(27,46)),56),(((18,30),((20,45),60)),47))));
 178: 1 -4331.885742 -4383.127632 (0,1,(((((((((((((2,15),(22,39)),12),((9,65),63)),(((6,(16,58)),((13,33),((29,40),52))),(21,32))),((37,44),(48,66))),((31,(42,43)),(41,64))),4),((24,34),(53,55))),((((((5,19),(23,51)),(35,38)),57),28),(((7,36),(61,62)),((((10,25),(49,59)),(14,54)),50)))),((3,26),(11,17))),((8,(27,46)),56)),((18,30),(((20,45),47),60))));
 179: 2 -4135.410156 -4384.031152 (0,1,((((((((((((((2,15),(22,39)),12),((9,65),63)),((((6,16),58),(((13,33),52),(29,40))),(21,32))),31),((37,44),(48,66))),((41,64),(42,43))),4),((24,34),(53,55))),((((((5,19),(23,51)),(35,38)),57),28),((((10,25),(49,59)),((14,54),50)),(61,62)))),((3,26),(11,17))),(7,36)),(((8,(27,46)),56),(((18,30),((20,45),60)),47))));
 180: 3 -4454.858398 -4383.566777 (0,1,(((((((((((((((2,15),(22,39)),12),((9,65),63)),((((((6,16),58),(29,40)),52),(13,33)),(21,32))),((37,44),(48,66))),(31,((41,64),(42,43)))),4),((24,34),(53,55))),((3,26),(11,17))),(((((5,19),(23,51)),(35,38)),57),28)),(((10,25),(49,59)),((14,54),50))),(61,62)),(7,36)),(((8,(27,46)),56),(((18,30),((20,45),60)),47))));
 181: 6 -4648.782715 -4384.031152 (0,1,((((((((((((((2,15),(22,39)),12),((9,65),63)),((((6,16),58),(((13,33),52),(29,40))),(21,32))),31),((37,44),(48,66))),((41,64),(42,43))),4),((24,34),(53,55))),((((((5,19),(23,51)),(35,38)),57),28),((((10,25),(49,59)),((14,54),50)),(61,62)))),((3,26),(11,17))),(7,36)),(((8,(27,46)),56),(((18,30),((20,45),60)),47))));
 182: 1 -4484.263672 -4390.989124 (0,1,((((((((((((2,15),(12,(22,39))),(9,65)),63),((((((6,58),16),(29,40)),52),(13,33)),(21,32))),((37,44),(48,66))),(31,((41,64),(42,43)))),4),((24,34),(53,55))),((((((5,19),(23,51)),(((7,36),(61,62)),(((10,25),(49,59)),((14,54),50)))),(35,38)),57),28)),((3,26),(11,17))),(((8,(27,46)),56),(((18,30),((20,45),60)),47))));
 183: 1 -4256.066406 -4384.350157 (0,1,(((((((((((((((2,15),(22,39)),12),((9,65),63)),(((6,(16,58)),(((13,33),52),(29,40))),(21,32))),(48,66)),(37,44)),31),((41,64),(42,43))),4),((24,34),(53,55))),((((((5,19),(23,51)),(35,38)),57),28),(((7,36),(((10,25),(49,59)),((14,54),50))),(61,62)))),((3,26),(11,17))),((8,(27,46)),56)),((18,30),(((20,45),47),60))));
 184: 1 -4851.655273 -4401.498014 (0,1,((((((((((((((((((2,15),(22,39)),12),(9,65)),63),((((6,58),(((13,33),52),(29,40))),16),(21,32))),(37,(48,66))),44),(31,(42,43))),4),(41,64)),((24,34),(53,55))),((3,26),(11,17))),(28,57)),((((5,19),(23,51)),(35,38)),(((10,25),((14,54),50)),(49,59)))),(61,62)),(7,36)),(((8,(27,46)),56),(((18,30),((20,45),60)),47))));
 185: 1 -4140.126953 -4400.669955 (0,1,(((((((((((((((((2,15),(22,39)),63),12),(9,65)),(((6,(16,58)),(((13,33),52),(29,40))),(21,32))),((37,44),(48,66))),(31,(42,43))),4),(41,64)),((24,34),(53,55))),((3,26),(11,17))),28),(((((5,19),(23,51)),(35,38)),57),(61,62))),((((10,25),(49,59)),(14,54)),50)),(7,36)),(((8,(27,46)),56),(((18,30),((20,45),60)),47))));
 186: 1 -4431.05957 -4393.874857 (0,1,((((((((((((((2,15),(22,39)),12),(9,65)),63),((((6,16),58),(((13,33),52),(29,40))),(21,32))),((37,44),(48,66))),(4,((31,(42,43)),(41,64)))),((24,34),(53,55))),(((((3,26),(11,17)),((((5,19),(23,51)),(35,38)),((((10,25),(49,59)),(14,54)),50))),28),57)),62),61),(7,36)),(((8,(27,46)),56),((18,30),(((20,45),60),47)))));
 187: 1 -4331.166504 -4384.581089 (0,1,(((((((((((((2,15),(22,39)),12),((9,65),63)),((((6,16),58),(((13,33),52),(29,40))),(21,32))),((37,44),(48,66))),((31,(42,43)),(41,64))),4),((24,34),(53,55))),((((((5,19),(23,51)),(35,38)),57),28),(((7,36),(((10,25),((14,54),50)),(49,59))),(61,62)))),((3,26),(11,17))),((8,(27,46)),56)),((18,30),(((20,45),47),60))));
 188: 1 -3900.621338 -4397.40892 (0,1,((((((((((((((2,15),(22,39)),12),((((6,58),16),((13,33),((29,40),52))),(21,32))),((9,65),63)),((37,44),(48,66))),(4,(31,((41,64),(42,43))))),((24,34),(53,55))),(((((5,19),(23,51)),(35,38)),57),28)),((3,26),(11,17))),((((10,25),(49,59)),(14,54)),50)),(61,62)),(7,36)),(((8,(27,46)),56),(((18,30),((20,45),60)),47))));
 189: 1 -4522.179199 -4393.308471 (0,1,(((((((((((((((((2,15),(22,39)),12),((9,65),63)),(((6,58),16),(((13,33),52),(29,40)))),(21,32)),((37,44),(48,66))),31),(41,((42,43),64))),4),((24,34),(53,55))),((3,26),(11,17))),28),(((((5,19),(23,51)),(35,38)),57),((((10,25),(49,59)),(14,54)),50))),(61,62)),(7,36)),(((8,(27,46)),56),(((18,30),((20,45),60)),47))));
 190: 6 -4219.897461 -4383.336329 (0,1,((((((((((((((((((2,15),(22,39)),12),((9,65),63)),((((((6,58),16),(29,40)),52),(13,33)),(21,32))),((37,44),(48,66))),31),((41,64),(42,43))),4),((24,34),(53,55))),((3,26),(11,17))),28),57),((((5,19),(23,51)),(35,38)),(((10,25),(49,59)),((14,54),50)))),62),61),(7,36)),(((8,(27,46)),56),(((18,30),((20,45),60)),47))));
 191: 1 -4880.989258 -4388.502185 (0,1,((((((((((((((((2,15),(22,39)),12),((9,65),63)),(((6,58),((((13,33),52),(29,40)),16)),(21,32))),((37,44),(48,66))),31),((41,64),(42,43))),4),((24,34),(53,55))),((3,26),(11,17))),((((((5,19),(23,51)),(35,38)),57),(((10,25),(49,59)),((14,54),50))),28)),(61,62)),(7,36)),((8,(27,46)),56)),((18,30),(((20,45),47),60))));
 192: 3 -4766.683594 -4383.997688 (0,1,(((((((((((((((2,15),(12,(22,39))),((9,65),63)),((((6,16),58),(((13,33),52),(29,40))),(21,32))),((37,44),(48,66))),31),((41,64),(42,43))),4),((24,34),(53,55))),((3,26),(11,17))),((((((5,19),(23,51)),(35,38)),((((10,25),(49,59)),(14,54)),50)),57),28)),62),61),(7,36)),(((8,(27,46)),56),(((18,30),((20,45),60)),47))));
 193: 2 -4465.603027 -4398.567235 (0,1,(((((((((((((((2,15),(22,39)),63),12),(9,65)),((((((6,16),58),(29,40)),52),(13,33)),(21,32))),((37,44),(48,66))),(31,(42,43))),4),(41,64)),((24,34),(53,55))),((((((5,19),(23,51)),(35,38)),57),28),(((7,36),(((10,25),(49,59)),((14,54),50))),(61,62)))),((3,26),(11,17))),((8,(27,46)),56)),(((18,30),((20,45),60)),47)));
 194: 2 -4680.633789 -4394.944429 (0,1,((((((((((((((2,15),(22,39)),12),((9,65),63)),(((6,(16,58)),((((13,33),52),29),40)),(21,32))),((37,44),(48,66))),31),((41,64),(42,43))),4),((24,34),(53,55))),((((((5,19),(23,51)),(35,38)),57),28),(((((7,36),(49,59)),(10,25)),((14,54),50)),(61,62)))),((3,26),(11,17))),((8,(27,46)),56)),(((18,30),((20,45),60)),47)));
 195: 1 -4396.315918 -4387.355285 (0,1,(((((((((((((((2,15),(12,(22,39))),((9,65),63)),((((6,16),58),(((13,33),52),(29,40))),(21,32))),((37,44),(48,66))),(31,(42,43))),4),(41,64)),((24,34),(53,55))),((3,26),(11,17))),28),(((((5,19),(23,51)),(35,38)),57),(61,62))),((((10,25),(49,59)),(14,54)),50)),(7,36)),(((8,(27,46)),56),(((18,30),((20,45),60)),47))));
 196: 1 -4270.068359 -4384.801687 (0,1,((((((((((((((((((2,15),(22,39)),12),((9,65),63)),((((6,58),16),(((13,33),52),(29,40))),(21,32))),31),(4,(41,64))),((37,44),(48,66))),(42,43)),((24,34),(53,55))),((3,26),(11,17))),28),57),((((5,19),(23,51)),(35,38)),(((10,25),(49,59)),((14,54),50)))),62),61),(7,36)),(((8,(27,46)),56),(((18,30),((20,45),60)),47))));
 197: 1 -4665.339844 -4397.149461 (0,1,((((((((((((((((((2,15),(22,39)),12),((9,65),63)),((((6,58),16),(((13,33),52),(29,40))),(21,32))),((37,44),(48,66))),31),((41,64),(42,43))),4),((24,34),(53,55))),((3,26),(11,17))),28),57),((((5,19),(23,51)),(35,38)),(((10,25),(49,59)),((14,54),50)))),(61,62)),(7,36)),((8,56),(27,46))),((18,30),(((20,45),47),60))));
 198: 1 -3998.600098 -4389.000365 (0,1,(((((((((((((((2,15),39),22),12),((9,65),63)),(((6,((((13,33),52),(29,40)),16)),58),(21,32))),((37,44),(48,66))),4),(31,((41,64),(42,43)))),((24,34),(53,55))),(((3,26),(11,17)),((((((5,19),(23,51)),(35,38)),(((10,25),(49,59)),(14,(50,54)))),57),28))),62),61),(7,36)),((((8,27),46),56),(((18,30),((20,45),60)),47))));
 199: 6 -4615.886719 -4386.151696 (0,1,(((((((((((((2,15),(22,39)),12),((9,65),63)),(((((6,16),58),(29,40)),((13,33),52)),(21,32))),((37,44),(48,66))),((31,(42,43)),(41,64))),4),((24,34),(53,55))),((((((5,19),(23,51)),(35,38)),57),28),(((7,36),(((10,25),(49,59)),((14,54),50))),(61,62)))),((3,26),(11,17))),((8,(27,46)),56)),(((18,30),((20,45),60)),47)));
 200: 1 -4211.153809 -4383.138615 (0,1,((((((((((((((2,15),(22,39)),12),((9,65),63)),(((6,(16,58)),(((13,33),52),(29,40))),(21,32))),((37,44),(48,66))),31),((41,64),(42,43))),4),((24,34),(53,55))),(((((((5,19),(23,51)),(35,38)),(((10,25),(49,59)),(14,(50,54)))),((7,36),(61,62))),57),28)),((3,26),(11,17))),((8,(27,46)),56)),(((18,30),((20,45),60)),47)));
 201: 1 -4477.370605 -4388.615008 (0,1,((((((((((((((2,15),(22,39)),12),((9,65),63)),(((((6,(16,58)),(29,40)),52),(13,33)),(21,32))),((37,44),(48,66))),(31,(42,43))),4),(41,64)),((24,34),(53,55))),(((((5,19),(23,51)),(35,38)),57),((((7,36),(((10,25),(49,59)),((14,54),50))),(61,62)),28))),((3,26),(11,17))),((8,(27,46)),56)),((18,30),(((20,45),47),60))));
 202: 3 -4231.175293 -4381.317129 (0,1,(((((((((((((((((2,15),(22,39)),12),((9,65),63)),(21,32)),(((6,58),16),(((13,33),52),(29,40)))),31),((37,44),(48,66))),((41,64),(42,43))),4),((24,34),(53,55))),((3,26),(11,17))),(((((5,19),(23,51)),(35,38)),57),28)),((((10,25),(49,59)),(14,54)),50)),(61,62)),(7,36)),(((8,(27,46)),56),(((18,30),((20,45),60)),47))));
 203: 1 -4165.995117 -4409.410796 (0,1,(((((((((((2,15),(22,39)),((((6,(16,58)),((13,33),((29,40),52))),(21,32)),12)),((9,65),63)),((37,44),(48,66))),(4,((31,(42,43)),(41,64)))),((24,34),(53,55))),((((((5,19),(23,51)),(35,38)),57),28),(((7,36),(((10,25),(49,59)),((14,54),50))),(61,62)))),((3,26),(11,17))),((8,(27,46)),56)),(((18,30),((20,45),60)),47)));
 204: 1 -4319.761719 -4380.683036 (0,1,((((((((((((((2,15),(22,39)),12),((9,65),63)),((((6,16),58),(((13,33),52),(29,40))),(21,32))),((37,44),(48,66))),31),((41,64),(42,43))),4),((24,34),(53,55))),((((((5,19),(23,51)),(((7,36),(61,62)),((((10,25),(49,59)),(14,54)),50))),(35,38)),57),28)),((3,26),(11,17))),((8,(27,46)),56)),(((18,30),((20,45),60)),47)));
 205: 1 -3928.358398 -4419.378774 (0,1,((((((((((((((2,15),(22,39)),12),((9,65),63)),((((6,58),16),(((13,33),52),(29,40))),(21,32))),31),((37,44),(48,66))),4),((41,64),(42,43))),((24,34),(53,55))),((((((5,19),(23,51)),(35,38)),57),28),((((10,25),(49,59)),((14,54),50)),(61,62)))),((3,26),(11,17))),(7,36)),(((8,27),46),((((18,30),((20,45),60)),47),56))));
 206: 2 -4033.450195 -4400.760793 (0,1,((((((((((((((((2,15),39),22),12),((9,65),63)),(((6,((((13,33),52),(29,40)),16)),58),(21,32))),(((37,44),48),66)),4),(31,((41,64),(42,43)))),((24,34),(53,55))),((3,26),(11,17))),((((((5,19),(23,51)),(35,38)),(((10,25),(49,59)),(14,(50,54)))),57),28)),62),61),(7,36)),((((8,27),46),56),(((18,30),((20,45),60)),47))));
 207: 4 -4080.286865 -4384.11327 (0,1,((((((((((((((((2,15),(22,39)),12),((9,65),63)),(((((6,58),(((13,33),52),(29,40))),16),32),21)),((37,44),(48,66))),(31,(42,43))),4),(41,64)),((24,34),(53,55))),((3,26),(11,17))),(((((5,19),(23,51)),(35,38)),57),28)),((((10,25),(49,59)),(14,54)),50)),(61,62)),(7,36)),(((8,(27,46)),56),(((18,30),((20,45),60)),47))));
 208: 1 -4143.24707 -4392.576186 (0,1,(((((((((((((((2,15),(12,(22,39))),((9,65),63)),((((6,58),16),(13,(((29,40),52),33))),(21,32))),31),((37,44),(48,66))),((41,64),(42,43))),4),((24,34),(53,55))),((3,26),(11,17))),(((((5,19),(23,51)),(35,38)),57),28)),(((10,25),(49,59)),((14,54),50))),(61,62)),(7,36)),(((8,(27,46)),56),(((18,30),((20,45),60)),47))));
 209: 3 -4224.389648 -4390.505058 (0,1,((((((((((((((((((2,15),(22,39)),12),((9,65),63)),((((6,16),58),(((13,33),52),(29,40))),(21,32))),((37,44),(48,66))),31),((41,64),(42,43))),4),((24,34),(53,55))),((3,26),(11,17))),28),57),(((5,19),((23,51),(35,38))),(((10,25),(49,59)),((14,54),50)))),62),61),(7,36)),(((8,(27,46)),56),(((18,30),((20,45),60)),47))));
 210: 4 -4510.179688 -4385.522691 (0,1,((((((((((((((2,15),(22,39)),12),63),(9,65)),((((6,16),(((13,33),52),(29,40))),58),(21,32))),((37,44),(48,66))),(4,((31,(42,43)),(41,64)))),((24,34),(53,55))),(((((((5,19),(23,51)),(35,38)),57),28),((((10,25),(49,59)),(14,54)),50)),(61,62))),((3,26),(11,17))),(7,36)),((8,(27,46)),56)),(((18,30),((20,45),60)),47)));
 211: 1 -4235.263672 -4382.507574 (0,1,(((((((((((((((2,15),(22,39)),12),63),(9,65)),((((6,16),(((13,33),52),(29,40))),58),(21,32))),((37,44),(48,66))),(31,(42,43))),4),(41,64)),((24,34),(53,55))),((((((((5,19),(23,51)),(35,38)),(((10,25),(49,59)),((14,54),50))),57),28),(61,62)),(7,36))),((3,26),(11,17))),((8,(27,46)),56)),(((18,30),((20,45),60)),47)));
 212: 1 -4486.854492 -4385.301546 (0,1,(((((((((((((((((((2,15),(22,39)),12),((9,65),63)),((((6,58),(((13,33),52),(29,40))),16),(21,32))),31),(48,66)),(37,44)),(42,43)),4),(41,64)),((24,34),(53,55))),((3,26),(11,17))),28),57),((((5,19),(23,51)),(35,38)),(((10,25),(49,59)),((14,54),50)))),(61,62)),(7,36)),((((8,46),27),56),(((18,30),((20,45),60)),47))));
 213: 2 -4219.134766 -4387.130358 (0,1,(((((((((((((((2,15),(22,39)),12),((9,65),63)),((((((6,16),58),(29,40)),52),(13,33)),(21,32))),(48,66)),(37,44)),31),((41,64),(42,43))),4),((24,34),(53,55))),((((((5,19),(23,51)),(((7,36),(61,62)),(((10,25),(49,59)),((14,54),50)))),(35,38)),57),28)),((3,26),(11,17))),((8,(27,46)),56)),(((18,30),((20,45),60)),47)));
 214: 3 -4167.160156 -4392.600756 (0,1,((((((((((((((2,15),(22,39)),12),((9,65),63)),(((((((6,16),58),29),40),52),(13,33)),(21,32))),((37,44),(48,66))),(31,(42,43))),4),(41,64)),((24,34),(53,55))),((((((5,19),(23,51)),(35,38)),57),28),(((7,36),(((10,25),(49,59)),((14,54),50))),(61,62)))),((3,26),(11,17))),((8,(27,46)),56)),((18,30),(((20,45),47),60))));
 215: 3 -4716.570801 -4389.118499 (0,1,(((((((((((((((2,15),(22,39)),12),(9,65)),63),(21,32)),(((6,16),58),(((13,33),52),(29,40)))),((37,44),(48,66))),(4,((31,(42,43)),(41,64)))),((24,34),(53,55))),(((((3,26),(11,17)),((((5,19),(23,51)),(35,38)),((((10,25),(49,59)),(14,54)),50))),28),57)),62),61),(7,36)),(((8,(27,46)),56),(((18,30),((20,45),60)),47))));
 216: 1 -4714.271973 -4386.045864 (0,1,((((((((((((((((((((((2,15),(22,39)),12),(9,65)),63),(21,32)),(((6,58),(((13,33),52),(29,40))),16)),((37,44),(48,66))),31),4),((41,64),(42,43))),((24,34),(53,55))),((3,26),(11,17))),28),57),(35,38)),((5,19),(23,51))),(((10,25),(49,59)),((14,54),50))),62),61),(7,36)),(((8,(27,46)),56),(((18,30),((20,45),60)),47))));
 217: 1 -4672.394531 -4384.441523 (0,1,((((((((((((((((((2,15),(22,39)),12),((9,65),63)),(((((6,(16,58)),(29,40)),52),(13,33)),(21,32))),31),((37,44),(48,66))),((41,64),(42,43))),4),((24,34),(53,55))),((3,26),(11,17))),28),57),((((5,19),(23,51)),(35,38)),(((10,25),(49,59)),((14,54),50)))),62),61),(7,36)),(((8,(27,46)),56),(((18,30),((20,45),60)),47))));
 218: 1 -4712.006836 -4402.560397 (0,1,((((((((((((((((2,15),(22,39)),12),((9,65),63)),(((6,(16,58)),(((13,33),52),(29,40))),(21,32))),31),((37,44),(48,66))),4),(((24,34),(53,55)),(41,64))),(42,43)),((3,26),(11,17))),(((((5,19),(23,51)),(35,38)),57),28)),(((10,25),(49,59)),((14,54),50))),(61,62)),(7,36)),(((8,(27,46)),56),(((18,30),((20,45),60)),47))));
 219: 1 -4072.09082 -4394.96971 (0,1,(((((((((((((((2,15),(22,39)),12),((9,65),63)),((((6,58),16),(((13,33),(29,40)),52)),(21,32))),((37,44),(48,66))),(31,(42,43))),4),(41,64)),((24,34),(53,55))),(((((3,26),(11,17)),((((5,19),(23,51)),(35,38)),((((10,25),(14,54)),(49,59)),50))),28),57)),62),61),(7,36)),(((8,(27,46)),56),(((18,30),((20,45),60)),47))));
 220: 1 -4203.230469 -4385.671039 (0,1,((((((((((((((((((2,15),(12,(22,39))),((9,65),63)),((((6,16),58),(((13,33),52),(29,40))),(21,32))),((37,44),(48,66))),31),((41,64),(42,43))),4),((24,34),(53,55))),((3,26),(11,17))),28),57),(((5,19),(23,51)),(35,38))),((((10,25),(49,59)),(14,54)),50)),62),61),(7,36)),((((8,46),27),56),(((18,30),((20,45),60)),47))));
 221: 1 -4066.970703 -4388.656601 (0,1,(((((((((((((((((2,15),(12,(22,39))),63),(9,65)),((((6,16),58),(((13,33),52),(29,40))),(21,32))),((37,44),(48,66))),(31,(42,43))),4),(41,64)),(53,55)),(24,34)),((3,26),(11,17))),28),(((((5,19),(23,51)),(35,38)),57),(61,62))),((((10,25),(49,59)),(14,54)),50)),(7,36)),(((8,(27,46)),56),(((18,30),((20,45),60)),47))));
 222: 1 -4555.974609 -4384.733246 (0,1,((((((((((((((((2,15),(12,(22,39))),((9,65),63)),((((6,58),16),((13,33),((29,40),52))),(21,32))),31),(48,66)),(37,44)),((41,64),(42,43))),4),((24,34),(53,55))),((3,26),(11,17))),(((((5,19),(23,51)),(35,38)),57),28)),(((10,25),(49,59)),((14,54),50))),(61,62)),(7,36)),(((8,(27,46)),56),(((18,30),((20,45),60)),47))));
 223: 1 -4563.37207 -4392.033374 (0,1,(((((((((((((((((2,15),(22,39)),12),((9,65),63)),((((6,58),(((13,33),52),(29,40))),16),(21,32))),((37,44),(48,66))),(31,(42,43))),4),(41,64)),(53,55)),(24,34)),(61,62)),((7,36),(((10,25),(49,59)),((14,54),50)))),(((((5,19),(23,51)),(35,38)),57),28)),((3,26),(11,17))),(((18,30),((20,45),60)),47)),((8,(27,46)),56)));
 224: 2 -4561.32959 -4389.934451 (0,1,(((((((((((((((((2,15),(22,39)),12),((9,65),63)),(((6,58),((((13,33),52),(29,40)),16)),(21,32))),((37,44),(48,66))),(31,(42,43))),4),(41,64)),((24,34),(53,55))),(((3,26),(11,17)),28)),57),(((((5,19),(23,51)),(35,38)),50),(((10,25),(49,59)),(14,54)))),(61,62)),(7,36)),((8,(27,46)),56)),(((18,30),((20,45),60)),47)));
 225: 1 -4707.155762 -4385.34599 (0,1,((((((((((((((2,15),(22,39)),12),63),(9,65)),(((6,(((13,33),52),(29,40))),(16,58)),(21,32))),((37,44),(48,66))),(4,(31,((41,64),(42,43))))),((24,34),(53,55))),(((((3,26),(11,17)),((((5,19),(23,51)),(35,38)),((((10,25),(49,59)),(14,54)),50))),28),57)),62),61),(7,36)),(((8,(27,46)),56),(((18,30),((20,45),60)),47))));
 226: 2 -4396.697266 -4386.095323 (0,1,(((((((((((((((((((2,15),(22,39)),12),((9,65),63)),(21,32)),(((6,16),(((13,33),52),(29,40))),58)),((37,44),(48,66))),31),((41,64),(42,43))),4),((24,34),(53,55))),((3,26),(11,17))),28),57),((((5,19),(23,51)),(35,38)),(((10,25),(49,59)),((14,54),50)))),(61,62)),(7,36)),((8,(27,46)),56)),((18,30),(((20,45),47),60))));
 227: 1 -4795.581055 -4384.581089 (0,1,(((((((((((((2,15),(22,39)),12),((9,65),63)),((((6,16),58),(((13,33),52),(29,40))),(21,32))),((37,44),(48,66))),((31,(42,43)),(41,64))),4),((24,34),(53,55))),((((((5,19),(23,51)),(35,38)),57),28),(((7,36),(((10,25),((14,54),50)),(49,59))),(61,62)))),((3,26),(11,17))),((8,(27,46)),56)),((18,30),(((20,45),47),60))));
 228: 3 -4171.969238 -4386.200722 (0,1,((((((((((((((((2,15),(22,39)),12),((9,65),63)),(((((6,58),(((13,33),52),(29,40))),16),21),32)),((37,44),(48,66))),31),((41,64),(42,43))),4),((24,34),(53,55))),((3,26),(11,17))),28),(((((5,19),(23,51)),(35,38)),57),((((10,25),(49,59)),(14,54)),50))),(61,62)),(7,36)),(((8,(27,46)),56),(((18,30),((20,45),60)),47))));
 229: 1 -4813.865234 -4384.507375 (0,1,((((((((((((((2,15),(22,39)),12),((9,65),63)),((((((6,16),58),(29,40)),52),(13,33)),(21,32))),31),((37,44),(48,66))),((41,64),(42,43))),4),((24,34),(53,55))),((((((5,19),(23,51)),(((7,36),(61,62)),(((10,25),(49,59)),((14,54),50)))),(35,38)),57),28)),((3,26),(11,17))),((8,(27,46)),56)),(((18,30),((20,45),60)),47)));
 230: 2 -4685.202637 -4385.140685 (0,1,(((((((((((((2,15),(22,39)),12),((9,65),63)),((((6,16),(((13,33),52),(29,40))),58),(21,32))),((37,44),(48,66))),(31,((41,64),(42,43)))),4),((24,34),(53,55))),(((((((5,19),(23,51)),(35,38)),((((10,25),(49,59)),(14,54)),50)),57),28),((7,36),(61,62)))),((3,26),(11,17))),((8,(27,46)),56)),(((18,30),((20,45),60)),47)));
 231: 2 -4195.328125 -4394.703574 (0,1,((((((((((((((2,15),(22,39)),12),((9,65),63)),((((((6,16),58),(29,40)),52),(13,33)),(21,32))),((37,44),(48,66))),(31,(42,43))),4),(41,64)),((24,34),(53,55))),((((((5,19),(23,51)),(35,38)),57),28),(((7,36),(61,62)),((10,(25,(49,59))),((14,54),50))))),((3,26),(11,17))),((8,(27,46)),56)),(((18,30),((20,45),47)),60)));
 232: 1 -4042.832275 -4384.251236 (0,1,(((((((((((((2,15),(22,39)),12),63),(9,65)),((((6,16),(((13,33),52),(29,40))),58),(21,32))),((37,44),(48,66))),(4,((31,(42,43)),(41,64)))),((24,34),(53,55))),((((((5,19),(23,51)),(35,38)),57),28),(((((10,25),(49,59)),(14,54)),50),(61,62)))),((3,26),(11,17))),(7,36)),(((8,(27,46)),56),(((18,30),((20,45),60)),47))));
 233: 2 -4982.982422 -4384.991547 (0,1,((((((((((((((((2,15),(22,39)),12),((9,65),63)),(21,32)),(((6,58),16),(((13,33),52),(29,40)))),((37,44),(48,66))),(31,(42,43))),4),(41,64)),((24,34),(53,55))),(((((3,26),(11,17)),((((5,19),(23,51)),(35,38)),((((10,25),(49,59)),(14,54)),50))),28),57)),62),61),(7,36)),(((8,(27,46)),56),(((18,30),((20,45),60)),47))));
 234: 1 -4242.915527 -4384.010421 (0,1,(((((((((((((2,15),(22,39)),12),((9,65),63)),((((6,16),58),(((13,33),52),(29,40))),(21,32))),((37,44),(48,66))),31),((41,64),(42,43))),4),((24,34),(53,55))),(((((((5,19),(23,51)),(35,38)),57),(61,62)),((7,36),(((10,25),(49,59)),((14,54),50)))),28)),((3,26),(11,17))),(((8,(27,46)),56),(((18,30),((20,45),60)),47))));
 235: 1 -4722.929688 -4386.001366 (0,1,((((((((((((((2,15),(22,39)),12),((9,65),63)),(((((6,(16,58)),(29,40)),52),(13,33)),(21,32))),((37,44),(48,66))),(31,(42,43))),4),(41,64)),((24,34),(53,55))),((((((5,19),(23,51)),(35,38)),57),28),(((7,36),(((10,25),(49,59)),((14,54),50))),(61,62)))),((3,26),(11,17))),((8,(27,46)),56)),((18,30),(((20,45),60),47))));
 236: 3 -4757.716309 -4383.790309 (0,1,((((((((((((((((2,15),(22,39)),12),((9,65),63)),((((6,58),(((13,33),(29,40)),52)),16),(21,32))),((37,44),(48,66))),(31,(42,43))),4),(41,64)),((24,34),(53,55))),((3,26),(11,17))),(((((5,19),(23,51)),(35,38)),57),28)),((((10,25),(49,59)),(14,54)),50)),(61,62)),(7,36)),(((8,(27,46)),56),(((18,30),((20,45),60)),47))));
 237: 1 -4280.722168 -4386.184304 (0,1,((((((((((((((2,15),(12,(22,39))),(9,65)),63),((((6,16),58),(((13,33),52),(29,40))),(21,32))),((37,44),(48,66))),((31,(42,43)),(41,64))),4),((24,34),(53,55))),((((((5,19),(23,51)),(35,38)),57),28),(((((10,25),(49,59)),(14,54)),50),(61,62)))),((3,26),(11,17))),(7,36)),((8,(27,46)),56)),(((18,30),((20,45),60)),47)));
 238: 1 -4695.861328 -4385.462748 (0,1,(((((((((((((((((2,15),(22,39)),12),((9,65),63)),((((6,58),16),(((13,33),52),(29,40))),(21,32))),((37,44),(48,66))),(31,(42,43))),4),(41,64)),((24,34),(53,55))),((3,26),(11,17))),(((((5,19),(23,51)),(35,38)),57),28)),(((10,25),(49,59)),((14,54),50))),(61,62)),(7,36)),((8,(27,46)),56)),((18,30),(((20,45),47),60))));
 239: 1 -3730.85498 -4383.075564 (0,1,((((((((((((((((2,15),(22,39)),12),((9,65),63)),((((6,58),16),(((13,33),52),(29,40))),(21,32))),((37,44),(48,66))),(31,(42,43))),4),(41,64)),((24,34),(53,55))),((3,26),(11,17))),((((((5,19),(23,51)),(35,38)),((((10,25),(49,59)),(14,54)),50)),57),28)),(61,62)),(7,36)),(((18,30),((20,45),60)),47)),((8,(27,46)),56)));
 240: 1 -4082.090332 -4393.41824 (0,1,((((((((((((((((2,15),(22,39)),12),(9,65)),63),((((6,16),(((13,33),52),(29,40))),58),(21,32))),((37,44),(48,66))),((31,(42,43)),(41,64))),4),((24,34),(53,55))),(((3,26),(11,17)),(((((5,19),(23,51)),(35,38)),57),28))),(((10,25),(49,59)),((14,54),50))),(7,36)),(61,62)),((8,(27,46)),56)),((18,30),(((20,45),47),60))));
 241: 1 -4029.104492 -4398.745971 (0,1,((((((((((((((((2,15),(22,39)),12),(9,65)),63),((((6,((16,58),(29,40))),52),(13,33)),(21,32))),((37,44),(48,66))),(4,(31,((41,64),(42,43))))),((24,34),(53,55))),((3,26),(11,17))),(((((5,19),(23,51)),(35,38)),57),28)),((((10,25),(49,59)),(14,54)),50)),62),61),(7,36)),(((8,(27,46)),56),(((18,30),((20,45),60)),47))));
 242: 1 -4164.486816 -4381.679895 (0,1,(((((((((((((2,15),(12,(22,39))),((9,65),63)),((((6,58),16),(((13,33),52),(29,40))),(21,32))),31),((37,44),(48,66))),((41,64),(42,43))),4),((24,34),(53,55))),((((((5,19),(23,51)),(35,38)),57),28),(((7,36),((((10,25),(49,59)),(14,54)),50)),(61,62)))),((3,26),(11,17))),((8,(27,46)),56)),(((18,30),((20,45),60)),47)));
 243: 1 -4295.749512 -4398.259772 (0,1,((((((((((((((((2,15),(22,39)),12),((9,65),63)),((((6,58),16),(((13,33),52),(29,40))),(21,32))),((37,44),(48,66))),(31,(42,43))),4),(41,64)),((24,34),(53,55))),((3,26),(11,17))),((((((5,19),28),(23,51)),(35,38)),57),(((10,25),(49,59)),((14,54),50)))),62),61),(7,36)),(((8,(27,46)),56),(((18,30),((20,45),60)),47))));
 244: 1 -4385.115723 -4383.677981 (0,1,((((((((((((((2,15),(12,(22,39))),((9,65),63)),(21,32)),(((6,58),16),(((13,33),52),(29,40)))),31),((37,44),(48,66))),((41,64),(42,43))),4),((24,34),(53,55))),((((((5,19),(23,51)),(35,38)),57),28),(((7,36),(((10,25),(49,59)),((14,54),50))),(61,62)))),((3,26),(11,17))),((8,(27,46)),56)),(((18,30),((20,45),60)),47)));
 245: 2 -4454.931641 -4388.63805 (0,1,((((((((((((((2,15),(22,39)),12),((9,65),63)),(((((6,(16,58)),(29,40)),52),(13,33)),(21,32))),((37,44),(48,66))),(31,(42,43))),4),(41,64)),((24,34),(53,55))),((((((5,19),(23,51)),(35,38)),57),28),(((7,36),(((10,25),(49,59)),((14,54),50))),(61,62)))),((3,26),(11,17))),((8,(27,46)),56)),(((18,30),((20,45),47)),60)));
 246: 2 -3880.472656 -4388.182189 (0,1,((((((((((((((2,15),(22,39)),12),((9,65),63)),((((6,(16,58)),(29,40)),((13,33),52)),(21,32))),((37,44),(48,66))),31),((41,64),(42,43))),4),((24,34),(53,55))),(((((((5,19),(23,51)),(35,38)),(((10,25),(49,59)),((14,54),50))),57),28),((7,36),(61,62)))),((3,26),(11,17))),((8,(27,46)),56)),(((18,30),((20,45),60)),47)));
 247: 3 -3823.147705 -4387.063549 (0,1,((((((((((((((((((2,15),(22,39)),12),((9,65),63)),((((6,16),((((13,33),52),29),40)),58),(21,32))),((37,44),(48,66))),31),((41,64),(42,43))),4),((24,34),(53,55))),((3,26),(11,17))),28),57),((((5,19),(23,51)),(35,38)),(((10,25),(49,59)),((14,54),50)))),62),61),(7,36)),(((8,(27,46)),56),(((18,30),((20,45),60)),47))));
 248: 1 -4317.754883 -4381.168836 (0,1,(((((((((((((((((2,15),(22,39)),12),((9,65),63)),(((6,16),((((13,33),52),(29,40)),58)),(21,32))),((37,44),(48,66))),((31,(42,43)),(41,64))),4),((24,34),(53,55))),((3,26),(11,17))),28),57),((((5,19),(23,51)),(35,38)),((((10,25),(49,59)),(14,54)),50))),62),61),(7,36)),((((8,27),46),56),(((18,30),((20,45),60)),47))));
 249: 1 -4689.61084 -4393.534884 (0,1,(((((((((((((((((2,15),(12,(22,39))),63),(9,65)),((((6,16),58),(((13,33),52),(29,40))),(21,32))),((37,44),(48,66))),(31,(42,43))),4),(41,64)),((24,34),(53,55))),((3,26),(11,17))),28),(((((5,19),(23,51)),(35,38)),57),(61,62))),(((10,25),(49,59)),(14,54))),50),(7,36)),(((8,(27,46)),56),(((18,30),((20,45),60)),47))));
 250: 1 -3924.486328 -4389.42725 (0,1,(((((((((((((2,15),(22,39)),12),((9,65),63)),(((((6,16),58),(29,40)),((13,33),52)),(21,32))),((37,44),(48,66))),((31,(42,43)),(41,64))),4),((24,34),(53,55))),((((((5,19),(23,51)),(35,38)),57),28),(((7,36),(((10,25),(49,59)),((14,54),50))),(61,62)))),((3,26),(11,17))),((8,(27,46)),56)),((18,30),(((20,45),47),60))));
 251: 1 -4661.348145 -4382.21935 (0,1,(((((((((((((2,15),(22,39)),12),((9,65),63)),(((6,(((13,33),52),(29,40))),(16,58)),(21,32))),((37,44),(48,66))),(31,((41,64),(42,43)))),4),((24,34),(53,55))),((((((5,19),(23,51)),(35,38)),57),28),(((7,36),((((10,25),(49,59)),(14,54)),50)),(61,62)))),((3,26),(11,17))),((8,(27,46)),56)),((18,30),(((20,45),47),60))));
 252: 1 -4361.854004 -4384.423189 (0,1,((((((((((((((((2,15),(22,39)),12),((9,65),63)),(((6,58),((((13,33),52),(29,40)),16)),(21,32))),((37,44),(48,66))),(31,(42,43))),4),(41,64)),(53,55)),(24,34)),((3,26),(11,17))),((((((5,19),(23,51)),(35,38)),((((10,25),(49,59)),(14,54)),50)),57),28)),(61,62)),(7,36)),(((8,(27,46)),56),(((18,30),((20,45),60)),47))));
 253: 1 -4237.434082 -4386.189528 (0,1,((((((((((((((2,15),(22,39)),12),(9,65)),63),((((((6,58),16),(29,40)),52),(13,33)),(21,32))),((37,44),(48,66))),(31,((41,64),(42,43)))),4),((24,34),(53,55))),((((((5,19),(23,51)),(((7,36),(61,62)),(((10,25),(49,59)),((14,54),50)))),(35,38)),57),28)),((3,26),(11,17))),((8,(27,46)),56)),(((18,30),((20,45),60)),47)));
 254: 1 -4920.924805 -4389.331192 (0,1,((((((((((((((((2,15),(22,39)),12),((9,65),63)),((((6,58),16),(((13,33),52),(29,40))),(21,32))),((37,44),(48,66))),(31,(42,43))),4),(41,64)),((24,34),(53,55))),((3,26),(11,17))),((((((5,19),(23,51)),28),(35,38)),57),((((10,25),(49,59)),(14,54)),50))),62),61),(7,36)),(((8,(27,46)),56),(((18,30),((20,45),60)),47))));
 255: 1 -4163.882812 -4382.823103 (0,1,(((((((((((((2,15),(22,39)),12),((9,65),63)),((((6,16),58),(((13,33),52),(29,40))),(21,32))),((37,44),(48,66))),(31,((41,64),(42,43)))),4),((24,34),(53,55))),((((((5,19),(23,51)),(35,38)),57),28),(((7,36),((((10,25),(49,59)),(14,54)),50)),(61,62)))),((3,26),(11,17))),((8,(27,46)),56)),((18,30),(((20,45),47),60))));
 256: 2 -4270.420898 -4389.954022 (0,1,((((((((((((((2,15),(22,39)),12),((9,65),63)),((((6,(16,58)),(29,40)),((13,33),52)),(21,32))),((37,44),(48,66))),31),((41,64),(42,43))),4),((24,34),(53,55))),((((((5,19),(23,51)),(35,38)),57),28),(((7,36),((((10,25),(49,59)),(14,54)),50)),(61,62)))),((3,26),(11,17))),((8,(27,46)),56)),((18,30),(((20,45),47),60))));
 257: 1 -3793.040039 -4383.657965 (0,1,((((((((((((((2,15),(22,39)),12),((9,65),63)),(((6,(16,58)),(((13,33),52),(29,40))),(21,32))),31),((37,44),(48,66))),((41,64),(42,43))),4),((24,34),(53,55))),((((((5,19),(23,51)),(35,38)),57),28),(((7,36),((((10,25),(49,59)),(14,54)),50)),(61,62)))),((3,26),(11,17))),((8,(27,46)),56)),((18,30),(((20,45),47),60))));
 258: 2 -4650.397461 -4388.478577 (0,1,(((((((((((((2,15),(22,39)),12),(9,65)),63),((((((6,58),16),(29,40)),52),(13,33)),(21,32))),((37,44),(48,66))),(31,((41,64),(42,43)))),4),((24,34),(53,55))),(((((((5,19),(23,51)),((7,36),(61,62))),(((10,25),(49,59)),((14,54),50))),(35,38)),57),28)),((3,26),(11,17))),(((8,(27,46)),56),(((18,30),((20,45),60)),47))));
 259: 1 -4132.810547 -4384.579552 (0,1,((((((((((((((((2,15),(12,(22,39))),((9,65),63)),(21,32)),(((6,58),16),((13,33),((29,40),52)))),31),((37,44),(48,66))),((41,64),(42,43))),4),((24,34),(53,55))),((3,26),(11,17))),(((((5,19),(23,51)),(35,38)),57),28)),(((10,25),(49,59)),((14,54),50))),(61,62)),(7,36)),(((8,(27,46)),56),(((18,30),((20,45),60)),47))));
 260: 1 -4037.490234 -4387.571688 (0,1,((((((((((((((2,15),(22,39)),12),((9,65),63)),(((6,(((13,33),52),(29,40))),(16,58)),(21,32))),((37,44),(48,66))),31),((41,64),(42,43))),4),((24,34),(53,55))),(((((((((5,19),(23,51)),(35,38)),50),(((10,25),(49,59)),(14,54))),(7,36)),(61,62)),57),28)),((3,26),(11,17))),((8,(27,46)),56)),(((18,30),((20,45),60)),47)));
 261: 2 -4313.006836 -4386.381912 (0,1,(((((((((((((2,15),(12,(22,39))),63),(9,65)),((((6,16),(((13,33),52),(29,40))),58),(21,32))),((37,44),(48,66))),(4,((31,(42,43)),(41,64)))),((24,34),(53,55))),((((((5,19),(23,51)),(35,38)),57),28),(((((10,25),(49,59)),(14,54)),50),(61,62)))),((3,26),(11,17))),(7,36)),((8,(27,46)),56)),(((18,30),((20,45),60)),47)));
 262: 1 -4232.707031 -4384.478917 (0,1,(((((((((((((((((2,15),(22,39)),12),((9,65),63)),((((6,58),16),(((13,33),52),(29,40))),(21,32))),((37,44),(48,66))),(31,(42,43))),4),(41,64)),((24,34),(53,55))),((3,26),(11,17))),28),57),((((5,19),(23,51)),(35,38)),(((10,25),(49,59)),(14,(50,54))))),(61,62)),(7,36)),(((8,(27,46)),56),(((18,30),((20,45),60)),47))));
 263: 1 -4351.375 -4401.374531 (0,1,((((((((((((((((((((2,15),39),22),12),(9,65)),63),((((6,16),(((13,33),52),(29,40))),58),(21,32))),(42,43)),31),((37,44),(48,66))),4),41),64),((24,34),(53,55))),((3,26),(11,17))),(((((5,19),(23,51)),(35,38)),57),28)),(((10,25),(49,59)),((14,54),50))),(61,62)),(7,36)),(((8,(27,46)),56),(((18,30),((20,45),60)),47))));
 264: 1 -5026.442383 -4386.713118 (0,1,((((((((((((((2,15),((12,39),22)),63),(9,65)),(((6,58),((((13,33),52),(29,40)),16)),(21,32))),31),((37,44),(48,66))),((41,64),(42,43))),4),((24,34),(53,55))),((((((5,19),(23,51)),(35,38)),57),28),(((7,36),(61,62)),(((10,25),(49,59)),(14,(50,54)))))),((3,26),(11,17))),((8,(27,46)),56)),(((18,30),((20,45),60)),47)));
 265: 2 -4527.208496 -4392.739402 (0,1,(((((((((((((((((2,15),(22,39)),((9,65),63)),12),((6,((((13,33),52),(29,40)),58)),16)),(21,32)),((37,44),(48,66))),31),((41,64),(42,43))),4),((24,34),(53,55))),((3,26),(11,17))),(((((5,19),(23,51)),(35,38)),57),28)),(((10,25),(49,59)),((14,54),50))),(61,62)),(7,36)),(((8,(27,46)),56),(((18,30),((20,45),60)),47))));
 266: 2 -4606.083984 -4389.370297 (0,1,(((((((((((((((2,15),(22,39)),12),((9,65),63)),((((6,(16,58)),(29,40)),((13,33),52)),(21,32))),((37,44),(48,66))),(4,(41,64))),(31,(42,43))),((24,34),(53,55))),((3,26),(11,17))),(28,57)),((((5,19),(23,51)),(35,38)),((((10,25),(49,59)),(14,54)),50))),(61,62)),(7,36)),(((8,(27,46)),56),(((18,30),((20,45),60)),47))));
 267: 1 -4224.489258 -4386.951637 (0,1,(((((((((((((2,15),(22,39)),12),((9,65),63)),((((6,16),58),(((13,33),52),(29,40))),(21,32))),(4,((31,(42,43)),(41,64)))),((37,44),(48,66))),((24,34),(53,55))),((3,26),(11,17))),((((((5,19),(23,51)),(35,38)),((((10,25),(49,59)),(14,54)),50)),57),28)),(61,62)),(7,36)),(((8,(27,46)),56),(((18,30),((20,45),60)),47))));
 268: 1 -3944.175781 -4392.788508 (0,1,((((((((((((((2,15),(22,39)),12),((9,65),63)),((((((6,16),58),(29,40)),52),(13,33)),(21,32))),((37,44),(48,66))),(31,(42,43))),4),(41,64)),((24,34),(53,55))),((((((5,19),(23,51)),(35,38)),57),28),(((7,36),(61,62)),(((10,25),(49,59)),(14,(50,54)))))),((3,26),(11,17))),((8,(27,46)),56)),(((18,30),((20,45),47)),60)));
 269: 1 -4855.97168 -4389.648079 (0,1,(((((((((((((2,15),(22,39)),12),((9,65),63)),(((6,58),((((13,33),52),(29,40)),16)),(21,32))),((37,44),(48,66))),((31,(42,43)),(41,64))),4),((24,34),(53,55))),(((((((5,19),(23,51)),(35,38)),57),28),(61,62)),(((7,36),((10,25),(49,59))),((14,54),50)))),((3,26),(11,17))),((8,(27,46)),56)),(((18,30),((20,45),60)),47)));
 270: 1 -4006.536621 -4391.514357 (0,1,(((((((((((((((((2,15),(12,(22,39))),63),(9,65)),((((6,16),58),(((13,33),52),(29,40))),(21,32))),((37,44),(48,66))),(42,43)),31),4),(41,64)),((24,34),(53,55))),((3,26),(11,17))),28),(((((5,19),(23,51)),(35,38)),57),(61,62))),((((10,25),(49,59)),(14,54)),50)),(7,36)),(((8,(27,46)),56),(((18,30),((20,45),60)),47))));
 271: 1 -4733.567383 -4388.225367 (0,1,(((((((((((((((((((2,15),(22,39)),12),((9,65),63)),((((6,58),16),(((13,33),52),(29,40))),(21,32))),((37,44),(48,66))),31),((41,64),(42,43))),4),((24,34),(53,55))),((3,26),(11,17))),28),57),((((5,19),(23,51)),(35,38)),(((10,25),(49,59)),(14,(50,54))))),62),61),(7,36)),((8,(27,46)),56)),((18,30),(((20,45),47),60))));
 272: 1 -4109.840332 -4385.103118 (0,1,((((((((((((((2,15),(22,39)),12),((9,65),63)),((((6,58),16),(((13,33),52),(29,40))),(21,32))),((37,44),(48,66))),(31,(42,43))),4),(41,64)),((24,34),(53,55))),((3,26),(11,17))),(((((((5,19),(23,51)),(35,38)),((((10,25),(49,59)),(14,54)),50)),57),28),(61,62))),(7,36)),(((8,(27,46)),56),(((18,30),((20,45),60)),47))));
 273: 1 -4237.000977 -4393.055229 (0,1,((((((((((((((2,15),(22,39)),12),((9,65),63)),(((6,(((13,33),52),(29,40))),(16,58)),(21,32))),((37,44),(48,66))),31),((41,64),(42,43))),4),((24,34),(53,55))),((((((5,19),(23,51)),(35,38)),(((7,36),(((10,25),(49,59)),(14,54))),50)),(57,(61,62))),28)),((3,26),(11,17))),((8,(27,46)),56)),(((18,30),((20,45),60)),47)));
 274: 2 -3855.039551 -4384.62071 (0,1,(((((((((((((((((2,15),(22,39)),12),((9,65),63)),((((6,16),58),(((13,33),52),(29,40))),(21,32))),31),((37,44),(48,66))),(41,64)),4),(42,43)),((24,34),(53,55))),((3,26),(11,17))),(((((5,19),(23,51)),(35,38)),57),28)),(((10,25),(49,59)),((14,54),50))),(61,62)),(7,36)),(((8,(27,46)),56),(((18,30),((20,45),60)),47))));
 275: 3 -4129.546875 -4389.592945 (0,1,(((((((((((((((2,15),(22,39)),12),((9,65),63)),(((((6,16),58),(29,40)),((13,33),52)),(21,32))),((37,44),(48,66))),(31,((41,64),(42,43)))),4),((24,34),(53,55))),((3,26),(11,17))),((((((5,19),(23,51)),(35,38)),((((10,25),(49,59)),(14,54)),50)),57),28)),62),61),(7,36)),(((8,(27,46)),56),(((18,30),((20,45),60)),47))));
 276: 1 -4526.45459 -4397.180688 (0,1,((((((((((((((((2,15),(22,39)),12),(9,65)),63),((((6,16),58),(((13,33),52),(29,40))),(21,32))),(37,(44,(48,66)))),4),(41,64)),31),(42,43)),((24,34),(53,55))),(((((((5,19),(23,51)),(35,38)),((((10,25),(49,59)),(14,54)),50)),57),((7,36),(61,62))),28)),((3,26),(11,17))),((8,(27,46)),56)),(((18,30),((20,45),60)),47)));
 277: 2 -3996.855713 -4383.11027 (0,1,(((((((((((((2,15),(22,39)),12),((9,65),63)),((((6,16),(((13,33),52),(29,40))),58),(21,32))),((37,44),(48,66))),((31,(42,43)),(41,64))),4),((24,34),(53,55))),((((((((5,19),(23,51)),(35,38)),((((10,25),(49,59)),(14,54)),50)),57),28),(61,62)),(7,36))),((3,26),(11,17))),((8,(27,46)),56)),(((18,30),((20,45),60)),47)));
 278: 1 -3923.619141 -4394.96971 (0,1,(((((((((((((((2,15),(22,39)),12),((9,65),63)),((((6,58),16),(((13,33),(29,40)),52)),(21,32))),((37,44),(48,66))),(31,(42,43))),4),(41,64)),((24,34),(53,55))),(((((3,26),(11,17)),((((5,19),(23,51)),(35,38)),((((10,25),(14,54)),(49,59)),50))),28),57)),62),61),(7,36)),(((8,(27,46)),56),(((18,30),((20,45),60)),47))));
 279: 1 -4251.970703 -4385.40044 (0,1,(((((((((((((((2,15),(22,39)),12),((9,65),63)),((((6,58),((((13,33),52),(29,40)),16)),21),32)),((37,44),(48,66))),31),((41,64),(42,43))),4),((24,34),(53,55))),(((((((5,19),(23,51)),(35,38)),(((10,25),(49,59)),((14,54),50))),57),28),(61,62))),((3,26),(11,17))),(7,36)),((8,(27,46)),56)),(((18,30),((20,45),60)),47)));
 280: 1 -4424.091309 -4383.832149 (0,1,(((((((((((((((2,15),(22,39)),12),(9,65)),63),((((6,16),58),(((13,33),52),(29,40))),(21,32))),((37,44),(48,66))),(31,((41,64),(42,43)))),4),((24,34),(53,55))),((((((5,19),(23,51)),(35,38)),57),28),(((((10,25),(49,59)),(14,54)),50),(61,62)))),((3,26),(11,17))),(7,36)),((8,(27,46)),56)),(((18,30),((20,45),60)),47)));
 281: 1 -4485.81543 -4384.517203 (0,1,(((((((((((((2,15),(22,39)),12),((9,65),63)),(((6,(16,58)),(((13,33),52),(29,40))),(21,32))),((37,44),(48,66))),(4,(41,64))),(31,(42,43))),((24,34),(53,55))),(((((((5,19),(23,51)),(35,38)),(((10,25),(49,59)),(14,(50,54)))),57),28),((7,36),(61,62)))),((3,26),(11,17))),((8,(27,46)),56)),(((18,30),((20,45),60)),47)));
 282: 1 -3777.658203 -4387.796676 (0,1,(((((((((((((((((2,15),(22,39)),12),((9,65),63)),((((6,16),(((13,33),52),(29,40))),58),(21,32))),31),((37,44),(48,66))),((41,64),(42,43))),4),((24,34),(53,55))),((3,26),(11,17))),(((((5,19),(23,51)),(35,38)),57),28)),((10,25),(((14,54),50),(49,59)))),62),61),(7,36)),(((8,(27,46)),56),(((18,30),((20,45),60)),47))));
 283: 2 -4317.782715 -4386.399015 (0,1,((((((((((((((2,15),(22,39)),12),((9,65),63)),(((6,(((13,33),52),(29,40))),(16,58)),(21,32))),((37,44),(48,66))),31),((41,64),(42,43))),4),((24,34),(53,55))),((((((5,19),(23,51)),(35,38)),57),28),(((7,36),((((10,25),(49,59)),(14,54)),50)),(61,62)))),((3,26),(11,17))),((18,30),(((20,45),47),60))),((8,(27,46)),56)));
 284: 1 -3923.013184 -4397.149461 (0,1,((((((((((((((((((2,15),(22,39)),12),((9,65),63)),((((6,58),16),(((13,33),52),(29,40))),(21,32))),((37,44),(48,66))),31),((41,64),(42,43))),4),((24,34),(53,55))),((3,26),(11,17))),28),57),((((5,19),(23,51)),(35,38)),(((10,25),(49,59)),((14,54),50)))),(61,62)),(7,36)),((8,56),(27,46))),((18,30),(((20,45),47),60))));
 285: 1 -5003.728516 -4400.444685 (0,1,((((((((((((((((((2,15),(22,39)),12),((9,65),63)),((((6,16),58),(((13,33),52),(29,40))),(21,32))),31),((37,44),(48,66))),4),(41,64)),(53,55)),(24,34)),(42,43)),((3,26),(11,17))),(((((5,19),(23,51)),(35,38)),57),28)),(((10,25),(49,59)),((14,54),50))),(61,62)),(7,36)),(((8,(27,46)),56),(((18,30),((20,45),60)),47))));
 286: 1 -4413.166992 -4384.776643 (0,1,(((((((((((((((((((2,15),(22,39)),12),(9,65)),63),(21,32)),((6,(16,58)),(((13,33),52),(29,40)))),((37,44),(48,66))),(31,(42,43))),4),(41,64)),((24,34),(53,55))),((3,26),(11,17))),(28,57)),((((5,19),(23,51)),(35,38)),(((10,25),(49,59)),((14,54),50)))),62),61),(7,36)),(((8,(27,46)),56),(((18,30),((20,45),60)),47))));
 287: 1 -4378.835938 -4386.798158 (0,1,(((((((((((((((((((2,15),(22,39)),12),(9,65)),63),((((6,16),58),(((13,33),52),(29,40))),(21,32))),31),((37,44),(48,66))),(42,43)),4),(41,64)),(53,55)),(24,34)),((3,26),(11,17))),(((((5,19),(23,51)),(35,38)),57),28)),(((10,25),(49,59)),((14,54),50))),(61,62)),(7,36)),(((8,(27,46)),56),(((18,30),((20,45),60)),47))));
 288: 1 -4738.771973 -4386.086484 (0,1,(((((((((((((((2,15),(12,(22,39))),63),(9,65)),((((6,16),58),(((13,33),52),(29,40))),(21,32))),(48,66)),(37,44)),(31,(42,43))),4),(41,64)),((24,34),(53,55))),(((((((5,19),(23,51)),(35,38)),57),((((10,25),(49,59)),(14,54)),50)),28),((7,36),(61,62)))),((3,26),(11,17))),((8,(27,46)),56)),(((18,30),((20,45),60)),47)));
 289: 1 -5178.172852 -4409.994028 (0,1,((((((((((((((((2,15),(22,39)),12),(9,65)),63),((37,44),(48,66))),((((((6,58),16),(29,40)),52),(13,33)),(21,32))),(42,43)),31),4),(41,64)),((24,34),(53,55))),((((((5,19),(23,51)),(35,38)),28),57),(((7,36),(((10,25),(49,59)),((14,54),50))),(61,62)))),((3,26),(11,17))),((8,(27,46)),56)),(((18,30),((20,45),60)),47)));
 290: 1 -4575.549805 -4391.903615 (0,1,((((((((((((((2,15),(22,39)),12),((9,65),63)),(((6,(((13,33),52),(29,40))),(16,58)),(21,32))),((37,44),(48,66))),31),((41,64),(42,43))),4),((24,34),(53,55))),((((((5,19),(23,51)),(35,38)),57),28),(((((7,36),(49,59)),(10,25)),(14,(50,54))),(61,62)))),((3,26),(11,17))),((8,(27,46)),56)),(((18,30),((20,45),60)),47)));
 291: 2 -4842.166992 -4390.879537 (0,1,((((((((((((((2,15),(12,(22,39))),((9,65),63)),(21,32)),(((6,58),(((13,33),52),(29,40))),16)),((37,44),(48,66))),((31,(42,43)),(41,64))),4),(53,55)),(24,34)),(((((((5,19),(23,51)),(35,38)),57),(((10,25),(49,59)),((14,54),50))),28),((7,36),(61,62)))),((3,26),(11,17))),((8,(27,46)),56)),(((18,30),((20,45),60)),47)));
 292: 1 -4534.760254 -4392.018864 (0,1,((((((((((((((2,15),(22,39)),((9,65),63)),12),(((6,16),((((13,33),52),(29,40)),58)),(21,32))),((37,44),(48,66))),(31,(42,43))),4),(41,64)),((24,34),(53,55))),((((((5,19),(23,51)),(35,38)),57),28),(((7,36),(((10,25),(49,59)),((14,54),50))),(61,62)))),((3,26),(11,17))),((8,(27,46)),56)),(((18,30),((20,45),60)),47)));
 293: 1 -4539.497559 -4389.507111 (0,1,(((((((((((((((2,15),(22,39)),12),((9,65),63)),((((6,58),(((13,33),52),(29,40))),16),(21,32))),((31,(42,43)),((37,44),(48,66)))),4),(41,64)),(53,55)),(24,34)),(((7,36),(((10,25),(49,59)),((14,54),50))),(61,62))),(((((5,19),(23,51)),(35,38)),57),28)),((3,26),(11,17))),(((18,30),((20,45),60)),47)),((8,(27,46)),56)));
 294: 1 -4405.558594 -4394.921131 (0,1,(((((((((((((((2,15),(12,(22,39))),((9,65),63)),((((6,58),16),((13,33),((29,40),52))),(21,32))),31),(((37,44),66),48)),((41,64),(42,43))),4),((24,34),(53,55))),((3,26),(11,17))),(((((5,19),(23,51)),(35,38)),57),28)),(((10,25),(49,59)),((14,54),50))),(61,62)),(7,36)),(((8,(27,46)),56),(((18,30),((20,45),60)),47))));
 295: 1 -4392.669922 -4387.641804 (0,1,((((((((((((((2,15),(22,39)),12),((9,65),63)),(((((6,58),16),(29,40)),((13,33),52)),(21,32))),((37,44),(48,66))),31),((41,64),(42,43))),4),((24,34),(53,55))),((((((5,19),(23,51)),(35,38)),57),28),(((7,36),(((10,25),((14,54),50)),(49,59))),(61,62)))),((3,26),(11,17))),((8,(27,46)),56)),(((18,30),((20,45),60)),47)));
 296: 1 -4545.503906 -4388.656601 (0,1,(((((((((((((((((2,15),(12,(22,39))),63),(9,65)),((((6,16),58),(((13,33),52),(29,40))),(21,32))),((37,44),(48,66))),(31,(42,43))),4),(41,64)),(53,55)),(24,34)),((3,26),(11,17))),28),(((((5,19),(23,51)),(35,38)),57),(61,62))),((((10,25),(49,59)),(14,54)),50)),(7,36)),(((8,(27,46)),56),(((18,30),((20,45),60)),47))));
 297: 1 -4650.640625 -4384.786673 (0,1,(((((((((((((2,15),(12,(22,39))),((9,65),63)),(((6,(((13,33),52),(29,40))),(16,58)),(21,32))),((37,44),(48,66))),31),((41,64),(42,43))),4),((24,34),(53,55))),((((((5,19),(23,51)),(35,38)),57),28),(((7,36),((((10,25),(49,59)),(14,54)),50)),(61,62)))),((3,26),(11,17))),((8,(27,46)),56)),((18,30),(((20,45),47),60))));
 298: 1 -4724.217285 -4389.6811 (0,1,((((((((((((((((((2,15),(22,39)),12),((9,65),63)),(((6,58),((((13,33),52),(29,40)),16)),(21,32))),((37,44),(48,66))),(31,(42,43))),4),(41,64)),(53,55)),(24,34)),(((3,26),(11,17)),28)),57),((((5,19),(23,51)),(35,38)),((((10,25),(49,59)),(14,54)),50))),(61,62)),(7,36)),((8,(27,46)),56)),(((18,30),((20,45),60)),47)));
 299: 7 -4459.790527 -4381.181659 (0,1,((((((((((((((2,15),(22,39)),12),(9,65)),63),(((6,16),((((13,33),52),(29,40)),58)),(21,32))),((37,44),(48,66))),(4,(41,64))),(31,(42,43))),((24,34),(53,55))),(((((((5,19),(23,51)),(35,38)),(((10,25),(49,59)),((14,54),50))),57),28),((7,36),(61,62)))),((3,26),(11,17))),((8,(27,46)),56)),(((18,30),((20,45),60)),47)));
 300: 1 -4421.871094 -4391.766315 (0,1,((((((((((((((2,15),(22,39)),12),((9,65),63)),(((6,(16,58)),(((13,33),52),(29,40))),(21,32))),((37,44),(48,66))),31),((41,64),(42,43))),4),((24,34),(53,55))),((((((5,19),(23,51)),(35,38)),57),28),(((((7,36),(49,59)),(10,25)),(14,(50,54))),(61,62)))),((3,26),(11,17))),((8,(27,46)),56)),(((18,30),((20,45),60)),47)));
 301: 1 -4576.623047 -4384.151892 (0,1,(((((((((((((((2,15),(22,39)),12),(9,65)),63),((((((6,58),16),(29,40)),52),(13,33)),(21,32))),((37,44),(48,66))),(31,(42,43))),4),(41,64)),((24,34),(53,55))),((((((5,19),(23,51)),(35,38)),57),28),(((7,36),(((10,25),(49,59)),((14,54),50))),(61,62)))),((3,26),(11,17))),((8,(27,46)),56)),(((18,30),((20,45),60)),47)));
 302: 1 -4110.09668 -4389.331192 (0,1,((((((((((((((((2,15),(22,39)),12),((9,65),63)),((((6,58),16),(((13,33),52),(29,40))),(21,32))),((37,44),(48,66))),(31,(42,43))),4),(41,64)),((24,34),(53,55))),((3,26),(11,17))),((((((5,19),(23,51)),28),(35,38)),57),((((10,25),(49,59)),(14,54)),50))),62),61),(7,36)),(((8,(27,46)),56),(((18,30),((20,45),60)),47))));
 303: 2 -4150.805176 -4382.856616 (0,1,(((((((((((((((2,15),(12,(22,39))),((9,65),63)),(((6,58),((((13,33),52),(29,40)),16)),(21,32))),((37,44),(48,66))),(31,(42,43))),4),(41,64)),((24,34),(53,55))),((3,26),(11,17))),(((((5,19),(23,51)),(35,38)),57),28)),(((10,25),(49,59)),((14,54),50))),(61,62)),(7,36)),(((8,(27,46)),56),(((18,30),((20,45),60)),47))));
 304: 1 -4142.422852 -4383.114875 (0,1,(((((((((((((((2,15),(22,39)),12),((9,65),63)),((((6,16),58),((13,33),((29,40),52))),(21,32))),((37,44),(48,66))),((31,(42,43)),(41,64))),4),((24,34),(53,55))),((3,26),(11,17))),((((((5,19),(23,51)),(35,38)),(((10,25),(49,59)),((14,54),50))),57),28)),62),61),(7,36)),((((8,46),27),56),(((18,30),((20,45),60)),47))));
 305: 9 -4522.467773 -4400.985261 (0,1,((((((((((((((2,15),(22,39)),12),(9,65)),63),((((6,16),(((13,33),52),(29,40))),58),(21,32))),((37,44),(48,66))),31),((41,64),(42,43))),(4,((24,34),(53,55)))),((((((5,19),(23,51)),(35,38)),57),28),(((7,36),(((10,25),(49,59)),((14,54),50))),(61,62)))),((3,26),(11,17))),((8,(27,46)),56)),(((18,30),((20,45),60)),47)));
 306: 1 -4700.262695 -4395.132812 (0,1,((((((((((((((((((2,15),(22,39)),12),(9,65)),63),(42,43)),((((6,16),58),((13,33),((29,40),52))),(21,32))),((37,44),(48,66))),(4,(31,(41,64)))),((24,34),(53,55))),((3,26),(11,17))),28),57),((((5,19),(23,51)),(35,38)),(((10,25),(49,59)),((14,54),50)))),62),61),(7,36)),(((8,(27,46)),56),(((18,30),((20,45),60)),47))));
 307: 1 -4208.711426 -4400.63591 (0,1,((((((((((((((2,15),(22,39)),12),((9,65),63)),((((6,16),(((13,33),52),(29,40))),58),(21,32))),((37,44),(48,66))),31),4),((41,64),(42,43))),((24,34),(53,55))),((((((5,19),(23,51)),(35,38)),(((7,36),(61,62)),((10,(((14,54),50),(49,59))),25))),57),28)),((3,26),(11,17))),((8,(27,46)),56)),((18,30),(((20,45),47),60))));
 308: 2 -4188.59375 -4389.68791 (0,1,(((((((((((((((2,15),(22,39)),12),((9,65),63)),((6,(((13,33),52),(29,40))),(16,58))),(21,32)),((37,44),(48,66))),31),((41,64),(42,43))),4),((24,34),(53,55))),((((((5,19),(23,51)),(35,38)),57),28),(((((7,36),(49,59)),(10,25)),((14,54),50)),(61,62)))),((3,26),(11,17))),((8,(27,46)),56)),(((18,30),((20,45),60)),47)));
 309: 1 -4338.249023 -4381.679895 (0,1,(((((((((((((2,15),(12,(22,39))),((9,65),63)),((((6,58),16),(((13,33),52),(29,40))),(21,32))),31),((37,44),(48,66))),((41,64),(42,43))),4),((24,34),(53,55))),((((((5,19),(23,51)),(35,38)),57),28),(((7,36),((((10,25),(49,59)),(14,54)),50)),(61,62)))),((3,26),(11,17))),((8,(27,46)),56)),(((18,30),((20,45),60)),47)));
 310: 1 -4041.395996 -4397.520151 (0,1,(((((((((((((((((2,15),(22,39)),12),(9,65)),63),(((((6,16),((29,40),58)),52),(13,33)),(21,32))),31),((37,44),(48,66))),((41,64),(42,43))),4),((24,34),(53,55))),((3,26),(11,17))),(((((5,19),(23,51)),(35,38)),57),28)),(((10,25),(49,59)),((14,54),50))),(61,62)),(7,36)),(((8,(27,46)),56),(((18,30),((20,45),60)),47))));
 311: 1 -4696.795898 -4396.745291 (0,1,((((((((((((((2,15),(22,39)),12),63),(9,65)),(((((6,16),58),(29,40)),((13,33),52)),(21,32))),((37,44),(48,66))),((31,(42,43)),(41,64))),4),(53,55)),(24,34)),(((3,26),(11,17)),((((((5,19),(23,51)),(35,38)),57),28),(((7,36),(61,62)),((((10,25),(49,59)),(14,54)),50))))),(((18,30),((20,45),60)),47)),((8,(27,46)),56)));
 312: 1 -4736.007812 -4386.63248 (0,1,((((((((((((((2,15),(22,39)),12),((9,65),63)),((((((6,16),58),(29,40)),52),(13,33)),(21,32))),((37,44),(48,66))),31),((41,64),(42,43))),4),((24,34),(53,55))),((((((5,19),(23,51)),(((7,36),(61,62)),(((10,25),(49,59)),((14,54),50)))),(35,38)),57),28)),((3,26),(11,17))),((8,(27,46)),56)),((18,30),(((20,45),60),47))));
 313: 1 -4601.865234 -4386.246087 (0,1,(((((((((((((((((2,15),(22,39)),12),(9,65)),63),((6,(((((13,33),52),(29,40)),58),16)),(21,32))),((37,44),(48,66))),(31,((41,64),(42,43)))),4),((24,34),(53,55))),((3,26),(11,17))),(28,57)),((((5,19),(23,51)),(35,38)),(((10,25),(49,59)),(14,(50,54))))),62),61),(7,36)),(((8,(27,46)),56),(((18,30),((20,45),60)),47))));
 314: 1 -3806.097656 -4395.937869 (0,1,((((((((((((((((((((2,15),(22,39)),12),((9,65),63)),((((6,58),16),((13,33),((29,40),52))),(21,32))),((37,44),(48,66))),31),((41,64),(42,43))),4),((24,34),(53,55))),((3,26),(11,17))),50),(((10,25),(49,59)),(14,54))),28),(((5,19),(23,51)),(35,38))),57),62),61),(7,36)),(((8,(27,46)),56),(((18,30),((20,45),60)),47))));
 315: 1 -4677.542969 -4389.24774 (0,1,(((((((((((((((2,15),(12,(22,39))),(9,65)),63),((((6,58),16),(((13,33),52),(29,40))),(21,32))),((37,44),(48,66))),(4,((31,(42,43)),(41,64)))),((24,34),(53,55))),((3,26),(11,17))),(((((5,19),(23,51)),(35,38)),57),28)),(((10,25),(49,59)),((14,54),50))),(61,62)),(7,36)),((8,(27,46)),56)),((18,30),(((20,45),47),60))));
 316: 1 -4335.761719 -4383.914904 (0,1,((((((((((((((((2,15),(22,39)),12),((9,65),63)),((((((6,16),58),(29,40)),52),(13,33)),(21,32))),31),((37,44),(48,66))),((41,64),(42,43))),4),((24,34),(53,55))),((3,26),(11,17))),(((((5,19),(23,51)),(35,38)),57),28)),((((10,25),(49,59)),(14,54)),50)),(61,62)),(7,36)),(((8,(27,46)),56),(((18,30),((20,45),60)),47))));
 317: 6 -4116.081055 -4381.185091 (0,1,((((((((((((((2,15),(22,39)),12),(9,65)),63),(((6,(16,58)),(((13,33),52),(29,40))),(21,32))),((37,44),(48,66))),(4,(41,64))),(31,(42,43))),((24,34),(53,55))),(((((((5,19),(23,51)),(35,38)),(((10,25),(49,59)),((14,54),50))),57),28),((7,36),(61,62)))),((3,26),(11,17))),((8,(27,46)),56)),(((18,30),((20,45),60)),47)));
 318: 1 -4354.848633 -4392.788508 (0,1,((((((((((((((2,15),(22,39)),12),((9,65),63)),((((((6,16),58),(29,40)),52),(13,33)),(21,32))),((37,44),(48,66))),(31,(42,43))),4),(41,64)),((24,34),(53,55))),((((((5,19),(23,51)),(35,38)),57),28),(((7,36),(61,62)),(((10,25),(49,59)),(14,(50,54)))))),((3,26),(11,17))),((8,(27,46)),56)),(((18,30),((20,45),47)),60)));
 319: 1 -4638.766602 -4385.305734 (0,1,(((((((((((((((((((2,15),(22,39)),12),(9,65)),63),((((6,16),58),(((13,33),52),(29,40))),(21,32))),31),((37,44),(48,66))),((41,64),(42,43))),4),((24,34),(53,55))),((3,26),(11,17))),28),57),((((5,19),(23,51)),(35,38)),(((10,25),(49,59)),(14,(50,54))))),62),61),(7,36)),(((8,(27,46)),56),(((18,30),((20,45),60)),47))));
 320: 1 -4448.17627 -4390.220833 (0,1,(((((((((((((2,15),(22,39)),12),((9,65),63)),((((6,(16,58)),((29,40),52)),(13,33)),(21,32))),((37,44),(48,66))),((31,(42,43)),(41,64))),4),((24,34),(53,55))),((((((5,19),(23,51)),(35,38)),57),28),(((7,36),(61,62)),(((10,25),(49,59)),((14,54),50))))),((3,26),(11,17))),((8,(27,46)),56)),((18,30),(((20,45),47),60))));
 321: 1 -4824.385742 -4382.939372 (0,1,((((((((((((((2,15),(22,39)),12),(9,65)),63),(((6,58),((((13,33),52),(29,40)),16)),(21,32))),((37,44),(48,66))),(31,((41,64),(42,43)))),4),((24,34),(53,55))),(((((((5,19),(23,51)),(35,38)),(((10,25),(49,59)),((14,54),50))),(7,36)),(61,62)),(28,57))),((3,26),(11,17))),((8,(27,46)),56)),(((18,30),((20,45),60)),47)));
 322: 1 -4300.757324 -4397.63334 (0,1,((((((((((((((((((2,15),(22,39)),((9,65),63)),12),((6,58),((((13,33),52),(29,40)),16))),(21,32)),((37,44),(48,66))),31),4),((41,64),(42,43))),((24,34),(53,55))),((3,26),(11,17))),28),(((((5,19),(23,51)),(35,38)),57),((((10,25),(49,59)),(14,54)),50))),(61,62)),(7,36)),(((18,30),((20,45),60)),47)),((8,(27,46)),56)));
 323: 5 -4444.508789 -4385.502472 (0,1,(((((((((((((((((2,15),(22,39)),12),((9,65),63)),(((6,(16,58)),(((13,33),52),(29,40))),(21,32))),((37,44),(48,66))),31),((41,64),(42,43))),4),((24,34),(53,55))),((3,26),(11,17))),(28,57)),((((5,19),(23,51)),(35,38)),((((10,25),(49,59)),(14,54)),50))),(61,62)),(7,36)),((8,(27,46)),56)),((18,30),(((20,45),47),60))));
 324: 3 -4427.065918 -4404.24771 (0,1,(((((((((((((((((2,15),(22,39)),12),((9,65),63)),(((6,58),((((13,33),52),(29,40)),16)),(21,32))),((37,44),(48,66))),(31,(42,43))),4),(41,64)),(((24,34),53),55)),(((3,26),(11,17)),28)),57),((((5,19),(23,51)),(35,38)),((((10,25),(49,59)),(14,54)),50))),(61,62)),(7,36)),((8,(27,46)),56)),(((18,30),((20,45),60)),47)));
 325: 2 -4423.789551 -4392.600756 (0,1,((((((((((((((2,15),(22,39)),12),((9,65),63)),(((((((6,16),58),29),40),52),(13,33)),(21,32))),((37,44),(48,66))),(31,(42,43))),4),(41,64)),((24,34),(53,55))),((((((5,19),(23,51)),(35,38)),57),28),(((7,36),(((10,25),(49,59)),((14,54),50))),(61,62)))),((3,26),(11,17))),((8,(27,46)),56)),((18,30),(((20,45),47),60))));
 326: 1 -4293.280273 -4389.284176 (0,1,((((((((((((((2,15),(12,(22,39))),((9,65),63)),(21,32)),(((6,16),(((13,33),52),(29,40))),58)),((37,44),(48,66))),4),((31,(42,43)),(41,64))),((24,34),(53,55))),(((3,26),(11,17)),((((((5,19),(23,51)),(35,38)),((((10,25),(49,59)),(14,54)),50)),57),28))),(61,62)),(7,36)),(((8,46),27),56)),(((18,30),((20,45),60)),47)));
 327: 1 -3488.207031 -4389.837081 (0,1,((((((((((((((2,15),(22,39)),12),(9,65)),63),(((6,(16,58)),(((13,33),52),(29,40))),(21,32))),((37,44),(48,66))),4),((31,(42,43)),(41,64))),((24,34),(53,55))),((((((5,19),(23,51)),(35,38)),57),28),((((7,36),(((10,25),(49,59)),((14,54),50))),61),62))),((3,26),(11,17))),((8,(27,46)),56)),((18,30),(((20,45),60),47))));
 328: 1 -4154.986816 -4386.189618 (0,1,(((((((((((((2,15),(22,39)),12),((9,65),63)),(((6,(16,58)),(((13,33),52),(29,40))),(21,32))),(4,(41,64))),((37,44),(48,66))),(31,(42,43))),((24,34),(53,55))),(((((((5,19),(23,51)),(35,38)),(((10,25),(49,59)),((14,54),50))),57),28),((7,36),(61,62)))),((3,26),(11,17))),((8,(27,46)),56)),(((18,30),((20,45),60)),47)));
 329: 5 -4503.501953 -4397.901237 (0,1,((((((((((((((((2,15),(22,39)),12),(9,65)),63),(((6,58),((((13,33),52),(29,40)),16)),(21,32))),((37,44),(48,66))),31),((41,64),(42,43))),4),((24,34),(53,55))),(((((((5,19),(23,51)),(35,38)),(((10,25),(49,59)),((14,54),50))),(7,36)),(61,62)),(28,57))),(11,17)),(3,26)),((8,(27,46)),56)),(((18,30),((20,45),60)),47)));
 330: 1 -4490.793457 -4388.656601 (0,1,(((((((((((((((((2,15),(12,(22,39))),63),(9,65)),((((6,16),58),(((13,33),52),(29,40))),(21,32))),((37,44),(48,66))),(31,(42,43))),4),(41,64)),(53,55)),(24,34)),((3,26),(11,17))),28),(((((5,19),(23,51)),(35,38)),57),(61,62))),((((10,25),(49,59)),(14,54)),50)),(7,36)),(((8,(27,46)),56),(((18,30),((20,45),60)),47))));
 331: 1 -4387.234375 -4381.804926 (0,1,(((((((((((((2,15),(22,39)),12),((9,65),63)),((((6,16),(((13,33),52),(29,40))),58),(21,32))),((37,44),(48,66))),(31,((41,64),(42,43)))),4),((24,34),(53,55))),(((((((5,19),(23,51)),(35,38)),57),(((10,25),(49,59)),((14,54),50))),28),((7,36),(61,62)))),((3,26),(11,17))),((8,(27,46)),56)),(((18,30),((20,45),60)),47)));
 332: 1 -4510.835938 -4382.770588 (0,1,((((((((((((((2,15),(22,39)),12),((9,65),63)),((((6,16),58),(((13,33),52),(29,40))),(21,32))),31),((37,44),(48,66))),((41,64),(42,43))),4),((24,34),(53,55))),((((((5,19),(23,51)),(35,38)),57),28),(((7,36),((((10,25),(49,59)),(14,54)),50)),(61,62)))),((3,26),(11,17))),((8,(27,46)),56)),((18,30),(((20,45),47),60))));
 333: 1 -4543.16748 -4384.810455 (0,1,(((((((((((((2,15),(22,39)),12),((9,65),63)),((((((6,16),58),(29,40)),52),(13,33)),(21,32))),((37,44),(48,66))),(31,((41,64),(42,43)))),4),((24,34),(53,55))),((((((5,19),(23,51)),(((7,36),(61,62)),(((10,25),(49,59)),((14,54),50)))),(35,38)),57),28)),((3,26),(11,17))),((8,(27,46)),56)),(((18,30),((20,45),60)),47)));
 334: 1 -4564.364746 -4390.955746 (0,1,((((((((((((((((2,15),(22,39)),12),((9,65),63)),(((6,(16,58)),(((13,33),52),(29,40))),(21,32))),((37,44),(48,66))),31),((41,64),(42,43))),4),((24,34),(53,55))),((3,26),(11,17))),(((((5,19),(23,51)),(35,38)),57),28)),((10,25),(((14,54),50),(49,59)))),(7,36)),(61,62)),(((8,(27,46)),56),(((18,30),((20,45),60)),47))));
 335: 1 -4480.506348 -4380.683036 (0,1,((((((((((((((2,15),(22,39)),12),((9,65),63)),((((6,16),58),(((13,33),52),(29,40))),(21,32))),((37,44),(48,66))),31),((41,64),(42,43))),4),((24,34),(53,55))),((((((5,19),(23,51)),(((7,36),(61,62)),((((10,25),(49,59)),(14,54)),50))),(35,38)),57),28)),((3,26),(11,17))),((8,(27,46)),56)),(((18,30),((20,45),60)),47)));
 336: 2 -4605.727539 -4402.734735 (0,1,((((((((((((((((2,15),(22,39)),12),((9,65),63)),(((6,(16,58)),(((13,33),52),(29,40))),(21,32))),((37,44),(48,66))),31),4),(41,64)),42),43),((24,34),(53,55))),((((((5,19),(23,51)),(35,38)),57),28),(((7,36),(61,62)),((((10,25),(49,59)),(14,54)),50)))),((3,26),(11,17))),((8,(27,46)),56)),(((18,30),((20,45),60)),47)));
 337: 1 -4614.900391 -4384.801687 (0,1,((((((((((((((((((2,15),(22,39)),12),((9,65),63)),((((6,58),16),(((13,33),52),(29,40))),(21,32))),31),(4,(41,64))),((37,44),(48,66))),(42,43)),((24,34),(53,55))),((3,26),(11,17))),28),57),((((5,19),(23,51)),(35,38)),(((10,25),(49,59)),((14,54),50)))),62),61),(7,36)),(((8,(27,46)),56),(((18,30),((20,45),60)),47))));
 338: 2 -4328.078613 -4389.977327 (0,1,(((((((((((((((2,15),(22,39)),12),(9,65)),63),(((6,58),(((((13,33),52),29),40),16)),(21,32))),((37,44),(48,66))),31),((41,64),(42,43))),4),((24,34),(53,55))),(((((((5,19),(23,51)),(35,38)),(((10,25),(49,59)),((14,54),50))),(7,36)),(61,62)),(28,57))),((3,26),(11,17))),((8,(27,46)),56)),(((18,30),((20,45),60)),47)));
 339: 3 -4750.185547 -4380.237832 (0,1,(((((((((((((2,15),(22,39)),12),((9,65),63)),((((6,58),16),(((13,33),52),(29,40))),(21,32))),((37,44),(48,66))),(31,((41,64),(42,43)))),4),((24,34),(53,55))),((((((5,19),(23,51)),(35,38)),57),28),(((7,36),((((10,25),(49,59)),(14,54)),50)),(61,62)))),((3,26),(11,17))),((8,(27,46)),56)),(((18,30),((20,45),60)),47)));
 340: 2 -4623.277344 -4389.564749 (0,1,((((((((((((((((2,15),(22,39)),12),(9,65)),63),(((((6,(16,58)),(29,40)),52),(13,33)),(21,32))),((37,44),(48,66))),(4,(31,((41,64),(42,43))))),((24,34),(53,55))),((3,26),(11,17))),(((((5,19),(23,51)),(35,38)),57),28)),((((10,25),(49,59)),50),(14,54))),62),61),(7,36)),(((8,(27,46)),56),(((18,30),((20,45),60)),47))));
 341: 1 -4795.184082 -4386.951637 (0,1,(((((((((((((2,15),(22,39)),12),((9,65),63)),((((6,16),58),(((13,33),52),(29,40))),(21,32))),(4,((31,(42,43)),(41,64)))),((37,44),(48,66))),((24,34),(53,55))),((3,26),(11,17))),((((((5,19),(23,51)),(35,38)),((((10,25),(49,59)),(14,54)),50)),57),28)),(61,62)),(7,36)),(((8,(27,46)),56),(((18,30),((20,45),60)),47))));
 342: 2 -4312.665039 -4388.891365 (0,1,(((((((((((((((2,15),(22,39)),12),((9,65),63)),(21,32)),((6,(((13,33),52),(29,40))),(16,58))),((37,44),(48,66))),31),((41,64),(42,43))),4),((24,34),(53,55))),((((((5,19),(23,51)),(35,38)),57),28),(((((7,36),(49,59)),(10,25)),((14,54),50)),(61,62)))),((3,26),(11,17))),((8,(27,46)),56)),(((18,30),((20,45),60)),47)));
 343: 1 -4169.658203 -4380.137591 (0,1,((((((((((((((2,15),(22,39)),12),((9,65),63)),(((6,(16,58)),(((13,33),52),(29,40))),(21,32))),((37,44),(48,66))),31),((41,64),(42,43))),4),((24,34),(53,55))),(((((((5,19),(23,51)),(35,38)),((((10,25),(49,59)),(14,54)),50)),((7,36),(61,62))),57),28)),((3,26),(11,17))),((8,(27,46)),56)),(((18,30),((20,45),60)),47)));
 344: 1 -4517.03125 -4398.279067 (0,1,(((((((((((((((2,15),(22,39)),((9,65),63)),12),(21,32)),(((6,16),(((13,33),52),(29,40))),58)),((37,44),(48,66))),4),((31,(42,43)),(41,64))),((24,34),(53,55))),(((3,26),(11,17)),((((((5,19),(23,51)),(35,38)),((((10,25),(49,59)),(14,54)),50)),57),28))),(61,62)),(7,36)),(((8,46),27),56)),(((18,30),((20,45),60)),47)));
 345: 1 -4158.019531 -4389.564749 (0,1,((((((((((((((((2,15),(22,39)),12),(9,65)),63),(((((6,(16,58)),(29,40)),52),(13,33)),(21,32))),((37,44),(48,66))),(4,(31,((41,64),(42,43))))),((24,34),(53,55))),((3,26),(11,17))),(((((5,19),(23,51)),(35,38)),57),28)),((((10,25),(49,59)),50),(14,54))),62),61),(7,36)),(((8,(27,46)),56),(((18,30),((20,45),60)),47))));
 346: 2 -4632.717773 -4386.56345 (0,1,((((((((((((2,15),(22,39)),12),((9,65),63)),((((6,16),58),(((13,33),52),(29,40))),(21,32))),((37,44),(48,66))),((31,(42,43)),(41,64))),4),((24,34),(53,55))),((((((5,19),(23,51)),(35,38)),57),28),(((7,36),(((10,25),(49,59)),((14,54),50))),(61,62)))),((3,26),(11,17))),(((8,(27,46)),56),((18,30),(((20,45),47),60)))));
 347: 1 -4764.451172 -4388.786579 (0,1,((((((((((((((((((2,15),(22,39)),12),((9,65),63)),(((6,(16,58)),(((13,33),52),(29,40))),(21,32))),31),(((37,44),(48,66)),(42,43))),4),(41,64)),((24,34),(53,55))),(((3,26),(11,17)),28)),57),(35,38)),(((5,19),(23,51)),(((10,25),(49,59)),((14,54),50)))),62),61),(7,36)),(((8,(27,46)),56),(((18,30),((20,45),60)),47))));
 348: 1 -4101.044922 -4390.27045 (0,1,(((((((((((((((((2,15),(22,39)),12),((9,65),63)),(((((6,58),16),(29,40)),((13,33),52)),(21,32))),((37,44),(48,66))),(31,(42,43))),4),(41,64)),((24,34),(53,55))),((3,26),(11,17))),(((((5,19),(23,51)),(35,38)),57),28)),((((10,25),(49,59)),(14,54)),50)),(61,62)),(7,36)),((8,(27,46)),56)),(((18,30),((20,45),60)),47)));
 349: 2 -4423.333496 -4393.480989 (0,1,((((((((((((((((2,15),(22,39)),12),((9,65),63)),(((((6,16),58),(29,40)),((13,33),52)),(21,32))),((37,44),(48,66))),31),((41,64),(42,43))),4),((24,34),(53,55))),((3,26),(11,17))),((((((5,19),(23,51)),(35,38)),(((10,25),(49,59)),((14,54),50))),57),28)),(61,62)),(7,36)),((8,(27,46)),56)),((18,30),(((20,45),47),60))));
 350: 1 -4471.557617 -4385.082581 (0,1,((((((((((((((((((((2,15),(22,39)),12),(9,65)),63),((((6,58),(((13,33),52),(29,40))),16),(21,32))),((37,44),(48,66))),(4,31)),((41,64),(42,43))),((24,34),(53,55))),((3,26),(11,17))),28),57),(35,38)),((5,19),(23,51))),(((10,25),(49,59)),((14,54),50))),62),61),(7,36)),(((8,(27,46)),56),(((18,30),((20,45),60)),47))));
 351: 1 -4172.59082 -4390.247808 (0,1,((((((((((((((((2,15),(22,39)),12),((9,65),63)),((((6,58),16),(((13,33),(29,40)),52)),(21,32))),((37,44),(48,66))),31),(42,43)),4),(41,64)),((24,34),(53,55))),(((((3,26),(11,17)),((((5,19),(23,51)),(35,38)),((((10,25),(49,59)),(14,54)),50))),28),57)),62),61),(7,36)),(((8,(27,46)),56),(((18,30),((20,45),60)),47))));
 352: 2 -4629.59375 -4383.728004 (0,1,((((((((((((((((2,15),(22,39)),12),((9,65),63)),((((6,58),16),((13,33),((29,40),52))),(21,32))),31),((37,44),(48,66))),((41,64),(42,43))),4),((24,34),(53,55))),((3,26),(11,17))),(((((5,19),(23,51)),(35,38)),57),28)),((((10,25),(49,59)),(14,54)),50)),(61,62)),(7,36)),(((8,(27,46)),56),(((18,30),((20,45),60)),47))));
 353: 1 -4712.818359 -4383.224991 (0,1,((((((((((((((((((2,15),(22,39)),12),((9,65),63)),((((6,58),16),(((13,33),52),(29,40))),(21,32))),((37,44),(48,66))),31),((41,64),(42,43))),4),((24,34),(53,55))),((3,26),(11,17))),28),57),((((5,19),(23,51)),(35,38)),(((10,25),(49,59)),(14,(50,54))))),62),61),(7,36)),(((8,(27,46)),56),(((18,30),((20,45),60)),47))));
 354: 2 -4177.525879 -4382.002489 (0,1,((((((((((((((((((2,15),(22,39)),12),((9,65),63)),(21,32)),((6,16),((((13,33),52),(29,40)),58))),((37,44),(48,66))),((31,(42,43)),(41,64))),4),((24,34),(53,55))),((3,26),(11,17))),28),57),((((5,19),(23,51)),(35,38)),(((10,25),(49,59)),((14,54),50)))),62),61),(7,36)),((((8,27),46),56),(((18,30),((20,45),60)),47))));
 355: 1 -4532.475586 -4386.775391 (0,1,((((((((((((((2,15),(22,39)),12),((9,65),63)),((((6,58),16),(((13,33),52),(29,40))),(21,32))),((37,44),(48,66))),((31,(42,43)),(41,64))),4),(53,55)),(24,34)),(((((((5,19),(23,51)),(35,38)),57),(61,62)),((7,36),(((10,25),(49,59)),((14,54),50)))),28)),((3,26),(11,17))),((8,(27,46)),56)),(((18,30),((20,45),60)),47)));
 356: 2 -4662.69873 -4388.228888 (0,1,(((((((((((((((((2,15),(22,39)),12),((9,65),63)),((((6,16),(((13,33),52),(29,40))),58),(21,32))),((37,44),(48,66))),31),((41,64),(42,43))),4),((24,34),(53,55))),(((3,26),17),11)),(28,57)),((((5,19),(23,51)),(35,38)),((((10,25),(49,59)),(14,54)),50))),(61,62)),(7,36)),((8,(27,46)),56)),((18,30),(((20,45),47),60))));
 357: 3 -4010.194824 -4391.454253 (0,1,(((((((((((((((((((2,15),39),22),12),(9,65)),63),((((6,16),(((13,33),(29,40)),52)),58),(21,32))),(42,43)),31),((37,44),(48,66))),4),(41,64)),((24,34),(53,55))),((3,26),(11,17))),(((((5,19),(23,51)),(35,38)),57),28)),(((10,25),(49,59)),((14,54),50))),(61,62)),(7,36)),(((8,(27,46)),56),(((18,30),((20,45),60)),47))));
 358: 1 -3993.535156 -4389.733357 (0,1,((((((((((((((((2,15),(22,39)),12),((9,65),63)),((((6,16),58),((13,33),((29,40),52))),(21,32))),((37,(48,66)),44)),4),(31,(42,43))),(41,64)),((24,34),(53,55))),((3,26),(11,17))),(((((5,19),(23,51)),(35,38)),57),28)),(((10,25),(49,59)),((14,54),50))),(61,62)),(7,36)),(((8,(27,46)),56),(((18,30),((20,45),60)),47))));
 359: 1 -4704.762207 -4387.099114 (0,1,(((((((((((((((((2,15),(22,39)),12),((9,65),63)),(21,32)),((6,58),((((13,33),52),(29,40)),16))),((37,44),(48,66))),31),((41,64),(42,43))),4),((24,34),(53,55))),((3,26),(11,17))),((((((5,19),(23,51)),(35,38)),(((10,25),(49,59)),((14,54),50))),57),28)),(61,62)),(7,36)),((8,(27,46)),56)),((18,30),(((20,45),47),60))));
 360: 1 -3949.878418 -4389.379095 (0,1,((((((((((((((2,15),(22,39)),12),63),(9,65)),(((6,(((13,33),52),(29,40))),(16,58)),(21,32))),((37,44),(48,66))),(4,((31,(41,64)),(42,43)))),((24,34),(53,55))),(((((3,26),(11,17)),((((5,19),(23,51)),(35,38)),((((10,25),(49,59)),(14,54)),50))),28),57)),62),61),(7,36)),(((8,(27,46)),56),(((18,30),((20,45),60)),47))));
 361: 1 -4146.170898 -4388.389968 (0,1,((((((((((((((2,15),(22,39)),12),((9,65),63)),((((6,16),(((13,33),52),(29,40))),58),(21,32))),((37,44),(48,66))),31),((41,64),(42,43))),4),((24,34),(53,55))),(((((((5,19),(23,51)),(35,38)),57),(61,62)),(((7,36),((10,25),(49,59))),((14,54),50))),28)),((3,26),(11,17))),((8,(27,46)),56)),(((18,30),((20,45),60)),47)));
 362: 1 -4061.780518 -4387.278615 (0,1,((((((((((((((((2,15),(22,39)),12),(9,65)),63),((((6,16),58),(((13,33),52),(29,40))),(21,32))),((37,44),(48,66))),(41,64)),(31,(42,43))),4),((24,34),(53,55))),((((((5,19),(23,51)),(35,38)),57),28),(((((10,25),(49,59)),(14,54)),50),(61,62)))),((3,26),(11,17))),(7,36)),((8,(27,46)),56)),(((18,30),((20,45),60)),47)));
 363: 2 -4537.459961 -4394.96971 (0,1,(((((((((((((((2,15),(22,39)),12),((9,65),63)),((((6,58),16),(((13,33),(29,40)),52)),(21,32))),((37,44),(48,66))),(31,(42,43))),4),(41,64)),((24,34),(53,55))),(((((3,26),(11,17)),((((5,19),(23,51)),(35,38)),((((10,25),(14,54)),(49,59)),50))),28),57)),62),61),(7,36)),(((8,(27,46)),56),(((18,30),((20,45),60)),47))));
 364: 1 -4368.280762 -4395.10986 (0,1,(((((((((((((2,15),(22,39)),((9,65),63)),12),(((6,(16,58)),(((13,33),52),(29,40))),(21,32))),((37,44),(48,66))),(4,(41,64))),(31,(42,43))),((24,34),(53,55))),(((((((5,19),(23,51)),(35,38)),(((10,25),(49,59)),((14,54),50))),57),28),((7,36),(61,62)))),((3,26),(11,17))),((8,(27,46)),56)),(((18,30),((20,45),60)),47)));
 365: 1 -4685.362793 -4384.301548 (0,1,((((((((((((((((((2,15),(22,39)),12),((9,65),63)),((((6,58),(((13,33),52),(29,40))),16),(21,32))),31),((37,44),(48,66))),(42,43)),4),(41,64)),((24,34),(53,55))),((3,26),(11,17))),28),57),((((5,19),(23,51)),(35,38)),((((10,25),(49,59)),(14,54)),50))),(61,62)),(7,36)),((((8,46),27),56),(((18,30),((20,45),60)),47))));
 366: 1 -4190.95752 -4381.815122 (0,1,(((((((((((((((2,15),(22,39)),12),63),(9,65)),((((6,16),(((13,33),52),(29,40))),58),(21,32))),((37,44),(48,66))),(31,(42,43))),4),(41,64)),((24,34),(53,55))),(((((((5,19),(23,51)),(35,38)),(((10,25),(49,59)),((14,54),50))),((7,36),(61,62))),57),28)),((3,26),(11,17))),((8,(27,46)),56)),(((18,30),((20,45),60)),47)));
 367: 1 -4340.703125 -4386.549224 (0,1,((((((((((((((((2,15),(22,39)),12),63),(9,65)),(21,32)),(((((6,16),58),(29,40)),52),(13,33))),((37,44),(48,66))),(31,(42,43))),4),(41,64)),((24,34),(53,55))),((((((5,19),(23,51)),(35,38)),57),28),(((7,36),(((10,25),(49,59)),((14,54),50))),(61,62)))),((3,26),(11,17))),((8,(27,46)),56)),(((18,30),((20,45),60)),47)));
 368: 1 -4605.772461 -4383.224991 (0,1,((((((((((((((((((2,15),(22,39)),12),((9,65),63)),((((6,58),16),(((13,33),52),(29,40))),(21,32))),((37,44),(48,66))),31),((41,64),(42,43))),4),((24,34),(53,55))),((3,26),(11,17))),28),57),((((5,19),(23,51)),(35,38)),(((10,25),(49,59)),(14,(50,54))))),62),61),(7,36)),(((8,(27,46)),56),(((18,30),((20,45),60)),47))));
 369: 1 -4211.119629 -4384.748625 (0,1,(((((((((((((((2,15),((12,39),22)),63),(9,65)),(((6,58),((((13,33),52),(29,40)),16)),(21,32))),31),(48,66)),(37,44)),((41,64),(42,43))),4),((24,34),(53,55))),((((((5,19),(23,51)),(35,38)),57),28),(((7,36),(61,62)),(((10,25),(49,59)),((14,54),50))))),((3,26),(11,17))),((8,(27,46)),56)),(((18,30),((20,45),60)),47)));
 370: 1 -4678.913086 -4392.486666 (0,1,(((((((((((((((2,15),(22,39)),12),((9,65),63)),((((6,58),16),(((13,33),52),(29,40))),(21,32))),((37,44),(48,66))),(31,(42,43))),4),(41,64)),((24,34),(53,55))),(((3,26),(11,17)),((((((5,19),(23,51)),28),(35,38)),57),(((10,25),(49,59)),((14,54),50))))),62),61),(7,36)),(((8,(27,46)),56),(((18,30),((20,45),60)),47))));
 371: 1 -4351.869141 -4388.125474 (0,1,((((((((((((((2,15),(22,39)),12),((9,65),63)),((((6,(16,58)),(29,40)),((13,33),52)),(21,32))),31),((37,44),(48,66))),((41,64),(42,43))),4),((24,34),(53,55))),((((((5,19),(23,51)),(35,38)),57),28),(((7,36),(((10,25),(49,59)),((14,54),50))),(61,62)))),((3,26),(11,17))),((8,(27,46)),56)),(((18,30),((20,45),60)),47)));
 372: 1 -4257.355957 -4389.245238 (0,1,((((((((((((((((((2,15),(22,39)),12),(9,65)),63),((((6,(16,58)),(29,40)),((13,33),52)),(21,32))),((37,44),(48,66))),(31,(42,43))),4),(41,64)),((24,34),(53,55))),((3,26),(11,17))),(28,57)),((((5,19),(23,51)),(35,38)),(((10,25),(49,59)),((14,54),50)))),62),61),(7,36)),(((8,(27,46)),56),(((18,30),((20,45),60)),47))));
 373: 1 -4643.036133 -4393.719065 (0,1,(((((((((((((((((2,15),22),39),12),(9,65)),63),(((((6,16),58),((29,40),52)),(13,33)),(21,32))),((37,44),(48,66))),(4,(41,64))),(31,(42,43))),((24,34),(53,55))),((3,26),(11,17))),((((((5,19),(23,51)),(35,38)),((((10,25),(49,59)),(14,54)),50)),28),57)),62),61),(7,36)),((((8,27),46),56),(((18,30),((20,45),60)),47))));
 374: 1 -4330.434082 -4384.801687 (0,1,((((((((((((((((((2,15),(22,39)),12),((9,65),63)),((((6,58),16),(((13,33),52),(29,40))),(21,32))),31),(4,(41,64))),((37,44),(48,66))),(42,43)),((24,34),(53,55))),((3,26),(11,17))),28),57),((((5,19),(23,51)),(35,38)),(((10,25),(49,59)),((14,54),50)))),62),61),(7,36)),(((8,(27,46)),56),(((18,30),((20,45),60)),47))));
 375: 1 -4299.106445 -4382.112958 (0,1,((((((((((((((2,15),(22,39)),12),((9,65),63)),(((6,(16,58)),(((13,33),52),(29,40))),(21,32))),(48,66)),(37,44)),(4,(41,64))),(31,(42,43))),((24,34),(53,55))),(((((((5,19),(23,51)),(35,38)),(((10,25),(49,59)),((14,54),50))),57),28),((7,36),(61,62)))),((3,26),(11,17))),((8,(27,46)),56)),(((18,30),((20,45),60)),47)));
 376: 1 -4353.604004 -4384.801687 (0,1,((((((((((((((((((2,15),(22,39)),12),((9,65),63)),((((6,58),16),(((13,33),52),(29,40))),(21,32))),31),(4,(41,64))),((37,44),(48,66))),(42,43)),((24,34),(53,55))),((3,26),(11,17))),28),57),((((5,19),(23,51)),(35,38)),(((10,25),(49,59)),((14,54),50)))),62),61),(7,36)),(((8,(27,46)),56),(((18,30),((20,45),60)),47))));
 377: 6 -4274.067383 -4385.040624 (0,1,(((((((((((((((((((2,15),(22,39)),12),(9,65)),63),(((((6,16),58),(((13,33),52),(29,40))),21),32)),((37,44),(48,66))),31),((41,64),(42,43))),4),((24,34),(53,55))),((3,26),(11,17))),28),57),((((5,19),(23,51)),(35,38)),(((10,25),(49,59)),((14,54),50)))),62),61),(7,36)),(((8,(27,46)),56),(((18,30),((20,45),60)),47))));
 378: 1 -4380.491211 -4396.210753 (0,1,((((((((((((((2,15),(22,39)),12),((9,65),63)),((((6,(16,58)),(29,40)),((13,33),52)),(21,32))),((37,44),(48,66))),31),((41,64),(42,43))),4),((24,34),(53,55))),((((((5,19),(23,51)),(35,38)),57),28),(((((7,36),(49,59)),(10,25)),((14,54),50)),(61,62)))),((3,26),(11,17))),((8,(27,46)),56)),(((18,30),((20,45),60)),47)));
 379: 1 -3753.381348 -4392.795626 (0,1,((((((((((((((((((2,15),(22,39)),12),((9,65),63)),((((6,16),58),(((13,33),52),(29,40))),(21,32))),31),((37,44),(48,66))),((41,64),(42,43))),4),((24,34),(53,55))),((3,26),(11,17))),28),((((5,19),(23,51)),(35,38)),57)),(((10,25),(49,59)),(14,(50,54)))),(61,62)),(7,36)),((8,(27,46)),56)),((18,30),(((20,45),47),60))));
 380: 1 -4418.088379 -4387.130358 (0,1,(((((((((((((((2,15),(22,39)),12),((9,65),63)),((((((6,16),58),(29,40)),52),(13,33)),(21,32))),(48,66)),(37,44)),31),((41,64),(42,43))),4),((24,34),(53,55))),((((((5,19),(23,51)),(((7,36),(61,62)),(((10,25),(49,59)),((14,54),50)))),(35,38)),57),28)),((3,26),(11,17))),((8,(27,46)),56)),(((18,30),((20,45),60)),47)));
 381: 1 -3936.86792 -4386.713118 (0,1,((((((((((((((2,15),((12,39),22)),63),(9,65)),(((6,58),((((13,33),52),(29,40)),16)),(21,32))),31),((37,44),(48,66))),((41,64),(42,43))),4),((24,34),(53,55))),((((((5,19),(23,51)),(35,38)),57),28),(((7,36),(61,62)),(((10,25),(49,59)),(14,(50,54)))))),((3,26),(11,17))),((8,(27,46)),56)),(((18,30),((20,45),60)),47)));
 382: 1 -4609.889648 -4384.801687 (0,1,((((((((((((((((((2,15),(22,39)),12),((9,65),63)),((((6,58),16),(((13,33),52),(29,40))),(21,32))),31),(4,(41,64))),((37,44),(48,66))),(42,43)),((24,34),(53,55))),((3,26),(11,17))),28),57),((((5,19),(23,51)),(35,38)),(((10,25),(49,59)),((14,54),50)))),62),61),(7,36)),(((8,(27,46)),56),(((18,30),((20,45),60)),47))));
 383: 1 -4519.508789 -4393.742418 (0,1,(((((((((((((((((2,15),(22,39)),12),((9,65),63)),(((6,58),((((13,33),52),(29,40)),16)),(21,32))),((37,44),(48,66))),(31,(42,43))),4),(41,64)),((24,34),(53,55))),(((3,26),(11,17)),28)),57),((((5,19),(23,51)),(35,38)),((((10,25),(14,54)),(49,59)),50))),(61,62)),(7,36)),((8,(27,46)),56)),(((18,30),((20,45),60)),47)));
 384: 5 -4249.393555 -4389.343325 (0,1,((((((((((((((((((2,15),(22,39)),12),(9,65)),63),(((6,58),((((13,33),(29,40)),52),16)),(21,32))),(42,43)),((37,44),(48,66))),(4,(31,(41,64)))),((24,34),(53,55))),((3,26),(11,17))),28),57),((((5,19),(23,51)),(35,38)),(((10,25),(49,59)),((14,54),50)))),62),61),(7,36)),(((8,(27,46)),56),(((18,30),((20,45),60)),47))));
 385: 1 -4572.740234 -4383.765313 (0,1,(((((((((((((2,15),(12,(22,39))),(9,65)),63),((((6,16),58),(((13,33),52),(29,40))),(21,32))),((37,44),(48,66))),(4,(41,64))),(31,(42,43))),((24,34),(53,55))),(((((((5,19),(23,51)),(35,38)),(((10,25),(49,59)),((14,54),50))),57),28),((7,36),(61,62)))),((3,26),(11,17))),((8,(27,46)),56)),(((18,30),((20,45),60)),47)));
 386: 2 -4346.021484 -4384.518166 (0,1,((((((((((((((((((((2,15),(22,39)),12),((9,65),63)),(21,32)),(((6,58),16),(((13,33),52),(29,40)))),31),((37,44),(48,66))),(42,43)),4),(41,64)),((24,34),(53,55))),((3,26),(11,17))),28),57),((((5,19),(23,51)),(35,38)),(((10,25),(49,59)),((14,54),50)))),62),61),(7,36)),(((8,(27,46)),56),(((18,30),((20,45),60)),47))));
 387: 1 -4892.009277 -4383.914904 (0,1,((((((((((((((((2,15),(22,39)),12),((9,65),63)),((((((6,16),58),(29,40)),52),(13,33)),(21,32))),31),((37,44),(48,66))),((41,64),(42,43))),4),((24,34),(53,55))),((3,26),(11,17))),(((((5,19),(23,51)),(35,38)),57),28)),((((10,25),(49,59)),(14,54)),50)),(61,62)),(7,36)),(((8,(27,46)),56),(((18,30),((20,45),60)),47))));
 388: 1 -4455.24707 -4383.887258 (0,1,((((((((((((((((2,15),(22,39)),12),((9,65),63)),((((((6,16),58),(29,40)),52),(13,33)),(21,32))),31),((37,44),(48,66))),((41,64),(42,43))),4),((24,34),(53,55))),((3,26),(11,17))),(((((5,19),(23,51)),(35,38)),57),28)),(((10,25),(49,59)),((14,54),50))),(61,62)),(7,36)),(((8,(27,46)),56),(((18,30),((20,45),60)),47))));
 389: 1 -4432.392578 -4399.514212 (0,1,((((((((((((((((((2,15),(22,39)),12),((9,65),63)),((((6,58),16),((13,33),((29,40),52))),(21,32))),((37,44),(48,66))),31),((41,64),(42,43))),4),((24,34),(53,55))),(((3,26),(11,17)),50)),(((10,25),(49,59)),(14,54))),((((5,19),(23,51)),(35,38)),28)),57),62),61),(7,36)),(((8,(27,46)),56),(((18,30),((20,45),60)),47))));
 390: 2 -3943.144531 -4386.989981 (0,1,((((((((((((((2,15),(22,39)),12),((9,65),63)),((((6,16),58),((((13,33),52),29),40)),(21,32))),((37,44),(48,66))),31),((41,64),(42,43))),4),((24,34),(53,55))),(((((((5,19),(23,51)),(35,38)),(((10,25),(49,59)),((14,54),50))),57),28),((7,36),(61,62)))),((3,26),(11,17))),((8,(27,46)),56)),(((18,30),((20,45),60)),47)));
 391: 1 -4034.772461 -4390.619419 (0,1,((((((((((((((((2,15),(22,39)),12),(9,65)),63),((((6,58),16),(((13,33),52),(29,40))),(21,32))),((37,44),(48,66))),(4,((31,(41,64)),(42,43)))),((24,34),(53,55))),((3,26),(11,17))),(((((5,19),(23,51)),(35,38)),57),28)),(((10,25),(49,59)),((14,54),50))),(61,62)),(7,36)),((8,(27,46)),56)),((18,30),(((20,45),47),60))));
 392: 1 -4423.875488 -4387.320122 (0,1,(((((((((((((((((2,15),(22,39)),12),(9,65)),63),((6,(((((13,33),52),(29,40)),16),58)),(21,32))),((37,44),(48,66))),((31,(42,43)),(41,64))),4),((24,34),(53,55))),((3,26),(11,17))),28),((((5,19),(23,51)),((35,38),57)),((((10,25),(49,59)),(14,54)),50))),62),61),(7,36)),(((8,(27,46)),56),(((18,30),((20,45),60)),47))));
 393: 1 -4872.818359 -4388.647342 (0,1,(((((((((((((2,15),(12,(22,39))),((9,65),63)),((((6,58),16),(((13,33),52),(29,40))),(21,32))),31),((37,44),(48,66))),((41,64),(42,43))),4),((24,34),(53,55))),((((((5,19),(23,51)),(35,38)),57),28),((((7,36),((10,25),(49,59))),((14,54),50)),(61,62)))),((3,26),(11,17))),((8,(27,46)),56)),(((18,30),((20,45),60)),47)));
 394: 2 -4309.59668 -4380.149232 (0,1,((((((((((((((2,15),(22,39)),12),((9,65),63)),((((6,58),16),(((13,33),52),(29,40))),(21,32))),((37,44),(48,66))),(31,(42,43))),4),(41,64)),((24,34),(53,55))),((((((5,19),(23,51)),(35,38)),57),28),(((7,36),(61,62)),(((10,25),(49,59)),((14,54),50))))),((3,26),(11,17))),((8,(27,46)),56)),(((18,30),((20,45),60)),47)));
 395: 1 -4137.547363 -4389.835819 (0,1,((((((((((((((2,15),(22,39)),12),(9,65)),63),(((6,(16,58)),(((13,33),52),(29,40))),(21,32))),((37,44),(48,66))),((31,(42,43)),(41,64))),4),((24,34),(53,55))),(((((((5,19),(23,51)),(35,38)),28),57),(61,62)),((7,36),((((10,25),(49,59)),(14,54)),50)))),((3,26),(11,17))),((8,(27,46)),56)),(((18,30),((20,45),60)),47)));
 396: 1 -4187.973145 -4384.507375 (0,1,((((((((((((((2,15),(22,39)),12),((9,65),63)),((((((6,16),58),(29,40)),52),(13,33)),(21,32))),31),((37,44),(48,66))),((41,64),(42,43))),4),((24,34),(53,55))),((((((5,19),(23,51)),(((7,36),(61,62)),(((10,25),(49,59)),((14,54),50)))),(35,38)),57),28)),((3,26),(11,17))),((8,(27,46)),56)),(((18,30),((20,45),60)),47)));
 397: 1 -4436.307617 -4384.517203 (0,1,(((((((((((((2,15),(22,39)),12),((9,65),63)),(((6,(16,58)),(((13,33),52),(29,40))),(21,32))),((37,44),(48,66))),(4,(41,64))),(31,(42,43))),((24,34),(53,55))),(((((((5,19),(23,51)),(35,38)),(((10,25),(49,59)),(14,(50,54)))),57),28),((7,36),(61,62)))),((3,26),(11,17))),((8,(27,46)),56)),(((18,30),((20,45),60)),47)));
 398: 1 -4463.047363 -4389.462821 (0,1,(((((((((((((2,15),(22,39)),12),((9,65),63)),((((6,16),58),(((13,33),52),(29,40))),(21,32))),((37,44),(48,66))),((31,(42,43)),(41,64))),4),((24,34),(53,55))),((((((5,19),(23,51)),(35,38)),57),28),(((7,36),(((10,25),(49,59)),((14,54),50))),(61,62)))),((3,26),(11,17))),((8,(27,46)),56)),((((18,30),47),60),(20,45))));
 399: 1 -4456.828125 -4385.305961 (0,1,(((((((((((((((2,15),(22,39)),12),((9,65),63)),((((6,58),16),((13,33),((29,40),52))),(21,32))),((37,44),(48,66))),31),(4,(41,64))),(42,43)),((24,34),(53,55))),((3,26),(11,17))),((((((5,19),(23,51)),(35,38)),((((10,25),(49,59)),(14,54)),50)),57),28)),(61,62)),(7,36)),(((8,(27,46)),56),(((18,30),((20,45),60)),47))));
 400: 1 -4687.446289 -4389.931297 (0,1,((((((((((((((2,15),(22,39)),12),((9,65),63)),(((((6,(16,58)),(29,40)),52),(13,33)),(21,32))),((37,44),(48,66))),(31,(42,43))),4),(41,64)),((24,34),(53,55))),((((((5,19),(23,51)),(35,38)),57),28),(((7,36),(((10,25),(49,59)),((14,54),50))),(61,62)))),((3,26),(11,17))),((18,30),(((20,45),47),60))),((8,(27,46)),56)));
 401: 1 -4417.349609 -4384.044467 (0,1,(((((((((((((((2,15),(12,(22,39))),((9,65),63)),(((6,((((13,33),52),(29,40)),16)),58),(21,32))),((37,44),(48,66))),31),((41,64),(42,43))),4),((24,34),(53,55))),((3,26),(11,17))),((((((5,19),(23,51)),(35,38)),((((10,25),(49,59)),(14,54)),50)),57),28)),62),61),(7,36)),((((8,27),46),56),(((18,30),((20,45),60)),47))));
 402: 1 -4712.931641 -4384.801687 (0,1,((((((((((((((((((2,15),(22,39)),12),((9,65),63)),((((6,58),16),(((13,33),52),(29,40))),(21,32))),31),(4,(41,64))),((37,44),(48,66))),(42,43)),((24,34),(53,55))),((3,26),(11,17))),28),57),((((5,19),(23,51)),(35,38)),(((10,25),(49,59)),((14,54),50)))),62),61),(7,36)),(((8,(27,46)),56),(((18,30),((20,45),60)),47))));
 403: 1 -4117.125 -4382.823103 (0,1,(((((((((((((2,15),(22,39)),12),((9,65),63)),((((6,16),58),(((13,33),52),(29,40))),(21,32))),((37,44),(48,66))),(31,((41,64),(42,43)))),4),((24,34),(53,55))),((((((5,19),(23,51)),(35,38)),57),28),(((7,36),((((10,25),(49,59)),(14,54)),50)),(61,62)))),((3,26),(11,17))),((8,(27,46)),56)),((18,30),(((20,45),47),60))));
 404: 1 -4184.120605 -4403.461361 (0,1,(((((((((((((2,15),(22,39)),12),(9,65)),63),((37,44),(48,66))),((((((6,58),16),(29,40)),52),(13,33)),(21,32))),(31,((41,64),(42,43)))),4),((24,34),(53,55))),((((((5,19),(23,51)),(((7,36),(61,62)),(((10,25),(49,59)),((14,54),50)))),(35,38)),57),28)),((3,26),(11,17))),(((8,(27,46)),56),(((18,30),((20,45),60)),47))));
 405: 1 -4135.522461 -4388.49458 (0,1,((((((((((((((((((2,15),(22,39)),12),((9,65),63)),((((((6,16),58),(29,40)),52),(13,33)),(21,32))),((37,44),(48,66))),31),4),(41,64)),(42,43)),((24,34),(53,55))),((3,26),(11,17))),(28,57)),((((5,19),(23,51)),(35,38)),(((10,25),(49,59)),((14,54),50)))),62),61),(7,36)),(((8,(27,46)),56),(((18,30),((20,45),60)),47))));
 406: 1 -4296.90332 -4393.009844 (0,1,((((((((((((((((2,15),(22,39)),12),((9,65),63)),(((6,((((13,33),52),(29,40)),(16,58))),(21,32)),31)),((37,44),(48,66))),((41,64),(42,43))),4),((24,34),(53,55))),((3,26),(11,17))),(((((5,19),(23,51)),(35,38)),57),28)),((((10,25),(49,59)),(14,54)),50)),(61,62)),(7,36)),((8,(27,46)),56)),((18,30),(((20,45),47),60))));
 407: 1 -4407.914551 -4388.353551 (0,1,((((((((((((((((((2,15),(22,39)),12),((9,65),63)),((((6,58),16),(((13,33),52),(29,40))),(21,32))),((37,44),(48,66))),31),((41,64),(42,43))),4),((24,34),(53,55))),((3,26),(11,17))),28),57),((((5,19),(23,51)),(35,38)),(((10,25),(49,59)),(14,(50,54))))),(61,62)),(7,36)),((8,(27,46)),56)),((18,30),(((20,45),47),60))));
 408: 1 -4288.056152 -4406.231718 (0,1,(((((((((((((((((((2,15),(22,39)),12),((9,65),63)),((((6,58),16),((13,33),((29,40),52))),(21,32))),((37,44),(48,66))),31),((41,64),(42,43))),4),((24,34),(53,55))),((3,26),(11,17))),50),(((10,25),(14,54)),(49,59))),((((5,19),(23,51)),(35,38)),28)),57),62),61),(7,36)),(((8,(27,46)),56),(((18,30),((20,45),60)),47))));
 409: 2 -4107.040039 -4387.277621 (0,1,(((((((((((((((2,15),(22,39)),12),63),(9,65)),((((6,16),((13,33),((29,40),52))),58),(21,32))),((37,44),(48,66))),(31,(42,43))),4),(41,64)),((24,34),(53,55))),(((((((5,19),(23,51)),(35,38)),(((10,25),(49,59)),((14,54),50))),57),((7,36),(61,62))),28)),((3,26),(11,17))),((8,(27,46)),56)),(((18,30),((20,45),60)),47)));
 410: 1 -4286.098633 -4387.847876 (0,1,(((((((((((((2,15),(22,39)),12),(9,65)),63),((((((6,58),16),(29,40)),52),(13,33)),(21,32))),((37,44),(48,66))),((31,(42,43)),(41,64))),4),((24,34),(53,55))),((((((5,19),(23,51)),(((7,36),(61,62)),(((10,25),(49,59)),((14,54),50)))),(35,38)),57),28)),((3,26),(11,17))),(((8,(27,46)),56),(((18,30),((20,45),60)),47))));
 411: 2 -5034.947266 -4383.896961 (0,1,((((((((((((((2,15),(22,39)),12),((9,65),63)),(((((6,16),58),(((13,33),52),(29,40))),21),32)),((37,44),(48,66))),31),((41,64),(42,43))),4),((24,34),(53,55))),(((((((5,19),(23,51)),(35,38)),(((10,25),(49,59)),((14,54),50))),57),28),((7,36),(61,62)))),((3,26),(11,17))),((8,(27,46)),56)),(((18,30),((20,45),60)),47)));
 412: 1 -4135.319336 -4394.26234 (0,1,((((((((((((((((((2,15),(22,39)),12),((9,65),63)),((((6,58),(((13,33),52),(29,40))),16),(21,32))),31),((37,44),(48,66))),(42,43)),4),(41,64)),((24,34),(53,55))),((3,26),(11,17))),28),57),(((5,19),((23,51),(35,38))),(((10,25),(49,59)),((14,54),50)))),(61,62)),(7,36)),((((8,46),27),56),(((18,30),((20,45),60)),47))));
 413: 3 -4812.256348 -4389.64338 (0,1,((((((((((((((2,15),(22,39)),12),(9,65)),63),(((((6,16),58),(29,40)),((13,33),52)),(21,32))),((37,44),(48,66))),(4,(41,64))),(31,(42,43))),((24,34),(53,55))),(((((((5,19),(23,51)),(35,38)),(((10,25),(49,59)),((14,54),50))),57),28),((7,36),(61,62)))),((3,26),(11,17))),((8,(27,46)),56)),(((18,30),((20,45),60)),47)));
 414: 1 -4559.682129 -4386.817425 (0,1,((((((((((((((((((2,15),(22,39)),12),((9,65),63)),((6,((((13,33),52),(29,40)),(16,58))),(21,32))),31),(48,66)),(37,44)),((41,64),(42,43))),4),((24,34),(53,55))),((3,26),(11,17))),(((((5,19),(23,51)),(35,38)),57),28)),((((10,25),(49,59)),(14,54)),50)),(61,62)),(7,36)),((8,(27,46)),56)),((18,30),(((20,45),47),60))));
 415: 1 -4390.195312 -4400.138804 (0,1,((((((((((((((((2,15),(12,(22,39))),((9,65),63)),((((6,58),(((13,33),52),(29,40))),16),(21,32))),((37,44),(48,66))),31),(42,43)),(41,64)),4),((24,34),(53,55))),((3,26),(11,17))),(((((5,19),(23,51)),(35,38)),57),28)),((10,25),((14,(50,54)),(49,59)))),(61,62)),(7,36)),((((8,46),27),56),(((18,30),((20,45),60)),47))));
 416: 2 -4614.682617 -4394.913207 (0,1,(((((((((((((((2,15),(12,(22,39))),((9,65),63)),((((6,58),16),((13,33),((29,40),52))),(21,32))),31),(((37,44),48),66)),((41,64),(42,43))),4),((24,34),(53,55))),((3,26),(11,17))),(((((5,19),(23,51)),(35,38)),57),28)),(((10,25),(49,59)),((14,54),50))),(61,62)),(7,36)),(((8,(27,46)),56),(((18,30),((20,45),60)),47))));
 417: 1 -4329.828125 -4386.933004 (0,1,((((((((((((((2,15),(22,39)),12),((9,65),63)),(((((6,16),58),(29,40)),((13,33),52)),(21,32))),((37,44),(48,66))),(31,(42,43))),4),(41,64)),((24,34),(53,55))),((((((5,19),(23,51)),(35,38)),57),28),(((7,36),(((10,25),(49,59)),((14,54),50))),(61,62)))),((3,26),(11,17))),((8,(27,46)),56)),(((18,30),((20,45),60)),47)));
 418: 1 -4734.141113 -4381.943672 (0,1,(((((((((((((((2,15),(22,39)),12),(9,65)),63),((((6,58),16),(((13,33),52),(29,40))),(21,32))),((37,44),(48,66))),31),((41,64),(42,43))),4),((24,34),(53,55))),((((((5,19),(23,51)),(35,38)),(((10,25),(49,59)),((14,54),50))),(((7,36),62),61)),(28,57))),((3,26),(11,17))),((8,(27,46)),56)),(((18,30),((20,45),60)),47)));
 419: 1 -4544.298828 -4384.581089 (0,1,(((((((((((((2,15),(22,39)),12),((9,65),63)),((((6,16),58),(((13,33),52),(29,40))),(21,32))),((37,44),(48,66))),((31,(42,43)),(41,64))),4),((24,34),(53,55))),((((((5,19),(23,51)),(35,38)),57),28),(((7,36),(((10,25),((14,54),50)),(49,59))),(61,62)))),((3,26),(11,17))),((8,(27,46)),56)),((18,30),(((20,45),47),60))));
 420: 3 -4671.584961 -4380.781258 (0,1,(((((((((((((((2,15),(22,39)),12),((9,65),63)),(21,32)),((6,(16,58)),(((13,33),52),(29,40)))),((37,44),(48,66))),31),((41,64),(42,43))),4),((24,34),(53,55))),(((((((5,19),(23,51)),(35,38)),(((10,25),(49,59)),((14,54),50))),((7,36),(61,62))),57),28)),((3,26),(11,17))),((8,(27,46)),56)),(((18,30),((20,45),60)),47)));
 421: 1 -4281.46875 -4384.287659 (0,1,(((((((((((((((((2,15),(22,39)),12),((9,65),63)),(((6,(((13,33),52),(29,40))),(16,58)),(21,32))),31),((37,44),(48,66))),((41,64),(42,43))),4),(53,55)),(24,34)),((3,26),(11,17))),(((((5,19),(23,51)),(35,38)),57),28)),(((10,25),(49,59)),((14,54),50))),(61,62)),(7,36)),(((8,(27,46)),56),(((18,30),((20,45),60)),47))));
 422: 1 -3814.671875 -4382.086396 (0,1,(((((((((((((((((((2,15),(22,39)),12),((9,65),63)),((((6,16),58),(((13,33),52),(29,40))),(21,32))),((37,44),(48,66))),31),((41,64),(42,43))),4),((24,34),(53,55))),((3,26),(11,17))),28),57),((((5,19),(23,51)),(35,38)),(((10,25),(49,59)),((14,54),50)))),62),61),(7,36)),(((18,30),((20,45),60)),47)),((8,(27,46)),56)));
 423: 1 -4729.427734 -4383.823876 (0,1,(((((((((((((((((2,15),(22,39)),12),((9,65),63)),(((((6,(16,58)),(29,40)),52),(13,33)),(21,32))),((37,44),(48,66))),(31,((41,64),(42,43)))),4),((24,34),(53,55))),((3,26),(11,17))),28),57),((((5,19),(23,51)),(35,38)),(((10,25),(49,59)),((14,54),50)))),62),61),(7,36)),(((8,(27,46)),56),(((18,30),((20,45),60)),47))));
 424: 1 -4174.539062 -4388.915302 (0,1,(((((((((((((((2,15),(22,39)),12),((9,65),63)),(21,32)),((6,(16,58)),(((13,33),52),(29,40)))),((37,44),(48,66))),31),((41,64),(42,43))),4),((24,34),(53,55))),((((((5,19),(23,51)),(35,38)),57),28),(((((7,36),(49,59)),(10,25)),((14,54),50)),(61,62)))),((3,26),(11,17))),((8,(27,46)),56)),(((18,30),((20,45),60)),47)));
 425: 3 -3936.925293 -4386.880953 (0,1,((((((((((((2,15),(22,39)),12),((9,65),63)),(((6,(16,58)),(((13,33),52),(29,40))),(21,32))),((37,44),(48,66))),(4,((31,(42,43)),(41,64)))),((24,34),(53,55))),((((((5,19),(23,51)),(35,38)),57),28),(((7,36),(((10,25),(49,59)),((14,54),50))),(61,62)))),(((3,26),11),17)),((8,(27,46)),56)),(((18,30),((20,45),60)),47)));
 426: 4 -4446.599609 -4385.405528 (0,1,((((((((((((((2,15),(22,39)),12),((9,65),63)),((((((6,16),58),(29,40)),52),(13,33)),(21,32))),((37,44),(48,66))),(31,(42,43))),4),(41,64)),((24,34),(53,55))),((((((5,19),(23,51)),(35,38)),57),28),(((7,36),(((10,25),(49,59)),((14,54),50))),(61,62)))),((3,26),(11,17))),((8,(27,46)),56)),((18,30),(((20,45),47),60))));
 427: 3 -4364.428223 -4390.990676 (0,1,((((((((((((((((((2,15),(22,39)),12),(9,65)),63),((((6,16),58),(((13,33),52),(29,40))),(21,32))),31),((37,44),(48,66))),((41,64),(42,43))),4),((24,34),(53,55))),((3,26),(11,17))),28),(((((5,19),(23,51)),(35,38)),((((10,25),(49,59)),(14,54)),50)),57)),(61,62)),(7,36)),((8,(27,46)),56)),((18,30),(((20,45),47),60))));
 428: 1 -3940.314941 -4384.801687 (0,1,((((((((((((((((((2,15),(22,39)),12),((9,65),63)),((((6,58),16),(((13,33),52),(29,40))),(21,32))),31),(4,(41,64))),((37,44),(48,66))),(42,43)),((24,34),(53,55))),((3,26),(11,17))),28),57),((((5,19),(23,51)),(35,38)),(((10,25),(49,59)),((14,54),50)))),62),61),(7,36)),(((8,(27,46)),56),(((18,30),((20,45),60)),47))));
 429: 1 -4079.323486 -4385.103118 (0,1,((((((((((((((2,15),(22,39)),12),((9,65),63)),((((6,58),16),(((13,33),52),(29,40))),(21,32))),((37,44),(48,66))),(31,(42,43))),4),(41,64)),((24,34),(53,55))),((3,26),(11,17))),(((((((5,19),(23,51)),(35,38)),((((10,25),(49,59)),(14,54)),50)),57),28),(61,62))),(7,36)),(((8,(27,46)),56),(((18,30),((20,45),60)),47))));
 430: 1 -4188.10791 -4392.295536 (0,1,(((((((((((((((((2,15),(22,39)),12),((9,65),63)),(((6,58),((((13,33),52),(29,40)),16)),(21,32))),((37,44),(48,66))),31),((41,64),(42,43))),4),((24,34),(53,55))),((3,26),(11,17))),28),57),((((5,19),(23,51)),(35,38)),(((10,25),(49,59)),(14,(50,54))))),(61,62)),(7,36)),(((8,(27,46)),56),((18,30),(((20,45),47),60)))));
 431: 1 -4506.764648 -4386.143167 (0,1,(((((((((((((((2,15),(22,39)),12),((9,65),63)),((((6,16),(((13,33),52),(29,40))),58),(21,32))),((37,44),(48,66))),(31,(42,43))),4),(41,64)),((24,34),(53,55))),(((3,26),(11,17)),(((((5,19),(23,51)),(35,38)),57),28))),(((10,25),(49,59)),((14,54),50))),(7,36)),(61,62)),(((8,(27,46)),56),(((18,30),((20,45),60)),47))));
 432: 1 -4149.234375 -4407.024202 (0,1,(((((((((((((((((2,15),(22,39)),12),(9,65)),63),((6,(((((13,33),52),(29,40)),16),58)),(21,32))),((37,44),(48,66))),(31,((41,64),(42,43)))),4),((24,34),(53,55))),((3,26),(11,17))),28),(((5,19),((23,51),((35,38),57))),((((10,25),(49,59)),(14,54)),50))),62),61),(7,36)),(((8,(27,46)),56),(((18,30),((20,45),60)),47))));
 433: 1 -3868.398682 -4383.657965 (0,1,((((((((((((((2,15),(22,39)),12),((9,65),63)),(((6,(16,58)),(((13,33),52),(29,40))),(21,32))),31),((37,44),(48,66))),((41,64),(42,43))),4),((24,34),(53,55))),((((((5,19),(23,51)),(35,38)),57),28),(((7,36),((((10,25),(49,59)),(14,54)),50)),(61,62)))),((3,26),(11,17))),((8,(27,46)),56)),((18,30),(((20,45),47),60))));
 434: 1 -4406.672363 -4392.597398 (0,1,((((((((((((((((((2,15),(22,39)),12),(9,65)),63),((((6,(16,58)),(29,40)),((13,33),52)),(21,32))),(42,43)),((37,44),(48,66))),(4,(31,(41,64)))),((24,34),(53,55))),((3,26),(11,17))),28),57),((((5,19),(23,51)),(35,38)),(((10,25),(49,59)),((14,54),50)))),62),61),(7,36)),(((8,(27,46)),56),(((18,30),((20,45),60)),47))));
 435: 1 -4543.068848 -4382.205623 (0,1,((((((((((((((2,15),(22,39)),12),((9,65),63)),((((6,58),16),(((13,33),52),(29,40))),(21,32))),((37,44),(48,66))),(31,(42,43))),4),(41,64)),((24,34),(53,55))),((((((5,19),(23,51)),(35,38)),57),28),(((7,36),(((10,25),((14,54),50)),(49,59))),(61,62)))),((3,26),(11,17))),((8,(27,46)),56)),(((18,30),((20,45),60)),47)));
 436: 1 -3902.265869 -4391.655686 (0,1,(((((((((((((2,15),(22,39)),12),((9,65),63)),(((6,(((13,33),52),(29,40))),(16,58)),(21,32))),(31,((37,44),(48,66)))),((41,64),(42,43))),4),((24,34),(53,55))),((((((5,19),(23,51)),(35,38)),57),28),((((7,36),((10,25),(49,59))),((14,54),50)),(61,62)))),((3,26),(11,17))),((8,(27,46)),56)),((18,30),(((20,45),47),60))));
 437: 1 -4630.25293 -4404.945717 (0,1,((((((((((((((((2,15),(22,39)),12),((9,65),63)),(((6,58),((((13,33),52),(29,40)),16)),(21,32))),((37,44),(48,66))),(31,((41,64),(42,43)))),4),((24,34),(53,55))),((3,26),(11,17))),28),57),((((5,19),(23,51)),(35,38)),(((10,25),(49,59)),(14,(50,54))))),(61,62)),(7,36)),((8,((27,46),56)),((18,30),(((20,45),47),60)))));
 438: 2 -4189.263184 -4388.323639 (0,1,((((((((((((((2,15),(22,39)),12),(9,65)),63),(((6,(16,58)),(((13,33),52),(29,40))),(21,32))),((37,44),(48,66))),((31,(42,43)),(41,64))),4),((24,34),(53,55))),(((((((5,19),(23,51)),(35,38)),57),28),(61,62)),(((7,36),50),(((10,25),(49,59)),(14,54))))),((3,26),(11,17))),((8,(27,46)),56)),(((18,30),((20,45),60)),47)));
 439: 1 -4062.2771 -4387.717925 (0,1,((((((((((((((((2,15),(22,39)),12),((9,65),63)),((((6,58),16),(((13,33),(29,40)),52)),(21,32))),((37,44),(48,66))),(31,(42,43))),4),(41,64)),((24,34),(53,55))),(((((3,26),(11,17)),((((5,19),(23,51)),(35,38)),((((10,25),(49,59)),(14,54)),50))),28),57)),62),61),(7,36)),(((18,30),((20,45),60)),47)),((8,(27,46)),56)));
 440: 2 -4187.910156 -4385.307391 (0,1,((((((((((((((2,15),(22,39)),12),((9,65),63)),((((6,58),16),(((13,33),52),(29,40))),(21,32))),((37,44),(48,66))),(31,(42,43))),(41,64)),4),((24,34),(53,55))),(((((((5,19),(23,51)),(35,38)),57),(61,62)),((7,36),(((10,25),(49,59)),((14,54),50)))),28)),((3,26),(11,17))),((8,(27,46)),56)),(((18,30),((20,45),60)),47)));
 441: 1 -4704.070312 -4390.151248 (0,1,((((((((((((((((((2,15),(22,39)),12),((9,65),63)),((((((6,16),58),(29,40)),52),(13,33)),(21,32))),((37,44),(48,66))),31),4),(42,43)),(41,64)),((24,34),(53,55))),((3,26),(11,17))),(28,57)),((((5,19),(23,51)),(35,38)),(((10,25),(49,59)),((14,54),50)))),62),61),(7,36)),(((8,(27,46)),56),(((18,30),((20,45),60)),47))));
 442: 3 -4145.105957 -4380.832696 (0,1,(((((((((((((((2,15),(22,39)),12),((9,65),63)),(21,32)),(((6,58),16),(((13,33),52),(29,40)))),((37,44),(48,66))),(31,(42,43))),4),(41,64)),((24,34),(53,55))),((((((5,19),(23,51)),(35,38)),57),28),(((7,36),(((10,25),(49,59)),((14,54),50))),(61,62)))),((3,26),(11,17))),((8,(27,46)),56)),(((18,30),((20,45),60)),47)));
 443: 1 -4319.501465 -4390.240931 (0,1,(((((((((((((2,15),(22,39)),12),(9,65)),63),(((6,(16,58)),(((13,33),52),(29,40))),(21,32))),((37,44),(48,66))),(4,(31,((41,64),(42,43))))),((24,34),(53,55))),(61,62)),((((3,26),(11,17)),(((((5,19),(23,51)),(35,38)),57),28)),((((10,25),(49,59)),(14,54)),50))),(7,36)),((((8,27),46),56),(((18,30),((20,45),60)),47))));
 444: 1 -4469.423828 -4389.953413 (0,1,((((((((((((((((2,15),(12,(22,39))),(9,65)),63),(21,32)),(6,(((((13,33),52),(29,40)),16),58))),((37,44),(48,66))),((31,(42,43)),(41,64))),4),((24,34),(53,55))),((3,26),(11,17))),((((((5,19),(23,51)),(35,38)),((((10,25),(49,59)),(14,54)),50)),28),57)),62),61),(7,36)),((((8,27),46),56),(((18,30),((20,45),60)),47))));
 445: 4 -4235.688477 -4389.636986 (0,1,((((((((((((((2,15),(22,39)),12),((9,65),63)),(((((6,(16,58)),(29,40)),52),(13,33)),(21,32))),((37,44),(48,66))),(31,(42,43))),4),(41,64)),((24,34),(53,55))),(((((((5,19),(23,51)),(35,38)),57),28),((7,36),(((10,25),(49,59)),((14,54),50)))),(61,62))),((3,26),(11,17))),((8,(27,46)),56)),((18,30),(((20,45),47),60))));
 446: 2 -4771.05957 -4394.795727 (0,1,((((((((((((((((2,15),(22,39)),((9,65),63)),12),((((6,16),58),((13,33),((29,40),52))),(21,32))),((37,44),(48,66))),31),((41,64),(42,43))),4),((24,34),(53,55))),((3,26),(11,17))),(((((5,19),(23,51)),(35,38)),57),28)),(((10,25),(49,59)),((14,54),50))),(61,62)),(7,36)),(((8,(27,46)),56),(((18,30),((20,45),60)),47))));
 447: 1 -4350.228027 -4386.63248 (0,1,((((((((((((((2,15),(22,39)),12),((9,65),63)),((((((6,16),58),(29,40)),52),(13,33)),(21,32))),((37,44),(48,66))),31),((41,64),(42,43))),4),((24,34),(53,55))),((((((5,19),(23,51)),(((7,36),(61,62)),(((10,25),(49,59)),((14,54),50)))),(35,38)),57),28)),((3,26),(11,17))),((8,(27,46)),56)),((18,30),(((20,45),60),47))));
 448: 1 -4202.295898 -4383.914904 (0,1,((((((((((((((((2,15),(22,39)),12),((9,65),63)),((((((6,16),58),(29,40)),52),(13,33)),(21,32))),31),((37,44),(48,66))),((41,64),(42,43))),4),((24,34),(53,55))),((3,26),(11,17))),(((((5,19),(23,51)),(35,38)),57),28)),((((10,25),(49,59)),(14,54)),50)),(61,62)),(7,36)),(((8,(27,46)),56),(((18,30),((20,45),60)),47))));
 449: 1 -4476.231934 -4382.939372 (0,1,((((((((((((((2,15),(22,39)),12),(9,65)),63),(((6,58),((((13,33),52),(29,40)),16)),(21,32))),((37,44),(48,66))),(31,((41,64),(42,43)))),4),((24,34),(53,55))),(((((((5,19),(23,51)),(35,38)),(((10,25),(49,59)),((14,54),50))),(7,36)),(61,62)),(28,57))),((3,26),(11,17))),((8,(27,46)),56)),(((18,30),((20,45),60)),47)));
 450: 2 -4077.041504 -4381.538026 (0,1,(((((((((((((((2,15),(22,39)),12),((9,65),63)),((6,(((13,33),52),(29,40))),(16,58))),(21,32)),((37,44),(48,66))),31),((41,64),(42,43))),4),((24,34),(53,55))),(((((((5,19),(23,51)),(35,38)),(((10,25),(49,59)),((14,54),50))),((7,36),(61,62))),57),28)),((3,26),(11,17))),((8,(27,46)),56)),(((18,30),((20,45),60)),47)));
 451: 1 -4228.23584 -4390.327185 (0,1,((((((((((((2,15),(12,(22,39))),(9,65)),63),(((6,(16,58)),(((13,33),52),(29,40))),(21,32))),((37,44),(48,66))),(4,(31,((41,64),(42,43))))),((24,34),(53,55))),((((3,26),(11,17)),(((((5,19),(23,51)),(35,38)),57),28)),((((10,25),(49,59)),(14,54)),50))),(61,62)),(7,36)),((((8,27),46),56),(((18,30),((20,45),60)),47))));
 452: 1 -4482.417969 -4383.355278 (0,1,((((((((((((((2,15),(22,39)),12),((9,65),63)),((((6,16),58),(((13,33),52),(29,40))),(21,32))),((37,44),(48,66))),31),((41,64),(42,43))),4),((24,34),(53,55))),((((((5,19),(23,51)),(35,38)),57),28),(((7,36),(((10,25),(49,59)),(14,(50,54)))),(61,62)))),((3,26),(11,17))),((8,(27,46)),56)),(((18,30),((20,45),60)),47)));
 453: 3 -4294.529785 -4387.958695 (0,1,((((((((((((((2,15),(22,39)),12),((9,65),63)),(((((6,58),16),(29,40)),((13,33),52)),(21,32))),31),((37,44),(48,66))),((41,64),(42,43))),4),((24,34),(53,55))),((((((5,19),(23,51)),(35,38)),57),28),(((7,36),(((10,25),(49,59)),((14,54),50))),(61,62)))),((3,26),(11,17))),((8,(27,46)),56)),(((18,30),((20,45),60)),47)));
 454: 1 -4421.595703 -4384.786673 (0,1,(((((((((((((2,15),(12,(22,39))),((9,65),63)),(((6,(((13,33),52),(29,40))),(16,58)),(21,32))),((37,44),(48,66))),31),((41,64),(42,43))),4),((24,34),(53,55))),((((((5,19),(23,51)),(35,38)),57),28),(((7,36),((((10,25),(49,59)),(14,54)),50)),(61,62)))),((3,26),(11,17))),((8,(27,46)),56)),((18,30),(((20,45),47),60))));
 455: 2 -4050.301025 -4384.752019 (0,1,(((((((((((((((2,15),(22,39)),12),((9,65),63)),(((6,(((13,33),52),(29,40))),(16,58)),(21,32))),(37,44)),(48,66)),31),((41,64),(42,43))),4),((24,34),(53,55))),((((((5,19),(23,51)),(35,38)),57),28),(((7,36),((((10,25),(49,59)),(14,54)),50)),(61,62)))),((3,26),(11,17))),((8,(27,46)),56)),((18,30),(((20,45),47),60))));
 456: 1 -4484.349609 -4401.075386 (0,1,(((((((((((((((((2,15),((9,65),63)),(22,39)),12),((6,58),((((13,33),52),(29,40)),16))),(21,32)),((37,44),(48,66))),31),4),((41,64),(42,43))),((24,34),(53,55))),((3,26),(11,17))),28),(((((5,19),(23,51)),(35,38)),57),((((10,25),(49,59)),(14,54)),50))),(61,62)),(7,36)),(((8,(27,46)),56),(((18,30),((20,45),60)),47))));
 457: 1 -3898.886719 -4383.138615 (0,1,((((((((((((((2,15),(22,39)),12),((9,65),63)),(((6,(16,58)),(((13,33),52),(29,40))),(21,32))),((37,44),(48,66))),31),((41,64),(42,43))),4),((24,34),(53,55))),(((((((5,19),(23,51)),(35,38)),(((10,25),(49,59)),(14,(50,54)))),((7,36),(61,62))),57),28)),((3,26),(11,17))),((8,(27,46)),56)),(((18,30),((20,45),60)),47)));
 458: 1 -4610.729492 -4386.983945 (0,1,(((((((((((((((2,15),(12,(22,39))),63),(9,65)),((((6,16),58),(((13,33),52),(29,40))),(21,32))),(48,66)),(37,44)),(31,(42,43))),4),(41,64)),((24,34),(53,55))),((((((((5,19),(23,51)),(35,38)),57),(((10,25),(49,59)),((14,54),50))),28),(61,62)),(7,36))),((3,26),(11,17))),((8,(27,46)),56)),(((18,30),((20,45),60)),47)));
 459: 1 -4870.685547 -4384.125054 (0,1,(((((((((((((((2,15),(22,39)),12),((9,65),63)),((((6,58),16),(((13,33),52),(29,40))),(21,32))),((37,44),(48,66))),(31,((41,64),(42,43)))),4),((24,34),(53,55))),((3,26),(11,17))),((((((5,19),(23,51)),(35,38)),((((10,25),(49,59)),50),(14,54))),57),28)),62),61),(7,36)),(((8,(27,46)),56),(((18,30),((20,45),60)),47))));
 460: 1 -4119.55957 -4396.372397 (0,1,((((((((((((((2,15),(22,39)),12),((9,65),63)),((((6,16),58),(((13,33),52),(29,40))),(21,32))),((37,44),(48,66))),((31,(42,43)),(41,64))),4),(24,34)),(53,55)),((((((5,19),(23,51)),(35,38)),57),28),(((7,36),((10,(25,(49,59))),((14,54),50))),(61,62)))),((3,26),(11,17))),((8,(27,46)),56)),((18,30),(((20,45),47),60))));
 461: 3 -4420.62207 -4385.420262 (0,1,((((((((((((((2,15),(22,39)),12),((9,65),63)),((((6,(((13,33),52),(29,40))),(16,58)),32),21)),((37,44),(48,66))),31),((41,64),(42,43))),4),((24,34),(53,55))),((((((5,19),(23,51)),(35,38)),57),28),(((7,36),(((10,25),(49,59)),((14,54),50))),(61,62)))),((3,26),(11,17))),((8,(27,46)),56)),((18,30),(((20,45),47),60))));
 462: 1 -4298.967285 -4384.478917 (0,1,(((((((((((((((((2,15),(22,39)),12),((9,65),63)),((((6,58),16),(((13,33),52),(29,40))),(21,32))),((37,44),(48,66))),(31,(42,43))),4),(41,64)),((24,34),(53,55))),((3,26),(11,17))),28),57),((((5,19),(23,51)),(35,38)),(((10,25),(49,59)),(14,(50,54))))),(61,62)),(7,36)),(((8,(27,46)),56),(((18,30),((20,45),60)),47))));
 463: 1 -4381.445312 -4392.402237 (0,1,(((((((((((((((((2,15),(22,39)),12),(9,65)),63),((6,(((((13,33),52),(29,40)),16),58)),(21,32))),((37,44),(48,66))),(31,((41,64),(42,43)))),4),((24,34),(53,55))),((3,26),(11,17))),28),(((((5,19),(23,51)),((35,38),57)),50),(((10,25),(49,59)),(14,54)))),62),61),(7,36)),(((8,(27,46)),56),(((18,30),((20,45),60)),47))));
 464: 1 -4218.428711 -4398.035628 (0,1,(((((((((((((((2,15),(22,39)),12),((9,65),63)),(((6,58),((((13,33),52),(29,40)),16)),(21,32))),((37,44),(48,66))),(31,(42,43))),4),(41,64)),(53,55)),(((3,26),(11,17)),(24,34))),((((((5,19),(23,51)),(35,38)),((((10,25),(49,59)),(14,54)),50)),57),28)),(7,36)),(61,62)),(((8,(27,46)),56),(((18,30),((20,45),60)),47))));
 465: 1 -4487.55127 -4384.801687 (0,1,((((((((((((((((((2,15),(22,39)),12),((9,65),63)),((((6,58),16),(((13,33),52),(29,40))),(21,32))),31),(4,(41,64))),((37,44),(48,66))),(42,43)),((24,34),(53,55))),((3,26),(11,17))),28),57),((((5,19),(23,51)),(35,38)),(((10,25),(49,59)),((14,54),50)))),62),61),(7,36)),(((8,(27,46)),56),(((18,30),((20,45),60)),47))));
 466: 2 -4570.892578 -4397.846331 (0,1,(((((((((((((2,15),(22,39)),12),(9,65)),63),((((((6,58),16),(29,40)),52),(13,33)),(21,32))),((37,44),(48,66))),(31,((41,64),(42,43)))),4),((((((5,19),(23,51)),(((7,36),(61,62)),(((10,25),(49,59)),((14,54),50)))),(35,38)),57),28)),((24,34),(53,55))),((3,26),(11,17))),(((8,(27,46)),56),(((18,30),((20,45),60)),47))));
 467: 2 -4443.292969 -4392.517962 (0,1,((((((((((((((2,15),(22,39)),12),((9,65),63)),(((((((6,58),16),52),(29,40)),13),33),(21,32))),((37,44),(48,66))),(4,(31,((41,64),(42,43))))),((24,34),(53,55))),((3,26),(11,17))),(((((5,19),(23,51)),(35,38)),57),28)),(((10,25),(49,59)),((14,54),50))),(61,62)),(7,36)),(((8,(27,46)),56),(((18,30),((20,45),60)),47))));
 468: 1 -4397.797852 -4385.305734 (0,1,(((((((((((((((((((2,15),(22,39)),12),(9,65)),63),((((6,16),58),(((13,33),52),(29,40))),(21,32))),31),((37,44),(48,66))),((41,64),(42,43))),4),((24,34),(53,55))),((3,26),(11,17))),28),57),((((5,19),(23,51)),(35,38)),(((10,25),(49,59)),(14,(50,54))))),62),61),(7,36)),(((8,(27,46)),56),(((18,30),((20,45),60)),47))));
 469: 1 -4733.273926 -4382.689573 (0,1,((((((((((((((((((2,15),(22,39)),12),(9,65)),63),((((6,58),16),(((13,33),52),(29,40))),(21,32))),((37,44),(48,66))),(31,(42,43))),4),(41,64)),(53,55)),(24,34)),((3,26),(11,17))),(((((5,19),(23,51)),(35,38)),57),28)),(((10,25),(49,59)),((14,54),50))),(61,62)),(7,36)),(((8,(27,46)),56),(((18,30),((20,45),60)),47))));
 470: 1 -4403.134766 -4385.029231 (0,1,(((((((((((((((2,15),(22,39)),12),((9,65),63)),(21,32)),(((((6,16),58),(29,40)),52),(13,33))),((37,44),(48,66))),31),((41,64),(42,43))),4),((24,34),(53,55))),((((((5,19),(23,51)),(((7,36),(61,62)),(((10,25),(49,59)),((14,54),50)))),(35,38)),57),28)),((3,26),(11,17))),((8,(27,46)),56)),(((18,30),((20,45),60)),47)));
 471: 1 -4314.683594 -4391.671419 (0,1,((((((((((((((2,15),(12,(22,39))),((9,65),63)),(21,32)),(((6,58),(((13,33),52),(29,40))),16)),((37,44),(48,66))),(31,((41,64),(42,43)))),4),(53,55)),(24,34)),(((((((5,19),(23,51)),(35,38)),57),28),(((10,25),(49,59)),((14,54),50))),((7,36),(61,62)))),((3,26),(11,17))),((8,(27,46)),56)),(((18,30),((20,45),60)),47)));
 472: 4 -4783.788086 -4395.209639 (0,1,(((((((((((((((2,15),22),39),12),(9,65)),63),((((6,(((13,33),52),(29,40))),16),58),(21,32))),((37,44),(48,66))),(4,(31,((41,64),(42,43))))),((24,34),(53,55))),(((((3,26),(11,17)),((((5,19),(23,51)),(35,38)),((((10,25),(49,59)),(14,54)),50))),28),57)),62),61),(7,36)),((((8,27),46),56),((18,30),(((20,45),60),47)))));
 473: 3 -4340.741211 -4392.010015 (0,1,((((((((((((((((((((2,15),(22,39)),12),((9,65),63)),((((6,16),58),(((13,33),52),(29,40))),(21,32))),31),(((37,44),(48,66)),(42,43))),4),(41,64)),((24,34),(53,55))),((3,26),(11,17))),28),57),(35,38)),((5,19),(23,51))),(((10,25),((14,54),50)),(49,59))),62),61),(7,36)),(((8,(27,46)),56),(((18,30),((20,45),60)),47))));
 474: 1 -4519.054688 -4396.099579 (0,1,(((((((((((((((((((2,15),(22,39)),12),(9,65)),63),((((6,16),58),(((13,33),52),(29,40))),(21,32))),((37,44),(48,66))),31),(42,43)),(41,64)),4),((24,34),(53,55))),((3,26),(11,17))),28),(((((5,19),(23,51)),(35,38)),((((10,25),(49,59)),(14,54)),50)),57)),(61,62)),(7,36)),((8,(27,46)),56)),((18,30),(((20,45),47),60))));
 475: 2 -4881.787109 -4384.991547 (0,1,((((((((((((((((2,15),(22,39)),12),((9,65),63)),(21,32)),(((6,58),16),(((13,33),52),(29,40)))),((37,44),(48,66))),(31,(42,43))),4),(41,64)),((24,34),(53,55))),(((((3,26),(11,17)),((((5,19),(23,51)),(35,38)),((((10,25),(49,59)),(14,54)),50))),28),57)),62),61),(7,36)),(((8,(27,46)),56),(((18,30),((20,45),60)),47))));
 476: 2 -4175.159668 -4393.613859 (0,1,((((((((((((((2,15),(22,39)),12),(9,65)),63),((((6,16),58),(((13,33),52),(29,40))),(21,32))),((37,44),(48,66))),(4,((31,(42,43)),(41,64)))),((24,34),(53,55))),(((((3,26),(11,17)),(((((5,19),(23,51)),(35,38)),50),(((10,25),(49,59)),(14,54)))),28),57)),62),61),(7,36)),(((8,(27,46)),56),(((18,30),((20,45),60)),47))));
 477: 4 -4157.605957 -4381.238864 (0,1,(((((((((((((((2,15),(22,39)),12),((9,65),63)),(((6,16),((((13,33),52),(29,40)),58)),(21,32))),((37,44),(48,66))),(31,((41,64),(42,43)))),4),((24,34),(53,55))),((3,26),(11,17))),((((((5,19),(23,51)),(35,38)),((((10,25),(49,59)),(14,54)),50)),57),28)),62),61),(7,36)),(((8,(27,46)),56),(((18,30),((20,45),60)),47))));
 478: 1 -4097.720703 -4397.02911 (0,1,((((((((((((((2,15),(22,39)),12),(9,65)),63),(((6,(16,58)),(((13,33),52),(29,40))),(21,32))),((37,44),(48,66))),((31,(42,43)),(41,64))),4),((24,34),(53,55))),((((((5,19),(23,51)),(35,38)),57),28),(((7,36),(((10,25),(49,59)),((14,54),50))),(61,62)))),((3,26),(11,17))),(8,((27,46),56))),((18,30),(((20,45),47),60))));
 479: 1 -4572.09375 -4390.157457 (0,1,((((((((((((((((((2,15),(22,39)),12),((9,65),63)),((((6,58),16),(((13,33),52),(29,40))),(21,32))),31),((37,44),(48,66))),(42,43)),4),(41,64)),((24,34),(53,55))),((3,26),(11,17))),28),57),(((((5,19),(23,51)),(35,38)),(((10,25),(49,59)),((14,54),50))),62)),61),(7,36)),(((8,(27,46)),56),(((18,30),((20,45),60)),47))));
 480: 2 -4073.251221 -4381.402143 (0,1,(((((((((((((((2,15),(22,39)),12),((9,65),63)),((((6,16),58),(((13,33),52),(29,40))),(21,32))),((37,44),(48,66))),(4,(41,64))),(31,(42,43))),((24,34),(53,55))),((3,26),(11,17))),(28,57)),((((5,19),(23,51)),(35,38)),((((10,25),(49,59)),(14,54)),50))),(61,62)),(7,36)),(((8,(27,46)),56),(((18,30),((20,45),60)),47))));
 481: 2 -4820.950195 -4392.12268 (0,1,(((((((((((((((((2,15),(22,39)),12),((9,65),63)),((((6,16),(((13,33),52),(29,40))),58),(21,32))),31),((37,44),(48,66))),((41,64),(42,43))),4),((24,34),(53,55))),((3,26),(11,17))),(((((5,19),(23,51)),(35,38)),57),28)),((((10,(49,59)),25),(14,54)),50)),(61,62)),(7,36)),((8,(27,46)),56)),((18,30),(((20,45),47),60))));
 482: 1 -4481.966797 -4399.916701 (0,1,((((((((((((((((2,15),(22,39)),12),((9,65),63)),((((((6,16),58),(29,40)),52),(13,33)),(21,32))),((37,44),(48,66))),31),((41,64),(42,43))),4),((24,34),(53,55))),((3,26),(11,17))),((((5,19),((23,51),(35,38))),57),28)),((((10,25),(49,59)),(14,54)),50)),(61,62)),(7,36)),(((8,(27,46)),56),(((18,30),((20,45),60)),47))));
 483: 2 -4167.138672 -4388.791635 (0,1,(((((((((((((((((2,15),39),22),12),((9,65),63)),(((6,((((13,33),52),(29,40)),16)),58),(21,32))),((37,44),(48,66))),4),(31,((41,64),(42,43)))),((24,34),(53,55))),((3,26),(11,17))),((((((5,19),(23,51)),(35,38)),(((10,25),(49,59)),(14,(50,54)))),57),28)),62),61),(7,36)),(((8,27),46),56)),(((18,30),((20,45),60)),47)));
 484: 1 -4299.097656 -4406.231718 (0,1,(((((((((((((((((((2,15),(22,39)),12),((9,65),63)),((((6,58),16),((13,33),((29,40),52))),(21,32))),((37,44),(48,66))),31),((41,64),(42,43))),4),((24,34),(53,55))),((3,26),(11,17))),50),(((10,25),(14,54)),(49,59))),((((5,19),(23,51)),(35,38)),28)),57),62),61),(7,36)),(((8,(27,46)),56),(((18,30),((20,45),60)),47))));
 485: 1 -4680.377441 -4386.123196 (0,1,((((((((((((((2,15),(12,(22,39))),63),(9,65)),((((6,16),(((13,33),52),(29,40))),58),(21,32))),((37,44),(48,66))),(31,(42,43))),4),(41,64)),((24,34),(53,55))),(((((((5,19),(23,51)),(35,38)),(((10,25),(49,59)),((14,54),50))),57),((7,36),(61,62))),28)),((3,26),(11,17))),((8,(27,46)),56)),(((18,30),((20,45),60)),47)));
 486: 2 -4149.494629 -4383.823876 (0,1,(((((((((((((((((2,15),(22,39)),12),((9,65),63)),(((((6,(16,58)),(29,40)),52),(13,33)),(21,32))),((37,44),(48,66))),(31,((41,64),(42,43)))),4),((24,34),(53,55))),((3,26),(11,17))),28),57),((((5,19),(23,51)),(35,38)),(((10,25),(49,59)),((14,54),50)))),62),61),(7,36)),(((8,(27,46)),56),(((18,30),((20,45),60)),47))));
 487: 1 -4709.157715 -4388.754294 (0,1,(((((((((((((((((((2,15),(22,39)),12),((9,65),63)),((((6,16),58),(((13,33),52),(29,40))),(21,32))),31),((37,44),(48,66))),((41,64),(42,43))),4),((24,34),(53,55))),((3,26),(11,17))),28),57),(((5,19),(23,51)),(35,38))),(((10,25),(49,59)),((14,54),50))),(61,62)),(7,36)),((8,(27,46)),56)),((18,30),(((20,45),47),60))));
 488: 1 -4281.154297 -4386.086484 (0,1,(((((((((((((((2,15),(12,(22,39))),63),(9,65)),((((6,16),58),(((13,33),52),(29,40))),(21,32))),(48,66)),(37,44)),(31,(42,43))),4),(41,64)),((24,34),(53,55))),(((((((5,19),(23,51)),(35,38)),57),((((10,25),(49,59)),(14,54)),50)),28),((7,36),(61,62)))),((3,26),(11,17))),((8,(27,46)),56)),(((18,30),((20,45),60)),47)));
 489: 2 -4424.904785 -4385.996303 (0,1,(((((((((((((2,15),(12,(22,39))),((9,65),63)),(((6,(16,58)),(((13,33),52),(29,40))),(21,32))),((37,44),(48,66))),((31,(42,43)),(41,64))),4),((24,34),(53,55))),((((((5,19),(23,51)),(35,38)),57),28),(((((10,25),(49,59)),(14,54)),50),(61,62)))),((3,26),(11,17))),(7,36)),((8,(27,46)),56)),(((18,30),((20,45),60)),47)));
 490: 1 -4980.186523 -4397.999287 (0,1,(((((((((((((2,15),(12,(22,39))),(9,65)),63),((37,44),(48,66))),((((6,16),(((13,33),52),(29,40))),58),(21,32))),(31,((41,64),(42,43)))),4),((24,34),(53,55))),((((((5,19),(23,51)),(35,38)),57),28),(((7,36),(((10,25),(49,59)),((14,54),50))),(61,62)))),((3,26),(11,17))),((8,(27,46)),56)),(((18,30),((20,45),60)),47)));
 491: 7 -4898.54834 -4383.889353 (0,1,(((((((((((((((2,15),(22,39)),12),((9,65),63)),((((6,58),16),(((13,33),52),(29,40))),(21,32))),((37,44),(48,66))),(31,(42,43))),4),(41,64)),((24,34),(53,55))),(((((3,26),(11,17)),((((5,19),(23,51)),(35,38)),((((10,25),(49,59)),(14,54)),50))),28),57)),62),61),(7,36)),(((8,(27,46)),56),(((18,30),((20,45),60)),47))));
 492: 1 -4896.643555 -4387.217143 (0,1,(((((((((((((((((2,15),(22,39)),12),((9,65),63)),((((6,58),(((13,33),52),(29,40))),16),(21,32))),31),((37,44),(48,66))),(42,43)),4),(41,64)),((24,34),(53,55))),(((3,26),(11,17)),28)),57),((((5,19),(23,51)),(35,38)),(((10,25),(49,59)),((14,54),50)))),(61,62)),(7,36)),((((8,46),27),56),(((18,30),((20,45),60)),47))));
 493: 1 -4233.675293 -4390.327185 (0,1,((((((((((((2,15),(12,(22,39))),(9,65)),63),(((6,(16,58)),(((13,33),52),(29,40))),(21,32))),((37,44),(48,66))),(4,(31,((41,64),(42,43))))),((24,34),(53,55))),((((3,26),(11,17)),(((((5,19),(23,51)),(35,38)),57),28)),((((10,25),(49,59)),(14,54)),50))),(61,62)),(7,36)),((((8,27),46),56),(((18,30),((20,45),60)),47))));
 494: 2 -4121.662109 -4391.982825 (0,1,((((((((((((((2,15),(22,39)),12),((9,65),63)),((((6,16),58),(((13,33),52),(29,40))),(21,32))),((37,44),(48,66))),31),((41,64),(42,43))),4),((24,34),(53,55))),((((((5,19),(23,51)),(((7,36),((10,25),(((14,54),50),(49,59)))),(61,62))),(35,38)),57),28)),((3,26),(11,17))),((8,(27,46)),56)),((18,30),(((20,45),60),47))));
 495: 1 -4353.678711 -4398.407163 (0,1,((((((((((((((((((2,15),(22,39)),12),((9,65),63)),((((6,58),16),((13,33),((29,40),52))),(21,32))),((37,44),(48,66))),31),((41,64),(42,43))),4),((24,34),(53,55))),((3,26),(11,17))),50),(((((5,19),(23,51)),(35,38)),28),(((10,25),(49,59)),(14,54)))),57),62),61),(7,36)),(((8,(27,46)),56),(((18,30),((20,45),60)),47))));
 496: 5 -4088.712646 -4381.889842 (0,1,(((((((((((((((((2,15),(22,39)),12),((9,65),63)),(21,32)),((6,58),((((13,33),52),(29,40)),16))),((37,44),(48,66))),31),((41,64),(42,43))),4),((24,34),(53,55))),((3,26),(11,17))),((((((5,19),(23,51)),(35,38)),((((10,25),(49,59)),(14,54)),50)),57),28)),62),61),(7,36)),(((8,(27,46)),56),(((18,30),((20,45),60)),47))));
 497: 1 -4540.109863 -4388.323639 (0,1,((((((((((((((2,15),(22,39)),12),(9,65)),63),(((6,(16,58)),(((13,33),52),(29,40))),(21,32))),((37,44),(48,66))),((31,(42,43)),(41,64))),4),((24,34),(53,55))),(((((((5,19),(23,51)),(35,38)),57),28),(61,62)),(((7,36),50),(((10,25),(49,59)),(14,54))))),((3,26),(11,17))),((8,(27,46)),56)),(((18,30),((20,45),60)),47)));
 498: 2 -4302.939941 -4382.077258 (0,1,((((((((((((((((((((2,15),(22,39)),12),(9,65)),63),((((6,58),16),(((13,33),52),(29,40))),(21,32))),((37,44),(48,66))),(31,((41,64),(42,43)))),4),((24,34),(53,55))),((3,26),(11,17))),28),57),(35,38)),((5,19),(23,51))),(((10,25),(49,59)),((14,54),50))),62),61),(7,36)),(((8,(27,46)),56),(((18,30),((20,45),60)),47))));
 499: 1 -4319.000488 -4388.583192 (0,1,(((((((((((((((2,15),(22,39)),12),(9,65)),63),(((6,(((13,33),52),(29,40))),(16,58)),(21,32))),((37,44),(48,66))),((31,(42,43)),(41,64))),4),(53,55)),(24,34)),((((((((5,19),(23,51)),(35,38)),57),(61,62)),28),(((10,25),(49,59)),((14,54),50))),(7,36))),((3,26),(11,17))),((8,(27,46)),56)),(((18,30),((20,45),60)),47)));
 500: 1 -4578.871094 -4391.522451 (0,1,(((((((((((((2,15),(22,39)),12),(9,65)),63),((((((6,58),16),(29,40)),52),(13,33)),(21,32))),((37,44),(48,66))),(31,((41,64),(42,43)))),4),((24,34),(53,55))),((((((5,19),(23,51)),(((7,36),(((10,25),(49,59)),((14,54),50))),(61,62))),(35,38)),57),28)),((3,26),(11,17))),(((8,(27,46)),56),(((18,30),((20,45),60)),47))));
 501: 2 -4208.788086 -4385.996303 (0,1,(((((((((((((2,15),(12,(22,39))),((9,65),63)),(((6,(16,58)),(((13,33),52),(29,40))),(21,32))),((37,44),(48,66))),((31,(42,43)),(41,64))),4),((24,34),(53,55))),((((((5,19),(23,51)),(35,38)),57),28),(((((10,25),(49,59)),(14,54)),50),(61,62)))),((3,26),(11,17))),(7,36)),((8,(27,46)),56)),(((18,30),((20,45),60)),47)));
 502: 1 -4869.352051 -4387.037818 (0,1,((((((((((((((((((2,15),(22,39)),12),(9,65)),63),((((((6,16),58),(29,40)),52),(13,33)),(21,32))),31),((37,44),(48,66))),((41,64),(42,43))),4),((24,34),(53,55))),((3,26),(11,17))),(((((5,19),(23,51)),(35,38)),57),28)),(((10,25),(49,59)),((14,54),50))),(61,62)),(7,36)),((8,(27,46)),56)),(((18,30),((20,45),60)),47)));
 503: 1 -4127.646484 -4386.415549 (0,1,((((((((((((((((2,15),(22,39)),12),(9,65)),63),(((((6,(16,58)),(29,40)),52),(13,33)),(21,32))),((37,44),(48,66))),(4,(31,((41,64),(42,43))))),((24,34),(53,55))),((3,26),(11,17))),(((((5,19),(23,51)),(35,38)),57),28)),(((10,25),(49,59)),((14,54),50))),62),61),(7,36)),(((8,(27,46)),56),(((18,30),((20,45),60)),47))));
 504: 2 -4064.150146 -4388.028141 (0,1,(((((((((((((((((((2,15),(22,39)),12),((9,65),63)),((((6,58),16),(((13,33),52),(29,40))),(21,32))),((37,44),(48,66))),31),((41,64),(42,43))),4),((24,34),(53,55))),((3,26),(11,17))),28),57),((((5,19),(23,51)),(35,38)),((((10,25),(49,59)),50),(14,54)))),62),61),(7,36)),((8,(27,46)),56)),((18,30),(((20,45),47),60))));
 505: 1 -5098.263672 -4399.514212 (0,1,((((((((((((((((((2,15),(22,39)),12),((9,65),63)),((((6,58),16),((13,33),((29,40),52))),(21,32))),((37,44),(48,66))),31),((41,64),(42,43))),4),((24,34),(53,55))),(((3,26),(11,17)),50)),(((10,25),(49,59)),(14,54))),((((5,19),(23,51)),(35,38)),28)),57),62),61),(7,36)),(((8,(27,46)),56),(((18,30),((20,45),60)),47))));
 506: 1 -4605.257324 -4387.641804 (0,1,((((((((((((((2,15),(22,39)),12),((9,65),63)),(((((6,58),16),(29,40)),((13,33),52)),(21,32))),((37,44),(48,66))),31),((41,64),(42,43))),4),((24,34),(53,55))),((((((5,19),(23,51)),(35,38)),57),28),(((7,36),(((10,25),((14,54),50)),(49,59))),(61,62)))),((3,26),(11,17))),((8,(27,46)),56)),(((18,30),((20,45),60)),47)));
 507: 2 -4243.274902 -4384.956359 (0,1,(((((((((((((((2,15),(22,39)),12),((9,65),63)),((6,(16,58)),(((13,33),52),(29,40)))),(21,32)),((37,44),(48,66))),((31,(42,43)),(41,64))),4),((24,34),(53,55))),((((((5,19),(23,51)),(35,38)),57),28),(((((10,25),(49,59)),(14,54)),50),(61,62)))),((3,26),(11,17))),(7,36)),((8,(27,46)),56)),(((18,30),((20,45),60)),47)));
 508: 2 -4557.90625 -4388.060632 (0,1,((((((((((((((2,15),(22,39)),12),((9,65),63)),((((6,16),(((13,33),52),(29,40))),58),(21,32))),((37,44),(48,66))),31),((41,64),(42,43))),4),((24,34),(53,55))),((((((5,19),(23,51)),(35,38)),57),28),(((7,36),(((10,25),((14,54),50)),(49,59))),(61,62)))),(3,((11,17),26))),((8,(27,46)),56)),(((18,30),((20,45),60)),47)));
 509: 1 -4812.243652 -4386.486646 (0,1,((((((((((((((2,15),(22,39)),12),((9,65),63)),((((6,16),(((13,33),52),(29,40))),58),(21,32))),((37,44),(48,66))),31),((41,64),(42,43))),4),((24,34),(53,55))),((((((5,19),(23,51)),((((7,36),((10,25),(49,59))),((14,54),50)),(61,62))),(35,38)),57),28)),((3,26),(11,17))),((8,(27,46)),56)),(((18,30),((20,45),60)),47)));
 510: 1 -4404.987305 -4384.175628 (0,1,(((((((((((((((2,15),(12,(22,39))),((9,65),63)),((((6,16),58),(((13,33),52),(29,40))),(21,32))),(31,(42,43))),((37,44),(48,66))),4),(41,64)),((24,34),(53,55))),((3,26),(11,17))),(((((5,19),(23,51)),(35,38)),57),28)),(((10,25),(49,59)),((14,54),50))),(61,62)),(7,36)),(((8,(27,46)),56),(((18,30),((20,45),60)),47))));
 511: 1 -4941.050781 -4395.030398 (0,1,((((((((((((((2,15),(12,(22,39))),((9,65),63)),(21,32)),(((6,58),(((13,33),52),(29,40))),16)),((37,44),(48,66))),((31,(42,43)),(41,64))),4),(53,55)),(24,34)),(((((((5,19),(23,51)),(35,38)),57),28),(((10,25),(49,59)),(14,(50,54)))),((7,36),(61,62)))),((3,26),(11,17))),((8,(27,46)),56)),(((18,30),((20,45),60)),47)));
 512: 1 -4188.757324 -4386.471397 (0,1,((((((((((((((2,15),(12,(22,39))),((9,65),63)),((((6,58),16),((13,33),((29,40),52))),(21,32))),31),((37,44),(48,66))),((41,64),(42,43))),4),((24,34),(53,55))),((3,26),(11,17))),((((((5,19),(23,51)),(35,38)),57),28),(((10,25),(49,59)),((14,54),50)))),(61,62)),(7,36)),(((8,(27,46)),56),(((18,30),((20,45),60)),47))));
 513: 2 -4210.523438 -4391.254927 (0,1,(((((((((((((((2,15),(22,39)),12),(9,65)),63),(((((6,16),58),(29,40)),((13,33),52)),(21,32))),((37,44),(48,66))),((31,(42,43)),(41,64))),4),((24,34),(53,55))),((((((5,19),(23,51)),(35,38)),57),28),(((((10,25),(49,59)),(14,54)),50),(61,62)))),((3,26),(11,17))),(7,36)),((8,(27,46)),56)),(((18,30),((20,45),60)),47)));
 514: 1 -4593.225098 -4397.89633 (0,1,(((((((((((((((2,15),(22,39)),12),63),(9,65)),((((6,16),(((13,33),52),(29,40))),58),(21,32))),((37,44),(48,66))),(31,(42,43))),4),(41,64)),((24,34),(53,55))),((((((5,19),((23,51),(35,38))),(((10,25),(49,59)),((14,54),50))),57),((7,36),(61,62))),28)),((3,26),(11,17))),((8,(27,46)),56)),(((18,30),((20,45),60)),47)));
 515: 1 -4253.783203 -4391.026685 (0,1,((((((((((((((((((2,15),(22,39)),12),(9,65)),63),((((6,16),58),(21,32)),(((13,33),52),(29,40)))),((37,44),(48,66))),(31,((41,64),(42,43)))),4),((24,34),(53,55))),((3,26),(11,17))),28),57),((((5,19),(23,51)),(35,38)),(((10,25),(49,59)),((14,54),50)))),62),61),(7,36)),(((8,(27,46)),56),(((18,30),((20,45),60)),47))));
 516: 3 -4230.63623 -4383.679315 (0,1,((((((((((((((2,15),(22,39)),12),((9,65),63)),(((6,((((13,33),52),(29,40)),(16,58))),21),32)),31),((37,44),(48,66))),((41,64),(42,43))),4),((24,34),(53,55))),((((((5,19),(23,51)),(35,38)),57),28),(((7,36),(((10,25),(49,59)),((14,54),50))),(61,62)))),((3,26),(11,17))),((8,(27,46)),56)),(((18,30),((20,45),60)),47)));
 517: 1 -4448.285156 -4390.157457 (0,1,((((((((((((((((((2,15),(22,39)),12),((9,65),63)),((((6,58),16),(((13,33),52),(29,40))),(21,32))),31),((37,44),(48,66))),(42,43)),4),(41,64)),((24,34),(53,55))),((3,26),(11,17))),28),57),(((((5,19),(23,51)),(35,38)),(((10,25),(49,59)),((14,54),50))),62)),61),(7,36)),(((8,(27,46)),56),(((18,30),((20,45),60)),47))));
 518: 1 -4315.508789 -4393.492767 (0,1,(((((((((((((((((2,15),(22,39)),12),((9,65),63)),((((6,(16,58)),(29,40)),((13,33),52)),(21,32))),((37,44),(48,66))),4),(31,((41,64),(42,43)))),((24,34),(53,55))),((3,26),(11,17))),28),(((((5,19),(23,51)),(35,38)),57),((((10,25),(49,59)),(14,54)),50))),62),61),(7,36)),(((18,30),((20,45),60)),47)),(((8,27),46),56)));
 519: 1 -4120.541992 -4400.056102 (0,1,(((((((((((((((((((2,15),(22,39)),12),((9,65),63)),((((6,58),16),((13,33),((29,40),52))),(21,32))),((37,44),(48,66))),31),((41,64),(42,43))),4),((24,34),(53,55))),((3,26),(11,17))),50),(((10,25),(49,59)),(14,54))),((((5,19),(23,51)),28),(35,38))),57),62),61),(7,36)),(((8,(27,46)),56),(((18,30),((20,45),60)),47))));
 520: 1 -4236.868164 -4382.846241 (0,1,(((((((((((((2,15),(22,39)),12),((9,65),63)),((((6,16),58),(((13,33),52),(29,40))),(21,32))),((37,44),(48,66))),(31,((41,64),(42,43)))),4),((24,34),(53,55))),(((((((5,19),(23,51)),(35,38)),57),(61,62)),((7,36),((((10,25),(49,59)),(14,54)),50))),28)),((3,26),(11,17))),((8,(27,46)),56)),(((18,30),((20,45),60)),47)));
 521: 1 -4209.222656 -4387.483541 (0,1,((((((((((((((((((((2,15),39),22),12),(9,65)),63),(21,32)),((6,(16,58)),(((13,33),(29,40)),52))),((37,44),(48,66))),31),((41,64),(42,43))),4),((24,34),(53,55))),((3,26),(11,17))),(((((5,19),(23,51)),(35,38)),57),28)),((((10,25),(49,59)),(14,54)),50)),62),61),(7,36)),(((8,(27,46)),56),(((18,30),((20,45),60)),47))));
 522: 1 -4181.442383 -4389.920159 (0,1,(((((((((((((((2,15),(12,(22,39))),(9,65)),63),(((((6,(16,58)),(29,40)),52),(13,33)),(21,32))),((37,44),(48,66))),(4,(31,((41,64),(42,43))))),((24,34),(53,55))),((3,26),(11,17))),(((((5,19),(23,51)),(35,38)),57),28)),((((10,25),(49,59)),(14,54)),50)),62),61),(7,36)),(((8,(27,46)),56),(((18,30),((20,45),60)),47))));
 523: 1 -4147.180176 -4381.168836 (0,1,(((((((((((((((((2,15),(22,39)),12),((9,65),63)),(((6,16),((((13,33),52),(29,40)),58)),(21,32))),((37,44),(48,66))),((31,(42,43)),(41,64))),4),((24,34),(53,55))),((3,26),(11,17))),28),57),((((5,19),(23,51)),(35,38)),((((10,25),(49,59)),(14,54)),50))),62),61),(7,36)),((((8,27),46),56),(((18,30),((20,45),60)),47))));
 524: 1 -4338.75293 -4388.656601 (0,1,(((((((((((((((((2,15),(12,(22,39))),63),(9,65)),((((6,16),58),(((13,33),52),(29,40))),(21,32))),((37,44),(48,66))),(31,(42,43))),4),(41,64)),(53,55)),(24,34)),((3,26),(11,17))),28),(((((5,19),(23,51)),(35,38)),57),(61,62))),((((10,25),(49,59)),(14,54)),50)),(7,36)),(((8,(27,46)),56),(((18,30),((20,45),60)),47))));
 525: 1 -4306.347656 -4384.054754 (0,1,(((((((((((((((2,15),(22,39)),12),((9,65),63)),((((6,16),58),(((13,33),52),(29,40))),(21,32))),((37,44),(48,66))),31),((41,64),(42,43))),4),((24,34),(53,55))),(((((((5,19),(23,51)),(35,38)),57),(((10,25),(49,59)),((14,54),50))),(61,62)),28)),((3,26),(11,17))),(7,36)),((8,(27,46)),56)),(((18,30),((20,45),60)),47)));
 526: 1 -4242.358398 -4380.137591 (0,1,((((((((((((((2,15),(22,39)),12),((9,65),63)),(((6,(16,58)),(((13,33),52),(29,40))),(21,32))),((37,44),(48,66))),31),((41,64),(42,43))),4),((24,34),(53,55))),(((((((5,19),(23,51)),(35,38)),((((10,25),(49,59)),(14,54)),50)),((7,36),(61,62))),57),28)),((3,26),(11,17))),((8,(27,46)),56)),(((18,30),((20,45),60)),47)));
 527: 1 -5057.44043 -4388.074661 (0,1,(((((((((((((((((2,15),(22,39)),12),(9,65)),63),(((((6,(16,58)),(29,40)),52),(13,33)),(21,32))),((37,44),(48,66))),(4,(31,((41,64),(42,43))))),((24,34),(53,55))),((3,26),(11,17))),(((((5,19),(23,51)),(35,38)),57),28)),((((10,25),(49,59)),(14,54)),50)),62),61),(7,36)),((8,(27,46)),56)),(((18,30),((20,45),60)),47)));
 528: 1 -3992.183594 -4384.941479 (0,1,(((((((((((((((((2,15),(22,39)),12),(9,65)),63),((((6,58),16),(((13,33),52),(29,40))),(21,32))),((37,44),(48,66))),(31,(42,43))),4),(41,64)),((24,34),(53,55))),((3,26),(11,17))),(((((5,19),(23,51)),(35,38)),57),28)),(((10,25),(49,59)),(14,(50,54)))),(61,62)),(7,36)),(((8,(27,46)),56),(((18,30),((20,45),60)),47))));
 529: 2 -4552.780273 -4398.695088 (0,1,(((((((((((((((((2,15),(22,39)),12),63),(9,65)),((((((6,(16,58)),(29,40)),52),(13,33)),(21,32)),31)),((37,44),(48,66))),((41,64),(42,43))),4),((24,34),(53,55))),((3,26),(11,17))),(((((5,19),(23,51)),(35,38)),57),28)),(((10,25),((14,54),50)),(49,59))),(61,62)),(7,36)),(((18,30),((20,45),60)),47)),((8,(27,46)),56)));
 530: 1 -4543.113281 -4385.598487 (0,1,(((((((((((((((((2,15),(22,39)),12),((9,65),63)),((((6,58),16),(((13,33),52),(29,40))),(21,32))),((37,44),(48,66))),(31,(42,43))),4),(41,64)),((24,34),(53,55))),((3,26),(11,17))),(((((5,19),(23,51)),(35,38)),57),28)),((((10,25),(49,59)),(14,54)),50)),(61,62)),(7,36)),((8,(27,46)),56)),((18,30),(((20,45),60),47))));
 531: 1 -4607.605469 -4386.486646 (0,1,((((((((((((((2,15),(22,39)),12),((9,65),63)),((((6,16),(((13,33),52),(29,40))),58),(21,32))),((37,44),(48,66))),31),((41,64),(42,43))),4),((24,34),(53,55))),((((((5,19),(23,51)),((((7,36),((10,25),(49,59))),((14,54),50)),(61,62))),(35,38)),57),28)),((3,26),(11,17))),((8,(27,46)),56)),(((18,30),((20,45),60)),47)));
 532: 1 -4363.463867 -4381.815122 (0,1,(((((((((((((((2,15),(22,39)),12),63),(9,65)),((((6,16),(((13,33),52),(29,40))),58),(21,32))),((37,44),(48,66))),(31,(42,43))),4),(41,64)),((24,34),(53,55))),(((((((5,19),(23,51)),(35,38)),(((10,25),(49,59)),((14,54),50))),((7,36),(61,62))),57),28)),((3,26),(11,17))),((8,(27,46)),56)),(((18,30),((20,45),60)),47)));
 533: 1 -4689.412109 -4391.962004 (0,1,((((((((((((((2,15),(22,39)),12),((9,65),63)),(((6,(((13,33),52),(29,40))),(16,58)),(21,32))),((37,44),(48,66))),31),((41,64),(42,43))),4),((24,34),(53,55))),(((((((5,19),((23,51),(35,38))),((((10,25),(49,59)),(14,54)),50)),(7,36)),(61,62)),57),28)),((3,26),(11,17))),((8,(27,46)),56)),(((18,30),((20,45),60)),47)));
 534: 2 -4314.001953 -4392.086463 (0,1,((((((((((((((2,15),(12,(22,39))),((9,65),63)),(21,32)),(((6,58),(((13,33),52),(29,40))),16)),((37,44),(48,66))),((31,(42,43)),(41,64))),4),(53,55)),(24,34)),(((((((5,19),(23,51)),(35,38)),57),28),(((10,25),(49,59)),((14,54),50))),((7,36),(61,62)))),((3,26),(11,17))),(((18,30),((20,45),60)),47)),((8,(27,46)),56)));
 535: 3 -4264.625977 -4386.531195 (0,1,(((((((((((((((2,15),(22,39)),12),((9,65),63)),((((6,16),58),(((13,33),52),(29,40))),(21,32))),((37,44),(48,66))),31),((41,64),(42,43))),4),(53,55)),(24,34)),(((((((5,19),(23,51)),(35,38)),57),(61,62)),((7,36),((((10,25),(49,59)),(14,54)),50))),28)),((3,26),(11,17))),((8,(27,46)),56)),(((18,30),((20,45),60)),47)));
 536: 1 -3987.932129 -4382.507574 (0,1,(((((((((((((((2,15),(22,39)),12),63),(9,65)),((((6,16),(((13,33),52),(29,40))),58),(21,32))),((37,44),(48,66))),(31,(42,43))),4),(41,64)),((24,34),(53,55))),((((((((5,19),(23,51)),(35,38)),(((10,25),(49,59)),((14,54),50))),57),28),(61,62)),(7,36))),((3,26),(11,17))),((8,(27,46)),56)),(((18,30),((20,45),60)),47)));
 537: 1 -4295.782715 -4402.353448 (0,1,(((((((((((((2,15),(22,39)),12),((9,65),63)),((((6,16),(((13,33),52),(29,40))),58),(21,32))),((37,44),(48,66))),31),((41,64),(42,43))),4),((24,34),(53,55))),(((((((5,19),(23,51)),(35,38)),(((10,25),(49,59)),((14,54),50))),57),28),((7,36),(61,62)))),(((3,26),(11,17)),((8,(27,46)),56))),((18,30),(((20,45),60),47))));
 538: 1 -4083.740234 -4386.63248 (0,1,((((((((((((((2,15),(22,39)),12),((9,65),63)),((((((6,16),58),(29,40)),52),(13,33)),(21,32))),((37,44),(48,66))),31),((41,64),(42,43))),4),((24,34),(53,55))),((((((5,19),(23,51)),(((7,36),(61,62)),(((10,25),(49,59)),((14,54),50)))),(35,38)),57),28)),((3,26),(11,17))),((8,(27,46)),56)),((18,30),(((20,45),60),47))));
 539: 1 -4413.67041 -4392.905026 (0,1,(((((((((((((((((2,15),(12,(22,39))),(9,65)),63),((((6,16),58),(((13,33),52),(29,40))),(21,32))),((37,44),(48,66))),31),((41,64),(42,43))),4),((24,34),(53,55))),((3,26),(11,17))),28),(((((5,19),(23,51)),(35,38)),((((10,25),(49,59)),(14,54)),50)),57)),(61,62)),(7,36)),((8,(27,46)),56)),((18,30),(((20,45),47),60))));
 540: 1 -4106.062012 -4380.987692 (0,1,(((((((((((((((2,15),(22,39)),12),((9,65),63)),(21,32)),(((6,16),58),(((13,33),52),(29,40)))),((37,44),(48,66))),31),((41,64),(42,43))),4),((24,34),(53,55))),(((((((5,19),(23,51)),(35,38)),(((10,25),(49,59)),((14,54),50))),57),28),((7,36),(61,62)))),((3,26),(11,17))),((8,(27,46)),56)),(((18,30),((20,45),60)),47)));
 541: 1 -4581.860352 -4390.785789 (0,1,(((((((((((((2,15),(12,(22,39))),63),(9,65)),((((6,16),58),(((13,33),52),(29,40))),(21,32))),((37,44),(48,66))),((31,(42,43)),(41,64))),4),(53,55)),(24,34)),(((3,26),(11,17)),((((((5,19),(23,51)),(35,38)),57),28),(((7,36),(61,62)),((((10,25),(49,59)),(14,54)),50))))),(((18,30),((20,45),60)),47)),((8,(27,46)),56)));
 542: 1 -4264.717773 -4381.168836 (0,1,(((((((((((((((((2,15),(22,39)),12),((9,65),63)),(((6,16),((((13,33),52),(29,40)),58)),(21,32))),((37,44),(48,66))),((31,(42,43)),(41,64))),4),((24,34),(53,55))),((3,26),(11,17))),28),57),((((5,19),(23,51)),(35,38)),((((10,25),(49,59)),(14,54)),50))),62),61),(7,36)),((((8,27),46),56),(((18,30),((20,45),60)),47))));
 543: 2 -4372.743164 -4384.437195 (0,1,(((((((((((((2,15),(22,39)),12),((9,65),63)),(((((6,16),(((13,33),52),(29,40))),58),32),21)),((37,44),(48,66))),((31,(42,43)),(41,64))),4),((24,34),(53,55))),(((((((5,19),(23,51)),(35,38)),((((10,25),(49,59)),(14,54)),50)),57),28),((7,36),(61,62)))),((3,26),(11,17))),((8,(27,46)),56)),(((18,30),((20,45),60)),47)));
 544: 1 -5147.044922 -4384.423189 (0,1,((((((((((((((((2,15),(22,39)),12),((9,65),63)),(((6,58),((((13,33),52),(29,40)),16)),(21,32))),((37,44),(48,66))),(31,(42,43))),4),(41,64)),(53,55)),(24,34)),((3,26),(11,17))),((((((5,19),(23,51)),(35,38)),((((10,25),(49,59)),(14,54)),50)),57),28)),(61,62)),(7,36)),(((8,(27,46)),56),(((18,30),((20,45),60)),47))));
 545: 1 -4110.076172 -4386.086484 (0,1,(((((((((((((((2,15),(12,(22,39))),63),(9,65)),((((6,16),58),(((13,33),52),(29,40))),(21,32))),(48,66)),(37,44)),(31,(42,43))),4),(41,64)),((24,34),(53,55))),(((((((5,19),(23,51)),(35,38)),57),((((10,25),(49,59)),(14,54)),50)),28),((7,36),(61,62)))),((3,26),(11,17))),((8,(27,46)),56)),(((18,30),((20,45),60)),47)));
 546: 3 -4231.509277 -4385.534895 (0,1,(((((((((((((((((2,15),(22,39)),12),((9,65),63)),(21,32)),(((6,16),58),(((13,33),52),(29,40)))),((37,44),(48,66))),(31,(42,43))),4),(41,64)),((24,34),(53,55))),((3,26),(11,17))),28),(((((5,19),(23,51)),(35,38)),57),(61,62))),((((10,25),(49,59)),(14,54)),50)),(7,36)),(((8,(27,46)),56),(((18,30),((20,45),60)),47))));
 547: 1 -4504.099609 -4386.16136 (0,1,((((((((((((((2,15),(22,39)),12),((9,65),63)),(((6,(16,58)),(((13,33),52),(29,40))),(21,32))),((37,44),(48,66))),31),((41,64),(42,43))),4),((24,34),(53,55))),((((((((5,19),(23,51)),(35,38)),(7,36)),((((10,25),(49,59)),(14,54)),50)),(61,62)),57),28)),((3,26),(11,17))),((8,(27,46)),56)),(((18,30),((20,45),60)),47)));
 548: 2 -4528.546875 -4389.435061 (0,1,((((((((((((((2,15),(22,39)),12),((9,65),63)),((((6,16),58),(((13,33),52),(29,40))),(21,32))),((37,44),(48,66))),31),((41,64),(42,43))),4),(((((((5,19),(23,51)),(35,38)),(((10,25),(49,59)),((14,54),50))),57),28),((7,36),(61,62)))),((24,34),(53,55))),((3,26),(11,17))),((8,(27,46)),56)),(((18,30),((20,45),60)),47)));
 549: 1 -4908.593262 -4390.797528 (0,1,(((((((((((((((2,15),(22,39)),12),((9,65),63)),((((6,16),58),((((13,33),52),29),40)),(21,32))),((37,44),(48,66))),31),((41,64),(42,43))),4),((24,34),(53,55))),(((((((5,19),(23,51)),(35,38)),57),(((10,25),(49,59)),((14,54),50))),28),(61,62))),((3,26),(11,17))),(7,36)),((8,(27,46)),56)),(((18,30),((20,45),60)),47)));
 550: 1 -4110.147461 -4384.776643 (0,1,(((((((((((((((((((2,15),(22,39)),12),(9,65)),63),(21,32)),((6,(16,58)),(((13,33),52),(29,40)))),((37,44),(48,66))),(31,(42,43))),4),(41,64)),((24,34),(53,55))),((3,26),(11,17))),(28,57)),((((5,19),(23,51)),(35,38)),(((10,25),(49,59)),((14,54),50)))),62),61),(7,36)),(((8,(27,46)),56),(((18,30),((20,45),60)),47))));
 551: 1 -4215.269531 -4383.970782 (0,1,((((((((((((((2,15),(22,39)),12),((9,65),63)),(((6,(16,58)),(((13,33),52),(29,40))),(21,32))),((37,44),(48,66))),(41,64)),4),(31,(42,43))),((24,34),(53,55))),(((((((5,19),(23,51)),(35,38)),(((10,25),(49,59)),((14,54),50))),57),28),((7,36),(61,62)))),((3,26),(11,17))),((8,(27,46)),56)),(((18,30),((20,45),60)),47)));
 552: 1 -4234.681641 -4390.102731 (0,1,(((((((((((((2,15),(22,39)),12),((9,65),63)),((((6,16),58),(((13,33),52),(29,40))),(21,32))),((37,44),(48,66))),(31,((41,64),(42,43)))),4),((24,34),(53,55))),((((((5,19),(23,51)),(((7,36),((10,25),(((14,54),50),(49,59)))),(61,62))),(35,38)),57),28)),((3,26),(11,17))),((8,(27,46)),56)),(((18,30),((20,45),60)),47)));
 553: 1 -4502.625 -4389.253642 (0,1,(((((((((((((((((2,15),(22,39)),12),((9,65),63)),((((6,58),16),(((13,33),52),(29,40))),(21,32))),((37,44),(48,66))),(31,(42,43))),4),(41,64)),((24,34),(53,55))),((3,26),(11,17))),(((((5,19),(23,51)),(35,38)),57),28)),(((10,25),(49,59)),(14,(50,54)))),(61,62)),(7,36)),((8,(27,46)),56)),((18,30),(((20,45),60),47))));
 554: 3 -4359.960449 -4388.215768 (0,1,((((((((((((((((((2,15),(22,39)),12),(9,65)),63),((((6,16),((((13,33),52),40),29)),58),(21,32))),((37,44),(48,66))),((31,(42,43)),(41,64))),4),((24,34),(53,55))),((3,26),(11,17))),28),57),((((5,19),(23,51)),(35,38)),(((10,25),(49,59)),((14,54),50)))),62),61),(7,36)),(((8,(27,46)),56),(((18,30),((20,45),60)),47))));
 555: 1 -4448.079102 -4421.531663 (0,1,(((((((((((((2,15),(22,39)),12),(9,65)),63),((((((6,58),16),(29,40)),52),(13,33)),(21,32))),((37,44),(48,66))),(31,((41,64),(42,43)))),4),((24,34),(53,55))),((((((5,19),(23,51)),(((7,36),(61,62)),(((10,25),(49,59)),((14,54),50)))),(35,38)),57),28)),((3,26),(11,17))),((8,(27,46)),((((18,30),((20,45),60)),47),56))));
 556: 1 -4059.363037 -4388.757046 (0,1,((((((((((((((2,15),(12,(22,39))),((9,65),63)),((((6,58),16),(((13,33),(29,40)),52)),(21,32))),((37,44),(48,66))),(31,(42,43))),4),(41,64)),((24,34),(53,55))),(((((3,26),(11,17)),((((5,19),(23,51)),(35,38)),((((10,25),(49,59)),(14,54)),50))),28),57)),62),61),(7,36)),(((8,(27,46)),56),(((18,30),((20,45),60)),47))));
 557: 6 -4381.689453 -4386.178466 (0,1,(((((((((((((((((2,15),(22,39)),12),((9,65),63)),((((6,58),16),(((13,33),52),(29,40))),(21,32))),((37,44),(48,66))),(31,(42,43))),4),(41,64)),((24,34),(53,55))),((3,26),(11,17))),28),57),((((5,19),(23,51)),(35,38)),(((10,(49,59)),25),((14,54),50)))),(61,62)),(7,36)),(((8,(27,46)),56),(((18,30),((20,45),60)),47))));
 558: 1 -4324.538086 -4381.815122 (0,1,(((((((((((((((2,15),(22,39)),12),63),(9,65)),((((6,16),(((13,33),52),(29,40))),58),(21,32))),((37,44),(48,66))),(31,(42,43))),4),(41,64)),((24,34),(53,55))),(((((((5,19),(23,51)),(35,38)),(((10,25),(49,59)),((14,54),50))),((7,36),(61,62))),57),28)),((3,26),(11,17))),((8,(27,46)),56)),(((18,30),((20,45),60)),47)));
 559: 1 -3993.556152 -4389.069359 (0,1,(((((((((((((((((2,15),39),22),12),((9,65),63)),(((6,((((13,33),52),(29,40)),16)),58),(21,32))),((37,44),(48,66))),4),(31,((41,64),(42,43)))),((24,34),(53,55))),((3,26),(11,17))),((((((5,19),(23,51)),(35,38)),(((10,25),(49,59)),(14,(50,54)))),57),28)),62),61),(7,36)),(((18,30),((20,45),60)),47)),(((8,27),46),56)));
 560: 1 -4425.502441 -4390.434624 (0,1,((((((((((((((2,15),(22,39)),12),((9,65),63)),(((((6,(16,58)),(29,40)),52),(13,33)),(21,32))),((37,44),(48,66))),(31,(42,43))),4),(41,64)),((24,34),(53,55))),((((((5,19),(23,51)),(35,38)),57),28),((((7,36),(((10,25),(49,59)),((14,54),50))),61),62))),((3,26),(11,17))),((8,(27,46)),56)),((18,30),(((20,45),47),60))));
 561: 1 -4180.76709 -4386.63248 (0,1,((((((((((((((2,15),(22,39)),12),((9,65),63)),((((((6,16),58),(29,40)),52),(13,33)),(21,32))),((37,44),(48,66))),31),((41,64),(42,43))),4),((24,34),(53,55))),((((((5,19),(23,51)),(((7,36),(61,62)),(((10,25),(49,59)),((14,54),50)))),(35,38)),57),28)),((3,26),(11,17))),((8,(27,46)),56)),((18,30),(((20,45),60),47))));
 562: 2 -4446 -4382.176158 (0,1,(((((((((((((((2,15),(22,39)),12),(9,65)),63),((((6,58),(((13,33),52),(29,40))),16),(21,32))),((37,44),(48,66))),31),((41,64),(42,43))),4),((24,34),(53,55))),((((((5,19),(23,51)),(35,38)),57),28),(((7,36),(((10,25),((14,54),50)),(49,59))),(61,62)))),((3,26),(11,17))),((8,(27,46)),56)),(((18,30),((20,45),60)),47)));
 563: 1 -4069.98999 -4397.448208 (0,1,(((((((((((((((((((((2,15),(22,39)),12),(9,65)),63),((((6,58),(((13,33),52),(29,40))),16),(21,32))),((37,44),(48,66))),31),4),((41,64),(42,43))),((24,34),(53,55))),((3,26),(11,17))),28),57),(35,38)),((5,19),(23,51))),(((10,25),(49,59)),((14,54),50))),62),61),(7,36)),(((8,56),(27,46)),(((18,30),((20,45),60)),47))));
 564: 1 -4509.46582 -4384.103882 (0,1,(((((((((((((((2,15),(22,39)),12),((9,65),63)),(((6,58),((((13,33),52),(29,40)),16)),(21,32))),((37,44),(48,66))),(31,((41,64),(42,43)))),4),((24,34),(53,55))),((3,26),(11,17))),((((((5,19),(23,51)),(35,38)),(((10,25),(49,59)),(14,(50,54)))),57),28)),62),61),(7,36)),(((8,(27,46)),56),(((18,30),((20,45),60)),47))));
 565: 2 -3738.420898 -4385.942173 (0,1,((((((((((((((2,15),(22,39)),12),((9,65),63)),(((((6,(16,58)),(29,40)),52),(13,33)),(21,32))),((37,44),(48,66))),(31,(42,43))),4),(41,64)),((24,34),(53,55))),((((((5,19),(23,51)),(35,38)),57),28),(((7,36),((((10,25),(49,59)),(14,54)),50)),(61,62)))),((3,26),(11,17))),((8,(27,46)),56)),((18,30),(((20,45),47),60))));
 566: 1 -4208.74707 -4394.26234 (0,1,((((((((((((((((((2,15),(22,39)),12),((9,65),63)),((((6,58),(((13,33),52),(29,40))),16),(21,32))),31),((37,44),(48,66))),(42,43)),4),(41,64)),((24,34),(53,55))),((3,26),(11,17))),28),57),(((5,19),((23,51),(35,38))),(((10,25),(49,59)),((14,54),50)))),(61,62)),(7,36)),((((8,46),27),56),(((18,30),((20,45),60)),47))));
 567: 2 -4618.615234 -4393.436669 (0,1,((((((((((((((((2,15),(22,39)),12),((9,65),63)),((((((6,58),16),(29,40)),52),(13,33)),(21,32))),((37,(48,66)),44)),31),((41,64),(42,43))),4),((24,34),(53,55))),((3,26),(11,17))),(((((5,19),(23,51)),(35,38)),57),28)),(((10,25),(49,59)),((14,54),50))),(61,62)),(7,36)),(((8,(27,46)),56),(((18,30),((20,45),60)),47))));
 568: 2 -4237.199219 -4382.95033 (0,1,((((((((((((((2,15),(22,39)),12),((9,65),63)),((((6,58),16),(((13,33),52),(29,40))),(21,32))),((37,44),(48,66))),(31,(42,43))),4),(41,64)),((24,34),(53,55))),((((((5,19),(23,51)),(35,38)),57),28),(((7,36),(((10,25),(49,59)),((14,54),50))),(61,62)))),((3,26),(11,17))),((8,(27,46)),56)),((18,30),(((20,45),60),47))));
 569: 1 -4579.347168 -4383.765313 (0,1,(((((((((((((2,15),(12,(22,39))),(9,65)),63),((((6,16),58),(((13,33),52),(29,40))),(21,32))),((37,44),(48,66))),(4,(41,64))),(31,(42,43))),((24,34),(53,55))),(((((((5,19),(23,51)),(35,38)),(((10,25),(49,59)),((14,54),50))),57),28),((7,36),(61,62)))),((3,26),(11,17))),((8,(27,46)),56)),(((18,30),((20,45),60)),47)));
 570: 3 -4232.368164 -4392.360431 (0,1,(((((((((((((((((2,15),(22,39)),12),(9,65)),63),((6,(((((13,33),52),(29,40)),16),58)),(21,32))),((37,44),(48,66))),(31,((41,64),(42,43)))),4),((24,34),(53,55))),((3,26),(11,17))),28),(((((5,19),(23,51)),((35,38),57)),(((10,25),(49,59)),(14,54))),50)),62),61),(7,36)),(((8,(27,46)),56),(((18,30),((20,45),60)),47))));
 571: 1 -4282.367188 -4385.911096 (0,1,(((((((((((((((((((2,15),(22,39)),12),((9,65),63)),((((6,58),16),(((13,33),52),(29,40))),(21,32))),31),(48,66)),(37,44)),(4,(41,64))),(42,43)),((24,34),(53,55))),((3,26),(11,17))),28),57),((((5,19),(23,51)),(35,38)),(((10,25),(49,59)),((14,54),50)))),62),61),(7,36)),(((8,(27,46)),56),(((18,30),((20,45),60)),47))));
 572: 1 -4342.496582 -4386.515471 (0,1,(((((((((((((((((((2,15),(22,39)),12),(9,65)),63),((((6,16),58),(((13,33),52),(29,40))),(21,32))),31),((37,44),(48,66))),(42,43)),4),(41,64)),((24,34),(53,55))),((3,26),(11,17))),(((((5,19),(23,51)),(35,38)),57),28)),(((10,25),(49,59)),((14,54),50))),(61,62)),(7,36)),(((18,30),((20,45),60)),47)),((8,(27,46)),56)));
 573: 1 -4653.185059 -4394.890313 (0,1,(((((((((((((((2,15),(12,(22,39))),63),(9,65)),(((((6,16),58),(29,40)),((13,33),52)),(21,32))),(48,66)),(37,44)),(31,(42,43))),4),(41,64)),((24,34),(53,55))),(((((((5,19),(23,51)),(35,38)),57),(((10,25),(49,59)),((14,54),50))),28),((7,36),(61,62)))),((3,26),(11,17))),((8,(27,46)),56)),(((18,30),((20,45),60)),47)));
 574: 1 -4151.35791 -4385.388248 (0,1,(((((((((((((((2,15),((12,39),22)),63),(9,65)),(21,32)),((6,58),((((13,33),52),(29,40)),16))),31),((37,44),(48,66))),((41,64),(42,43))),4),((24,34),(53,55))),((((((5,19),(23,51)),(35,38)),57),28),(((7,36),(61,62)),(((10,25),(49,59)),((14,54),50))))),((3,26),(11,17))),((8,(27,46)),56)),(((18,30),((20,45),60)),47)));
 575: 1 -4421.841797 -4388.656601 (0,1,(((((((((((((((((2,15),(12,(22,39))),63),(9,65)),((((6,16),58),(((13,33),52),(29,40))),(21,32))),((37,44),(48,66))),(31,(42,43))),4),(41,64)),(53,55)),(24,34)),((3,26),(11,17))),28),(((((5,19),(23,51)),(35,38)),57),(61,62))),((((10,25),(49,59)),(14,54)),50)),(7,36)),(((8,(27,46)),56),(((18,30),((20,45),60)),47))));
 576: 1 -4264.802734 -4384.801687 (0,1,((((((((((((((((((2,15),(22,39)),12),((9,65),63)),((((6,58),16),(((13,33),52),(29,40))),(21,32))),31),(4,(41,64))),((37,44),(48,66))),(42,43)),((24,34),(53,55))),((3,26),(11,17))),28),57),((((5,19),(23,51)),(35,38)),(((10,25),(49,59)),((14,54),50)))),62),61),(7,36)),(((8,(27,46)),56),(((18,30),((20,45),60)),47))));
 577: 1 -4466.411133 -4384.785467 (0,1,(((((((((((((((2,15),(12,(22,39))),63),(9,65)),((((6,16),58),(((13,33),52),(29,40))),(21,32))),(48,66)),(37,44)),(31,(42,43))),4),(41,64)),((24,34),(53,55))),(((((((5,19),(23,51)),(35,38)),(((10,25),(49,59)),((14,54),50))),57),28),((7,36),(61,62)))),((3,26),(11,17))),((8,(27,46)),56)),(((18,30),((20,45),60)),47)));
 578: 2 -4392.645996 -4387.490383 (0,1,(((((((((((((2,15),(12,(22,39))),63),(9,65)),(((6,(((13,33),52),(29,40))),(16,58)),(21,32))),((37,44),(48,66))),(4,((31,(42,43)),(41,64)))),((24,34),(53,55))),(((((3,26),(11,17)),((((5,19),(23,51)),(35,38)),((((10,25),(49,59)),(14,54)),50))),28),57)),62),61),(7,36)),(((8,(27,46)),56),(((18,30),((20,45),60)),47))));
 579: 1 -4299.031738 -4387.334973 (0,1,((((((((((((((((((((2,15),(22,39)),12),((9,65),63)),((((6,16),58),(((13,33),52),(29,40))),(21,32))),31),(((37,44),(48,66)),(42,43))),4),(41,64)),((24,34),(53,55))),((3,26),(11,17))),28),57),(35,38)),((5,19),(23,51))),((((10,25),(49,59)),50),(14,54))),62),61),(7,36)),(((8,(27,46)),56),(((18,30),((20,45),60)),47))));
 580: 4 -4672.374512 -4391.78492 (0,1,((((((((((((((2,15),(22,39)),12),(9,65)),63),(((6,((((13,33),52),29),40)),(16,58)),(21,32))),((37,44),(48,66))),(4,((31,(42,43)),(41,64)))),((24,34),(53,55))),(((((3,26),(11,17)),((((5,19),(23,51)),(35,38)),((((10,25),(49,59)),(14,54)),50))),28),57)),62),61),(7,36)),(((8,(27,46)),56),(((18,30),((20,45),60)),47))));
 581: 1 -4308.307617 -4388.353551 (0,1,((((((((((((((((((2,15),(22,39)),12),((9,65),63)),((((6,58),16),(((13,33),52),(29,40))),(21,32))),((37,44),(48,66))),31),((41,64),(42,43))),4),((24,34),(53,55))),((3,26),(11,17))),28),57),((((5,19),(23,51)),(35,38)),(((10,25),(49,59)),(14,(50,54))))),(61,62)),(7,36)),((8,(27,46)),56)),((18,30),(((20,45),47),60))));
 582: 2 -4479.942383 -4395.330404 (0,1,((((((((((((((((2,15),(22,39)),12),((9,65),63)),((((6,58),16),(((13,33),52),(29,40))),(21,32))),((37,44),(48,66))),(31,(42,43))),4),(41,64)),((24,34),(53,55))),((3,26),(11,17))),62),((((((5,19),(23,51)),28),(35,38)),57),(((10,25),(49,59)),((14,54),50)))),61),(7,36)),(((8,(27,46)),56),(((18,30),((20,45),60)),47))));
 583: 1 -4541.730469 -4389.934451 (0,1,(((((((((((((((((2,15),(22,39)),12),((9,65),63)),(((6,58),((((13,33),52),(29,40)),16)),(21,32))),((37,44),(48,66))),(31,(42,43))),4),(41,64)),((24,34),(53,55))),(((3,26),(11,17)),28)),57),(((((5,19),(23,51)),(35,38)),50),(((10,25),(49,59)),(14,54)))),(61,62)),(7,36)),((8,(27,46)),56)),(((18,30),((20,45),60)),47)));
 584: 1 -4216.091309 -4388.827931 (0,1,(((((((((((((((2,15),(22,39)),12),(9,65)),63),((((6,58),16),(((13,33),52),(29,40))),(21,32))),((37,44),(48,66))),(4,((31,(42,43)),(41,64)))),(53,55)),(24,34)),(((((5,19),(23,51)),(35,38)),57),28)),(((7,36),(((10,25),(49,59)),((14,54),50))),(61,62))),((3,26),(11,17))),((8,(27,46)),56)),(((18,30),((20,45),60)),47)));
 585: 1 -4025.152344 -4386.754783 (0,1,((((((((((((((((2,15),(22,39)),12),63),(9,65)),((((6,16),(((13,33),52),(29,40))),58),(21,32))),((37,44),(48,66))),(4,(31,((41,64),(42,43))))),((24,34),(53,55))),((3,26),(11,17))),(((((5,19),(23,51)),(35,38)),57),28)),(((10,25),(49,59)),(14,(50,54)))),61),62),(7,36)),(((8,(27,46)),56),(((18,30),((20,45),60)),47))));
 586: 1 -4418.810059 -4384.175254 (0,1,(((((((((((((((((2,15),(22,39)),12),((9,65),63)),((((6,58),(((13,33),52),(29,40))),16),(21,32))),31),(((37,44),(48,66)),(42,43))),4),(41,64)),((24,34),(53,55))),((3,26),(11,17))),28),57),((((5,19),(23,51)),(35,38)),(((10,25),(49,59)),((14,54),50)))),(61,62)),(7,36)),((((8,46),27),56),(((18,30),((20,45),60)),47))));
 587: 1 -4638.162109 -4397.63334 (0,1,((((((((((((((((((2,15),(22,39)),((9,65),63)),12),((6,58),((((13,33),52),(29,40)),16))),(21,32)),((37,44),(48,66))),31),4),((41,64),(42,43))),((24,34),(53,55))),((3,26),(11,17))),28),(((((5,19),(23,51)),(35,38)),57),((((10,25),(49,59)),(14,54)),50))),(61,62)),(7,36)),(((18,30),((20,45),60)),47)),((8,(27,46)),56)));
 588: 2 -4056.364746 -4381.350567 (0,1,((((((((((((((((2,15),(22,39)),12),((9,65),63)),((((6,58),16),(((13,33),52),(29,40))),(21,32))),((37,44),(48,66))),(31,(42,43))),4),(41,64)),((24,34),(53,55))),((3,26),(11,17))),(28,57)),((((5,19),(23,51)),(35,38)),(((10,25),(49,59)),((14,54),50)))),(61,62)),(7,36)),(((8,(27,46)),56),(((18,30),((20,45),60)),47))));
 589: 1 -4911.201172 -4392.479986 (0,1,((((((((((((((((2,15),(22,39)),12),(9,65)),63),(((((6,16),58),((29,40),52)),(13,33)),(21,32))),((37,44),(48,66))),(31,((41,64),(42,43)))),4),((24,34),(53,55))),((3,26),(11,17))),((((((5,19),(23,51)),(35,38)),((((10,25),(49,59)),(14,54)),50)),28),57)),62),61),(7,36)),((((8,46),27),56),(((18,30),((20,45),60)),47))));
 590: 1 -4596.259766 -4382.344151 (0,1,((((((((((((((2,15),(22,39)),12),(9,65)),63),((((6,16),58),(((13,33),52),(29,40))),(21,32))),((37,44),(48,66))),((31,(42,43)),(41,64))),4),((24,34),(53,55))),((((((5,19),(23,51)),(35,38)),57),28),(((7,36),(((10,25),(49,59)),((14,54),50))),(61,62)))),((3,26),(11,17))),((8,(27,46)),56)),((18,30),(((20,45),47),60))));
 591: 1 -4493.864746 -4384.801687 (0,1,((((((((((((((((((2,15),(22,39)),12),((9,65),63)),((((6,58),16),(((13,33),52),(29,40))),(21,32))),31),(4,(41,64))),((37,44),(48,66))),(42,43)),((24,34),(53,55))),((3,26),(11,17))),28),57),((((5,19),(23,51)),(35,38)),(((10,25),(49,59)),((14,54),50)))),62),61),(7,36)),(((8,(27,46)),56),(((18,30),((20,45),60)),47))));
 592: 1 -4465.394043 -4403.2929 (0,1,((((((((((((((((2,15),((12,39),22)),((9,65),63)),((((6,16),58),(((13,33),52),(29,40))),(21,32))),((37,44),(48,66))),31),4),(41,64)),(42,43)),((24,34),(53,55))),((3,26),(11,17))),(((((5,19),(23,51)),(35,38)),57),28)),(((10,25),(49,59)),((14,54),50))),62),61),((7,36),(((8,(27,46)),56),(((18,30),((20,45),60)),47)))));
 593: 1 -4581.421875 -4384.961117 (0,1,(((((((((((((((((((2,15),39),22),12),(9,65)),63),((((6,16),(((13,33),52),(29,40))),58),(21,32))),(42,43)),((37,44),(48,66))),31),4),(41,64)),((24,34),(53,55))),((3,26),(11,17))),(((((5,19),(23,51)),(35,38)),57),28)),(((10,25),(49,59)),((14,54),50))),(61,62)),(7,36)),(((8,(27,46)),56),(((18,30),((20,45),60)),47))));
 594: 1 -3875.6521 -4398.692414 (0,1,(((((((((((((((2,15),(22,39)),((9,65),63)),12),((((6,58),16),(((13,33),(29,40)),52)),(21,32))),((37,44),(48,66))),(31,(42,43))),4),(41,64)),((24,34),(53,55))),(((((3,26),(11,17)),((((5,19),(23,51)),(35,38)),((((10,25),(49,59)),(14,54)),50))),28),57)),62),61),(7,36)),(((8,(27,46)),56),(((18,30),((20,45),60)),47))));
 595: 3 -4375.54834 -4383.59736 (0,1,(((((((((((((2,15),(22,39)),12),((9,65),63)),(((6,(16,58)),(((13,33),52),(29,40))),(21,32))),((37,44),(48,66))),(4,(41,64))),(31,(42,43))),((24,34),(53,55))),(((((((5,19),(23,51)),(35,38)),57),(((10,25),(49,59)),((14,54),50))),28),((7,36),(61,62)))),((3,26),(11,17))),((8,(27,46)),56)),(((18,30),((20,45),60)),47)));
 596: 1 -3847.146973 -4383.075564 (0,1,((((((((((((((((2,15),(22,39)),12),((9,65),63)),((((6,58),16),(((13,33),52),(29,40))),(21,32))),((37,44),(48,66))),(31,(42,43))),4),(41,64)),((24,34),(53,55))),((3,26),(11,17))),((((((5,19),(23,51)),(35,38)),((((10,25),(49,59)),(14,54)),50)),57),28)),(61,62)),(7,36)),(((18,30),((20,45),60)),47)),((8,(27,46)),56)));
 597: 1 -4803.943359 -4388.044314 (0,1,((((((((((((((((2,15),(22,39)),12),63),(9,65)),((((((6,16),58),(29,40)),52),(13,33)),(21,32))),((37,44),(48,66))),31),(42,43)),4),(41,64)),((24,34),(53,55))),((((((5,19),(23,51)),(35,38)),57),28),(((7,36),(((10,25),(49,59)),((14,54),50))),(61,62)))),((3,26),(11,17))),((8,(27,46)),56)),(((18,30),((20,45),60)),47)));
 598: 1 -4017.778076 -4389.551353 (0,1,(((((((((((((2,15),(22,39)),12),((9,65),63)),((((6,16),58),(((13,33),52),(29,40))),(21,32))),((37,44),(48,66))),((31,(42,43)),(41,64))),4),((24,34),(53,55))),((((((5,19),(23,51)),(35,38)),57),28),((((7,36),((10,25),(49,59))),((14,54),50)),(61,62)))),((3,26),(11,17))),((8,(27,46)),56)),((18,30),(((20,45),47),60))));
 599: 1 -4288.472168 -4384.108643 (0,1,((((((((((((((((((2,15),(22,39)),12),((9,65),63)),((((6,58),16),(((13,33),52),(29,40))),(21,32))),((37,44),(48,66))),(31,(42,43))),4),(41,64)),(53,55)),(24,34)),((3,26),(11,17))),28),57),((((5,19),(23,51)),(35,38)),(((10,25),(49,59)),((14,54),50)))),(61,62)),(7,36)),(((8,(27,46)),56),(((18,30),((20,45),60)),47))));
 600: 2 -4265.379883 -4386.538451 (0,1,((((((((((((((((((2,15),(22,39)),12),((9,65),63)),(21,32)),(((6,16),58),(((13,33),52),(29,40)))),((37,44),(48,66))),31),((41,64),(42,43))),4),((24,34),(53,55))),((3,26),(11,17))),(28,57)),((((5,19),(23,51)),(35,38)),((((10,25),(49,59)),(14,54)),50))),(61,62)),(7,36)),((8,(27,46)),56)),((18,30),(((20,45),47),60))));
 601: 2 -4338.206055 -4384.441523 (0,1,((((((((((((((((((2,15),(22,39)),12),((9,65),63)),(((((6,(16,58)),(29,40)),52),(13,33)),(21,32))),31),((37,44),(48,66))),((41,64),(42,43))),4),((24,34),(53,55))),((3,26),(11,17))),28),57),((((5,19),(23,51)),(35,38)),(((10,25),(49,59)),((14,54),50)))),62),61),(7,36)),(((8,(27,46)),56),(((18,30),((20,45),60)),47))));
 602: 1 -4127.798828 -4398.894294 (0,1,(((((((((((((((((2,15),(22,39)),12),((9,65),63)),16),(6,((((13,33),52),(29,40)),58))),(21,32)),((37,44),(48,66))),31),((41,64),(42,43))),4),((24,34),(53,55))),((3,26),(11,17))),(((((5,19),(23,51)),(35,38)),57),28)),((((10,25),(49,59)),(14,54)),50)),((7,36),(61,62))),((((8,46),27),56),(((18,30),((20,45),60)),47))));
 603: 1 -4515.188477 -4391.927897 (0,1,(((((((((((((((((2,15),(22,39)),12),((9,65),63)),((((6,16),58),(((13,33),52),(29,40))),(21,32))),((37,44),(48,66))),31),((41,64),(42,43))),4),((24,34),(53,55))),((3,26),(11,17))),((((10,25),(49,59)),50),(14,54))),(((((5,19),(23,51)),(35,38)),28),57)),62),61),(7,36)),(((8,(27,46)),56),(((18,30),((20,45),60)),47))));
 604: 1 -4387.516113 -4404.078356 (0,1,(((((((((((((2,15),(12,(22,39))),63),(9,65)),(((((6,58),16),(((13,33),52),(29,40))),(21,32)),31)),((37,44),(48,66))),(4,((41,64),(42,43)))),(53,55)),(24,34)),((((((5,19),(23,51)),(35,38)),57),28),(((7,36),((((10,(49,59)),25),(14,54)),50)),(61,62)))),((3,26),(11,17))),(((8,27),46),56)),(((18,30),((20,45),60)),47)));
 605: 1 -3993.108398 -4401.8478 (0,1,(((((((((((((((((2,15),(22,39)),12),((((6,58),16),(((13,33),52),(29,40))),(21,32))),((9,65),63)),((37,44),(48,66))),(31,(42,43))),4),(41,64)),((24,34),(53,55))),((3,26),(11,17))),(((((5,19),(23,51)),(35,38)),57),28)),(((10,25),(49,59)),((14,54),50))),(61,62)),(7,36)),((8,(27,46)),56)),((18,30),(((20,45),60),47))));
 606: 2 -4066.562012 -4393.612554 (0,1,(((((((((((((((2,15),(22,39)),12),((9,65),63)),(21,32)),(((6,16),((((13,33),52),29),40)),58)),((37,44),(48,66))),4),((31,(42,43)),(41,64))),((24,34),(53,55))),(((3,26),(11,17)),((((((5,19),(23,51)),(35,38)),((((10,25),(49,59)),(14,54)),50)),57),28))),(61,62)),(7,36)),(((8,46),27),56)),(((18,30),((20,45),60)),47)));
 607: 1 -4514.444824 -4401.075386 (0,1,(((((((((((((((((2,15),((9,65),63)),(22,39)),12),((6,58),((((13,33),52),(29,40)),16))),(21,32)),((37,44),(48,66))),31),4),((41,64),(42,43))),((24,34),(53,55))),((3,26),(11,17))),28),(((((5,19),(23,51)),(35,38)),57),((((10,25),(49,59)),(14,54)),50))),(61,62)),(7,36)),(((8,(27,46)),56),(((18,30),((20,45),60)),47))));
 608: 1 -4423.137695 -4382.690751 (0,1,(((((((((((((((((2,15),(22,39)),12),((9,65),63)),(21,32)),((6,(((13,33),52),(29,40))),(16,58))),((37,44),(48,66))),31),((41,64),(42,43))),4),((24,34),(53,55))),(((((5,19),(23,51)),(35,38)),57),28)),((3,26),(11,17))),((((10,25),(49,59)),(14,54)),50)),(61,62)),(7,36)),(((8,(27,46)),56),(((18,30),((20,45),60)),47))));
 609: 1 -4633.806641 -4393.681556 (0,1,(((((((((((((((((2,15),(22,39)),12),((9,65),63)),((6,(16,58)),((13,33),((29,40),52)))),(21,32)),31),((37,44),(48,66))),(4,((41,64),(42,43)))),((24,34),(53,55))),((3,26),(11,17))),(((((5,19),(23,51)),(35,38)),57),28)),(((10,(25,(49,59))),(14,54)),50)),(61,62)),(7,36)),((8,(27,46)),56)),(((18,30),((20,45),60)),47)));
 610: 1 -4045.640137 -4397.041517 (0,1,(((((((((((((2,15),(22,39)),12),(9,65)),63),(((6,(16,58)),(((13,33),52),(29,40))),(21,32))),((37,44),(48,66))),(4,(31,((41,64),(42,43))))),((24,34),(53,55))),(((((3,26),(11,17)),(((((5,19),(23,51)),(35,38)),57),28)),50),(((10,25),(49,59)),(14,54)))),(61,62)),(7,36)),((((8,27),46),56),(((18,30),((20,45),60)),47))));
 611: 1 -4507.887695 -4392.232951 (0,1,((((((((((((((2,15),(22,39)),12),((9,65),63)),(((6,(16,58)),(((13,33),52),(29,40))),(21,32))),((37,44),(48,66))),31),((41,64),(42,43))),4),((24,34),(53,55))),(((((((5,19),(23,51)),((7,36),((((10,25),(14,54)),(49,59)),50))),(61,62)),(35,38)),57),28)),((3,26),(11,17))),((8,(27,46)),56)),(((18,30),((20,45),60)),47)));
 612: 1 -4388.610352 -4387.62173 (0,1,(((((((((((((2,15),(12,(22,39))),((9,65),63)),((((((6,16),58),(29,40)),52),(13,33)),(21,32))),((37,44),(48,66))),31),((41,64),(42,43))),4),((24,34),(53,55))),((((((5,19),(23,51)),(((7,36),(61,62)),(((10,25),(49,59)),((14,54),50)))),(35,38)),57),28)),((3,26),(11,17))),((8,(27,46)),56)),(((18,30),((20,45),60)),47)));
 613: 2 -5099.540039 -4385.305734 (0,1,(((((((((((((((((((2,15),(22,39)),12),(9,65)),63),((((6,16),58),(((13,33),52),(29,40))),(21,32))),31),((37,44),(48,66))),((41,64),(42,43))),4),((24,34),(53,55))),((3,26),(11,17))),28),57),((((5,19),(23,51)),(35,38)),(((10,25),(49,59)),(14,(50,54))))),62),61),(7,36)),(((8,(27,46)),56),(((18,30),((20,45),60)),47))));
 614: 2 -4733.855469 -4388.359118 (0,1,((((((((((((((((((2,15),(12,(22,39))),((9,65),63)),((((6,58),16),(((13,33),52),(29,40))),(21,32))),((37,44),(48,66))),31),((41,64),(42,43))),4),((24,34),(53,55))),((3,26),(11,17))),28),57),((((5,19),(23,51)),(35,38)),(((10,25),(49,59)),((14,54),50)))),62),61),(7,36)),((8,(27,46)),56)),((18,30),(((20,45),47),60))));
 615: 1 -4556.138672 -4384.581089 (0,1,(((((((((((((2,15),(22,39)),12),((9,65),63)),((((6,16),58),(((13,33),52),(29,40))),(21,32))),((37,44),(48,66))),((31,(42,43)),(41,64))),4),((24,34),(53,55))),((((((5,19),(23,51)),(35,38)),57),28),(((7,36),(((10,25),((14,54),50)),(49,59))),(61,62)))),((3,26),(11,17))),((8,(27,46)),56)),((18,30),(((20,45),47),60))));
 616: 1 -4220.88916 -4387.847876 (0,1,(((((((((((((2,15),(22,39)),12),(9,65)),63),((((((6,58),16),(29,40)),52),(13,33)),(21,32))),((37,44),(48,66))),((31,(42,43)),(41,64))),4),((24,34),(53,55))),((((((5,19),(23,51)),(((7,36),(61,62)),(((10,25),(49,59)),((14,54),50)))),(35,38)),57),28)),((3,26),(11,17))),(((8,(27,46)),56),(((18,30),((20,45),60)),47))));
 617: 1 -4139.151855 -4382.770588 (0,1,((((((((((((((2,15),(22,39)),12),((9,65),63)),((((6,16),58),(((13,33),52),(29,40))),(21,32))),31),((37,44),(48,66))),((41,64),(42,43))),4),((24,34),(53,55))),((((((5,19),(23,51)),(35,38)),57),28),(((7,36),((((10,25),(49,59)),(14,54)),50)),(61,62)))),((3,26),(11,17))),((8,(27,46)),56)),((18,30),(((20,45),47),60))));
 618: 2 -4020.289307 -4385.979052 (0,1,(((((((((((((2,15),(22,39)),12),((9,65),63)),(((6,(16,58)),((13,33),((29,40),52))),(21,32))),((37,44),(48,66))),((31,(42,43)),(41,64))),4),((24,34),(53,55))),(((((((5,19),(23,51)),(35,38)),57),28),((7,36),(61,62))),(((10,25),(49,59)),((14,54),50)))),((3,26),(11,17))),((8,(27,46)),56)),((18,30),(((20,45),47),60))));
 619: 1 -4708.391113 -4398.240075 (0,1,((((((((((((((((((2,15),(22,39)),12),((9,65),63)),(((6,58),16),(((13,33),52),(29,40)))),21),32),31),((37,44),(48,66))),((41,64),(42,43))),4),((24,34),(53,55))),(61,62)),(((((5,19),(23,51)),(35,38)),57),28)),((7,36),((((10,25),(49,59)),(14,54)),50))),((3,26),(11,17))),((8,(27,46)),56)),(((18,30),((20,45),60)),47)));
 620: 1 -4319.188477 -4383.138615 (0,1,((((((((((((((2,15),(22,39)),12),((9,65),63)),(((6,(16,58)),(((13,33),52),(29,40))),(21,32))),((37,44),(48,66))),31),((41,64),(42,43))),4),((24,34),(53,55))),(((((((5,19),(23,51)),(35,38)),(((10,25),(49,59)),(14,(50,54)))),((7,36),(61,62))),57),28)),((3,26),(11,17))),((8,(27,46)),56)),(((18,30),((20,45),60)),47)));
 621: 2 -5175.449219 -4384.518166 (0,1,((((((((((((((((((((2,15),(22,39)),12),((9,65),63)),(21,32)),(((6,58),16),(((13,33),52),(29,40)))),31),((37,44),(48,66))),(42,43)),4),(41,64)),((24,34),(53,55))),((3,26),(11,17))),28),57),((((5,19),(23,51)),(35,38)),(((10,25),(49,59)),((14,54),50)))),62),61),(7,36)),(((8,(27,46)),56),(((18,30),((20,45),60)),47))));
 622: 1 -4845.304199 -4389.827359 (0,1,((((((((((((((((((2,15),(22,39)),12),((9,65),63)),(((((6,(16,58)),(29,40)),52),(13,33)),(21,32))),((37,44),(48,66))),31),((41,64),(42,43))),4),((24,34),(53,55))),((3,26),(11,17))),28),((((5,19),(23,51)),(35,38)),(((10,25),(49,59)),((14,54),50)))),57),62),61),(7,36)),(((8,(27,46)),56),(((18,30),((20,45),60)),47))));
 623: 3 -3910.427246 -4389.64338 (0,1,((((((((((((((2,15),(22,39)),12),(9,65)),63),(((((6,16),58),(29,40)),((13,33),52)),(21,32))),((37,44),(48,66))),(4,(41,64))),(31,(42,43))),((24,34),(53,55))),(((((((5,19),(23,51)),(35,38)),(((10,25),(49,59)),((14,54),50))),57),28),((7,36),(61,62)))),((3,26),(11,17))),((8,(27,46)),56)),(((18,30),((20,45),60)),47)));
 624: 1 -4939.899414 -4384.441523 (0,1,((((((((((((((((((2,15),(22,39)),12),((9,65),63)),(((((6,(16,58)),(29,40)),52),(13,33)),(21,32))),31),((37,44),(48,66))),((41,64),(42,43))),4),((24,34),(53,55))),((3,26),(11,17))),28),57),((((5,19),(23,51)),(35,38)),(((10,25),(49,59)),((14,54),50)))),62),61),(7,36)),(((8,(27,46)),56),(((18,30),((20,45),60)),47))));
 625: 2 -4349.927734 -4387.063273 (0,1,(((((((((((((((((2,15),(22,39)),12),((9,65),63)),(21,32)),(((6,58),16),(((13,33),52),(29,40)))),((37,44),(48,66))),31),((41,64),(42,43))),4),((24,34),(53,55))),((3,26),(11,17))),((((((5,19),(23,51)),(35,38)),(((10,25),(49,59)),((14,54),50))),57),28)),(61,62)),(7,36)),((8,(27,46)),56)),((18,30),(((20,45),47),60))));
 626: 2 -4258.52832 -4389.551353 (0,1,(((((((((((((2,15),(22,39)),12),((9,65),63)),((((6,16),58),(((13,33),52),(29,40))),(21,32))),((37,44),(48,66))),((31,(42,43)),(41,64))),4),((24,34),(53,55))),((((((5,19),(23,51)),(35,38)),57),28),((((7,36),((10,25),(49,59))),((14,54),50)),(61,62)))),((3,26),(11,17))),((8,(27,46)),56)),((18,30),(((20,45),47),60))));
 627: 1 -4111.359863 -4385.323425 (0,1,((((((((((((((2,15),(22,39)),12),((9,65),63)),(21,32)),(((6,58),16),(((13,33),52),(29,40)))),((37,44),(48,66))),((31,(42,43)),(41,64))),4),((24,34),(53,55))),((((((5,19),(23,51)),(35,38)),57),28),(((7,36),(61,62)),(((10,25),(49,59)),(14,(50,54)))))),((3,26),(11,17))),((8,(27,46)),56)),(((18,30),((20,45),60)),47)));
 628: 2 -3523.25 -4393.278035 (0,1,((((((((((((((2,15),(22,39)),12),((9,65),63)),((((6,16),58),(((13,33),52),(29,40))),(21,32))),((37,44),(48,66))),(41,64)),(31,(42,43))),4),((24,34),(53,55))),((((((5,19),(23,51)),(35,38)),57),28),(((7,36),((10,(25,(49,59))),((14,54),50))),(61,62)))),((3,26),(11,17))),((8,(27,46)),56)),((18,30),(((20,45),47),60))));
 629: 1 -4428.857422 -4388.80014 (0,1,(((((((((((((((((2,15),(22,39)),12),((9,65),63)),((((((6,16),58),(29,40)),52),(13,33)),(21,32))),((37,44),(48,66))),31),4),((41,64),(42,43))),((24,34),(53,55))),((3,26),(11,17))),(28,57)),((((5,19),(23,51)),(35,38)),(((10,25),(49,59)),(14,(50,54))))),62),61),(7,36)),(((8,(27,46)),56),(((18,30),((20,45),60)),47))));
 630: 1 -4686.775391 -4383.293518 (0,1,((((((((((((((((((((2,15),(22,39)),12),(9,65)),63),((((6,16),58),(((13,33),52),(29,40))),(21,32))),31),(48,66)),(37,44)),((41,64),(42,43))),4),((24,34),(53,55))),((3,26),(11,17))),28),57),((((5,19),(23,51)),(35,38)),(((10,25),(49,59)),((14,54),50)))),62),61),(7,36)),(((8,(27,46)),56),(((18,30),((20,45),60)),47))));
 631: 3 -3922.233887 -4393.306579 (0,1,((((((((((((((((2,15),(22,39)),12),(9,65)),63),((((6,(16,58)),(29,40)),((13,33),52)),(21,32))),((37,44),(48,66))),(4,((31,(42,43)),(41,64)))),((24,34),(53,55))),((3,26),(11,17))),(((((5,19),(23,51)),(35,38)),57),28)),((((10,25),(49,59)),(14,54)),50)),(61,62)),(7,36)),((8,(27,46)),56)),((18,30),(((20,45),47),60))));
 632: 1 -4231.25293 -4386.458032 (0,1,((((((((((((((2,15),(22,39)),12),((9,65),63)),(((6,(((13,33),52),(29,40))),(16,58)),(21,32))),((37,44),(48,66))),31),((41,64),(42,43))),4),((24,34),(53,55))),((((((5,19),(23,51)),(35,38)),57),28),((((7,36),50),(((10,25),(49,59)),(14,54))),(61,62)))),((3,26),(11,17))),((8,(27,46)),56)),((18,30),(((20,45),47),60))));
 633: 1 -4573.991211 -4387.956227 (0,1,((((((((((((((2,15),(22,39)),12),((9,65),63)),((((6,16),58),(((13,33),52),(29,40))),(21,32))),((37,44),(48,66))),31),((41,64),(42,43))),4),((24,34),(53,55))),((((((5,19),(23,51)),(((7,36),(((10,25),((14,54),50)),(49,59))),(61,62))),(35,38)),57),28)),((3,26),(11,17))),((8,(27,46)),56)),(((18,30),((20,45),60)),47)));
 634: 2 -4458.728027 -4385.900972 (0,1,((((((((((((((((((2,15),(22,39)),12),((9,65),63)),(((6,58),((((13,33),52),(29,40)),16)),(21,32))),((37,44),(48,66))),(31,(42,43))),4),(41,64)),((24,34),(53,55))),(((3,26),(11,17)),28)),57),((((5,19),(23,51)),(35,38)),((((10,25),(49,59)),(14,54)),50))),62),61),(7,36)),((8,(27,46)),56)),(((18,30),((20,45),60)),47)));
 635: 3 -4008.365967 -4390.174838 (0,1,((((((((((((((((2,15),(12,(22,39))),63),(9,65)),((((6,16),58),(((13,33),52),(29,40))),(21,32))),(48,66)),(37,44)),(31,(42,43))),4),(41,64)),((24,34),(53,55))),((((((5,19),(23,51)),(35,38)),57),(((10,25),(49,59)),((14,54),50))),28)),((7,36),(61,62))),((3,26),(11,17))),((8,(27,46)),56)),(((18,30),((20,45),60)),47)));
 636: 1 -4738.977539 -4384.108643 (0,1,((((((((((((((((((2,15),(22,39)),12),((9,65),63)),((((6,58),16),(((13,33),52),(29,40))),(21,32))),((37,44),(48,66))),(31,(42,43))),4),(41,64)),(53,55)),(24,34)),((3,26),(11,17))),28),57),((((5,19),(23,51)),(35,38)),(((10,25),(49,59)),((14,54),50)))),(61,62)),(7,36)),(((8,(27,46)),56),(((18,30),((20,45),60)),47))));
 637: 1 -4556.871582 -4393.358601 (0,1,(((((((((((((((2,15),(12,(22,39))),((9,65),63)),(21,32)),(((6,58),(((13,33),52),(29,40))),16)),((37,44),(48,66))),(31,(42,43))),(41,64)),4),(53,55)),(24,34)),(((((((5,19),(23,51)),(35,38)),57),28),(((10,25),(49,59)),((14,54),50))),((7,36),(61,62)))),((3,26),(11,17))),((8,(27,46)),56)),(((18,30),((20,45),60)),47)));
 638: 1 -4207.898438 -4381.819643 (0,1,(((((((((((((2,15),(22,39)),12),((9,65),63)),(((6,(16,58)),(((13,33),52),(29,40))),(21,32))),((37,44),(48,66))),(4,(41,64))),(31,(42,43))),((24,34),(53,55))),(((((((5,19),(23,51)),(35,38)),((((10,25),(49,59)),(14,54)),50)),57),28),((7,36),(61,62)))),((3,26),(11,17))),((8,(27,46)),56)),(((18,30),((20,45),60)),47)));
 639: 2 -4098.091309 -4386.048167 (0,1,(((((((((((((((2,15),(22,39)),12),((9,65),63)),(((6,(((13,33),52),(29,40))),(16,58)),(21,32))),((37,44),(48,66))),(31,((41,64),(42,43)))),4),((24,34),(53,55))),((3,26),(11,17))),28),(((((5,19),(23,51)),(35,38)),57),(((10,25),(49,59)),(14,(50,54))))),(61,62)),(7,36)),(((8,(27,46)),56),(((18,30),((20,45),60)),47))));
 640: 1 -4244.412598 -4389.757516 (0,1,((((((((((((((((2,15),(12,(22,39))),(9,65)),63),((6,(((((13,33),52),(29,40)),16),58)),(21,32))),((37,44),(48,66))),(31,((41,64),(42,43)))),4),((24,34),(53,55))),((3,26),(11,17))),28),((((5,19),(23,51)),((35,38),57)),((((10,25),(49,59)),(14,54)),50))),62),61),(7,36)),(((8,(27,46)),56),(((18,30),((20,45),60)),47))));
 641: 1 -4322.394531 -4383.138615 (0,1,((((((((((((((2,15),(22,39)),12),((9,65),63)),(((6,(16,58)),(((13,33),52),(29,40))),(21,32))),((37,44),(48,66))),31),((41,64),(42,43))),4),((24,34),(53,55))),(((((((5,19),(23,51)),(35,38)),(((10,25),(49,59)),(14,(50,54)))),((7,36),(61,62))),57),28)),((3,26),(11,17))),((8,(27,46)),56)),(((18,30),((20,45),60)),47)));
 642: 3 -4374.273438 -4394.5245 (0,1,(((((((((((((((2,15),22),39),12),(9,65)),63),((((6,((((13,33),52),29),40)),16),58),(21,32))),((37,44),(48,66))),(4,(31,((41,64),(42,43))))),((24,34),(53,55))),(((((3,26),(11,17)),((((5,19),(23,51)),(35,38)),((((10,25),(49,59)),(14,54)),50))),28),57)),62),61),(7,36)),((((8,27),46),56),(((18,30),((20,45),60)),47))));
 643: 1 -4137.413086 -4403.582392 (0,1,(((((((((((((((2,15),(22,39)),12),(((6,(16,58)),(((13,33),52),(29,40))),(21,32))),((9,65),63)),31),((37,44),(48,66))),((41,64),(42,43))),4),(53,55)),(24,34)),((((((5,19),(23,51)),(35,38)),57),28),(((7,36),((((10,25),(49,59)),(14,54)),50)),(61,62)))),((3,26),(11,17))),((8,(27,46)),56)),((18,30),(((20,45),47),60))));
 644: 1 -4185.06543 -4385.942173 (0,1,((((((((((((((2,15),(22,39)),12),((9,65),63)),(((((6,(16,58)),(29,40)),52),(13,33)),(21,32))),((37,44),(48,66))),(31,(42,43))),4),(41,64)),((24,34),(53,55))),((((((5,19),(23,51)),(35,38)),57),28),(((7,36),((((10,25),(49,59)),(14,54)),50)),(61,62)))),((3,26),(11,17))),((8,(27,46)),56)),((18,30),(((20,45),47),60))));
 645: 1 -4621.795898 -4384.801687 (0,1,((((((((((((((((((2,15),(22,39)),12),((9,65),63)),((((6,58),16),(((13,33),52),(29,40))),(21,32))),31),(4,(41,64))),((37,44),(48,66))),(42,43)),((24,34),(53,55))),((3,26),(11,17))),28),57),((((5,19),(23,51)),(35,38)),(((10,25),(49,59)),((14,54),50)))),62),61),(7,36)),(((8,(27,46)),56),(((18,30),((20,45),60)),47))));
 646: 1 -4443.545898 -4388.966762 (0,1,(((((((((((((((2,15),(12,(22,39))),(9,65)),63),((((6,16),58),(((13,33),52),(29,40))),(21,32))),((37,44),(48,66))),(4,((31,(42,43)),(41,64)))),((24,34),(53,55))),((3,26),(11,17))),(((((5,19),(23,51)),(35,38)),57),28)),((((10,25),(49,59)),(14,54)),50)),(61,62)),(7,36)),(((8,46),27),56)),((18,30),(((20,45),47),60))));
 647: 1 -4705.537109 -4392.157211 (0,1,(((((((((((((((2,15),(12,(22,39))),63),(9,65)),((((6,16),58),(((13,33),52),(29,40))),(21,32))),(48,66)),(37,44)),(31,(42,43))),4),(41,64)),((24,34),(53,55))),(((((((5,19),(23,51)),(35,38)),57),(((10,25),((14,54),50)),(49,59))),28),((7,36),(61,62)))),((3,26),(11,17))),((8,(27,46)),56)),(((18,30),((20,45),60)),47)));
 648: 3 -4496.484375 -4384.991547 (0,1,((((((((((((((((2,15),(22,39)),12),((9,65),63)),(21,32)),(((6,58),16),(((13,33),52),(29,40)))),((37,44),(48,66))),(31,(42,43))),4),(41,64)),((24,34),(53,55))),(((((3,26),(11,17)),((((5,19),(23,51)),(35,38)),((((10,25),(49,59)),(14,54)),50))),28),57)),62),61),(7,36)),(((8,(27,46)),56),(((18,30),((20,45),60)),47))));
 649: 1 -3989.588135 -4382.507394 (0,1,(((((((((((((((2,15),(22,39)),12),((9,65),63)),((((6,58),16),((13,33),((29,40),52))),(21,32))),((37,44),(48,66))),((31,(42,43)),(41,64))),4),((24,34),(53,55))),((3,26),(11,17))),(((((5,19),(23,51)),(35,38)),57),28)),((((10,25),(49,59)),(14,54)),50)),(61,62)),(7,36)),((((8,27),46),56),(((18,30),((20,45),60)),47))));
 650: 1 -4869.242188 -4387.582776 (0,1,((((((((((((((2,15),(22,39)),12),(9,65)),63),((((((6,58),16),(29,40)),52),(13,33)),(21,32))),((37,44),(48,66))),(31,((41,64),(42,43)))),4),((24,34),(53,55))),((((((5,19),(23,51)),(((7,36),(61,62)),(((10,25),(49,59)),((14,54),50)))),(35,38)),57),28)),((3,26),(11,17))),(((18,30),((20,45),60)),47)),((8,(27,46)),56)));
 651: 2 -3999.061035 -4386.360156 (0,1,(((((((((((((((2,15),(22,39)),12),63),(9,65)),((((6,16),(((13,33),52),(29,40))),58),(21,32))),((37,44),(48,66))),(31,(42,43))),4),(41,64)),((24,34),(53,55))),((((((((5,19),(23,51)),(35,38)),(((10,25),(49,59)),((14,54),50))),57),(61,62)),(7,36)),28)),((3,26),(11,17))),((8,(27,46)),56)),(((18,30),((20,45),60)),47)));
 652: 1 -4434.75293 -4388.644749 (0,1,((((((((((((((((2,15),(22,39)),12),((9,65),63)),((((6,58),16),((13,33),((29,40),52))),(21,32))),((37,44),(48,66))),31),4),(41,64)),(42,43)),((24,34),(53,55))),((3,26),(11,17))),((((((5,19),(23,51)),(35,38)),((((10,25),(49,59)),(14,54)),50)),28),57)),(61,62)),(7,36)),(((8,(27,46)),56),(((18,30),((20,45),60)),47))));
 653: 1 -4761.650879 -4386.086484 (0,1,(((((((((((((((2,15),(12,(22,39))),63),(9,65)),((((6,16),58),(((13,33),52),(29,40))),(21,32))),(48,66)),(37,44)),(31,(42,43))),4),(41,64)),((24,34),(53,55))),(((((((5,19),(23,51)),(35,38)),57),((((10,25),(49,59)),(14,54)),50)),28),((7,36),(61,62)))),((3,26),(11,17))),((8,(27,46)),56)),(((18,30),((20,45),60)),47)));
 654: 4 -3741.895508 -4387.698064 (0,1,((((((((((((((((2,15),(22,39)),12),63),(9,65)),((((6,16),(((13,33),52),(29,40))),58),(21,32))),((37,44),(48,66))),31),(42,43)),4),(41,64)),((24,34),(53,55))),(((((((5,19),(23,51)),(35,38)),(((10,25),(49,59)),((14,54),50))),57),((7,36),(61,62))),28)),((3,26),(11,17))),((8,(27,46)),56)),(((18,30),((20,45),60)),47)));
 655: 1 -4241.632812 -4385.671039 (0,1,((((((((((((((((((2,15),(12,(22,39))),((9,65),63)),((((6,16),58),(((13,33),52),(29,40))),(21,32))),((37,44),(48,66))),31),((41,64),(42,43))),4),((24,34),(53,55))),((3,26),(11,17))),28),57),(((5,19),(23,51)),(35,38))),((((10,25),(49,59)),(14,54)),50)),62),61),(7,36)),((((8,46),27),56),(((18,30),((20,45),60)),47))));
 656: 1 -4196.994629 -4380.148003 (0,1,((((((((((((((2,15),(22,39)),12),((9,65),63)),((((6,58),16),(((13,33),52),(29,40))),(21,32))),31),((37,44),(48,66))),((41,64),(42,43))),4),((24,34),(53,55))),((((((5,19),(23,51)),(35,38)),57),28),(((7,36),((((10,25),(49,59)),(14,54)),50)),(61,62)))),((3,26),(11,17))),((8,(27,46)),56)),(((18,30),((20,45),60)),47)));
 657: 1 -4530.142578 -4385.305961 (0,1,(((((((((((((((2,15),(22,39)),12),((9,65),63)),((((6,58),16),((13,33),((29,40),52))),(21,32))),((37,44),(48,66))),31),(4,(41,64))),(42,43)),((24,34),(53,55))),((3,26),(11,17))),((((((5,19),(23,51)),(35,38)),((((10,25),(49,59)),(14,54)),50)),57),28)),(61,62)),(7,36)),(((8,(27,46)),56),(((18,30),((20,45),60)),47))));
 658: 2 -4418.968262 -4390.674562 (0,1,((((((((((((((2,15),(22,39)),12),(9,65)),63),(((6,(16,58)),(((13,33),52),(29,40))),(21,32))),((37,44),(48,66))),((31,(42,43)),(41,64))),4),((24,34),(53,55))),(((((((5,19),(23,51)),(35,38)),57),28),(61,62)),((7,36),((((10,25),(14,54)),(49,59)),50)))),((3,26),(11,17))),((8,(27,46)),56)),(((18,30),((20,45),60)),47)));
 659: 1 -4458.153809 -4387.640316 (0,1,((((((((((((((2,15),(22,39)),12),((9,65),63)),(((((6,(16,58)),(29,40)),52),(13,33)),(21,32))),((37,44),(48,66))),(31,(42,43))),4),(41,64)),((24,34),(53,55))),((((((5,19),(23,51)),(35,38)),57),28),(((7,36),(((10,25),((14,54),50)),(49,59))),(61,62)))),((3,26),(11,17))),((8,(27,46)),56)),((18,30),(((20,45),47),60))));
 660: 2 -4117.969727 -4383.902279 (0,1,(((((((((((((((2,15),(22,39)),12),((9,65),63)),((((6,16),58),(((13,33),52),(29,40))),(21,32))),31),(4,((41,64),(42,43)))),((37,44),(48,66))),((24,34),(53,55))),((3,26),(11,17))),(((((5,19),(23,51)),(35,38)),57),28)),(((10,25),(49,59)),((14,54),50))),(61,62)),(7,36)),(((8,(27,46)),56),(((18,30),((20,45),60)),47))));
 661: 1 -4963.416992 -4382.164975 (0,1,((((((((((((((2,15),(22,39)),12),((9,65),63)),(((6,(((13,33),52),(29,40))),(16,58)),(21,32))),31),((37,44),(48,66))),((41,64),(42,43))),4),((24,34),(53,55))),((((((5,19),(23,51)),(35,38)),57),28),(((7,36),((((10,25),(49,59)),(14,54)),50)),(61,62)))),((3,26),(11,17))),((8,(27,46)),56)),((18,30),(((20,45),47),60))));
 662: 1 -4960.168945 -4384.500859 (0,1,((((((((((((((((2,15),(22,39)),12),((9,65),63)),((((6,58),16),(((13,33),52),(29,40))),(21,32))),((37,44),(48,66))),(31,(42,43))),4),(41,64)),((24,34),(53,55))),(((3,26),(11,17)),28)),57),((((5,19),(23,51)),(35,38)),(((10,25),(49,59)),((14,54),50)))),(61,62)),(7,36)),(((8,(27,46)),56),(((18,30),((20,45),60)),47))));
 663: 3 -3868.216064 -4389.339454 (0,1,(((((((((((((((2,15),(22,39)),12),((9,65),63)),(((((6,16),58),(29,40)),((13,33),52)),(21,32))),((37,44),(48,66))),31),((41,64),(42,43))),4),((24,34),(53,55))),(((((((5,19),(23,51)),(35,38)),(((10,25),(49,59)),((14,54),50))),57),28),(61,62))),((3,26),(11,17))),(7,36)),((8,(27,46)),56)),(((18,30),((20,45),60)),47)));
 664: 2 -4001.796875 -4389.337488 (0,1,(((((((((((((((2,15),(22,39)),12),((9,65),63)),(((((6,58),16),(29,40)),((13,33),52)),(21,32))),((37,44),(48,66))),31),((41,64),(42,43))),4),((24,34),(53,55))),(((((((5,19),(23,51)),(35,38)),(((10,25),(49,59)),((14,54),50))),57),28),(61,62))),((3,26),(11,17))),(7,36)),((8,(27,46)),56)),(((18,30),((20,45),60)),47)));
 665: 1 -4326.855469 -4385.600729 (0,1,(((((((((((((((((2,15),(22,39)),12),((9,65),63)),((((((6,16),58),(29,40)),52),(13,33)),(21,32))),((37,44),(48,66))),31),4),((41,64),(42,43))),((24,34),(53,55))),((3,26),(11,17))),(28,57)),((((5,19),(23,51)),(35,38)),((((10,25),(49,59)),(14,54)),50))),62),61),(7,36)),(((8,(27,46)),56),(((18,30),((20,45),60)),47))));
 666: 3 -3960.695068 -4381.458272 (0,1,(((((((((((((((2,15),(22,39)),12),((9,65),63)),((((6,58),16),(((13,33),52),(29,40))),(21,32))),((37,44),(48,66))),(4,(41,64))),(31,(42,43))),((24,34),(53,55))),((3,26),(11,17))),(28,57)),((((5,19),(23,51)),(35,38)),((((10,25),(49,59)),(14,54)),50))),(61,62)),(7,36)),(((8,(27,46)),56),(((18,30),((20,45),60)),47))));
 667: 1 -4282.656738 -4388.389968 (0,1,((((((((((((((2,15),(22,39)),12),((9,65),63)),((((6,16),(((13,33),52),(29,40))),58),(21,32))),((37,44),(48,66))),31),((41,64),(42,43))),4),((24,34),(53,55))),(((((((5,19),(23,51)),(35,38)),57),(61,62)),(((7,36),((10,25),(49,59))),((14,54),50))),28)),((3,26),(11,17))),((8,(27,46)),56)),(((18,30),((20,45),60)),47)));
 668: 1 -3824.616699 -4394.591078 (0,1,(((((((((((((((((2,15),(22,39)),12),((9,65),63)),((((6,58),16),(((13,33),52),(29,40))),(21,32))),((37,44),(48,66))),(31,(42,43))),4),64),41),((24,34),(53,55))),((3,26),(11,17))),28),(((((5,19),(23,51)),(35,38)),57),((((10,25),(49,59)),(14,54)),50))),(61,62)),(7,36)),(((8,(27,46)),56),(((18,30),((20,45),60)),47))));
 669: 3 -4674.135254 -4386.983945 (0,1,(((((((((((((((2,15),(12,(22,39))),63),(9,65)),((((6,16),58),(((13,33),52),(29,40))),(21,32))),(48,66)),(37,44)),(31,(42,43))),4),(41,64)),((24,34),(53,55))),((((((((5,19),(23,51)),(35,38)),57),(((10,25),(49,59)),((14,54),50))),28),(61,62)),(7,36))),((3,26),(11,17))),((8,(27,46)),56)),(((18,30),((20,45),60)),47)));
 670: 5 -4613.412109 -4380.44875 (0,1,(((((((((((((2,15),(22,39)),12),((9,65),63)),(((6,((((13,33),52),(29,40)),16)),58),(21,32))),((37,44),(48,66))),((31,(42,43)),(41,64))),4),((24,34),(53,55))),(((((((5,19),(23,51)),(35,38)),((((10,25),(49,59)),(14,54)),50)),57),28),((7,36),(61,62)))),((3,26),(11,17))),((8,(27,46)),56)),(((18,30),((20,45),60)),47)));
 671: 1 -4321.507812 -4384.801687 (0,1,((((((((((((((((((2,15),(22,39)),12),((9,65),63)),((((6,58),16),(((13,33),52),(29,40))),(21,32))),31),(4,(41,64))),((37,44),(48,66))),(42,43)),((24,34),(53,55))),((3,26),(11,17))),28),57),((((5,19),(23,51)),(35,38)),(((10,25),(49,59)),((14,54),50)))),62),61),(7,36)),(((8,(27,46)),56),(((18,30),((20,45),60)),47))));
 672: 4 -4458.666992 -4386.612535 (0,1,((((((((((((((((2,15),(22,39)),12),((9,65),63)),(((6,16),((((13,33),52),(29,40)),58)),(21,32))),((37,44),(48,66))),((31,(42,43)),(41,64))),4),((24,34),(53,55))),((3,26),(11,17))),(((((5,19),(23,51)),(35,38)),57),28)),(((10,25),(49,59)),(14,(50,54)))),62),61),(7,36)),((((8,46),27),56),(((18,30),((20,45),60)),47))));
 673: 1 -4493.723145 -4386.250962 (0,1,((((((((((((((((2,15),(22,39)),12),((9,65),63)),((((6,16),58),(((13,33),52),(29,40))),(21,32))),((37,44),(48,66))),(31,((41,64),(42,43)))),4),((24,34),(53,55))),((3,26),(11,17))),(((((5,19),(23,51)),(35,38)),57),28)),(((10,25),(49,59)),(14,(50,54)))),62),61),(7,36)),((((8,46),27),56),(((18,30),((20,45),60)),47))));
 674: 2 -4910.907227 -4389.312049 (0,1,(((((((((((((((2,15),(22,39)),12),((9,65),63)),(((((6,16),58),(29,40)),((13,33),52)),(21,32))),((37,44),(48,66))),(4,(41,64))),(31,(42,43))),((24,34),(53,55))),((3,26),(11,17))),(28,57)),((((5,19),(23,51)),(35,38)),((((10,25),(49,59)),(14,54)),50))),(61,62)),(7,36)),(((8,(27,46)),56),(((18,30),((20,45),60)),47))));
 675: 1 -4085.81665 -4386.474783 (0,1,(((((((((((((((2,15),(22,39)),12),((9,65),63)),((((6,58),16),(((13,33),52),(29,40))),(21,32))),((37,44),(48,66))),31),((41,64),(42,43))),4),(53,55)),(24,34)),((((((5,19),(23,51)),(35,38)),57),28),(((7,36),(((10,25),((14,54),50)),(49,59))),(61,62)))),((3,26),(11,17))),((8,(27,46)),56)),(((18,30),((20,45),60)),47)));
 676: 4 -3796.304932 -4389.636986 (0,1,((((((((((((((2,15),(22,39)),12),((9,65),63)),(((((6,(16,58)),(29,40)),52),(13,33)),(21,32))),((37,44),(48,66))),(31,(42,43))),4),(41,64)),((24,34),(53,55))),(((((((5,19),(23,51)),(35,38)),57),28),((7,36),(((10,25),(49,59)),((14,54),50)))),(61,62))),((3,26),(11,17))),((8,(27,46)),56)),((18,30),(((20,45),47),60))));
 677: 1 -4426.484375 -4387.157039 (0,1,(((((((((((((((2,15),(22,39)),12),((9,65),63)),(((6,(16,58)),(((13,33),52),(29,40))),(21,32))),((37,44),(48,66))),31),(42,43)),(41,64)),4),((24,34),(53,55))),((((((5,19),(23,51)),(35,38)),57),28),(((7,36),(((10,25),(49,59)),((14,54),50))),(61,62)))),((3,26),(11,17))),((8,(27,46)),56)),((18,30),(((20,45),47),60))));
 678: 1 -4222.256836 -4397.57396 (0,1,((((((((((((((2,15),(22,39)),12),((9,65),63)),((((6,(16,58)),(29,40)),((13,33),52)),(21,32))),((37,44),(48,66))),(4,(31,((41,64),(42,43))))),((24,34),(53,55))),((3,26),(11,17))),(((((5,19),(23,51)),(35,38)),57),28)),((((10,25),(49,59)),(14,54)),50)),((7,36),(61,62))),((8,(27,46)),56)),((18,30),(((20,45),47),60))));
 679: 2 -4659.523438 -4397.252814 (0,1,((((((((((((((2,15),(12,(22,39))),((9,65),63)),(21,32)),(((6,58),(((13,33),52),(29,40))),16)),((37,44),(48,66))),((31,(42,43)),(41,64))),4),(53,55)),(24,34)),(((((((5,19),(23,51)),(35,38)),57),28),(((10,25),((14,54),50)),(49,59))),((7,36),(61,62)))),((3,26),(11,17))),((8,(27,46)),56)),(((18,30),((20,45),60)),47)));
 680: 2 -4786.102051 -4388.533993 (0,1,(((((((((((((((((((2,15),(22,39)),12),(9,65)),63),((((6,16),58),(((13,33),52),(29,40))),(21,32))),31),((37,44),(48,66))),((41,64),(42,43))),4),((24,34),(53,55))),((3,26),(11,17))),28),((((5,19),(23,51)),(35,38)),(((10,25),(49,59)),((14,54),50)))),57),62),61),(7,36)),(((8,(27,46)),56),(((18,30),((20,45),60)),47))));
 681: 1 -4541.714355 -4390.105 (0,1,(((((((((((((((2,15),(22,39)),12),((9,65),63)),((((((6,16),58),(29,40)),52),(13,33)),(21,32))),((37,44),(48,66))),31),(42,43)),(41,64)),4),((24,34),(53,55))),((((((5,19),(23,51)),(((7,36),(61,62)),(((10,25),(49,59)),((14,54),50)))),(35,38)),57),28)),((3,26),(11,17))),((8,(27,46)),56)),(((18,30),((20,45),60)),47)));
 682: 1 -3755.435059 -4384.810455 (0,1,(((((((((((((2,15),(22,39)),12),((9,65),63)),((((((6,16),58),(29,40)),52),(13,33)),(21,32))),((37,44),(48,66))),(31,((41,64),(42,43)))),4),((24,34),(53,55))),((((((5,19),(23,51)),(((7,36),(61,62)),(((10,25),(49,59)),((14,54),50)))),(35,38)),57),28)),((3,26),(11,17))),((8,(27,46)),56)),(((18,30),((20,45),60)),47)));
 683: 3 -4082.888428 -4389.505919 (0,1,(((((((((((((((((2,15),(22,39)),12),((9,65),63)),(((((6,58),16),(29,40)),((13,33),52)),(21,32))),((37,44),(48,66))),(31,(42,43))),4),(41,64)),((24,34),(53,55))),((3,26),(11,17))),28),57),((((5,19),(23,51)),(35,38)),(((10,25),(49,59)),((14,54),50)))),(61,62)),(7,36)),(((8,(27,46)),56),(((18,30),((20,45),60)),47))));
 684: 1 -4419.115234 -4386.465268 (0,1,(((((((((((((2,15),(22,39)),12),((9,65),63)),((((6,(16,58)),(29,40)),((13,33),52)),(21,32))),((37,44),(48,66))),((31,(42,43)),(41,64))),4),((24,34),(53,55))),((((((5,19),(23,51)),(35,38)),57),28),(((7,36),(((10,25),(49,59)),((14,54),50))),(61,62)))),((3,26),(11,17))),((8,(27,46)),56)),(((18,30),((20,45),60)),47)));
 685: 1 -3918.833008 -4388.211094 (0,1,((((((((((((((((2,15),(12,(22,39))),((9,65),63)),((((6,58),16),(((13,33),52),(29,40))),(21,32))),((37,44),(48,66))),(31,(42,43))),4),(41,64)),((24,34),(53,55))),((3,26),(11,17))),(((((5,19),(23,51)),(35,38)),57),28)),(((10,25),(49,59)),((14,54),50))),(61,62)),(7,36)),((8,(27,46)),56)),((18,30),(((20,45),60),47))));
 686: 3 -4488.352051 -4383.509345 (0,1,(((((((((((((((((2,15),(22,39)),12),(9,65)),63),((((6,58),16),(((13,33),52),(29,40))),(21,32))),((37,44),(48,66))),4),((31,(42,43)),(41,64))),((24,34),(53,55))),((3,26),(11,17))),(((((5,19),(23,51)),(35,38)),57),28)),(((10,25),(49,59)),((14,54),50))),(61,62)),(7,36)),(((18,30),((20,45),60)),47)),((8,(27,46)),56)));
 687: 1 -3751.033691 -4383.823876 (0,1,(((((((((((((((((2,15),(22,39)),12),((9,65),63)),(((((6,(16,58)),(29,40)),52),(13,33)),(21,32))),((37,44),(48,66))),(31,((41,64),(42,43)))),4),((24,34),(53,55))),((3,26),(11,17))),28),57),((((5,19),(23,51)),(35,38)),(((10,25),(49,59)),((14,54),50)))),62),61),(7,36)),(((8,(27,46)),56),(((18,30),((20,45),60)),47))));
 688: 1 -4542.418457 -4386.62771 (0,1,((((((((((((2,15),(22,39)),12),((9,65),63)),(((6,(16,58)),(((13,33),52),(29,40))),(21,32))),(4,(31,((41,64),(42,43))))),((37,44),(48,66))),((24,34),(53,55))),((((((5,19),(23,51)),(35,38)),57),28),(((7,36),(61,62)),(((10,25),(49,59)),((14,54),50))))),((3,26),(11,17))),((8,(27,46)),56)),(((18,30),((20,45),60)),47)));
 689: 1 -4564.084961 -4388.359118 (0,1,((((((((((((((((((2,15),(12,(22,39))),((9,65),63)),((((6,58),16),(((13,33),52),(29,40))),(21,32))),((37,44),(48,66))),31),((41,64),(42,43))),4),((24,34),(53,55))),((3,26),(11,17))),28),57),((((5,19),(23,51)),(35,38)),(((10,25),(49,59)),((14,54),50)))),62),61),(7,36)),((8,(27,46)),56)),((18,30),(((20,45),47),60))));
 690: 1 -4421.518555 -4385.653093 (0,1,(((((((((((((((((((2,15),(22,39)),12),((9,65),63)),((((6,58),16),(((13,33),52),(29,40))),(21,32))),31),((37,44),(48,66))),(4,(41,64))),(42,43)),((24,34),(53,55))),((3,26),(11,17))),28),57),((((5,19),(23,51)),(35,38)),(((10,25),(49,59)),((14,54),50)))),62),61),(7,36)),((8,(27,46)),56)),(((18,30),((20,45),60)),47)));
 691: 1 -4841.214844 -4385.877221 (0,1,(((((((((((((2,15),(22,39)),12),((9,65),63)),(((6,(((13,33),52),(29,40))),(16,58)),(21,32))),((37,44),(48,66))),(31,((41,64),(42,43)))),4),((24,34),(53,55))),((((((5,19),(23,51)),(35,38)),57),28),((((7,36),(((10,25),(49,59)),(14,54))),50),(61,62)))),((3,26),(11,17))),((8,(27,46)),56)),(((18,30),((20,45),60)),47)));
 692: 1 -4288.128906 -4384.635909 (0,1,((((((((((((((((2,15),(22,39)),12),((9,65),63)),(21,32)),(((6,16),58),(((13,33),52),(29,40)))),((37,44),(48,66))),31),((41,64),(42,43))),4),((24,34),(53,55))),(((((((5,19),(23,51)),(35,38)),57),(((10,25),(49,59)),((14,54),50))),28),(61,62))),((3,26),(11,17))),(7,36)),((8,(27,46)),56)),(((18,30),((20,45),60)),47)));
 693: 1 -4216.791504 -4388.175301 (0,1,((((((((((((((2,15),(22,39)),12),63),(9,65)),((((6,16),(((13,33),52),(29,40))),58),(21,32))),((37,44),(48,66))),(4,((31,(42,43)),(41,64)))),((24,34),(53,55))),((((((5,19),(23,51)),(35,38)),57),28),(((((10,25),(49,59)),(14,54)),50),(61,62)))),((3,26),(11,17))),(7,36)),((8,(27,46)),56)),((18,30),(((20,45),60),47))));
 694: 1 -3821.319336 -4392.200481 (0,1,(((((((((((((((2,15),(12,(22,39))),((9,65),63)),(((6,58),((((13,33),52),(29,40)),16)),(21,32))),((37,44),(48,66))),(31,(42,43))),4),(41,64)),(53,55)),(24,34)),((3,26),(11,17))),((((((5,19),(23,51)),(35,38)),((((10,25),(49,59)),(14,54)),50)),57),28)),(7,36)),(61,62)),(((8,(27,46)),56),(((18,30),((20,45),60)),47))));
 695: 3 -4303.822266 -4392.595708 (0,1,((((((((((((((2,15),(22,39)),12),((9,65),63)),((((((6,(16,58)),29),40),52),(13,33)),(21,32))),((37,44),(48,66))),(31,(42,43))),4),(41,64)),((24,34),(53,55))),((((((5,19),(23,51)),(35,38)),57),28),(((7,36),(((10,25),(49,59)),((14,54),50))),(61,62)))),((3,26),(11,17))),((8,(27,46)),56)),((18,30),(((20,45),47),60))));
 696: 1 -4501.279785 -4388.291987 (0,1,(((((((((((((2,15),(22,39)),12),(9,65)),63),((((((6,58),16),(29,40)),52),(13,33)),(21,32))),((37,44),(48,66))),(31,((41,64),(42,43)))),4),((24,34),(53,55))),((((((5,19),(23,51)),(((7,36),(61,62)),((((10,25),(49,59)),(14,54)),50))),(35,38)),57),28)),((3,26),(11,17))),(((8,(27,46)),56),(((18,30),((20,45),60)),47))));
 697: 1 -4347.333008 -4397.149461 (0,1,((((((((((((((((((2,15),(22,39)),12),((9,65),63)),((((6,58),16),(((13,33),52),(29,40))),(21,32))),((37,44),(48,66))),31),((41,64),(42,43))),4),((24,34),(53,55))),((3,26),(11,17))),28),57),((((5,19),(23,51)),(35,38)),(((10,25),(49,59)),((14,54),50)))),(61,62)),(7,36)),((8,56),(27,46))),((18,30),(((20,45),47),60))));
 698: 3 -4007.106934 -4386.118934 (0,1,(((((((((((((((((((2,15),(22,39)),12),(9,65)),63),((((6,16),58),(((13,33),52),(29,40))),(21,32))),(48,66)),(31,(42,43))),(37,44)),4),(41,64)),((24,34),(53,55))),((3,26),(11,17))),(28,57)),((((5,19),(23,51)),(35,38)),(((10,25),(49,59)),((14,54),50)))),62),61),(7,36)),(((8,(27,46)),56),(((18,30),((20,45),60)),47))));
 699: 1 -3847.309082 -4402.559521 (0,1,(((((((((((((((((2,15),((12,39),22)),63),(9,65)),(21,32)),(((6,16),(((13,33),52),(29,40))),58)),(48,66)),37),44),4),(31,(42,43))),(41,64)),((24,34),(53,55))),((((((5,19),(23,51)),((35,38),57)),28),(((10,25),(49,59)),((14,54),50))),((7,36),(61,62)))),((3,26),(11,17))),((8,(27,46)),56)),(((18,30),((20,45),60)),47)));
 700: 3 -4733.863281 -4380.523982 (0,1,((((((((((((((((((2,15),(22,39)),12),((9,65),63)),((((6,58),16),(((13,33),52),(29,40))),(21,32))),((37,44),(48,66))),31),((41,64),(42,43))),4),((24,34),(53,55))),((3,26),(11,17))),57),28),((((5,19),(23,51)),(35,38)),(((10,25),(49,59)),((14,54),50)))),62),61),(7,36)),(((8,(27,46)),56),(((18,30),((20,45),60)),47))));
 701: 1 -4410.414062 -4386.983945 (0,1,(((((((((((((((2,15),(12,(22,39))),63),(9,65)),((((6,16),58),(((13,33),52),(29,40))),(21,32))),(48,66)),(37,44)),(31,(42,43))),4),(41,64)),((24,34),(53,55))),((((((((5,19),(23,51)),(35,38)),57),(((10,25),(49,59)),((14,54),50))),28),(61,62)),(7,36))),((3,26),(11,17))),((8,(27,46)),56)),(((18,30),((20,45),60)),47)));
 702: 3 -3986.616699 -4388.698215 (0,1,((((((((((((((((2,15),(22,39)),12),(9,65)),63),(((6,58),(((((13,33),52),29),40),16)),(21,32))),((37,44),(48,66))),(4,(41,64))),(31,(42,43))),((24,34),(53,55))),((3,26),(11,17))),((((((5,19),(23,51)),(35,38)),((((10,25),(49,59)),(14,54)),50)),57),28)),62),61),(7,36)),(((8,(27,46)),56),(((18,30),((20,45),60)),47))));
 703: 5 -4547.52832 -4383.336329 (0,1,((((((((((((((((((2,15),(22,39)),12),((9,65),63)),((((((6,58),16),(29,40)),52),(13,33)),(21,32))),((37,44),(48,66))),31),((41,64),(42,43))),4),((24,34),(53,55))),((3,26),(11,17))),28),57),((((5,19),(23,51)),(35,38)),(((10,25),(49,59)),((14,54),50)))),62),61),(7,36)),(((8,(27,46)),56),(((18,30),((20,45),60)),47))));
 704: 2 -4783.557129 -4390.41926 (0,1,(((((((((((((((((2,15),(22,39)),12),((9,65),63)),(((((6,16),58),(29,40)),((13,33),52)),(21,32))),31),((37,44),(48,66))),(42,43)),4),(41,64)),((24,34),(53,55))),((3,26),(11,17))),(((((5,19),(23,51)),(35,38)),57),28)),(((10,25),(49,59)),((14,54),50))),(61,62)),(7,36)),(((8,(27,46)),56),(((18,30),((20,45),60)),47))));
 705: 2 -4418.863281 -4388.102389 (0,1,((((((((((((((2,15),(22,39)),12),((9,65),63)),(((((6,58),16),(29,40)),((13,33),52)),(21,32))),((37,44),(48,66))),(31,(42,43))),4),(41,64)),((24,34),(53,55))),((((((5,19),(23,51)),(35,38)),57),28),(((7,36),(((10,25),(49,59)),((14,54),50))),(61,62)))),((3,26),(11,17))),((8,(27,46)),56)),(((18,30),((20,45),60)),47)));
 706: 1 -4467.31543 -4384.214371 (0,1,((((((((((((((2,15),(22,39)),12),(9,65)),63),(((6,(((13,33),52),(29,40))),(16,58)),(21,32))),((37,44),(48,66))),((31,(42,43)),(41,64))),4),((24,34),(53,55))),((((((5,19),(23,51)),(35,38)),57),28),(((7,36),(((10,25),(49,59)),(14,(50,54)))),(61,62)))),((3,26),(11,17))),((8,(27,46)),56)),(((18,30),((20,45),60)),47)));
 707: 1 -4368.545898 -4384.801687 (0,1,((((((((((((((((((2,15),(22,39)),12),((9,65),63)),((((6,58),16),(((13,33),52),(29,40))),(21,32))),31),(4,(41,64))),((37,44),(48,66))),(42,43)),((24,34),(53,55))),((3,26),(11,17))),28),57),((((5,19),(23,51)),(35,38)),(((10,25),(49,59)),((14,54),50)))),62),61),(7,36)),(((8,(27,46)),56),(((18,30),((20,45),60)),47))));
 708: 1 -4295.290527 -4387.348248 (0,1,((((((((((((((((2,15),(22,39)),12),((9,65),63)),((((6,58),16),(((13,33),(29,40)),52)),(21,32))),((37,44),(48,66))),(31,(42,43))),4),(41,64)),((24,34),(53,55))),(((((3,26),(11,17)),((((5,19),(23,51)),(35,38)),((((10,25),(49,59)),(14,54)),50))),28),57)),62),61),(7,36)),((8,(27,46)),56)),(((18,30),((20,45),60)),47)));
 709: 1 -4776.860352 -4388.775249 (0,1,(((((((((((((((2,15),(22,39)),12),((9,65),63)),(21,32)),(((6,16),(((13,33),52),(29,40))),58)),((37,44),(48,66))),4),((31,(42,43)),(41,64))),((24,34),(53,55))),((((3,26),(11,17)),28),(((((5,19),(23,51)),(35,38)),((((10,25),(49,59)),(14,54)),50)),57))),(61,62)),(7,36)),(((8,46),27),56)),(((18,30),((20,45),60)),47)));
 710: 1 -4378.029297 -4388.214177 (0,1,(((((((((((((((((2,15),(22,39)),12),(9,65)),63),(((((6,58),16),(29,40)),((13,33),52)),(21,32))),((37,44),(48,66))),(31,(42,43))),4),(41,64)),((24,34),(53,55))),((3,26),(11,17))),(((((5,19),(23,51)),(35,38)),57),28)),(((10,25),(49,59)),((14,54),50))),(61,62)),(7,36)),(((8,(27,46)),56),(((18,30),((20,45),60)),47))));
 711: 2 -4580.416504 -4380.683036 (0,1,((((((((((((((2,15),(22,39)),12),((9,65),63)),((((6,16),58),(((13,33),52),(29,40))),(21,32))),((37,44),(48,66))),31),((41,64),(42,43))),4),((24,34),(53,55))),((((((5,19),(23,51)),(((7,36),(61,62)),((((10,25),(49,59)),(14,54)),50))),(35,38)),57),28)),((3,26),(11,17))),((8,(27,46)),56)),(((18,30),((20,45),60)),47)));
 712: 1 -3836.384766 -4390.989124 (0,1,((((((((((((2,15),(12,(22,39))),(9,65)),63),((((((6,58),16),(29,40)),52),(13,33)),(21,32))),((37,44),(48,66))),(31,((41,64),(42,43)))),4),((24,34),(53,55))),((((((5,19),(23,51)),(((7,36),(61,62)),(((10,25),(49,59)),((14,54),50)))),(35,38)),57),28)),((3,26),(11,17))),(((8,(27,46)),56),(((18,30),((20,45),60)),47))));
 713: 4 -3943.359863 -4385.734098 (0,1,((((((((((((((((((2,15),(22,39)),12),(9,65)),63),((((6,58),16),(((13,33),52),(29,40))),(21,32))),(42,43)),((37,44),(48,66))),(4,(31,(41,64)))),((24,34),(53,55))),((3,26),(11,17))),28),57),((((5,19),(23,51)),(35,38)),(((10,25),(49,59)),((14,54),50)))),62),61),(7,36)),(((8,(27,46)),56),(((18,30),((20,45),60)),47))));
 714: 1 -4373.446289 -4383.726701 (0,1,((((((((((((((((2,15),(22,39)),12),((9,65),63)),((((6,16),58),(((13,33),52),(29,40))),(21,32))),((37,44),(48,66))),(41,64)),4),(31,(42,43))),((24,34),(53,55))),((3,26),(11,17))),(28,57)),((((5,19),(23,51)),(35,38)),((((10,25),(49,59)),(14,54)),50))),(61,62)),(7,36)),(((8,(27,46)),56),(((18,30),((20,45),60)),47))));
 715: 2 -4933.701172 -4380.561914 (0,1,(((((((((((((((2,15),(22,39)),12),((9,65),63)),(21,32)),(((6,58),16),(((13,33),52),(29,40)))),((37,44),(48,66))),31),((41,64),(42,43))),4),((24,34),(53,55))),((((((5,19),(23,51)),(35,38)),57),28),(((7,36),(61,62)),((((10,25),(49,59)),(14,54)),50)))),((3,26),(11,17))),((8,(27,46)),56)),(((18,30),((20,45),60)),47)));
 716: 2 -4668.743164 -4391.671419 (0,1,((((((((((((((2,15),(12,(22,39))),((9,65),63)),(21,32)),(((6,58),(((13,33),52),(29,40))),16)),((37,44),(48,66))),(31,((41,64),(42,43)))),4),(53,55)),(24,34)),(((((((5,19),(23,51)),(35,38)),57),28),(((10,25),(49,59)),((14,54),50))),((7,36),(61,62)))),((3,26),(11,17))),((8,(27,46)),56)),(((18,30),((20,45),60)),47)));
 717: 1 -4620.22168 -4390.027898 (0,1,(((((((((((((((((2,15),(12,(22,39))),63),(9,65)),(21,32)),(((6,16),58),(((13,33),52),(29,40)))),((37,44),(48,66))),(31,(42,43))),4),(41,64)),((24,34),(53,55))),((3,26),(11,17))),28),(((((5,19),(23,51)),(35,38)),57),(61,62))),((((10,25),(49,59)),(14,54)),50)),(7,36)),(((8,(27,46)),56),(((18,30),((20,45),60)),47))));
 718: 1 -4240.392578 -4388.160719 (0,1,(((((((((((((((2,15),(22,39)),12),((9,65),63)),((((6,58),16),(((13,33),(29,40)),52)),(21,32))),((37,44),(48,66))),(31,(42,43))),4),(41,64)),((24,34),(53,55))),(((((3,26),(11,17)),((((5,19),(23,51)),(35,38)),(((10,25),(49,59)),((14,54),50)))),28),57)),62),61),(7,36)),(((8,(27,46)),56),(((18,30),((20,45),60)),47))));
 719: 1 -4501.244141 -4383.606027 (0,1,((((((((((((((((2,15),(22,39)),12),((9,65),63)),((((6,16),(((13,33),52),(29,40))),58),(21,32))),((37,44),(48,66))),31),((41,64),(42,43))),4),((24,34),(53,55))),((3,26),(11,17))),((((((5,19),(23,51)),(35,38)),(((10,25),(49,59)),(14,(50,54)))),57),28)),62),61),(7,36)),(((8,(27,46)),56),(((18,30),((20,45),60)),47))));
 720: 1 -3835.926758 -4388.405081 (0,1,((((((((((((((((2,15),(22,39)),12),63),(9,65)),((((((6,16),58),(29,40)),52),(13,33)),(21,32))),((37,44),(48,66))),(42,43)),31),4),(41,64)),((24,34),(53,55))),((((((5,19),(23,51)),(35,38)),57),28),(((7,36),(((10,25),(49,59)),((14,54),50))),(61,62)))),((3,26),(11,17))),((8,(27,46)),56)),(((18,30),((20,45),60)),47)));
 721: 2 -3779.157715 -4388.862743 (0,1,(((((((((((((2,15),(22,39)),12),((9,65),63)),(((((6,58),16),(29,40)),((13,33),52)),(21,32))),((37,44),(48,66))),((31,(42,43)),(41,64))),4),((24,34),(53,55))),(((((((5,19),(23,51)),(35,38)),((((10,25),(49,59)),(14,54)),50)),57),28),((7,36),(61,62)))),((3,26),(11,17))),((8,(27,46)),56)),(((18,30),((20,45),60)),47)));
 722: 1 -4269.86377 -4391.896285 (0,1,(((((((((((((2,15),(22,39)),12),((9,65),63)),(((6,(16,58)),(((13,33),52),(29,40))),(21,32))),((37,44),(48,66))),(4,(41,64))),(31,(42,43))),((24,34),(53,55))),(((((((5,19),(23,51)),(35,38)),((10,25),(((14,54),50),(49,59)))),57),28),((7,36),(61,62)))),((3,26),(11,17))),((8,(27,46)),56)),(((18,30),((20,45),60)),47)));
 723: 1 -4478.922363 -4392.788508 (0,1,((((((((((((((2,15),(22,39)),12),((9,65),63)),((((((6,16),58),(29,40)),52),(13,33)),(21,32))),((37,44),(48,66))),(31,(42,43))),4),(41,64)),((24,34),(53,55))),((((((5,19),(23,51)),(35,38)),57),28),(((7,36),(61,62)),(((10,25),(49,59)),(14,(50,54)))))),((3,26),(11,17))),((8,(27,46)),56)),(((18,30),((20,45),47)),60)));
 724: 2 -3950.864014 -4384.344956 (0,1,((((((((((((((((((((2,15),(22,39)),12),(9,65)),63),(((6,16),(((13,33),52),(29,40))),58)),(21,32)),((37,44),(48,66))),31),((41,64),(42,43))),4),((24,34),(53,55))),((3,26),(11,17))),28),57),((((5,19),(23,51)),(35,38)),(((10,25),(49,59)),((14,54),50)))),62),61),(7,36)),(((8,(27,46)),56),(((18,30),((20,45),60)),47))));
 725: 1 -4451.041992 -4390.354589 (0,1,((((((((((((((((((2,15),(22,39)),12),((9,65),63)),((((6,58),16),(((13,33),52),(29,40))),(21,32))),((37,44),(48,66))),31),((41,64),(42,43))),4),((24,34),(53,55))),((3,26),(11,17))),28),57),((((5,19),(23,51)),(35,38)),(((10,25),(49,59)),((14,54),50)))),(7,36)),(61,62)),((8,(27,46)),56)),((18,30),(((20,45),47),60))));
 726: 1 -3940.56543 -4408.949354 (0,1,((((((((((((((2,15),(22,39)),((9,65),63)),12),(((6,(16,58)),(((13,33),52),(29,40))),(21,32))),((37,44),(48,66))),4),((31,(42,43)),(41,64))),((24,34),(53,55))),((((((5,19),(23,51)),(35,38)),57),28),(((7,36),(((10,25),(49,59)),((14,54),50))),(61,62)))),(11,17)),(3,26)),((8,(27,46)),56)),(((18,30),((20,45),60)),47)));
 727: 6 -4640.012207 -4384.719137 (0,1,((((((((((((((2,15),(22,39)),12),(9,65)),63),((((6,58),16),(((13,33),52),(29,40))),(21,32))),((37,44),(48,66))),(4,((31,(42,43)),(41,64)))),((24,34),(53,55))),(((((3,26),(11,17)),((((5,19),(23,51)),(35,38)),((((10,25),(49,59)),(14,54)),50))),28),57)),62),61),(7,36)),(((8,(27,46)),56),(((18,30),((20,45),60)),47))));
 728: 1 -4380.559082 -4387.571688 (0,1,((((((((((((((2,15),(22,39)),12),((9,65),63)),(((6,(((13,33),52),(29,40))),(16,58)),(21,32))),((37,44),(48,66))),31),((41,64),(42,43))),4),((24,34),(53,55))),(((((((((5,19),(23,51)),(35,38)),50),(((10,25),(49,59)),(14,54))),(7,36)),(61,62)),57),28)),((3,26),(11,17))),((8,(27,46)),56)),(((18,30),((20,45),60)),47)));
 729: 4 -4494.429688 -4383.299678 (0,1,(((((((((((((((((((2,15),(22,39)),12),(9,65)),63),((((6,16),58),(((13,33),52),(29,40))),(21,32))),31),((37,44),(48,66))),((41,64),(42,43))),4),((24,34),(53,55))),((3,26),(11,17))),28),57),(((5,19),(23,51)),((((10,25),(49,59)),((14,54),50)),(35,38)))),62),61),(7,36)),(((8,(27,46)),56),(((18,30),((20,45),60)),47))));
 730: 1 -4731.043457 -4389.762922 (0,1,((((((((((((((((2,15),(22,39)),12),((9,65),63)),((((6,16),(((13,33),52),(29,40))),58),(21,32))),((37,44),(48,66))),31),((41,64),(42,43))),4),((24,34),(53,55))),((3,26),(11,17))),((((((5,19),(23,51)),(35,38)),(((10,25),((14,54),50)),(49,59))),57),28)),62),61),(7,36)),(((8,(27,46)),56),(((18,30),((20,45),60)),47))));
 731: 1 -4279.393066 -4387.640316 (0,1,((((((((((((((2,15),(22,39)),12),((9,65),63)),(((((6,(16,58)),(29,40)),52),(13,33)),(21,32))),((37,44),(48,66))),(31,(42,43))),4),(41,64)),((24,34),(53,55))),((((((5,19),(23,51)),(35,38)),57),28),(((7,36),(((10,25),((14,54),50)),(49,59))),(61,62)))),((3,26),(11,17))),((8,(27,46)),56)),((18,30),(((20,45),47),60))));
 732: 1 -4699.790039 -4388.630998 (0,1,(((((((((((((((2,15),(22,39)),12),(9,65)),63),((((((6,16),58),(29,40)),52),(13,33)),(21,32))),((37,44),(48,66))),(4,((31,(42,43)),(41,64)))),((24,34),(53,55))),((3,26),(11,17))),(((((5,19),(23,51)),(35,38)),57),28)),(((10,25),((14,54),50)),(49,59))),(61,62)),(7,36)),((((8,27),46),56),(((18,30),((20,45),60)),47))));
 733: 2 -4309.490234 -4396.002983 (0,1,((((((((((((((2,15),(22,39)),((9,65),63)),12),((((((6,16),58),(29,40)),52),(13,33)),(21,32))),((37,44),(48,66))),31),((41,64),(42,43))),4),((24,34),(53,55))),((((((5,19),(23,51)),(((7,36),(61,62)),(((10,25),(49,59)),((14,54),50)))),(35,38)),57),28)),((3,26),(11,17))),((8,(27,46)),56)),(((18,30),((20,45),60)),47)));
 734: 1 -4760.022461 -4388.80014 (0,1,(((((((((((((((((2,15),(22,39)),12),((9,65),63)),((((((6,16),58),(29,40)),52),(13,33)),(21,32))),((37,44),(48,66))),31),4),((41,64),(42,43))),((24,34),(53,55))),((3,26),(11,17))),(28,57)),((((5,19),(23,51)),(35,38)),(((10,25),(49,59)),(14,(50,54))))),62),61),(7,36)),(((8,(27,46)),56),(((18,30),((20,45),60)),47))));
 735: 1 -4335.703125 -4392.029406 (0,1,((((((((((((((((2,15),(22,39)),12),((9,65),63)),((((6,58),16),(((13,33),52),(29,40))),(21,32))),((37,44),(48,66))),(31,(42,43))),4),(41,64)),((24,34),(53,55))),((3,26),(11,17))),((((((5,19),(23,51)),28),(35,38)),57),(((10,25),(49,59)),(14,(50,54))))),62),61),(7,36)),(((8,(27,46)),56),(((18,30),((20,45),60)),47))));
 736: 1 -4202.539062 -4397.644333 (0,1,((((((((((((((((((2,15),(22,39)),12),(9,65)),63),(((((6,16),58),(29,40)),((13,33),52)),(21,32))),((37,44),(48,66))),31),((41,64),(42,43))),4),((24,34),(53,55))),((3,26),(11,17))),28),(((((5,19),(23,51)),(35,38)),((((10,25),(49,59)),(14,54)),50)),57)),(61,62)),(7,36)),((8,(27,46)),56)),((18,30),(((20,45),47),60))));
 737: 1 -3746.06543 -4403.817867 (0,1,((((((((((((((((2,15),(22,39)),12),(9,65)),63),(((((6,(16,58)),(29,40)),52),(13,33)),(21,32))),((37,44),(48,66))),(4,(31,((41,64),(42,43))))),((24,34),(53,55))),((3,26),(11,17))),((((5,19),((23,51),(35,38))),57),28)),((((10,25),(49,59)),(14,54)),50)),62),61),(7,36)),(((8,(27,46)),56),(((18,30),((20,45),60)),47))));
 738: 2 -3825.51123 -4388.862743 (0,1,(((((((((((((2,15),(22,39)),12),((9,65),63)),(((((6,58),16),(29,40)),((13,33),52)),(21,32))),((37,44),(48,66))),((31,(42,43)),(41,64))),4),((24,34),(53,55))),(((((((5,19),(23,51)),(35,38)),((((10,25),(49,59)),(14,54)),50)),57),28),((7,36),(61,62)))),((3,26),(11,17))),((8,(27,46)),56)),(((18,30),((20,45),60)),47)));
 739: 6 -4152.319336 -4385.734346 (0,1,((((((((((((((((((2,15),(22,39)),12),(9,65)),63),(((6,58),((((13,33),52),(29,40)),16)),(21,32))),(42,43)),((37,44),(48,66))),(4,(31,(41,64)))),((24,34),(53,55))),((3,26),(11,17))),28),57),((((5,19),(23,51)),(35,38)),(((10,25),(49,59)),((14,54),50)))),62),61),(7,36)),(((8,(27,46)),56),(((18,30),((20,45),60)),47))));
 740: 3 -4303.851074 -4388.855474 (0,1,((((((((((((((((2,15),(22,39)),12),(9,65)),63),(((((6,16),58),(29,40)),((13,33),52)),(21,32))),((37,44),(48,66))),(4,(41,64))),(31,(42,43))),((24,34),(53,55))),((3,26),(11,17))),((((((5,19),(23,51)),(35,38)),((((10,25),(49,59)),(14,54)),50)),57),28)),62),61),(7,36)),(((8,(27,46)),56),(((18,30),((20,45),60)),47))));
 741: 1 -3794.191406 -4382.588014 (0,1,(((((((((((((2,15),(22,39)),12),((9,65),63)),((((6,16),58),(((13,33),52),(29,40))),(21,32))),((37,44),(48,66))),((31,(42,43)),(41,64))),4),((24,34),(53,55))),((((((5,19),(23,51)),(35,38)),57),28),(((7,36),((((10,25),(49,59)),(14,54)),50)),(61,62)))),((3,26),(11,17))),((8,(27,46)),56)),((18,30),(((20,45),47),60))));
 742: 1 -4540.183105 -4388.656601 (0,1,(((((((((((((((((2,15),(12,(22,39))),63),(9,65)),((((6,16),58),(((13,33),52),(29,40))),(21,32))),((37,44),(48,66))),(31,(42,43))),4),(41,64)),(53,55)),(24,34)),((3,26),(11,17))),28),(((((5,19),(23,51)),(35,38)),57),(61,62))),((((10,25),(49,59)),(14,54)),50)),(7,36)),(((8,(27,46)),56),(((18,30),((20,45),60)),47))));
 743: 2 -4044.064941 -4416.354564 (0,1,((((((((((((((((((2,15),(22,39)),12),(9,65)),63),((((6,58),(((13,33),52),(29,40))),16),(21,32))),(37,(48,66))),44),(31,(42,43))),4),(41,64)),((24,34),(53,55))),((3,26),(11,17))),(28,57)),(((((5,19),(23,51)),38),35),(((10,25),(49,59)),((14,54),50)))),(61,62)),(7,36)),(((8,(27,46)),56),(((18,30),((20,45),60)),47))));
 744: 1 -4440.698242 -4384.801687 (0,1,((((((((((((((((((2,15),(22,39)),12),((9,65),63)),((((6,58),16),(((13,33),52),(29,40))),(21,32))),31),(4,(41,64))),((37,44),(48,66))),(42,43)),((24,34),(53,55))),((3,26),(11,17))),28),57),((((5,19),(23,51)),(35,38)),(((10,25),(49,59)),((14,54),50)))),62),61),(7,36)),(((8,(27,46)),56),(((18,30),((20,45),60)),47))));
 745: 2 -3819.805664 -4385.591728 (0,1,((((((((((((((2,15),((12,39),22)),63),(9,65)),(((6,58),((((13,33),52),(29,40)),16)),(21,32))),31),((37,44),(48,66))),((41,64),(42,43))),4),((24,34),(53,55))),(((((((5,19),(23,51)),(35,38)),57),28),((7,36),(61,62))),(((10,25),(49,59)),((14,54),50)))),((3,26),(11,17))),((8,(27,46)),56)),(((18,30),((20,45),60)),47)));
 746: 1 -4623.314941 -4382.344151 (0,1,((((((((((((((2,15),(22,39)),12),(9,65)),63),((((6,16),58),(((13,33),52),(29,40))),(21,32))),((37,44),(48,66))),((31,(42,43)),(41,64))),4),((24,34),(53,55))),((((((5,19),(23,51)),(35,38)),57),28),(((7,36),(((10,25),(49,59)),((14,54),50))),(61,62)))),((3,26),(11,17))),((8,(27,46)),56)),((18,30),(((20,45),47),60))));
 747: 1 -4168.251953 -4382.823364 (0,1,((((((((((((((2,15),((12,39),22)),63),(9,65)),(((6,58),((((13,33),52),(29,40)),16)),(21,32))),31),((37,44),(48,66))),((41,64),(42,43))),4),((24,34),(53,55))),((((((5,19),(23,51)),(35,38)),57),28),(((7,36),(61,62)),((((10,25),(49,59)),(14,54)),50)))),((3,26),(11,17))),((8,(27,46)),56)),(((18,30),((20,45),60)),47)));
 748: 1 -4646.845215 -4388.656601 (0,1,(((((((((((((((((2,15),(12,(22,39))),63),(9,65)),((((6,16),58),(((13,33),52),(29,40))),(21,32))),((37,44),(48,66))),(31,(42,43))),4),(41,64)),(53,55)),(24,34)),((3,26),(11,17))),28),(((((5,19),(23,51)),(35,38)),57),(61,62))),((((10,25),(49,59)),(14,54)),50)),(7,36)),(((8,(27,46)),56),(((18,30),((20,45),60)),47))));
 749: 1 -4292.891602 -4384.801687 (0,1,((((((((((((((((((2,15),(22,39)),12),((9,65),63)),((((6,58),16),(((13,33),52),(29,40))),(21,32))),31),(4,(41,64))),((37,44),(48,66))),(42,43)),((24,34),(53,55))),((3,26),(11,17))),28),57),((((5,19),(23,51)),(35,38)),(((10,25),(49,59)),((14,54),50)))),62),61),(7,36)),(((8,(27,46)),56),(((18,30),((20,45),60)),47))));
 750: 1 -4171.53125 -4386.775391 (0,1,((((((((((((((2,15),(22,39)),12),((9,65),63)),((((6,58),16),(((13,33),52),(29,40))),(21,32))),((37,44),(48,66))),((31,(42,43)),(41,64))),4),(53,55)),(24,34)),(((((((5,19),(23,51)),(35,38)),57),(61,62)),((7,36),(((10,25),(49,59)),((14,54),50)))),28)),((3,26),(11,17))),((8,(27,46)),56)),(((18,30),((20,45),60)),47)));
 751: 1 -4443.759277 -4389.284176 (0,1,((((((((((((((2,15),(12,(22,39))),((9,65),63)),(21,32)),(((6,16),(((13,33),52),(29,40))),58)),((37,44),(48,66))),4),((31,(42,43)),(41,64))),((24,34),(53,55))),(((3,26),(11,17)),((((((5,19),(23,51)),(35,38)),((((10,25),(49,59)),(14,54)),50)),57),28))),(61,62)),(7,36)),(((8,46),27),56)),(((18,30),((20,45),60)),47)));
 752: 2 -4317.994141 -4390.221109 (0,1,((((((((((((((((((2,15),22),39),12),(9,65)),63),((((6,16),58),((13,33),((29,40),52))),(21,32))),((37,44),(48,66))),(4,(41,64))),(31,(42,43))),((24,34),(53,55))),((3,26),(11,17))),(((((5,19),(23,51)),(35,38)),((((10,25),(49,59)),(14,54)),50)),28)),57),62),61),(7,36)),((((8,27),46),56),(((18,30),((20,45),60)),47))));
 753: 1 -4034.717285 -4392.029406 (0,1,((((((((((((((((2,15),(22,39)),12),((9,65),63)),((((6,58),16),(((13,33),52),(29,40))),(21,32))),((37,44),(48,66))),(31,(42,43))),4),(41,64)),((24,34),(53,55))),((3,26),(11,17))),((((((5,19),(23,51)),28),(35,38)),57),(((10,25),(49,59)),(14,(50,54))))),62),61),(7,36)),(((8,(27,46)),56),(((18,30),((20,45),60)),47))));
 754: 1 -4307.279297 -4389.526382 (0,1,(((((((((((((((((((2,15),(22,39)),12),(9,65)),63),((((6,16),58),(((13,33),52),(29,40))),(21,32))),31),((37,44),(48,66))),((41,64),(42,43))),4),((24,34),(53,55))),((3,26),(11,17))),28),57),((((5,19),(23,51)),(35,38)),(((10,25),((14,54),50)),(49,59)))),62),61),(7,36)),(((8,(27,46)),56),(((18,30),((20,45),60)),47))));
 755: 3 -4492.432129 -4384.415179 (0,1,(((((((((((((((((((2,15),(22,39)),12),((9,65),63)),(21,32)),(((6,58),16),(((13,33),52),(29,40)))),((37,44),(48,66))),31),(4,(41,64))),(42,43)),((24,34),(53,55))),((3,26),(11,17))),28),57),((((5,19),(23,51)),(35,38)),(((10,25),(49,59)),((14,54),50)))),62),61),(7,36)),(((8,(27,46)),56),(((18,30),((20,45),60)),47))));
 756: 9 -4209.619141 -4390.015391 (0,1,(((((((((((((2,15),(22,39)),12),((9,65),63)),((((6,(16,58)),(29,40)),((13,33),52)),(21,32))),((37,44),(48,66))),(4,(41,64))),(31,(42,43))),((24,34),(53,55))),(((((((5,19),(23,51)),(35,38)),(((10,25),(49,59)),((14,54),50))),57),28),((7,36),(61,62)))),((3,26),(11,17))),((8,(27,46)),56)),(((18,30),((20,45),60)),47)));
 757: 8 -4165.342773 -4380.415036 (0,1,(((((((((((((2,15),(22,39)),12),((9,65),63)),(((6,(16,58)),(((13,33),52),(29,40))),(21,32))),((37,44),(48,66))),((31,(42,43)),(41,64))),4),((24,34),(53,55))),(((((((5,19),(23,51)),(35,38)),((((10,25),(49,59)),(14,54)),50)),57),28),((7,36),(61,62)))),((3,26),(11,17))),((8,(27,46)),56)),(((18,30),((20,45),60)),47)));
 758: 1 -4240.290039 -4390.647597 (0,1,(((((((((((((2,15),(22,39)),12),((9,65),63)),(((6,(16,58)),(((13,33),52),(29,40))),(21,32))),((37,44),(48,66))),(4,(41,64))),(31,(42,43))),((24,34),(53,55))),(((((((5,19),(23,51)),(35,38)),(((10,25),((14,54),50)),(49,59))),57),28),((7,36),(61,62)))),((3,26),(11,17))),((8,(27,46)),56)),(((18,30),((20,45),60)),47)));
 759: 1 -4481.6875 -4391.722911 (0,1,((((((((((((((((((2,15),(22,39)),12),(9,65)),63),((6,(((((13,33),52),(29,40)),58),16)),(21,32))),((37,44),(48,66))),((31,(42,43)),(41,64))),4),(53,55)),(24,34)),((3,26),(11,17))),(28,57)),((((5,19),(23,51)),(35,38)),(((10,25),(49,59)),(14,(50,54))))),62),61),(7,36)),(((8,(27,46)),56),(((18,30),((20,45),60)),47))));
 760: 2 -3885.307129 -4406.737536 (0,1,(((((((((((((((((2,15),(22,39)),((9,65),63)),12),(((6,58),16),(((13,33),52),(29,40)))),21),32),31),((37,44),(48,66))),((41,64),(42,43))),4),((24,34),(53,55))),((((((5,19),(23,51)),(35,38)),57),28),(61,62))),((7,36),((((10,25),(49,59)),(14,54)),50))),((3,26),(11,17))),((8,(27,46)),56)),(((18,30),((20,45),60)),47)));
 761: 1 -4613.022461 -4386.587182 (0,1,(((((((((((((((((((2,15),(22,39)),12),((9,65),63)),(((((6,(16,58)),(29,40)),52),(13,33)),(21,32))),((37,44),(48,66))),31),((41,64),(42,43))),4),((24,34),(53,55))),((3,26),(11,17))),28),57),(((10,25),(49,59)),((14,54),50))),(((5,19),(23,51)),(35,38))),62),61),(7,36)),(((8,(27,46)),56),(((18,30),((20,45),60)),47))));
 762: 1 -4313.688477 -4393.596293 (0,1,(((((((((((((2,15),(22,39)),12),((9,65),63)),((((6,16),58),(((13,33),52),(29,40))),(21,32))),((37,44),(48,66))),((31,(41,64)),(42,43))),4),((24,34),(53,55))),((((((5,19),(23,51)),(35,38)),57),28),(((7,36),((10,(25,(49,59))),((14,54),50))),(61,62)))),((3,26),(11,17))),((8,(27,46)),56)),((18,30),(((20,45),47),60))));
 763: 1 -4278.73291 -4380.683036 (0,1,((((((((((((((2,15),(22,39)),12),((9,65),63)),((((6,16),58),(((13,33),52),(29,40))),(21,32))),((37,44),(48,66))),31),((41,64),(42,43))),4),((24,34),(53,55))),((((((5,19),(23,51)),(((7,36),(61,62)),((((10,25),(49,59)),(14,54)),50))),(35,38)),57),28)),((3,26),(11,17))),((8,(27,46)),56)),(((18,30),((20,45),60)),47)));
 764: 1 -3951.96167 -4387.197129 (0,1,((((((((((((((((2,15),(22,39)),12),((9,65),63)),((((6,58),(((13,33),52),(29,40))),16),(21,32))),((37,44),(48,66))),(31,(42,43))),4),(41,64)),(53,55)),(24,34)),(((((5,19),(23,51)),(35,38)),57),28)),(((7,36),(((10,25),(49,59)),((14,54),50))),(61,62))),((3,26),(11,17))),(((18,30),((20,45),60)),47)),((8,(27,46)),56)));
 765: 1 -4235.722656 -4394.204907 (0,1,(((((((((((((((2,15),(22,39)),63),12),(9,65)),((((6,16),58),(((13,33),52),(29,40))),(21,32))),((37,44),(48,66))),31),((41,64),(42,43))),4),((24,34),(53,55))),((((((5,19),(23,51)),(35,38)),57),28),(((7,36),(((10,25),(49,59)),((14,54),50))),(61,62)))),((3,26),(11,17))),((8,(27,46)),56)),(((18,30),((20,45),60)),47)));
 766: 2 -4053.823242 -4385.968735 (0,1,((((((((((((((((((2,15),(22,39)),12),(9,65)),63),(21,32)),(((((6,16),58),(29,40)),52),(13,33))),31),((37,44),(48,66))),((41,64),(42,43))),4),((24,34),(53,55))),((3,26),(11,17))),(((((5,19),(23,51)),(35,38)),57),28)),(((10,25),(49,59)),((14,54),50))),(61,62)),(7,36)),(((8,(27,46)),56),(((18,30),((20,45),60)),47))));
 767: 3 -3811.964111 -4385.012395 (0,1,(((((((((((((((2,15),(22,39)),12),63),(9,65)),((((6,16),(((13,33),52),(29,40))),58),(21,32))),((37,44),(48,66))),(31,(42,43))),4),(41,64)),((24,34),(53,55))),(((((((5,19),(23,51)),(((10,25),(49,59)),((14,54),50))),(35,38)),57),((7,36),(61,62))),28)),((3,26),(11,17))),((8,(27,46)),56)),(((18,30),((20,45),60)),47)));
 768: 1 -4184.828125 -4392.200481 (0,1,(((((((((((((((2,15),(12,(22,39))),((9,65),63)),(((6,58),((((13,33),52),(29,40)),16)),(21,32))),((37,44),(48,66))),(31,(42,43))),4),(41,64)),(53,55)),(24,34)),((3,26),(11,17))),((((((5,19),(23,51)),(35,38)),((((10,25),(49,59)),(14,54)),50)),57),28)),(7,36)),(61,62)),(((8,(27,46)),56),(((18,30),((20,45),60)),47))));
 769: 2 -4486.988281 -4383.902279 (0,1,(((((((((((((((2,15),(22,39)),12),((9,65),63)),((((6,16),58),(((13,33),52),(29,40))),(21,32))),31),(4,((41,64),(42,43)))),((37,44),(48,66))),((24,34),(53,55))),((3,26),(11,17))),(((((5,19),(23,51)),(35,38)),57),28)),(((10,25),(49,59)),((14,54),50))),(61,62)),(7,36)),(((8,(27,46)),56),(((18,30),((20,45),60)),47))));
 770: 1 -4909.137207 -4384.801687 (0,1,((((((((((((((((((2,15),(22,39)),12),((9,65),63)),((((6,58),16),(((13,33),52),(29,40))),(21,32))),31),(4,(41,64))),((37,44),(48,66))),(42,43)),((24,34),(53,55))),((3,26),(11,17))),28),57),((((5,19),(23,51)),(35,38)),(((10,25),(49,59)),((14,54),50)))),62),61),(7,36)),(((8,(27,46)),56),(((18,30),((20,45),60)),47))));
 771: 1 -4637.260742 -4383.224991 (0,1,((((((((((((((((((2,15),(22,39)),12),((9,65),63)),((((6,58),16),(((13,33),52),(29,40))),(21,32))),((37,44),(48,66))),31),((41,64),(42,43))),4),((24,34),(53,55))),((3,26),(11,17))),28),57),((((5,19),(23,51)),(35,38)),(((10,25),(49,59)),(14,(50,54))))),62),61),(7,36)),(((8,(27,46)),56),(((18,30),((20,45),60)),47))));
 772: 1 -4819.526367 -4385.950458 (0,1,(((((((((((((((2,15),(22,39)),12),((9,65),63)),(21,32)),((6,(16,58)),(((13,33),(29,40)),52))),((37,44),(48,66))),31),((41,64),(42,43))),4),((24,34),(53,55))),((3,26),(11,17))),(((((((5,19),(23,51)),(35,38)),57),(((10,25),(49,59)),((14,54),50))),28),(61,62))),(7,36)),(((8,(27,46)),56),(((18,30),((20,45),60)),47))));
 773: 1 -4607.771484 -4390.105 (0,1,(((((((((((((((2,15),(22,39)),12),((9,65),63)),((((((6,16),58),(29,40)),52),(13,33)),(21,32))),((37,44),(48,66))),31),(42,43)),(41,64)),4),((24,34),(53,55))),((((((5,19),(23,51)),(((7,36),(61,62)),(((10,25),(49,59)),((14,54),50)))),(35,38)),57),28)),((3,26),(11,17))),((8,(27,46)),56)),(((18,30),((20,45),60)),47)));
 774: 1 -4682.833984 -4384.507375 (0,1,((((((((((((((2,15),(22,39)),12),((9,65),63)),((((((6,16),58),(29,40)),52),(13,33)),(21,32))),31),((37,44),(48,66))),((41,64),(42,43))),4),((24,34),(53,55))),((((((5,19),(23,51)),(((7,36),(61,62)),(((10,25),(49,59)),((14,54),50)))),(35,38)),57),28)),((3,26),(11,17))),((8,(27,46)),56)),(((18,30),((20,45),60)),47)));
 775: 3 -4441.720703 -4386.473034 (0,1,((((((((((((((2,15),(22,39)),12),((9,65),63)),(((((6,16),58),(((13,33),52),(29,40))),21),32)),((37,44),(48,66))),31),((41,64),(42,43))),4),((24,34),(53,55))),(((((((5,19),(23,51)),(35,38)),57),(61,62)),((7,36),((((10,25),(49,59)),(14,54)),50))),28)),((3,26),(11,17))),((8,(27,46)),56)),(((18,30),((20,45),60)),47)));
 776: 1 -4167.20166 -4385.029231 (0,1,(((((((((((((((2,15),(22,39)),12),((9,65),63)),(21,32)),(((((6,16),58),(29,40)),52),(13,33))),((37,44),(48,66))),31),((41,64),(42,43))),4),((24,34),(53,55))),((((((5,19),(23,51)),(((7,36),(61,62)),(((10,25),(49,59)),((14,54),50)))),(35,38)),57),28)),((3,26),(11,17))),((8,(27,46)),56)),(((18,30),((20,45),60)),47)));
 777: 2 -4174.022461 -4382.95033 (0,1,((((((((((((((2,15),(22,39)),12),((9,65),63)),((((6,58),16),(((13,33),52),(29,40))),(21,32))),((37,44),(48,66))),(31,(42,43))),4),(41,64)),((24,34),(53,55))),((((((5,19),(23,51)),(35,38)),57),28),(((7,36),(((10,25),(49,59)),((14,54),50))),(61,62)))),((3,26),(11,17))),((8,(27,46)),56)),((18,30),(((20,45),60),47))));
 778: 4 -4079.352051 -4400.885128 (0,1,(((((((((((((((2,15),(22,39)),12),((9,65),63)),((((6,58),16),((13,33),((29,40),52))),(21,32))),((37,44),(48,66))),(4,(((24,34),(53,55)),(41,64)))),31),(42,43)),((3,26),(11,17))),(((((5,19),(23,51)),(35,38)),57),28)),((((10,25),(49,59)),(14,54)),50)),(61,62)),(7,36)),(((8,(27,46)),56),(((18,30),((20,45),60)),47))));
 779: 1 -4261.036133 -4397.711031 (0,1,(((((((((((((((((2,15),(22,39)),((9,65),63)),12),(21,32)),((6,58),((((13,33),52),(29,40)),16))),((37,44),(48,66))),31),4),((41,64),(42,43))),((24,34),(53,55))),((3,26),(11,17))),28),(((((5,19),(23,51)),(35,38)),57),((((10,25),(49,59)),(14,54)),50))),(61,62)),(7,36)),(((8,(27,46)),56),(((18,30),((20,45),60)),47))));
 780: 1 -4296.860352 -4381.815122 (0,1,(((((((((((((((2,15),(22,39)),12),63),(9,65)),((((6,16),(((13,33),52),(29,40))),58),(21,32))),((37,44),(48,66))),(31,(42,43))),4),(41,64)),((24,34),(53,55))),(((((((5,19),(23,51)),(35,38)),(((10,25),(49,59)),((14,54),50))),((7,36),(61,62))),57),28)),((3,26),(11,17))),((8,(27,46)),56)),(((18,30),((20,45),60)),47)));
 781: 1 -3923.046875 -4398.708064 (0,1,((((((((((((((((((2,15),(22,39)),12),((9,65),63)),((((6,58),16),(((13,33),52),(29,40))),(21,32))),31),((37,44),(48,66))),(4,(41,64))),(42,43)),((24,34),(53,55))),((3,26),(11,17))),28),57),((((5,19),(23,51)),(35,38)),(((10,25),(49,59)),((14,54),50)))),62),61),(7,36)),(((8,56),(27,46)),(((18,30),((20,45),60)),47))));
 782: 2 -5196.083008 -4386.486646 (0,1,((((((((((((((2,15),(22,39)),12),((9,65),63)),((((6,16),(((13,33),52),(29,40))),58),(21,32))),((37,44),(48,66))),31),((41,64),(42,43))),4),((24,34),(53,55))),((((((5,19),(23,51)),((((7,36),((10,25),(49,59))),((14,54),50)),(61,62))),(35,38)),57),28)),((3,26),(11,17))),((8,(27,46)),56)),(((18,30),((20,45),60)),47)));
 783: 2 -3725.990723 -4386.486646 (0,1,((((((((((((((2,15),(22,39)),12),((9,65),63)),((((6,16),(((13,33),52),(29,40))),58),(21,32))),((37,44),(48,66))),31),((41,64),(42,43))),4),((24,34),(53,55))),((((((5,19),(23,51)),((((7,36),((10,25),(49,59))),((14,54),50)),(61,62))),(35,38)),57),28)),((3,26),(11,17))),((8,(27,46)),56)),(((18,30),((20,45),60)),47)));
 784: 1 -4605.514648 -4384.801687 (0,1,((((((((((((((((((2,15),(22,39)),12),((9,65),63)),((((6,58),16),(((13,33),52),(29,40))),(21,32))),31),(4,(41,64))),((37,44),(48,66))),(42,43)),((24,34),(53,55))),((3,26),(11,17))),28),57),((((5,19),(23,51)),(35,38)),(((10,25),(49,59)),((14,54),50)))),62),61),(7,36)),(((8,(27,46)),56),(((18,30),((20,45),60)),47))));
 785: 1 -5030.987305 -4383.434107 (0,1,(((((((((((((((2,15),(22,39)),12),((9,65),63)),((((6,58),(((13,33),52),(29,40))),16),(21,32))),((37,44),(48,66))),(31,(42,43))),4),(41,64)),(53,55)),(24,34)),((((((5,19),(23,51)),(35,38)),57),28),(((7,36),(((10,25),(49,59)),((14,54),50))),(61,62)))),((3,26),(11,17))),(((18,30),((20,45),60)),47)),((8,(27,46)),56)));
 786: 1 -4371.234863 -4398.817162 (0,1,((((((((((((((2,15),(22,39)),12),(9,65)),63),(((6,58),((((13,33),52),(29,40)),16)),(21,32))),((37,44),(48,66))),((31,(42,43)),(41,64))),4),((24,34),(53,55))),(((((5,19),((23,51),(35,38))),57),28),(((7,36),(((10,25),((14,54),50)),(49,59))),(61,62)))),((3,26),(11,17))),((8,(27,46)),56)),(((18,30),((20,45),60)),47)));
 787: 2 -4644.052246 -4384.62071 (0,1,(((((((((((((((((2,15),(22,39)),12),((9,65),63)),((((6,16),58),(((13,33),52),(29,40))),(21,32))),31),((37,44),(48,66))),(41,64)),4),(42,43)),((24,34),(53,55))),((3,26),(11,17))),(((((5,19),(23,51)),(35,38)),57),28)),(((10,25),(49,59)),((14,54),50))),(61,62)),(7,36)),(((8,(27,46)),56),(((18,30),((20,45),60)),47))));
 788: 1 -4582.221191 -4392.34652 (0,1,(((((((((((((((((2,15),(22,39)),12),((9,65),63)),((((((6,16),58),(29,40)),52),(13,33)),(21,32))),((37,44),(48,66))),31),4),((41,64),(42,43))),((24,34),(53,55))),((3,26),(11,17))),(28,57)),((((5,19),(23,51)),(35,38)),(((10,25),((14,54),50)),(49,59)))),62),61),(7,36)),(((8,(27,46)),56),(((18,30),((20,45),60)),47))));
 789: 4 -3741.227539 -4389.322673 (0,1,((((((((((((((((((2,15),(22,39)),12),(9,65)),63),((((6,58),16),((13,33),((29,40),52))),(21,32))),(42,43)),((37,44),(48,66))),(4,(31,(41,64)))),((24,34),(53,55))),((3,26),(11,17))),28),57),((((5,19),(23,51)),(35,38)),(((10,25),(49,59)),((14,54),50)))),62),61),(7,36)),(((8,(27,46)),56),(((18,30),((20,45),60)),47))));
 790: 1 -4571.142578 -4384.801687 (0,1,((((((((((((((((((2,15),(22,39)),12),((9,65),63)),((((6,58),16),(((13,33),52),(29,40))),(21,32))),31),(4,(41,64))),((37,44),(48,66))),(42,43)),((24,34),(53,55))),((3,26),(11,17))),28),57),((((5,19),(23,51)),(35,38)),(((10,25),(49,59)),((14,54),50)))),62),61),(7,36)),(((8,(27,46)),56),(((18,30),((20,45),60)),47))));
 791: 2 -4440.510742 -4386.63248 (0,1,((((((((((((((2,15),(22,39)),12),((9,65),63)),((((((6,16),58),(29,40)),52),(13,33)),(21,32))),((37,44),(48,66))),31),((41,64),(42,43))),4),((24,34),(53,55))),((((((5,19),(23,51)),(((7,36),(61,62)),(((10,25),(49,59)),((14,54),50)))),(35,38)),57),28)),((3,26),(11,17))),((8,(27,46)),56)),((18,30),(((20,45),60),47))));
 792: 1 -4577.604004 -4387.289273 (0,1,((((((((((((((((2,15),(22,39)),12),((9,65),63)),((((6,16),(((13,33),52),(29,40))),58),(21,32))),((37,44),(48,66))),((31,(42,43)),(41,64))),4),(53,55)),(24,34)),((3,26),(11,17))),((((((5,19),(23,51)),(35,38)),((((10,25),(49,59)),(14,54)),50)),57),28)),62),61),(7,36)),(((8,(27,46)),56),(((18,30),((20,45),60)),47))));
 793: 2 -4491.436523 -4387.560152 (0,1,((((((((((((((((2,15),(22,39)),12),63),(9,65)),((((6,16),(((13,33),52),(29,40))),58),(21,32))),((37,44),(48,66))),(31,(42,43))),4),(41,64)),((24,34),(53,55))),28),((((((5,19),(23,51)),(35,38)),(((10,25),(49,59)),((14,54),50))),57),((7,36),(61,62)))),((3,26),(11,17))),((8,(27,46)),56)),(((18,30),((20,45),60)),47)));
 794: 4 -4226.326172 -4393.748864 (0,1,(((((((((((((((((2,15),(22,39)),12),((9,65),63)),(((((6,58),16),(29,40)),((13,33),52)),(21,32))),31),((37,44),(48,66))),((41,64),(42,43))),4),((24,34),(53,55))),((3,26),(11,17))),(((((5,19),(23,51)),(35,38)),57),28)),((((10,25),(49,59)),(14,54)),50)),(61,62)),(7,36)),((8,(27,46)),56)),((18,30),(((20,45),47),60))));
 795: 1 -4329.836914 -4398.035628 (0,1,(((((((((((((((2,15),(22,39)),12),((9,65),63)),(((6,58),((((13,33),52),(29,40)),16)),(21,32))),((37,44),(48,66))),(31,(42,43))),4),(41,64)),(53,55)),(((3,26),(11,17)),(24,34))),((((((5,19),(23,51)),(35,38)),((((10,25),(49,59)),(14,54)),50)),57),28)),(7,36)),(61,62)),(((8,(27,46)),56),(((18,30),((20,45),60)),47))));
 796: 3 -4427.978516 -4392.645457 (0,1,((((((((((((((((((2,15),(22,39)),12),(9,65)),63),(((((6,58),16),(29,40)),((13,33),52)),(21,32))),(42,43)),((37,44),(48,66))),(4,(31,(41,64)))),((24,34),(53,55))),((3,26),(11,17))),28),57),((((5,19),(23,51)),(35,38)),(((10,25),(49,59)),((14,54),50)))),62),61),(7,36)),(((8,(27,46)),56),(((18,30),((20,45),60)),47))));
 797: 3 -4490.200195 -4389.178987 (0,1,(((((((((((((((((2,15),(22,39)),12),((9,65),63)),((((6,16),((13,33),((29,40),52))),58),(21,32))),((37,44),(48,66))),31),((41,64),(42,43))),4),((24,34),(53,55))),((3,26),(11,17))),(28,57)),((((5,19),(23,51)),(35,38)),((((10,25),(49,59)),(14,54)),50))),(61,62)),(7,36)),((8,(27,46)),56)),((18,30),(((20,45),47),60))));
 798: 1 -3882.634277 -4388.647342 (0,1,(((((((((((((2,15),(12,(22,39))),((9,65),63)),((((6,58),16),(((13,33),52),(29,40))),(21,32))),31),((37,44),(48,66))),((41,64),(42,43))),4),((24,34),(53,55))),((((((5,19),(23,51)),(35,38)),57),28),((((7,36),((10,25),(49,59))),((14,54),50)),(61,62)))),((3,26),(11,17))),((8,(27,46)),56)),(((18,30),((20,45),60)),47)));
 799: 1 -3759.233643 -4382.940203 (0,1,(((((((((((((2,15),(22,39)),12),((9,65),63)),((((6,16),(((13,33),52),(29,40))),58),(21,32))),((37,44),(48,66))),((31,(42,43)),(41,64))),4),((24,34),(53,55))),(((((((5,19),(23,51)),(35,38)),((((10,25),(49,59)),(14,54)),50)),57),((7,36),(61,62))),28)),((3,26),(11,17))),((8,(27,46)),56)),(((18,30),((20,45),60)),47)));
 800: 1 -4006.278564 -4400.214202 (0,1,((((((((((((((((2,15),(22,39)),12),(9,65)),63),((6,(((((13,33),52),(29,40)),58),16)),(21,32))),((37,44),(48,66))),((31,(42,43)),(41,64))),4),((24,34),(53,55))),((3,26),(11,17))),(28,57)),((((5,19),(23,51)),(35,38)),(((10,25),(49,59)),(14,(50,54))))),62),61),((7,36),(((8,(27,46)),56),(((18,30),((20,45),60)),47)))));
 801: 1 -4155.553711 -4388.754294 (0,1,(((((((((((((((((((2,15),(22,39)),12),((9,65),63)),((((6,16),58),(((13,33),52),(29,40))),(21,32))),31),((37,44),(48,66))),((41,64),(42,43))),4),((24,34),(53,55))),((3,26),(11,17))),28),57),(((5,19),(23,51)),(35,38))),(((10,25),(49,59)),((14,54),50))),(61,62)),(7,36)),((8,(27,46)),56)),((18,30),(((20,45),47),60))));
 802: 1 -4158.292969 -4382.200961 (0,1,((((((((((((((((((2,15),(22,39)),12),((9,65),63)),((((6,58),16),(((13,33),52),(29,40))),(21,32))),((37,44),(48,66))),(31,(42,43))),4),(41,64)),((24,34),(53,55))),((3,26),(11,17))),28),57),((((5,19),(23,51)),(35,38)),(((10,25),(49,59)),((14,54),50)))),(61,62)),(7,36)),((8,(27,46)),56)),(((18,30),((20,45),60)),47)));
 803: 1 -4602.558594 -4383.823876 (0,1,(((((((((((((((((2,15),(22,39)),12),((9,65),63)),(((((6,(16,58)),(29,40)),52),(13,33)),(21,32))),((37,44),(48,66))),(31,((41,64),(42,43)))),4),((24,34),(53,55))),((3,26),(11,17))),28),57),((((5,19),(23,51)),(35,38)),(((10,25),(49,59)),((14,54),50)))),62),61),(7,36)),(((8,(27,46)),56),(((18,30),((20,45),60)),47))));
 804: 1 -4103.490234 -4388.041029 (0,1,(((((((((((((((((((2,15),39),22),12),(9,65)),63),(21,32)),((6,(16,58)),(((13,33),(29,40)),52))),((37,44),(48,66))),((31,(42,43)),(41,64))),4),((24,34),(53,55))),((3,26),(11,17))),(((((5,19),(23,51)),(35,38)),57),28)),((((10,25),(49,59)),(14,54)),50)),62),61),(7,36)),(((8,(27,46)),56),(((18,30),((20,45),60)),47))));
 805: 1 -4701.345703 -4382.856616 (0,1,(((((((((((((((2,15),(12,(22,39))),((9,65),63)),(((6,58),((((13,33),52),(29,40)),16)),(21,32))),((37,44),(48,66))),(31,(42,43))),4),(41,64)),((24,34),(53,55))),((3,26),(11,17))),(((((5,19),(23,51)),(35,38)),57),28)),(((10,25),(49,59)),((14,54),50))),(61,62)),(7,36)),(((8,(27,46)),56),(((18,30),((20,45),60)),47))));
 806: 1 -4334.091309 -4388.725841 (0,1,(((((((((((((((((2,15),(12,(22,39))),(9,65)),63),((((6,16),58),((13,33),((29,40),52))),(21,32))),(42,43)),((37,44),(48,66))),(4,(31,(41,64)))),((24,34),(53,55))),((3,26),(11,17))),28),57),((((5,19),(23,51)),(35,38)),(((10,25),(49,59)),((14,54),50)))),62),61),(7,36)),(((8,(27,46)),56),(((18,30),((20,45),60)),47))));
 807: 1 -3907.604004 -4391.626271 (0,1,((((((((((((((((2,15),22),39),12),(9,65)),63),((((6,(((13,33),52),(29,40))),16),58),(21,32))),((37,44),(48,66))),(4,(31,((41,64),(42,43))))),((24,34),(53,55))),((((3,26),(11,17)),((((5,19),(23,51)),(35,38)),((((10,25),(49,59)),(14,54)),50))),28)),57),62),61),(7,36)),((((8,27),46),56),(((18,30),((20,45),60)),47))));
 808: 1 -4377.621582 -4382.713312 (0,1,(((((((((((((((2,15),(12,(22,39))),((9,65),63)),(((6,(16,58)),(((13,33),52),(29,40))),(21,32))),((37,44),(48,66))),31),((41,64),(42,43))),4),((24,34),(53,55))),((3,26),(11,17))),(((((5,19),(23,51)),(35,38)),57),28)),(((10,25),(49,59)),((14,54),50))),(61,62)),(7,36)),(((8,(27,46)),56),(((18,30),((20,45),60)),47))));
 809: 1 -4409.443848 -4385.600729 (0,1,(((((((((((((((((2,15),(22,39)),12),((9,65),63)),((((((6,16),58),(29,40)),52),(13,33)),(21,32))),((37,44),(48,66))),31),4),((41,64),(42,43))),((24,34),(53,55))),((3,26),(11,17))),(28,57)),((((5,19),(23,51)),(35,38)),((((10,25),(49,59)),(14,54)),50))),62),61),(7,36)),(((8,(27,46)),56),(((18,30),((20,45),60)),47))));
 810: 4 -3958.524414 -4391.393707 (0,1,((((((((((((((2,15),(22,39)),12),((9,65),63)),(((6,(16,58)),((13,33),((29,40),52))),(21,32))),((37,44),(48,66))),31),((41,64),(42,43))),4),((24,34),(53,55))),((((((5,19),(23,51)),(35,38)),57),28),(((((7,36),(49,59)),(10,25)),((14,54),50)),(61,62)))),((3,26),(11,17))),((8,(27,46)),56)),(((18,30),((20,45),60)),47)));
 811: 3 -4884.959473 -4384.675507 (0,1,(((((((((((((((((((2,15),(22,39)),12),((9,65),63)),((((6,16),58),(((13,33),52),(29,40))),(21,32))),31),(((37,44),(48,66)),(42,43))),4),(41,64)),((24,34),(53,55))),((3,26),(11,17))),28),57),(35,38)),(((5,19),(23,51)),(((10,25),(49,59)),((14,54),50)))),62),61),(7,36)),(((8,(27,46)),56),(((18,30),((20,45),60)),47))));
 812: 2 -4498.908203 -4391.307527 (0,1,((((((((((((((((((2,15),(22,39)),12),((9,65),63)),(((((6,(16,58)),(29,40)),52),(13,33)),(21,32))),((37,44),(48,66))),31),((41,64),(42,43))),4),((3,26),(11,17))),((24,34),(53,55))),28),57),((((5,19),(23,51)),(35,38)),(((10,25),(49,59)),((14,54),50)))),62),61),(7,36)),(((8,(27,46)),56),(((18,30),((20,45),60)),47))));
 813: 2 -4202.400391 -4381.837891 (0,1,(((((((((((((2,15),(22,39)),12),(9,65)),63),(((6,(16,58)),(((13,33),52),(29,40))),(21,32))),((37,44),(48,66))),((31,(42,43)),(41,64))),4),((24,34),(53,55))),((((((5,19),(23,51)),(35,38)),57),28),(((7,36),(((10,25),(49,59)),((14,54),50))),(61,62)))),((3,26),(11,17))),(((8,(27,46)),56),(((18,30),((20,45),60)),47))));
 814: 3 -4530.119629 -4380.781258 (0,1,(((((((((((((((2,15),(22,39)),12),((9,65),63)),(21,32)),((6,(16,58)),(((13,33),52),(29,40)))),((37,44),(48,66))),31),((41,64),(42,43))),4),((24,34),(53,55))),(((((((5,19),(23,51)),(35,38)),(((10,25),(49,59)),((14,54),50))),((7,36),(61,62))),57),28)),((3,26),(11,17))),((8,(27,46)),56)),(((18,30),((20,45),60)),47)));
 815: 1 -3878.235596 -4386.877191 (0,1,(((((((((((((((2,15),(22,39)),12),63),(9,65)),((((6,16),58),(((13,33),52),(29,40))),(21,32))),((37,44),(48,66))),((31,(42,43)),(41,64))),4),(53,55)),(24,34)),((((((5,19),(23,51)),(35,38)),57),28),(((7,36),(61,62)),((((10,25),(49,59)),(14,54)),50)))),((3,26),(11,17))),(((18,30),((20,45),60)),47)),((8,(27,46)),56)));
 816: 1 -4519.751953 -4385.774216 (0,1,(((((((((((((((((((2,15),(22,39)),12),((9,65),63)),((((6,58),(((13,33),52),(29,40))),16),(21,32))),31),((37,44),(48,66))),(42,43)),4),(41,64)),((24,34),(53,55))),((3,26),(11,17))),28),57),((((5,19),(23,51)),(35,38)),(((10,25),(49,59)),((14,54),50)))),(61,62)),(7,36)),(((18,30),((20,45),60)),47)),(((8,46),27),56)));
 817: 4 -3638.737549 -4393.989396 (0,1,((((((((((((((((2,15),(22,39)),12),((9,65),63)),(((6,58),16),(((13,33),((29,40),52)),(21,32)))),((37,44),(48,66))),31),4),(41,64)),(42,43)),((24,34),(53,55))),((3,26),(11,17))),((((((5,19),(23,51)),(35,38)),((((10,25),(49,59)),(14,54)),50)),57),28)),(61,62)),(7,36)),(((8,(27,46)),56),(((18,30),((20,45),60)),47))));
 818: 1 -4452.163086 -4388.080396 (0,1,(((((((((((((2,15),(22,39)),12),((9,65),63)),(((6,58),((((13,33),52),(29,40)),16)),(21,32))),((37,44),(48,66))),((31,(42,43)),(41,64))),4),((24,34),(53,55))),(((((((5,19),(23,51)),(35,38)),57),28),(61,62)),((7,36),(((10,25),(49,59)),(14,(50,54)))))),((3,26),(11,17))),((8,(27,46)),56)),(((18,30),((20,45),60)),47)));
 819: 5 -4453.515625 -4385.371564 (0,1,((((((((((((((2,15),(22,39)),12),((9,65),63)),(((((6,(16,58)),(29,40)),52),(13,33)),(21,32))),((37,44),(48,66))),(31,(42,43))),4),(41,64)),((24,34),(53,55))),((((((5,19),(23,51)),(35,38)),57),28),(((7,36),(((10,25),(49,59)),((14,54),50))),(61,62)))),((3,26),(11,17))),((8,(27,46)),56)),((18,30),(((20,45),47),60))));
 820: 1 -4088.876221 -4387.640316 (0,1,((((((((((((((2,15),(22,39)),12),((9,65),63)),(((((6,(16,58)),(29,40)),52),(13,33)),(21,32))),((37,44),(48,66))),(31,(42,43))),4),(41,64)),((24,34),(53,55))),((((((5,19),(23,51)),(35,38)),57),28),(((7,36),(((10,25),((14,54),50)),(49,59))),(61,62)))),((3,26),(11,17))),((8,(27,46)),56)),((18,30),(((20,45),47),60))));
 821: 1 -4343.787109 -4392.2172 (0,1,((((((((((((((2,15),(22,39)),12),(9,65)),63),((((((6,58),16),(29,40)),52),(13,33)),(21,32))),((37,44),(48,66))),(31,((41,64),(42,43)))),4),(53,55)),(24,34)),((((((5,19),(23,51)),(((7,36),(61,62)),(((10,25),(49,59)),((14,54),50)))),(35,38)),57),28)),((3,26),(11,17))),(((8,(27,46)),56),(((18,30),((20,45),60)),47))));
 822: 1 -4197.045898 -4388.583192 (0,1,(((((((((((((((2,15),(22,39)),12),(9,65)),63),(((6,(((13,33),52),(29,40))),(16,58)),(21,32))),((37,44),(48,66))),((31,(42,43)),(41,64))),4),(53,55)),(24,34)),((((((((5,19),(23,51)),(35,38)),57),(61,62)),28),(((10,25),(49,59)),((14,54),50))),(7,36))),((3,26),(11,17))),((8,(27,46)),56)),(((18,30),((20,45),60)),47)));
 823: 1 -4737.833008 -4397.448208 (0,1,(((((((((((((((((((((2,15),(22,39)),12),(9,65)),63),((((6,58),(((13,33),52),(29,40))),16),(21,32))),((37,44),(48,66))),31),4),((41,64),(42,43))),((24,34),(53,55))),((3,26),(11,17))),28),57),(35,38)),((5,19),(23,51))),(((10,25),(49,59)),((14,54),50))),62),61),(7,36)),(((8,56),(27,46)),(((18,30),((20,45),60)),47))));
 824: 1 -4219.163086 -4384.801687 (0,1,((((((((((((((((((2,15),(22,39)),12),((9,65),63)),((((6,58),16),(((13,33),52),(29,40))),(21,32))),31),(4,(41,64))),((37,44),(48,66))),(42,43)),((24,34),(53,55))),((3,26),(11,17))),28),57),((((5,19),(23,51)),(35,38)),(((10,25),(49,59)),((14,54),50)))),62),61),(7,36)),(((8,(27,46)),56),(((18,30),((20,45),60)),47))));
 825: 1 -4336.147461 -4381.84845 (0,1,((((((((((((((2,15),(22,39)),12),((9,65),63)),(((6,(((13,33),52),(29,40))),(16,58)),(21,32))),((37,44),(48,66))),31),((41,64),(42,43))),4),((24,34),(53,55))),((((((5,19),(23,51)),(35,38)),57),28),(((7,36),(61,62)),((((10,25),(49,59)),(14,54)),50)))),((3,26),(11,17))),((8,(27,46)),56)),((18,30),(((20,45),47),60))));
 826: 1 -4279.355957 -4385.976086 (0,1,((((((((((((((2,15),(22,39)),12),63),(9,65)),((((6,16),(((13,33),52),(29,40))),58),(21,32))),((37,44),(48,66))),((4,(41,64)),(31,(42,43)))),((24,34),(53,55))),((((((5,19),(23,51)),(35,38)),57),28),(((((10,25),(49,59)),(14,54)),50),(61,62)))),((3,26),(11,17))),(7,36)),((8,(27,46)),56)),(((18,30),((20,45),60)),47)));
 827: 2 -4445.054688 -4397.846331 (0,1,(((((((((((((2,15),(22,39)),12),(9,65)),63),((((((6,58),16),(29,40)),52),(13,33)),(21,32))),((37,44),(48,66))),(31,((41,64),(42,43)))),4),((((((5,19),(23,51)),(((7,36),(61,62)),(((10,25),(49,59)),((14,54),50)))),(35,38)),57),28)),((24,34),(53,55))),((3,26),(11,17))),(((8,(27,46)),56),(((18,30),((20,45),60)),47))));
 828: 1 -4653.834961 -4393.430112 (0,1,((((((((((((((2,15),(22,39)),12),(9,65)),63),(((((6,58),16),(29,40)),((13,33),52)),(21,32))),((37,44),(48,66))),(4,((31,(42,43)),(41,64)))),(53,55)),(24,34)),((((((5,19),(23,51)),(35,38)),57),28),(((7,36),(((10,25),(49,59)),((14,54),50))),(61,62)))),((3,26),(11,17))),((8,(27,46)),56)),(((18,30),((20,45),60)),47)));
 829: 1 -4351.5 -4392.439529 (0,1,((((((((((((((((2,15),(22,39)),12),(9,65)),63),(((((6,(16,58)),(29,40)),52),(13,33)),(21,32))),((37,44),(48,66))),(4,(31,((41,64),(42,43))))),((24,34),(53,55))),((3,26),(11,17))),(((((5,19),(23,51)),(35,38)),28),57)),((((10,25),(49,59)),(14,54)),50)),62),61),(7,36)),(((8,(27,46)),56),(((18,30),((20,45),60)),47))));
 830: 1 -4419.030273 -4390.109892 (0,1,(((((((((((((((((((2,15),(22,39)),12),(9,65)),63),((((6,58),16),(((13,33),52),(29,40))),(21,32))),(48,66)),37),44),(31,(42,43))),4),(41,64)),((24,34),(53,55))),((3,26),(11,17))),(28,57)),((((5,19),(23,51)),(35,38)),(((10,25),(49,59)),((14,54),50)))),(61,62)),(7,36)),(((8,(27,46)),56),(((18,30),((20,45),60)),47))));
 831: 2 -4590.95459 -4398.620802 (0,1,((((((((((((((2,15),(22,39)),12),((9,65),63)),((((6,58),16),(((13,33),52),(29,40))),(21,32))),((37,44),(48,66))),(4,(((24,34),(53,55)),(41,64)))),31),(42,43)),(((3,26),(11,17)),(((((5,19),(23,51)),(35,38)),57),28))),((((10,25),(49,59)),(14,54)),50)),(61,62)),(7,36)),(((8,(27,46)),56),(((18,30),((20,45),60)),47))));
 832: 1 -4866.294922 -4384.832097 (0,1,(((((((((((((((2,15),(22,39)),12),((9,65),63)),((((6,16),58),((13,33),((29,40),52))),(21,32))),((37,44),(48,66))),(31,((41,64),(42,43)))),4),((24,34),(53,55))),((3,26),(11,17))),((((((5,19),(23,51)),(35,38)),((((10,25),(49,59)),(14,54)),50)),57),28)),62),61),(7,36)),(((8,(27,46)),56),(((18,30),((20,45),60)),47))));
 833: 1 -4486.415039 -4386.115484 (0,1,(((((((((((((((((2,15),(22,39)),12),((9,65),63)),((((6,58),16),(((13,33),52),(29,40))),(21,32))),((37,44),(48,66))),(31,(42,43))),4),(41,64)),((24,34),(53,55))),((3,26),(11,17))),(((((5,19),(23,51)),(35,38)),57),28)),(((10,25),((14,54),50)),(49,59))),62),61),(7,36)),(((8,(27,46)),56),(((18,30),((20,45),60)),47))));
 834: 1 -4689.757812 -4382.588014 (0,1,(((((((((((((2,15),(22,39)),12),((9,65),63)),((((6,16),58),(((13,33),52),(29,40))),(21,32))),((37,44),(48,66))),((31,(42,43)),(41,64))),4),((24,34),(53,55))),((((((5,19),(23,51)),(35,38)),57),28),(((7,36),((((10,25),(49,59)),(14,54)),50)),(61,62)))),((3,26),(11,17))),((8,(27,46)),56)),((18,30),(((20,45),47),60))));
 835: 1 -3813.929688 -4384.65105 (0,1,((((((((((((((((((2,15),39),22),12),(9,65)),63),((((6,(((13,33),52),(29,40))),58),16),(21,32))),((37,44),(48,66))),((31,(42,43)),(41,64))),4),((24,34),(53,55))),((3,26),(11,17))),(((((5,19),(23,51)),(35,38)),57),28)),((((10,25),(49,59)),(14,54)),50)),62),61),(7,36)),((((8,27),46),56),(((18,30),((20,45),60)),47))));
 836: 3 -4203.765625 -4389.531274 (0,1,((((((((((((((2,15),(22,39)),12),((9,65),63)),(((((6,16),58),(29,40)),((13,33),52)),(21,32))),((37,44),(48,66))),31),((41,64),(42,43))),4),((24,34),(53,55))),(((((((5,19),(23,51)),(35,38)),57),(61,62)),((7,36),((((10,25),(49,59)),(14,54)),50))),28)),((3,26),(11,17))),((8,(27,46)),56)),(((18,30),((20,45),60)),47)));
 837: 3 -4416.046387 -4391.100388 (0,1,(((((((((((((((((2,15),(22,39)),12),((9,65),63)),((((6,58),(((13,33),52),(29,40))),16),(21,32))),((37,44),(48,66))),(31,(42,43))),4),(41,64)),(53,55)),(24,34)),(((7,36),(((10,25),(49,59)),((14,54),50))),(61,62))),28),((((5,19),(23,51)),(35,38)),57)),((3,26),(11,17))),(((18,30),((20,45),60)),47)),((8,(27,46)),56)));
 838: 2 -4432.51709 -4383.973531 (0,1,((((((((((((((((((2,15),(22,39)),12),(9,65)),63),(((6,(16,58)),(((13,33),52),(29,40))),(21,32))),(31,(42,43))),((37,44),(48,66))),4),(41,64)),((24,34),(53,55))),((3,26),(11,17))),(28,57)),((((5,19),(23,51)),(35,38)),(((10,25),(49,59)),((14,54),50)))),62),61),(7,36)),(((8,(27,46)),56),(((18,30),((20,45),60)),47))));
 839: 1 -4265.308594 -4398.708064 (0,1,((((((((((((((((((2,15),(22,39)),12),((9,65),63)),((((6,58),16),(((13,33),52),(29,40))),(21,32))),31),((37,44),(48,66))),(4,(41,64))),(42,43)),((24,34),(53,55))),((3,26),(11,17))),28),57),((((5,19),(23,51)),(35,38)),(((10,25),(49,59)),((14,54),50)))),62),61),(7,36)),(((8,56),(27,46)),(((18,30),((20,45),60)),47))));
 840: 1 -4398.704102 -4387.847876 (0,1,(((((((((((((2,15),(22,39)),12),(9,65)),63),((((((6,58),16),(29,40)),52),(13,33)),(21,32))),((37,44),(48,66))),((31,(42,43)),(41,64))),4),((24,34),(53,55))),((((((5,19),(23,51)),(((7,36),(61,62)),(((10,25),(49,59)),((14,54),50)))),(35,38)),57),28)),((3,26),(11,17))),(((8,(27,46)),56),(((18,30),((20,45),60)),47))));
 841: 1 -4516.972656 -4384.801687 (0,1,((((((((((((((((((2,15),(22,39)),12),((9,65),63)),((((6,58),16),(((13,33),52),(29,40))),(21,32))),31),(4,(41,64))),((37,44),(48,66))),(42,43)),((24,34),(53,55))),((3,26),(11,17))),28),57),((((5,19),(23,51)),(35,38)),(((10,25),(49,59)),((14,54),50)))),62),61),(7,36)),(((8,(27,46)),56),(((18,30),((20,45),60)),47))));
 842: 2 -4588.769531 -4385.093551 (0,1,(((((((((((((((2,15),(22,39)),12),((9,65),63)),(21,32)),(((6,16),(((13,33),52),(29,40))),58)),((37,44),(48,66))),31),((41,64),(42,43))),4),((24,34),(53,55))),((((((5,19),(23,51)),(((7,36),(((10,25),(49,59)),((14,54),50))),(61,62))),(35,38)),57),28)),((3,26),(11,17))),((8,(27,46)),56)),(((18,30),((20,45),60)),47)));
 843: 1 -4341.291504 -4385.825672 (0,1,(((((((((((((((2,15),(12,(22,39))),63),(9,65)),((((6,16),58),(((13,33),52),(29,40))),(21,32))),(48,66)),(37,44)),(31,(42,43))),4),(41,64)),((24,34),(53,55))),(((((((5,19),(23,51)),(35,38)),57),(((10,25),(49,59)),((14,54),50))),((7,36),(61,62))),28)),((3,26),(11,17))),((8,(27,46)),56)),(((18,30),((20,45),60)),47)));
 844: 1 -3583.960449 -4392.250046 (0,1,((((((((((((((2,15),(22,39)),12),((9,65),63)),((((((6,16),58),(29,40)),52),(13,33)),(21,32))),((37,44),(48,66))),(31,(42,43))),4),(41,64)),((24,34),(53,55))),((((((5,19),(23,51)),(35,38)),57),28),(((7,36),(61,62)),((((10,25),(49,59)),50),(14,54))))),((3,26),(11,17))),((8,(27,46)),56)),(((18,30),((20,45),47)),60)));
 845: 3 -4294.157715 -4385.367426 (0,1,((((((((((((((2,15),(22,39)),12),((9,65),63)),((((((6,16),58),(29,40)),52),(13,33)),(21,32))),((37,44),(48,66))),(31,(42,43))),4),(41,64)),((24,34),(53,55))),((((((5,19),(23,51)),(35,38)),57),28),(((7,36),(((10,25),(49,59)),((14,54),50))),(61,62)))),((3,26),(11,17))),((8,(27,46)),56)),((18,30),(((20,45),47),60))));
 846: 1 -4236.012207 -4386.100921 (0,1,((((((((((((((((2,15),(22,39)),12),((9,65),63)),((((6,58),16),(((13,33),52),(29,40))),(21,32))),((37,44),(48,66))),(31,((41,64),(42,43)))),4),((24,34),(53,55))),((3,26),(11,17))),(((((5,19),(23,51)),(35,38)),57),28)),(((10,25),(49,59)),((14,54),50))),(61,62)),(7,36)),((8,(27,46)),56)),((18,30),(((20,45),47),60))));
 847: 1 -3892.33374 -4382.588014 (0,1,(((((((((((((2,15),(22,39)),12),((9,65),63)),((((6,16),58),(((13,33),52),(29,40))),(21,32))),((37,44),(48,66))),((31,(42,43)),(41,64))),4),((24,34),(53,55))),((((((5,19),(23,51)),(35,38)),57),28),(((7,36),((((10,25),(49,59)),(14,54)),50)),(61,62)))),((3,26),(11,17))),((8,(27,46)),56)),((18,30),(((20,45),47),60))));
 848: 2 -4205.93457 -4384.586199 (0,1,(((((((((((((((((((((2,15),(22,39)),12),(9,65)),63),((((6,58),16),(((13,33),52),(29,40))),(21,32))),((37,44),(48,66))),((41,64),(42,43))),31),4),((24,34),(53,55))),((3,26),(11,17))),28),57),(35,38)),((5,19),(23,51))),(((10,25),(49,59)),((14,54),50))),62),61),(7,36)),(((8,(27,46)),56),(((18,30),((20,45),60)),47))));
 849: 1 -3917.861328 -4385.696808 (0,1,((((((((((((((2,15),(12,(22,39))),63),(9,65)),((((6,(((13,33),52),(29,40))),16),58),(21,32))),((37,44),(48,66))),(4,((31,(42,43)),(41,64)))),((24,34),(53,55))),((3,26),(11,17))),28),(((((5,19),(23,51)),(35,38)),57),(((10,25),(49,59)),((14,54),50)))),(61,62)),(7,36)),(((8,(27,46)),56),(((18,30),((20,45),60)),47))));
 850: 2 -3977.246582 -4386.775391 (0,1,((((((((((((((2,15),(22,39)),12),((9,65),63)),((((6,58),16),(((13,33),52),(29,40))),(21,32))),((37,44),(48,66))),((31,(42,43)),(41,64))),4),(53,55)),(24,34)),(((((((5,19),(23,51)),(35,38)),57),(61,62)),((7,36),(((10,25),(49,59)),((14,54),50)))),28)),((3,26),(11,17))),((8,(27,46)),56)),(((18,30),((20,45),60)),47)));
 851: 1 -4394.858398 -4386.837484 (0,1,((((((((((((((((2,15),(22,39)),12),(9,65)),63),(((((6,(16,58)),(29,40)),52),(13,33)),(21,32))),((37,44),(48,66))),(4,((31,(42,43)),(41,64)))),((24,34),(53,55))),((3,26),(11,17))),(((((5,19),(23,51)),(35,38)),57),28)),((((10,25),(49,59)),(14,54)),50)),62),61),(7,36)),(((8,(27,46)),56),(((18,30),((20,45),60)),47))));
 852: 2 -4512.357422 -4387.158884 (0,1,(((((((((((((((((2,15),(22,39)),12),(9,65)),63),((((6,16),58),(((13,33),52),(29,40))),(21,32))),((37,44),(48,66))),31),((41,64),(42,43))),4),((24,34),(53,55))),((3,26),(11,17))),((((((5,19),(23,51)),(35,38)),((((10,25),(49,59)),(14,54)),50)),57),28)),(61,62)),(7,36)),((8,(27,46)),56)),((18,30),(((20,45),47),60))));
 853: 1 -4715.913086 -4386.16136 (0,1,((((((((((((((2,15),(22,39)),12),((9,65),63)),(((6,(16,58)),(((13,33),52),(29,40))),(21,32))),((37,44),(48,66))),31),((41,64),(42,43))),4),((24,34),(53,55))),((((((((5,19),(23,51)),(35,38)),(7,36)),((((10,25),(49,59)),(14,54)),50)),(61,62)),57),28)),((3,26),(11,17))),((8,(27,46)),56)),(((18,30),((20,45),60)),47)));
 854: 1 -4497.011719 -4384.517203 (0,1,(((((((((((((2,15),(22,39)),12),((9,65),63)),(((6,(16,58)),(((13,33),52),(29,40))),(21,32))),((37,44),(48,66))),(4,(41,64))),(31,(42,43))),((24,34),(53,55))),(((((((5,19),(23,51)),(35,38)),(((10,25),(49,59)),(14,(50,54)))),57),28),((7,36),(61,62)))),((3,26),(11,17))),((8,(27,46)),56)),(((18,30),((20,45),60)),47)));
 855: 1 -4284.140625 -4391.268645 (0,1,(((((((((((((2,15),(22,39)),12),(9,65)),63),((((((6,58),16),(29,40)),52),(13,33)),(21,32))),((37,44),(48,66))),(31,((41,64),(42,43)))),4),((24,34),(53,55))),((((((5,19),(23,51)),(((7,36),(61,62)),(((10,25),(49,59)),(14,(50,54))))),(35,38)),57),28)),((3,26),(11,17))),(((8,(27,46)),56),(((18,30),((20,45),60)),47))));
 856: 1 -4439.010742 -4388.007048 (0,1,(((((((((((((((((2,15),(22,39)),12),((9,65),63)),((((6,58),16),((13,33),((29,40),52))),(21,32))),((37,44),(48,66))),31),4),(41,64)),(42,43)),((24,34),(53,55))),((3,26),(11,17))),((((((5,19),(23,51)),(35,38)),((((10,25),(49,59)),(14,54)),50)),57),28)),(61,62)),(7,36)),(((18,30),((20,45),60)),47)),((8,(27,46)),56)));
 857: 1 -4579.014648 -4401.360581 (0,1,(((((((((((((2,15),(22,39)),(12,63)),(9,65)),((((6,16),(((13,33),52),(29,40))),58),(21,32))),((37,44),(48,66))),(4,((31,(42,43)),(41,64)))),((24,34),(53,55))),((((((5,19),(23,51)),(35,38)),57),28),(((((10,25),(49,59)),(14,54)),50),(61,62)))),((3,26),(11,17))),(7,36)),((8,(27,46)),56)),(((18,30),((20,45),60)),47)));
 858: 3 -4060.661133 -4386.651915 (0,1,(((((((((((((((2,15),(22,39)),12),((9,65),63)),(21,32)),(((6,16),(((13,33),52),(29,40))),58)),((37,44),(48,66))),4),((31,(42,43)),(41,64))),((24,34),(53,55))),(((3,26),(11,17)),((((((5,19),(23,51)),(35,38)),(((10,25),(49,59)),((14,54),50))),57),28))),(61,62)),(7,36)),(((8,46),27),56)),(((18,30),((20,45),60)),47)));
 859: 2 -4494.060059 -4393.848169 (0,1,((((((((((((((((2,15),(22,39)),12),(9,65)),63),((((((6,(16,58)),40),29),52),(13,33)),(21,32))),((37,44),(48,66))),(4,(31,((41,64),(42,43))))),((24,34),(53,55))),((3,26),(11,17))),(((((5,19),(23,51)),(35,38)),57),28)),((((10,25),(49,59)),(14,54)),50)),62),61),(7,36)),(((8,(27,46)),56),(((18,30),((20,45),60)),47))));
 860: 1 -4036.634521 -4382.630802 (0,1,((((((((((((((2,15),(22,39)),12),((9,65),63)),(21,32)),(((6,16),58),(((13,33),52),(29,40)))),((37,44),(48,66))),((31,(42,43)),(41,64))),4),((24,34),(53,55))),(((((((5,19),(23,51)),(35,38)),((((10,25),(49,59)),(14,54)),50)),57),28),(((7,36),61),62))),((3,26),(11,17))),((8,(27,46)),56)),(((18,30),((20,45),60)),47)));
 861: 2 -4612.467285 -4395.930341 (0,1,((((((((((((((2,15),(22,39)),12),((9,65),63)),((((6,16),(((13,33),52),(29,40))),58),(21,32))),((37,44),(48,66))),((31,(42,43)),(41,64))),4),((24,34),(53,55))),((((((5,19),(23,51)),(35,38)),57),28),(((7,36),(61,62)),((((10,25),(49,59)),(14,54)),50)))),(11,17)),(3,26)),((8,(27,46)),56)),(((18,30),((20,45),60)),47)));
 862: 1 -4690.643555 -4380.259373 (0,1,(((((((((((((2,15),(22,39)),12),((9,65),63)),((((6,58),16),(((13,33),52),(29,40))),(21,32))),((37,44),(48,66))),(31,((41,64),(42,43)))),4),((24,34),(53,55))),((((((5,19),(23,51)),(35,38)),57),28),(((7,36),(61,62)),((((10,25),(49,59)),(14,54)),50)))),((3,26),(11,17))),((8,(27,46)),56)),(((18,30),((20,45),60)),47)));
 863: 2 -4480.282227 -4383.660086 (0,1,(((((((((((((((2,15),(22,39)),12),((9,65),63)),((((((6,58),16),(29,40)),52),(13,33)),(21,32))),((37,44),(48,66))),(31,((41,64),(42,43)))),4),((24,34),(53,55))),((3,26),(11,17))),(((((5,19),(23,51)),(35,38)),57),28)),(((10,25),(49,59)),((14,54),50))),(61,62)),(7,36)),(((8,(27,46)),56),(((18,30),((20,45),60)),47))));
 864: 1 -4676.749023 -4384.801687 (0,1,((((((((((((((((((2,15),(22,39)),12),((9,65),63)),((((6,58),16),(((13,33),52),(29,40))),(21,32))),31),(4,(41,64))),((37,44),(48,66))),(42,43)),((24,34),(53,55))),((3,26),(11,17))),28),57),((((5,19),(23,51)),(35,38)),(((10,25),(49,59)),((14,54),50)))),62),61),(7,36)),(((8,(27,46)),56),(((18,30),((20,45),60)),47))));
 865: 2 -3859.160156 -4387.568342 (0,1,((((((((((((((((((2,15),(22,39)),12),(9,65)),63),(((((6,16),58),(((13,33),52),(29,40))),(21,32)),31)),((37,44),(48,66))),((41,64),(42,43))),4),((24,34),(53,55))),((3,26),(11,17))),28),57),((((5,19),(23,51)),(35,38)),(((10,25),(49,59)),((14,54),50)))),62),61),(7,36)),(((8,(27,46)),56),(((18,30),((20,45),60)),47))));
 866: 1 -4778.088379 -4403.740228 (0,1,(((((((((((((((((2,15),(22,39)),12),((9,65),63)),((((6,16),58),(((13,33),52),(29,40))),(21,32))),((37,44),(48,66))),31),((41,64),(42,43))),4),((3,26),(11,17))),(24,34)),(53,55)),(28,57)),((((5,19),(23,51)),(35,38)),((((10,25),(49,59)),(14,54)),50))),(61,62)),(7,36)),((((8,46),27),56),((18,30),(((20,45),47),60)))));
 867: 1 -4374.975586 -4384.064531 (0,1,(((((((((((((2,15),(12,(22,39))),((9,65),63)),((((6,16),58),(((13,33),52),(29,40))),(21,32))),((37,44),(48,66))),(4,((31,(42,43)),(41,64)))),((24,34),(53,55))),((3,26),(11,17))),(((((5,19),(23,51)),(35,38)),57),28)),((((10,25),(49,59)),(14,54)),50)),(61,62)),(7,36)),(((8,(27,46)),56),(((18,30),((20,45),60)),47))));
 868: 1 -4627.280273 -4383.164095 (0,1,((((((((((((((2,15),(22,39)),12),((9,65),63)),((((6,16),58),(((13,33),52),(29,40))),(21,32))),31),((37,44),(48,66))),(4,((41,64),(42,43)))),((24,34),(53,55))),(((3,26),(11,17)),(((((5,19),(23,51)),(35,38)),57),28))),(((10,25),(49,59)),((14,54),50))),(61,62)),(7,36)),(((8,(27,46)),56),(((18,30),((20,45),60)),47))));
 869: 2 -4054.999512 -4399.370009 (0,1,(((((((((((((((2,15),(22,39)),12),((9,65),63)),((((6,58),16),(((13,33),(29,40)),52)),(21,32))),(((37,44),48),66)),(31,(42,43))),4),(41,64)),((24,34),(53,55))),(((((3,26),(11,17)),((((5,19),(23,51)),(35,38)),((((10,25),(49,59)),(14,54)),50))),28),57)),62),61),(7,36)),(((8,(27,46)),56),(((18,30),((20,45),60)),47))));
 870: 1 -4044.568604 -4393.176812 (0,1,(((((((((((((2,15),(22,39)),12),(9,65)),63),((((((6,58),16),(29,40)),52),(13,33)),(21,32))),((37,44),(48,66))),(31,((41,64),(42,43)))),4),((24,34),(53,55))),(((((5,19),(23,51)),(((7,36),(61,62)),(((10,25),(49,59)),((14,54),50)))),((35,38),57)),28)),((3,26),(11,17))),(((8,(27,46)),56),(((18,30),((20,45),60)),47))));
 871: 1 -3824.716797 -4384.90735 (0,1,(((((((((((((((2,15),(22,39)),12),((9,65),63)),((((6,58),16),((13,33),((29,40),52))),(21,32))),((37,44),(48,66))),((31,(42,43)),(41,64))),4),((24,34),(53,55))),(((((5,19),(23,51)),(35,38)),57),28)),((3,26),(11,17))),(((10,25),(49,59)),((14,54),50))),(61,62)),(7,36)),((((8,27),46),56),(((18,30),((20,45),60)),47))));
 872: 1 -4078.869629 -4385.91416 (0,1,((((((((((((((2,15),(22,39)),12),(9,65)),63),(((6,(((13,33),52),(29,40))),(16,58)),(21,32))),((37,44),(48,66))),((31,(42,43)),(41,64))),4),((24,34),(53,55))),((((((((5,19),(23,51)),(35,38)),57),(61,62)),28),((((10,25),(49,59)),(14,54)),50)),(7,36))),((3,26),(11,17))),((8,(27,46)),56)),(((18,30),((20,45),60)),47)));
 873: 1 -4753.113281 -4381.048297 (0,1,((((((((((((((((2,15),(22,39)),12),(9,65)),63),((((6,58),(((13,33),52),(29,40))),16),(21,32))),(48,66)),(37,44)),(4,((31,(42,43)),(41,64)))),((24,34),(53,55))),((3,26),(11,17))),(((((5,19),(23,51)),(35,38)),57),28)),(((10,25),(49,59)),((14,54),50))),(61,62)),(7,36)),(((8,(27,46)),56),(((18,30),((20,45),60)),47))));
 874: 6 -4648.572266 -4392.010015 (0,1,((((((((((((((((((((2,15),(22,39)),12),((9,65),63)),((((6,16),58),(((13,33),52),(29,40))),(21,32))),31),(((37,44),(48,66)),(42,43))),4),(41,64)),((24,34),(53,55))),((3,26),(11,17))),28),57),(35,38)),((5,19),(23,51))),(((10,25),((14,54),50)),(49,59))),62),61),(7,36)),(((8,(27,46)),56),(((18,30),((20,45),60)),47))));
 875: 1 -4172.450195 -4382.507574 (0,1,(((((((((((((((2,15),(22,39)),12),63),(9,65)),((((6,16),(((13,33),52),(29,40))),58),(21,32))),((37,44),(48,66))),(31,(42,43))),4),(41,64)),((24,34),(53,55))),((((((((5,19),(23,51)),(35,38)),(((10,25),(49,59)),((14,54),50))),57),28),(61,62)),(7,36))),((3,26),(11,17))),((8,(27,46)),56)),(((18,30),((20,45),60)),47)));
 876: 1 -4058.840332 -4389.249673 (0,1,((((((((((((((((2,15),(22,39)),12),((9,65),63)),((((((6,16),58),(29,40)),52),(13,33)),(21,32))),((37,44),(48,66))),31),((41,64),(42,43))),4),((24,34),(53,55))),((3,26),(11,17))),(((((5,19),(23,51)),(35,38)),28),57)),((((10,25),(49,59)),(14,54)),50)),(61,62)),(7,36)),(((8,(27,46)),56),(((18,30),((20,45),60)),47))));
 877: 1 -4561.075195 -4386.001366 (0,1,((((((((((((((2,15),(22,39)),12),((9,65),63)),(((((6,(16,58)),(29,40)),52),(13,33)),(21,32))),((37,44),(48,66))),(31,(42,43))),4),(41,64)),((24,34),(53,55))),((((((5,19),(23,51)),(35,38)),57),28),(((7,36),(((10,25),(49,59)),((14,54),50))),(61,62)))),((3,26),(11,17))),((8,(27,46)),56)),((18,30),(((20,45),60),47))));
 878: 1 -4263.891113 -4388.471484 (0,1,((((((((((((((2,15),(22,39)),12),(9,65)),63),(((6,(16,58)),(((13,33),52),(29,40))),(21,32))),((37,44),(48,66))),4),((31,(42,43)),(41,64))),((24,34),(53,55))),((((((5,19),(23,51)),(35,38)),57),28),((((7,36),(((10,25),((14,54),50)),(49,59))),61),62))),((3,26),(11,17))),((8,(27,46)),56)),(((18,30),((20,45),60)),47)));
 879: 1 -4477.404785 -4386.775391 (0,1,((((((((((((((2,15),(22,39)),12),((9,65),63)),((((6,58),16),(((13,33),52),(29,40))),(21,32))),((37,44),(48,66))),((31,(42,43)),(41,64))),4),(53,55)),(24,34)),(((((((5,19),(23,51)),(35,38)),57),(61,62)),((7,36),(((10,25),(49,59)),((14,54),50)))),28)),((3,26),(11,17))),((8,(27,46)),56)),(((18,30),((20,45),60)),47)));
 880: 2 -4492.597656 -4389.64338 (0,1,((((((((((((((2,15),(22,39)),12),(9,65)),63),(((((6,16),58),(29,40)),((13,33),52)),(21,32))),((37,44),(48,66))),(4,(41,64))),(31,(42,43))),((24,34),(53,55))),(((((((5,19),(23,51)),(35,38)),(((10,25),(49,59)),((14,54),50))),57),28),((7,36),(61,62)))),((3,26),(11,17))),((8,(27,46)),56)),(((18,30),((20,45),60)),47)));
 881: 2 -4154.047363 -4384.810455 (0,1,(((((((((((((2,15),(22,39)),12),((9,65),63)),((((((6,16),58),(29,40)),52),(13,33)),(21,32))),((37,44),(48,66))),(31,((41,64),(42,43)))),4),((24,34),(53,55))),((((((5,19),(23,51)),(((7,36),(61,62)),(((10,25),(49,59)),((14,54),50)))),(35,38)),57),28)),((3,26),(11,17))),((8,(27,46)),56)),(((18,30),((20,45),60)),47)));
 882: 1 -4526.835938 -4397.448208 (0,1,(((((((((((((((((((((2,15),(22,39)),12),(9,65)),63),((((6,58),(((13,33),52),(29,40))),16),(21,32))),((37,44),(48,66))),31),4),((41,64),(42,43))),((24,34),(53,55))),((3,26),(11,17))),28),57),(35,38)),((5,19),(23,51))),(((10,25),(49,59)),((14,54),50))),62),61),(7,36)),(((8,56),(27,46)),(((18,30),((20,45),60)),47))));
 883: 2 -4007.956543 -4391.643912 (0,1,((((((((((((((2,15),(22,39)),12),((9,65),63)),((((6,16),58),(((13,33),52),(29,40))),(21,32))),(48,66)),(37,44)),((31,(42,43)),(41,64))),4),((24,34),(53,55))),((((((5,19),(23,51)),(35,38)),57),28),(((7,36),((10,(25,(49,59))),((14,54),50))),(61,62)))),((3,26),(11,17))),((8,(27,46)),56)),((18,30),(((20,45),47),60))));
 884: 1 -4492.810547 -4384.810455 (0,1,(((((((((((((2,15),(22,39)),12),((9,65),63)),((((((6,16),58),(29,40)),52),(13,33)),(21,32))),((37,44),(48,66))),(31,((41,64),(42,43)))),4),((24,34),(53,55))),((((((5,19),(23,51)),(((7,36),(61,62)),(((10,25),(49,59)),((14,54),50)))),(35,38)),57),28)),((3,26),(11,17))),((8,(27,46)),56)),(((18,30),((20,45),60)),47)));
 885: 2 -4136.166504 -4385.783967 (0,1,(((((((((((((((((2,15),(22,39)),12),63),(9,65)),((((6,58),16),(((13,33),52),(29,40))),(21,32))),((37,44),(48,66))),(4,(41,64))),(31,(42,43))),((24,34),(53,55))),((3,26),(11,17))),(((((5,19),(23,51)),(35,38)),((((10,25),(49,59)),(14,54)),50)),57)),28),62),61),(7,36)),(((8,(27,46)),56),(((18,30),((20,45),60)),47))));
 886: 1 -3919.864014 -4395.513304 (0,1,((((((((((((((((((2,15),(22,39)),12),63),9),65),((((6,16),58),(((13,33),52),(29,40))),(21,32))),((37,44),(48,66))),31),((41,64),(42,43))),4),((24,34),(53,55))),((3,26),(11,17))),(((((5,19),(23,51)),(35,38)),57),28)),(((10,25),(49,59)),((14,54),50))),(61,62)),(7,36)),(((8,(27,46)),56),(((18,30),((20,45),60)),47))));
 887: 5 -4595.321289 -4385.367436 (0,1,((((((((((((((2,15),(22,39)),12),((9,65),63)),(((((6,(16,58)),(29,40)),52),(13,33)),(21,32))),((37,44),(48,66))),(31,(42,43))),4),(41,64)),((24,34),(53,55))),((((((5,19),(23,51)),(35,38)),57),28),(((7,36),(((10,25),(49,59)),((14,54),50))),(61,62)))),((3,26),(11,17))),((8,(27,46)),56)),((18,30),(((20,45),47),60))));
 888: 1 -4276.263672 -4398.406293 (0,1,((((((((((((((((2,15),(22,39)),((9,65),63)),12),(((((6,16),58),(29,40)),((13,33),52)),(21,32))),((37,44),(48,66))),31),((41,64),(42,43))),4),((24,34),(53,55))),((3,26),(11,17))),(((((5,19),(23,51)),(35,38)),57),28)),(((10,25),(49,59)),((14,54),50))),(61,62)),(7,36)),(((8,(27,46)),56),(((18,30),((20,45),60)),47))));
 889: 6 -4512.767578 -4384.863448 (0,1,(((((((((((((2,15),(12,(22,39))),((9,65),63)),(((((6,58),16),(((13,33),52),(29,40))),32),21)),31),((37,44),(48,66))),((41,64),(42,43))),4),((24,34),(53,55))),((((((5,19),(23,51)),(35,38)),57),28),(((7,36),(((10,25),(49,59)),((14,54),50))),(61,62)))),((3,26),(11,17))),((8,(27,46)),56)),(((18,30),((20,45),60)),47)));
 890: 2 -4075.90918 -4399.528566 (0,1,(((((((((((((2,15),(22,39)),12),((9,65),63)),(((((6,16),58),(((13,33),52),(29,40))),(21,32)),((37,44),(48,66)))),31),((41,64),(42,43))),4),((24,34),(53,55))),((((((5,19),(23,51)),(35,38)),57),28),(((7,36),((((10,25),(49,59)),(14,54)),50)),(61,62)))),((3,26),(11,17))),((8,(27,46)),56)),((18,30),(((20,45),47),60))));
 891: 2 -4424.286133 -4386.151928 (0,1,((((((((((((((((((((2,15),(22,39)),12),(9,65)),63),(21,32)),(((6,16),58),(((13,33),52),(29,40)))),(48,66)),(37,44)),(31,((41,64),(42,43)))),4),((24,34),(53,55))),((3,26),(11,17))),28),57),((((5,19),(23,51)),(35,38)),(((10,25),(49,59)),((14,54),50)))),62),61),(7,36)),(((8,(27,46)),56),(((18,30),((20,45),60)),47))));
 892: 1 -4742.734375 -4384.423189 (0,1,((((((((((((((((2,15),(22,39)),12),((9,65),63)),(((6,58),((((13,33),52),(29,40)),16)),(21,32))),((37,44),(48,66))),(31,(42,43))),4),(41,64)),(53,55)),(24,34)),((3,26),(11,17))),((((((5,19),(23,51)),(35,38)),((((10,25),(49,59)),(14,54)),50)),57),28)),(61,62)),(7,36)),(((8,(27,46)),56),(((18,30),((20,45),60)),47))));
 893: 1 -4189.485352 -4389.551353 (0,1,(((((((((((((2,15),(22,39)),12),((9,65),63)),((((6,16),58),(((13,33),52),(29,40))),(21,32))),((37,44),(48,66))),((31,(42,43)),(41,64))),4),((24,34),(53,55))),((((((5,19),(23,51)),(35,38)),57),28),((((7,36),((10,25),(49,59))),((14,54),50)),(61,62)))),((3,26),(11,17))),((8,(27,46)),56)),((18,30),(((20,45),47),60))));
 894: 2 -4730.375977 -4386.552725 (0,1,((((((((((((((2,15),(22,39)),12),((9,65),63)),(((((6,16),58),(29,40)),((13,33),52)),(21,32))),((37,44),(48,66))),31),((41,64),(42,43))),4),((24,34),(53,55))),((((((5,19),(23,51)),(35,38)),57),28),(((7,36),(((10,25),(49,59)),((14,54),50))),(61,62)))),((3,26),(11,17))),((8,(27,46)),56)),(((18,30),((20,45),60)),47)));
 895: 1 -3795.458984 -4389.161797 (0,1,(((((((((((((((((2,15),(22,39)),12),((9,65),63)),(((((6,(16,58)),(29,40)),52),(13,33)),(21,32))),((37,44),(48,66))),31),((41,64),(42,43))),4),((24,34),(53,55))),(((3,26),(11,17)),28)),57),((((5,19),(23,51)),(35,38)),(((10,25),(49,59)),((14,54),50)))),62),61),(7,36)),(((8,(27,46)),56),(((18,30),((20,45),60)),47))));
 896: 1 -4567.141602 -4385.787123 (0,1,((((((((((((((((2,15),(22,39)),12),(9,65)),63),((((((6,16),58),(29,40)),52),(13,33)),(21,32))),((37,44),(48,66))),(4,((31,(42,43)),(41,64)))),((24,34),(53,55))),((3,26),(11,17))),(((((5,19),(23,51)),(35,38)),57),28)),(((10,25),(49,59)),((14,54),50))),61),62),(7,36)),((((8,27),46),56),(((18,30),((20,45),60)),47))));
 897: 2 -4338.473145 -4389.573087 (0,1,((((((((((((((((((((2,15),39),22),12),(9,65)),63),((((6,16),(((13,33),52),(29,40))),58),(21,32))),(42,43)),31),((37,44),(48,66))),4),(41,64)),(53,55)),(24,34)),((3,26),(11,17))),(((((5,19),(23,51)),(35,38)),57),28)),(((10,25),(49,59)),((14,54),50))),(61,62)),(7,36)),(((8,(27,46)),56),(((18,30),((20,45),60)),47))));
 898: 2 -4189.954102 -4396.852797 (0,1,(((((((((((((((((((2,15),(22,39)),((9,65),63)),12),((((6,58),16),(((13,33),52),(29,40))),(21,32))),((37,44),(48,66))),31),((41,64),(42,43))),4),((24,34),(53,55))),((3,26),(11,17))),28),57),((((5,19),(23,51)),(35,38)),(((10,25),(49,59)),((14,54),50)))),62),61),(7,36)),((8,(27,46)),56)),((18,30),(((20,45),47),60))));
 899: 1 -4293.86377 -4382.200961 (0,1,((((((((((((((((((2,15),(22,39)),12),((9,65),63)),((((6,58),16),(((13,33),52),(29,40))),(21,32))),((37,44),(48,66))),(31,(42,43))),4),(41,64)),((24,34),(53,55))),((3,26),(11,17))),28),57),((((5,19),(23,51)),(35,38)),(((10,25),(49,59)),((14,54),50)))),(61,62)),(7,36)),((8,(27,46)),56)),(((18,30),((20,45),60)),47)));
 900: 1 -4395.138184 -4389.561535 (0,1,((((((((((((((2,15),(22,39)),12),(9,65)),63),(((6,(((13,33),52),(29,40))),(16,58)),(21,32))),((37,44),(48,66))),(((31,(42,43)),64),41)),4),((24,34),(53,55))),((((((5,19),(23,51)),(35,38)),57),28),(((7,36),(((10,25),(49,59)),((14,54),50))),(61,62)))),((3,26),(11,17))),((8,(27,46)),56)),(((18,30),((20,45),60)),47)));
 901: 1 -4197.079102 -4386.045864 (0,1,((((((((((((((((((((((2,15),(22,39)),12),(9,65)),63),(21,32)),(((6,58),(((13,33),52),(29,40))),16)),((37,44),(48,66))),31),4),((41,64),(42,43))),((24,34),(53,55))),((3,26),(11,17))),28),57),(35,38)),((5,19),(23,51))),(((10,25),(49,59)),((14,54),50))),62),61),(7,36)),(((8,(27,46)),56),(((18,30),((20,45),60)),47))));
 902: 2 -4375.298828 -4388.210383 (0,1,(((((((((((((((((2,15),22),39),12),(9,65)),63),((((6,16),58),((13,33),((29,40),52))),(21,32))),((37,44),(48,66))),(4,(41,64))),(31,(42,43))),((24,34),(53,55))),(((3,26),11),17)),((((((5,19),(23,51)),(35,38)),((((10,25),(49,59)),(14,54)),50)),28),57)),62),61),(7,36)),((((8,27),46),56),(((18,30),((20,45),60)),47))));
 903: 2 -4487.533203 -4407.372012 (0,1,(((((((((((((((((((2,15),(22,39)),12),((9,65),63)),((((6,16),58),(((13,33),52),(29,40))),(21,32))),31),(((37,44),(48,66)),(42,43))),4),(41,64)),((24,34),(53,55))),((3,26),(11,17))),28),(35,38)),57),(((5,19),(23,51)),(((10,25),(49,59)),((14,54),50)))),62),61),(((8,(27,46)),56),(((18,30),((20,45),60)),47))),(7,36)));
 904: 1 -3859.517578 -4384.297392 (0,1,(((((((((((((((2,15),(12,(22,39))),(9,65)),63),(((6,58),((((13,33),52),(29,40)),16)),(21,32))),((37,44),(48,66))),(4,(41,64))),(31,(42,43))),((24,34),(53,55))),((3,26),(11,17))),((((((5,19),(23,51)),(35,38)),((((10,25),(49,59)),(14,54)),50)),57),28)),62),61),(7,36)),(((8,(27,46)),56),(((18,30),((20,45),60)),47))));
 905: 1 -4197.677734 -4392.10768 (0,1,(((((((((((((((2,15),(22,39)),12),63),(9,65)),((((6,16),58),(((13,33),52),(29,40))),(21,32))),((37,44),(48,66))),(41,64)),(31,(42,43))),4),(53,55)),(24,34)),(((3,26),(11,17)),((((((5,19),(23,51)),(35,38)),57),28),(((7,36),(61,62)),((((10,25),(49,59)),(14,54)),50))))),(((18,30),((20,45),60)),47)),((8,(27,46)),56)));
 906: 3 -3983.847656 -4380.820306 (0,1,((((((((((((((2,15),(22,39)),12),((9,65),63)),((((6,16),58),(((13,33),52),(29,40))),(21,32))),((37,44),(48,66))),31),((41,64),(42,43))),4),((24,34),(53,55))),(((((((5,19),(23,51)),(((10,25),(49,59)),((14,54),50))),((7,36),(61,62))),(35,38)),57),28)),((3,26),(11,17))),((8,(27,46)),56)),(((18,30),((20,45),60)),47)));
 907: 2 -4546.272461 -4391.568994 (0,1,((((((((((((((2,15),(22,39)),12),((9,65),63)),(((6,(16,58)),(((13,33),52),(29,40))),(21,32))),((37,44),(48,66))),(4,(31,((41,64),(42,43))))),((24,34),(53,55))),((3,26),(11,17))),(((((5,19),(23,51)),(35,38)),57),28)),((((10,25),(49,59)),(14,54)),50)),((7,36),(61,62))),((8,(27,46)),56)),((18,30),(((20,45),60),47))));
 908: 1 -3931.801758 -4385.942173 (0,1,((((((((((((((2,15),(22,39)),12),((9,65),63)),(((((6,(16,58)),(29,40)),52),(13,33)),(21,32))),((37,44),(48,66))),(31,(42,43))),4),(41,64)),((24,34),(53,55))),((((((5,19),(23,51)),(35,38)),57),28),(((7,36),((((10,25),(49,59)),(14,54)),50)),(61,62)))),((3,26),(11,17))),((8,(27,46)),56)),((18,30),(((20,45),47),60))));
 909: 1 -4778.482422 -4388.656601 (0,1,(((((((((((((((((2,15),(12,(22,39))),63),(9,65)),((((6,16),58),(((13,33),52),(29,40))),(21,32))),((37,44),(48,66))),(31,(42,43))),4),(41,64)),(53,55)),(24,34)),((3,26),(11,17))),28),(((((5,19),(23,51)),(35,38)),57),(61,62))),((((10,25),(49,59)),(14,54)),50)),(7,36)),(((8,(27,46)),56),(((18,30),((20,45),60)),47))));
 910: 1 -4362.263672 -4383.823876 (0,1,(((((((((((((((((2,15),(22,39)),12),((9,65),63)),(((((6,(16,58)),(29,40)),52),(13,33)),(21,32))),((37,44),(48,66))),(31,((41,64),(42,43)))),4),((24,34),(53,55))),((3,26),(11,17))),28),57),((((5,19),(23,51)),(35,38)),(((10,25),(49,59)),((14,54),50)))),62),61),(7,36)),(((8,(27,46)),56),(((18,30),((20,45),60)),47))));
 911: 1 -4555.120605 -4381.779561 (0,1,(((((((((((((2,15),(22,39)),12),((9,65),63)),(((6,(16,58)),(((13,33),52),(29,40))),(21,32))),((37,44),(48,66))),(31,((41,64),(42,43)))),4),((24,34),(53,55))),((((((5,19),(23,51)),(35,38)),57),28),(((7,36),(((10,25),(49,59)),((14,54),50))),(61,62)))),((3,26),(11,17))),((8,(27,46)),56)),((18,30),(((20,45),47),60))));
 912: 1 -4165.476562 -4388.644715 (0,1,((((((((((((((((2,15),(12,(22,39))),(9,65)),63),((6,(((((13,33),52),(29,40)),58),16)),(21,32))),((37,44),(48,66))),((31,(42,43)),(41,64))),4),((24,34),(53,55))),((3,26),(11,17))),(28,57)),((((5,19),(23,51)),(35,38)),(((10,25),(49,59)),(14,(50,54))))),62),61),(7,36)),(((8,(27,46)),56),(((18,30),((20,45),60)),47))));
 913: 4 -4474.841309 -4381.889842 (0,1,(((((((((((((((((2,15),(22,39)),12),((9,65),63)),(21,32)),((6,58),((((13,33),52),(29,40)),16))),((37,44),(48,66))),31),((41,64),(42,43))),4),((24,34),(53,55))),((3,26),(11,17))),((((((5,19),(23,51)),(35,38)),((((10,25),(49,59)),(14,54)),50)),57),28)),62),61),(7,36)),(((8,(27,46)),56),(((18,30),((20,45),60)),47))));
 914: 2 -4430.033203 -4384.223589 (0,1,(((((((((((((((2,15),(22,39)),12),((9,65),63)),(21,32)),((6,(16,58)),(((13,33),52),(29,40)))),((37,44),(48,66))),((31,(42,43)),(41,64))),4),((24,34),(53,55))),((((((5,19),(23,51)),(35,38)),57),28),(((((10,25),(49,59)),(14,54)),50),(61,62)))),((3,26),(11,17))),(7,36)),((8,(27,46)),56)),(((18,30),((20,45),60)),47)));
 915: 4 -4635.285156 -4392.958449 (0,1,((((((((((((((((2,15),(22,39)),12),((9,65),63)),(((((6,58),16),(((13,33),52),(29,40))),32),21)),((37,44),(48,66))),(31,(42,43))),4),(41,64)),((24,34),(53,55))),((3,26),(11,17))),((((((5,19),(23,51)),28),(35,38)),57),(((10,25),(49,59)),((14,54),50)))),62),61),(7,36)),(((8,(27,46)),56),(((18,30),((20,45),60)),47))));
 916: 1 -4220.657227 -4387.099114 (0,1,(((((((((((((((((2,15),(22,39)),12),((9,65),63)),(21,32)),((6,58),((((13,33),52),(29,40)),16))),((37,44),(48,66))),31),((41,64),(42,43))),4),((24,34),(53,55))),((3,26),(11,17))),((((((5,19),(23,51)),(35,38)),(((10,25),(49,59)),((14,54),50))),57),28)),(61,62)),(7,36)),((8,(27,46)),56)),((18,30),(((20,45),47),60))));
 917: 5 -4106.133301 -4389.778303 (0,1,((((((((((((((((2,15),(22,39)),12),((9,65),63)),((((((6,(16,58)),40),29),52),(13,33)),(21,32))),((37,44),(48,66))),31),((41,64),(42,43))),4),((24,34),(53,55))),((3,26),(11,17))),(((((5,19),(23,51)),(35,38)),57),28)),(((10,25),(49,59)),((14,54),50))),(61,62)),(7,36)),(((8,(27,46)),56),(((18,30),((20,45),60)),47))));
 918: 1 -4254.516113 -4392.788508 (0,1,((((((((((((((2,15),(22,39)),12),((9,65),63)),((((((6,16),58),(29,40)),52),(13,33)),(21,32))),((37,44),(48,66))),(31,(42,43))),4),(41,64)),((24,34),(53,55))),((((((5,19),(23,51)),(35,38)),57),28),(((7,36),(61,62)),(((10,25),(49,59)),(14,(50,54)))))),((3,26),(11,17))),((8,(27,46)),56)),(((18,30),((20,45),47)),60)));
 919: 1 -4190.722168 -4396.799541 (0,1,(((((((((((((((2,15),(22,39)),((9,65),63)),12),(((6,(16,58)),(((13,33),52),(29,40))),(21,32))),((37,44),(48,66))),31),4),(41,64)),(42,43)),((24,34),(53,55))),((((((5,19),(23,51)),(35,38)),57),28),(((7,36),(61,62)),((((10,25),(49,59)),(14,54)),50)))),((3,26),(11,17))),((8,(27,46)),56)),(((18,30),((20,45),60)),47)));
 920: 2 -4156.019531 -4383.110317 (0,1,((((((((((((((2,15),(22,39)),12),((9,65),63)),((((6,16),(((13,33),52),(29,40))),58),(21,32))),((37,44),(48,66))),31),((41,64),(42,43))),4),((24,34),(53,55))),((((((5,19),(23,51)),(35,38)),57),28),((((10,25),(49,59)),((14,54),50)),(61,62)))),((3,26),(11,17))),(7,36)),(((8,(27,46)),56),(((18,30),((20,45),60)),47))));
 921: 1 -4265.499023 -4388.471484 (0,1,((((((((((((((2,15),(22,39)),12),(9,65)),63),(((6,(16,58)),(((13,33),52),(29,40))),(21,32))),((37,44),(48,66))),4),((31,(42,43)),(41,64))),((24,34),(53,55))),((((((5,19),(23,51)),(35,38)),57),28),((((7,36),(((10,25),((14,54),50)),(49,59))),61),62))),((3,26),(11,17))),((8,(27,46)),56)),(((18,30),((20,45),60)),47)));
 922: 2 -4159.820312 -4383.482263 (0,1,((((((((((((((((2,15),(22,39)),12),((9,65),63)),((((6,16),58),(((13,33),52),(29,40))),(21,32))),31),4),((37,44),(48,66))),((41,64),(42,43))),((24,34),(53,55))),((3,26),(11,17))),(((((5,19),(23,51)),(35,38)),57),28)),(((10,25),(49,59)),((14,54),50))),(61,62)),(7,36)),(((8,(27,46)),56),(((18,30),((20,45),60)),47))));
 923: 2 -4132.371094 -4383.689279 (0,1,(((((((((((((((((2,15),(22,39)),12),((9,65),63)),(21,32)),(((((6,58),16),(29,40)),52),(13,33))),((37,44),(48,66))),31),((41,64),(42,43))),4),((24,34),(53,55))),((3,26),(11,17))),(((((5,19),(23,51)),(35,38)),57),28)),(((10,25),(49,59)),((14,54),50))),(61,62)),(7,36)),(((8,(27,46)),56),(((18,30),((20,45),60)),47))));
 924: 1 -4151.133789 -4381.679895 (0,1,(((((((((((((2,15),(12,(22,39))),((9,65),63)),((((6,58),16),(((13,33),52),(29,40))),(21,32))),31),((37,44),(48,66))),((41,64),(42,43))),4),((24,34),(53,55))),((((((5,19),(23,51)),(35,38)),57),28),(((7,36),((((10,25),(49,59)),(14,54)),50)),(61,62)))),((3,26),(11,17))),((8,(27,46)),56)),(((18,30),((20,45),60)),47)));
 925: 2 -4298.304688 -4380.899535 (0,1,((((((((((((((2,15),(22,39)),12),((9,65),63)),(((6,(((13,33),52),(29,40))),(16,58)),(21,32))),((37,44),(48,66))),31),((41,64),(42,43))),4),((24,34),(53,55))),(((((((5,19),(23,51)),(35,38)),((((10,25),(49,59)),(14,54)),50)),((7,36),(61,62))),57),28)),((3,26),(11,17))),((8,(27,46)),56)),(((18,30),((20,45),60)),47)));
 926: 1 -4419.891602 -4384.61394 (0,1,((((((((((((((((((((2,15),(22,39)),12),((9,65),63)),((((6,16),58),(((13,33),52),(29,40))),(21,32))),31),(((37,44),(48,66)),(42,43))),4),(41,64)),((24,34),(53,55))),((3,26),(11,17))),28),57),(35,38)),((5,19),(23,51))),((((10,25),(49,59)),(14,54)),50)),62),61),(7,36)),(((8,(27,46)),56),(((18,30),((20,45),60)),47))));
 927: 1 -4482.575195 -4387.581501 (0,1,((((((((((((((2,15),(22,39)),12),((9,65),63)),((((6,16),(((13,33),52),(29,40))),58),(21,32))),((37,44),(48,66))),31),((41,64),(42,43))),4),((24,34),(53,55))),((((((5,19),(23,51)),(((7,36),(((10,25),(49,59)),(14,(50,54)))),(61,62))),(35,38)),57),28)),((3,26),(11,17))),((8,(27,46)),56)),(((18,30),((20,45),60)),47)));
 928: 1 -4205.451172 -4383.657965 (0,1,((((((((((((((2,15),(22,39)),12),((9,65),63)),(((6,(16,58)),(((13,33),52),(29,40))),(21,32))),31),((37,44),(48,66))),((41,64),(42,43))),4),((24,34),(53,55))),((((((5,19),(23,51)),(35,38)),57),28),(((7,36),((((10,25),(49,59)),(14,54)),50)),(61,62)))),((3,26),(11,17))),((8,(27,46)),56)),((18,30),(((20,45),47),60))));
 929: 1 -4588.457031 -4394.96971 (0,1,(((((((((((((((2,15),(22,39)),12),((9,65),63)),((((6,58),16),(((13,33),(29,40)),52)),(21,32))),((37,44),(48,66))),(31,(42,43))),4),(41,64)),((24,34),(53,55))),(((((3,26),(11,17)),((((5,19),(23,51)),(35,38)),((((10,25),(14,54)),(49,59)),50))),28),57)),62),61),(7,36)),(((8,(27,46)),56),(((18,30),((20,45),60)),47))));
 930: 2 -4335.665039 -4390.500276 (0,1,((((((((((((((2,15),(22,39)),12),(9,65)),63),((((6,(16,58)),(29,40)),((13,33),52)),(21,32))),((37,44),(48,66))),((31,(42,43)),(41,64))),4),((24,34),(53,55))),((((((5,19),(23,51)),(35,38)),57),28),(((7,36),(((10,25),(49,59)),((14,54),50))),(61,62)))),((3,26),(11,17))),((8,(27,46)),56)),((18,30),(((20,45),47),60))));
 931: 3 -4714.795898 -4388.860057 (0,1,(((((((((((((2,15),(22,39)),12),((9,65),63)),(((((6,16),58),(29,40)),((13,33),52)),(21,32))),((37,44),(48,66))),((31,(42,43)),(41,64))),4),((24,34),(53,55))),(((((((5,19),(23,51)),(35,38)),((((10,25),(49,59)),(14,54)),50)),57),28),((7,36),(61,62)))),((3,26),(11,17))),((8,(27,46)),56)),(((18,30),((20,45),60)),47)));
 932: 2 -4263.067383 -4392.641248 (0,1,((((((((((((((((((((2,15),(22,39)),12),((9,65),63)),((((6,(16,58)),(29,40)),((13,33),52)),(21,32))),31),(((37,44),(48,66)),(42,43))),4),(41,64)),((24,34),(53,55))),((3,26),(11,17))),28),57),(35,38)),((5,19),(23,51))),(((10,25),(49,59)),((14,54),50))),62),61),(7,36)),(((8,(27,46)),56),(((18,30),((20,45),60)),47))));
 933: 3 -4480.24707 -4380.530172 (0,1,((((((((((((((2,15),(22,39)),12),((9,65),63)),((((6,58),16),(((13,33),52),(29,40))),(21,32))),((37,44),(48,66))),(31,(42,43))),4),(41,64)),((24,34),(53,55))),((((((5,19),(23,51)),(35,38)),57),28),(((7,36),((((10,25),(49,59)),(14,54)),50)),(61,62)))),((3,26),(11,17))),((8,(27,46)),56)),(((18,30),((20,45),60)),47)));
 934: 4 -4368.760742 -4388.618646 (0,1,((((((((((((((2,15),(22,39)),12),((9,65),63)),((((((6,16),58),(29,40)),52),(13,33)),(21,32))),((37,44),(48,66))),(31,(42,43))),4),(41,64)),((24,34),(53,55))),((((((5,19),(23,51)),(35,38)),57),28),(((7,36),(((10,25),(49,59)),((14,54),50))),(61,62)))),((3,26),(11,17))),((8,(27,46)),56)),(((18,30),((20,45),47)),60)));
 935: 1 -4670.59668 -4396.927423 (0,1,(((((((((((((((2,15),(12,(22,39))),(9,65)),63),((((6,16),58),(((13,33),52),(29,40))),(21,32))),(37,(44,(48,66)))),4),(41,64)),31),(42,43)),((24,34),(53,55))),(((((((5,19),(23,51)),(35,38)),((((10,25),(49,59)),(14,54)),50)),57),28),((7,36),(61,62)))),((3,26),(11,17))),((8,(27,46)),56)),(((18,30),((20,45),60)),47)));
 936: 1 -4336.802246 -4388.291987 (0,1,(((((((((((((2,15),(22,39)),12),(9,65)),63),((((((6,58),16),(29,40)),52),(13,33)),(21,32))),((37,44),(48,66))),(31,((41,64),(42,43)))),4),((24,34),(53,55))),((((((5,19),(23,51)),(((7,36),(61,62)),((((10,25),(49,59)),(14,54)),50))),(35,38)),57),28)),((3,26),(11,17))),(((8,(27,46)),56),(((18,30),((20,45),60)),47))));
 937: 3 -4444.771973 -4392.898403 (0,1,((((((((((((((2,15),(22,39)),12),((9,65),63)),((((6,(16,58)),(29,40)),((13,33),52)),(21,32))),((37,44),(48,66))),31),((41,64),(42,43))),4),((24,34),(53,55))),(((((((5,19),(23,51)),(35,38)),((7,36),((((10,25),(49,59)),(14,54)),50))),(61,62)),57),28)),((3,26),(11,17))),((8,(27,46)),56)),(((18,30),((20,45),60)),47)));
 938: 3 -4342.263184 -4385.0501 (0,1,(((((((((((((((((2,15),(22,39)),12),((9,65),63)),(((6,58),16),(((13,33),52),(29,40)))),(21,32)),31),((37,44),(48,66))),((41,64),(42,43))),4),((24,34),(53,55))),((3,26),(11,17))),28),(((((5,19),(23,51)),(35,38)),57),((((10,25),(49,59)),(14,54)),50))),(61,62)),(7,36)),(((8,(27,46)),56),(((18,30),((20,45),60)),47))));
 939: 2 -4671.051758 -4386.723889 (0,1,(((((((((((((((2,15),(22,39)),12),((9,65),63)),((((6,16),58),(((13,33),52),(29,40))),(21,32))),((37,44),(48,66))),31),(4,((41,64),(42,43)))),((24,34),(53,55))),(((3,26),(11,17)),(((((5,19),(23,51)),(35,38)),57),28))),62),(((10,25),(49,59)),((14,54),50))),61),(7,36)),((((8,46),27),56),(((18,30),((20,45),60)),47))));
 940: 1 -4160.164062 -4386.63248 (0,1,((((((((((((((2,15),(22,39)),12),((9,65),63)),((((((6,16),58),(29,40)),52),(13,33)),(21,32))),((37,44),(48,66))),31),((41,64),(42,43))),4),((24,34),(53,55))),((((((5,19),(23,51)),(((7,36),(61,62)),(((10,25),(49,59)),((14,54),50)))),(35,38)),57),28)),((3,26),(11,17))),((8,(27,46)),56)),((18,30),(((20,45),60),47))));
 941: 1 -3909.753662 -4388.175301 (0,1,((((((((((((((2,15),(22,39)),12),63),(9,65)),((((6,16),(((13,33),52),(29,40))),58),(21,32))),((37,44),(48,66))),(4,((31,(42,43)),(41,64)))),((24,34),(53,55))),((((((5,19),(23,51)),(35,38)),57),28),(((((10,25),(49,59)),(14,54)),50),(61,62)))),((3,26),(11,17))),(7,36)),((8,(27,46)),56)),((18,30),(((20,45),60),47))));
 942: 3 -3951.907715 -4389.339454 (0,1,(((((((((((((((2,15),(22,39)),12),((9,65),63)),(((((6,16),58),(29,40)),((13,33),52)),(21,32))),((37,44),(48,66))),31),((41,64),(42,43))),4),((24,34),(53,55))),(((((((5,19),(23,51)),(35,38)),(((10,25),(49,59)),((14,54),50))),57),28),(61,62))),((3,26),(11,17))),(7,36)),((8,(27,46)),56)),(((18,30),((20,45),60)),47)));
 943: 5 -4389.281738 -4391.430095 (0,1,((((((((((((((2,15),(22,39)),12),((9,65),63)),(((6,((13,33),((29,40),52))),(16,58)),(21,32))),((37,44),(48,66))),31),((41,64),(42,43))),4),((24,34),(53,55))),((((((5,19),(23,51)),(35,38)),57),28),(((((7,36),(49,59)),(10,25)),((14,54),50)),(61,62)))),((3,26),(11,17))),((8,(27,46)),56)),(((18,30),((20,45),60)),47)));
 944: 2 -4056.585693 -4385.000302 (0,1,((((((((((((((((2,15),(22,39)),12),((9,65),63)),(21,32)),(((6,58),(((13,33),52),(29,40))),16)),((37,44),(48,66))),(31,(42,43))),4),(41,64)),((24,34),(53,55))),(((((3,26),(11,17)),((((5,19),(23,51)),(35,38)),((((10,25),(49,59)),(14,54)),50))),28),57)),62),61),(7,36)),(((8,(27,46)),56),(((18,30),((20,45),60)),47))));
 945: 1 -4629.57666 -4384.883586 (0,1,((((((((((((((2,15),(22,39)),12),(9,65)),63),(((6,(16,58)),(((13,33),52),(29,40))),(21,32))),((37,44),(48,66))),((31,(42,43)),(41,64))),4),((24,34),(53,55))),(((((((5,19),(23,51)),(35,38)),57),(61,62)),28),((7,36),((((10,25),(49,59)),(14,54)),50)))),((3,26),(11,17))),((8,(27,46)),56)),(((18,30),((20,45),60)),47)));
 946: 1 -4847.887695 -4394.97993 (0,1,((((((((((((((2,15),(22,39)),12),((9,65),63)),((((6,16),58),(((13,33),52),(29,40))),(21,32))),((37,44),(48,66))),((31,(42,43)),(41,64))),4),(53,55)),(24,34)),((((((5,19),(23,51)),(35,38)),57),28),(((7,36),((10,(25,(49,59))),((14,54),50))),(61,62)))),((3,26),(11,17))),((8,(27,46)),56)),((18,30),(((20,45),47),60))));
 947: 2 -4545.43457 -4388.868784 (0,1,(((((((((((((((((2,15),(22,39)),12),(9,65)),63),(((((6,58),16),(29,40)),((13,33),52)),(21,32))),((37,44),(48,66))),(31,(42,43))),4),(41,64)),((24,34),(53,55))),((3,26),(11,17))),(((((5,19),(23,51)),(35,38)),57),28)),(((10,25),(49,59)),((14,54),50))),(61,62)),(7,36)),(((8,(27,46)),56),(((18,30),((20,45),60)),47))));
 948: 3 -4563.959961 -4386.600419 (0,1,((((((((((((((((((2,15),(22,39)),12),(9,65)),63),((((6,16),58),(((13,33),52),(29,40))),(21,32))),(42,43)),((37,44),(48,66))),(4,(31,(41,64)))),((24,34),(53,55))),((3,26),(11,17))),28),57),((((5,19),(23,51)),(35,38)),(((10,25),(49,59)),((14,54),50)))),62),61),(7,36)),(((8,(27,46)),56),(((18,30),((20,45),60)),47))));
 949: 1 -4539.041016 -4383.914904 (0,1,((((((((((((((((2,15),(22,39)),12),((9,65),63)),((((((6,16),58),(29,40)),52),(13,33)),(21,32))),31),((37,44),(48,66))),((41,64),(42,43))),4),((24,34),(53,55))),((3,26),(11,17))),(((((5,19),(23,51)),(35,38)),57),28)),((((10,25),(49,59)),(14,54)),50)),(61,62)),(7,36)),(((8,(27,46)),56),(((18,30),((20,45),60)),47))));
 950: 3 -4548.775391 -4390.914177 (0,1,(((((((((((((((2,15),(22,39)),12),(9,65)),63),((((((6,(16,58)),40),29),52),(13,33)),(21,32))),((37,44),(48,66))),(4,((31,(42,43)),(41,64)))),((24,34),(53,55))),((3,26),(11,17))),(((((5,19),(23,51)),(35,38)),57),28)),(((10,25),(49,59)),((14,54),50))),(61,62)),(7,36)),(((8,(27,46)),56),(((18,30),((20,45),60)),47))));
 951: 1 -4112.765625 -4390.236087 (0,1,((((((((((((((2,15),(22,39)),12),((9,65),63)),(((6,58),((((13,33),52),(29,40)),16)),(21,32))),((37,44),(48,66))),((31,(42,43)),(41,64))),4),((24,34),(53,55))),((((((5,19),(23,51)),(35,38)),57),28),(61,62))),((7,36),(((10,25),(49,59)),((14,54),50)))),((3,26),(11,17))),((8,(27,46)),56)),(((18,30),((20,45),60)),47)));
 952: 3 -4115.69043 -4389.761756 (0,1,(((((((((((((((((2,15),(22,39)),12),((9,65),63)),(((((6,58),16),(29,40)),((13,33),52)),(21,32))),((37,44),(48,66))),31),((41,64),(42,43))),4),((24,34),(53,55))),((3,26),(11,17))),28),(((((5,19),(23,51)),(35,38)),57),(((10,25),(49,59)),((14,54),50)))),62),61),(7,36)),(((8,(27,46)),56),(((18,30),((20,45),60)),47))));
 953: 2 -4698.904297 -4383.460245 (0,1,(((((((((((((2,15),(12,(22,39))),((9,65),63)),((((6,58),16),(((13,33),52),(29,40))),(21,32))),31),((37,44),(48,66))),((41,64),(42,43))),4),((24,34),(53,55))),((((((5,19),(23,51)),(35,38)),57),28),(((7,36),(((10,25),((14,54),50)),(49,59))),(61,62)))),((3,26),(11,17))),((8,(27,46)),56)),(((18,30),((20,45),60)),47)));
 954: 1 -4682.42627 -4384.496785 (0,1,((((((((((((((2,15),(22,39)),12),((9,65),63)),(((6,(16,58)),(((13,33),52),(29,40))),(21,32))),((37,44),(48,66))),31),((41,64),(42,43))),4),((24,34),(53,55))),((((((5,19),(23,51)),(35,38)),57),28),(((7,36),((((10,25),(14,54)),(49,59)),50)),(61,62)))),((3,26),(11,17))),((8,(27,46)),56)),(((18,30),((20,45),60)),47)));
 955: 2 -4434.546387 -4383.601593 (0,1,((((((((((((((2,15),(22,39)),12),((9,65),63)),((((6,16),58),(((13,33),52),(29,40))),(21,32))),((37,44),(48,66))),(41,64)),(31,(42,43))),4),((24,34),(53,55))),((((((5,19),(23,51)),(35,38)),57),28),(((7,36),(((10,25),(49,59)),((14,54),50))),(61,62)))),((3,26),(11,17))),((8,(27,46)),56)),(((18,30),((20,45),60)),47)));
 956: 1 -4214.382812 -4390.25772 (0,1,(((((((((((((((((2,15),(22,39)),12),((9,65),63)),((((6,58),16),(((13,33),52),(29,40))),(21,32))),((37,44),(48,66))),(31,(42,43))),4),(41,64)),((24,34),(53,55))),((3,26),(11,17))),(((((5,19),(23,51)),(35,38)),57),28)),(((10,25),((14,54),50)),(49,59))),(61,62)),(7,36)),((8,(27,46)),56)),((18,30),(((20,45),60),47))));
 957: 1 -4694.228516 -4388.291987 (0,1,(((((((((((((2,15),(22,39)),12),(9,65)),63),((((((6,58),16),(29,40)),52),(13,33)),(21,32))),((37,44),(48,66))),(31,((41,64),(42,43)))),4),((24,34),(53,55))),((((((5,19),(23,51)),(((7,36),(61,62)),((((10,25),(49,59)),(14,54)),50))),(35,38)),57),28)),((3,26),(11,17))),(((8,(27,46)),56),(((18,30),((20,45),60)),47))));
 958: 1 -4363.238281 -4385.911096 (0,1,(((((((((((((((((((2,15),(22,39)),12),((9,65),63)),((((6,58),16),(((13,33),52),(29,40))),(21,32))),31),(48,66)),(37,44)),(4,(41,64))),(42,43)),((24,34),(53,55))),((3,26),(11,17))),28),57),((((5,19),(23,51)),(35,38)),(((10,25),(49,59)),((14,54),50)))),62),61),(7,36)),(((8,(27,46)),56),(((18,30),((20,45),60)),47))));
 959: 1 -4186.482422 -4383.765313 (0,1,(((((((((((((2,15),(12,(22,39))),(9,65)),63),((((6,16),58),(((13,33),52),(29,40))),(21,32))),((37,44),(48,66))),(4,(41,64))),(31,(42,43))),((24,34),(53,55))),(((((((5,19),(23,51)),(35,38)),(((10,25),(49,59)),((14,54),50))),57),28),((7,36),(61,62)))),((3,26),(11,17))),((8,(27,46)),56)),(((18,30),((20,45),60)),47)));
 960: 1 -4697.061523 -4382.823103 (0,1,(((((((((((((2,15),(22,39)),12),((9,65),63)),((((6,16),58),(((13,33),52),(29,40))),(21,32))),((37,44),(48,66))),(31,((41,64),(42,43)))),4),((24,34),(53,55))),((((((5,19),(23,51)),(35,38)),57),28),(((7,36),((((10,25),(49,59)),(14,54)),50)),(61,62)))),((3,26),(11,17))),((8,(27,46)),56)),((18,30),(((20,45),47),60))));
 961: 1 -4720.358398 -4384.970255 (0,1,(((((((((((((((2,15),(22,39)),12),((9,65),63)),((((6,16),58),(((13,33),52),(29,40))),(21,32))),31),((37,44),(48,66))),((41,64),(42,43))),4),((24,34),(53,55))),(((((((5,19),(23,51)),(35,38)),57),(((10,25),(49,59)),((14,54),50))),28),(61,62))),((3,26),(11,17))),(7,36)),((8,(27,46)),56)),(((18,30),((20,45),60)),47)));
 962: 1 -4217.132812 -4384.801687 (0,1,((((((((((((((((((2,15),(22,39)),12),((9,65),63)),((((6,58),16),(((13,33),52),(29,40))),(21,32))),31),(4,(41,64))),((37,44),(48,66))),(42,43)),((24,34),(53,55))),((3,26),(11,17))),28),57),((((5,19),(23,51)),(35,38)),(((10,25),(49,59)),((14,54),50)))),62),61),(7,36)),(((8,(27,46)),56),(((18,30),((20,45),60)),47))));
 963: 3 -3916.611816 -4407.734763 (0,1,((((((((((((((2,15),(22,39)),12),((9,65),63)),((((((6,16),58),(29,40)),52),(13,33)),(21,32))),((37,44),(48,66))),(31,((41,64),(42,43)))),4),(((3,26),(11,17)),((24,34),(53,55)))),((((((5,19),(23,51)),35),38),57),28)),((((10,25),(49,59)),(14,54)),50)),(61,62)),(7,36)),(((8,(27,46)),56),(((18,30),((20,45),60)),47))));
 964: 1 -4632.895508 -4391.722911 (0,1,((((((((((((((((((2,15),(22,39)),12),(9,65)),63),((6,(((((13,33),52),(29,40)),58),16)),(21,32))),((37,44),(48,66))),((31,(42,43)),(41,64))),4),(53,55)),(24,34)),((3,26),(11,17))),(28,57)),((((5,19),(23,51)),(35,38)),(((10,25),(49,59)),(14,(50,54))))),62),61),(7,36)),(((8,(27,46)),56),(((18,30),((20,45),60)),47))));
 965: 2 -4446.513672 -4382.986697 (0,1,((((((((((((((((2,15),(22,39)),12),((9,65),63)),((((6,16),58),(((13,33),52),(29,40))),(21,32))),((37,44),(48,66))),31),((41,64),(42,43))),4),((24,34),(53,55))),((3,26),(11,17))),((((((5,19),(23,51)),(35,38)),57),((((10,25),(49,59)),(14,54)),50)),28)),62),61),(7,36)),(((8,(27,46)),56),(((18,30),((20,45),60)),47))));
 966: 1 -4628.640625 -4388.405081 (0,1,((((((((((((((((2,15),(22,39)),12),63),(9,65)),((((((6,16),58),(29,40)),52),(13,33)),(21,32))),((37,44),(48,66))),(42,43)),31),4),(41,64)),((24,34),(53,55))),((((((5,19),(23,51)),(35,38)),57),28),(((7,36),(((10,25),(49,59)),((14,54),50))),(61,62)))),((3,26),(11,17))),((8,(27,46)),56)),(((18,30),((20,45),60)),47)));
 967: 3 -4219.638672 -4384.217624 (0,1,(((((((((((((((2,15),(22,39)),12),63),(9,65)),((((6,16),(((13,33),52),(29,40))),58),(21,32))),((37,44),(48,66))),(31,(42,43))),4),(41,64)),((24,34),(53,55))),(((((((5,19),(23,51)),(35,38)),(((10,25),(49,59)),((14,54),50))),57),(((7,36),61),62)),28)),((3,26),(11,17))),((8,(27,46)),56)),(((18,30),((20,45),60)),47)));
 968: 1 -4671.624512 -4399.680747 (0,1,((((((((((((((2,15),(22,39)),12),((9,65),63)),((((6,58),16),(((13,33),52),(29,40))),(21,32))),((37,44),(48,66))),(31,(42,43))),4),(((24,34),(53,55)),(41,64))),((3,26),(11,17))),((((((5,19),(23,51)),(35,38)),((((10,25),(49,59)),(14,54)),50)),57),28)),(61,62)),(7,36)),(((8,(27,46)),56),(((18,30),((20,45),60)),47))));
 969: 1 -5095.654297 -4383.765313 (0,1,(((((((((((((2,15),(12,(22,39))),(9,65)),63),((((6,16),58),(((13,33),52),(29,40))),(21,32))),((37,44),(48,66))),(4,(41,64))),(31,(42,43))),((24,34),(53,55))),(((((((5,19),(23,51)),(35,38)),(((10,25),(49,59)),((14,54),50))),57),28),((7,36),(61,62)))),((3,26),(11,17))),((8,(27,46)),56)),(((18,30),((20,45),60)),47)));
 970: 1 -4476.359863 -4381.56211 (0,1,(((((((((((((((2,15),(22,39)),12),(9,65)),63),((((6,58),(((13,33),52),(29,40))),16),(21,32))),((37,44),(48,66))),(4,((31,(42,43)),(41,64)))),((24,34),(53,55))),(((((5,19),(23,51)),(35,38)),57),28)),((3,26),(11,17))),(((10,25),(49,59)),((14,54),50))),(61,62)),(7,36)),(((8,(27,46)),56),(((18,30),((20,45),60)),47))));
 971: 1 -4581.683594 -4384.61394 (0,1,((((((((((((((((((((2,15),(22,39)),12),((9,65),63)),((((6,16),58),(((13,33),52),(29,40))),(21,32))),31),(((37,44),(48,66)),(42,43))),4),(41,64)),((24,34),(53,55))),((3,26),(11,17))),28),57),(35,38)),((5,19),(23,51))),((((10,25),(49,59)),(14,54)),50)),62),61),(7,36)),(((8,(27,46)),56),(((18,30),((20,45),60)),47))));
 972: 2 -4360.959473 -4391.186064 (0,1,((((((((((((((((2,15),(22,39)),12),((9,65),63)),((((6,16),(((13,33),52),(29,40))),58),(21,32))),31),((37,44),(48,66))),((41,64),(42,43))),4),(((3,26),(11,17)),((24,34),(53,55)))),(((((5,19),(23,51)),(35,38)),57),28)),(((10,25),(49,59)),((14,54),50))),62),61),(7,36)),(((8,(27,46)),56),(((18,30),((20,45),60)),47))));
 973: 2 -4626.425293 -4385.561847 (0,1,(((((((((((((((((2,15),(22,39)),12),(9,65)),63),((((6,16),58),(((13,33),52),(29,40))),(21,32))),((37,44),(48,66))),(31,(42,43))),4),(41,64)),((24,34),(53,55))),((3,26),(11,17))),28),(((((5,19),(23,51)),(35,38)),57),(61,62))),((((10,25),(49,59)),(14,54)),50)),(7,36)),(((8,(27,46)),56),(((18,30),((20,45),60)),47))));
 974: 2 -4219.88623 -4384.786673 (0,1,(((((((((((((2,15),(12,(22,39))),((9,65),63)),(((6,(((13,33),52),(29,40))),(16,58)),(21,32))),((37,44),(48,66))),31),((41,64),(42,43))),4),((24,34),(53,55))),((((((5,19),(23,51)),(35,38)),57),28),(((7,36),((((10,25),(49,59)),(14,54)),50)),(61,62)))),((3,26),(11,17))),((8,(27,46)),56)),((18,30),(((20,45),47),60))));
 975: 1 -4179.438477 -4385.600729 (0,1,(((((((((((((((((2,15),(22,39)),12),((9,65),63)),((((((6,16),58),(29,40)),52),(13,33)),(21,32))),((37,44),(48,66))),31),4),((41,64),(42,43))),((24,34),(53,55))),((3,26),(11,17))),(28,57)),((((5,19),(23,51)),(35,38)),((((10,25),(49,59)),(14,54)),50))),62),61),(7,36)),(((8,(27,46)),56),(((18,30),((20,45),60)),47))));
 976: 2 -4375.200195 -4392.084288 (0,1,((((((((((((((2,15),(12,(22,39))),((9,65),63)),(21,32)),(((6,58),(((13,33),52),(29,40))),16)),((37,44),(48,66))),((31,(42,43)),(41,64))),4),(53,55)),(24,34)),((((((((5,19),(23,51)),(35,38)),57),28),(((10,25),(49,59)),((14,54),50))),(61,62)),(7,36))),((3,26),(11,17))),((8,(27,46)),56)),(((18,30),((20,45),60)),47)));
 977: 1 -3573.26416 -4387.67448 (0,1,(((((((((((((((((((2,15),(22,39)),12),(9,65)),63),(((6,16),58),(((13,33),52),(29,40)))),(21,32)),31),((37,44),(48,66))),(42,43)),4),(41,64)),((24,34),(53,55))),((3,26),(11,17))),(((((5,19),(23,51)),(35,38)),57),28)),(((10,25),(49,59)),((14,54),50))),(61,62)),(7,36)),(((8,(27,46)),56),(((18,30),((20,45),60)),47))));
 978: 1 -4451.473633 -4393.830388 (0,1,((((((((((((((((((2,15),(22,39)),12),((9,65),63)),((((6,58),16),(((13,33),52),(29,40))),(21,32))),((37,44),(48,66))),31),((41,64),(42,43))),4),((24,34),(53,55))),((3,26),(11,17))),28),57),((((5,19),(23,51)),(35,38)),((10,25),(((14,54),50),(49,59))))),(61,62)),(7,36)),((8,(27,46)),56)),((18,30),(((20,45),47),60))));
 979: 1 -3994.505371 -4384.214371 (0,1,((((((((((((((2,15),(22,39)),12),(9,65)),63),(((6,(((13,33),52),(29,40))),(16,58)),(21,32))),((37,44),(48,66))),((31,(42,43)),(41,64))),4),((24,34),(53,55))),((((((5,19),(23,51)),(35,38)),57),28),(((7,36),(((10,25),(49,59)),(14,(50,54)))),(61,62)))),((3,26),(11,17))),((8,(27,46)),56)),(((18,30),((20,45),60)),47)));
 980: 1 -4318.690918 -4392.659434 (0,1,(((((((((((((((((2,15),(22,39)),12),((9,65),63)),(((((6,58),16),(29,40)),((13,33),52)),(21,32))),31),((37,44),(48,66))),(42,43)),4),(41,64)),((24,34),(53,55))),((3,26),(11,17))),28),(((((5,19),(23,51)),(35,38)),57),(((10,25),(49,59)),((14,54),50)))),(61,62)),(7,36)),(((8,(27,46)),56),(((18,30),((20,45),60)),47))));
 981: 4 -3908.707031 -4395.333559 (0,1,((((((((((((((((((2,15),(22,39)),12),((9,65),63)),(((((6,(29,40)),(16,58)),52),(13,33)),(21,32))),((37,44),(48,66))),31),((41,64),(42,43))),4),((24,34),(53,55))),((3,26),(11,17))),28),57),((((5,19),(23,51)),(35,38)),(((10,25),(49,59)),((14,54),50)))),62),61),(7,36)),(((8,(27,46)),56),(((18,30),((20,45),60)),47))));
 982: 1 -4370.346191 -4388.583192 (0,1,(((((((((((((((2,15),(22,39)),12),(9,65)),63),(((6,(((13,33),52),(29,40))),(16,58)),(21,32))),((37,44),(48,66))),((31,(42,43)),(41,64))),4),(53,55)),(24,34)),((((((((5,19),(23,51)),(35,38)),57),(61,62)),28),(((10,25),(49,59)),((14,54),50))),(7,36))),((3,26),(11,17))),((8,(27,46)),56)),(((18,30),((20,45),60)),47)));
 983: 1 -4121.669922 -4402.560397 (0,1,((((((((((((((((2,15),(22,39)),12),((9,65),63)),(((6,(16,58)),(((13,33),52),(29,40))),(21,32))),31),((37,44),(48,66))),4),(((24,34),(53,55)),(41,64))),(42,43)),((3,26),(11,17))),(((((5,19),(23,51)),(35,38)),57),28)),(((10,25),(49,59)),((14,54),50))),(61,62)),(7,36)),(((8,(27,46)),56),(((18,30),((20,45),60)),47))));
 984: 1 -4484.92627 -4388.647342 (0,1,(((((((((((((2,15),(12,(22,39))),((9,65),63)),((((6,58),16),(((13,33),52),(29,40))),(21,32))),31),((37,44),(48,66))),((41,64),(42,43))),4),((24,34),(53,55))),((((((5,19),(23,51)),(35,38)),57),28),((((7,36),((10,25),(49,59))),((14,54),50)),(61,62)))),((3,26),(11,17))),((8,(27,46)),56)),(((18,30),((20,45),60)),47)));
 985: 1 -4642.552246 -4385.000302 (0,1,((((((((((((((((2,15),(22,39)),12),((9,65),63)),(21,32)),(((6,58),(((13,33),52),(29,40))),16)),((37,44),(48,66))),(31,(42,43))),4),(41,64)),((24,34),(53,55))),(((((3,26),(11,17)),((((5,19),(23,51)),(35,38)),((((10,25),(49,59)),(14,54)),50))),28),57)),62),61),(7,36)),(((8,(27,46)),56),(((18,30),((20,45),60)),47))));
 986: 1 -3950.353027 -4382.588014 (0,1,(((((((((((((2,15),(22,39)),12),((9,65),63)),((((6,16),58),(((13,33),52),(29,40))),(21,32))),((37,44),(48,66))),((31,(42,43)),(41,64))),4),((24,34),(53,55))),((((((5,19),(23,51)),(35,38)),57),28),(((7,36),((((10,25),(49,59)),(14,54)),50)),(61,62)))),((3,26),(11,17))),((8,(27,46)),56)),((18,30),(((20,45),47),60))));
 987: 3 -4137.558594 -4392.972129 (0,1,((((((((((((((2,15),(22,39)),12),((9,65),63)),(((6,(16,58)),(((13,33),52),(29,40))),(21,32))),((37,44),(48,66))),(4,(31,((41,64),(42,43))))),((24,34),(53,55))),((3,26),(11,17))),(((((5,19),(23,51)),(35,38)),57),28)),((((10,25),(49,59)),(14,54)),50)),(((7,36),61),62)),((8,(27,46)),56)),((18,30),(((20,45),47),60))));
 988: 1 -4437.649414 -4392.029406 (0,1,((((((((((((((((2,15),(22,39)),12),((9,65),63)),((((6,58),16),(((13,33),52),(29,40))),(21,32))),((37,44),(48,66))),(31,(42,43))),4),(41,64)),((24,34),(53,55))),((3,26),(11,17))),((((((5,19),(23,51)),28),(35,38)),57),(((10,25),(49,59)),(14,(50,54))))),62),61),(7,36)),(((8,(27,46)),56),(((18,30),((20,45),60)),47))));
 989: 3 -4253.407715 -4388.734136 (0,1,((((((((((((((2,15),(22,39)),12),(9,65)),63),(((6,(((13,33),52),(29,40))),(16,58)),(21,32))),((37,44),(48,66))),((31,(42,43)),(41,64))),4),((24,34),(53,55))),((((((((5,19),(23,51)),(35,38)),57),(61,62)),28),((((10,25),(49,59)),50),(14,54))),(7,36))),((3,26),(11,17))),((8,(27,46)),56)),(((18,30),((20,45),60)),47)));
 990: 1 -5078.393555 -4389.758657 (0,1,(((((((((((((((((2,15),(22,39)),12),((9,65),63)),(((6,58),((((13,33),52),(29,40)),16)),(21,32))),((37,44),(48,66))),(31,(42,43))),4),(41,64)),((24,34),(53,55))),(((3,26),(11,17)),28)),57),((((5,19),(23,51)),(35,38)),((((10,25),(49,59)),(14,54)),50))),(61,62)),(7,36)),((8,(27,46)),56)),((18,30),(((20,45),60),47))));
 991: 1 -4445.817383 -4391.997034 (0,1,((((((((((((((((2,15),(22,39)),12),63),(9,65)),((((((6,(16,58)),(29,40)),52),(13,33)),(21,32)),31)),((37,44),(48,66))),((41,64),(42,43))),4),((24,34),(53,55))),((3,26),(11,17))),(((((5,19),(23,51)),(35,38)),57),28)),(((10,25),(49,59)),((14,54),50))),(61,62)),(7,36)),(((8,(27,46)),56),(((18,30),((20,45),60)),47))));
 992: 1 -4196.78125 -4386.028929 (0,1,(((((((((((((((((((2,15),(22,39)),12),((9,65),63)),(((((6,(16,58)),(29,40)),52),(13,33)),(21,32))),((37,44),(48,66))),31),((41,64),(42,43))),4),((24,34),(53,55))),((3,26),(11,17))),28),57),(((5,19),(23,51)),(35,38))),(((10,25),(49,59)),((14,54),50))),62),61),(7,36)),(((8,(27,46)),56),(((18,30),((20,45),60)),47))));
 993: 5 -4639.167969 -4389.092096 (0,1,(((((((((((((((2,15),(22,39)),12),(9,65)),63),(21,32)),((6,(16,58)),(((13,33),52),(29,40)))),((37,44),(48,66))),(4,((31,(42,43)),(41,64)))),((24,34),(53,55))),(((((3,26),(11,17)),((((5,19),(23,51)),(35,38)),((((10,25),(49,59)),(14,54)),50))),28),57)),62),61),(7,36)),(((8,(27,46)),56),(((18,30),((20,45),60)),47))));
 994: 2 -4488.501465 -4394.950428 (0,1,(((((((((((((((2,15),(22,39)),12),(9,(63,65))),(((6,58),16),(((13,33),52),(29,40)))),(21,32)),((37,44),(48,66))),31),((41,64),(42,43))),4),((24,34),(53,55))),((((((5,19),(23,51)),(35,38)),57),28),(((7,36),((((10,25),(49,59)),(14,54)),50)),(61,62)))),((3,26),(11,17))),((8,(27,46)),56)),(((18,30),((20,45),60)),47)));
 995: 1 -3945.328369 -4392.232951 (0,1,((((((((((((((2,15),(22,39)),12),((9,65),63)),(((6,(16,58)),(((13,33),52),(29,40))),(21,32))),((37,44),(48,66))),31),((41,64),(42,43))),4),((24,34),(53,55))),(((((((5,19),(23,51)),((7,36),((((10,25),(14,54)),(49,59)),50))),(61,62)),(35,38)),57),28)),((3,26),(11,17))),((8,(27,46)),56)),(((18,30),((20,45),60)),47)));
 996: 1 -4314.405273 -4393.719065 (0,1,(((((((((((((((((2,15),22),39),12),(9,65)),63),(((((6,16),58),((29,40),52)),(13,33)),(21,32))),((37,44),(48,66))),(4,(41,64))),(31,(42,43))),((24,34),(53,55))),((3,26),(11,17))),((((((5,19),(23,51)),(35,38)),((((10,25),(49,59)),(14,54)),50)),28),57)),62),61),(7,36)),((((8,27),46),56),(((18,30),((20,45),60)),47))));
 997: 1 -3924.32959 -4388.656601 (0,1,(((((((((((((((((2,15),(12,(22,39))),63),(9,65)),((((6,16),58),(((13,33),52),(29,40))),(21,32))),((37,44),(48,66))),(31,(42,43))),4),(41,64)),(53,55)),(24,34)),((3,26),(11,17))),28),(((((5,19),(23,51)),(35,38)),57),(61,62))),((((10,25),(49,59)),(14,54)),50)),(7,36)),(((8,(27,46)),56),(((18,30),((20,45),60)),47))));
 998: 1 -4714.11084 -4389.528853 (0,1,(((((((((((((((((2,15),(22,39)),12),((9,65),63)),((((6,58),16),((13,33),((29,40),52))),(21,32))),((37,44),(48,66))),31),4),(41,64)),(42,43)),((24,34),(53,55))),((3,26),(11,17))),28),(((((5,19),(23,51)),(35,38)),((((10,25),(49,59)),(14,54)),50)),57)),(61,62)),(7,36)),(((8,(27,46)),56),(((18,30),((20,45),60)),47))));
 999: 3 -4601.320312 -4381.679895 (0,1,(((((((((((((2,15),(12,(22,39))),((9,65),63)),((((6,58),16),(((13,33),52),(29,40))),(21,32))),31),((37,44),(48,66))),((41,64),(42,43))),4),((24,34),(53,55))),((((((5,19),(23,51)),(35,38)),57),28),(((7,36),((((10,25),(49,59)),(14,54)),50)),(61,62)))),((3,26),(11,17))),((8,(27,46)),56)),(((18,30),((20,45),60)),47)));
 boot_splits_size: 3
 logl_cutoff: -4421.531663
UFBootSplit0:
 000: 1 4 64
 001: 1 63 65
 002: 1 42 43 64
 003: 1000 2 15
 004: 1 5 7 10 14 19 23 25 28 35 36 38 49 50 51 54 59 61 62
 005: 1 3 11 26
 006: 953 22 39
 007: 886 2 15 22 39
 008: 1 2 12 15 22 39 63 65
 009: 967 2 12 15 22 39
 010: 1 0 1 8 18 20 27 30 45 46 47 56 60 62
 011: 1 0 1 5 7 8 10 14 18 19 20 23 25 27 28 30 35 36 38 45 46 47 49 50 51 53 54 55 56 57 59 60 61 62
 012: 998 9 65
 013: 276 2 9 12 15 22 39 65
 014: 1 31 42 43 64
 015: 993 2 9 12 15 22 39 63 65
 016: 3 13 21 29 32 33 40 52
 017: 1 10 49 59
 018: 1 29 40 58
 019: 1000 13 33
 020: 1 14 49 54 59
 021: 724 13 33 52
 022: 1 3 11 17 26 28 57
 023: 1 2 4 6 9 12 13 15 16 21 22 29 31 32 33 37 39 40 42 43 44 48 52 58 63 64 65 66
 024: 984 29 40
 025: 759 13 29 33 40 52
 026: 3 10 14 25 49 50 54 59 61 62
 027: 47 13 29 33 40 52 58
 028: 2 12 63
 029: 78 13 16 29 33 40 52 58
 030: 996 6 13 16 29 33 40 52 58
 031: 1 3 5 11 17 19 23 26 28 35 38 50 51 57
 032: 1 4 41 42 43 64
 033: 980 21 32
 034: 936 6 13 16 21 29 32 33 40 52 58
 035: 993 2 6 9 12 13 15 16 21 22 29 32 33 39 40 52 58 63 65
 036: 1 2 4 6 9 12 13 15 16 21 22 29 31 32 33 37 39 40 41 44 48 52 58 63 65 66
 037: 2 0 1 3 5 7 8 10 11 14 17 18 19 20 23 25 26 27 30 35 36 38 45 46 47 49 50 51 54 56 59 60 61 62
 038: 997 37 44
 039: 1 5 10 14 19 23 25 35 38 49 51 54 59
 040: 1 0 1 5 7 8 10 14 18 19 20 23 25 27 28 30 35 36 38 45 46 47 49 50 51 54 56 57 59 60 61
 041: 996 48 66
 042: 969 37 44 48 66
 043: 807 2 6 9 12 13 15 16 21 22 29 32 33 37 39 40 44 48 52 58 63 65 66
 044: 1 2 4 6 9 12 13 15 16 21 22 24 29 32 33 34 37 39 40 44 48 52 53 55 58 63 65 66
 045: 1 5 10 14 19 23 25 35 38 49 51 54 57 59
 046: 1 18 20 30 45 47 56 60
 047: 998 42 43
 048: 389 31 42 43
 049: 187 2 6 9 12 13 15 16 21 22 29 31 32 33 37 39 40 42 43 44 48 52 58 63 65 66
 050: 1 41 53 55 64
 051: 2 2 9 12 15 22 31 39 63 65
 052: 990 41 64
 053: 517 2 6 9 12 13 15 16 21 22 29 31 32 33 37 39 40 41 42 43 44 48 52 58 63 64 65 66
 054: 4 6 16 40 58
 055: 979 2 4 6 9 12 13 15 16 21 22 29 31 32 33 37 39 40 41 42 43 44 48 52 58 63 64 65 66
 056: 1 7 23 35 36 38 51
 057: 1 6 16 21 32 58
 058: 1000 24 34
 059: 2 7 8 18 20 27 30 36 45 46 47 56 60
 060: 1 0 1 5 7 8 18 19 20 23 27 30 35 36 38 45 46 47 51 56 57 60 61 62
 061: 999 53 55
 062: 941 24 34 53 55
 063: 984 2 4 6 9 12 13 15 16 21 22 24 29 31 32 33 34 37 39 40 41 42 43 44 48 52 53 55 58 63 64 65 66
 064: 4 3 11 17 24 26 34 53 55
 065: 2 0 1 5 7 8 10 14 18 19 20 23 25 27 30 35 36 38 45 46 47 49 50 51 54 56 59 60 61
 066: 999 3 26
 067: 1 27 46 56
 068: 2 0 1 3 8 11 17 18 20 24 26 27 30 34 45 46 47 53 55 56 60
 069: 998 11 17
 070: 999 3 11 17 26
 071: 735 0 1 5 7 8 10 14 18 19 20 23 25 27 28 30 35 36 38 45 46 47 49 50 51 54 56 57 59 60 61 62
 072: 4 3 11 17 24 26 34
 073: 1 5 19 23 35 38 50 51 57
 074: 86 28 57
 075: 194 0 1 5 7 8 10 14 18 19 20 23 25 27 30 35 36 38 45 46 47 49 50 51 54 56 59 60 61 62
 076: 1 10 14 25 49 50 54 57 59
 077: 1 2 4 6 9 12 13 15 16 21 22 24 29 31 32 33 34 37 39 40 41 42 43 44 48 52 58 63 64 65 66
 078: 997 5 19
 079: 1 4 24 34 53 55
 080: 1 18 20 45 47 60
 081: 1000 23 51
 082: 988 5 19 23 51
 083: 1 23 35 38 51 57
 084: 1 37 48 66
 085: 999 35 38
 086: 807 5 19 23 35 38 51
 087: 1 37 44 66
 088: 1 3 11 17
 089: 999 10 25
 090: 2 6 13 16 21 29 31 32 33 40 52 58
 091: 1 2 9 12 15 22 37 39 44 48 63 65 66
 092: 1000 49 59
 093: 970 10 25 49 59
 094: 1 5 10 14 19 23 25 49 50 51 54 59
 095: 1 2 9 12 15 22 32 39 63 65
 096: 2 5 23 51
 097: 75 50 54
 098: 530 14 50 54
 099: 990 10 14 25 49 50 54 59
 100: 403 5 10 14 19 23 25 35 38 49 50 51 54 59
 101: 806 0 1 7 8 18 20 27 30 36 45 46 47 56 60 61 62
 102: 2 44 48 66
 103: 358 0 1 7 8 18 20 27 30 36 45 46 47 56 60 61
 104: 1 3 17 26
 105: 812 0 1 7 8 18 20 27 30 36 45 46 47 56 60
 106: 2 2 4 6 9 12 13 15 16 21 22 29 31 32 33 37 39 40 41 42 44 48 52 58 63 64 65 66
 107: 1 6 13 16 21 29 32 33 37 40 44 48 52 58 66
 108: 1000 7 36
 109: 996 0 1 8 18 20 27 30 45 46 47 56 60
 110: 1 6 16 29 58
 111: 4 0 1 3 5 7 8 10 11 14 17 18 19 20 23 25 26 27 28 30 35 36 38 45 46 47 49 50 51 54 56 57 59 60
 112: 1 0 1 8 11 17 18 20 27 30 45 46 47 56 60
 113: 812 27 46
 114: 987 8 27 46
 115: 1 24 34 53
 116: 999 8 27 46 56
 117: 3 3 11 17 26 28
 118: 1 2 9 12 15 22 39 42 43 63 65
 119: 999 18 30
 120: 2 6 12 13 16 21 29 32 33 40 52 58
 121: 1 2 4 6 9 12 13 15 16 21 22 29 31 32 33 37 39 40 41 44 48 52 53 55 58 63 64 65 66
 122: 1000 20 45
 123: 2 2 6 9 12 13 15 16 21 22 29 31 32 33 37 39 40 41 44 48 52 58 63 64 65 66
 124: 887 20 45 60
 125: 856 18 20 30 45 60
 126: 8 13 29 33 52
 127: 1000 18 20 30 45 47 60
 128: 738 8 18 20 27 30 45 46 47 56 60
 129: 1000 0 1
 130: 1 2 4 6 9 12 13 15 16 21 22 29 31 32 33 37 39 40 41 42 43 44 48 52 58 63 65 66
 131: 16 2 15 22
 132: 456 6 16
 133: 690 6 16 58
 134: 67 29 40 52
 135: 58 4 41 64
 136: 55 2 4 6 9 12 13 15 16 21 22 29 32 33 37 39 40 41 44 48 52 58 63 64 65 66
 137: 925 14 54
 138: 459 10 14 25 49 54 59
 139: 26 5 10 14 19 23 25 28 35 38 49 50 51 54 59
 140: 183 5 10 14 19 23 25 28 35 38 49 50 51 54 57 59
 141: 635 61 62
 142: 121 8 27
 143: 694 9 63 65
 144: 233 6 16 29 40 58
 145: 179 6 16 29 40 52 58
 146: 376 2 6 9 12 13 15 16 21 22 29 31 32 33 37 39 40 44 48 52 58 63 65 66
 147: 499 41 42 43 64
 148: 128 7 36 61 62
 149: 127 7 10 14 25 36 49 50 54 59 61 62
 150: 126 5 7 10 14 19 23 25 36 49 50 51 54 59 61 62
 151: 124 5 7 10 14 19 23 25 35 36 38 49 50 51 54 59 61 62
 152: 130 5 7 10 14 19 23 25 35 36 38 49 50 51 54 57 59 61 62
 153: 154 5 7 10 14 19 23 25 28 35 36 38 49 50 51 54 57 59 61 62
 154: 154 0 1 3 8 11 17 18 20 26 27 30 45 46 47 56 60
 155: 240 0 1 18 20 30 45 47 60
 156: 143 20 45 47 60
 157: 348 31 41 42 43 64
 158: 176 0 1 5 7 8 10 14 18 19 20 23 25 27 30 35 36 38 45 46 47 49 50 51 54 56 57 59 60 61 62
 159: 12 8 56
 160: 133 2 6 9 12 13 15 16 21 22 29 31 32 33 39 40 52 58 63 65
 161: 184 2 4 6 9 12 13 15 16 21 22 29 31 32 33 37 39 40 42 43 44 48 52 58 63 65 66
 162: 392 5 19 23 35 38 51 57
 163: 215 5 10 14 19 23 25 35 38 49 50 51 54 57 59
 164: 31 2 15 39
 165: 81 13 16 29 33 40 52
 166: 122 6 13 16 29 33 40 52
 167: 39 2 4 6 9 12 13 15 16 21 22 29 32 33 37 39 40 44 48 52 58 63 65 66
 168: 299 6 58
 169: 11 7 10 14 25 36 49 50 54 59
 170: 27 7 35 36 38
 171: 26 5 7 19 23 35 36 38 51
 172: 20 5 7 10 14 19 23 25 35 36 38 49 50 51 54 59
 173: 25 5 7 10 14 19 23 25 35 36 38 49 50 51 54 57 59
 174: 24 5 7 10 14 19 23 25 28 35 36 38 49 50 51 54 57 59
 175: 1 5 7 10 14 19 23 25 28 35 36 38 49 50 51 54 57 59 62
 176: 343 5 19 23 28 35 38 51 57
 177: 340 0 1 7 8 10 14 18 20 25 27 30 36 45 46 47 49 50 54 56 59 60 61 62
 178: 2 0 1 7 8 10 14 18 20 25 27 30 36 45 46 47 49 50 54 56 59 60 61
 179: 2 0 1 7 36
 180: 114 12 22 39
 181: 45 6 13 29 33 40 52
 182: 164 16 58
 183: 137 4 31 41 42 43 64
 184: 5 0 1 5 7 8 10 14 18 19 20 23 25 27 28 30 35 36 38 45 46 47 49 50 51 54 56 59 60 61 62
 185: 15 2 6 9 12 13 15 16 21 22 29 32 33 39 40 48 52 58 63 65 66
 186: 10 2 4 6 9 12 13 15 16 21 22 29 31 32 33 39 40 52 58 63 65
 187: 34 2 4 6 9 12 13 15 16 21 22 29 31 32 33 37 39 40 44 48 52 58 63 65 66
 188: 3 2 4 6 9 12 13 15 16 21 22 24 29 31 32 33 34 37 39 40 44 48 52 53 55 58 63 65 66
 189: 16 2 4 6 9 12 13 15 16 21 22 24 29 31 32 33 34 37 39 40 41 44 48 52 53 55 58 63 64 65 66
 190: 2 5 19 23 51 57
 191: 38 13 29 33 40
 192: 66 3 5 10 11 14 17 19 23 25 26 35 38 49 50 51 54 59
 193: 66 3 5 10 11 14 17 19 23 25 26 28 35 38 49 50 51 54 59
 194: 85 3 5 10 11 14 17 19 23 25 26 28 35 38 49 50 51 54 57 59
 195: 9 23 35 38 51
 196: 11 10 25 49 50 59
 197: 1 5 7 10 14 19 23 25 28 35 36 38 49 50 51 54 57 59 61
 198: 111 20 45 47
 199: 29 2 4 6 9 12 13 15 16 21 22 29 31 32 33 37 39 40 41 44 48 52 58 63 64 65 66
 200: 6 2 3 4 6 9 11 12 13 15 16 17 21 22 26 29 31 32 33 37 39 40 41 42 43 44 48 52 58 63 64 65 66
 201: 41 2 6 9 12 13 15 16 21 22 29 32 33 39 40 42 43 52 58 63 65
 202: 34 2 6 9 12 13 15 16 21 22 29 32 33 37 39 40 42 43 44 48 52 58 63 65 66
 203: 30 31 41 64
 204: 28 4 31 41 64
 205: 23 5 19 23 28 35 38 51
 206: 1 7 35 36
 207: 67 8 46
 208: 26 0 1 8 18 20 27 30 45 46 47 56 60 61 62
 209: 14 6 13 16 21 29 33 40 52 58
 210: 12 5 10 14 19 23 25 28 35 38 49 50 51 54 57 59 61 62
 211: 17 5 19 23 28 51
 212: 3 13 33 40 52
 213: 30 2 9 15 22 39 63 65
 214: 19 35 38 57
 215: 15 24 34 41 53 55 64
 216: 8 4 24 34 41 53 55 64
 217: 8 2 4 6 9 12 13 15 16 21 22 24 29 32 33 34 37 39 40 41 44 48 52 53 55 58 63 64 65 66
 218: 58 2 9 12 15 21 22 32 39 63 65
 219: 3 7 36 61
 220: 3 4 37 41 44 48 64 66
 221: 27 2 12 15 22 39 63
 222: 16 2 6 9 12 13 15 16 21 22 29 31 32 33 39 40 48 52 58 63 65 66
 223: 1 0 1 7 8 18 20 27 30 36 45 46 47 50 56 60 61 62
 224: 8 0 1 7 8 10 14 18 20 25 27 30 36 45 46 47 49 50 54 56 59 60
 225: 15 10 14 25 50 54
 226: 2 2 4 6 9 12 13 15 16 21 22 29 32 33 39 40 41 52 58 63 64 65
 227: 1 4 31
 228: 3 0 1 7 8 18 20 27 28 30 36 45 46 47 56 60 61 62
 229: 1 10 14 25 35 38 49 50 54 59
 230: 3 0 1 7 8 18 20 27 30 36 45 46 47 56 60 62
 231: 56 2 4 6 9 12 13 15 16 21 22 29 31 32 33 37 39 40 41 42 43 44 48 52 53 55 58 63 64 65 66
 232: 22 0 1 8 27 46 56
 233: 5 6 13 16 29 32 33 40 52 58
 234: 4 31 41 42 43
 235: 1 19 23 51
 236: 3 2 4 6 9 12 13 15 16 21 22 29 31 32 33 39 40 41 42 43 52 58 63 64 65
 237: 1 18 20 30 45 47
 238: 7 5 7 19 23 35 36 38 51 57
 239: 8 0 1 7 8 18 20 27 30 36 45 46 47 56 57 60 61 62
 240: 2 5 10 14 19 23 25 35 38 49 50 51 54 59 62
 241: 5 2 6 12 13 15 16 21 22 29 32 33 39 40 52 58
 242: 4 2 15 22 39 63
 243: 18 2 6 9 12 13 15 16 21 22 29 31 32 33 39 40 42 43 52 58 63 65
 244: 1 4 31 42 43
 245: 3 5 19 23 35 38 50 51
 246: 14 3 5 11 17 19 23 26 28 35 38 51 57
 247: 6 0 1 5 7 8 10 14 18 19 20 23 25 27 30 36 45 46 47 49 50 51 54 56 59 60 61 62
 248: 2 2 6 9 12 13 15 16 21 22 29 32 33 37 39 40 41 44 48 52 58 63 64 65 66
 249: 2 18 30 60
 250: 15 6 13 29 33 40 52 58
 251: 8 0 1 3 7 8 10 11 14 17 18 20 25 26 27 30 36 45 46 47 49 50 54 56 59 60 61 62
 252: 3 0 1 5 7 8 18 19 20 23 27 28 30 35 36 38 45 46 47 51 56 57 60 61 62
 253: 3 37 44 48
 254: 14 10 14 25 54
 255: 5 2 6 9 12 13 15 16 22 29 33 39 40 52 58 63 65
 256: 2 16 29 40 58
 257: 1 5 19 28
 258: 2 0 1 7 8 18 20 27 30 36 45 46 47 50 56 60
 259: 1 2 6 12 13 15 16 22 29 33 39 40 52 58
 260: 1 5 7 19 23 36 51 61 62
 nsplits: 261
 ntax: 67
UFBootSplit1:
 000: 1 4 64
 001: 1 5 19 23 35 51
 002: 2 3 11 17 24 26 34 53 55
 003: 1000 2 15
 004: 1 5 19 23 28 35 38 51 57 61 62
 005: 1 2 4 6 9 12 13 15 16 21 22 29 31 32 33 39 40 52 58 63 65
 006: 969 22 39
 007: 889 2 15 22 39
 008: 1 0 1 7 36
 009: 973 2 12 15 22 39
 010: 1 3 11 26
 011: 1 2 12 15 22 39 63 65
 012: 999 9 65
 013: 1 0 1 5 7 8 10 14 18 19 20 23 25 27 28 30 35 36 38 45 46 47 49 50 51 53 54 55 56 57 59 60 61 62
 014: 708 9 63 65
 015: 994 2 9 12 15 22 39 63 65
 016: 3 6 16 40 58
 017: 1 2 6 9 12 13 15 16 21 22 29 32 33 37 39 40 41 42 43 44 48 52 58 63 64 65 66
 018: 417 6 58
 019: 1 41 42 43
 020: 703 6 16 58
 021: 1 13 21 29 32 33 40 52
 022: 1 6 12 13 16 21 29 32 33 40 52 58
 023: 999 13 33
 024: 1 7 10 14 25 36 49 50 54 59 62
 025: 793 13 33 52
 026: 1 5 19 23 38 51
 027: 1 10 14 25 35 38 49 50 54 59
 028: 983 29 40
 029: 808 13 29 33 40 52
 030: 996 6 13 16 29 33 40 52 58
 031: 1 0 1 5 7 8 10 14 18 19 20 23 25 27 28 30 35 36 38 45 46 47 49 50 51 54 56 59 60 61 62
 032: 1 2 4 6 9 12 13 15 16 21 22 29 31 32 33 37 39 40 42 43 44 48 52 58 63 64 65 66
 033: 982 21 32
 034: 914 6 13 16 21 29 32 33 40 52 58
 035: 992 2 6 9 12 13 15 16 21 22 29 32 33 39 40 52 58 63 65
 036: 1 7 10 14 25 36 49 50 54 59 61
 037: 2 12 63
 038: 995 37 44
 039: 2 0 1 5 7 8 10 14 18 19 20 23 25 27 30 36 45 46 47 49 50 51 54 56 57 59 60 61 62
 040: 1 0 1 5 7 8 10 14 18 19 20 23 25 27 28 30 36 45 46 47 49 50 51 54 56 57 59 60 61 62
 041: 995 48 66
 042: 962 37 44 48 66
 043: 798 2 6 9 12 13 15 16 21 22 29 32 33 37 39 40 44 48 52 58 63 65 66
 044: 1 3 11 17 26 35 38
 045: 1 3 5 11 17 19 23 26 28 35 38 50 51 57
 046: 1 2 9 12 15 16 22 39 63 65
 047: 999 42 43
 048: 339 31 42 43
 049: 245 2 6 9 12 13 15 16 21 22 29 31 32 33 37 39 40 42 43 44 48 52 58 63 65 66
 050: 1 12 39
 051: 245 2 4 6 9 12 13 15 16 21 22 29 31 32 33 37 39 40 42 43 44 48 52 58 63 65 66
 052: 2 0 1 7 8 18 20 27 30 36 45 46 47 56 60 62
 053: 1 0 1 5 7 8 10 14 18 19 20 23 25 27 28 30 35 36 38 45 46 47 49 50 51 54 56 57 59 60 61
 054: 991 41 64
 055: 983 2 4 6 9 12 13 15 16 21 22 29 31 32 33 37 39 40 41 42 43 44 48 52 58 63 64 65 66
 056: 1 5 10 14 19 23 25 35 38 49 51 54 57 59
 057: 2 10 49 59
 058: 1000 24 34
 059: 1 18 20 30 45 47 56 60
 060: 1 41 53 55 64
 061: 999 53 55
 062: 936 24 34 53 55
 063: 990 2 4 6 9 12 13 15 16 21 22 24 29 31 32 33 34 37 39 40 41 42 43 44 48 52 53 55 58 63 64 65 66
 064: 2 5 10 14 19 23 25 35 38 49 50 51 54 57 59 61 62
 065: 1 6 16 21 32 58
 066: 1000 3 26
 067: 3 7 8 18 20 27 30 36 45 46 47 56 60
 068: 1 5 10 14 19 23 25 28 35 38 49 51 54 59
 069: 998 11 17
 070: 1000 3 11 17 26
 071: 670 0 1 5 7 8 10 14 18 19 20 23 25 27 28 30 35 36 38 45 46 47 49 50 51 54 56 57 59 60 61 62
 072: 2 0 1 3 8 11 17 18 20 24 26 27 30 34 45 46 47 53 55 56 60
 073: 269 0 1 5 7 8 10 14 18 19 20 23 25 27 30 35 36 38 45 46 47 49 50 51 54 56 57 59 60 61 62
 074: 2 3 11 17 24 26 34
 075: 241 0 1 5 7 8 10 14 18 19 20 23 25 27 30 35 36 38 45 46 47 49 50 51 54 56 59 60 61 62
 076: 1 5 19 23 35 38 50 51 57
 077: 2 2 9 15 63 65
 078: 1000 5 19
 079: 2 0 1 3 5 7 8 10 11 14 17 18 19 20 23 25 26 27 28 30 35 36 38 45 46 47 49 50 51 54 56 57 59 60
 080: 2 27 46 56
 081: 1000 23 51
 082: 987 5 19 23 51
 083: 1 18 20 45 47 60
 084: 1 23 35 38 51 57
 085: 997 35 38
 086: 824 5 19 23 35 38 51
 087: 1 2 9 12 15 22 37 39 44 48 63 65 66
 088: 1 6 13 16 21 29 32 33 37 40 44 48 52 58 66
 089: 994 10 25
 090: 1 7 36 50
 091: 3 3 11 17 26 50
 092: 1000 49 59
 093: 946 10 25 49 59
 094: 2 31 41 42 43
 095: 1 3 17 26
 096: 1 4 31
 097: 75 50 54
 098: 573 14 50 54
 099: 958 10 14 25 49 50 54 59
 100: 386 5 10 14 19 23 25 35 38 49 50 51 54 59
 101: 713 0 1 7 8 18 20 27 30 36 45 46 47 56 60 61 62
 102: 1 2 4 6 9 12 13 15 16 21 22 29 31 32 33 37 39 40 41 42 44 48 52 58 63 64 65 66
 103: 1 6 16 29 58
 104: 679 61 62
 105: 779 0 1 7 8 18 20 27 30 36 45 46 47 56 60
 106: 2 31 42 43 64
 107: 1 24 34 53
 108: 1000 7 36
 109: 996 0 1 8 18 20 27 30 45 46 47 56 60
 110: 15 0 1 7 8 18 20 27 30 36 45 46 47 56 57 60 61 62
 111: 3 0 1 5 7 8 18 19 20 23 27 30 35 36 38 45 46 47 51 56 57 60 61 62
 112: 11 0 1 5 7 8 18 19 20 23 27 28 30 35 36 38 45 46 47 51 56 57 60 61 62
 113: 901 27 46
 114: 983 8 27 46
 115: 11 0 1 5 7 8 10 14 18 19 20 23 25 27 28 30 35 36 38 45 46 47 49 51 54 56 57 59 60 61 62
 116: 999 8 27 46 56
 117: 2 10 14 49 50 54 59
 118: 1 2 9 12 15 22 39 42 43 63 65
 119: 999 18 30
 120: 6 10 14 25 49 50 54 59 61 62
 121: 1 7 14 36 49 50 54 59
 122: 1000 20 45
 123: 1 37 44 66
 124: 884 20 45 60
 125: 856 18 20 30 45 60
 126: 1 2 4 6 9 12 13 15 16 21 22 29 31 32 33 37 39 40 41 44 48 52 53 55 58 63 64 65 66
 127: 1000 18 20 30 45 47 60
 128: 634 8 18 20 27 30 45 46 47 56 60
 129: 1000 0 1
 130: 12 14 49 50 54 59
 131: 12 2 15 22
 132: 253 2 9 12 15 22 39 65
 133: 397 6 16
 134: 66 29 40 52
 135: 69 4 41 64
 136: 28 2 4 6 9 12 13 15 16 21 22 29 32 33 37 39 40 41 44 48 52 58 63 64 65 66
 137: 925 14 54
 138: 414 10 14 25 49 54 59
 139: 12 5 10 14 19 23 25 28 35 38 49 50 51 54 59
 140: 154 5 10 14 19 23 25 28 35 38 49 50 51 54 57 59
 141: 56 8 27
 142: 186 6 16 29 40 58
 143: 444 2 6 9 12 13 15 16 21 22 29 31 32 33 37 39 40 44 48 52 58 63 65 66
 144: 507 41 42 43 64
 145: 496 2 6 9 12 13 15 16 21 22 29 31 32 33 37 39 40 41 42 43 44 48 52 58 63 64 65 66
 146: 175 5 10 14 19 23 25 35 38 49 50 51 54 57 59
 147: 37 5 10 14 19 23 25 28 35 38 49 50 51 54 57 59 61 62
 148: 31 0 1 3 7 8 11 17 18 20 26 27 30 36 45 46 47 56 60
 149: 345 0 1 18 20 30 45 47 60
 150: 15 8 56
 151: 116 20 45 47
 152: 144 20 45 47 60
 153: 176 2 6 9 12 13 15 16 21 22 29 31 32 33 39 40 52 58 63 65
 154: 417 5 19 23 35 38 51 57
 155: 37 6 13 29 33 40 52 58
 156: 51 2 4 6 9 12 13 15 16 21 22 29 31 32 33 37 39 40 44 48 52 58 63 65 66
 157: 28 0 1 5 7 8 10 14 18 19 20 23 25 27 30 36 45 46 47 49 50 51 54 56 59 60 61 62
 158: 288 0 1 7 8 10 14 18 20 25 27 30 36 45 46 47 49 50 54 56 59 60 61 62
 159: 314 0 1 7 8 18 20 27 30 36 45 46 47 56 60 61
 160: 21 0 1 8 27 46 56
 161: 119 6 16 29 40 52 58
 162: 116 7 36 61 62
 163: 189 7 10 14 25 36 49 50 54 59 61 62
 164: 117 5 7 10 14 19 23 25 36 49 50 51 54 59 61 62
 165: 121 5 7 10 14 19 23 25 35 36 38 49 50 51 54 59 61 62
 166: 124 5 7 10 14 19 23 25 35 36 38 49 50 51 54 57 59 61 62
 167: 199 5 7 10 14 19 23 25 28 35 36 38 49 50 51 54 57 59 61 62
 168: 198 0 1 3 8 11 17 18 20 26 27 30 45 46 47 56 60
 169: 249 31 41 42 43 64
 170: 80 7 10 14 25 36 49 50 54 59
 171: 6 7 35 36 38
 172: 5 5 7 19 23 35 36 38 51
 173: 6 5 7 10 14 19 23 25 35 36 38 49 50 51 54 59
 174: 5 5 7 10 14 19 23 25 35 36 38 49 50 51 54 57 59
 175: 6 5 7 10 14 19 23 25 28 35 36 38 49 50 51 54 57 59
 176: 1 5 7 10 14 19 23 25 28 35 36 38 49 50 51 54 57 59 62
 177: 109 12 22 39
 178: 350 5 19 23 28 35 38 51 57
 179: 69 2 9 12 15 21 22 32 39 63 65
 180: 144 16 58
 181: 16 2 6 9 12 13 15 16 21 22 29 32 33 39 40 48 52 58 63 65 66
 182: 48 28 57
 183: 6 4 41 42 43 64
 184: 6 2 4 6 9 12 13 15 16 21 22 29 31 32 33 39 40 41 42 43 52 58 63 64 65
 185: 28 13 29 33 40
 186: 49 3 5 10 11 14 17 19 23 25 26 35 38 49 50 51 54 59
 187: 49 3 5 10 11 14 17 19 23 25 26 28 35 38 49 50 51 54 59
 188: 62 3 5 10 11 14 17 19 23 25 26 28 35 38 49 50 51 54 57 59
 189: 9 23 35 38 51
 190: 112 6 13 16 29 33 40 52
 191: 92 4 31 41 42 43 64
 192: 90 13 16 29 33 40 52
 193: 7 5 10 14 19 23 25 49 50 51 54 59
 194: 66 2 4 6 9 12 13 15 16 21 22 29 31 32 33 37 39 40 41 44 48 52 58 63 64 65 66
 195: 4 2 3 4 6 9 11 12 13 15 16 17 21 22 26 29 31 32 33 37 39 40 41 42 43 44 48 52 58 63 64 65 66
 196: 62 2 4 6 9 12 13 15 16 21 22 29 31 32 33 37 39 40 41 42 43 44 48 52 53 55 58 63 64 65 66
 197: 2 2 6 9 12 13 15 16 21 22 29 31 32 33 39 40 41 42 43 52 58 63 64 65
 198: 31 5 19 23 28 35 38 51
 199: 13 3 5 11 17 19 23 26 28 35 38 51 57
 200: 2 25 49 59
 201: 1 7 35 36
 202: 43 8 46
 203: 14 37 42 43 44 48 66
 204: 39 2 12 15 22 39 63
 205: 28 5 19 23 35 38 51 57 61 62
 206: 37 0 1 7 8 10 14 18 20 25 27 30 36 45 46 47 49 50 54 56 59 60
 207: 25 10 14 25 50 54
 208: 37 13 16 29 33 40 52 58
 209: 16 5 19 23 28 51
 210: 2 2 6 9 12 13 15 16 21 22 29 31 32 33 39 40 42 43 48 52 58 63 65 66
 211: 2 13 33 40 52
 212: 28 13 29 33 40 52 58
 213: 24 2 9 15 22 39 63 65
 214: 1 4 42 43
 215: 1 0 1 8 18 20 27 30 45 46 47 56 60 61
 216: 14 6 13 16 21 29 33 40 52 58
 217: 15 0 1 8 18 20 27 30 45 46 47 56 60 61 62
 218: 10 35 38 57
 219: 32 2 4 6 9 12 13 15 16 21 22 29 31 32 33 39 40 41 52 58 63 64 65
 220: 12 24 34 41 53 55 64
 221: 6 4 24 34 41 53 55 64
 222: 6 2 4 6 9 12 13 15 16 21 22 24 29 32 33 34 37 39 40 41 44 48 52 53 55 58 63 64 65 66
 223: 14 2 4 6 9 12 13 15 16 21 22 24 29 31 32 33 34 37 39 40 41 44 48 52 53 55 58 63 64 65 66
 224: 24 2 4 6 9 12 13 15 16 21 22 29 32 33 37 39 40 44 48 52 58 63 65 66
 225: 3 7 36 61
 226: 17 10 14 25 54
 227: 18 2 6 9 12 13 15 16 21 22 29 32 33 37 39 40 42 43 44 48 52 58 63 65 66
 228: 12 2 6 9 12 13 15 16 21 22 29 31 32 33 39 40 48 52 58 63 65 66
 229: 1 2 4 6 9 12 13 15 16 21 22 24 29 31 32 33 34 37 39 40 44 48 52 53 55 58 63 65 66
 230: 20 31 41 64
 231: 5 0 1 7 8 18 20 27 30 36 45 46 47 50 56 60
 232: 17 2 6 9 12 13 15 16 22 29 33 39 40 52 58 63 65
 233: 34 6 13 29 33 40 52
 234: 5 6 13 16 21 29 31 32 33 40 52 58
 235: 1 2 9 12 13 15 16 22 29 33 39 40 52 63 65
 236: 18 3 11 17 26 28
 237: 2 0 1 7 8 18 20 27 28 30 36 45 46 47 56 60 61 62
 238: 13 10 25 49 50 59
 239: 8 2 6 9 12 13 15 16 21 22 29 32 33 37 39 40 44 52 58 63 65
 240: 1 7 36 62
 241: 3 5 19 28
 242: 11 7 10 25 36 49 59
 243: 2 6 12 13 16 29 33 40 52 58
 244: 4 5 10 14 19 23 25 35 38 49 50 51 54 59 62
 245: 1 6 13 16 21 29 32 33 40 52 58 63
 246: 4 2 6 9 12 13 15 16 21 22 29 32 33 37 39 40 41 44 48 52 58 63 64 65 66
 247: 5 5 19 23 35 38 50 51
 248: 19 2 6 9 12 13 15 16 21 22 29 32 33 39 40 42 43 52 58 63 65
 249: 12 4 31 41 64
 250: 18 2 15 39
 251: 2 0 1 7 8 10 14 18 20 25 27 30 36 45 46 47 49 50 54 56 59 60 61
 252: 11 13 29 33 52
 253: 1 10 14 25 49 50 54 57 59
 254: 4 37 48 66
 255: 3 2 6 9 12 13 15 16 21 22 29 32 33 37 39 40 48 52 58 63 65 66
 256: 1 2 15 22 39 63
 257: 2 2 6 12 13 15 16 21 22 29 32 33 39 40 52 58
 258: 7 0 1 3 7 8 10 11 14 17 18 20 25 26 27 30 36 45 46 47 49 50 54 56 59 60 61 62
 259: 1 42 43 64
 260: 4 37 44 48
 261: 1 29 33 40 52
 262: 4 6 13 16 29 32 33 40 52 58
 263: 1 4 31 37 41 42 43 44 48 64 66
 264: 1 16 29 40 58
 265: 1 5 7 19 23 36 51 61 62
 266: 6 2 6 9 12 13 15 16 21 22 29 31 32 33 39 40 42 43 52 58 63 65
 267: 1 2 4 6 9 12 13 15 16 21 22 29 31 32 33 37 39 40 41 42 43 44 48 52 58 63 65 66
 268: 5 7 10 14 25 36 49 54 59
 269: 2 2 6 9 12 13 15 16 21 22 29 31 32 33 37 39 40 41 44 48 52 58 63 64 65 66
 nsplits: 270
 ntax: 67
UFBootSplit2:
 000: 1 4 64
 001: 1 6 29 40
 002: 1 5 7 10 14 19 23 25 35 36 38 49 50 51 54 57 59 61
 003: 1000 2 15
 004: 1 5 19 23 35 51
 005: 2 3 11 17 24 26 34 53 55
 006: 967 22 39
 007: 869 2 15 22 39
 008: 2 0 1 3 5 8 11 17 18 19 20 23 26 27 28 30 35 38 45 46 47 51 56 57 60
 009: 971 2 12 15 22 39
 010: 1 2 4 6 9 12 13 15 16 21 22 29 31 32 33 39 40 52 58 63 65
 011: 1 0 1 7 36
 012: 999 9 65
 013: 1 31 42 43 64
 014: 695 9 63 65
 015: 994 2 9 12 15 22 39 63 65
 016: 1 2 9 12 15 22 39 63
 017: 1 0 1 5 7 8 10 14 18 19 20 23 25 27 28 30 35 36 38 45 46 47 49 50 51 53 54 55 56 57 59 60 61 62
 018: 418 6 58
 019: 1 0 1 3 8 18 20 26 27 30 45 46 47 56 60
 020: 703 6 16 58
 021: 3 6 16 40 58
 022: 1 41 42 43
 023: 997 13 33
 024: 1 13 21 29 32 33 40 52
 025: 785 13 33 52
 026: 1 0 1 5 7 8 18 19 20 23 27 30 35 36 38 45 46 47 51 56 60 61 62
 027: 1 5 7 19 23 28 35 36 38 51 57 61 62
 028: 986 29 40
 029: 798 13 29 33 40 52
 030: 995 6 13 16 29 33 40 52 58
 031: 1 10 14 25 35 38 49 50 54 59
 032: 1 2 9 15 22 39 65
 033: 977 21 32
 034: 898 6 13 16 21 29 32 33 40 52 58
 035: 986 2 6 9 12 13 15 16 21 22 29 32 33 39 40 52 58 63 65
 036: 1 0 1 5 7 8 10 14 18 19 20 23 25 27 28 30 35 36 38 45 46 47 49 50 51 54 56 59 60 61 62
 037: 1 2 9 12 15 16 21 22 32 39 63 65
 038: 995 37 44
 039: 1 2 4 6 9 12 13 15 16 21 22 24 28 29 31 32 33 34 37 39 40 41 42 43 44 48 52 53 55 58 63 64 65 66
 040: 1 2 4 6 9 12 13 15 16 21 22 29 31 32 33 37 39 40 42 43 44 48 52 58 63 64 65 66
 041: 996 48 66
 042: 972 37 44 48 66
 043: 776 2 6 9 12 13 15 16 21 22 29 32 33 37 39 40 44 48 52 58 63 65 66
 044: 1 6 16 29 40
 045: 1 12 63
 046: 3 0 1 3 7 8 10 11 14 17 18 20 25 26 27 30 36 45 46 47 49 50 54 56 59 60
 047: 999 42 43
 048: 382 31 42 43
 049: 228 2 6 9 12 13 15 16 21 22 29 31 32 33 37 39 40 42 43 44 48 52 58 63 65 66
 050: 2 2 6 9 12 13 15 16 21 22 29 33 39 40 52 58 63 65
 051: 225 2 4 6 9 12 13 15 16 21 22 29 31 32 33 37 39 40 42 43 44 48 52 58 63 65 66
 052: 2 0 1 5 7 8 10 14 18 19 20 23 25 27 30 36 45 46 47 49 50 51 54 56 57 59 60 61 62
 053: 1 0 1 5 7 8 10 14 18 19 20 23 25 27 28 30 36 45 46 47 49 50 51 54 56 57 59 60 61 62
 054: 994 41 64
 055: 986 2 4 6 9 12 13 15 16 21 22 29 31 32 33 37 39 40 41 42 43 44 48 52 58 63 64 65 66
 056: 1 3 11 17 26 35 38
 057: 1 3 5 11 17 19 23 26 28 35 38 50 51 57
 058: 1000 24 34
 059: 1 25 49 59
 060: 1 2 9 12 15 16 22 39 63 65
 061: 999 53 55
 062: 921 24 34 53 55
 063: 990 2 4 6 9 12 13 15 16 21 22 24 29 31 32 33 34 37 39 40 41 42 43 44 48 52 53 55 58 63 64 65 66
 064: 2 0 1 7 8 18 20 27 30 36 45 46 47 56 60 62
 065: 1 0 1 5 7 8 10 14 18 19 20 23 25 27 28 30 35 36 38 45 46 47 49 50 51 54 56 57 59 60 61
 066: 998 3 26
 067: 1 5 10 14 19 23 25 35 38 49 51 54 57 59
 068: 1 41 53 55 64
 069: 995 11 17
 070: 999 3 11 17 26
 071: 540 0 1 5 7 8 10 14 18 19 20 23 25 27 28 30 35 36 38 45 46 47 49 50 51 54 56 57 59 60 61 62
 072: 2 5 10 14 19 23 25 35 38 49 50 51 54 57 59 61 62
 073: 247 0 1 5 7 8 10 14 18 19 20 23 25 27 30 35 36 38 45 46 47 49 50 51 54 56 57 59 60 61 62
 074: 1 6 16 21 32 58
 075: 231 0 1 5 7 8 10 14 18 19 20 23 25 27 30 35 36 38 45 46 47 49 50 51 54 56 59 60 61 62
 076: 3 7 8 18 20 27 30 36 45 46 47 56 60
 077: 1 5 10 14 19 23 25 28 35 38 49 51 54 59
 078: 1000 5 19
 079: 3 10 49 59
 080: 1 6 16 52 58
 081: 1000 23 51
 082: 986 5 19 23 51
 083: 2 0 1 3 8 11 17 18 20 24 26 27 30 34 45 46 47 53 55 56 60
 084: 2 3 11 17 24 26 34
 085: 997 35 38
 086: 872 5 19 23 35 38 51
 087: 1 5 19 23 35 38 50 51 57
 088: 2 2 9 15 63 65
 089: 995 10 25
 090: 3 0 1 3 5 7 8 10 11 14 17 18 19 20 23 25 26 27 28 30 35 36 38 45 46 47 49 50 51 54 56 57 59 60
 091: 2 27 46 56
 092: 1000 49 59
 093: 955 10 25 49 59
 094: 1 23 35 38 51 57
 095: 2 6 13 16 21 29 32 33 37 40 44 48 52 58 66
 096: 2 18 30 47 60
 097: 67 50 54
 098: 608 14 50 54
 099: 954 10 14 25 49 50 54 59
 100: 352 5 10 14 19 23 25 35 38 49 50 51 54 59
 101: 581 0 1 7 8 18 20 27 30 36 45 46 47 56 60 61 62
 102: 2 18 30 47
 103: 2 3 11 17 26 50
 104: 698 61 62
 105: 626 0 1 7 8 18 20 27 30 36 45 46 47 56 60
 106: 2 3 17 26
 107: 1 4 31
 108: 1000 7 36
 109: 994 0 1 8 18 20 27 30 45 46 47 56 60
 110: 1 2 4 6 9 12 13 15 16 21 22 29 31 32 33 37 39 40 41 42 44 48 52 58 63 64 65 66
 111: 8 2 15 22
 112: 1 24 34 53
 113: 927 27 46
 114: 985 8 27 46
 115: 11 0 1 7 8 18 20 27 30 36 45 46 47 56 57 60 61 62
 116: 998 8 27 46 56
 117: 1 0 1 5 7 8 18 19 20 23 27 30 35 36 38 45 46 47 51 56 57 60 61 62
 118: 7 0 1 5 7 8 18 19 20 23 27 28 30 35 36 38 45 46 47 51 56 57 60 61 62
 119: 1000 18 30
 120: 7 0 1 5 7 8 10 14 18 19 20 23 25 27 28 30 35 36 38 45 46 47 49 51 54 56 57 59 60 61 62
 121: 3 3 5 7 10 11 14 17 19 23 25 26 28 35 36 38 49 50 51 54 57 59 61 62
 122: 1000 20 45
 123: 1 29 40 58
 124: 850 20 45 60
 125: 825 18 20 30 45 60
 126: 1 10 14 49 50 54 59
 127: 1000 18 20 30 45 47 60
 128: 517 8 18 20 27 30 45 46 47 56 60
 129: 1000 0 1
 130: 1 2 9 12 15 22 39 42 43 63 65
 131: 170 16 58
 132: 5 2 6 12 13 15 16 21 22 29 32 33 39 40 52 58
 133: 196 2 6 9 12 13 15 16 21 22 29 31 32 33 39 40 52 58 63 65
 134: 430 2 6 9 12 13 15 16 21 22 29 31 32 33 37 39 40 44 48 52 58 63 65 66
 135: 564 2 6 9 12 13 15 16 21 22 29 31 32 33 37 39 40 41 42 43 44 48 52 58 63 64 65 66
 136: 494 5 19 23 35 38 51 57
 137: 426 5 19 23 28 35 38 51 57
 138: 932 14 54
 139: 380 10 14 25 49 54 59
 140: 225 7 10 14 25 36 49 50 54 59
 141: 290 7 10 14 25 36 49 50 54 59 61 62
 142: 344 5 7 10 14 19 23 25 28 35 36 38 49 50 51 54 57 59 61 62
 143: 348 0 1 3 8 11 17 18 20 26 27 30 45 46 47 56 60
 144: 459 0 1 18 20 30 45 47 60
 145: 148 20 45 47
 146: 173 20 45 47 60
 147: 378 6 16
 148: 198 6 16 29 40 58
 149: 485 41 42 43 64
 150: 146 5 10 14 19 23 25 35 38 49 50 51 54 57 59
 151: 139 5 10 14 19 23 25 28 35 38 49 50 51 54 57 59
 152: 41 5 10 14 19 23 25 28 35 38 49 50 51 54 57 59 61 62
 153: 25 0 1 3 7 8 11 17 18 20 26 27 30 36 45 46 47 56 60
 154: 13 8 56
 155: 62 2 12 15 22 39 63
 156: 143 6 16 29 40 52 58
 157: 15 2 6 9 12 13 15 16 21 22 29 32 33 39 40 48 52 58 63 65 66
 158: 290 0 1 7 8 18 20 27 30 36 45 46 47 56 60 61
 159: 243 2 9 12 15 22 39 65
 160: 49 6 13 29 33 40 52 58
 161: 45 2 4 6 9 12 13 15 16 21 22 29 31 32 33 37 39 40 44 48 52 58 63 65 66
 162: 24 0 1 5 7 8 10 14 18 19 20 23 25 27 30 36 45 46 47 49 50 51 54 56 59 60 61 62
 163: 196 0 1 7 8 10 14 18 20 25 27 30 36 45 46 47 49 50 54 56 59 60 61 62
 164: 24 0 1 8 27 46 56
 165: 91 6 13 16 29 33 40 52
 166: 120 7 36 61 62
 167: 32 5 19 23 28 35 38 51
 168: 2 7 35 36 38
 169: 2 5 7 19 23 35 36 38 51
 170: 5 5 7 10 14 19 23 25 35 36 38 49 50 51 54 59
 171: 5 5 7 10 14 19 23 25 35 36 38 49 50 51 54 57 59
 172: 3 5 7 10 14 19 23 25 28 35 36 38 49 50 51 54 57 59
 173: 1 5 7 10 14 19 23 25 28 35 36 38 49 50 51 54 57 59 62
 174: 22 2 4 6 9 12 13 15 16 21 22 29 32 33 37 39 40 44 48 52 58 63 65 66
 175: 6 7 10 14 25 36 49 50 54 59 61
 176: 129 12 22 39
 177: 82 2 9 12 15 21 22 32 39 63 65
 178: 294 31 41 42 43 64
 179: 83 5 7 10 14 19 23 25 35 36 38 49 50 51 54 59 61 62
 180: 102 5 7 10 14 19 23 25 35 36 38 49 50 51 54 57 59 61 62
 181: 4 2 9 12 15 22 37 39 44 48 63 65 66
 182: 56 4 41 64
 183: 21 2 4 6 9 12 13 15 16 21 22 29 32 33 37 39 40 41 44 48 52 58 63 64 65 66
 184: 48 28 57
 185: 7 4 41 42 43 64
 186: 8 2 4 6 9 12 13 15 16 21 22 29 31 32 33 39 40 41 42 43 52 58 63 64 65
 187: 10 23 35 38 51
 188: 77 2 4 6 9 12 13 15 16 21 22 29 31 32 33 37 39 40 41 42 43 44 48 52 53 55 58 63 64 65 66
 189: 65 4 31 41 42 43 64
 190: 39 3 5 10 11 14 17 19 23 25 26 35 38 49 50 51 54 59
 191: 39 3 5 10 11 14 17 19 23 25 26 28 35 38 49 50 51 54 59
 192: 52 3 5 10 11 14 17 19 23 25 26 28 35 38 49 50 51 54 57 59
 193: 88 13 16 29 33 40 52
 194: 6 5 10 14 19 23 25 49 50 51 54 59
 195: 53 2 4 6 9 12 13 15 16 21 22 29 31 32 33 37 39 40 41 44 48 52 58 63 64 65 66
 196: 4 2 3 4 6 9 11 12 13 15 16 17 21 22 26 29 31 32 33 37 39 40 41 42 43 44 48 52 58 63 64 65 66
 197: 2 2 6 9 12 13 15 16 21 22 29 31 32 33 39 40 41 42 43 52 58 63 64 65
 198: 12 3 5 11 17 19 23 26 28 35 38 51 57
 199: 11 6 13 16 29 32 33 40 52 58
 200: 19 5 19 23 28 35 38 51 57 61 62
 201: 4 7 36 50
 202: 13 37 42 43 44 48 66
 203: 45 5 19 23 35 38 51 57 61 62
 204: 25 0 1 7 8 10 14 18 20 25 27 30 36 45 46 47 49 50 54 56 59 60
 205: 2 6 13 16 29 40 52 58
 206: 25 13 16 29 33 40 52 58
 207: 2 2 6 9 12 13 15 16 21 22 29 31 32 33 39 40 42 43 48 52 58 63 65 66
 208: 12 12 39
 209: 80 5 7 10 14 19 23 25 36 49 50 51 54 59 61 62
 210: 3 13 33 40 52
 211: 28 13 29 33 40 52 58
 212: 36 8 27
 213: 22 2 9 15 22 39 63 65
 214: 14 5 19 23 28 51
 215: 45 6 13 29 33 40 52
 216: 1 4 42 43
 217: 37 8 46
 218: 1 0 1 8 18 20 27 30 45 46 47 56 60 61
 219: 5 31 37 44 48 66
 220: 28 2 4 6 9 12 13 15 16 21 22 29 31 32 33 39 40 41 52 58 63 64 65
 221: 10 6 13 16 21 29 33 40 52 58
 222: 10 24 34 41 53 55 64
 223: 5 4 24 34 41 53 55 64
 224: 5 2 4 6 9 12 13 15 16 21 22 24 29 32 33 34 37 39 40 41 44 48 52 53 55 58 63 64 65 66
 225: 10 2 4 6 9 12 13 15 16 21 22 24 29 31 32 33 34 37 39 40 41 44 48 52 53 55 58 63 64 65 66
 226: 3 7 36 61
 227: 10 10 14 25 54
 228: 17 2 6 9 12 13 15 16 21 22 29 32 33 37 39 40 42 43 44 48 52 58 63 65 66
 229: 1 2 6 12 13 15 16 22 29 33 39 40 52 58
 230: 48 29 40 52
 231: 13 31 41 64
 232: 3 0 1 7 8 18 20 27 30 36 45 46 47 50 56 60
 233: 2 11 17 26
 234: 2 5 19 23 38 51
 235: 19 2 6 9 12 13 15 16 22 29 33 39 40 52 58 63 65
 236: 7 6 13 16 21 29 31 32 33 40 52 58
 237: 1 2 9 12 13 15 16 22 29 33 39 40 52 63 65
 238: 16 3 11 17 26 28
 239: 27 13 29 33 40
 240: 2 0 1 7 8 18 20 27 28 30 36 45 46 47 56 60 61 62
 241: 19 7 10 25 36 49 59
 242: 9 2 6 9 12 13 15 16 21 22 29 31 32 33 39 40 48 52 58 63 65 66
 243: 1 7 36 62
 244: 14 0 1 8 18 20 27 30 45 46 47 56 60 61 62
 245: 3 5 19 28
 246: 2 3 8 11 17 26 27 46 56
 247: 1 4 31 42 43
 248: 12 10 25 49 50 59
 249: 2 2 6 9 12 13 15 16 21 22 29 32 33 37 39 40 41 42 43 44 48 52 58 63 64 65 66
 250: 27 10 14 25 50 54
 251: 1 14 50
 252: 10 5 10 14 19 23 25 28 35 38 49 50 51 54 59
 253: 3 5 10 14 19 23 25 35 38 49 50 51 54 59 62
 254: 1 6 13 16 21 29 32 33 40 52 58 63
 255: 2 2 6 9 12 13 15 16 21 22 29 32 33 37 39 40 44 52 58 63 65
 256: 6 2 6 9 12 13 15 16 21 22 29 31 32 33 39 40 42 43 52 58 63 65
 257: 7 2 6 9 12 13 15 16 21 22 29 32 33 37 39 40 41 44 48 52 58 63 64 65 66
 258: 5 5 19 23 35 38 50 51
 259: 14 2 6 9 12 13 15 16 21 22 29 32 33 39 40 42 43 52 58 63 65
 260: 10 4 31 41 64
 261: 13 2 15 39
 262: 2 0 1 7 8 10 14 18 20 25 27 30 36 45 46 47 49 50 54 56 59 60 61
 263: 7 10 14 25 49 50 54 59 61 62
 264: 4 37 48 66
 265: 3 2 6 9 12 13 15 16 21 22 29 32 33 37 39 40 48 52 58 63 65 66
 266: 5 2 15 22 39 63
 267: 10 0 1 3 7 8 10 11 14 17 18 20 25 26 27 30 36 45 46 47 49 50 54 56 59 60 61 62
 268: 1 42 43 64
 269: 3 7 36 49 59
 270: 2 18 20 30 45 47 56 60
 271: 3 37 44 48
 272: 1 29 33 40 52
 273: 2 16 29 40 58
 274: 7 35 38 57
 275: 8 13 29 33 52
 276: 1 5 7 19 23 36 51 61 62
 277: 1 2 4 6 9 12 13 15 16 21 22 29 31 32 33 37 39 40 41 42 43 44 48 52 58 63 65 66
 278: 3 3 11 26
 279: 2 7 10 14 25 36 49 54 59
 280: 2 2 6 9 12 13 15 16 21 22 29 31 32 33 37 39 40 41 44 48 52 58 63 64 65 66
 281: 8 14 49 50 54 59
 282: 1 2 4 6 9 12 13 15 16 21 22 29 31 32 33 37 39 40 41 44 48 52 53 55 58 63 64 65 66
 283: 1 37 44 66
 284: 1 4 24 34 53 55
 nsplits: 285
 ntax: 67
boot_consense_logl: -4381.032907
contree: (0:0.0000000000,(1:0.0000028638,((((((((((((((((((((2:0.0000000000,86:0.0000000000):0,84:0.0000000000):0,68:0.0000000000):2.863772549e-06,15:0.0000028638)100:0.01484946524,(22:0.0039472688,39:0.0038752038)97:0.004792820828)87:0.01044683855,12:0.0237025939)97:0.02062483679,((9:0.0000028718,65:0.0000028638)100:0.02243966123,63:0.0285928161)70:0.006027937476)99:0.02508118148,(((((((((((6:0.0000000000,94:0.0000000000):0,93:0.0000000000):0,92:0.0000000000):0,89:0.0000000000):0,87:0.0000000000):0,80:0.0000000000):0,79:0.0000000000):2.863772549e-06,16:0.0000028638)38:2.863772549e-06,58:0.0038493342)71:2.424117437e-06,(((((13:0.0000000000,85:0.0000000000):0,83:0.0000000000):2.863772549e-06,33:0.0000028638)100:0.01118415305,52:0.0036084385)78:0.004743851059,(((29:0.0000000000,71:0.0000000000):0,69:0.0000000000):2.863772549e-06,40:0.0000028638)98:0.007738185312)79:0.01173056488)100:0.02405598833,(((21:0.0000000000,81:0.0000000000):0,72:0.0000000000):2.863772549e-06,32:0.0000028638)98:0.007140504377)90:0.006145851002)99:0.02422262969,(((37:0.0000000000,70:0.0000000000):2.863772549e-06,44:0.0000028638)99:0.01559550569,(48:0.0000028638,66:0.0000028638)100:0.01580464017)96:0.008093607018)80:0.008434613988,31:0.0495603226)40:0.005817270094,((41:0.0000028638,64:0.0000028638)100:0.01862705543,(42:0.0000028638,43:0.0000028638)100:0.04175698644)46:0.01611468733)53:0.007220708182,4:0.0275945547)99:0.03595870425,(((((24:0.0000000000,95:0.0000000000):0,90:0.0000000000):0,74:0.0000000000):2.863772549e-06,34:0.0000028638)100:0.04763756076,(53:0.0000028718,55:0.0111452676)100:0.05251218521)93:0.02081682588)99:0.0246135322,(((((3:0.0000000000,91:0.0000000000):0,88:0.0000000000):0,73:0.0000000000):2.863772549e-06,26:0.0000028638)100:0.01914511248,(11:0.0000028638,17:0.0000028638)100:0.01391367013)100:0.07739182909)47:0.0140355382,((((((5:0.0000000000,82:0.0000000000):2.863772549e-06,19:0.0000028638)100:0.04570915579,(23:0.0000028638,51:0.0000028638)100:0.03771716761)99:0.0498902438,(35:0.0000028638,38:0.0000028638)100:0.04016171406)89:0.0338530007,57:0.0213426648)49:0.02127802679,28:0.0722254884)42:0.006913630427)17:0.01921712069,(((10:0.0000028638,25:0.0000028638)99:0.01703620508,(49:0.0000028638,59:0.0000028638)100:0.04609462006)94:0.01756651039,((14:0.0308059355,54:0.0568522317)93:0.03080022953,50:0.1164717207)63:0.02435981767)95:0.0547252081)51:0.01643521961,(61:0.0709110066,62:0.0883326603)72:0.02024313349)56:0.04302083945,((7:0.0000000000,75:0.0000000000):2.863772549e-06,36:0.0000028638)100:0.1897601146)100:0.06010260496,((8:0.0086359367,(27:0.0041258395,46:0.0000028638)94:0.003820373087)99:0.08257734404,56:0.1057796119)100:0.1559500688)52:0.01903631983,(((18:0.0000028638,30:0.0000028638)100:0.09083317098,(((((20:0.0000000000,78:0.0000000000):0,77:0.0000000000):0,76:0.0000000000):2.863772549e-06,45:0.0000028638)100:0.08022206571,60:0.0933267569)84:0.03863309032)81:0.04320550753,47:0.1158605780)100:0.130872298)100:0.1739544353):2.863772549e-06,67:0.0000000000);
contree_rfdist: 8
finished: true
finishedCandidateSet: true
finishedModelFinal: true
finishedModelInit: true
initTree: (0:0.0000010000,1:0.0000010000,(((((((((((((((2:0.0000010000,15:0.0000010000):0.01545657921,(22:0.0038175608,39:0.0038175608):0.00381756078):0.007665926972,12:0.0233750256):0.02337502563,(9:0.0000010000,65:0.0000010000):0.02337502563):0.007665926972,63:0.0193996324):0.02337502563,((((6:0.0000010000,(((13:0.0000010000,33:0.0000010000):0.007665926972,52:0.0038175608):0.007665926972,(29:0.0000010000,40:0.0000010000):0.007665926972):0.01154547296):1e-06,16:0.0000010000):1e-06,58:0.0038175608):0.02337502563,(21:0.0000010000,32:0.0000010000):0.00381756078):0.01154547296):0.02337502563,((37:0.0000010000,44:0.0000010000):0.01545657921,(48:0.0000010000,66:0.0000010000):0.01545657921):0.00381756078):0.01154547296,(4:0.0273831583,(31:0.0314244366,((41:0.0000010000,64:0.0000010000):0.02738315833,(42:0.0000010000,43:0.0000010000):0.02738315833):0.01154547296):0.02337502563):0.00381756078):0.02337502563,((24:0.0000010000,34:0.0000010000):0.05639177443,(53:0.0000010000,55:0.0115454730):0.03549927341):0.01939963243):0.03142443663,(((((((3:0.0000010000,26:0.0000010000):0.01545657921,(11:0.0000010000,17:0.0000010000):0.01545657921):0.03960808839,50:0.0826626060):0.02337502563,28:0.0563917744):0.01939963243,(((5:0.0000010000,19:0.0000010000):0.04375130835,(23:0.0000010000,51:0.0000010000):0.02738315833):0.03960808839,(35:0.0000010000,38:0.0000010000):0.03960808839):0.01545657921):0.02337502563,57:0.0193996324):0.01939963243,(((10:0.0000010000,25:0.0000010000):0.01939963243,(49:0.0000010000,59:0.0000010000):0.03960808839):0.02738315833,(14:0.0273831583,54:0.0563917744):0.02738315833):0.04792936725):0.01939963243):0.02337502563,62:0.0693579558):0.01545657921,61:0.0521427064):0.03142443663,(7:0.0000010000,36:0.0000010000):0.1395455589):0.05639177443,(((18:0.0000010000,30:0.0000010000):0.06935795577,((20:0.0000010000,45:0.0000010000):0.06067702789,60:0.0781893004):0.03549927341):0.04792936725,47:0.0826626060):0.06935795577):0.03549927341,((8:0.0038175608,(27:0.0038175608,46:0.0000010000):0.007665926972):0.06067702789,56:0.0737545827):0.08717500546):0.1496409544);
iqtree:
 command:  -nt AUTO -s /media/hdd_2tb/GPA_reclassification_clean/A_dataset_creation/5_basic_phylogenetics/2_trimmed_complete_basic_phylogeny/2_OGs_with_domains_phylogeny/2_trimal_MSAs/OG_49_dpgD_trimalMSA.faa -m LG+F+I+R3 -pre /media/hdd_2tb/GPA_reclassification_clean/A_dataset_creation/5_basic_phylogenetics/2_trimmed_complete_basic_phylogeny/2_OGs_with_domains_phylogeny/5_trimal_iqtree_ML_trees/OG_49_dpgD_trimal_iqtree -redo -bb 1000
 seed: 417697
 start_time: 1708024788
 version: 2.2.5
```
