## Supplementary Data 7 for "Structural and evolutionary analyses support reclassification of glycopeptide antibiotics as xyclopeptides": OG_49_dpgD_trimal_iqtree.contree

```
(A47:0.0000000000,(StToN1:0.0000028638,((((((((((((((((((((ris:0.0000000000,AmLrN2_2:0.0000000000):0.0000000000,AmLr_2:0.0000000000):0.0000000000,AmLr_1:0.0000000000):0.0000028638,AmLrN2_1:0.0000028638)100:0.0148494652,(AmsW97:0.0039472688,AmRo_1:0.0038752038)97:0.0047928208)87:0.0104468385,AmRo_2:0.0237025939)97:0.0206248368,((AmsW8_1:0.0000028718,AmsW8_2:0.0000028638)100:0.0224396612,AmsTN:0.0285928161)70:0.0060279375)99:0.0250811815,(((((((((((AmsMJ_2:0.0000000000,risA:0.0000000000):0.0000000000,AmJaD4:0.0000000000):0.0000000000,AmsW9_2:0.0000000000):0.0000000000,AmsMJ_3:0.0000000000):0.0000000000,AmJa_2:0.0000000000):0.0000000000,AmsMJ_4:0.0000000000):0.0000000000,AmsW9_1:0.0000000000):0.0000028638,AmJa_1:0.0000028638)38:0.0000028638,AmsC0_2:0.0038493342)71:0.0000024241,(((((van:0.0000000000,AmKe_4:0.0000000000):0.0000000000,AmKe_2:0.0000000000):0.0000028638,AmOrH:0.0000028638)100:0.0111841530,AmsW69_1:0.0036084385)78:0.0047438511,(((AmKeF:0.0000000000,AmKe_3:0.0000000000):0.0000000000,ker:0.0000000000):0.0000028638,AmKen_2:0.0000028638)98:0.0077381853)79:0.0117305649)100:0.0240559883,(((AmDeD9_2:0.0000000000,AmDeD9_3:0.0000000000):0.0000000000,dec_2:0.0000000000):0.0000028638,AmDeD9_1:0.0000028638)98:0.0071405044)90:0.0061458510)99:0.0242226297,(((AmsW1_2:0.0000000000,AmsW1_1:0.0000000000):0.0000028638,AmsW5_2:0.0000028638)99:0.0155955057,(AmsW6_1:0.0000028638,AmsW6_2:0.0000028638)100:0.0158046402)96:0.0080936070)80:0.0084346140,AmOv:0.0495603226)40:0.0058172701,((AmsBJ_3:0.0000028638,AmsBJ_4:0.0000028638)100:0.0186270554,(AmAzD3_3:0.0000028638,AmAzD3_5:0.0000028638)100:0.0417569864)46:0.0161146873)53:0.0072207082,AmAaD2_3:0.0275945547)99:0.0359587042,(((((AmRg_6:0.0000000000,AmRgN0:0.0000000000):0.0000000000,AmRg_4:0.0000000000):0.0000000000,AmRg_5:0.0000000000):0.0000028638,dec_1:0.0000028638)100:0.0476375608,(AmOrD0:0.0000028718,AmOr_2:0.0111452676)100:0.0525121852)93:0.0208168259)99:0.0246135322,(((((AmBlD4:0.0000000000,bal:0.0000000000):0.0000000000,AmBlD59_2:0.0000000000):0.0000000000,AmBlD59_1:0.0000000000):0.0000028638,AmBlFH:0.0000028638)100:0.0191451125,(AmVs_1:0.0000028638,AmVs_2:0.0000028638)100:0.0139136701)100:0.0773918291)47:0.0140355382,((((((NnGeA9:0.0000000000,A40:0.0000000000):0.0000028638,NnGe:0.0000028638)100:0.0457091558,(A50:0.0000028638,NnCxD5_1:0.0000028638)100:0.0377171676)99:0.0498902438,(NcTr_1:0.0000028638,NcTr_2:0.0000028638)100:0.0401617141)89:0.0338530007,Uc878:0.0213426648)49:0.0212780268,AmBr_2:0.0722254884)42:0.0069136304)17:0.0192171207,(((KbAr_2:0.0000028638,KbArN5:0.0000028638)99:0.0170362051,(KbAr_3:0.0000028638,KbAr_1:0.0000028638)100:0.0460946201)94:0.0175665104,((UsB:0.0308059355,KbPh:0.0568522317)93:0.0308002295,Kus:0.1164717207)63:0.0243598177)95:0.0547252081)51:0.0164352196,(UME:0.0709110066,NnsW4_1:0.0883326603)72:0.0202431335)56:0.0430208395,((NnsA5_2:0.0000000000,NnsA5_3:0.0000000000):0.0000028638,kis:0.0000028638)100:0.1897601146)100:0.0601026050,((StAq:0.0086359367,(StsTL_3:0.0041258395,StsTL_1:0.0000028638)94:0.0038203731)99:0.0825773440,StFu:0.1057796119)100:0.1559500688)52:0.0190363198,(((UK6:0.0000028638,ApsA3_2:0.0000028638)100:0.0908331710,(((((ApTi:0.0000000000,tei_1:0.0000000000):0.0000000000,tei_2:0.0000000000):0.0000000000,ApTi_5:0.0000000000):0.0000028638,ApTi_4:0.0000028638)100:0.0802220657,Uc37:0.0933267569)84:0.0386330903)81:0.0432055075,ApRc:0.1158605780)100:0.1308722980)100:0.1739544353):0.0000028638,StTo:0.0000000000);
```
