## Supplementary Data 7 for "Structural and evolutionary analyses support reclassification of glycopeptide antibiotics as xyclopeptides": OG_49_dpgD_trimal_iqtree.log

```
IQ-TREE multicore version 2.2.5 COVID-edition for Linux 64-bit built Sep 15 2023
Developed by Bui Quang Minh, James Barbetti, Nguyen Lam Tung,
Olga Chernomor, Heiko Schmidt, Dominik Schrempf, Michael Woodhams, Ly Trong Nhan.

Host:    athina-desktop (AVX2, FMA3, 62 GB RAM)
Command: /home/athina/anaconda3/envs/iqtree2/bin/iqtree2 -nt AUTO -s /media/hdd_2tb/GPA_reclassification_clean/A_dataset_creation/5_basic_phylogenetics/2_trimmed_complete_basic_phylogeny/2_OGs_with_domains_phylogeny/2_trimal_MSAs/OG_49_dpgD_trimalMSA.faa -m LG+F+I+R3 -pre /media/hdd_2tb/GPA_reclassification_clean/A_dataset_creation/5_basic_phylogenetics/2_trimmed_complete_basic_phylogeny/2_OGs_with_domains_phylogeny/5_trimal_iqtree_ML_trees/OG_49_dpgD_trimal_iqtree -redo -bb 1000
Seed:    417697 (Using SPRNG - Scalable Parallel Random Number Generator)
Time:    Thu Feb 15 20:19:48 2024
Kernel:  AVX+FMA - auto-detect threads (32 CPU cores detected)

Reading alignment file /media/hdd_2tb/GPA_reclassification_clean/A_dataset_creation/5_basic_phylogenetics/2_trimmed_complete_basic_phylogeny/2_OGs_with_domains_phylogeny/2_trimal_MSAs/OG_49_dpgD_trimalMSA.faa ... Fasta format detected
Reading fasta file: done in 0.00102716 secs using 99.89% CPU
Alignment most likely contains protein sequences
Constructing alignment: done in 0.000757201 secs using 1025% CPU
Alignment has 96 sequences with 263 columns, 164 distinct patterns
135 parsimony-informative, 11 singleton sites, 116 constant sites
           Gap/Ambiguity  Composition  p-value
Analyzing sequences: done in 0.00120075 secs using 1065% CPU
   1  A47          0.00%    passed     99.65%
   2  StToN1       0.00%    passed     99.65%
   3  StTo         0.00%    passed     99.65%
   4  ris          0.00%    passed    100.00%
   5  AmBlD4       0.00%    passed    100.00%
   6  AmAaD2_3     0.00%    passed    100.00%
   7  NnGeA9       0.00%    passed    100.00%
   8  AmsMJ_2      0.00%    passed    100.00%
   9  NnsA5_2      0.00%    passed    100.00%
  10  StAq         0.00%    passed     99.99%
  11  AmsW8_1      0.00%    passed    100.00%
  12  KbAr_2       0.00%    passed     99.87%
  13  AmVs_1       0.00%    passed    100.00%
  14  AmRo_2       0.00%    passed    100.00%
  15  van          0.00%    passed    100.00%
  16  UsB          0.00%    passed     99.76%
  17  AmLrN2_1     0.00%    passed    100.00%
  18  AmJa_1       0.00%    passed    100.00%
  19  AmVs_2       0.00%    passed    100.00%
  20  UK6          0.00%    passed     96.76%
  21  NnGe         0.00%    passed    100.00%
  22  ApTi         0.00%    passed     93.52%
  23  AmDeD9_2     0.00%    passed    100.00%
  24  AmsW97       0.00%    passed    100.00%
  25  A50          0.00%    passed    100.00%
  26  AmsMJ_4      0.00%    passed    100.00%
  27  AmRg_6       0.00%    passed    100.00%
  28  KbArN5       0.00%    passed     99.87%
  29  AmBlFH       0.00%    passed    100.00%
  30  StsTL_3      1.14%    passed     99.77%
  31  AmBr_2       1.14%    passed     99.99%
  32  AmKeF        0.00%    passed    100.00%
  33  ApsA3_2      0.00%    passed     96.76%
  34  AmOv         0.00%    passed    100.00%
  35  AmDeD9_1     0.00%    passed    100.00%
  36  AmOrH        0.00%    passed    100.00%
  37  dec_1        0.00%    passed    100.00%
  38  NcTr_1       0.00%    passed     99.99%
  39  kis          0.00%    passed    100.00%
  40  bal          0.00%    passed    100.00%
  41  AmsW1_2      0.00%    passed    100.00%
  42  AmRgN0       0.00%    passed    100.00%
  43  NcTr_2       0.00%    passed     99.99%
  44  AmRo_1       0.00%    passed    100.00%
  45  AmKen_2      0.00%    passed    100.00%
  46  risA         0.00%    passed    100.00%
  47  AmsBJ_3      0.00%    passed    100.00%
  48  AmKe_3       0.00%    passed    100.00%
  49  dec_2        0.00%    passed    100.00%
  50  AmRg_4       0.00%    passed    100.00%
  51  AmAzD3_3     0.00%    passed    100.00%
  52  AmAzD3_5     0.00%    passed    100.00%
  53  AmsW5_2      0.00%    passed    100.00%
  54  ApTi_4       0.00%    passed     93.52%
  55  StsTL_1      0.00%    passed     99.92%
  56  NnsA5_3      0.00%    passed    100.00%
  57  AmJaD4       0.00%    passed    100.00%
  58  ApRc         0.00%    passed     99.68%
  59  AmsW1_1      0.00%    passed    100.00%
  60  AmsW6_1      0.00%    passed    100.00%
  61  KbAr_3       0.00%    passed     94.20%
  62  AmLr_2       0.00%    passed    100.00%
  63  AmsW9_2      0.00%    passed    100.00%
  64  tei_1        0.00%    passed     93.52%
  65  Kus          2.66%    passed     99.88%
  66  AmKe_4       0.00%    passed    100.00%
  67  NnCxD5_1     0.00%    passed    100.00%
  68  AmsW69_1     0.00%    passed    100.00%
  69  AmRg_5       0.00%    passed    100.00%
  70  AmDeD9_3     0.00%    passed    100.00%
  71  AmOrD0       0.00%    passed    100.00%
  72  KbPh         0.00%    passed     76.99%
  73  AmOr_2       0.00%    passed    100.00%
  74  StFu         0.00%    passed     98.01%
  75  AmLr_1       0.00%    passed    100.00%
  76  AmKe_2       0.00%    passed    100.00%
  77  Uc878        0.00%    passed    100.00%
  78  AmBlD59_1    0.00%    passed    100.00%
  79  ApTi_5       0.00%    passed     93.52%
  80  AmsC0_2      0.00%    passed    100.00%
  81  AmJa_2       0.00%    passed    100.00%
  82  KbAr_1       0.00%    passed     94.20%
  83  AmsMJ_3      0.00%    passed    100.00%
  84  AmBlD59_2    0.00%    passed    100.00%
  85  tei_2        0.00%    passed     93.52%
  86  Uc37         0.00%    passed     99.67%
  87  UME          0.00%    passed     99.98%
  88  ker          0.00%    passed    100.00%
  89  NnsW4_1      0.00%    passed     99.81%
  90  A40          0.00%    passed    100.00%
  91  AmLrN2_2     0.00%    passed    100.00%
  92  AmsW9_1      0.00%    passed    100.00%
  93  AmsTN        0.00%    passed    100.00%
  94  AmsBJ_4      0.00%    passed    100.00%
  95  AmsW8_2      1.14%    passed    100.00%
  96  AmsW6_2      0.00%    passed    100.00%
****  TOTAL        0.06%  0 sequences failed composition chi2 test (p-value<5%; df=19)
NOTE: StToN1 is identical to A47 but kept for subsequent analysis
NOTE: AmLrN2_1 is identical to ris but kept for subsequent analysis
NOTE: AmBlFH is identical to AmBlD4 but kept for subsequent analysis
NOTE: NnGe is identical to NnGeA9 but kept for subsequent analysis
NOTE: AmJa_1 is identical to AmsMJ_2 but kept for subsequent analysis
NOTE: kis is identical to NnsA5_2 but kept for subsequent analysis
NOTE: KbArN5 is identical to KbAr_2 but kept for subsequent analysis
NOTE: AmVs_2 is identical to AmVs_1 but kept for subsequent analysis
NOTE: AmOrH is identical to van but kept for subsequent analysis
NOTE: ApsA3_2 is identical to UK6 but kept for subsequent analysis
NOTE: ApTi_4 is identical to ApTi but kept for subsequent analysis
NOTE: AmDeD9_1 is identical to AmDeD9_2 but kept for subsequent analysis
NOTE: NnCxD5_1 is identical to A50 but kept for subsequent analysis
NOTE: dec_1 is identical to AmRg_6 but kept for subsequent analysis
NOTE: AmKen_2 is identical to AmKeF but kept for subsequent analysis
NOTE: NcTr_2 is identical to NcTr_1 but kept for subsequent analysis
NOTE: AmsW5_2 is identical to AmsW1_2 but kept for subsequent analysis
NOTE: AmsBJ_4 is identical to AmsBJ_3 but kept for subsequent analysis
NOTE: AmAzD3_5 is identical to AmAzD3_3 but kept for subsequent analysis
NOTE: AmsW6_2 is identical to AmsW6_1 but kept for subsequent analysis
NOTE: KbAr_1 is identical to KbAr_3 but kept for subsequent analysis
Checking for duplicate sequences: done in 0.00127434 secs using 571.4% CPU
Identifying sites to remove: done in 0.000483433 secs using 3093% CPU
NOTE: 29 identical sequences (see below) will be ignored for subsequent analysis
NOTE: StTo (identical to A47) is ignored but added at the end
NOTE: AmLr_2 (identical to ris) is ignored but added at the end
NOTE: AmLr_1 (identical to ris) is ignored but added at the end
NOTE: AmLrN2_2 (identical to ris) is ignored but added at the end
NOTE: bal (identical to AmBlD4) is ignored but added at the end
NOTE: AmBlD59_1 (identical to AmBlD4) is ignored but added at the end
NOTE: AmBlD59_2 (identical to AmBlD4) is ignored but added at the end
NOTE: A40 (identical to NnGeA9) is ignored but added at the end
NOTE: AmsMJ_4 (identical to AmsMJ_2) is ignored but added at the end
NOTE: risA (identical to AmsMJ_2) is ignored but added at the end
NOTE: AmJaD4 (identical to AmsMJ_2) is ignored but added at the end
NOTE: AmsW9_2 (identical to AmsMJ_2) is ignored but added at the end
NOTE: AmJa_2 (identical to AmsMJ_2) is ignored but added at the end
NOTE: AmsMJ_3 (identical to AmsMJ_2) is ignored but added at the end
NOTE: AmsW9_1 (identical to AmsMJ_2) is ignored but added at the end
NOTE: NnsA5_3 (identical to NnsA5_2) is ignored but added at the end
NOTE: AmKe_4 (identical to van) is ignored but added at the end
NOTE: AmKe_2 (identical to van) is ignored but added at the end
NOTE: tei_1 (identical to ApTi) is ignored but added at the end
NOTE: ApTi_5 (identical to ApTi) is ignored but added at the end
NOTE: tei_2 (identical to ApTi) is ignored but added at the end
NOTE: dec_2 (identical to AmDeD9_2) is ignored but added at the end
NOTE: AmDeD9_3 (identical to AmDeD9_2) is ignored but added at the end
NOTE: AmRgN0 (identical to AmRg_6) is ignored but added at the end
NOTE: AmRg_4 (identical to AmRg_6) is ignored but added at the end
NOTE: AmRg_5 (identical to AmRg_6) is ignored but added at the end
NOTE: AmKe_3 (identical to AmKeF) is ignored but added at the end
NOTE: ker (identical to AmKeF) is ignored but added at the end
NOTE: AmsW1_1 (identical to AmsW1_2) is ignored but added at the end
Alignment was printed to /media/hdd_2tb/GPA_reclassification_clean/A_dataset_creation/5_basic_phylogenetics/2_trimmed_complete_basic_phylogeny/2_OGs_with_domains_phylogeny/5_trimal_iqtree_ML_trees/OG_49_dpgD_trimal_iqtree.uniqueseq.phy

For your convenience alignment with unique sequences printed to /media/hdd_2tb/GPA_reclassification_clean/A_dataset_creation/5_basic_phylogenetics/2_trimmed_complete_basic_phylogeny/2_OGs_with_domains_phylogeny/5_trimal_iqtree_ML_trees/OG_49_dpgD_trimal_iqtree.uniqueseq.phy

Create initial parsimony tree by phylogenetic likelihood library (PLL)... 0.020 seconds
Generating 1000 samples for ultrafast bootstrap (seed: 417697)...

NOTE: 6 MB RAM (0 GB) is required!
Measuring multi-threading efficiency up to 32 CPU cores
Increase to 10 rounds for branch lengths
126 trees examined
Threads: 1 / Time: 32.003 sec / Speedup: 1.000 / Efficiency: 100% / LogL: -8728
Threads: 2 / Time: 26.289 sec / Speedup: 1.217 / Efficiency: 61% / LogL: -8728
Threads: 3 / Time: 22.870 sec / Speedup: 1.399 / Efficiency: 47% / LogL: -8728
Determining AUTO threadcount: done in 81.1626 secs using 187.9% CPU
BEST NUMBER OF THREADS: 2

Estimate model parameters (epsilon = 0.100)
1. Initial log-likelihood: -4451.375
2. Current log-likelihood: -4403.413
3. Current log-likelihood: -4395.840
4. Current log-likelihood: -4394.942
Optimal log-likelihood: -4394.834
Proportion of invariable sites: 0.286
Site proportion and rates:  (0.418,0.363) (0.215,1.797) (0.082,5.668)
Parameters optimization took 4 rounds (1.014 sec)
Wrote distance file to... 
Computing ML distances based on estimated model parameters...
Calculating distance matrix: done in 0.250069 secs using 200% CPU
Computing ML distances took 0.250219 sec (of wall-clock time) 0.500238 sec (of CPU time)
Setting up auxiliary I and S matrices: done in 0.000246305 secs using 172.6% CPU
Constructing RapidNJ tree: done in 0.00868618 secs using 54.09% CPU
Computing RapidNJ tree took 0.009032 sec (of wall-clock time) 0.005204 sec (of CPU time)
Log-likelihood of RapidNJ tree: -4391.800
--------------------------------------------------------------------
|             INITIALIZING CANDIDATE TREE SET                      |
--------------------------------------------------------------------
Generating 98 parsimony trees... 0.871 second
Computing log-likelihood of 98 initial trees ... 2.592 seconds
Current best score: -4382.161

Do NNI search on 20 best initial trees
Optimizing NNI: done in 0.320336 secs using 198.7% CPU
Estimate model parameters (epsilon = 0.100)
BETTER TREE FOUND at iteration 1: -4379.321
Optimizing NNI: done in 0.345155 secs using 199.7% CPU
BETTER TREE FOUND at iteration 2: -4379.321
Optimizing NNI: done in 0.339066 secs using 197.9% CPU
Optimizing NNI: done in 0.3325 secs using 197.4% CPU
Optimizing NNI: done in 0.353782 secs using 197.2% CPU
Optimizing NNI: done in 0.33982 secs using 197.7% CPU
Optimizing NNI: done in 0.339185 secs using 196.7% CPU
Optimizing NNI: done in 0.355568 secs using 197.8% CPU
Optimizing NNI: done in 0.318321 secs using 198% CPU
Optimizing NNI: done in 0.325653 secs using 197% CPU
Iteration 10 / LogL: -4384.719 / Time: 0h:1m:29s
Optimizing NNI: done in 0.35658 secs using 198.7% CPU
Optimizing NNI: done in 0.396503 secs using 198.9% CPU
Optimizing NNI: done in 0.307944 secs using 198.7% CPU
Optimizing NNI: done in 0.340605 secs using 198.6% CPU
Optimizing NNI: done in 0.341353 secs using 198.3% CPU
Optimizing NNI: done in 0.377246 secs using 198.6% CPU
Optimizing NNI: done in 0.346746 secs using 197.1% CPU
Optimizing NNI: done in 0.348463 secs using 198.7% CPU
Optimizing NNI: done in 0.362733 secs using 199.2% CPU
Optimizing NNI: done in 0.366185 secs using 199.4% CPU
Iteration 20 / LogL: -4380.362 / Time: 0h:1m:33s
Finish initializing candidate tree set (18)
Current best tree score: -4379.321 / CPU time: 10.921
Number of iterations: 20
--------------------------------------------------------------------
|               OPTIMIZING CANDIDATE TREE SET                      |
--------------------------------------------------------------------
Optimizing NNI: done in 0.654395 secs using 199% CPU
Optimizing NNI: done in 0.617913 secs using 198.3% CPU
Optimizing NNI: done in 0.637817 secs using 198.5% CPU
Optimizing NNI: done in 0.810187 secs using 198.7% CPU
Optimizing NNI: done in 0.747331 secs using 197.4% CPU
Optimizing NNI: done in 0.642693 secs using 198.7% CPU
Optimizing NNI: done in 0.577225 secs using 199.5% CPU
Optimizing NNI: done in 0.643372 secs using 197.7% CPU
Optimizing NNI: done in 0.604313 secs using 198.5% CPU
Optimizing NNI: done in 0.827874 secs using 199.5% CPU
Iteration 30 / LogL: -4381.401 / Time: 0h:1m:40s (0h:4m:9s left)
Optimizing NNI: done in 0.852756 secs using 199.9% CPU
Optimizing NNI: done in 0.574514 secs using 197.5% CPU
Optimizing NNI: done in 0.611434 secs using 198.8% CPU
Optimizing NNI: done in 0.699261 secs using 197.8% CPU
Optimizing NNI: done in 0.744459 secs using 200.4% CPU
Optimizing NNI: done in 0.642071 secs using 198.1% CPU
Optimizing NNI: done in 0.641782 secs using 199% CPU
Optimizing NNI: done in 0.79367 secs using 198.8% CPU
Optimizing NNI: done in 0.703293 secs using 197.8% CPU
Optimizing NNI: done in 0.689869 secs using 198.5% CPU
Iteration 40 / LogL: -4379.325 / Time: 0h:1m:47s (0h:2m:50s left)
Optimizing NNI: done in 0.710605 secs using 199.1% CPU
Optimizing NNI: done in 0.720457 secs using 197.7% CPU
Optimizing NNI: done in 0.737436 secs using 197.4% CPU
Optimizing NNI: done in 0.649249 secs using 199.8% CPU
Optimizing NNI: done in 0.623024 secs using 199.5% CPU
Optimizing NNI: done in 0.642603 secs using 199.2% CPU
Optimizing NNI: done in 0.620287 secs using 199.9% CPU
Optimizing NNI: done in 0.558322 secs using 198.9% CPU
Optimizing NNI: done in 0.610296 secs using 198.9% CPU
Optimizing NNI: done in 0.626714 secs using 200.2% CPU
Iteration 50 / LogL: -4380.578 / Time: 0h:1m:54s (0h:2m:0s left)
Log-likelihood cutoff on original alignment: -4421.532
Optimizing NNI: done in 0.681053 secs using 198.5% CPU
Optimizing NNI: done in 0.667055 secs using 198.3% CPU
Optimizing NNI: done in 0.705307 secs using 198% CPU
Optimizing NNI: done in 0.561438 secs using 198.3% CPU
Optimizing NNI: done in 0.614356 secs using 198.3% CPU
Optimizing NNI: done in 0.606415 secs using 198.9% CPU
Optimizing NNI: done in 0.583186 secs using 198.8% CPU
Optimizing NNI: done in 0.647563 secs using 199.4% CPU
Optimizing NNI: done in 0.606206 secs using 198.3% CPU
Optimizing NNI: done in 0.647867 secs using 198.1% CPU
Iteration 60 / LogL: -4379.677 / Time: 0h:2m:0s (0h:1m:25s left)
Optimizing NNI: done in 0.615814 secs using 198.1% CPU
Optimizing NNI: done in 0.719315 secs using 197.9% CPU
Optimizing NNI: done in 0.56115 secs using 199% CPU
Optimizing NNI: done in 0.706942 secs using 196.9% CPU
Optimizing NNI: done in 0.520956 secs using 196% CPU
Optimizing NNI: done in 0.686795 secs using 199.5% CPU
Optimizing NNI: done in 0.555625 secs using 196.4% CPU
Optimizing NNI: done in 0.708001 secs using 199.4% CPU
Optimizing NNI: done in 0.653704 secs using 198.5% CPU
Optimizing NNI: done in 0.769155 secs using 198.8% CPU
Iteration 70 / LogL: -4379.678 / Time: 0h:2m:7s (0h:0m:58s left)
Optimizing NNI: done in 0.67796 secs using 199.1% CPU
Optimizing NNI: done in 0.528248 secs using 198.4% CPU
Optimizing NNI: done in 0.593693 secs using 198.3% CPU
Optimizing NNI: done in 0.693 secs using 199.3% CPU
Optimizing NNI: done in 0.720601 secs using 198.2% CPU
Optimizing NNI: done in 0.784539 secs using 198.4% CPU
Optimizing NNI: done in 0.573558 secs using 196.9% CPU
Optimizing NNI: done in 0.649462 secs using 198.5% CPU
Optimizing NNI: done in 0.52671 secs using 198% CPU
Optimizing NNI: done in 0.686113 secs using 197.9% CPU
Iteration 80 / LogL: -4380.365 / Time: 0h:2m:13s (0h:0m:37s left)
Optimizing NNI: done in 0.530576 secs using 198% CPU
Optimizing NNI: done in 0.47677 secs using 197.3% CPU
Optimizing NNI: done in 0.668141 secs using 199.9% CPU
Optimizing NNI: done in 0.528273 secs using 199.2% CPU
UPDATE BEST LOG-LIKELIHOOD: -4379.321
Optimizing NNI: done in 0.622676 secs using 198.9% CPU
Optimizing NNI: done in 0.606108 secs using 196.9% CPU
Optimizing NNI: done in 0.66963 secs using 199.1% CPU
Optimizing NNI: done in 0.673477 secs using 199.2% CPU
Estimate model parameters (epsilon = 0.100)
BETTER TREE FOUND at iteration 88: -4378.939
Optimizing NNI: done in 0.678119 secs using 198.5% CPU
Optimizing NNI: done in 0.608228 secs using 199.3% CPU
Iteration 90 / LogL: -4379.332 / Time: 0h:2m:20s (0h:2m:34s left)
Optimizing NNI: done in 0.656208 secs using 197.5% CPU
Optimizing NNI: done in 0.679771 secs using 200% CPU
Optimizing NNI: done in 0.837908 secs using 198.8% CPU
Optimizing NNI: done in 0.559035 secs using 198.7% CPU
Optimizing NNI: done in 0.640133 secs using 199.3% CPU
Optimizing NNI: done in 0.659285 secs using 198.3% CPU
Optimizing NNI: done in 0.501141 secs using 199.7% CPU
Optimizing NNI: done in 0.620367 secs using 198.6% CPU
Optimizing NNI: done in 0.582903 secs using 198.8% CPU
Optimizing NNI: done in 0.611892 secs using 199.3% CPU
Iteration 100 / LogL: -4378.940 / Time: 0h:2m:26s (0h:2m:10s left)
Log-likelihood cutoff on original alignment: -4421.532
NOTE: Bootstrap correlation coefficient of split occurrence frequencies: 0.998
Optimizing NNI: done in 0.683388 secs using 197.7% CPU
Optimizing NNI: done in 0.566608 secs using 197.4% CPU
Optimizing NNI: done in 0.724409 secs using 198.8% CPU
Optimizing NNI: done in 1.03586 secs using 197.3% CPU
Optimizing NNI: done in 0.570265 secs using 198.9% CPU
Optimizing NNI: done in 0.558103 secs using 198.2% CPU
Optimizing NNI: done in 0.767364 secs using 199% CPU
Optimizing NNI: done in 0.633367 secs using 199.1% CPU
Optimizing NNI: done in 0.61509 secs using 197.6% CPU
Optimizing NNI: done in 0.543713 secs using 199.3% CPU
Iteration 110 / LogL: -4379.348 / Time: 0h:2m:33s (0h:2m:6s left)
Optimizing NNI: done in 0.617154 secs using 199.8% CPU
Optimizing NNI: done in 0.779293 secs using 199.1% CPU
Optimizing NNI: done in 0.696601 secs using 198.1% CPU
Optimizing NNI: done in 0.648694 secs using 196.8% CPU
Optimizing NNI: done in 0.71082 secs using 198.5% CPU
Optimizing NNI: done in 0.636922 secs using 196.1% CPU
Optimizing NNI: done in 0.629954 secs using 199.5% CPU
Optimizing NNI: done in 0.67508 secs using 199.5% CPU
Optimizing NNI: done in 0.71529 secs using 199.5% CPU
Optimizing NNI: done in 0.598192 secs using 197.6% CPU
Iteration 120 / LogL: -4379.334 / Time: 0h:2m:40s (0h:1m:47s left)
Optimizing NNI: done in 0.624081 secs using 198.1% CPU
Optimizing NNI: done in 0.679666 secs using 199.5% CPU
Optimizing NNI: done in 0.799792 secs using 198.5% CPU
Optimizing NNI: done in 0.620566 secs using 196.9% CPU
Optimizing NNI: done in 0.668144 secs using 198.8% CPU
Optimizing NNI: done in 0.58075 secs using 199.9% CPU
Optimizing NNI: done in 0.572682 secs using 199.2% CPU
Optimizing NNI: done in 0.551343 secs using 200.1% CPU
Optimizing NNI: done in 0.620708 secs using 197.5% CPU
Optimizing NNI: done in 0.71752 secs using 198.1% CPU
Iteration 130 / LogL: -4379.341 / Time: 0h:2m:46s (0h:1m:30s left)
Optimizing NNI: done in 0.507496 secs using 200% CPU
Optimizing NNI: done in 0.495325 secs using 199.3% CPU
UPDATE BEST LOG-LIKELIHOOD: -4378.939
Optimizing NNI: done in 0.605929 secs using 199% CPU
UPDATE BEST LOG-LIKELIHOOD: -4378.939
Optimizing NNI: done in 0.656455 secs using 198.1% CPU
Optimizing NNI: done in 0.555733 secs using 199.3% CPU
Optimizing NNI: done in 0.635037 secs using 199.5% CPU
Optimizing NNI: done in 0.625588 secs using 199.1% CPU
Optimizing NNI: done in 0.636647 secs using 198% CPU
Optimizing NNI: done in 0.737402 secs using 198.2% CPU
Optimizing NNI: done in 0.504678 secs using 199.1% CPU
Iteration 140 / LogL: -4378.940 / Time: 0h:2m:52s (0h:1m:14s left)
Optimizing NNI: done in 0.701649 secs using 199.1% CPU
Optimizing NNI: done in 0.720025 secs using 197.1% CPU
Optimizing NNI: done in 0.828765 secs using 198.9% CPU
Optimizing NNI: done in 0.770349 secs using 198.6% CPU
Optimizing NNI: done in 0.760689 secs using 199.9% CPU
Optimizing NNI: done in 0.621827 secs using 197.1% CPU
Optimizing NNI: done in 0.577174 secs using 199.1% CPU
Optimizing NNI: done in 0.622192 secs using 198.4% CPU
Optimizing NNI: done in 0.627555 secs using 200% CPU
Optimizing NNI: done in 0.549353 secs using 196.8% CPU
Iteration 150 / LogL: -4379.370 / Time: 0h:2m:59s (0h:1m:0s left)
Log-likelihood cutoff on original alignment: -4421.532
Optimizing NNI: done in 0.901135 secs using 199% CPU
Optimizing NNI: done in 0.639437 secs using 198.8% CPU
Optimizing NNI: done in 0.758517 secs using 199.7% CPU
Optimizing NNI: done in 0.645886 secs using 199.1% CPU
Optimizing NNI: done in 0.595638 secs using 199.3% CPU
Optimizing NNI: done in 0.626833 secs using 200.1% CPU
Optimizing NNI: done in 0.631494 secs using 198.1% CPU
Optimizing NNI: done in 0.641522 secs using 200.4% CPU
Optimizing NNI: done in 0.662918 secs using 197.1% CPU
Optimizing NNI: done in 0.652349 secs using 197.7% CPU
Iteration 160 / LogL: -4379.318 / Time: 0h:3m:6s (0h:0m:46s left)
Optimizing NNI: done in 0.62179 secs using 199.7% CPU
Optimizing NNI: done in 0.596591 secs using 196.7% CPU
Optimizing NNI: done in 0.71672 secs using 198.1% CPU
Optimizing NNI: done in 0.793274 secs using 199.8% CPU
Optimizing NNI: done in 0.680374 secs using 199.3% CPU
Optimizing NNI: done in 0.636356 secs using 195.5% CPU
Optimizing NNI: done in 0.646358 secs using 197.1% CPU
Optimizing NNI: done in 0.672443 secs using 196.9% CPU
Optimizing NNI: done in 0.570032 secs using 198.9% CPU
Optimizing NNI: done in 0.668934 secs using 199.2% CPU
Iteration 170 / LogL: -4380.462 / Time: 0h:3m:13s (0h:0m:34s left)
Optimizing NNI: done in 0.616915 secs using 199.8% CPU
Optimizing NNI: done in 0.595873 secs using 199.3% CPU
Optimizing NNI: done in 0.513089 secs using 196.8% CPU
Optimizing NNI: done in 0.499189 secs using 198.7% CPU
Optimizing NNI: done in 0.479745 secs using 198.4% CPU
Optimizing NNI: done in 0.550493 secs using 196.8% CPU
Optimizing NNI: done in 0.618336 secs using 199% CPU
Optimizing NNI: done in 0.580013 secs using 198.6% CPU
Optimizing NNI: done in 0.512626 secs using 198.3% CPU
Optimizing NNI: done in 0.5696 secs using 198.3% CPU
Iteration 180 / LogL: -4381.619 / Time: 0h:3m:19s (0h:0m:22s left)
Optimizing NNI: done in 0.666438 secs using 198.4% CPU
Optimizing NNI: done in 0.606549 secs using 198.9% CPU
Optimizing NNI: done in 0.583393 secs using 198% CPU
Optimizing NNI: done in 0.543585 secs using 198.6% CPU
Optimizing NNI: done in 0.494264 secs using 197.8% CPU
Optimizing NNI: done in 0.71683 secs using 198.7% CPU
Optimizing NNI: done in 0.695327 secs using 199.5% CPU
Optimizing NNI: done in 0.662979 secs using 199.5% CPU
Optimizing NNI: done in 0.570422 secs using 198.1% CPU
TREE SEARCH COMPLETED AFTER 189 ITERATIONS / Time: 0h:3m:24s

--------------------------------------------------------------------
|                    FINALIZING TREE SEARCH                        |
--------------------------------------------------------------------
Performs final model parameters optimization
Estimate model parameters (epsilon = 0.010)
1. Initial log-likelihood: -4378.939
Optimal log-likelihood: -4378.937
Proportion of invariable sites: 0.267
Site proportion and rates:  (0.441,0.338) (0.213,1.825) (0.079,5.853)
Parameters optimization took 1 rounds (0.210 sec)
BEST SCORE FOUND : -4378.937
Creating bootstrap support values...
Split supports printed to NEXUS file /media/hdd_2tb/GPA_reclassification_clean/A_dataset_creation/5_basic_phylogenetics/2_trimmed_complete_basic_phylogeny/2_OGs_with_domains_phylogeny/5_trimal_iqtree_ML_trees/OG_49_dpgD_trimal_iqtree.splits.nex
Total tree length: 3.176

Total number of iterations: 189
CPU time used for tree search: 240.536 sec (0h:4m:0s)
Wall-clock time used for tree search: 122.212 sec (0h:2m:2s)
Total CPU time used: 396.534 sec (0h:6m:36s)
Total wall-clock time used: 205.178 sec (0h:3m:25s)

Computing bootstrap consensus tree...
Reading input file /media/hdd_2tb/GPA_reclassification_clean/A_dataset_creation/5_basic_phylogenetics/2_trimmed_complete_basic_phylogeny/2_OGs_with_domains_phylogeny/5_trimal_iqtree_ML_trees/OG_49_dpgD_trimal_iqtree.splits.nex...
67 taxa and 356 splits.
Consensus tree written to /media/hdd_2tb/GPA_reclassification_clean/A_dataset_creation/5_basic_phylogenetics/2_trimmed_complete_basic_phylogeny/2_OGs_with_domains_phylogeny/5_trimal_iqtree_ML_trees/OG_49_dpgD_trimal_iqtree.contree
Reading input trees file /media/hdd_2tb/GPA_reclassification_clean/A_dataset_creation/5_basic_phylogenetics/2_trimmed_complete_basic_phylogeny/2_OGs_with_domains_phylogeny/5_trimal_iqtree_ML_trees/OG_49_dpgD_trimal_iqtree.contree
Log-likelihood of consensus tree: -4381.033

Analysis results written to: 
  IQ-TREE report:                /media/hdd_2tb/GPA_reclassification_clean/A_dataset_creation/5_basic_phylogenetics/2_trimmed_complete_basic_phylogeny/2_OGs_with_domains_phylogeny/5_trimal_iqtree_ML_trees/OG_49_dpgD_trimal_iqtree.iqtree
  Maximum-likelihood tree:       /media/hdd_2tb/GPA_reclassification_clean/A_dataset_creation/5_basic_phylogenetics/2_trimmed_complete_basic_phylogeny/2_OGs_with_domains_phylogeny/5_trimal_iqtree_ML_trees/OG_49_dpgD_trimal_iqtree.treefile
  Likelihood distances:          /media/hdd_2tb/GPA_reclassification_clean/A_dataset_creation/5_basic_phylogenetics/2_trimmed_complete_basic_phylogeny/2_OGs_with_domains_phylogeny/5_trimal_iqtree_ML_trees/OG_49_dpgD_trimal_iqtree.mldist

Ultrafast bootstrap approximation results written to:
  Split support values:          /media/hdd_2tb/GPA_reclassification_clean/A_dataset_creation/5_basic_phylogenetics/2_trimmed_complete_basic_phylogeny/2_OGs_with_domains_phylogeny/5_trimal_iqtree_ML_trees/OG_49_dpgD_trimal_iqtree.splits.nex
  Consensus tree:                /media/hdd_2tb/GPA_reclassification_clean/A_dataset_creation/5_basic_phylogenetics/2_trimmed_complete_basic_phylogeny/2_OGs_with_domains_phylogeny/5_trimal_iqtree_ML_trees/OG_49_dpgD_trimal_iqtree.contree
  Screen log file:               /media/hdd_2tb/GPA_reclassification_clean/A_dataset_creation/5_basic_phylogenetics/2_trimmed_complete_basic_phylogeny/2_OGs_with_domains_phylogeny/5_trimal_iqtree_ML_trees/OG_49_dpgD_trimal_iqtree.log

Date and Time: Thu Feb 15 20:23:13 2024
```
