## Supplementary Data 7 for "Structural and evolutionary analyses support reclassification of glycopeptide antibiotics as xyclopeptides": OG_49_dpgD_trimal_iqtree.mldist

```
67
A47        0.0000000 0.0000010 0.4300995 0.3630492 0.3848990 0.3647864 0.4087411 0.4261415 0.3956935 0.4533691 0.3909452 0.3467859 0.4099041 0.3921764 0.4097361 0.4300995 0.4087411 0.3467859 0.3969638 0.3647864 0.3961770 0.3836952 0.4431547 0.3945509 0.3754737 0.3909452 0.3630492 0.3842558 0.3341099 0.4264623 0.3969638 0.3751112 0.3836952 0.3921764 0.3754737 0.3818977 0.4261415 0.3946640 0.3818977 0.4323751 0.4264623 0.3176226 0.3697583 0.3697583 0.3946640 0.3961770 0.3809920 0.4305666 0.3993048 0.4072680 0.3904346 0.3945509 0.3982447 0.3240634 0.4171497 0.3373175 0.4333935 0.3705680 0.4181296 0.4072680 0.4531493 0.3028777 0.3543487 0.4351379 0.3176226 0.4265651 0.3993048 
StToN1     0.0000010 0.0000000 0.4300995 0.3630492 0.3848990 0.3647864 0.4087411 0.4261415 0.3956935 0.4533691 0.3909452 0.3467859 0.4099041 0.3921764 0.4097361 0.4300995 0.4087411 0.3467859 0.3969638 0.3647864 0.3961770 0.3836952 0.4431547 0.3945509 0.3754737 0.3909452 0.3630492 0.3842558 0.3341099 0.4264623 0.3969638 0.3751112 0.3836952 0.3921764 0.3754737 0.3818977 0.4261415 0.3946640 0.3818977 0.4323751 0.4264623 0.3176226 0.3697583 0.3697583 0.3946640 0.3961770 0.3809920 0.4305666 0.3993048 0.4072680 0.3904346 0.3945509 0.3982447 0.3240634 0.4171497 0.3373175 0.4333935 0.3705680 0.4181296 0.4072680 0.4531493 0.3028777 0.3543487 0.4351379 0.3176226 0.4265651 0.3993048 
ris        0.4300995 0.4300995 0.0000000 0.2295839 0.1198969 0.2689580 0.0888199 0.3786245 0.3846335 0.0679658 0.2904998 0.2219123 0.0505501 0.1034369 0.2626646 0.0000010 0.0888199 0.2219123 0.5445205 0.2689580 0.5800212 0.0843767 0.0238550 0.3113411 0.1914741 0.2904998 0.2295839 0.3857958 0.1990656 0.1136997 0.5445205 0.1369179 0.0843767 0.1034369 0.1914741 0.2677540 0.3786245 0.1107948 0.2677540 0.0237129 0.1136997 0.1397941 0.1366559 0.1366559 0.1107948 0.5800212 0.4066704 0.6192683 0.1279988 0.2895288 0.2472562 0.3113411 0.1096466 0.2010226 0.2927405 0.2111890 0.4477011 0.2172167 0.0939680 0.2895288 0.5864591 0.2949174 0.2347770 0.0630447 0.1397941 0.0641254 0.1279988 
AmBlD4     0.3630492 0.3630492 0.2295839 0.0000000 0.1758630 0.2152588 0.2138601 0.3029905 0.3528496 0.2336176 0.1963305 0.0321147 0.2077731 0.2111699 0.2341903 0.2295839 0.2138601 0.0321147 0.3696721 0.2152588 0.4501880 0.2082773 0.2137698 0.1968043 0.1662632 0.1963305 0.0000010 0.3566273 0.1462248 0.2288439 0.3696721 0.1943614 0.2082773 0.2111699 0.1662632 0.1790004 0.3029905 0.1831581 0.1790004 0.2252179 0.2288439 0.1785543 0.1742548 0.1742548 0.1831581 0.4501880 0.3668069 0.4855371 0.1966034 0.1924921 0.1640092 0.1968043 0.2242759 0.1603881 0.2619868 0.1719495 0.3701826 0.1349976 0.2207091 0.1924921 0.4678698 0.2324517 0.2086813 0.2078832 0.1785543 0.2107847 0.1966034 
AmAaD2_3   0.3848990 0.3848990 0.1198969 0.1758630 0.0000000 0.2108591 0.0963911 0.3170900 0.3615643 0.1254291 0.2215427 0.1795163 0.1217897 0.0845747 0.2203086 0.1198969 0.0963911 0.1795163 0.4480363 0.2108591 0.5157023 0.0912840 0.1094841 0.2345094 0.1358912 0.2215427 0.1758630 0.3846440 0.1659837 0.1069717 0.4480363 0.0982014 0.0912840 0.0845747 0.1358912 0.2167946 0.3170900 0.0531885 0.2167946 0.1188581 0.1069717 0.0625586 0.0891614 0.0891614 0.0531885 0.5157023 0.3826521 0.4858584 0.0734054 0.2289976 0.2030384 0.2345094 0.1029119 0.1127987 0.2444612 0.1204946 0.3988784 0.1439408 0.1017967 0.2289976 0.5311569 0.2173503 0.1836509 0.1112009 0.0625586 0.1148559 0.0734054 
NnGeA9     0.3647864 0.3647864 0.2689580 0.2152588 0.2108591 0.0000000 0.2181219 0.3014321 0.3920732 0.2408948 0.1601318 0.2006277 0.2618507 0.2067708 0.2009775 0.2689580 0.2181219 0.2006277 0.3847467 0.0000010 0.5046168 0.2005837 0.2553912 0.0798100 0.2323406 0.1601318 0.2152588 0.3754829 0.1408459 0.2329107 0.3847467 0.2028829 0.2005837 0.2067708 0.2323406 0.1242606 0.3014321 0.2240259 0.1242606 0.2672824 0.2329107 0.1948066 0.2075297 0.2075297 0.2240259 0.5046168 0.3736357 0.4585220 0.2332955 0.1972148 0.1961384 0.0798100 0.2159095 0.2015426 0.2273208 0.1949010 0.4485992 0.1366838 0.2249745 0.1972148 0.5235122 0.1950207 0.1258621 0.2371687 0.1948066 0.2281203 0.2332955 
AmsMJ_2    0.4087411 0.4087411 0.0888199 0.2138601 0.0963911 0.2181219 0.0000000 0.3043691 0.4094166 0.0783986 0.2078366 0.2100845 0.0713280 0.0276823 0.1894240 0.0888199 0.0000010 0.2100845 0.4808078 0.2181219 0.5453934 0.0287413 0.0698507 0.2464036 0.1819385 0.2078366 0.2138601 0.4122782 0.1625647 0.0194889 0.4808078 0.0841096 0.0287413 0.0276823 0.1819385 0.2072343 0.3043691 0.0687183 0.2072343 0.0786605 0.0194889 0.0899937 0.0923699 0.0923699 0.0687183 0.5453934 0.4382813 0.5463780 0.0731069 0.2249112 0.1972267 0.2464036 0.0194635 0.1569587 0.2556469 0.1659634 0.4639604 0.1662880 0.0038268 0.2249112 0.5508577 0.2099334 0.2006977 0.0689406 0.0899937 0.0643598 0.0731069 
NnsA5_2    0.4261415 0.4261415 0.3786245 0.3029905 0.3170900 0.3014321 0.3043691 0.0000000 0.4772418 0.3623685 0.2842710 0.2966002 0.3269532 0.2916766 0.3190469 0.3786245 0.3043691 0.2966002 0.4699754 0.3014321 0.5280905 0.2786285 0.3436030 0.3126146 0.3179969 0.2842710 0.3029905 0.4456982 0.3073400 0.3356557 0.4699754 0.3073525 0.2786285 0.2916766 0.3179969 0.2758741 0.0000010 0.3105336 0.2758741 0.3446019 0.3356557 0.2700799 0.3047258 0.3047258 0.3105336 0.5280905 0.4627345 0.5069961 0.3258027 0.2751483 0.2812617 0.3126146 0.3164903 0.3069727 0.3538990 0.3057999 0.5037828 0.2629208 0.3121944 0.2751483 0.5348406 0.3085777 0.2952904 0.3464946 0.2700799 0.3263030 0.3258027 
StAq       0.3956935 0.3956935 0.3846335 0.3528496 0.3615643 0.3920732 0.4094166 0.4772418 0.0000000 0.4100212 0.4541699 0.3359566 0.3739060 0.4168897 0.4577399 0.3846335 0.4094166 0.3359566 0.5006271 0.3920732 0.4818406 0.4076288 0.3928273 0.4373355 0.3850194 0.4541699 0.3528496 0.0165090 0.3768288 0.4305881 0.5006271 0.3981436 0.4076288 0.4168897 0.3850194 0.4395370 0.4772418 0.4016392 0.4395370 0.3906307 0.4305881 0.3667178 0.4029093 0.4029093 0.4016392 0.4818406 0.0121606 0.5516753 0.3943380 0.4558376 0.4175375 0.4373355 0.4298992 0.3894419 0.4295335 0.3947167 0.1790907 0.3797963 0.4190956 0.4558376 0.4964522 0.4234862 0.3833514 0.3779044 0.3667178 0.3805375 0.3943380 
AmsW8_1    0.4533691 0.4533691 0.0679658 0.2336176 0.1254291 0.2408948 0.0783986 0.3623685 0.4100212 0.0000000 0.2372214 0.2259783 0.0729973 0.0876599 0.2554284 0.0679658 0.0783986 0.2259783 0.5061288 0.2408948 0.5776867 0.0692316 0.0676778 0.2649550 0.2046530 0.2372214 0.2336176 0.4123584 0.2258672 0.1026362 0.5061288 0.1191808 0.0692316 0.0876599 0.2046530 0.2477216 0.3623685 0.0862965 0.2477216 0.0672612 0.1026362 0.1152902 0.1153884 0.1153884 0.0862965 0.5776867 0.4328839 0.5764518 0.1008299 0.2553328 0.2194045 0.2649550 0.0890061 0.1702600 0.2607429 0.1642424 0.5081109 0.2094317 0.0833967 0.2553328 0.5874627 0.2613205 0.1944258 0.0495422 0.1152902 0.0000010 0.1008299 
KbAr_2     0.3909452 0.3909452 0.2904998 0.1963305 0.2215427 0.1601318 0.2078366 0.2842710 0.4541699 0.2372214 0.0000000 0.1921362 0.2669398 0.2209854 0.1112829 0.2904998 0.2078366 0.1921362 0.4294878 0.1601318 0.4957741 0.2015686 0.2793476 0.1710935 0.2365661 0.0000010 0.1963305 0.4343341 0.1561852 0.2347864 0.4294878 0.1974161 0.2015686 0.2209854 0.2365661 0.1446061 0.2842710 0.2095286 0.1446061 0.2917280 0.2347864 0.1702126 0.1855255 0.1855255 0.2095286 0.4957741 0.4443227 0.4879464 0.2134261 0.0622936 0.1524939 0.1710935 0.2223347 0.1843161 0.1456061 0.1655764 0.5145953 0.1325063 0.2145145 0.0622936 0.5120272 0.1700090 0.1872682 0.2454663 0.1702126 0.2161314 0.2134261 
AmVs_1     0.3467859 0.3467859 0.2219123 0.0321147 0.1795163 0.2006277 0.2100845 0.2966002 0.3359566 0.2259783 0.1921362 0.0000000 0.1980871 0.2074752 0.2224251 0.2219123 0.2100845 0.0000010 0.4009161 0.2006277 0.4612714 0.2010810 0.2040017 0.1818012 0.1689266 0.1921362 0.0321147 0.3394769 0.1347216 0.2248539 0.4009161 0.1907726 0.2010810 0.2074752 0.1689266 0.1601687 0.2966002 0.1914450 0.1601687 0.2152462 0.2248539 0.1711419 0.1668776 0.1668776 0.1914450 0.4612714 0.3494704 0.4852269 0.1890943 0.2001640 0.1652576 0.1818012 0.2203398 0.1637875 0.2438548 0.1756116 0.3623094 0.1315707 0.2168392 0.2001640 0.4897536 0.2142287 0.2110478 0.1964630 0.1711419 0.2035107 0.1890943 
AmRo_2     0.4099041 0.4099041 0.0505501 0.2077731 0.1217897 0.2618507 0.0713280 0.3269532 0.3739060 0.0729973 0.2669398 0.1980871 0.0000000 0.0759588 0.2290775 0.0505501 0.0713280 0.1980871 0.5157232 0.2618507 0.5693149 0.0736807 0.0374183 0.2791621 0.1944581 0.2669398 0.2077731 0.3710469 0.1960602 0.0946840 0.5157232 0.1202003 0.0736807 0.0759588 0.1944581 0.2474247 0.3269532 0.1129948 0.2474247 0.0371863 0.0946840 0.1321996 0.1238753 0.1238753 0.1129948 0.5693149 0.3955728 0.6234514 0.1176742 0.2658836 0.2251531 0.2791621 0.0814806 0.2018585 0.2641321 0.2121212 0.4424391 0.1980160 0.0761273 0.2658836 0.5640225 0.2822495 0.2413259 0.0688570 0.1321996 0.0592012 0.1176742 
van        0.3921764 0.3921764 0.1034369 0.2111699 0.0845747 0.2067708 0.0276823 0.2916766 0.4168897 0.0876599 0.2209854 0.2074752 0.0759588 0.0000000 0.1951064 0.1034369 0.0276823 0.2074752 0.4698646 0.2067708 0.5424044 0.0330465 0.0840189 0.2363471 0.1732332 0.2209854 0.2111699 0.4142073 0.1543995 0.0238233 0.4698646 0.0844936 0.0330465 0.0000010 0.1732332 0.2083255 0.2916766 0.0688825 0.2083255 0.0929639 0.0238233 0.0831301 0.0918135 0.0918135 0.0688825 0.5424044 0.4400630 0.5401325 0.0732790 0.2383190 0.1922567 0.2363471 0.0118678 0.1475165 0.2548004 0.1561237 0.4586901 0.1591928 0.0319066 0.2383190 0.5462119 0.2171637 0.1806840 0.0837306 0.0831301 0.0734266 0.0732790 
UsB        0.4097361 0.4097361 0.2626646 0.2341903 0.2203086 0.2009775 0.1894240 0.3190469 0.4577399 0.2554284 0.1112829 0.2224251 0.2290775 0.1951064 0.0000000 0.2626646 0.1894240 0.2224251 0.4490401 0.2009775 0.5557285 0.1761367 0.2408745 0.2181666 0.2133760 0.1112829 0.2341903 0.4376576 0.1737305 0.2116031 0.4490401 0.2043646 0.1761367 0.1951064 0.2133760 0.1914744 0.3190469 0.1917674 0.1914744 0.2527249 0.2116031 0.1914129 0.2246127 0.2246127 0.1917674 0.5557285 0.4477586 0.5584422 0.1771717 0.1323430 0.1590172 0.2181666 0.2037021 0.1885917 0.0907152 0.1855408 0.4844862 0.1631834 0.1960089 0.1323430 0.4960655 0.2391250 0.2140810 0.2201380 0.1914129 0.2332587 0.1771717 
AmLrN2_1   0.4300995 0.4300995 0.0000010 0.2295839 0.1198969 0.2689580 0.0888199 0.3786245 0.3846335 0.0679658 0.2904998 0.2219123 0.0505501 0.1034369 0.2626646 0.0000000 0.0888199 0.2219123 0.5445205 0.2689580 0.5800212 0.0843767 0.0238550 0.3113411 0.1914741 0.2904998 0.2295839 0.3857958 0.1990656 0.1136997 0.5445205 0.1369179 0.0843767 0.1034369 0.1914741 0.2677540 0.3786245 0.1107948 0.2677540 0.0237129 0.1136997 0.1397941 0.1366559 0.1366559 0.1107948 0.5800212 0.4066704 0.6192683 0.1279988 0.2895288 0.2472562 0.3113411 0.1096466 0.2010226 0.2927405 0.2111890 0.4477011 0.2172167 0.0939680 0.2895288 0.5864591 0.2949174 0.2347770 0.0630447 0.1397941 0.0641254 0.1279988 
AmJa_1     0.4087411 0.4087411 0.0888199 0.2138601 0.0963911 0.2181219 0.0000010 0.3043691 0.4094166 0.0783986 0.2078366 0.2100845 0.0713280 0.0276823 0.1894240 0.0888199 0.0000000 0.2100845 0.4808078 0.2181219 0.5453934 0.0287413 0.0698507 0.2464036 0.1819385 0.2078366 0.2138601 0.4122782 0.1625647 0.0194889 0.4808078 0.0841096 0.0287413 0.0276823 0.1819385 0.2072343 0.3043691 0.0687183 0.2072343 0.0786605 0.0194889 0.0899937 0.0923699 0.0923699 0.0687183 0.5453934 0.4382813 0.5463780 0.0731069 0.2249112 0.1972267 0.2464036 0.0194635 0.1569587 0.2556469 0.1659634 0.4639604 0.1662880 0.0038268 0.2249112 0.5508577 0.2099334 0.2006977 0.0689406 0.0899937 0.0643598 0.0731069 
AmVs_2     0.3467859 0.3467859 0.2219123 0.0321147 0.1795163 0.2006277 0.2100845 0.2966002 0.3359566 0.2259783 0.1921362 0.0000010 0.1980871 0.2074752 0.2224251 0.2219123 0.2100845 0.0000000 0.4009161 0.2006277 0.4612714 0.2010810 0.2040017 0.1818012 0.1689266 0.1921362 0.0321147 0.3394769 0.1347216 0.2248539 0.4009161 0.1907726 0.2010810 0.2074752 0.1689266 0.1601687 0.2966002 0.1914450 0.1601687 0.2152462 0.2248539 0.1711419 0.1668776 0.1668776 0.1914450 0.4612714 0.3494704 0.4852269 0.1890943 0.2001640 0.1652576 0.1818012 0.2203398 0.1637875 0.2438548 0.1756116 0.3623094 0.1315707 0.2168392 0.2001640 0.4897536 0.2142287 0.2110478 0.1964630 0.1711419 0.2035107 0.1890943 
UK6        0.3969638 0.3969638 0.5445205 0.3696721 0.4480363 0.3847467 0.4808078 0.4699754 0.5006271 0.5061288 0.4294878 0.4009161 0.5157232 0.4698646 0.4490401 0.5445205 0.4808078 0.4009161 0.0000000 0.3847467 0.2120444 0.4473355 0.5125502 0.3863007 0.4464754 0.4294878 0.3696721 0.4601655 0.4260089 0.4901178 0.0000010 0.4730124 0.4473355 0.4698646 0.4464754 0.4882122 0.4699754 0.4626648 0.4882122 0.5296491 0.4901178 0.4355772 0.4688126 0.4688126 0.4626648 0.2120444 0.4682235 0.2646304 0.4798404 0.4202993 0.4029561 0.3863007 0.4755462 0.4296524 0.4756601 0.4358939 0.4874074 0.4492771 0.4912508 0.4202993 0.2047302 0.4376439 0.3732749 0.4985578 0.4355772 0.4772215 0.4798404 
NnGe       0.3647864 0.3647864 0.2689580 0.2152588 0.2108591 0.0000010 0.2181219 0.3014321 0.3920732 0.2408948 0.1601318 0.2006277 0.2618507 0.2067708 0.2009775 0.2689580 0.2181219 0.2006277 0.3847467 0.0000000 0.5046168 0.2005837 0.2553912 0.0798100 0.2323406 0.1601318 0.2152588 0.3754829 0.1408459 0.2329107 0.3847467 0.2028829 0.2005837 0.2067708 0.2323406 0.1242606 0.3014321 0.2240259 0.1242606 0.2672824 0.2329107 0.1948066 0.2075297 0.2075297 0.2240259 0.5046168 0.3736357 0.4585220 0.2332955 0.1972148 0.1961384 0.0798100 0.2159095 0.2015426 0.2273208 0.1949010 0.4485992 0.1366838 0.2249745 0.1972148 0.5235122 0.1950207 0.1258621 0.2371687 0.1948066 0.2281203 0.2332955 
ApTi       0.3961770 0.3961770 0.5800212 0.4501880 0.5157023 0.5046168 0.5453934 0.5280905 0.4818406 0.5776867 0.4957741 0.4612714 0.5693149 0.5424044 0.5557285 0.5800212 0.5453934 0.4612714 0.2120444 0.5046168 0.0000000 0.5333284 0.5873658 0.5626823 0.5074225 0.4957741 0.4501880 0.4575686 0.4661260 0.5837192 0.2120444 0.5540020 0.5333284 0.5424044 0.5074225 0.5623402 0.5280905 0.5359052 0.5623402 0.5840911 0.5837192 0.4772326 0.5244185 0.5244185 0.5359052 0.0000010 0.4648407 0.2239633 0.5588960 0.4929504 0.5104663 0.5626823 0.5498363 0.4994066 0.5412783 0.4988859 0.4988617 0.4986078 0.5569033 0.4929504 0.1659592 0.4711212 0.5058465 0.5735523 0.4772326 0.5498571 0.5588960 
AmDeD9_2   0.3836952 0.3836952 0.0843767 0.2082773 0.0912840 0.2005837 0.0287413 0.2786285 0.4076288 0.0692316 0.2015686 0.2010810 0.0736807 0.0330465 0.1761367 0.0843767 0.0287413 0.2010810 0.4473355 0.2005837 0.5333284 0.0000000 0.0726843 0.2166419 0.1718678 0.2015686 0.2082773 0.3796671 0.1702633 0.0505529 0.4473355 0.0799131 0.0000010 0.0330465 0.1718678 0.1934875 0.2786285 0.0648743 0.1934875 0.0816769 0.0505529 0.0857478 0.0972122 0.0972122 0.0648743 0.5333284 0.4020485 0.5182687 0.0646433 0.2378562 0.1850785 0.2166419 0.0378159 0.1472813 0.2393027 0.1560900 0.4662008 0.1637160 0.0331277 0.2378562 0.5209400 0.1965474 0.1824681 0.0677155 0.0857478 0.0554867 0.0646433 
AmsW97     0.4431547 0.4431547 0.0238550 0.2137698 0.1094841 0.2553912 0.0698507 0.3436030 0.3928273 0.0676778 0.2793476 0.2040017 0.0374183 0.0840189 0.2408745 0.0238550 0.0698507 0.2040017 0.5125502 0.2553912 0.5873658 0.0726843 0.0000000 0.2967181 0.1821174 0.2793476 0.2137698 0.3886370 0.1887998 0.0939454 0.5125502 0.1286027 0.0726843 0.0840189 0.1821174 0.2520936 0.3436030 0.0960087 0.2520936 0.0076711 0.0939454 0.1277082 0.1302933 0.1302933 0.0960087 0.5873658 0.4151602 0.6126443 0.1110854 0.2783334 0.2299065 0.2967181 0.0898807 0.1915879 0.2833895 0.2015266 0.4446918 0.2029855 0.0748032 0.2783334 0.5770974 0.2834250 0.2256345 0.0616231 0.1277082 0.0589545 0.1110854 
A50        0.3945509 0.3945509 0.3113411 0.1968043 0.2345094 0.0798100 0.2464036 0.3126146 0.4373355 0.2649550 0.1710935 0.1818012 0.2791621 0.2363471 0.2181666 0.3113411 0.2464036 0.1818012 0.3863007 0.0798100 0.5626823 0.2166419 0.2967181 0.0000000 0.2498756 0.1710935 0.1968043 0.4202408 0.1491581 0.2674857 0.3863007 0.2369741 0.2166419 0.2363471 0.2498756 0.1161159 0.3126146 0.2457826 0.1161159 0.3095329 0.2674857 0.2452938 0.2415619 0.2415619 0.2457826 0.5626823 0.4176963 0.5564285 0.2549531 0.1950438 0.1848216 0.0000010 0.2493289 0.2040317 0.2535398 0.1953256 0.5061133 0.1344367 0.2537470 0.1950438 0.5855433 0.2283246 0.1841459 0.2603335 0.2452938 0.2413210 0.2549531 
AmRg_6     0.3754737 0.3754737 0.1914741 0.1662632 0.1358912 0.2323406 0.1819385 0.3179969 0.3850194 0.2046530 0.2365661 0.1689266 0.1944581 0.1732332 0.2133760 0.1914741 0.1819385 0.1689266 0.4464754 0.2323406 0.5074225 0.1718678 0.1821174 0.2498756 0.0000000 0.2365661 0.1662632 0.3851636 0.1622412 0.1945136 0.4464754 0.1603476 0.1718678 0.1732332 0.0000010 0.2032045 0.3179969 0.1342366 0.2032045 0.1927653 0.1945136 0.1324075 0.1475175 0.1475175 0.1342366 0.5074225 0.4097105 0.4797984 0.1318290 0.2401563 0.1884929 0.2498756 0.1901767 0.1017551 0.2524657 0.1088646 0.3869286 0.1490865 0.1883546 0.2401563 0.5371808 0.2406450 0.2317249 0.1797765 0.1324075 0.1968770 0.1318290 
KbArN5     0.3909452 0.3909452 0.2904998 0.1963305 0.2215427 0.1601318 0.2078366 0.2842710 0.4541699 0.2372214 0.0000010 0.1921362 0.2669398 0.2209854 0.1112829 0.2904998 0.2078366 0.1921362 0.4294878 0.1601318 0.4957741 0.2015686 0.2793476 0.1710935 0.2365661 0.0000000 0.1963305 0.4343341 0.1561852 0.2347864 0.4294878 0.1974161 0.2015686 0.2209854 0.2365661 0.1446061 0.2842710 0.2095286 0.1446061 0.2917280 0.2347864 0.1702126 0.1855255 0.1855255 0.2095286 0.4957741 0.4443227 0.4879464 0.2134261 0.0622936 0.1524939 0.1710935 0.2223347 0.1843161 0.1456061 0.1655764 0.5145953 0.1325063 0.2145145 0.0622936 0.5120272 0.1700090 0.1872682 0.2454663 0.1702126 0.2161314 0.2134261 
AmBlFH     0.3630492 0.3630492 0.2295839 0.0000010 0.1758630 0.2152588 0.2138601 0.3029905 0.3528496 0.2336176 0.1963305 0.0321147 0.2077731 0.2111699 0.2341903 0.2295839 0.2138601 0.0321147 0.3696721 0.2152588 0.4501880 0.2082773 0.2137698 0.1968043 0.1662632 0.1963305 0.0000000 0.3566273 0.1462248 0.2288439 0.3696721 0.1943614 0.2082773 0.2111699 0.1662632 0.1790004 0.3029905 0.1831581 0.1790004 0.2252179 0.2288439 0.1785543 0.1742548 0.1742548 0.1831581 0.4501880 0.3668069 0.4855371 0.1966034 0.1924921 0.1640092 0.1968043 0.2242759 0.1603881 0.2619868 0.1719495 0.3701826 0.1349976 0.2207091 0.1924921 0.4678698 0.2324517 0.2086813 0.2078832 0.1785543 0.2107847 0.1966034 
StsTL_3    0.3842558 0.3842558 0.3857958 0.3566273 0.3846440 0.3754829 0.4122782 0.4456982 0.0165090 0.4123584 0.4343341 0.3394769 0.3710469 0.4142073 0.4376576 0.3857958 0.4122782 0.3394769 0.4601655 0.3754829 0.4575686 0.3796671 0.3886370 0.4202408 0.3851636 0.4343341 0.3566273 0.0000000 0.4137944 0.4336789 0.4601655 0.3976764 0.3796671 0.4142073 0.3851636 0.4169603 0.4456982 0.4082852 0.4169603 0.3864404 0.4336789 0.3783665 0.4120913 0.4120913 0.4082852 0.4575686 0.0039292 0.5176826 0.3938341 0.4654707 0.4153637 0.4202408 0.4094534 0.4017775 0.3999271 0.4071957 0.1904092 0.3848807 0.4220635 0.4654707 0.4635442 0.4039991 0.3639116 0.3736551 0.3783665 0.4123584 0.3938341 
AmBr_2     0.3341099 0.3341099 0.1990656 0.1462248 0.1659837 0.1408459 0.1625647 0.3073400 0.3768288 0.2258672 0.1561852 0.1347216 0.1960602 0.1543995 0.1737305 0.1990656 0.1625647 0.1347216 0.4260089 0.1408459 0.4661260 0.1702633 0.1887998 0.1491581 0.1622412 0.1561852 0.1462248 0.4137944 0.0000000 0.1642810 0.4260089 0.1769496 0.1702633 0.1543995 0.1622412 0.1350009 0.3073400 0.1787105 0.1350009 0.1997949 0.1642810 0.1650041 0.1774710 0.1774710 0.1787105 0.4661260 0.4039566 0.4915514 0.1848829 0.1567559 0.1915741 0.1491581 0.1642918 0.1586781 0.2440815 0.1537008 0.3813709 0.1006342 0.1688151 0.1567559 0.5062982 0.1975326 0.1826114 0.2052612 0.1650041 0.2258672 0.1848829 
AmKeF      0.4264623 0.4264623 0.1136997 0.2288439 0.1069717 0.2329107 0.0194889 0.3356557 0.4305881 0.1026362 0.2347864 0.2248539 0.0946840 0.0238233 0.2116031 0.1136997 0.0194889 0.2248539 0.4901178 0.2329107 0.5837192 0.0505529 0.0939454 0.2674857 0.1945136 0.2347864 0.2288439 0.4336789 0.1642810 0.0000000 0.4901178 0.0995901 0.0505529 0.0238233 0.1945136 0.2344538 0.3356557 0.0782609 0.2344538 0.1029998 0.0000010 0.1002000 0.0980877 0.0980877 0.0782609 0.5837192 0.4603383 0.5725233 0.0827139 0.2526566 0.2121407 0.2674857 0.0156293 0.1688927 0.2851356 0.1782006 0.4868464 0.1797551 0.0235883 0.2526566 0.5736209 0.2251868 0.2154093 0.0887509 0.1002000 0.0879941 0.0827139 
ApsA3_2    0.3969638 0.3969638 0.5445205 0.3696721 0.4480363 0.3847467 0.4808078 0.4699754 0.5006271 0.5061288 0.4294878 0.4009161 0.5157232 0.4698646 0.4490401 0.5445205 0.4808078 0.4009161 0.0000010 0.3847467 0.2120444 0.4473355 0.5125502 0.3863007 0.4464754 0.4294878 0.3696721 0.4601655 0.4260089 0.4901178 0.0000000 0.4730124 0.4473355 0.4698646 0.4464754 0.4882122 0.4699754 0.4626648 0.4882122 0.5296491 0.4901178 0.4355772 0.4688126 0.4688126 0.4626648 0.2120444 0.4682235 0.2646304 0.4798404 0.4202993 0.4029561 0.3863007 0.4755462 0.4296524 0.4756601 0.4358939 0.4874074 0.4492771 0.4912508 0.4202993 0.2047302 0.4376439 0.3732749 0.4985578 0.4355772 0.4772215 0.4798404 
AmOv       0.3751112 0.3751112 0.1369179 0.1943614 0.0982014 0.2028829 0.0841096 0.3073525 0.3981436 0.1191808 0.1974161 0.1907726 0.1202003 0.0844936 0.2043646 0.1369179 0.0841096 0.1907726 0.4730124 0.2028829 0.5540020 0.0799131 0.1286027 0.2369741 0.1603476 0.1974161 0.1943614 0.3976764 0.1769496 0.0995901 0.4730124 0.0000000 0.0799131 0.0844936 0.1603476 0.1979936 0.3073525 0.0864185 0.1979936 0.1381900 0.0995901 0.0741822 0.0744057 0.0744057 0.0864185 0.5540020 0.4208046 0.5401690 0.0826522 0.2214237 0.1971336 0.2369741 0.0858149 0.1475493 0.2472303 0.1562922 0.4363287 0.1687657 0.0892134 0.2214237 0.5759332 0.2260842 0.1941680 0.1038336 0.0741822 0.1110179 0.0826522 
AmDeD9_1   0.3836952 0.3836952 0.0843767 0.2082773 0.0912840 0.2005837 0.0287413 0.2786285 0.4076288 0.0692316 0.2015686 0.2010810 0.0736807 0.0330465 0.1761367 0.0843767 0.0287413 0.2010810 0.4473355 0.2005837 0.5333284 0.0000010 0.0726843 0.2166419 0.1718678 0.2015686 0.2082773 0.3796671 0.1702633 0.0505529 0.4473355 0.0799131 0.0000000 0.0330465 0.1718678 0.1934875 0.2786285 0.0648743 0.1934875 0.0816769 0.0505529 0.0857478 0.0972122 0.0972122 0.0648743 0.5333284 0.4020485 0.5182687 0.0646433 0.2378562 0.1850785 0.2166419 0.0378159 0.1472813 0.2393027 0.1560900 0.4662008 0.1637160 0.0331277 0.2378562 0.5209400 0.1965474 0.1824681 0.0677155 0.0857478 0.0554867 0.0646433 
AmOrH      0.3921764 0.3921764 0.1034369 0.2111699 0.0845747 0.2067708 0.0276823 0.2916766 0.4168897 0.0876599 0.2209854 0.2074752 0.0759588 0.0000010 0.1951064 0.1034369 0.0276823 0.2074752 0.4698646 0.2067708 0.5424044 0.0330465 0.0840189 0.2363471 0.1732332 0.2209854 0.2111699 0.4142073 0.1543995 0.0238233 0.4698646 0.0844936 0.0330465 0.0000000 0.1732332 0.2083255 0.2916766 0.0688825 0.2083255 0.0929639 0.0238233 0.0831301 0.0918135 0.0918135 0.0688825 0.5424044 0.4400630 0.5401325 0.0732790 0.2383190 0.1922567 0.2363471 0.0118678 0.1475165 0.2548004 0.1561237 0.4586901 0.1591928 0.0319066 0.2383190 0.5462119 0.2171637 0.1806840 0.0837306 0.0831301 0.0734266 0.0732790 
dec_1      0.3754737 0.3754737 0.1914741 0.1662632 0.1358912 0.2323406 0.1819385 0.3179969 0.3850194 0.2046530 0.2365661 0.1689266 0.1944581 0.1732332 0.2133760 0.1914741 0.1819385 0.1689266 0.4464754 0.2323406 0.5074225 0.1718678 0.1821174 0.2498756 0.0000010 0.2365661 0.1662632 0.3851636 0.1622412 0.1945136 0.4464754 0.1603476 0.1718678 0.1732332 0.0000000 0.2032045 0.3179969 0.1342366 0.2032045 0.1927653 0.1945136 0.1324075 0.1475175 0.1475175 0.1342366 0.5074225 0.4097105 0.4797984 0.1318290 0.2401563 0.1884929 0.2498756 0.1901767 0.1017551 0.2524657 0.1088646 0.3869286 0.1490865 0.1883546 0.2401563 0.5371808 0.2406450 0.2317249 0.1797765 0.1324075 0.1968770 0.1318290 
NcTr_1     0.3818977 0.3818977 0.2677540 0.1790004 0.2167946 0.1242606 0.2072343 0.2758741 0.4395370 0.2477216 0.1446061 0.1601687 0.2474247 0.2083255 0.1914744 0.2677540 0.2072343 0.1601687 0.4882122 0.1242606 0.5623402 0.1934875 0.2520936 0.1161159 0.2032045 0.1446061 0.1790004 0.4169603 0.1350009 0.2344538 0.4882122 0.1979936 0.1934875 0.2083255 0.2032045 0.0000000 0.2758741 0.2099865 0.0000010 0.2639966 0.2344538 0.1875647 0.1781765 0.1781765 0.2099865 0.5623402 0.4339354 0.5756225 0.2158540 0.1763186 0.1772709 0.1161159 0.2174626 0.1781815 0.2186241 0.1798503 0.4963315 0.0904857 0.2139811 0.1763186 0.5731537 0.2134587 0.1809530 0.2245359 0.1875647 0.2301698 0.2158540 
kis        0.4261415 0.4261415 0.3786245 0.3029905 0.3170900 0.3014321 0.3043691 0.0000010 0.4772418 0.3623685 0.2842710 0.2966002 0.3269532 0.2916766 0.3190469 0.3786245 0.3043691 0.2966002 0.4699754 0.3014321 0.5280905 0.2786285 0.3436030 0.3126146 0.3179969 0.2842710 0.3029905 0.4456982 0.3073400 0.3356557 0.4699754 0.3073525 0.2786285 0.2916766 0.3179969 0.2758741 0.0000000 0.3105336 0.2758741 0.3446019 0.3356557 0.2700799 0.3047258 0.3047258 0.3105336 0.5280905 0.4627345 0.5069961 0.3258027 0.2751483 0.2812617 0.3126146 0.3164903 0.3069727 0.3538990 0.3057999 0.5037828 0.2629208 0.3121944 0.2751483 0.5348406 0.3085777 0.2952904 0.3464946 0.2700799 0.3263030 0.3258027 
AmsW1_2    0.3946640 0.3946640 0.1107948 0.1831581 0.0531885 0.2240259 0.0687183 0.3105336 0.4016392 0.0862965 0.2095286 0.1914450 0.1129948 0.0688825 0.1917674 0.1107948 0.0687183 0.1914450 0.4626648 0.2240259 0.5359052 0.0648743 0.0960087 0.2457826 0.1342366 0.2095286 0.1831581 0.4082852 0.1787105 0.0782609 0.4626648 0.0864185 0.0648743 0.0688825 0.1342366 0.2099865 0.3105336 0.0000000 0.2099865 0.1049002 0.0782609 0.0625581 0.0742234 0.0742234 0.0000010 0.5359052 0.4242224 0.5242360 0.0320171 0.2220220 0.2035437 0.2457826 0.0743809 0.1216669 0.2427854 0.1294253 0.4333352 0.1356463 0.0735817 0.2220220 0.5375856 0.2097377 0.1936532 0.0855612 0.0625581 0.0825797 0.0320171 
NcTr_2     0.3818977 0.3818977 0.2677540 0.1790004 0.2167946 0.1242606 0.2072343 0.2758741 0.4395370 0.2477216 0.1446061 0.1601687 0.2474247 0.2083255 0.1914744 0.2677540 0.2072343 0.1601687 0.4882122 0.1242606 0.5623402 0.1934875 0.2520936 0.1161159 0.2032045 0.1446061 0.1790004 0.4169603 0.1350009 0.2344538 0.4882122 0.1979936 0.1934875 0.2083255 0.2032045 0.0000010 0.2758741 0.2099865 0.0000000 0.2639966 0.2344538 0.1875647 0.1781765 0.1781765 0.2099865 0.5623402 0.4339354 0.5756225 0.2158540 0.1763186 0.1772709 0.1161159 0.2174626 0.1781815 0.2186241 0.1798503 0.4963315 0.0904857 0.2139811 0.1763186 0.5731537 0.2134587 0.1809530 0.2245359 0.1875647 0.2301698 0.2158540 
AmRo_1     0.4323751 0.4323751 0.0237129 0.2252179 0.1188581 0.2672824 0.0786605 0.3446019 0.3906307 0.0672612 0.2917280 0.2152462 0.0371863 0.0929639 0.2527249 0.0237129 0.0786605 0.2152462 0.5296491 0.2672824 0.5840911 0.0816769 0.0076711 0.3095329 0.1927653 0.2917280 0.2252179 0.3864404 0.1997949 0.1029998 0.5296491 0.1381900 0.0816769 0.0929639 0.1927653 0.2639966 0.3446019 0.1049002 0.2639966 0.0000000 0.1029998 0.1319552 0.1344255 0.1344255 0.1049002 0.5840911 0.4128386 0.6215058 0.1203436 0.2907642 0.2416874 0.3095329 0.0989588 0.2022997 0.2817506 0.2124691 0.4607080 0.2139445 0.0836784 0.2907642 0.5739278 0.2891427 0.2308598 0.0612513 0.1319552 0.0585905 0.1203436 
AmKen_2    0.4264623 0.4264623 0.1136997 0.2288439 0.1069717 0.2329107 0.0194889 0.3356557 0.4305881 0.1026362 0.2347864 0.2248539 0.0946840 0.0238233 0.2116031 0.1136997 0.0194889 0.2248539 0.4901178 0.2329107 0.5837192 0.0505529 0.0939454 0.2674857 0.1945136 0.2347864 0.2288439 0.4336789 0.1642810 0.0000010 0.4901178 0.0995901 0.0505529 0.0238233 0.1945136 0.2344538 0.3356557 0.0782609 0.2344538 0.1029998 0.0000000 0.1002000 0.0980877 0.0980877 0.0782609 0.5837192 0.4603383 0.5725233 0.0827139 0.2526566 0.2121407 0.2674857 0.0156293 0.1688927 0.2851356 0.1782006 0.4868464 0.1797551 0.0235883 0.2526566 0.5736209 0.2251868 0.2154093 0.0887509 0.1002000 0.0879941 0.0827139 
AmsBJ_3    0.3176226 0.3176226 0.1397941 0.1785543 0.0625586 0.1948066 0.0899937 0.2700799 0.3667178 0.1152902 0.1702126 0.1711419 0.1321996 0.0831301 0.1914129 0.1397941 0.0899937 0.1711419 0.4355772 0.1948066 0.4772326 0.0857478 0.1277082 0.2452938 0.1324075 0.1702126 0.1785543 0.3783665 0.1650041 0.1002000 0.4355772 0.0741822 0.0857478 0.0831301 0.1324075 0.1875647 0.2700799 0.0625581 0.1875647 0.1319552 0.1002000 0.0000000 0.0587983 0.0587983 0.0625581 0.4772326 0.3879034 0.4794643 0.0644262 0.2106965 0.1812615 0.2452938 0.0962339 0.1101277 0.2300841 0.1175150 0.4039076 0.1311744 0.0952047 0.2106965 0.4962378 0.1741338 0.1598274 0.1172432 0.0000010 0.1060338 0.0644262 
AmAzD3_3   0.3697583 0.3697583 0.1366559 0.1742548 0.0891614 0.2075297 0.0923699 0.3047258 0.4029093 0.1153884 0.1855255 0.1668776 0.1238753 0.0918135 0.2246127 0.1366559 0.0923699 0.1668776 0.4688126 0.2075297 0.5244185 0.0972122 0.1302933 0.2415619 0.1475175 0.1855255 0.1742548 0.4120913 0.1774710 0.0980877 0.4688126 0.0744057 0.0972122 0.0918135 0.1475175 0.1781765 0.3047258 0.0742234 0.1781765 0.1344255 0.0980877 0.0587983 0.0000000 0.0000010 0.0742234 0.5244185 0.4256216 0.5243230 0.0850943 0.2203720 0.1924242 0.2415619 0.0941926 0.1357332 0.2469113 0.1439019 0.4394619 0.1237711 0.0974889 0.2203720 0.5665355 0.1857010 0.1690756 0.0920518 0.0587983 0.1062709 0.0850943 
AmAzD3_5   0.3697583 0.3697583 0.1366559 0.1742548 0.0891614 0.2075297 0.0923699 0.3047258 0.4029093 0.1153884 0.1855255 0.1668776 0.1238753 0.0918135 0.2246127 0.1366559 0.0923699 0.1668776 0.4688126 0.2075297 0.5244185 0.0972122 0.1302933 0.2415619 0.1475175 0.1855255 0.1742548 0.4120913 0.1774710 0.0980877 0.4688126 0.0744057 0.0972122 0.0918135 0.1475175 0.1781765 0.3047258 0.0742234 0.1781765 0.1344255 0.0980877 0.0587983 0.0000010 0.0000000 0.0742234 0.5244185 0.4256216 0.5243230 0.0850943 0.2203720 0.1924242 0.2415619 0.0941926 0.1357332 0.2469113 0.1439019 0.4394619 0.1237711 0.0974889 0.2203720 0.5665355 0.1857010 0.1690756 0.0920518 0.0587983 0.1062709 0.0850943 
AmsW5_2    0.3946640 0.3946640 0.1107948 0.1831581 0.0531885 0.2240259 0.0687183 0.3105336 0.4016392 0.0862965 0.2095286 0.1914450 0.1129948 0.0688825 0.1917674 0.1107948 0.0687183 0.1914450 0.4626648 0.2240259 0.5359052 0.0648743 0.0960087 0.2457826 0.1342366 0.2095286 0.1831581 0.4082852 0.1787105 0.0782609 0.4626648 0.0864185 0.0648743 0.0688825 0.1342366 0.2099865 0.3105336 0.0000010 0.2099865 0.1049002 0.0782609 0.0625581 0.0742234 0.0742234 0.0000000 0.5359052 0.4242224 0.5242360 0.0320171 0.2220220 0.2035437 0.2457826 0.0743809 0.1216669 0.2427854 0.1294253 0.4333352 0.1356463 0.0735817 0.2220220 0.5375856 0.2097377 0.1936532 0.0855612 0.0625581 0.0825797 0.0320171 
ApTi_4     0.3961770 0.3961770 0.5800212 0.4501880 0.5157023 0.5046168 0.5453934 0.5280905 0.4818406 0.5776867 0.4957741 0.4612714 0.5693149 0.5424044 0.5557285 0.5800212 0.5453934 0.4612714 0.2120444 0.5046168 0.0000010 0.5333284 0.5873658 0.5626823 0.5074225 0.4957741 0.4501880 0.4575686 0.4661260 0.5837192 0.2120444 0.5540020 0.5333284 0.5424044 0.5074225 0.5623402 0.5280905 0.5359052 0.5623402 0.5840911 0.5837192 0.4772326 0.5244185 0.5244185 0.5359052 0.0000000 0.4648407 0.2239633 0.5588960 0.4929504 0.5104663 0.5626823 0.5498363 0.4994066 0.5412783 0.4988859 0.4988617 0.4986078 0.5569033 0.4929504 0.1659592 0.4711212 0.5058465 0.5735523 0.4772326 0.5498571 0.5588960 
StsTL_1    0.3809920 0.3809920 0.4066704 0.3668069 0.3826521 0.3736357 0.4382813 0.4627345 0.0121606 0.4328839 0.4443227 0.3494704 0.3955728 0.4400630 0.4477586 0.4066704 0.4382813 0.3494704 0.4682235 0.3736357 0.4648407 0.4020485 0.4151602 0.4176963 0.4097105 0.4443227 0.3668069 0.0039292 0.4039566 0.4603383 0.4682235 0.4208046 0.4020485 0.4400630 0.4097105 0.4339354 0.4627345 0.4242224 0.4339354 0.4128386 0.4603383 0.3879034 0.4256216 0.4256216 0.4242224 0.4648407 0.0000000 0.5283895 0.4168329 0.4756606 0.4054610 0.4176963 0.4352354 0.4114176 0.4077513 0.4168455 0.1814949 0.4015476 0.4483983 0.4756606 0.4716483 0.4004025 0.3714102 0.3997192 0.3879034 0.4024685 0.4168329 
ApRc       0.4305666 0.4305666 0.6192683 0.4855371 0.4858584 0.4585220 0.5463780 0.5069961 0.5516753 0.5764518 0.4879464 0.4852269 0.6234514 0.5401325 0.5584422 0.6192683 0.5463780 0.4852269 0.2646304 0.4585220 0.2239633 0.5182687 0.6126443 0.5564285 0.4797984 0.4879464 0.4855371 0.5176826 0.4915514 0.5725233 0.2646304 0.5401690 0.5182687 0.5401325 0.4797984 0.5756225 0.5069961 0.5242360 0.5756225 0.6215058 0.5725233 0.4794643 0.5243230 0.5243230 0.5242360 0.2239633 0.5283895 0.0000000 0.5379835 0.4947982 0.5061686 0.5564285 0.5508171 0.4966885 0.5662247 0.4947590 0.4755549 0.4706379 0.5578870 0.4947982 0.2842350 0.4100056 0.4698240 0.6056025 0.4794643 0.5459856 0.5379835 
AmsW6_1    0.3993048 0.3993048 0.1279988 0.1966034 0.0734054 0.2332955 0.0731069 0.3258027 0.3943380 0.1008299 0.2134261 0.1890943 0.1176742 0.0732790 0.1771717 0.1279988 0.0731069 0.1890943 0.4798404 0.2332955 0.5588960 0.0646433 0.1110854 0.2549531 0.1318290 0.2134261 0.1966034 0.3938341 0.1848829 0.0827139 0.4798404 0.0826522 0.0646433 0.0732790 0.1318290 0.2158540 0.3258027 0.0320171 0.2158540 0.1203436 0.0827139 0.0644262 0.0850943 0.0850943 0.0320171 0.5588960 0.4168329 0.5379835 0.0000000 0.2387179 0.1991637 0.2549531 0.0788461 0.1180241 0.2343343 0.1257536 0.4427619 0.1503915 0.0780052 0.2387179 0.5549892 0.2036519 0.1972132 0.0902070 0.0644262 0.0928587 0.0000010 
KbAr_3     0.4072680 0.4072680 0.2895288 0.1924921 0.2289976 0.1972148 0.2249112 0.2751483 0.4558376 0.2553328 0.0622936 0.2001640 0.2658836 0.2383190 0.1323430 0.2895288 0.2249112 0.2001640 0.4202993 0.1972148 0.4929504 0.2378562 0.2783334 0.1950438 0.2401563 0.0622936 0.1924921 0.4654707 0.1567559 0.2526566 0.4202993 0.2214237 0.2378562 0.2383190 0.2401563 0.1763186 0.2751483 0.2220220 0.1763186 0.2907642 0.2526566 0.2106965 0.2203720 0.2203720 0.2220220 0.4929504 0.4756606 0.4947982 0.2387179 0.0000000 0.1767286 0.1950438 0.2398494 0.1981975 0.1578238 0.1903155 0.5127869 0.1503480 0.2317862 0.0000010 0.4981579 0.2217479 0.2275188 0.2580054 0.2106965 0.2334790 0.2387179 
Kus        0.3904346 0.3904346 0.2472562 0.1640092 0.2030384 0.1961384 0.1972267 0.2812617 0.4175375 0.2194045 0.1524939 0.1652576 0.2251531 0.1922567 0.1590172 0.2472562 0.1972267 0.1652576 0.4029561 0.1961384 0.5104663 0.1850785 0.2299065 0.1848216 0.1884929 0.1524939 0.1640092 0.4153637 0.1915741 0.2121407 0.4029561 0.1971336 0.1850785 0.1922567 0.1884929 0.1772709 0.2812617 0.2035437 0.1772709 0.2416874 0.2121407 0.1812615 0.1924242 0.1924242 0.2035437 0.5104663 0.4054610 0.5061686 0.1991637 0.1767286 0.0000000 0.1848216 0.2047332 0.1609837 0.1663558 0.1654477 0.4668885 0.1824988 0.1974701 0.1767286 0.4664975 0.2217747 0.2088415 0.2165994 0.1812615 0.2194045 0.1991637 
NnCxD5_1   0.3945509 0.3945509 0.3113411 0.1968043 0.2345094 0.0798100 0.2464036 0.3126146 0.4373355 0.2649550 0.1710935 0.1818012 0.2791621 0.2363471 0.2181666 0.3113411 0.2464036 0.1818012 0.3863007 0.0798100 0.5626823 0.2166419 0.2967181 0.0000010 0.2498756 0.1710935 0.1968043 0.4202408 0.1491581 0.2674857 0.3863007 0.2369741 0.2166419 0.2363471 0.2498756 0.1161159 0.3126146 0.2457826 0.1161159 0.3095329 0.2674857 0.2452938 0.2415619 0.2415619 0.2457826 0.5626823 0.4176963 0.5564285 0.2549531 0.1950438 0.1848216 0.0000000 0.2493289 0.2040317 0.2535398 0.1953256 0.5061133 0.1344367 0.2537470 0.1950438 0.5855433 0.2283246 0.1841459 0.2603335 0.2452938 0.2413210 0.2549531 
AmsW69_1   0.3982447 0.3982447 0.1096466 0.2242759 0.1029119 0.2159095 0.0194635 0.3164903 0.4298992 0.0890061 0.2223347 0.2203398 0.0814806 0.0118678 0.2037021 0.1096466 0.0194635 0.2203398 0.4755462 0.2159095 0.5498363 0.0378159 0.0898807 0.2493289 0.1901767 0.2223347 0.2242759 0.4094534 0.1642918 0.0156293 0.4755462 0.0858149 0.0378159 0.0118678 0.1901767 0.2174626 0.3164903 0.0743809 0.2174626 0.0989588 0.0156293 0.0962339 0.0941926 0.0941926 0.0743809 0.5498363 0.4352354 0.5508171 0.0788461 0.2398494 0.2047332 0.2493289 0.0000000 0.1646864 0.2624670 0.1739249 0.4683912 0.1754754 0.0235581 0.2398494 0.5552541 0.2089863 0.1983209 0.0792564 0.0962339 0.0745769 0.0788461 
AmOrD0     0.3240634 0.3240634 0.2010226 0.1603881 0.1127987 0.2015426 0.1569587 0.3069727 0.3894419 0.1702600 0.1843161 0.1637875 0.2018585 0.1475165 0.1885917 0.2010226 0.1569587 0.1637875 0.4296524 0.2015426 0.4994066 0.1472813 0.1915879 0.2040317 0.1017551 0.1843161 0.1603881 0.4017775 0.1586781 0.1688927 0.4296524 0.1475493 0.1472813 0.1475165 0.1017551 0.1781815 0.3069727 0.1216669 0.1781815 0.2022997 0.1688927 0.1101277 0.1357332 0.1357332 0.1216669 0.4994066 0.4114176 0.4966885 0.1180241 0.1981975 0.1609837 0.2040317 0.1646864 0.0000000 0.2151767 0.0115220 0.4037850 0.1358447 0.1630506 0.1981975 0.5392044 0.2111355 0.1898570 0.1712334 0.1101277 0.1604200 0.1180241 
KbPh       0.4171497 0.4171497 0.2927405 0.2619868 0.2444612 0.2273208 0.2556469 0.3538990 0.4295335 0.2607429 0.1456061 0.2438548 0.2641321 0.2548004 0.0907152 0.2927405 0.2556469 0.2438548 0.4756601 0.2273208 0.5412783 0.2393027 0.2833895 0.2535398 0.2524657 0.1456061 0.2619868 0.3999271 0.2440815 0.2851356 0.4756601 0.2472303 0.2393027 0.2548004 0.2524657 0.2186241 0.3538990 0.2427854 0.2186241 0.2817506 0.2851356 0.2300841 0.2469113 0.2469113 0.2427854 0.5412783 0.4077513 0.5662247 0.2343343 0.1578238 0.1663558 0.2535398 0.2624670 0.2151767 0.0000000 0.2122126 0.4768585 0.2063140 0.2629816 0.1578238 0.5313172 0.2598128 0.2166731 0.2340610 0.2300841 0.2378868 0.2343343 
AmOr_2     0.3373175 0.3373175 0.2111890 0.1719495 0.1204946 0.1949010 0.1659634 0.3057999 0.3947167 0.1642424 0.1655764 0.1756116 0.2121212 0.1561237 0.1855408 0.2111890 0.1659634 0.1756116 0.4358939 0.1949010 0.4988859 0.1560900 0.2015266 0.1953256 0.1088646 0.1655764 0.1719495 0.4071957 0.1537008 0.1782006 0.4358939 0.1562922 0.1560900 0.1561237 0.1088646 0.1798503 0.3057999 0.1294253 0.1798503 0.2124691 0.1782006 0.1175150 0.1439019 0.1439019 0.1294253 0.4988859 0.4168455 0.4947590 0.1257536 0.1903155 0.1654477 0.1953256 0.1739249 0.0115220 0.2122126 0.0000000 0.4195280 0.1326130 0.1722089 0.1903155 0.5528100 0.1972080 0.1770293 0.1805308 0.1175150 0.1544776 0.1257536 
StFu       0.4333935 0.4333935 0.4477011 0.3701826 0.3988784 0.4485992 0.4639604 0.5037828 0.1790907 0.5081109 0.5145953 0.3623094 0.4424391 0.4586901 0.4844862 0.4477011 0.4639604 0.3623094 0.4874074 0.4485992 0.4988617 0.4662008 0.4446918 0.5061133 0.3869286 0.5145953 0.3701826 0.1904092 0.3813709 0.4868464 0.4874074 0.4363287 0.4662008 0.4586901 0.3869286 0.4963315 0.5037828 0.4333352 0.4963315 0.4607080 0.4868464 0.4039076 0.4394619 0.4394619 0.4333352 0.4988617 0.1814949 0.4755549 0.4427619 0.5127869 0.4668885 0.5061133 0.4683912 0.4037850 0.4768585 0.4195280 0.0000000 0.4198039 0.4744914 0.5127869 0.5083620 0.4388369 0.4297128 0.4733042 0.4039076 0.4750056 0.4427619 
Uc878      0.3705680 0.3705680 0.2172167 0.1349976 0.1439408 0.1366838 0.1662880 0.2629208 0.3797963 0.2094317 0.1325063 0.1315707 0.1980160 0.1591928 0.1631834 0.2172167 0.1662880 0.1315707 0.4492771 0.1366838 0.4986078 0.1637160 0.2029855 0.1344367 0.1490865 0.1325063 0.1349976 0.3848807 0.1006342 0.1797551 0.4492771 0.1687657 0.1637160 0.1591928 0.1490865 0.0904857 0.2629208 0.1356463 0.0904857 0.2139445 0.1797551 0.1311744 0.1237711 0.1237711 0.1356463 0.4986078 0.4015476 0.4706379 0.1503915 0.1503480 0.1824988 0.1344367 0.1754754 0.1358447 0.2063140 0.1326130 0.4198039 0.0000000 0.1725125 0.1503480 0.5168026 0.1481638 0.1639311 0.1796858 0.1311744 0.1929133 0.1503915 
AmsC0_2    0.4181296 0.4181296 0.0939680 0.2207091 0.1017967 0.2249745 0.0038268 0.3121944 0.4190956 0.0833967 0.2145145 0.2168392 0.0761273 0.0319066 0.1960089 0.0939680 0.0038268 0.2168392 0.4912508 0.2249745 0.5569033 0.0331277 0.0748032 0.2537470 0.1883546 0.2145145 0.2207091 0.4220635 0.1688151 0.0235883 0.4912508 0.0892134 0.0331277 0.0319066 0.1883546 0.2139811 0.3121944 0.0735817 0.2139811 0.0836784 0.0235883 0.0952047 0.0974889 0.0974889 0.0735817 0.5569033 0.4483983 0.5578870 0.0780052 0.2317862 0.1974701 0.2537470 0.0235581 0.1630506 0.2629816 0.1722089 0.4744914 0.1725125 0.0000000 0.2317862 0.5623069 0.2169111 0.2075371 0.0738230 0.0952047 0.0692053 0.0780052 
KbAr_1     0.4072680 0.4072680 0.2895288 0.1924921 0.2289976 0.1972148 0.2249112 0.2751483 0.4558376 0.2553328 0.0622936 0.2001640 0.2658836 0.2383190 0.1323430 0.2895288 0.2249112 0.2001640 0.4202993 0.1972148 0.4929504 0.2378562 0.2783334 0.1950438 0.2401563 0.0622936 0.1924921 0.4654707 0.1567559 0.2526566 0.4202993 0.2214237 0.2378562 0.2383190 0.2401563 0.1763186 0.2751483 0.2220220 0.1763186 0.2907642 0.2526566 0.2106965 0.2203720 0.2203720 0.2220220 0.4929504 0.4756606 0.4947982 0.2387179 0.0000010 0.1767286 0.1950438 0.2398494 0.1981975 0.1578238 0.1903155 0.5127869 0.1503480 0.2317862 0.0000000 0.4981579 0.2217479 0.2275188 0.2580054 0.2106965 0.2334790 0.2387179 
Uc37       0.4531493 0.4531493 0.5864591 0.4678698 0.5311569 0.5235122 0.5508577 0.5348406 0.4964522 0.5874627 0.5120272 0.4897536 0.5640225 0.5462119 0.4960655 0.5864591 0.5508577 0.4897536 0.2047302 0.5235122 0.1659592 0.5209400 0.5770974 0.5855433 0.5371808 0.5120272 0.4678698 0.4635442 0.5062982 0.5736209 0.2047302 0.5759332 0.5209400 0.5462119 0.5371808 0.5731537 0.5348406 0.5375856 0.5731537 0.5739278 0.5736209 0.4962378 0.5665355 0.5665355 0.5375856 0.1659592 0.4716483 0.2842350 0.5549892 0.4981579 0.4664975 0.5855433 0.5552541 0.5392044 0.5313172 0.5528100 0.5083620 0.5168026 0.5623069 0.4981579 0.0000000 0.5513297 0.5343595 0.5834213 0.4962378 0.5563791 0.5549892 
UME        0.3028777 0.3028777 0.2949174 0.2324517 0.2173503 0.1950207 0.2099334 0.3085777 0.4234862 0.2613205 0.1700090 0.2142287 0.2822495 0.2171637 0.2391250 0.2949174 0.2099334 0.2142287 0.4376439 0.1950207 0.4711212 0.1965474 0.2834250 0.2283246 0.2406450 0.1700090 0.2324517 0.4039991 0.1975326 0.2251868 0.4376439 0.2260842 0.1965474 0.2171637 0.2406450 0.2134587 0.3085777 0.2097377 0.2134587 0.2891427 0.2251868 0.1741338 0.1857010 0.1857010 0.2097377 0.4711212 0.4004025 0.4100056 0.2036519 0.2217479 0.2217747 0.2283246 0.2089863 0.2111355 0.2598128 0.1972080 0.4388369 0.1481638 0.2169111 0.2217479 0.5513297 0.0000000 0.1506543 0.2601386 0.1741338 0.2400650 0.2036519 
NnsW4_1    0.3543487 0.3543487 0.2347770 0.2086813 0.1836509 0.1258621 0.2006977 0.2952904 0.3833514 0.1944258 0.1872682 0.2110478 0.2413259 0.1806840 0.2140810 0.2347770 0.2006977 0.2110478 0.3732749 0.1258621 0.5058465 0.1824681 0.2256345 0.1841459 0.2317249 0.1872682 0.2086813 0.3639116 0.1826114 0.2154093 0.3732749 0.1941680 0.1824681 0.1806840 0.2317249 0.1809530 0.2952904 0.1936532 0.1809530 0.2308598 0.2154093 0.1598274 0.1690756 0.1690756 0.1936532 0.5058465 0.3714102 0.4698240 0.1972132 0.2275188 0.2088415 0.1841459 0.1983209 0.1898570 0.2166731 0.1770293 0.4297128 0.1639311 0.2075371 0.2275188 0.5343595 0.1506543 0.0000000 0.1995586 0.1598274 0.1838803 0.1972132 
AmsTN      0.4351379 0.4351379 0.0630447 0.2078832 0.1112009 0.2371687 0.0689406 0.3464946 0.3779044 0.0495422 0.2454663 0.1964630 0.0688570 0.0837306 0.2201380 0.0630447 0.0689406 0.1964630 0.4985578 0.2371687 0.5735523 0.0677155 0.0616231 0.2603335 0.1797765 0.2454663 0.2078832 0.3736551 0.2052612 0.0887509 0.4985578 0.1038336 0.0677155 0.0837306 0.1797765 0.2245359 0.3464946 0.0855612 0.2245359 0.0612513 0.0887509 0.1172432 0.0920518 0.0920518 0.0855612 0.5735523 0.3997192 0.6056025 0.0902070 0.2580054 0.2165994 0.2603335 0.0792564 0.1712334 0.2340610 0.1805308 0.4733042 0.1796858 0.0738230 0.2580054 0.5834213 0.2601386 0.1995586 0.0000000 0.1172432 0.0410967 0.0902070 
AmsBJ_4    0.3176226 0.3176226 0.1397941 0.1785543 0.0625586 0.1948066 0.0899937 0.2700799 0.3667178 0.1152902 0.1702126 0.1711419 0.1321996 0.0831301 0.1914129 0.1397941 0.0899937 0.1711419 0.4355772 0.1948066 0.4772326 0.0857478 0.1277082 0.2452938 0.1324075 0.1702126 0.1785543 0.3783665 0.1650041 0.1002000 0.4355772 0.0741822 0.0857478 0.0831301 0.1324075 0.1875647 0.2700799 0.0625581 0.1875647 0.1319552 0.1002000 0.0000010 0.0587983 0.0587983 0.0625581 0.4772326 0.3879034 0.4794643 0.0644262 0.2106965 0.1812615 0.2452938 0.0962339 0.1101277 0.2300841 0.1175150 0.4039076 0.1311744 0.0952047 0.2106965 0.4962378 0.1741338 0.1598274 0.1172432 0.0000000 0.1060338 0.0644262 
AmsW8_2    0.4265651 0.4265651 0.0641254 0.2107847 0.1148559 0.2281203 0.0643598 0.3263030 0.3805375 0.0000010 0.2161314 0.2035107 0.0592012 0.0734266 0.2332587 0.0641254 0.0643598 0.2035107 0.4772215 0.2281203 0.5498571 0.0554867 0.0589545 0.2413210 0.1968770 0.2161314 0.2107847 0.4123584 0.2258672 0.0879941 0.4772215 0.1110179 0.0554867 0.0734266 0.1968770 0.2301698 0.3263030 0.0825797 0.2301698 0.0585905 0.0879941 0.1060338 0.1062709 0.1062709 0.0825797 0.5498571 0.4024685 0.5459856 0.0928587 0.2334790 0.2194045 0.2413210 0.0745769 0.1604200 0.2378868 0.1544776 0.4750056 0.1929133 0.0692053 0.2334790 0.5563791 0.2400650 0.1838803 0.0410967 0.1060338 0.0000000 0.0928587 
AmsW6_2    0.3993048 0.3993048 0.1279988 0.1966034 0.0734054 0.2332955 0.0731069 0.3258027 0.3943380 0.1008299 0.2134261 0.1890943 0.1176742 0.0732790 0.1771717 0.1279988 0.0731069 0.1890943 0.4798404 0.2332955 0.5588960 0.0646433 0.1110854 0.2549531 0.1318290 0.2134261 0.1966034 0.3938341 0.1848829 0.0827139 0.4798404 0.0826522 0.0646433 0.0732790 0.1318290 0.2158540 0.3258027 0.0320171 0.2158540 0.1203436 0.0827139 0.0644262 0.0850943 0.0850943 0.0320171 0.5588960 0.4168329 0.5379835 0.0000010 0.2387179 0.1991637 0.2549531 0.0788461 0.1180241 0.2343343 0.1257536 0.4427619 0.1503915 0.0780052 0.2387179 0.5549892 0.2036519 0.1972132 0.0902070 0.0644262 0.0928587 0.0000000 
```
