## Supplementary Data 7 for "Structural and evolutionary analyses support reclassification of glycopeptide antibiotics as xyclopeptides": OG_49_dpgD_trimal_iqtree.treefile

```
(A47:0.0000000000,(StToN1:0.0000010120,(((((((((((((((((ris:0.0000000000,AmLrN2_2:0.0000000000):0.0000000000,AmLr_1:0.0000000000):0.0000000000,AmLr_2:0.0000000000):0.0000010120,AmLrN2_1:0.0000010120)100:0.0147145015,(AmsW97:0.0039105832,AmRo_1:0.0038403961)97:0.0047477665)87:0.0103269598,AmRo_2:0.0234965748)97:0.0205187236,((AmsW8_1:0.0000010120,AmsW8_2:0.0000010120)100:0.0222315572,AmsTN:0.0283131768)70:0.0058491146)99:0.0249213772,(((((((((((AmsMJ_2:0.0000000000,AmsMJ_3:0.0000000000):0.0000000000,AmsMJ_4:0.0000000000):0.0000000000,AmsW9_2:0.0000000000):0.0000000000,AmsW9_1:0.0000000000):0.0000000000,risA:0.0000000000):0.0000000000,AmJa_2:0.0000000000):0.0000000000,AmJaD4:0.0000000000):0.0000010120,AmJa_1:0.0000010120)38:0.0000010121,AmsC0_2:0.0038207188)71:0.0000026173,(((((van:0.0000000000,AmKe_2:0.0000000000):0.0000000000,AmKe_4:0.0000000000):0.0000010120,AmOrH:0.0000010120)100:0.0111016150,AmsW69_1:0.0035815138)78:0.0047056513,(((AmKeF:0.0000000000,AmKe_3:0.0000000000):0.0000000000,ker:0.0000000000):0.0000010120,AmKen_2:0.0000010120)98:0.0076835402)79:0.0116426066)100:0.0238703973,(((AmDeD9_2:0.0000000000,dec_2:0.0000000000):0.0000000000,AmDeD9_3:0.0000000000):0.0000010120,AmDeD9_1:0.0000010120)98:0.0070923430)90:0.0061643418)99:0.0240443669,(((AmsW1_2:0.0000000000,AmsW1_1:0.0000000000):0.0000010120,AmsW5_2:0.0000010120)99:0.0154471613,(AmsW6_1:0.0000010120,AmsW6_2:0.0000010120)100:0.0156505389)96:0.0079778843)80:0.0084859143,AmOv:0.0491597943)40:0.0057195359,((AmsBJ_3:0.0000010120,AmsBJ_4:0.0000010120)100:0.0184807154,(AmAzD3_3:0.0000010120,AmAzD3_5:0.0000010120)100:0.0414093358)46:0.0159418862)53:0.0078412718,AmAaD2_3:0.0268258118)99:0.0353448884,(((((AmRg_6:0.0000000000,AmRg_5:0.0000000000):0.0000000000,AmRg_4:0.0000000000):0.0000000000,AmRgN0:0.0000000000):0.0000010120,dec_1:0.0000010120)100:0.0464236321,(AmOrD0:0.0000010120,AmOr_2:0.0110557087)100:0.0526136478)93:0.0203510679)99:0.0246183861,(((((((NnGeA9:0.0000000000,A40:0.0000000000):0.0000010120,NnGe:0.0000010120)100:0.0445761552,(A50:0.0000010120,NnCxD5_1:0.0000010120)100:0.0377944714)99:0.0492938756,(NcTr_1:0.0000010120,NcTr_2:0.0000010120)100:0.0400398707)89:0.0313978507,Uc878:0.0230407839)49:0.0216150621,AmBr_2:0.0744001283)42:0.0072026907,((((NnsA5_2:0.0000000000,NnsA5_3:0.0000000000):0.0000010120,kis:0.0000010120)100:0.2318402182,(((KbAr_2:0.0000010120,KbArN5:0.0000010120)99:0.0171915696,(KbAr_3:0.0000010120,KbAr_1:0.0000010120)100:0.0455563511)94:0.0151353842,((UsB:0.0305196792,KbPh:0.0560578547)93:0.0308945057,Kus:0.1135264198)63:0.0266770304)95:0.0451401309)22:0.0138839152,(UME:0.0755071042,NnsW4_1:0.0824932341)72:0.0334346882)27:0.0134318770)42:0.0147045808)43:0.0220825486,(((((AmBlD4:0.0000000000,bal:0.0000000000):0.0000000000,AmBlD59_1:0.0000000000):0.0000000000,AmBlD59_2:0.0000000000):0.0000010120,AmBlFH:0.0000010120)100:0.0188505987,(AmVs_1:0.0000020117,AmVs_2:0.0000029910)100:0.0139531445)100:0.0524809518)100:0.0816221971,((StAq:0.0000025239,(StsTL_3:0.0040864907,StsTL_1:0.0000010120)94:0.0125287077)99:0.0847783283,StFu:0.1030094842)100:0.1316188507)52:0.0326089446,(((UK6:0.0000010120,ApsA3_2:0.0000010120)100:0.0913317353,(((((ApTi:0.0000000000,tei_2:0.0000000000):0.0000000000,tei_1:0.0000000000):0.0000000000,ApTi_5:0.0000000000):0.0000010120,ApTi_4:0.0000010120)100:0.0795969195,Uc37:0.0929390885)84:0.0374798367)81:0.0402972990,ApRc:0.1174427921)100:0.1453944292)100:0.1680923561):0.0000010120,StTo:0.0000000000);
```
