## Supplementary Data 7 for "Structural and evolutionary analyses support reclassification of glycopeptide antibiotics as xyclopeptides": OG_50_ald_trimal_iqtree.bionj

```
((((((((ris:5e-07,AmLrN2_1:5e-07):0.0040877666,AmsTN:0.010219019):0.0017718356,(AmsW8_1:5e-07,AmsW8_2:5e-07):0.017925261):0.0054106587,(AmRo_2:0.0031214552,(AmRo_1:0.0014093516,AmsW97:0.0014014032):0.008279969):0.0031772512):0.0078143077,(((((((((((AmBlD4:5e-07,AmBlFH:5e-07):0.047182444,(AmVs_1:5e-07,AmVs_2:5e-07):0.015561488):0.11057194,UME:0.10069826):0.012793206,((KbAr_2:4.8836984e-07,KbArN5:5.1163016e-07):0.018584922,(KbAr_3:5e-07,KbAr_1:5e-07):0.026381247):0.032009065):0.013381168,(UsB:0.01901342,KbPh:0.01379181):0.079018876):0.0089284703,AmBr_2:0.12008765):0.060843565,((AmOr_2:-0.00169071,AmOrD0:0.010148487):0.054280784,(AmRg_6:5e-07,dec_1:5e-07):0.042162206):0.018120313):0.0043239491,(AmAaD2_3:0.041433547,(AmsBJ_4:5e-07,AmsBJ_3:5e-07):0.028787192):0.0076125292):0.0077239471,(AmOv:0.021774352,(AmAzD3_3:5e-07,AmAzD3_5:5e-07):0.010920797):0.022105124):0.0068072486,((AmsW5_2:5e-07,AmsW1_2:5e-07):0.0050497237,(AmsW6_2:5e-07,AmsW6_1:5e-07):0.0034206535):0.021958381):0.0070745507,(AmDeD9_2:5e-07,AmDeD9_1:5e-07):0.015808642):0.0067906384):0.0034901951,((ker:0.00082307839,(AmKen_2:5e-07,AmKeF:5e-07):0.0019769119):0.0098910257,((van:5e-07,AmOrH:5e-07):0.0065571736,AmsW69_1:0.0077612069):0.0032385513):0.0046820422):0.012630787,(risA:5e-07,AmJa_1:5e-07):0.0038964604):0.0057167253,(AmsW9_1:5e-07,AmsW9_2:5e-07):0.0015720222,(AmsMJ_4:5e-07,AmsMJ_2:5e-07):0.0012461925);
```
