## Supplementary Data 7 for "Structural and evolutionary analyses support reclassification of glycopeptide antibiotics as xyclopeptides": OG_50_ald_trimal_iqtree.ckp

```
--- # IQ-TREE Checkpoint ver >= 1.6
CandidateSet:
 00: -3165.38424063 (0:0.0000009990,((((((((((((((1:0.0000009990,18:0.0000009990):0.04885504323,(6:0.0000009990,12:0.0000009990):0.01722118317):0.1238680981,41:0.1204683594):0.0306019467,((5:0.0000009990,17:0.0000009990):0.02910362378,(34:0.0000009990,40:0.0000009990):0.02036120617):0.02819182042):0.03504498273,((9:0.0181982036,38:0.0177315690):0.09633366258,19:0.1511535590):0.01089222879):0.07885383694,((16:0.0000009990,24:0.0000009990):0.05450618046,(37:0.0084321635,39:0.0000009990):0.04434110766):0.01540085639):0.01424626453,(2:0.0461551771,(29:0.0000009990,45:0.0000009990):0.03353897674):0.008650071852):0.01409023302,((21:0.0198535115,(30:0.0000009990,31:0.0000009990):0.0142842685):0.02170525728,((25:0.0000009990,32:0.0000009990):0.003512340382,(33:0.0000009990,47:0.0000009990):0.005553348911):0.02346817899):0.006572519972):0.01632957637,(13:0.0000009990,22:0.0000009990):0.01546925838):0.009105419668,((((3:0.0000009990,15:0.0000009990):9.990429037e-07,(35:0.0000009990,43:0.0000009990):0.002996887267):0.009017899663,(11:0.0000009990,28:0.0000009990):9.990429037e-07):0.01777448909,(((8:0.0000009990,23:0.0000009990):0.005985298965,36:0.0089989714):0.002829713211,((20:0.0000009990,27:0.0000009990):2.104794242e-06,42:0.0029001639):0.01184877752):0.003135551099):0.002889935187):0.01518514687,(14:0.0029780126,26:0.0000009990):0.009143894511):0.002880144864,7:0.0000009990):0.00577867939,(4:0.0000009990,46:0.0000009990):0.01920465757):0.009319368647,44:0.0150325300):2.24671093e-06,10:0.0000009990);
 01: -3166.46360024 (0:0.0000010000,(((((((((((((((1:0.0000010000,18:0.0000010000):0.05013009855,(6:0.0000010000,12:0.0000029869):0.01757019717):0.126778252,41:0.1234565354):0.03108773907,((5:0.0000010000,17:0.0000010000):0.02988287497,(34:0.0000010000,40:0.0000010000):0.02057154947):0.02840526779):0.0355355199,((9:0.0184582642,38:0.0181141915):0.09807201564,19:0.1544041244):0.01079338094):0.08175173188,((16:0.0000010000,24:0.0000010000):0.05525593722,(37:0.0085534179,39:0.0000010000):0.04463914787):0.01445961309):0.01502460956,(2:0.0472491141,(29:0.0000010000,45:0.0000010000):0.03274621587):0.007841654834):0.01498630141,(21:0.0208052851,(30:0.0000010000,31:0.0000010000):0.01358309899):0.02258483494):0.006548327402,((25:0.0000010000,32:0.0000010000):0.003560969702,(33:0.0000010000,47:0.0000010000):0.005552785527):0.02426107608):0.01762551915,(13:0.0000027492,22:0.0000010000):0.01577905861):0.009058695174,((((3:0.0000010000,15:0.0000010000):1e-06,(35:0.0000010000,43:0.0000010000):0.003026652553):0.009108423855,(11:0.0000022504,28:0.0000024826):2.405221033e-06):0.01795843705,(((8:0.0000010000,23:0.0000010000):0.006048582298,36:0.0090951956):0.002853979926,((20:0.0000010000,27:0.0000010000):2.027706352e-06,42:0.0029295914):0.01197096696):0.003160404356):0.002919521532):0.01533303071,(14:0.0030067690,26:0.0000010000):0.009229306104):0.002908740681,7:0.0000023678):0.005882254279,(4:0.0000010000,46:0.0000010000):0.01936707909):0.009363854683,44:0.0151071555):2.278381775e-06,10:0.0000010000);
 02: -3167.81462319 (0:0.0000010000,((((((((((((1:0.0000010000,18:0.0000010000):0.04810552709,(6:0.0000010000,12:0.0000010000):0.01695771234):0.1220733089,41:0.1185173562):0.02979655111,((5:0.0000010000,17:0.0000010000):0.02863003745,(34:0.0000010000,40:0.0000010000):0.02002489541):0.02785150801):0.03447635573,((9:0.0178741070,38:0.0174717997):0.0946965844,19:0.1484404951):0.01078109873):0.07739461611,((16:0.0000010000,24:0.0000010000):0.05361385356,(37:0.0083021598,39:0.0000010000):0.04358064765):0.01513464658):0.01405190086,(2:0.0455963036,(29:0.0000010000,45:0.0000010000):0.03322654804):0.008270860537):0.01390240819,((21:0.0195253690,(30:0.0000010000,31:0.0000010000):0.01404865761):0.02139045856,((25:0.0000010000,32:0.0000010000):0.003460671803,(33:0.0000010000,47:0.0000010000):0.005467096294):0.02305387862):0.006458398442):0.01608159064,(13:0.0000010000,22:0.0000010000):0.01519763074):0.008770507334,((((3:0.0000010000,15:0.0000010000):1e-06,(35:0.0000010000,43:0.0000010000):0.002949805621):0.008874693075,(11:0.0000010000,28:0.0000010000):1e-06):0.01750126739,(((8:0.0000010000,23:0.0000010000):0.005889635773,36:0.0088555855):0.002788634519,((20:0.0000010000,27:0.0000010000):2.027706352e-06,42:0.0028557109):0.01166219561):0.003084079275):0.003042943185):0.01480768071,(7:0.0000023678,(14:0.0029315148,26:0.0000010000):0.01187134579):0.003118255418):0.008485413368,((4:0.0000010000,46:0.0000010000):0.01852690801,44:0.0092203224):0.006310366296):0.003363115985,10:0.0000010000);
 03: -3167.87562846 (0:0.0000010000,((((((((((((1:0.0000010000,18:0.0000010000):0.04869914376,(6:0.0000010000,12:0.0000010000):0.0171776531):0.1235426716,41:0.1200746182):0.03030787635,((5:0.0000010000,17:0.0000010000):0.02893475796,(34:0.0000010000,40:0.0000010000):0.02029969199):0.02806895735):0.03489817237,((9:0.0181099647,38:0.0176509181):0.09591555725,19:0.1504295781):0.01085649921):0.07842312454,((16:0.0000010000,24:0.0000010000):0.05425144545,(37:0.0083948703,39:0.0000010000):0.04409821591):0.01533041184):0.01418943736,(2:0.0459415665,(29:0.0000010000,45:0.0000010000):0.0333897621):0.008543898862):0.01423977878,((21:0.0197495352,(30:0.0000010000,31:0.0000010000):0.01421521744):0.02205089758,((25:0.0000010000,32:0.0000010000):0.003506612883,(33:0.0000024349,47:0.0000010000):0.005522567984):0.02275095631):0.006397070587):0.01633409686,(13:0.0000010000,22:0.0000010000):0.01462070957):0.004399594575,((((3:0.0000010000,15:0.0000010000):2.465663693e-06,(35:0.0000010000,43:0.0000010000):0.00298221711):0.008972388939,(11:0.0000010000,28:0.0000010000):2.348636338e-06):0.01783100947,(((8:0.0000010000,23:0.0000010000):0.005955322168,36:0.0089532599):0.002816631555,((20:0.0000010000,27:0.0000010000):2.027706352e-06,42:0.0028865011):0.0117890873):0.003023682398):0.00779735977):0.01553376366,((4:0.0000010000,46:0.0000010000):0.02194794865,(7:0.0000023678,(14:0.0029641455,26:0.0000010000):0.01200451829):0.00295995768):0.005470518379):0.006416028763,44:0.0149529556):2.457249464e-06,10:0.0000010000);
 04: -3168.11582398 (0:0.0000010000,(((((((((((((1:0.0000010000,18:0.0000010000):0.04839720281,(6:0.0000010000,12:0.0000010000):0.01706270237):0.1226103052,41:0.1193497249):0.03004450436,((5:0.0000010000,17:0.0000010000):0.02886974869,(34:0.0000010000,40:0.0000010000):0.02004374409):0.02815795954):0.03456637951,((9:0.0179883679,38:0.0176338856):0.09546357012,19:0.1493648460):0.01076979615):0.07986051492,((16:0.0000010000,24:0.0000010000):0.05390569454,(37:0.0083651387,39:0.0000010000):0.04348933164):0.01398716072):0.0147398621,(2:0.0462152884,(29:0.0000010000,45:0.0000010000):0.03186333521):0.007998871597):0.01439887352,(21:0.0206372805,(30:0.0000010000,31:0.0000010000):0.01309418239):0.02189143585):0.009149048472,((25:0.0000010000,32:0.0000010000):0.003671547383,(33:0.0000010000,47:0.0000010000):0.005299483197):0.02121308993):0.01741996912,(13:0.0000010000,22:0.0000010000):0.01253775373):0.003358504535,((((3:0.0000010000,15:0.0000010000):1e-06,(35:0.0000010000,43:0.0000010000):0.002968203876):0.008930193098,(11:0.0000010000,28:0.0000010000):1e-06):0.01779526815,(((8:0.0000010000,23:0.0000010000):0.005927287874,36:0.0089105258):0.002804776133,((20:0.0000010000,27:0.0000010000):1e-06,42:0.0028737391):0.0117339827):0.002972520381):0.01081901575):0.01519093383,((4:0.0000010000,46:0.0000010000):0.01930750027,(7:0.0000010000,(14:0.0029502174,26:0.0000010000):0.01194790235):0.005405342688):0.005723979166):0.003719557856,44:0.0148791932):1e-06,10:0.0000010000);
 05: -3168.87257567 (0:0.0000010006,(((((((((((((1:0.0000010006,18:0.0000010006):0.04879948665,(6:0.0000010006,12:0.0000010006):0.01723955312):0.1236975905,41:0.1203215105):0.03031435877,((5:0.0000010006,17:0.0000010006):0.02900976616,(34:0.0000010006,40:0.0000010006):0.02020469738):0.02816053148):0.03472098134,((9:0.0179609774,38:0.0177779881):0.09601939616,19:0.1505555950):0.0106474927):0.07983665802,((16:0.0000010006,24:0.0000010006):0.05410342324,(37:0.0083899939,39:0.0000010006):0.04376166933):0.01423065702):0.01476647447,(2:0.0464533682,(29:0.0000010006,45:0.0000010006):0.03248093643):0.007719828836):0.01450994369,(21:0.0204401024,(30:0.0000010006,31:0.0000010006):0.01334432413):0.02237124473):0.00643329739,((25:0.0000023210,32:0.0000010006):0.003525220813,(33:0.0000010006,47:0.0000010006):0.005437787094):0.02387310929):0.01727167367,(13:0.0000010006,22:0.0000010006):0.01547189578):0.008689260027,((((3:0.0000010006,15:0.0000010006):1.00059153e-06,(35:0.0000010006,43:0.0000010006):0.002969225328):0.008933365477,(11:0.0000010006,28:0.0000010006):2.10720007e-06):0.01761979718,(((8:0.0000010006,23:0.0000010006):0.005928276155,36:0.0089144993):0.00280292843,((20:0.0000010006,27:0.0000010006):2.83307911e-06,42:0.0028732269):0.01173781846):0.003101699821):0.003081381558):0.01491446898,(7:0.0000024262,(14:0.0029525743,26:0.0000022781):0.01195900777):0.003158292394):0.008661747992,((4:0.0000010006,46:0.0000010006):0.01869264195,44:0.0092293110):0.006366314312):0.00332321845,10:0.0000010006);
 06: -3173.93219459 (0:0.0000010000,((((((((((((((1:0.0000010000,18:0.0000010000):0.04619546838,(6:0.0000010000,12:0.0000010000):0.01989828555):0.1410535253,(9:0.0166755723,38:0.0188991521):0.09550596539):0.01557863041,19:0.1565754439):0.00746859822,(((5:0.0000010000,17:0.0000010000):0.02816121924,(34:0.0000010000,40:0.0000010000):0.02055092786):0.03318228675,41:0.1411840742):0.0202588643):0.08666231625,((16:0.0000010000,24:0.0000010000):0.05309933632,(37:0.0083926257,39:0.0000010000):0.04559380292):0.01580743776):0.01326719709,(2:0.0461266671,(29:0.0000010000,45:0.0000010000):0.03357146315):0.007854960146):0.01425711447,((21:0.0197439911,(30:0.0000010000,31:0.0000010000):0.0142103554):0.02151314368,((25:0.0000010000,32:0.0000010000):0.003471867438,(33:0.0000024349,47:0.0000010000):0.005523670802):0.02330392456):0.006500997083):0.01625505667,(13:0.0000010000,22:0.0000010000):0.0153101225):0.00906903128,((((3:0.0000010000,15:0.0000010000):2.443005759e-06,(35:0.0000010000,43:0.0000010000):0.002973979606):0.008948244361,(11:0.0000010000,28:0.0000010000):2.51358406e-06):0.01763813759,(((8:0.0000010000,23:0.0000010000):0.00593910511,36:0.0089336673):0.002810454419,((20:0.0000010000,27:0.0000010000):2.177580861e-06,42:0.0028791153):0.01175932248):0.003113417896):0.002869632459):0.0150652033,(14:0.0029549024,26:0.0000010000):0.009076011681):0.002855760058,7:0.0000023678):0.005734796381,(4:0.0000010000,46:0.0000010000):0.019045884):0.009242310883,44:0.0149141207):2.457249464e-06,10:0.0000010000);
 07: -3175.83495206 (0:0.0000010000,((((((((((((1:0.0000010000,18:0.0000010000):0.04871008521,(6:0.0000010000,12:0.0000010000):0.01635049337):0.1218041465,41:0.1184179123):0.03093908811,((5:0.0000010000,17:0.0000010000):0.02901472762,(34:0.0000010000,40:0.0000010000):0.01998145773):0.02839599815):0.03454911503,((9:0.0179998476,38:0.0176460912):0.09607268257,19:0.1505461804):0.01068097742):0.07731590388,((16:0.0000010000,24:0.0000010000):0.05405286614,(37:0.0083659787,39:0.0000010000):0.04367459694):0.01668322583):0.01488514011,(2:0.0460164102,(29:0.0000010000,45:0.0000010000):0.03199232143):0.00514086956):0.01444938123,(21:0.0206189357,(30:0.0000010000,31:0.0000010000):0.0130340652):0.02465672363):0.00946626666,((25:0.0000010000,32:0.0000010000):0.003414799511,(33:0.0000024349,47:0.0000010000):0.005547644072):0.01816146428):0.01717103575,(13:0.0000010000,22:0.0000010000):0.01439859368):0.01535748698,44:0.0100845112):0.005489914037,(((((((3:0.0000010000,15:0.0000010000):2.465663693e-06,(35:0.0000010000,43:0.0000010000):0.002975465746):0.008951259108,(11:0.0000010000,28:0.0000010000):2.348636338e-06):0.01505561546,(((8:0.0000010000,23:0.0000010000):0.005938004808,36:0.0089257957):0.002801404049,((20:0.0000010000,27:0.0000010000):2.027706352e-06,42:0.0028780077):0.01178854807):0.005683930992):0.01552427865,(14:0.0029608123,26:0.0000010000):0.009117903625):0.002822388622,7:0.0000023678):0.0057940112,(4:0.0000010000,46:0.0000010000):0.01899116334):0.009187843418):2.457249464e-06,10:0.0000010000);
 08: -3180.6198553 (0:0.0000010000,((((((((((((1:0.0000010000,18:0.0000010000):0.05129201391,(6:0.0000010000,12:0.0000010000):0.01823517037):0.132981309,41:0.1277610651):0.02772293273,((5:0.0000010000,17:0.0000010000):0.03063285823,(34:0.0000010000,40:0.0000010000):0.02178362313):0.02567351335):0.03626825023,((9:0.0191677124,38:0.0173337635):0.09633894834,19:0.1512683650):0.01128849424):0.07790767825,((16:0.0000010000,24:0.0000010000):0.05460449902,(37:0.0084356952,39:0.0000010000):0.04419155063):0.01669826557):0.01514124445,(2:0.0464501256,(29:0.0000010000,45:0.0000010000):0.03254937268):0.005323369976):0.01490338584,(21:0.0205699801,(30:0.0000010000,31:0.0000010000):0.01331307956):0.02483821437):0.009582026558,((25:0.0000010000,32:0.0000010000):0.003429134963,(33:0.0000010000,47:0.0000010000):0.005613191853):0.01846785481):0.01740829644,(13:0.0000010000,22:0.0000010000):0.01433871822):0.01682933,((4:0.0000010000,46:0.0000010000):0.0241435801,44:0.0050964379):0.005857095754):0.004876135348,(((((3:0.0000010000,15:0.0000010000):2.88591585e-06,(35:0.0000010000,43:0.0000010000):0.003008538098):0.009050979729,(11:0.0000010000,28:0.0000010000):2.398018066e-06):0.0153142487,(((8:0.0000010000,23:0.0000010000):0.006001839795,36:0.0090203252):0.002836274447,((20:0.0000010000,27:0.0000010000):2.027706352e-06,42:0.0029078367):0.01191949391):0.00568027576):0.01559211372,(7:0.0000023678,(14:0.0029930319,26:0.0000010000):0.01212440004):0.002981462886):0.01118945823):0.0009032123883,10:0.0000010000);
PhyloTree:
 newick: (0:0.0000009990,((((((((((((((1:0.0000009990,18:0.0000009990)100:0.04885504323,(6:0.0000009990,12:0.0000009990)99:0.01722118317)100:0.1238680981,41:0.1204683594)79:0.0306019467,((5:0.0000009990,17:0.0000009990)100:0.02910362378,(34:0.0000009990,40:0.0000009990)99:0.02036120617)95:0.02819182042)90:0.03504498273,((9:0.0181982036,38:0.0177315690)100:0.09633366258,19:0.1511535590)81:0.01089222879)100:0.07885383694,((16:0.0000009990,24:0.0000009990)100:0.05450618046,(37:0.0084321635,39:0.0000009990)100:0.04434110766)92:0.01540085639)88:0.01424626453,(2:0.0461551771,(29:0.0000009990,45:0.0000009990)100:0.03353897674)84:0.008650071852)87:0.01409023302,((21:0.0198535115,(30:0.0000009990,31:0.0000009990)99:0.0142842685)98:0.02170525728,((25:0.0000009990,32:0.0000009990)97:0.003512340382,(33:0.0000009990,47:0.0000009990)98:0.005553348911)100:0.02346817899)52:0.006572519972)92:0.01632957637,(13:0.0000009990,22:0.0000009990)99:0.01546925838)87:0.009105419668,((((3:0.0000009990,15:0.0000009990)76:9.990429037e-07,(35:0.0000009990,43:0.0000009990)98:0.002996887267)96:0.009017899663,(11:0.0000009990,28:0.0000009990)77:9.990429037e-07)99:0.01777448909,(((8:0.0000009990,23:0.0000009990)99:0.005985298965,36:0.0089989714)96:0.002829713211,((20:0.0000009990,27:0.0000009990)74:2.104794242e-06,42:0.0029001639)100:0.01184877752)91:0.003135551099)84:0.002889935187)89:0.01518514687,(14:0.0029780126,26:0.0000009990)95:0.009143894511)43:0.002880144864,7:0.0000009990)59:0.00577867939,(4:0.0000009990,46:0.0000009990)100:0.01920465757)49:0.009319368647,44:0.0150325300)88:2.24671093e-06,10:0.0000009990);
RateGammaInvar:
 gamma_shape: 0.9099736422
 p_invar: 0.507130182
StopRule:
 curIteration: 102
 start_real_time: 2362617.735
 time_vec: 1
UFBoot:
 000: 2 -3561.587891 -3169.84293 (0,(((((((((((1,18),(6,12)),41),((5,17),(34,40))),((9,38),19)),((16,24),(37,39))),(2,(29,45))),((21,(30,31)),((25,32),(33,47)))),(13,22)),((((3,15),(35,43)),(11,28)),(((8,23),((20,27),42)),36))),((4,46),(7,(14,26)))),(10,44));
 001: 1 -2828.394287 -3175.036567 (0,(((((((((((((((1,18),(6,12)),((5,17),(34,40))),41),19),(9,38)),((16,24),(37,39))),(2,(29,45))),((21,(30,31)),((25,32),(33,47)))),(13,22)),(((8,23),36),((20,42),27))),(((3,(35,43)),15),(11,28))),(14,26)),7),((4,46),44)),10);
 002: 2 -3531.194336 -3188.093553 (0,(((((((((((1,18),(6,12)),(((5,17),(34,40)),41)),19),(9,38)),((16,24),(37,39))),(13,22)),(((2,(29,45)),((25,32),(33,47))),(21,(30,31)))),((((3,15),(35,43)),(11,28)),(((8,23),36),((20,42),27)))),(7,(14,26))),((4,46),44)),10);
 003: 1 -3403.608643 -3169.82785 (0,((((((((((((((1,18),(6,12)),41),((5,17),(34,40))),((9,38),19)),((16,24),(37,39))),(2,(29,45))),((21,(30,31)),((25,32),(33,47)))),(13,22)),(((8,23),36),((20,27),42))),(((3,15),(35,43)),(11,28))),(14,26)),7),((4,46),44)),10);
 004: 3 -3195.99707 -3182.581572 (0,(((((((((((((1,18),(6,12)),41),((5,17),(34,40))),((9,38),19)),(2,(29,45))),((16,24),(37,39))),((21,(30,31)),((25,32),(33,47)))),22),13),((((3,15),(35,43)),(11,28)),(((8,23),36),((20,27),42)))),(14,26)),((4,46),7)),(10,44));
 005: 2 -2971.199707 -3181.572041 (0,((((((((((((((1,18),(6,12)),41),(5,17)),(34,40)),(9,38)),19),((16,24),(37,39))),(2,(29,45))),(21,(30,31))),((25,32),(33,47))),(13,22)),44),(((((((3,15),(35,43)),(11,28)),(((8,23),36),((20,27),42))),(14,26)),7),(4,46))),10);
 006: 2 -2783.232666 -3174.834879 (0,(((((((((((((1,18),(6,12)),41),((5,17),(34,40))),((9,38),19)),((16,24),(37,39))),(29,45)),2),(21,(30,31))),(25,(32,(33,47)))),((((((3,15),(35,43)),28),11),(((8,23),36),((20,27),42))),(13,22))),44),((4,46),(7,(14,26)))),10);
 007: 2 -3424.912109 -3175.159891 (0,((((((((((((((1,18),(6,12)),41),((5,17),(34,40))),((9,38),19)),((16,24),(37,39))),(2,(29,45))),((21,(30,31)),((25,32),(33,47)))),(13,22)),((((3,15),(35,43)),(11,28)),(((8,36),23),((20,27),42)))),(14,26)),7),(4,46)),44),10);
 008: 4 -3040.643311 -3168.379649 (0,(((((((((((((1,18),(6,12)),41),((5,17),(34,40))),((9,38),19)),((16,24),(37,39))),(2,(29,45))),((21,(30,31)),((25,32),(33,47)))),(13,22)),((((3,15),(35,43)),(11,28)),(((8,23),36),((20,27),42)))),(14,26)),7),((4,46),44)),10);
 009: 1 -3438.380859 -3173.402025 (0,((((((((((((((1,18),(6,12)),((5,17),(34,40))),41),((9,38),19)),((16,24),(37,39))),(2,(29,45))),(21,(30,31))),((25,32),(33,47))),(13,22)),((((3,15),(35,43)),(11,28)),(((8,23),36),((20,27),42)))),(14,26)),7),((4,46),44)),10);
 010: 2 -3285.307129 -3172.754334 (0,(((((((((((1,18),(6,12)),41),((5,17),(34,40))),((9,38),19)),((16,24),(37,39))),((2,(29,45)),((21,(30,31)),((25,32),(33,47))))),(13,22)),((((3,15),(35,43)),(11,28)),(((8,23),36),((20,27),42)))),((4,46),(7,(14,26)))),44),10);
 011: 1 -3246.217773 -3178.286247 (0,(((((((((((((((1,18),(6,12)),41),((5,17),(34,40))),((9,38),19)),(2,(29,45))),((16,24),(37,39))),(21,(30,31))),(13,22)),((25,32),(33,47))),(((((3,15),(35,43)),11),28),(((8,23),36),((20,27),42)))),(14,26)),7),(4,46)),44),10);
 012: 2 -3362.1521 -3193.502937 (0,(((((((((((1,18),(6,12)),41),((5,17),(34,40))),((9,38),19)),((16,24),(37,39))),(2,(29,45))),(21,(30,31))),((25,32),(33,47))),(((4,46),44),(13,22))),(((((3,15),(35,43)),(11,28)),(((8,23),36),((20,27),42))),(7,(14,26)))),10);
 013: 2 -3373.089355 -3177.113449 (0,((((((((((((((1,18),(6,12)),(5,17)),(34,40)),41),((9,38),19)),((16,24),(37,39))),(29,45)),2),((21,(30,31)),((25,32),(33,47)))),(13,22)),((((3,(15,(35,43))),28),11),(((8,23),36),((20,42),27)))),(7,(14,26))),((4,46),44)),10);
 014: 1 -3232.55957 -3172.488874 (0,(((((((((((((1,18),(6,12)),41),(34,40)),(5,17)),((9,38),19)),((16,24),(37,39))),(2,(29,45))),((21,(30,31)),((25,32),(33,47)))),(13,22)),((((3,15),(35,43)),(11,28)),(((8,23),36),((20,27),42)))),((4,46),(7,(14,26)))),44),10);
 015: 1 -3172.93042 -3181.628767 (0,((((((((((((((1,18),(6,12)),41),((5,17),(34,40))),((9,38),19)),((16,24),(37,39))),(29,45)),2),((21,(30,31)),((25,32),(33,47)))),((13,22),((20,27),42))),((8,23),36)),((((3,15),(35,43)),11),28)),(7,(14,26))),((4,46),44)),10);
 016: 1 -3475.712402 -3172.384746 (0,(((((((((((((1,18),(6,12)),41),(34,40)),(5,17)),((9,38),19)),((16,24),(37,39))),(2,(29,45))),((21,(30,31)),((25,32),(33,47)))),(13,22)),((((3,15),(35,43)),(11,28)),(((8,23),36),((20,27),42)))),((4,46),(7,(14,26)))),10),44);
 017: 6 -3091.724609 -3176.845934 (0,(((((((((((1,18),(6,12)),41),((5,17),(34,40))),((9,38),19)),((16,24),(37,39))),(2,(29,45))),((21,(30,31)),((25,32),(33,47)))),(13,22)),((((3,15),(35,43)),(11,28)),((8,(23,36)),((20,27),42)))),((4,46),(7,(14,26)))),(10,44));
 018: 2 -3318.944092 -3169.725479 (0,(((((((((((((1,18),(6,12)),41),((5,17),(34,40))),((9,38),19)),((16,24),(37,39))),(2,(29,45))),(21,(30,31))),((25,32),(33,47))),((((3,15),(35,43)),(11,28)),(((8,23),36),((20,27),42)))),(13,22)),44),((4,46),(7,(14,26)))),10);
 019: 2 -3097.075195 -3169.919322 (0,((((((((((((1,18),(6,12)),41),((5,17),(34,40))),((9,38),19)),((16,24),(37,39))),(2,(29,45))),((21,(30,31)),((25,32),(33,47)))),(13,22)),((((3,15),(35,43)),(11,28)),(((8,23),36),((20,27),42)))),44),((4,46),(7,(14,26)))),10);
 020: 1 -2990.12207 -3172.172077 (0,((((((((((((((((1,18),(6,12)),41),((5,17),(34,40))),19),(9,38)),((16,24),(37,39))),(2,(29,45))),(21,(30,31))),((25,32),(33,47))),(13,22)),(((8,23),36),((20,42),27))),(((3,(35,43)),15),(11,28))),(14,26)),7),((4,46),44)),10);
 021: 1 -3238.456055 -3176.073197 (0,(((((((((((((1,18),(6,12)),(((5,17),(34,40)),41)),(9,38)),19),((16,24),(37,39))),(2,(29,45))),(21,(30,31))),((25,32),(33,47))),(13,22)),(((((3,(15,(35,43))),28),11),((20,27),42)),((8,23),36))),((4,46),(7,(14,26)))),44),10);
 022: 2 -3325.937012 -3173.790201 (0,((((((((((((((1,18),(6,12)),((5,17),(34,40))),41),((9,38),19)),((16,24),(37,39))),(29,45)),2),((21,(30,31)),((25,32),(33,47)))),(13,22)),((((3,(15,(35,43))),28),11),(((8,23),36),((20,42),27)))),(14,26)),7),((4,46),44)),10);
 023: 1 -2921.560791 -3175.548618 (0,(((((((((((1,18),(6,12)),((5,17),(34,40))),41),((9,38),19)),((16,24),(37,39))),((2,(29,45)),((21,(30,31)),((25,32),(33,47))))),(13,22)),((((3,15),(35,43)),(11,28)),(((8,23),36),((20,27),42)))),(7,(14,26))),((4,46),44)),10);
 024: 1 -2699.239746 -3183.310989 (0,((((((((((((((1,18),(6,12)),(9,38)),19),(((5,17),(34,40)),41)),((16,24),(37,39))),(2,(29,45))),((21,(30,31)),((25,32),(33,47)))),(13,22)),((((3,15),(11,28)),(35,43)),(((8,23),36),((20,42),27)))),(14,26)),7),(4,46)),44),10);
 025: 2 -3010.823242 -3181.712195 (0,((((((((((((((((1,18),(6,12)),41),((5,17),(34,40))),((9,38),19)),(2,(29,45))),((16,24),(37,39))),(30,31)),21),((25,32),(33,47))),(13,22)),((((3,15),(35,43)),(11,28)),(((8,23),36),((20,27),42)))),(14,26)),7),(4,46)),44),10);
 026: 1 -3050.798584 -3189.953106 (0,(((((((((((((((1,18),(6,12)),41),((5,17),(34,40))),19),(9,38)),((16,24),(37,39))),(2,(29,45))),((21,(30,31)),((25,32),(33,47)))),(13,22)),(((8,23),36),((20,42),27))),(14,26)),(((3,(35,43)),15),(11,28))),7),((4,46),44)),10);
 027: 2 -3386.084473 -3168.511209 (0,((((((((((((((((1,18),(6,12)),41),((5,17),(34,40))),((9,38),19)),((16,24),(37,39))),(2,(29,45))),(21,(30,31))),((25,32),(33,47))),(13,22)),(((8,23),36),((20,27),42))),(((3,15),(35,43)),(11,28))),(14,26)),7),(4,46)),44),10);
 028: 3 -2866.498535 -3178.805714 (0,(((((((((((((1,18),(6,12)),41),((5,17),(34,40))),((9,38),19)),((16,24),(37,39))),(2,(29,45))),(30,31)),21),((25,32),(33,47))),(13,22)),((((3,15),(35,43)),(11,28)),(((8,23),36),((20,27),42)))),((4,46),(7,(14,26)))),(10,44));
 029: 1 -3481.055176 -3175.494417 (0,(((((((((((((1,18),(6,12)),((5,17),(34,40))),41),((9,38),19)),((16,24),(37,39))),(2,(29,45))),(21,(30,31))),((25,32),(33,47))),(((((3,(35,43)),15),(11,28)),((8,23),36)),((20,42),27))),(13,22)),44),((4,46),(7,(14,26)))),10);
 030: 1 -3023.997559 -3180.576295 (0,(((((((((((1,18),(6,12)),41),((5,17),(34,40))),((9,38),19)),((16,24),(37,39))),(13,22)),((2,(29,45)),((21,(30,31)),((25,32),(33,47))))),((((3,15),(35,43)),(11,28)),(((8,23),36),((20,27),42)))),(7,(14,26))),((4,46),44)),10);
 031: 2 -2749.209229 -3182.416155 (0,(((((((((((((1,18),(6,12)),41),((5,17),(34,40))),((9,38),19)),(16,24)),(37,39)),(2,(29,45))),(21,(30,31))),((25,32),(33,47))),(13,22)),44),(((((((3,15),(35,43)),(11,28)),(((8,23),36),((20,27),42))),(14,26)),7),(4,46))),10);
 032: 3 -3331.085205 -3169.927936 (0,((((((((((((1,18),(6,12)),41),((5,17),(34,40))),((9,38),19)),((16,24),(37,39))),(2,(29,45))),((21,(30,31)),((25,32),(33,47)))),(13,22)),((((3,15),(35,43)),(11,28)),(((8,23),36),((20,27),42)))),44),((4,46),(7,(14,26)))),10);
 033: 2 -3203.084717 -3169.177126 (0,(((((((((((((1,18),(6,12)),41),((5,17),(34,40))),((9,38),19)),((16,24),(37,39))),(2,(29,45))),((21,(30,31)),((25,32),(33,47)))),(13,22)),(((((3,15),(35,43)),11),28),(((8,23),((20,27),42)),36))),(7,(14,26))),(4,46)),44),10);
 034: 6 -3457.581543 -3169.616096 (0,(((((((((((((1,18),(6,12)),41),((5,17),(34,40))),((9,38),19)),((16,24),(37,39))),2),(29,45)),((21,(30,31)),((25,32),(33,47)))),(13,22)),(((3,(15,(35,43))),(11,28)),(((8,23),36),((20,42),27)))),((4,46),(7,(14,26)))),44),10);
 035: 1 -3181.182617 -3188.382708 (0,(((((((((((1,18),(6,12)),41),(((5,17),(34,40)),((9,38),19))),((16,24),(37,39))),(2,(29,45))),((25,32),(33,47))),((13,22),(21,(30,31)))),((((3,15),(35,43)),(11,28)),(((8,23),36),((20,27),42)))),((4,46),(7,(14,26)))),44),10);
 036: 3 -2794.224609 -3174.634729 (0,(((((((((((((1,18),(6,12)),41),((5,17),(34,40))),((9,38),19)),((16,24),(37,39))),(2,(29,45))),((13,22),((21,(30,31)),((25,32),(33,47))))),((((3,15),(35,43)),(11,28)),(((8,23),36),((20,27),42)))),(14,26)),7),(4,46)),44),10);
 037: 1 -3188.012939 -3180.862223 (0,((((((((((((1,18),(6,12)),((9,38),19)),(((5,17),(34,40)),41)),((16,24),(37,39))),(2,(29,45))),(21,(30,31))),((25,32),(33,47))),(((((3,(35,43)),15),(11,28)),((8,23),36)),((20,42),27))),(13,22)),44),((4,46),(7,(14,26)))),10);
 038: 1 -3512.772461 -3182.314589 (0,((((((((((1,18),(6,12)),41),((5,17),(34,40))),((9,38),19)),((16,24),(37,39))),(2,(29,45))),((21,(30,31)),((25,32),(33,47)))),(13,22)),(((((3,15),(35,43)),(11,28)),(((8,23),36),((20,27),42))),((4,46),(7,(14,26))))),(10,44));
 039: 1 -3127.566895 -3181.754496 (0,(((((((((((((1,18),(6,12)),41),((5,17),(34,40))),((9,38),19)),((16,24),(37,39))),(2,(29,45))),(21,(30,31))),((25,32),(33,47))),(13,22)),44),(4,46)),(((((3,15),(35,43)),(11,28)),(((8,23),36),((20,27),42))),(7,(14,26)))),10);
 040: 1 -2949.479492 -3175.297612 (0,((((((((((((((1,18),(6,12)),41),((5,17),(34,40))),19),(9,38)),((16,24),(37,39))),((2,(29,45)),((21,(30,31)),((25,32),(33,47))))),(13,22)),(((8,23),36),((20,42),27))),(((3,(35,43)),15),(11,28))),(14,26)),7),((4,46),44)),10);
 041: 3 -3201.963623 -3174.172942 (0,(((((((((((1,18),(6,12)),41),((5,17),(34,40))),((9,38),19)),((16,24),(37,39))),((2,(29,45)),((21,(30,31)),((25,(33,47)),32)))),(13,22)),((((3,15),(35,43)),(11,28)),(((8,23),36),((20,27),42)))),(7,(14,26))),((4,46),44)),10);
 042: 2 -3456.216309 -3174.114437 (0,(((((((((((1,18),(6,12)),41),(((5,17),(34,40)),((9,38),19))),((16,24),(37,39))),(2,(29,45))),((21,(30,31)),((25,32),(33,47)))),(13,22)),((((3,15),(35,43)),(11,28)),(((8,23),36),((20,27),42)))),((4,46),(7,(14,26)))),44),10);
 043: 1 -3282.52002 -3175.342655 (0,(((((((((((1,18),(6,12)),41),((((5,17),(34,40)),(9,38)),19)),((16,24),(37,39))),(2,(29,45))),((21,(30,31)),((25,32),(33,47)))),(13,22)),((((3,15),(35,43)),(11,28)),(((8,23),36),((20,27),42)))),(7,(14,26))),((4,46),44)),10);
 044: 1 -3425.158936 -3175.176636 (0,((((((((((((((1,18),(6,12)),41),19),((5,17),(34,40))),(9,38)),((16,24),(37,39))),(2,(29,45))),(21,(30,31))),((25,32),(33,47))),(13,22)),((((3,15),(35,43)),(11,28)),(((8,23),36),((20,27),42)))),((4,46),(7,(14,26)))),44),10);
 045: 1 -2903.149902 -3173.541141 (0,((((((((((((1,18),(6,12)),41),(((5,17),(34,40)),((9,38),19))),((16,24),(37,39))),(2,(29,45))),((21,(30,31)),((25,32),(33,47)))),(13,22)),(((((3,15),(35,43)),11),28),(((8,23),36),((20,27),42)))),(7,(14,26))),(4,46)),44),10);
 046: 1 -3226.190186 -3180.658038 (0,((((((((((((((((1,18),(6,12)),41),(((5,17),34),40)),((9,38),19)),((16,24),(37,39))),(2,(29,45))),(21,(30,31))),((25,32),(33,47))),(13,22)),(((3,(15,(35,43))),(11,28)),(((8,23),36),((20,27),42)))),14),26),7),(4,46)),44),10);
 047: 1 -3091.491455 -3180.576295 (0,(((((((((((1,18),(6,12)),41),((5,17),(34,40))),((9,38),19)),((16,24),(37,39))),(13,22)),((2,(29,45)),((21,(30,31)),((25,32),(33,47))))),((((3,15),(35,43)),(11,28)),(((8,23),36),((20,27),42)))),(7,(14,26))),((4,46),44)),10);
 048: 1 -3146.337402 -3170.277356 (0,((((((((((((((1,18),(6,12)),41),((5,17),(34,40))),((9,38),19)),((16,24),(37,39))),(2,(29,45))),((21,(30,31)),((25,32),(33,47)))),(13,22)),(((8,23),36),((20,27),42))),(((3,15),(35,43)),(11,28))),(14,26)),7),((4,46),44)),10);
 049: 2 -3297.260742 -3183.118794 (0,((((((((((((1,18),(6,12)),41),((5,17),(34,40))),((9,38),19)),((16,24),(37,39))),(2,(29,45))),(21,(30,31))),(25,(32,(33,47)))),(13,22)),((4,46),44)),(((((3,15),(35,43)),(11,28)),(((8,23),36),((20,27),42))),(7,(14,26)))),10);
 050: 2 -3075.02832 -3177.069203 (0,((((((((((((((1,18),(6,12)),(9,38)),19),(((5,17),(34,40)),41)),((16,24),(37,39))),(2,(29,45))),((21,(30,31)),((25,32),(33,47)))),(13,22)),(((((3,15),(35,43)),(11,28)),((8,23),36)),((20,42),27))),(14,26)),7),(4,46)),44),10);
 051: 2 -3058.29541 -3169.877263 (0,((((((((((((((1,18),(6,12)),41),((5,17),(34,40))),((9,38),19)),((16,24),(37,39))),(2,(29,45))),(21,(30,31))),((25,32),(33,47))),(13,22)),((((3,15),(35,43)),(11,28)),(((8,23),36),((20,27),42)))),(14,26)),7),((4,46),44)),10);
 052: 1 -3102.720459 -3175.803706 (0,((((((((((((1,18),(6,12)),(((5,17),(34,40)),41)),((9,38),19)),(2,(((16,24),(37,39)),(29,45)))),((21,(30,31)),((25,32),(33,47)))),(13,22)),((((3,15),(35,43)),(11,28)),(((8,23),36),((20,27),42)))),(14,26)),7),(4,46)),44),10);
 053: 1 -3538.733643 -3170.783776 (0,(((((((((((((((1,18),(6,12)),41),((5,17),(34,40))),(9,38)),19),((16,24),(37,39))),(2,(29,45))),(21,(30,31))),((25,32),(33,47))),(13,22)),((((3,15),(35,43)),(11,28)),(((8,23),36),((20,27),42)))),(14,26)),7),((4,46),44)),10);
 054: 2 -2887.48291 -3176.706405 (0,((((((((((((((((1,18),(6,12)),41),(34,40)),(5,17)),((9,38),19)),((16,24),(37,39))),(29,45)),2),(21,(30,31))),((25,32),(33,47))),(13,22)),(((((3,(35,43)),15),11),28),(((8,23),36),(20,(27,42))))),(14,26)),7),((4,46),44)),10);
 055: 1 -2872.291992 -3173.460598 (0,(((((((((((((((1,18),(6,12)),41),((5,17),(34,40))),19),(9,38)),((16,24),(37,39))),(2,(29,45))),((21,(30,31)),(25,(32,(33,47))))),(13,22)),(((8,23),36),((20,42),27))),(((3,(35,43)),15),(11,28))),(14,26)),7),((4,46),44)),10);
 056: 4 -3233.598633 -3174.548445 (0,((((((((((((((1,18),(6,12)),((5,17),(34,40))),41),(9,38)),19),((16,24),(37,39))),(29,45)),2),((21,(30,31)),((25,32),(33,47)))),(13,22)),((((3,(15,(35,43))),11),28),(((8,23),36),((20,42),27)))),(7,(14,26))),((4,46),44)),10);
 057: 2 -3356.223633 -3171.58056 (0,((((((((((((((1,18),(6,12)),41),((5,17),(34,40))),((9,38),19)),((16,24),(37,39))),((2,(29,45)),((21,(30,31)),((25,32),(33,47))))),(13,22)),(((3,15),(35,43)),(11,28))),(((8,23),36),((20,27),42))),(14,26)),7),(4,46)),44),10);
 058: 1 -2960.48291 -3178.915436 (0,((((((((((((((1,18),(6,12)),41),((5,17),(34,40))),((9,38),19)),((16,24),(37,39))),(2,(29,45))),(21,(30,31))),((25,32),(33,47))),(((((3,15),(11,28)),(35,43)),(((8,23),36),((20,27),42))),(13,22))),(14,26)),7),(4,46)),44),10);
 059: 1 -3203.746094 -3181.255713 (0,(((((((((((((((1,18),(6,12)),(9,38)),19),(((5,17),(34,40)),41)),((16,24),(37,39))),(2,(29,45))),((21,(30,31)),((25,32),(33,47)))),(13,22)),((((3,15),(35,43)),(11,28)),(((8,23),36),((20,42),27)))),14),26),7),(4,46)),44),10);
 060: 3 -3114.011475 -3170.384504 (0,((((((((((((((1,18),(6,12)),41),((5,17),(34,40))),((9,38),19)),((16,24),(37,39))),2),(29,45)),(21,(30,31))),((25,32),(33,47))),(13,22)),((((3,15),(35,43)),(11,28)),(((8,23),36),((20,42),27)))),44),((4,46),(7,(14,26)))),10);
 061: 2 -3114.18457 -3175.661609 (0,((((((((((((1,18),(6,12)),41),((5,17),(34,40))),((9,38),19)),(((16,24),(37,39)),(29,45))),2),(21,(30,31))),((25,32),(33,47))),((((((3,15),(35,43)),28),11),(((8,23),36),((20,27),42))),(13,22))),44),((4,46),(7,(14,26)))),10);
 062: 5 -3158.573486 -3174.325595 (0,((((((((((((1,18),(6,12)),41),((5,17),(34,40))),((9,38),19)),((16,24),(37,39))),(((2,(29,45)),((25,32),(33,47))),(21,(30,31)))),(13,22)),(((((3,(35,43)),15),11),28),(((8,23),36),((20,27),42)))),(14,26)),7),(4,46)),(10,44));
 063: 2 -2958.862793 -3176.875404 (0,((((((((((((((((1,18),(6,12)),41),((5,17),(34,40))),19),(9,38)),(37,39)),(16,24)),(2,(29,45))),(21,(30,31))),(((25,32),47),33)),(((((3,15),(35,43)),(11,28)),(((8,23),36),((20,27),42))),(13,22))),(14,26)),7),(4,46)),44),10);
 064: 2 -2893.922363 -3176.381051 (0,(((((((((((((1,18),(6,12)),41),((5,17),(34,40))),((9,38),19)),((16,24),(37,39))),(29,45)),(21,(30,31))),2),((25,32),(33,47))),((((((3,15),(35,43)),28),11),(((8,23),36),((20,27),42))),(13,22))),44),((4,46),(7,(14,26)))),10);
 065: 2 -3344.676758 -3180.89945 (0,(((((((((((1,18),(6,12)),(((5,17),(34,40)),41)),((9,38),19)),((16,24),(37,39))),(2,(29,45))),(21,(30,31))),((25,32),(33,47))),(13,22)),44),(((((((3,15),(35,43)),(11,28)),(((8,23),36),((20,27),42))),(14,26)),7),(4,46))),10);
 066: 3 -3316.724609 -3170.418348 (0,((((((((((((((1,18),(6,12)),41),((5,17),(34,40))),19),(9,38)),((16,24),(37,39))),((2,(29,45)),((21,(30,31)),((25,32),(33,47))))),(13,22)),((((3,15),(35,43)),(11,28)),(((8,23),36),((20,27),42)))),(14,26)),7),(4,46)),44),10);
 067: 2 -3403.008301 -3169.102988 (0,((((((((((((((1,18),(6,12)),41),((5,17),(34,40))),((9,38),19)),((16,24),(37,39))),(2,(29,45))),(21,(30,31))),((25,32),(33,47))),(((((3,15),(35,43)),(11,28)),(((8,23),36),(20,(27,42)))),(13,22))),(14,26)),7),(4,46)),44),10);
 068: 3 -2845.233398 -3169.156636 (0,((((((((((((((1,18),(6,12)),((5,17),(34,40))),41),((9,38),19)),((16,24),(37,39))),(2,(29,45))),((21,(30,31)),((25,32),(33,47)))),(13,22)),((((3,15),(35,43)),(11,28)),(((8,23),36),((20,27),42)))),(14,26)),7),(4,46)),44),10);
 069: 2 -3030.458984 -3176.132085 (0,((((((((((((1,18),(6,12)),41),((5,17),(34,40))),((9,38),19)),((16,24),(37,39))),(29,45)),2),((21,(30,31)),(((25,32),47),33))),(((3,(15,(35,43))),(11,28)),(((8,23),36),((20,42),27)))),(13,22)),(((4,46),44),(7,(14,26)))),10);
 070: 2 -3097.572754 -3173.883874 (0,(((((((((((((1,18),(6,12)),(((5,17),(34,40)),41)),(9,38)),19),((16,24),(37,39))),(2,(29,45))),(21,(30,31))),((25,32),(33,47))),(13,22)),(((3,(15,(35,43))),(11,28)),(((8,23),36),((20,27),42)))),((4,46),(7,(14,26)))),44),10);
 071: 1 -3297.757324 -3166.770349 (0,((((((((((((((1,18),(6,12)),41),((5,17),(34,40))),((9,38),19)),((16,24),(37,39))),(2,(29,45))),((21,(30,31)),((25,32),(33,47)))),(13,22)),(((3,(15,(35,43))),(11,28)),(((8,23),36),((20,42),27)))),(14,26)),7),(4,46)),44),10);
 072: 3 -3614.741699 -3182.314589 (0,((((((((((1,18),(6,12)),41),((5,17),(34,40))),((9,38),19)),((16,24),(37,39))),(2,(29,45))),((21,(30,31)),((25,32),(33,47)))),(13,22)),(((((3,15),(35,43)),(11,28)),(((8,23),36),((20,27),42))),((4,46),(7,(14,26))))),(10,44));
 073: 1 -3066.55957 -3175.684735 (0,((((((((((((((((1,18),(6,12)),41),((5,17),(34,40))),19),(9,38)),((16,24),(37,39))),(2,(29,45))),((21,(30,31)),((25,32),(33,47)))),(13,22)),(((8,23),36),((20,42),27))),(((3,(35,43)),15),(11,28))),(14,26)),7),44),(4,46)),10);
 074: 1 -3407.517334 -3173.402025 (0,((((((((((((((1,18),(6,12)),((5,17),(34,40))),41),((9,38),19)),((16,24),(37,39))),(2,(29,45))),(21,(30,31))),((25,32),(33,47))),(13,22)),((((3,15),(35,43)),(11,28)),(((8,23),36),((20,27),42)))),(14,26)),7),((4,46),44)),10);
 075: 3 -3057.166016 -3174.832912 (0,((((((((((((((1,18),(6,12)),41),((5,17),(34,40))),((9,38),19)),(16,24)),(37,39)),(2,(29,45))),(21,(30,31))),((25,32),(33,47))),(13,22)),((((3,15),(35,43)),(11,28)),(((8,23),36),((20,42),27)))),44),((4,46),(7,(14,26)))),10);
 076: 5 -3220.965088 -3178.590999 (0,((((((((((1,18),(6,12)),41),(((5,17),(34,40)),((9,38),19))),((16,24),(37,39))),((2,(29,45)),((21,(30,31)),((25,32),(33,47))))),(13,22)),((((3,15),(35,43)),(11,28)),(((8,23),36),((20,27),42)))),(7,(14,26))),((4,46),44)),10);
 077: 3 -3056.937012 -3177.786317 (0,((((((((((((((1,18),12),6),((5,17),(34,40))),41),((9,38),19)),((16,24),(37,39))),(29,45)),2),((21,(30,31)),((25,32),(33,47)))),(13,22)),((((3,(15,(35,43))),28),11),(((8,23),36),((20,42),27)))),(7,(14,26))),((4,46),44)),10);
 078: 2 -3060.229004 -3180.343363 (0,(((((((((((((1,18),(6,12)),41),((5,17),(34,40))),((9,38),19)),((16,24),(37,39))),(29,45)),2),(21,(30,31))),((25,32),(33,47))),((((((3,15),(35,43)),28),11),((8,(23,36)),((20,27),42))),(13,22))),44),((4,46),(7,(14,26)))),10);
 079: 1 -3086.425293 -3169.527221 (0,((((((((((((1,18),(6,12)),41),((5,17),(34,40))),((9,38),19)),((16,24),(37,39))),(2,(29,45))),((21,(30,31)),((25,32),(33,47)))),(13,22)),((((3,15),(35,43)),(11,28)),(((8,23),36),((20,27),42)))),44),((4,46),(7,(14,26)))),10);
 080: 3 -3287.351562 -3172.675948 (0,((((((((((((1,18),(6,12)),41),((5,17),(34,40))),((9,38),19)),((16,24),(37,39))),((2,(29,45)),((21,(30,31)),((25,32),(33,47))))),(13,22)),((((3,15),(35,43)),(11,28)),(((8,23),36),((20,27),42)))),(14,26)),7),((4,46),44)),10);
 081: 4 -3218.281738 -3172.535687 (0,(((((((((((((((1,18),(6,12)),41),((5,17),(34,40))),((9,38),19)),((16,24),(37,39))),(2,(29,45))),((21,(30,31)),((25,32),(33,47)))),(13,22)),((((3,15),(35,43)),(11,28)),(((8,23),36),((20,27),42)))),14),26),7),(4,46)),44),10);
 082: 1 -3295.306641 -3181.507058 (0,(((((((((((((1,18),(6,12)),41),((5,17),(34,40))),19),(9,38)),((16,24),(37,39))),(2,(29,45))),(21,(30,31))),((25,32),(33,47))),(13,22)),((4,46),44)),(((((3,15),(35,43)),(11,28)),(((8,23),36),((20,27),42))),(7,(14,26)))),10);
 083: 1 -2852.969971 -3178.286247 (0,(((((((((((((((1,18),(6,12)),41),((5,17),(34,40))),((9,38),19)),(2,(29,45))),((16,24),(37,39))),(21,(30,31))),(13,22)),((25,32),(33,47))),(((((3,15),(35,43)),11),28),(((8,23),36),((20,27),42)))),(14,26)),7),(4,46)),44),10);
 084: 1 -3469.447021 -3168.730953 (0,((((((((((((1,18),(6,12)),41),((5,17),(34,40))),((9,38),19)),((16,24),(37,39))),(2,(29,45))),((21,(30,31)),((25,32),(33,47)))),(13,22)),((((3,(35,43)),15),(11,28)),(((8,23),36),((20,42),27)))),((4,46),(7,(14,26)))),44),10);
 085: 1 -3378.689697 -3175.086618 (0,((((((((((((1,18),(6,12)),41),(((5,17),(34,40)),((9,38),19))),((16,24),(37,39))),(2,(29,45))),(21,(30,31))),((25,32),(33,47))),(13,22)),((((3,15),(35,43)),(11,28)),(((8,23),36),((20,42),27)))),(7,(14,26))),((4,46),44)),10);
 086: 1 -3489.197998 -3174.734998 (0,((((((((((((((1,18),(6,12)),41),(((5,17),(34,40)),((9,38),19))),((16,24),(37,39))),(2,(29,45))),((21,(30,31)),((25,32),(33,47)))),(13,22)),(((8,23),((20,27),42)),36)),(((3,15),(35,43)),(11,28))),(14,26)),7),(4,46)),10),44);
 087: 1 -2792.855225 -3180.146932 (0,(((((((((((((1,18),(6,12)),41),(34,40)),(5,17)),((9,38),19)),((16,24),(37,39))),(2,(29,45))),(21,(30,31))),((25,32),(33,47))),(13,22)),44),(((((((3,15),(35,43)),(11,28)),(((8,23),36),((20,27),42))),(14,26)),7),(4,46))),10);
 088: 2 -3072.733398 -3193.039809 (0,((((((((((((((((((1,18),(6,12)),41),((5,17),(34,40))),19),(9,38)),((16,24),(37,39))),(30,31)),(2,(29,45))),21),((25,32),(33,47))),(13,22)),(((((3,15),43),35),11),28)),(((8,23),36),((20,27),42))),(14,26)),7),(4,46)),44),10);
 089: 1 -3248.76416 -3172.944898 (0,(((((((((((((((1,18),(6,12)),41),((5,17),(34,40))),19),(9,38)),((16,24),(37,39))),(2,(29,45))),((21,(30,31)),((25,32),(33,47)))),(13,22)),((8,23),(((20,42),27),36))),(((3,(35,43)),15),(11,28))),(14,26)),7),((4,46),44)),10);
 090: 2 -3137.527588 -3179.01513 (0,(((((((((((((1,18),(6,12)),41),((5,17),(34,40))),((9,38),19)),((16,24),(37,39))),(2,(29,45))),(21,(30,31))),((25,32),(33,47))),(13,22)),((((3,15),(11,28)),(35,43)),(((8,23),36),((20,27),42)))),(7,(14,26))),((4,46),44)),10);
 091: 1 -3136.287842 -3175.548618 (0,(((((((((((1,18),(6,12)),((5,17),(34,40))),41),((9,38),19)),((16,24),(37,39))),((2,(29,45)),((21,(30,31)),((25,32),(33,47))))),(13,22)),((((3,15),(35,43)),(11,28)),(((8,23),36),((20,27),42)))),(7,(14,26))),((4,46),44)),10);
 092: 1 -3206.828857 -3181.957927 (0,(((((((((((1,18),(6,12)),41),(((5,17),(34,40)),((9,38),19))),((16,24),(37,39))),(2,(29,45))),(21,(30,31))),((25,32),(33,47))),(13,22)),44),(((((((3,15),(35,43)),(11,28)),(((8,23),36),((20,27),42))),(14,26)),7),(4,46))),10);
 093: 3 -3315.046387 -3168.768959 (0,(((((((((((1,18),(6,12)),41),((5,17),(34,40))),((9,38),19)),((16,24),(37,39))),(2,(29,45))),((21,(30,31)),((25,32),(33,47)))),(13,22)),((((3,15),(35,43)),(11,28)),(((8,23),36),((20,27),42)))),(((4,46),(14,26)),7)),(10,44));
 094: 5 -2986.942871 -3170.870031 (0,((((((((((((((1,18),(6,12)),41),((5,17),(34,40))),((9,38),19)),((16,24),(37,39))),((2,(29,45)),((21,(30,31)),((25,32),(33,47))))),(13,22)),(((8,23),36),((20,27),42))),(((3,15),(35,43)),(11,28))),(14,26)),7),(4,46)),44),10);
 095: 1 -3268.547852 -3178.097001 (0,((((((((((((((1,18),(6,12)),41),((5,17),(34,40))),((9,38),19)),((16,24),(37,39))),(2,(29,45))),(21,(30,31))),(13,22)),((25,32),(33,47))),((((3,15),(35,43)),(11,28)),(((8,23),36),((20,27),42)))),(14,26)),7),((4,46),44)),10);
 096: 1 -3177.931396 -3181.864105 (0,(((((((((((((((((1,18),(6,12)),41),((5,17),(34,40))),19),(9,38)),(37,39)),(16,24)),(2,(29,45))),(21,(30,31))),(13,22)),(((25,32),47),33)),((((3,15),(35,43)),(11,28)),(((8,23),36),((20,27),42)))),(14,26)),7),(4,46)),44),10);
 097: 1 -3557.505371 -3183.639446 (0,((((((((((((((1,18),(6,12)),41),((5,17),(34,40))),((9,38),19)),(37,39)),(2,(29,45))),(16,24)),(21,(30,31))),((25,32),(33,47))),(13,22)),((((3,15),(35,43)),(11,28)),(((8,23),36),((20,27),42)))),((4,46),(7,(14,26)))),44),10);
 098: 2 -3280.848145 -3172.761735 (0,((((((((((((((1,18),(6,12)),41),((5,17),(34,40))),19),(9,38)),((16,24),(37,39))),(2,(29,45))),((21,(30,31)),((25,32),(33,47)))),(13,22)),(((8,23),36),((20,42),27))),(((3,(35,43)),15),(11,28))),(14,26)),7),(((4,46),44),10));
 099: 2 -3409.940186 -3180.715791 (0,((((((((((((((1,18),12),6),41),((5,17),(34,40))),(9,38)),19),((16,24),(37,39))),(2,(29,45))),(21,(30,31))),((25,32),(33,47))),(13,22)),44),(((((((3,15),(35,43)),(11,28)),(((8,23),36),((20,27),42))),(14,26)),7),(4,46))),10);
 100: 2 -3247.284668 -3175.834952 (0,((((((((((((1,18),(6,12)),41),((5,17),(34,40))),((9,38),19)),((16,24),(37,39))),(2,(29,45))),(21,(30,31))),((25,32),(33,47))),(13,22)),44),(((((((3,15),(35,43)),(11,28)),(((8,23),36),((20,27),42))),(14,26)),7),(4,46))),10);
 101: 2 -2966.98291 -3178.917392 (0,(((((((((((((1,18),(6,12)),41),(((5,17),(34,40)),((9,38),19))),(37,39)),(16,24)),(2,(29,45))),((21,(30,31)),((25,32),(33,47)))),(13,22)),((((3,15),(35,43)),(11,28)),(((8,23),36),((20,42),27)))),(14,26)),7),(4,46)),(10,44));
 102: 2 -3258.87793 -3179.737427 (0,((((((((((((((1,18),(6,12)),41),((5,17),(34,40))),((9,38),19)),((16,24),(37,39))),(2,(29,45))),(30,31)),21),((25,32),(33,47))),(13,22)),((((3,15),(35,43)),(11,28)),(((8,23),36),((20,42),27)))),44),((4,46),(7,(14,26)))),10);
 103: 2 -3539.074463 -3180.715791 (0,((((((((((((((1,18),12),6),41),((5,17),(34,40))),(9,38)),19),((16,24),(37,39))),(2,(29,45))),(21,(30,31))),((25,32),(33,47))),(13,22)),44),(((((((3,15),(35,43)),(11,28)),(((8,23),36),((20,27),42))),(14,26)),7),(4,46))),10);
 104: 3 -3305.196289 -3169.821489 (0,((((((((((((1,18),(6,12)),41),((5,17),(34,40))),((9,38),19)),((16,24),(37,39))),(2,(29,45))),((21,(30,31)),((25,32),(33,47)))),(13,22)),((((3,15),(35,43)),(11,28)),(((8,23),36),((20,27),42)))),44),((4,46),(7,(14,26)))),10);
 105: 1 -3027.633301 -3175.754284 (0,(((((((((((((1,18),(6,12)),(9,38)),19),(((5,17),(34,40)),41)),((16,24),(37,39))),(2,(29,45))),((21,(30,31)),((25,32),(33,47)))),(13,22)),((((3,15),(35,43)),(11,28)),(((8,23),36),((20,42),27)))),(7,(14,26))),(4,46)),44),10);
 106: 2 -2828.375977 -3179.651913 (0,((((((((((((1,18),(6,12)),((5,17),(34,40))),41),((9,38),19)),((16,24),(37,39))),(2,(29,45))),(21,(30,31))),((25,32),(33,47))),(13,22)),44),(((((((3,15),(35,43)),(11,28)),(((8,23),36),((20,27),42))),(14,26)),7),(4,46))),10);
 107: 1 -3445.800537 -3179.53617 (0,(((((((((((1,18),(6,12)),(((5,17),(34,40)),((9,38),19))),41),((16,24),(37,39))),(2,(29,45))),((21,(30,31)),((25,32),(33,47)))),(13,22)),((((3,15),(35,43)),(11,28)),(((8,23),36),((20,27),42)))),(7,(14,26))),((4,46),44)),10);
 108: 1 -3237.044434 -3178.279263 (0,((((((((((((1,18),(6,12)),41),((5,17),(34,40))),((9,38),19)),(37,39)),(16,24)),((2,(29,45)),((21,(30,31)),((25,32),(33,47))))),(13,22)),((((3,15),(35,43)),(11,28)),(((8,23),36),((20,27),42)))),(7,(14,26))),((4,46),44)),10);
 109: 7 -3297.037354 -3172.535687 (0,(((((((((((((((1,18),(6,12)),41),((5,17),(34,40))),((9,38),19)),((16,24),(37,39))),(2,(29,45))),((21,(30,31)),((25,32),(33,47)))),(13,22)),((((3,15),(35,43)),(11,28)),(((8,23),36),((20,27),42)))),14),26),7),(4,46)),44),10);
 110: 2 -3424.782715 -3172.492999 (0,((((((((((((((((1,18),(6,12)),41),((5,17),(34,40))),19),(9,38)),((16,24),(37,39))),2),(29,45)),((21,(30,31)),((25,32),(33,47)))),(13,22)),(((8,23),36),((20,42),27))),(((3,(35,43)),15),(11,28))),(14,26)),7),((4,46),44)),10);
 111: 6 -3653.13501 -3180.619868 (0,((((((((((((1,18),(6,12)),41),((5,17),(34,40))),((9,38),19)),((16,24),(37,39))),(2,(29,45))),(21,(30,31))),((25,32),(33,47))),(13,22)),((4,46),44)),(((((3,(35,43)),15),(11,28)),(((8,23),36),((20,27),42))),(7,(14,26)))),10);
 112: 1 -3008.47998 -3187.663273 (0,((((((((((((1,18),(6,12)),((9,38),19)),(((5,17),(34,40)),41)),(2,(29,45))),((16,24),(37,39))),(21,(30,31))),(13,22)),((((3,15),(35,43)),(11,28)),(((8,23),36),((20,27),42)))),((25,32),(33,47))),((4,46),(7,(14,26)))),44),10);
 113: 1 -3221.700684 -3180.576295 (0,(((((((((((1,18),(6,12)),41),((5,17),(34,40))),((9,38),19)),((16,24),(37,39))),(13,22)),((2,(29,45)),((21,(30,31)),((25,32),(33,47))))),((((3,15),(35,43)),(11,28)),(((8,23),36),((20,27),42)))),(7,(14,26))),((4,46),44)),10);
 114: 1 -2976.993164 -3174.046093 (0,(((((((((((((1,18),(6,12)),41),((5,17),(34,40))),((9,38),19)),(((16,24),(37,39)),(29,45))),2),(21,(30,31))),((25,32),(33,47))),(13,22)),((((3,(15,(35,43))),28),11),(((8,23),36),((20,42),27)))),((4,46),(7,(14,26)))),44),10);
 115: 2 -3099.125732 -3177.218645 (0,((((((((((((1,18),(6,12)),((5,17),(34,40))),41),((9,38),19)),(((16,24),(37,39)),(29,45))),2),((21,(30,31)),((25,32),(33,47)))),(13,22)),((((3,(15,(35,43))),28),11),(((8,23),36),((20,42),27)))),(7,(14,26))),((4,46),44)),10);
 116: 3 -3014.016113 -3180.679198 (0,(((((((((((1,18),(6,12)),41),((5,17),(34,40))),((9,38),19)),((16,24),(37,39))),(2,(29,45))),(21,(30,31))),((25,32),(33,47))),(13,22)),((4,46),44)),((((((3,15),(35,43)),(11,28)),(((8,23),36),((20,27),42))),(7,(14,26))),10));
 117: 2 -3072.480469 -3171.819284 (0,(((((((((((((1,18),(6,12)),((5,17),(34,40))),41),((9,38),19)),((16,24),(37,39))),(2,(29,45))),(21,(30,31))),((25,32),(33,47))),(13,22)),((((3,15),(35,43)),(11,28)),(((8,23),36),((20,27),42)))),((4,46),(7,(14,26)))),44),10);
 118: 10 -3361.875488 -3169.235703 (0,(((((((((((((1,18),(6,12)),41),((5,17),(34,40))),((9,38),19)),((16,24),(37,39))),(2,(29,45))),((21,(30,31)),((25,32),(33,47)))),(13,22)),(((8,23),36),((20,27),42))),(((3,15),(35,43)),(11,28))),(7,(14,26))),((4,46),44)),10);
 119: 1 -3362.814941 -3169.392435 (0,(((((((((((((1,18),(6,12)),41),((5,17),(34,40))),((9,38),19)),((16,24),(37,39))),(2,(29,45))),((21,(30,31)),((25,32),(33,47)))),(13,22)),((((3,15),(35,43)),(11,28)),(((8,23),36),((20,27),42)))),(14,26)),7),((4,46),44)),10);
 120: 2 -3318.411621 -3170.277356 (0,((((((((((((((1,18),(6,12)),41),((5,17),(34,40))),((9,38),19)),((16,24),(37,39))),(2,(29,45))),((21,(30,31)),((25,32),(33,47)))),(13,22)),(((8,23),36),((20,27),42))),(((3,15),(35,43)),(11,28))),(14,26)),7),((4,46),44)),10);
 121: 1 -3236.342773 -3177.543067 (0,((((((((((((((1,18),(6,12)),41),((9,38),19)),((5,17),(34,40))),(((16,24),(37,39)),(29,45))),2),((21,(30,31)),((25,32),(33,47)))),(13,22)),((((3,(15,(35,43))),11),28),(((8,23),36),((20,27),42)))),(14,26)),7),(4,46)),44),10);
 122: 1 -2990.082031 -3185.368546 (0,((((((((((((1,18),(6,12)),41),((5,17),(34,40))),((9,38),19)),((16,24),(37,39))),(2,(29,45))),((25,32),(33,47))),((13,(21,(30,31))),22)),((((3,15),(35,43)),(11,28)),(((8,23),36),((20,27),42)))),((4,46),(7,(14,26)))),44),10);
 123: 1 -3331.932129 -3174.7565 (0,(((((((((((((1,18),(6,12)),(((5,17),(34,40)),41)),((9,38),19)),((16,24),(37,39))),(2,(29,45))),(21,(30,31))),((25,32),(33,47))),(13,22)),((((3,15),(35,43)),(11,28)),(((8,23),36),((20,27),42)))),(14,26)),7),((4,46),44)),10);
 124: 6 -3124.013184 -3173.402025 (0,((((((((((((((1,18),(6,12)),((5,17),(34,40))),41),((9,38),19)),((16,24),(37,39))),(2,(29,45))),(21,(30,31))),((25,32),(33,47))),(13,22)),((((3,15),(35,43)),(11,28)),(((8,23),36),((20,27),42)))),(14,26)),7),((4,46),44)),10);
 125: 1 -3235.018066 -3182.314589 (0,((((((((((1,18),(6,12)),41),((5,17),(34,40))),((9,38),19)),((16,24),(37,39))),(2,(29,45))),((21,(30,31)),((25,32),(33,47)))),(13,22)),(((((3,15),(35,43)),(11,28)),(((8,23),36),((20,27),42))),((4,46),(7,(14,26))))),(10,44));
 126: 2 -3200.468506 -3171.477284 (0,((((((((((((((((1,18),(6,12)),41),((5,17),(34,40))),((9,38),19)),(2,(29,45))),((16,24),(37,39))),(21,(30,31))),((25,32),(33,47))),(13,22)),(((8,23),36),((20,27),42))),((((3,15),(35,43)),11),28)),(14,26)),7),(4,46)),44),10);
 127: 5 -3079.289551 -3169.959785 (0,((((((((((((1,18),(6,12)),41),((5,17),(34,40))),((9,38),19)),((16,24),(37,39))),(2,(29,45))),((21,(30,31)),((25,32),(33,47)))),((((3,15),(35,43)),(11,28)),(((8,23),36),((20,27),42)))),(13,22)),((4,46),(7,(14,26)))),10),44);
 128: 1 -3051.714355 -3177.15751 (0,(((((((((((((((1,18),(6,12)),41),((5,17),(34,40))),19),(9,38)),(37,39)),(16,24)),((2,(29,45)),((21,(30,31)),((25,32),(33,47))))),(13,22)),((((3,(15,(35,43))),11),28),(((8,23),36),((20,27),42)))),(14,26)),7),(4,46)),10),44);
 129: 1 -3179.413086 -3181.834367 (0,(((((((((((((1,18),(6,12)),41),((5,17),(34,40))),((9,38),19)),((16,24),(37,39))),((2,(29,45)),((21,(30,31)),((25,32),(33,47))))),(13,22)),((((3,15),(11,28)),(35,43)),(((8,23),36),((20,27),42)))),(14,26)),7),(4,46)),44),10);
 130: 2 -2947.79126 -3182.249404 (0,(((((((((((((1,18),(6,12)),((((5,17),40),34),41)),(9,38)),19),(2,(((16,24),(37,39)),(29,45)))),((21,(30,31)),((25,32),(33,47)))),(13,22)),((((3,15),(35,43)),(11,28)),(((8,23),36),((20,27),42)))),(14,26)),7),(4,46)),44),10);
 131: 4 -3276.206055 -3177.630703 (0,(((((((((((((1,18),(6,12)),41),((5,17),(34,40))),((9,38),19)),((16,24),(37,39))),(2,(29,45))),((21,30),31)),((25,32),(33,47))),(13,22)),((((3,15),(35,43)),(11,28)),(((8,23),36),((20,27),42)))),((4,46),(7,(14,26)))),44),10);
 132: 2 -3110.146484 -3177.429097 (0,(((((((((((((1,18),(6,12)),41),(((5,17),(34,40)),((9,38),19))),((16,24),(37,39))),(29,45)),2),((21,(30,31)),((25,32),(33,47)))),(13,22)),(((8,23),36),((20,42),27))),(((3,(15,(35,43))),28),11)),(7,(14,26))),((4,46),44)),10);
 133: 6 -3063.392578 -3179.501498 (0,((((((((((((1,18),(6,12)),41),((5,17),(34,40))),((9,38),19)),((16,24),(37,39))),(2,(29,45))),(21,(30,31))),((25,32),(33,47))),(13,22)),(((((3,15),35),43),(11,28)),(((8,23),36),((20,27),42)))),((4,46),(7,(14,26)))),(10,44));
 134: 2 -3103.062988 -3174.909567 (0,(((((((((((((1,18),(6,12)),((5,17),(34,40))),41),((9,38),19)),((16,24),(37,39))),(29,45)),2),(21,(30,31))),((25,32),(33,47))),((((((3,15),(35,43)),28),11),(((8,23),36),((20,27),42))),(13,22))),44),((4,46),(7,(14,26)))),10);
 135: 1 -3456.806152 -3174.637309 (0,((((((((((((1,18),(6,12)),((5,17),(34,40))),41),((9,38),19)),((16,24),(37,39))),(2,(29,45))),(21,(30,31))),((25,32),(33,47))),(13,22)),((((3,15),(35,43)),(11,28)),(((8,23),36),((20,27),42)))),(((4,46),(7,(14,26))),44)),10);
 136: 1 -3250.858398 -3175.440302 (0,((((((((((((1,18),(6,12)),((5,17),(34,40))),41),((9,38),19)),((16,24),(37,39))),(2,(29,45))),((21,(30,31)),((25,32),(33,47)))),(13,22)),((((3,15),(35,43)),(11,28)),(((8,23),36),((20,27),42)))),44),((4,46),(7,(14,26)))),10);
 137: 2 -3131.152832 -3174.589408 (0,((((((((((((1,18),(6,12)),41),((5,17),(34,40))),((9,38),19)),((16,24),(37,39))),((21,(30,31)),((25,32),(33,47)))),(2,(29,45))),(13,22)),((((3,15),(35,43)),(11,28)),(((8,23),36),((20,27),42)))),((4,46),(7,(14,26)))),10),44);
 138: 1 -3035.848145 -3175.036567 (0,(((((((((((((((1,18),(6,12)),((5,17),(34,40))),41),19),(9,38)),((16,24),(37,39))),(2,(29,45))),((21,(30,31)),((25,32),(33,47)))),(13,22)),(((8,23),36),((20,42),27))),(((3,(35,43)),15),(11,28))),(14,26)),7),((4,46),44)),10);
 139: 7 -3190.55957 -3170.014039 (0,(((((((((((((1,18),(6,12)),41),((5,17),(34,40))),((9,38),19)),((16,24),(37,39))),(2,(29,45))),(21,(30,31))),((25,32),(33,47))),(13,22)),((((3,15),(35,43)),(11,28)),(((8,23),((20,27),42)),36))),((4,46),(7,(14,26)))),44),10);
 140: 1 -2974.388916 -3179.985733 (0,(((((((((((((1,18),(6,12)),41),((5,17),(34,40))),((9,38),19)),((16,24),(37,39))),(((2,(29,45)),((25,32),(33,47))),(21,(30,31)))),(13,22)),((((3,15),(35,43)),(11,28)),(((8,23),36),((20,27),42)))),(14,26)),7),(4,46)),44),10);
 141: 3 -3354.55542 -3168.376974 (0,((((((((((((((1,18),(6,12)),41),((5,17),(34,40))),((9,38),19)),((16,24),(37,39))),(2,(29,45))),(21,(30,31))),((25,32),(33,47))),(13,22)),((((3,(15,(35,43))),11),28),(((8,23),36),(20,(27,42))))),(7,(14,26))),(4,46)),44),10);
 142: 1 -3034.678711 -3172.488874 (0,(((((((((((((1,18),(6,12)),41),(34,40)),(5,17)),((9,38),19)),((16,24),(37,39))),(2,(29,45))),((21,(30,31)),((25,32),(33,47)))),(13,22)),((((3,15),(35,43)),(11,28)),(((8,23),36),((20,27),42)))),((4,46),(7,(14,26)))),44),10);
 143: 1 -3093.63623 -3185.510897 (0,((((((((((((1,18),(6,12)),41),((5,17),(34,40))),((9,38),19)),(2,(29,45))),((16,24),(37,39))),(21,(30,31))),((25,32),(33,47))),(13,22)),((4,46),44)),(((((3,15),(35,43)),(11,28)),(((8,23),36),((20,27),42))),(7,(14,26)))),10);
 144: 1 -2871.907715 -3182.650675 (0,((((((((((((1,18),(6,12)),41),((5,17),(34,40))),19),(9,38)),((16,24),(37,39))),(13,22)),(((2,(29,45)),(21,(30,31))),((25,32),(33,47)))),((((3,15),(35,43)),(11,28)),(((8,23),36),((20,42),27)))),(7,(14,26))),((4,46),44)),10);
 145: 2 -3218.196289 -3171.233896 (0,(((((((((((((1,18),(6,12)),41),((5,17),(34,40))),((9,38),19)),((16,24),(37,39))),(2,(29,45))),((21,(30,31)),((25,32),(33,47)))),(((((3,15),(35,43)),(11,28)),(((8,23),36),((20,42),27))),(13,22))),(14,26)),7),(4,46)),44),10);
 146: 2 -3184.603516 -3173.790201 (0,((((((((((((((1,18),(6,12)),((5,17),(34,40))),41),((9,38),19)),((16,24),(37,39))),(29,45)),2),((21,(30,31)),((25,32),(33,47)))),(13,22)),((((3,(15,(35,43))),28),11),(((8,23),36),((20,42),27)))),(14,26)),7),((4,46),44)),10);
 147: 3 -3204.313477 -3170.870031 (0,((((((((((((((1,18),(6,12)),41),((5,17),(34,40))),((9,38),19)),((16,24),(37,39))),((2,(29,45)),((21,(30,31)),((25,32),(33,47))))),(13,22)),(((8,23),36),((20,27),42))),(((3,15),(35,43)),(11,28))),(14,26)),7),(4,46)),44),10);
 148: 1 -3317.251953 -3173.402025 (0,((((((((((((((1,18),(6,12)),((5,17),(34,40))),41),((9,38),19)),((16,24),(37,39))),(2,(29,45))),(21,(30,31))),((25,32),(33,47))),(13,22)),((((3,15),(35,43)),(11,28)),(((8,23),36),((20,27),42)))),(14,26)),7),((4,46),44)),10);
 149: 2 -3137.767578 -3177.279266 (0,(((((((((((((1,18),(6,12)),41),((5,17),(34,40))),((9,38),19)),((16,24),(37,39))),(2,(29,45))),(21,(30,31))),(13,22)),((25,32),(33,47))),((((3,15),(35,43)),(11,28)),(((8,23),36),((20,27),42)))),((4,46),(7,(14,26)))),44),10);
 150: 1 -3181.435791 -3181.255713 (0,(((((((((((((((1,18),(6,12)),(9,38)),19),(((5,17),(34,40)),41)),((16,24),(37,39))),(2,(29,45))),((21,(30,31)),((25,32),(33,47)))),(13,22)),((((3,15),(35,43)),(11,28)),(((8,23),36),((20,42),27)))),14),26),7),(4,46)),44),10);
 151: 1 -3263.800781 -3178.176064 (0,(((((((((((((1,18),(6,12)),41),((5,17),(34,40))),((9,38),19)),((16,24),(37,39))),(13,22)),((2,(29,45)),((21,(30,31)),((25,32),(33,47))))),((((3,15),(35,43)),(11,28)),(((8,23),36),((20,27),42)))),(14,26)),7),(4,46)),44),10);
 152: 2 -3086.490723 -3178.590999 (0,((((((((((1,18),(6,12)),41),(((5,17),(34,40)),((9,38),19))),((16,24),(37,39))),((2,(29,45)),((21,(30,31)),((25,32),(33,47))))),(13,22)),((((3,15),(35,43)),(11,28)),(((8,23),36),((20,27),42)))),(7,(14,26))),((4,46),44)),10);
 153: 2 -2981.056152 -3171.992159 (0,(((((((((((((((1,18),(6,12)),41),((5,17),(34,40))),((9,38),19)),(2,(29,45))),((16,24),(37,39))),(21,(30,31))),((25,32),(33,47))),(13,22)),(((((3,15),(35,43)),11),28),((8,23),(((20,27),42),36)))),(14,26)),7),(4,46)),44),10);
 154: 1 -3082.386719 -3180.658038 (0,((((((((((((((((1,18),(6,12)),41),(((5,17),34),40)),((9,38),19)),((16,24),(37,39))),(2,(29,45))),(21,(30,31))),((25,32),(33,47))),(13,22)),(((3,(15,(35,43))),(11,28)),(((8,23),36),((20,27),42)))),14),26),7),(4,46)),44),10);
 155: 1 -2793.06543 -3184.598819 (0,(((((((((((((1,18),(6,12)),(((5,17),(34,40)),41)),(9,38)),19),(2,(29,45))),((16,24),(37,39))),(21,(30,31))),(13,22)),((((3,15),(35,43)),(11,28)),(((8,23),36),((20,27),42)))),((25,32),(33,47))),((4,46),(7,(14,26)))),44),10);
 156: 3 -3141.424072 -3169.919322 (0,((((((((((((1,18),(6,12)),41),((5,17),(34,40))),((9,38),19)),((16,24),(37,39))),(2,(29,45))),((21,(30,31)),((25,32),(33,47)))),(13,22)),((((3,15),(35,43)),(11,28)),(((8,23),36),((20,27),42)))),44),((4,46),(7,(14,26)))),10);
 157: 4 -3106.158447 -3176.842419 (0,(((((((((((1,18),(6,12)),41),((5,17),(34,40))),((9,38),19)),((16,24),(37,39))),(2,(29,45))),((21,(30,31)),((25,32),(33,47)))),(13,22)),((((3,15),(35,43)),(11,28)),(((8,36),23),((20,27),42)))),((4,46),(7,(14,26)))),(10,44));
 158: 1 -3044.892578 -3181.628767 (0,((((((((((((((1,18),(6,12)),41),((5,17),(34,40))),((9,38),19)),((16,24),(37,39))),(29,45)),2),((21,(30,31)),((25,32),(33,47)))),((13,22),((20,27),42))),((8,23),36)),((((3,15),(35,43)),11),28)),(7,(14,26))),((4,46),44)),10);
 159: 1 -3117.747559 -3174.965333 (0,((((((((((((((1,18),(6,12)),41),((5,17),(34,40))),((9,38),19)),(37,39)),(16,24)),(2,(29,45))),(21,(30,31))),((25,32),(33,47))),((((3,(35,43)),15),(11,28)),(((8,23),36),((20,27),42)))),(13,22)),44),((4,46),(7,(14,26)))),10);
 160: 2 -3158.323486 -3172.73197 (0,((((((((((((1,18),(6,12)),41),((5,17),(34,40))),((9,38),19)),((16,24),(37,39))),(29,45)),2),((21,(30,31)),((25,32),(33,47)))),((((((3,15),(35,43)),28),11),(((8,23),36),((20,27),42))),(13,22))),44),((4,46),(7,(14,26)))),10);
 161: 7 -3035.200439 -3170.731299 (0,(((((((((((((1,18),(6,12)),41),((5,17),(34,40))),((9,38),19)),((16,24),(37,39))),(2,(29,45))),(21,(30,31))),((25,32),(33,47))),(13,22)),((((3,15),(35,43)),(11,28)),(((8,23),((20,27),42)),36))),(7,(14,26))),((4,46),44)),10);
 162: 1 -2920.381836 -3180.576295 (0,(((((((((((1,18),(6,12)),41),((5,17),(34,40))),((9,38),19)),((16,24),(37,39))),(13,22)),((2,(29,45)),((21,(30,31)),((25,32),(33,47))))),((((3,15),(35,43)),(11,28)),(((8,23),36),((20,27),42)))),(7,(14,26))),((4,46),44)),10);
 163: 1 -3410.205078 -3179.360965 (0,((((((((((((1,18),(6,12)),41),((5,17),(34,40))),((9,38),19)),((16,24),(37,39))),((2,(29,45)),((21,(30,31)),((25,32),(33,47))))),22),13),((((3,15),(35,43)),(11,28)),(((8,23),36),((20,27),42)))),(7,(14,26))),((4,46),44)),10);
 164: 1 -3307.914551 -3178.176064 (0,(((((((((((((1,18),(6,12)),41),((5,17),(34,40))),((9,38),19)),((16,24),(37,39))),(13,22)),((2,(29,45)),((21,(30,31)),((25,32),(33,47))))),((((3,15),(35,43)),(11,28)),(((8,23),36),((20,27),42)))),(14,26)),7),(4,46)),44),10);
 165: 1 -3119.655762 -3174.086783 (0,(((((((((((((((1,18),(6,12)),((5,17),(34,40))),41),((9,38),19)),(2,(29,45))),((16,24),(37,39))),(21,(30,31))),((25,32),(33,47))),(13,22)),(((((3,15),(35,43)),11),28),(((8,23),36),((20,27),42)))),(14,26)),7),(4,46)),44),10);
 166: 1 -3076.46167 -3178.618959 (0,(((((((((((((1,18),(6,12)),((5,17),(34,40))),((9,38),19)),41),((16,24),(37,39))),(29,45)),2),((21,(30,31)),((25,32),(33,47)))),(13,22)),((((3,(15,(35,43))),11),28),(((8,23),36),((20,42),27)))),(7,(14,26))),((4,46),44)),10);
 167: 1 -3331.635742 -3180.726963 (0,((((((((((((((1,18),6),12),41),((5,17),(34,40))),(9,38)),19),((16,24),(37,39))),(2,(29,45))),(21,(30,31))),((25,32),(33,47))),(13,22)),44),(((((((3,15),(35,43)),(11,28)),(((8,23),36),((20,27),42))),(14,26)),7),(4,46))),10);
 168: 2 -2959.021973 -3173.882898 (0,(((((((((((((1,18),(6,12)),41),((5,17),(34,40))),((9,38),19)),((16,24),(37,39))),(2,(29,45))),(21,(30,31))),((25,32),(33,47))),(13,22)),(((((3,15),35),43),(11,28)),(((8,23),36),((20,42),27)))),44),((4,46),(7,(14,26)))),10);
 169: 3 -3325.083008 -3168.842252 (0,(((((((((((((1,18),(6,12)),41),((5,17),(34,40))),((9,38),19)),((16,24),(37,39))),(2,(29,45))),((21,(30,31)),((25,32),(33,47)))),(13,22)),((((3,15),(35,43)),(11,28)),(((8,23),36),((20,27),42)))),(14,26)),7),((4,46),44)),10);
 170: 3 -3217.064453 -3192.489959 (0,((((((((((((((1,18),(6,12)),41),((5,17),(34,40))),((9,38),19)),(2,(29,45))),((16,24),(37,39))),((21,(30,31)),((25,32),(33,47)))),(13,22)),(14,26)),(((((3,15),35),43),(11,28)),(((8,23),36),((20,27),42)))),7),(4,46)),44),10);
 171: 2 -3075.464844 -3179.557399 (0,(((((((((((((1,18),(6,12)),41),((5,17),(34,40))),((9,38),19)),((16,24),(37,39))),(2,(29,45))),(21,(30,31))),(((((3,15),(35,43)),(11,28)),(((8,23),36),((20,27),42))),((13,22),((25,32),(33,47))))),(14,26)),7),(4,46)),44),10);
 172: 1 -3317.869629 -3173.978282 (0,(((((((((((((1,18),(6,12)),41),((5,17),(34,40))),((9,38),19)),(2,(29,45))),((16,24),(37,39))),(21,(30,31))),((25,32),(33,47))),(13,22)),((((3,15),(35,43)),(11,28)),(((8,23),36),((20,27),42)))),44),((4,46),(7,(14,26)))),10);
 173: 2 -3256.028809 -3178.917392 (0,(((((((((((((1,18),(6,12)),41),(((5,17),(34,40)),((9,38),19))),(37,39)),(16,24)),(2,(29,45))),((21,(30,31)),((25,32),(33,47)))),(13,22)),((((3,15),(35,43)),(11,28)),(((8,23),36),((20,42),27)))),(14,26)),7),(4,46)),(10,44));
 174: 2 -3597.341797 -3172.540304 (0,(((((((((((((((1,18),(6,12)),41),((5,17),(34,40))),((9,38),19)),((16,24),(37,39))),(2,(29,45))),((21,(30,31)),((25,32),(33,47)))),(13,22)),((((3,(35,43)),15),(11,28)),(((8,23),36),((20,27),42)))),14),26),7),(4,46)),44),10);
 175: 2 -3087.844238 -3185.449382 (0,(((((((((((1,18),(6,12)),(((5,17),(34,40)),41)),((9,38),19)),((16,24),(37,39))),(2,(29,45))),(21,(30,31))),((25,32),(33,47))),(13,22)),((4,46),44)),(((((3,15),(35,43)),(11,28)),(((8,23),36),((20,27),42))),(7,(14,26)))),10);
 176: 4 -3379.202881 -3172.210852 (0,(((((((((((((1,18),(6,12)),((5,17),(34,40))),41),((9,38),19)),((16,24),(37,39))),(2,(29,45))),((21,(30,31)),((25,32),(33,47)))),(13,22)),((((3,15),(35,43)),(11,28)),(((8,23),36),((20,27),42)))),(14,26)),7),((4,46),44)),10);
 177: 1 -3173.333496 -3181.628767 (0,((((((((((((((1,18),(6,12)),41),((5,17),(34,40))),((9,38),19)),((16,24),(37,39))),(29,45)),2),((21,(30,31)),((25,32),(33,47)))),((13,22),((20,27),42))),((8,23),36)),((((3,15),(35,43)),11),28)),(7,(14,26))),((4,46),44)),10);
 178: 1 -3344.75293 -3185.895086 (0,(((((((((((((1,18),(6,12)),41),((5,17),(34,40))),((9,38),19)),((16,24),(37,39))),(2,(29,45))),(30,31)),(21,((25,32),(33,47)))),(13,22)),(((8,23),36),((20,42),27))),(((3,15),(35,43)),(11,28))),((4,46),(7,(14,26)))),(10,44));
 179: 1 -3245.598633 -3177.305535 (0,((((((((((((1,18),(6,12)),41),((5,17),(34,40))),((9,38),19)),((16,24),(37,39))),((2,(29,45)),((21,(30,31)),((25,32),(33,47))))),(13,22)),(((((3,15),(35,43)),(11,28)),((20,27),42)),((8,23),36))),(14,26)),7),((4,46),44)),10);
 180: 2 -3027.561035 -3175.111847 (0,(((((((((((((((1,18),(6,12)),((5,17),(34,40))),41),((9,38),19)),((16,24),(37,39))),(29,45)),2),(21,(30,31))),((25,32),(33,47))),(13,22)),((((3,(35,43)),15),(11,28)),(((8,23),36),(20,(27,42))))),(14,26)),7),((4,46),44)),10);
 181: 1 -3017.880859 -3177.805262 (0,((((((((((((((1,18),(6,12)),((5,17),(34,40))),41),((9,38),19)),(37,39)),(16,24)),(2,(29,45))),(21,(30,31))),((25,32),(33,47))),(13,22)),((((3,15),(35,43)),(11,28)),(((8,23),36),((20,27),42)))),((4,46),(7,(14,26)))),44),10);
 182: 1 -3054.079102 -3184.266854 (0,(((((((((((((((((1,18),(6,12)),41),((5,17),(34,40))),((9,38),19)),((16,24),(37,39))),(2,(29,45))),(30,31)),21),((25,32),(33,47))),(13,22)),((((3,15),(35,43)),(11,28)),(((8,23),36),((20,27),42)))),14),26),7),(4,46)),44),10);
 183: 1 -3105.149414 -3186.379066 (0,(((((((((((((((1,18),(6,12)),(9,38)),19),(((5,17),(34,40)),41)),((16,24),(37,39))),(2,(29,45))),((21,(30,31)),((25,32),(33,47)))),((13,22),((20,27),42))),((8,23),36)),(((3,15),(35,43)),(11,28))),(14,26)),7),(4,46)),44),10);
 184: 7 -3596.837158 -3168.800772 (0,(((((((((((((1,18),(6,12)),41),((5,17),(34,40))),((9,38),19)),((16,24),(37,39))),(2,(29,45))),((21,(30,31)),((25,32),(33,47)))),(13,22)),((((3,15),(35,43)),(11,28)),(((8,23),36),((20,42),27)))),(14,26)),7),((4,46),44)),10);
 185: 4 -3448.337402 -3183.599704 (0,((((((((((((1,18),(6,12)),41),((5,17),(34,40))),((9,38),19)),((16,24),(37,39))),(2,(29,45))),(21,(30,31))),((25,32),(33,47))),(13,22)),((((((3,(35,43)),15),11),28),(((8,23),36),((20,27),42))),((4,46),(7,(14,26))))),44),10);
 186: 2 -2916.212891 -3176.233196 (0,((((((((((((((1,18),(6,12)),41),((5,17),(34,40))),((9,38),19)),((16,24),(37,39))),(21,(30,31))),((2,(29,45)),((25,32),(33,47)))),(13,22)),((((3,15),(35,43)),(11,28)),(((8,23),36),((20,27),42)))),(14,26)),7),(4,46)),44),10);
 187: 3 -3261.338379 -3171.662641 (0,(((((((((((((1,18),(6,12)),41),((5,17),(34,40))),((9,38),19)),((16,24),(37,39))),2),(29,45)),(21,(30,31))),((25,32),(33,47))),((((((3,15),(35,43)),28),11),(((8,23),36),((20,27),42))),(13,22))),44),((4,46),(7,(14,26)))),10);
 188: 1 -3497.890137 -3175.639611 (0,(((((((((((((((1,18),(6,12)),41),((5,17),(34,40))),((9,38),19)),((16,24),(37,39))),(2,(29,45))),((21,(30,31)),((25,32),(33,47)))),(13,22)),(((((3,15),(35,43)),(11,28)),((20,42),27)),((8,23),36))),14),26),7),(4,46)),44),10);
 189: 2 -3058.69873 -3171.596046 (0,(((((((((((((((1,18),(6,12)),41),((5,17),(34,40))),((9,38),19)),((16,24),(37,39))),(29,45)),2),((21,(30,31)),((25,32),(33,47)))),(13,22)),(((8,23),36),((20,42),27))),(((3,(15,(35,43))),28),11)),(14,26)),7),((4,46),44)),10);
 190: 3 -2966.473145 -3175.986343 (0,(((((((((((((1,18),(6,12)),41),((5,17),(34,40))),((9,38),19)),(2,(29,45))),((16,24),(37,39))),((25,32),(33,47))),(21,(30,31))),(13,22)),((((3,15),(35,43)),(11,28)),(((8,23),36),((20,27),42)))),(14,26)),((4,46),7)),(10,44));
 191: 1 -3016.110107 -3176.170595 (0,(((((((((((((1,18),(6,12)),41),(34,40)),(5,17)),((9,38),19)),((16,24),(37,39))),(29,45)),2),(21,(30,31))),((25,32),(33,47))),((((((3,(35,43)),15),11),28),(((8,23),36),((20,42),27))),(13,22))),44),(((4,46),(7,(14,26))),10));
 192: 1 -3188.581055 -3179.40425 (0,(((((((((((((1,18),(6,12)),41),((5,17),(34,40))),((9,38),19)),(2,(29,45))),((16,24),(37,39))),(21,(30,31))),(13,22)),((((3,15),(35,43)),(11,28)),(((8,23),36),((20,27),42)))),((25,32),(33,47))),((4,46),(7,(14,26)))),44),10);
 193: 3 -3454.123535 -3172.596896 (0,((((((((((((((1,18),(6,12)),((5,17),(34,40))),41),((9,38),19)),((16,24),(37,39))),2),(29,45)),((21,(30,31)),((25,32),(33,47)))),(13,22)),(((3,(15,(35,43))),(11,28)),(((8,23),36),((20,42),27)))),(7,(14,26))),(4,46)),44),10);
 194: 2 -3293.85791 -3182.775376 (0,((((((((((((((1,18),(6,12)),(9,38)),19),(((5,17),(34,40)),41)),((16,24),(37,39))),(2,(29,45))),((21,(30,31)),((25,32),(33,47)))),((((8,23),36),((20,27),42)),(13,22))),(((3,15),(35,43)),(11,28))),(14,26)),7),(4,46)),44),10);
 195: 4 -3204.044434 -3169.121155 (0,((((((((((((((1,18),(6,12)),((5,17),(34,40))),41),((9,38),19)),((16,24),(37,39))),(2,(29,45))),((21,(30,31)),((25,32),(33,47)))),(13,22)),((((3,15),(35,43)),(11,28)),(((8,23),36),((20,27),42)))),(14,26)),7),(4,46)),44),10);
 196: 1 -3228.182129 -3179.686674 (0,(((((((((((((((1,18),(6,12)),((5,17),(34,40))),41),((9,38),19)),((16,24),(37,39))),(2,(29,45))),((21,(30,31)),((25,32),(33,47)))),(13,22)),((8,23),((20,27),42))),(((((3,(35,43)),15),28),11),36)),(14,26)),7),(4,46)),44),10);
 197: 1 -3323.738037 -3173.629372 (0,((((((((((((1,18),(6,12)),41),((((5,17),(34,40)),(9,38)),19)),((16,24),(37,39))),(2,(29,45))),((21,(30,31)),((25,32),(33,47)))),(13,22)),((((3,15),(35,43)),(11,28)),(((8,23),36),((20,42),27)))),(14,26)),7),(4,46)),(10,44));
 198: 2 -3306.211914 -3169.213028 (0,((((((((((((((1,18),(6,12)),41),((5,17),(34,40))),((9,38),19)),(2,(29,45))),((16,24),(37,39))),((21,(30,31)),((25,32),(33,47)))),(13,22)),((((3,15),(35,43)),(11,28)),(((8,23),36),((20,27),42)))),(14,26)),7),(4,46)),44),10);
 199: 5 -2696.787109 -3183.599704 (0,((((((((((((1,18),(6,12)),41),((5,17),(34,40))),((9,38),19)),((16,24),(37,39))),(2,(29,45))),(21,(30,31))),((25,32),(33,47))),(13,22)),((((((3,(35,43)),15),11),28),(((8,23),36),((20,27),42))),((4,46),(7,(14,26))))),44),10);
 200: 1 -3058.803223 -3180.614575 (0,((((((((((((((((1,18),(6,12)),(((5,17),(34,40)),41)),19),(9,38)),(37,39)),(16,24)),(2,(29,45))),(21,(30,31))),(((25,32),47),33)),(13,22)),((((3,15),(35,43)),(11,28)),(((8,23),36),((20,27),42)))),(14,26)),7),(4,46)),44),10);
 201: 3 -3007.20874 -3168.564077 (0,(((((((((((((((1,18),(6,12)),41),((5,17),(34,40))),((9,38),19)),((16,24),(37,39))),(2,(29,45))),((21,(30,31)),((25,32),(33,47)))),(13,22)),(((8,23),((20,27),42)),36)),((((3,15),(35,43)),11),28)),(14,26)),7),(4,46)),44),10);
 202: 3 -2988.926025 -3178.56939 (0,((((((((((((((1,18),(6,12)),41),((5,17),(34,40))),((9,38),19)),((16,24),(37,39))),(2,(29,45))),((21,(30,31)),((25,32),(33,47)))),(13,22)),((((3,15),(11,28)),(35,43)),(((8,23),36),((20,27),42)))),(14,26)),7),(4,46)),44),10);
 203: 1 -3375.441162 -3179.651913 (0,((((((((((((1,18),(6,12)),((5,17),(34,40))),41),((9,38),19)),((16,24),(37,39))),(2,(29,45))),(21,(30,31))),((25,32),(33,47))),(13,22)),44),(((((((3,15),(35,43)),(11,28)),(((8,23),36),((20,27),42))),(14,26)),7),(4,46))),10);
 204: 1 -3128.020752 -3173.891732 (0,(((((((((((((((1,18),(6,12)),41),((5,17),(34,40))),((9,38),19)),((16,24),(37,39))),(2,(29,45))),((21,(30,31)),((25,32),(33,47)))),(((3,15),(35,43)),(11,28))),(13,22)),(((8,23),36),((20,27),42))),(14,26)),7),(4,46)),44),10);
 205: 4 -3300.897461 -3183.221605 (0,((((((((((((((1,18),(6,12)),41),((5,17),(34,40))),((9,38),19)),(2,(29,45))),((16,24),(37,39))),(30,31)),21),((25,32),(33,47))),(13,22)),((((3,15),(35,43)),(11,28)),(((8,23),36),((20,27),42)))),((4,46),(7,(14,26)))),44),10);
 206: 1 -2868.353271 -3169.405767 (0,((((((((((((((1,18),(6,12)),((5,17),(34,40))),41),((9,38),19)),((16,24),(37,39))),(2,(29,45))),((21,(30,31)),((25,32),(33,47)))),(13,22)),((((3,15),(35,43)),(11,28)),(((8,23),36),((20,42),27)))),(14,26)),7),(4,46)),44),10);
 207: 1 -3594.987793 -3170.970448 (0,(((((((((((((((1,18),(6,12)),41),((5,17),(34,40))),((9,38),19)),(2,(29,45))),((16,24),(37,39))),((21,(30,31)),((25,32),(33,47)))),(13,22)),(((8,23),36),((20,42),27))),(((3,(15,(35,43))),11),28)),(14,26)),7),(4,46)),10),44);
 208: 2 -2950.91748 -3169.320627 (0,((((((((((((((1,18),(6,12)),41),((5,17),(34,40))),19),(9,38)),((16,24),(37,39))),(2,(29,45))),((21,(30,31)),((25,32),(33,47)))),(13,22)),((((3,(35,43)),15),(11,28)),(((8,23),36),((20,27),42)))),(14,26)),7),((4,46),44)),10);
 209: 1 -2971.152832 -3178.176064 (0,(((((((((((((1,18),(6,12)),41),((5,17),(34,40))),((9,38),19)),((16,24),(37,39))),(13,22)),((2,(29,45)),((21,(30,31)),((25,32),(33,47))))),((((3,15),(35,43)),(11,28)),(((8,23),36),((20,27),42)))),(14,26)),7),(4,46)),44),10);
 210: 1 -2972.562744 -3179.381629 (0,((((((((((((1,18),(6,12)),41),(((5,17),(34,40)),((9,38),19))),((16,24),(37,39))),(2,(29,45))),((21,(30,31)),((25,32),(33,47)))),(13,22)),(((((3,15),(35,43)),(11,28)),((20,27),42)),((8,23),36))),(14,26)),7),((4,46),44)),10);
 211: 2 -3204.153076 -3169.5247 (0,((((((((((((1,18),(6,12)),41),((5,17),(34,40))),((9,38),19)),((16,24),(37,39))),(2,(29,45))),((21,(30,31)),((25,32),(33,47)))),(13,22)),((((3,15),(35,43)),(11,28)),(((8,23),36),((20,42),27)))),44),((4,46),(7,(14,26)))),10);
 212: 1 -2965.298828 -3181.659651 (0,(((((((((((1,18),(6,12)),41),((5,17),(34,40))),((9,38),19)),((16,24),(37,39))),(2,(29,45))),((21,(30,31)),((25,32),(33,47)))),(13,22)),((4,46),44)),(((((3,15),(35,43)),(11,28)),(((8,23),36),((20,27),42))),(7,(14,26)))),10);
 213: 3 -3476.333984 -3169.100775 (0,(((((((((((((1,18),(6,12)),41),((5,17),(34,40))),((9,38),19)),((16,24),(37,39))),(2,(29,45))),(21,(30,31))),((25,32),(33,47))),(13,22)),((((3,15),(35,43)),(11,28)),(((8,23),36),((20,27),42)))),((4,46),(7,(14,26)))),44),10);
 214: 1 -2994.124023 -3173.402025 (0,((((((((((((((1,18),(6,12)),((5,17),(34,40))),41),((9,38),19)),((16,24),(37,39))),(2,(29,45))),(21,(30,31))),((25,32),(33,47))),(13,22)),((((3,15),(35,43)),(11,28)),(((8,23),36),((20,27),42)))),(14,26)),7),((4,46),44)),10);
 215: 1 -3091.884277 -3170.328285 (0,(((((((((((1,18),(6,12)),41),((5,17),(34,40))),((9,38),19)),((16,24),(37,39))),(2,(29,45))),(21,(30,31))),((25,32),(33,47))),((((((3,(35,43)),15),11),28),(((8,23),36),((20,42),27))),(13,22))),44),(((4,46),(7,(14,26))),10));
 216: 1 -3392.470703 -3175.801019 (0,(((((((((((((1,18),(6,12)),41),(((5,17),(34,40)),((9,38),19))),((16,24),(37,39))),(2,(29,45))),(21,(30,31))),((25,32),(33,47))),(13,22)),((((3,15),(35,43)),(11,28)),(((8,23),36),((20,27),42)))),(14,26)),7),((4,46),44)),10);
 217: 2 -3128.652832 -3174.458858 (0,((((((((((((((1,18),(6,12)),41),((5,17),(34,40))),((9,38),19)),((16,24),(37,39))),(21,(30,31))),(2,(29,45))),((25,32),(33,47))),(13,22)),((((3,15),(35,43)),(11,28)),(((8,23),36),((20,27),42)))),(14,26)),7),((4,46),44)),10);
 218: 3 -3047.458252 -3170.384504 (0,((((((((((((((1,18),(6,12)),41),((5,17),(34,40))),((9,38),19)),((16,24),(37,39))),2),(29,45)),(21,(30,31))),((25,32),(33,47))),(13,22)),((((3,15),(35,43)),(11,28)),(((8,23),36),((20,42),27)))),44),((4,46),(7,(14,26)))),10);
 219: 2 -3271.160156 -3180.862223 (0,((((((((((((1,18),(6,12)),((9,38),19)),(((5,17),(34,40)),41)),((16,24),(37,39))),(2,(29,45))),(21,(30,31))),((25,32),(33,47))),(((((3,(35,43)),15),(11,28)),((8,23),36)),((20,42),27))),(13,22)),44),((4,46),(7,(14,26)))),10);
 220: 1 -2887.459229 -3172.749724 (0,(((((((((((1,18),(6,12)),41),((5,17),(34,40))),((9,38),19)),((16,24),(37,39))),((2,(29,45)),((21,(30,31)),((25,32),(33,47))))),(13,22)),((((3,15),(35,43)),(11,28)),(((8,23),36),((20,27),42)))),((4,46),(7,(14,26)))),44),10);
 221: 1 -2947.596191 -3174.658585 (0,((((((((((((1,18),(6,12)),((5,17),(34,40))),41),((9,38),19)),((16,24),(37,39))),(29,45)),2),(21,(30,31))),((25,32),(33,47))),((((((3,(35,43)),15),11),28),(((8,23),36),((20,42),27))),(13,22))),44),(((4,46),(7,(14,26))),10));
 222: 1 -3017.811768 -3172.702918 (0,(((((((((((((1,18),(6,12)),41),((5,17),(34,40))),((9,38),19)),((16,24),(37,39))),((2,(29,45)),((21,(30,31)),((25,32),(33,47))))),(13,22)),(((((3,15),(35,43)),(11,28)),((20,42),27)),((8,23),36))),(14,26)),7),(4,46)),44),10);
 223: 1 -3615.175781 -3181.565177 (0,((((((((((((1,18),(6,12)),41),((5,17),(34,40))),((9,38),19)),((16,24),(37,39))),(2,(29,45))),(21,(30,31))),((25,32),(33,47))),(13,22)),((4,46),44)),((((((3,15),(35,43)),(11,28)),(((8,23),36),((20,27),42))),(14,26)),7)),10);
 224: 1 -3125.079346 -3177.264682 (0,((((((((((((((((1,18),(6,12)),41),((5,17),(34,40))),((9,38),19)),(2,(29,45))),((16,24),(37,39))),(21,(30,31))),((25,32),(33,47))),(13,22)),(((((3,15),(35,43)),11),28),(((8,23),36),((20,27),42)))),14),26),7),(4,46)),44),10);
 225: 1 -2977.121582 -3173.280403 (0,((((((((((((1,18),(6,12)),41),((5,17),(34,40))),((9,38),19)),((16,24),(37,39))),(29,45)),2),(21,(30,31))),((25,32),(33,47))),(((((((3,(35,43)),15),11),28),((20,42),27)),((8,23),36)),(13,22))),44),(((4,46),(7,(14,26))),10));
 226: 1 -2971.97168 -3177.392516 (0,(((((((((((1,18),(6,12)),41),((5,17),(34,40))),((9,38),19)),((16,24),(37,39))),(((2,(29,45)),((25,32),(33,47))),(21,(30,31)))),(13,22)),((((3,(15,(35,43))),11),28),(((8,23),36),((20,27),42)))),(14,26)),((4,46),7)),(10,44));
 227: 2 -3200.300293 -3177.069203 (0,((((((((((((((1,18),(6,12)),(9,38)),19),(((5,17),(34,40)),41)),((16,24),(37,39))),(2,(29,45))),((21,(30,31)),((25,32),(33,47)))),(13,22)),(((((3,15),(35,43)),(11,28)),((8,23),36)),((20,42),27))),(14,26)),7),(4,46)),44),10);
 228: 1 -2910.827637 -3179.40425 (0,(((((((((((((1,18),(6,12)),41),((5,17),(34,40))),((9,38),19)),(2,(29,45))),((16,24),(37,39))),(21,(30,31))),(13,22)),((((3,15),(35,43)),(11,28)),(((8,23),36),((20,27),42)))),((25,32),(33,47))),((4,46),(7,(14,26)))),44),10);
 229: 2 -3101.406738 -3176.047314 (0,(((((((((((((1,18),(6,12)),41),((5,17),(34,40))),((9,38),19)),((16,24),(37,39))),(2,(29,45))),(21,(30,31))),((25,32),(33,47))),(13,22)),((((3,15),(35,43)),(11,28)),(((8,23),36),((20,27),42)))),(14,26)),(((4,46),44),7)),10);
 230: 4 -3103.0271 -3170.61295 (0,(((((((((((((((1,18),(6,12)),41),((5,17),(34,40))),((9,38),19)),((16,24),(37,39))),(29,45)),2),((21,(30,31)),((25,(33,47)),32))),(13,22)),(((3,(15,(35,43))),(11,28)),(((8,23),36),((20,42),27)))),(14,26)),7),(4,46)),44),10);
 231: 1 -3024.168701 -3176.476104 (0,((((((((((((((1,18),(6,12)),41),((5,17),(34,40))),((9,38),19)),((16,24),(37,39))),(2,(29,45))),(21,(30,31))),((13,22),((25,32),(33,47)))),(((((3,(35,43)),15),11),28),(((8,23),36),((20,27),42)))),(14,26)),7),(4,46)),44),10);
 232: 1 -3351.883789 -3176.927505 (0,(((((((((((((1,18),(6,12)),((5,17),(34,40))),41),((9,38),19)),((16,24),(37,39))),(2,(29,45))),((21,(30,31)),((25,32),(33,47)))),(13,22)),(((((3,15),(35,43)),(11,28)),((20,27),42)),((8,23),36))),(14,26)),7),((4,46),44)),10);
 233: 1 -3213.120117 -3172.448099 (0,((((((((((((((((1,18),(6,12)),41),((5,17),(34,40))),((9,38),19)),(2,(29,45))),((16,24),(37,39))),(21,(30,31))),((25,32),(33,47))),(13,22)),(((8,23),36),((20,27),42))),(((3,15),(35,43)),(11,28))),(14,26)),7),(4,46)),44),10);
 234: 3 -3115.352783 -3166.868206 (0,(((((((((((((((1,18),(6,12)),41),((5,17),(34,40))),19),(9,38)),((16,24),(37,39))),(2,(29,45))),((21,(30,31)),((25,32),(33,47)))),(13,22)),((((3,15),(35,43)),(11,28)),(((8,23),36),((20,27),42)))),(14,26)),7),(4,46)),44),10);
 235: 3 -2981.853027 -3173.790201 (0,((((((((((((((1,18),(6,12)),((5,17),(34,40))),41),((9,38),19)),((16,24),(37,39))),(29,45)),2),((21,(30,31)),((25,32),(33,47)))),(13,22)),((((3,(15,(35,43))),28),11),(((8,23),36),((20,42),27)))),(14,26)),7),((4,46),44)),10);
 236: 5 -3241.266602 -3181.119304 (0,((((((((((((((1,18),(6,12)),41),((5,17),(34,40))),((9,38),19)),((16,24),(37,39))),(2,(29,45))),(21,(30,31))),((25,32),(33,47))),(13,22)),(((((3,15),43),35),(11,28)),(((8,23),36),((20,27),42)))),(14,26)),7),((4,46),44)),10);
 237: 1 -3295.960449 -3177.392516 (0,(((((((((((1,18),(6,12)),41),((5,17),(34,40))),((9,38),19)),((16,24),(37,39))),(((2,(29,45)),((25,32),(33,47))),(21,(30,31)))),(13,22)),((((3,(15,(35,43))),11),28),(((8,23),36),((20,27),42)))),(14,26)),((4,46),7)),(10,44));
 238: 1 -3273.617188 -3181.255713 (0,(((((((((((((((1,18),(6,12)),(9,38)),19),(((5,17),(34,40)),41)),((16,24),(37,39))),(2,(29,45))),((21,(30,31)),((25,32),(33,47)))),(13,22)),((((3,15),(35,43)),(11,28)),(((8,23),36),((20,42),27)))),14),26),7),(4,46)),44),10);
 239: 1 -3075.424072 -3176.834441 (0,(((((((((((((((1,18),(6,12)),41),((5,17),(34,40))),((9,38),19)),((16,24),(37,39))),(2,(29,45))),(21,(30,31))),((25,32),(33,47))),(13,22)),((((3,15),(35,43)),(11,28)),(((8,23),36),((20,27),42)))),14),26),7),((4,46),44)),10);
 240: 2 -3199.400879 -3177.939519 (0,(((((((((((((1,18),(6,12)),41),((5,17),(34,40))),((9,38),19)),((16,24),(37,39))),(2,(29,45))),(13,22)),((21,(30,31)),((25,32),(33,47)))),(((8,23),36),((20,27),42))),(((3,15),(35,43)),(11,28))),(7,(14,26))),((4,46),44)),10);
 241: 1 -2992.044922 -3182.030238 (0,(((((((((((((((1,18),(6,12)),(9,38)),19),(((5,17),(34,40)),41)),((16,24),(37,39))),(2,(29,45))),((21,(30,31)),((25,32),(33,47)))),(13,22)),((20,27),42)),((8,23),36)),(((3,15),(35,43)),(11,28))),(14,26)),7),((4,46),44)),10);
 242: 1 -2814.243652 -3170.320082 (0,(((((((((((((((1,18),(6,12)),41),(34,40)),(5,17)),((9,38),19)),((16,24),(37,39))),(2,(29,45))),((21,(30,31)),((25,32),(33,47)))),(13,22)),((((3,15),(35,43)),(11,28)),(((8,23),36),((20,42),27)))),(14,26)),7),(4,46)),44),10);
 243: 1 -3188.626953 -3181.628767 (0,((((((((((((((1,18),(6,12)),41),((5,17),(34,40))),((9,38),19)),((16,24),(37,39))),(29,45)),2),((21,(30,31)),((25,32),(33,47)))),((13,22),((20,27),42))),((8,23),36)),((((3,15),(35,43)),11),28)),(7,(14,26))),((4,46),44)),10);
 244: 1 -3300.652832 -3170.418348 (0,((((((((((((((1,18),(6,12)),41),((5,17),(34,40))),19),(9,38)),((16,24),(37,39))),((2,(29,45)),((21,(30,31)),((25,32),(33,47))))),(13,22)),((((3,15),(35,43)),(11,28)),(((8,23),36),((20,27),42)))),(14,26)),7),(4,46)),44),10);
 245: 1 -2953.523438 -3177.920874 (0,((((((((((((((1,18),(6,12)),41),((5,17),(34,40))),((9,38),19)),((16,24),(37,39))),(2,(29,45))),(21,(30,31))),(13,22)),((25,32),(33,47))),((((3,15),(35,43)),(11,28)),(((8,23),36),((20,27),42)))),(7,(14,26))),(4,46)),44),10);
 246: 3 -3639.505859 -3172.28866 (0,(((((((((((((1,18),(6,12)),41),((5,17),(34,40))),((9,38),19)),((16,24),(37,39))),(2,(29,45))),(21,(30,31))),((25,32),(33,47))),(13,22)),((((3,15),(35,43)),(11,28)),(((8,23),36),((20,42),27)))),44),(((4,46),7),(14,26))),10);
 247: 1 -3109.271973 -3184.685688 (0,(((((((((((((1,18),(6,12)),41),((5,17),(34,40))),((9,38),19)),(37,39)),((2,(29,45)),(16,24))),(21,(30,31))),((25,32),(33,47))),(13,22)),((((3,15),(35,43)),(11,28)),(((8,23),36),((20,27),42)))),((4,46),(7,(14,26)))),44),10);
 248: 4 -2755.269531 -3165.798959 (0,((((((((((((((1,18),(6,12)),41),((5,17),(34,40))),((9,38),19)),((16,24),(37,39))),(2,(29,45))),((21,(30,31)),((25,32),(33,47)))),(13,22)),(((((3,15),(35,43)),28),11),(((8,23),36),((20,27),42)))),(14,26)),7),(4,46)),44),10);
 249: 2 -2947.39209 -3175.393101 (0,(((((((((((1,18),(6,12)),41),((5,17),(34,40))),((9,38),19)),((16,24),(37,39))),(2,(((21,(30,31)),((25,32),(33,47))),(29,45)))),(13,22)),((((3,15),(35,43)),(11,28)),(((8,23),36),((20,27),42)))),(7,(14,26))),((4,46),44)),10);
 250: 1 -2888.988281 -3180.862223 (0,((((((((((((1,18),(6,12)),((9,38),19)),(((5,17),(34,40)),41)),((16,24),(37,39))),(2,(29,45))),(21,(30,31))),((25,32),(33,47))),(((((3,(35,43)),15),(11,28)),((8,23),36)),((20,42),27))),(13,22)),44),((4,46),(7,(14,26)))),10);
 251: 1 -2967.16626 -3173.790201 (0,((((((((((((((1,18),(6,12)),((5,17),(34,40))),41),((9,38),19)),((16,24),(37,39))),(29,45)),2),((21,(30,31)),((25,32),(33,47)))),(13,22)),((((3,(15,(35,43))),11),28),(((8,23),36),((20,42),27)))),(14,26)),7),((4,46),44)),10);
 252: 1 -3064.640625 -3177.763409 (0,((((((((((((((1,18),(6,12)),41),((5,17),(34,40))),((9,38),19)),((16,24),(37,39))),(2,(29,45))),((21,(30,31)),((25,32),(33,47)))),(13,22)),(((((3,15),(35,43)),(11,28)),36),((8,23),((20,42),27)))),14),26),7),(4,46)),(10,44));
 253: 1 -3127.099609 -3173.790201 (0,((((((((((((((1,18),(6,12)),((5,17),(34,40))),41),((9,38),19)),((16,24),(37,39))),(29,45)),2),((21,(30,31)),((25,32),(33,47)))),(13,22)),((((3,(15,(35,43))),11),28),(((8,23),36),((20,42),27)))),(14,26)),7),((4,46),44)),10);
 254: 2 -3268.936768 -3174.174692 (0,(((((((((((1,18),(6,12)),41),((5,17),(34,40))),((9,38),19)),((16,24),(37,39))),((2,(29,45)),((21,(30,31)),(25,(32,(33,47)))))),(13,22)),((((3,15),(35,43)),(11,28)),(((8,23),36),((20,27),42)))),(7,(14,26))),((4,46),44)),10);
 255: 3 -3435.679688 -3175.531724 (0,((((((((((((1,18),(6,12)),41),(((5,17),(34,40)),((9,38),19))),((16,24),(37,39))),(29,45)),2),((21,(30,31)),((25,32),(33,47)))),(13,22)),((((3,15),(35,43)),(11,28)),(((8,23),36),((20,27),42)))),(7,(14,26))),((4,46),44)),10);
 256: 3 -3304.346436 -3178.63763 (0,((((((((((((((1,18),(6,12)),41),((5,17),(34,40))),((9,38),19)),((16,24),(37,39))),(2,(29,45))),((21,(30,31)),((25,32),(33,47)))),(13,22)),((((3,15),(11,28)),(35,43)),(((8,23),36),((20,27),42)))),(14,26)),7),(4,46)),44),10);
 257: 1 -2975.150391 -3179.345438 (0,((((((((((((((1,18),12),6),41),((5,17),(34,40))),((9,38),19)),((16,24),(37,39))),(2,(29,45))),(21,(30,31))),(13,22)),((25,32),(33,47))),((((3,15),(35,43)),(11,28)),(((8,23),36),((20,27),42)))),((4,46),(7,(14,26)))),44),10);
 258: 3 -3049.451172 -3171.661436 (0,(((((((((((((1,18),(6,12)),41),((5,17),(34,40))),((9,38),19)),((16,24),(37,39))),((2,(29,45)),((21,(30,31)),((25,(33,47)),32)))),(13,22)),((((3,15),(35,43)),(11,28)),(((8,23),36),((20,27),42)))),(14,26)),7),(4,46)),44),10);
 259: 1 -3258.291504 -3175.494417 (0,(((((((((((((1,18),(6,12)),((5,17),(34,40))),41),((9,38),19)),((16,24),(37,39))),(2,(29,45))),(21,(30,31))),((25,32),(33,47))),(((((3,(35,43)),15),(11,28)),((8,23),36)),((20,42),27))),(13,22)),44),((4,46),(7,(14,26)))),10);
 260: 1 -2833.028809 -3172.275188 (0,((((((((((((((1,18),(6,12)),((5,17),(34,40))),41),((9,38),19)),((16,24),(37,39))),(2,(29,45))),((21,(30,31)),((25,32),(33,47)))),(13,22)),((((3,(35,43)),15),(11,28)),(((8,23),36),((20,27),42)))),(14,26)),(4,46)),7),44),10);
 261: 1 -3116.141357 -3181.357719 (0,(((((((((((((1,18),(6,12)),41),((5,17),(34,40))),((9,38),19)),((16,24),(37,39))),(2,(29,45))),((21,(30,31)),((25,32),(33,47)))),(13,22)),(((((3,15),(11,28)),(35,43)),((20,27),42)),((8,23),36))),(14,26)),7),((4,46),44)),10);
 262: 1 -3029.432129 -3184.198746 (0,(((((((((((((1,18),(6,12)),41),((5,17),(34,40))),((9,38),19)),((16,24),(37,39))),(2,(29,45))),(21,(30,31))),((25,32),(33,47))),(13,22)),((((3,15),(11,28)),(35,43)),(((8,23),36),((20,27),42)))),44),((4,46),(7,(14,26)))),10);
 263: 1 -3150.223633 -3181.357719 (0,(((((((((((((1,18),(6,12)),41),((5,17),(34,40))),((9,38),19)),((16,24),(37,39))),(2,(29,45))),((21,(30,31)),((25,32),(33,47)))),(13,22)),(((((3,15),(11,28)),(35,43)),((20,27),42)),((8,23),36))),(14,26)),7),((4,46),44)),10);
 264: 2 -3437.432129 -3168.907707 (0,((((((((((((1,18),(6,12)),41),((5,17),(34,40))),((9,38),19)),((16,24),(37,39))),(2,(29,45))),((21,(30,31)),((25,32),(33,47)))),(13,22)),((((3,15),(35,43)),(11,28)),(((8,23),36),((20,27),42)))),(7,(14,26))),((4,46),44)),10);
 265: 2 -3159.645752 -3175.666503 (0,(((((((((((((1,18),(6,12)),41),((5,17),(34,40))),((9,38),19)),((16,24),(37,39))),(((2,(29,45)),((25,32),(33,47))),(21,(30,31)))),(13,22)),(((8,23),36),((20,27),42))),(((3,(15,(35,43))),11),28)),(14,26)),7),(4,46)),(10,44));
 266: 3 -3230.127441 -3177.812852 (0,(((((((((((((1,18),(6,12)),41),((5,17),(34,40))),((9,38),19)),((16,24),(37,39))),(2,(29,45))),(21,(30,31))),(13,22)),((25,32),(33,47))),(((((3,15),(35,43)),(11,28)),((8,23),36)),((20,27),42))),((4,46),(7,(14,26)))),44),10);
 267: 1 -3190.534668 -3174.042888 (0,(((((((((((((1,18),(6,12)),41),((5,17),(34,40))),(9,38)),19),(2,(29,45))),((16,24),(37,39))),((21,(30,31)),((25,32),(33,47)))),(13,22)),((((3,15),(35,43)),(11,28)),(((8,23),36),((20,27),42)))),(14,26)),((4,46),7)),(10,44));
 268: 1 -3046.417969 -3178.176064 (0,(((((((((((((1,18),(6,12)),41),((5,17),(34,40))),((9,38),19)),((16,24),(37,39))),(13,22)),((2,(29,45)),((21,(30,31)),((25,32),(33,47))))),((((3,15),(35,43)),(11,28)),(((8,23),36),((20,27),42)))),(14,26)),7),(4,46)),44),10);
 269: 7 -3112.890869 -3170.973472 (0,(((((((((((1,18),(6,12)),41),((5,17),(34,40))),((9,38),19)),((16,24),(37,39))),(2,(29,45))),(21,(30,31))),((25,32),(33,47))),(13,22)),((((3,15),(35,43)),(11,28)),(((8,23),36),((20,27),42)))),((((4,46),(7,(14,26))),44),10));
 270: 2 -2721.198242 -3178.488363 (0,((((((((((((((((1,18),(6,12)),41),((5,17),(34,40))),((9,38),19)),(37,39)),(16,24)),(2,(29,45))),((21,(30,31)),((25,32),(33,47)))),(13,22)),((((3,15),(35,43)),(11,28)),(((8,23),36),((20,27),42)))),14),26),7),(4,46)),44),10);
 271: 1 -2891.693115 -3184.198746 (0,(((((((((((((1,18),(6,12)),41),((5,17),(34,40))),((9,38),19)),((16,24),(37,39))),(2,(29,45))),(21,(30,31))),((25,32),(33,47))),(13,22)),((((3,15),(11,28)),(35,43)),(((8,23),36),((20,27),42)))),44),((4,46),(7,(14,26)))),10);
 272: 2 -3252.859619 -3169.5247 (0,((((((((((((1,18),(6,12)),41),((5,17),(34,40))),((9,38),19)),((16,24),(37,39))),(2,(29,45))),((21,(30,31)),((25,32),(33,47)))),(13,22)),((((3,15),(35,43)),(11,28)),(((8,23),36),((20,42),27)))),44),((4,46),(7,(14,26)))),10);
 273: 5 -3025.444092 -3171.861214 (0,((((((((((((1,18),(6,12)),41),((5,17),(34,40))),((9,38),19)),(2,(29,45))),((16,24),(37,39))),((21,(30,31)),((25,32),(33,47)))),(13,22)),((((3,15),(35,43)),(11,28)),(((8,23),36),((20,27),42)))),((4,46),(7,(14,26)))),10),44);
 274: 2 -3208.138916 -3177.980754 (0,((((((((((((1,18),(6,12)),((5,17),(34,40))),41),((9,38),19)),((16,24),(37,39))),(29,45)),2),((21,(30,31)),((25,32),(33,47)))),(((((3,(15,(35,43))),28),11),(((8,23),36),((20,42),27))),(13,22))),(7,(14,26))),((4,46),44)),10);
 275: 1 -3000.922852 -3174.38682 (0,((((((((((((((((1,18),(6,12)),41),((5,17),(34,40))),((9,38),19)),((16,24),(37,39))),(2,(29,45))),((21,(30,31)),((25,32),(33,47)))),(13,22)),((((3,15),(35,43)),11),28)),(((8,23),36),((20,27),42))),14),26),7),(4,46)),44),10);
 276: 1 -3299.160156 -3177.948974 (0,((((((((((((((1,18),(6,12)),((5,17),(34,40))),41),((9,38),19)),((16,24),(37,39))),(2,(29,45))),((21,(30,31)),((25,32),(33,47)))),(13,22)),((((3,15),(35,43)),11),28)),((8,23),(((20,27),42),36))),(4,46)),(14,26)),7),(10,44));
 277: 3 -3006.872559 -3175.536334 (0,(((((((((((((1,18),(6,12)),41),((5,17),(34,40))),((9,38),19)),((16,24),(37,39))),(2,(29,45))),((21,(30,31)),(25,(32,(33,47))))),(13,22)),(((((3,15),(35,43)),(11,28)),((20,27),42)),((8,23),36))),(14,26)),7),((4,46),44)),10);
 278: 1 -2727.791016 -3181.421695 (0,((((((((((((((((1,18),(6,12)),41),((5,17),(34,40))),19),(9,38)),(37,39)),(16,24)),(2,(29,45))),((21,(30,31)),((25,32),(33,47)))),(13,22)),((((3,(15,(35,43))),11),28),((8,(23,36)),((20,27),42)))),(14,26)),7),(4,46)),10),44);
 279: 1 -3388.499268 -3179.883232 (0,(((((((((((((1,18),(6,12)),(9,38)),(((5,17),(34,40)),41)),19),(2,(((16,24),(37,39)),(29,45)))),((21,(30,31)),((25,32),(33,47)))),(13,22)),((((3,15),(35,43)),(11,28)),(((8,23),36),((20,27),42)))),(14,26)),7),(4,46)),44),10);
 280: 1 -3475.344727 -3175.639611 (0,(((((((((((((((1,18),(6,12)),41),((5,17),(34,40))),((9,38),19)),((16,24),(37,39))),(2,(29,45))),((21,(30,31)),((25,32),(33,47)))),(13,22)),(((((3,15),(35,43)),(11,28)),((20,42),27)),((8,23),36))),14),26),7),(4,46)),44),10);
 281: 2 -3173.818604 -3185.510897 (0,((((((((((((1,18),(6,12)),41),((5,17),(34,40))),((9,38),19)),(2,(29,45))),((16,24),(37,39))),(21,(30,31))),((25,32),(33,47))),(13,22)),((4,46),44)),(((((3,15),(35,43)),(11,28)),(((8,23),36),((20,27),42))),(7,(14,26)))),10);
 282: 2 -2880.799805 -3175.824815 (0,((((((((((((((1,18),(6,12)),41),((5,17),(34,40))),((9,38),19)),(((16,24),(37,39)),(29,45))),2),(21,(30,31))),((25,32),(33,47))),(13,22)),((((3,(35,43)),15),(11,28)),(((8,23),36),(20,(27,42))))),(14,26)),7),((4,46),44)),10);
 283: 1 -3174.930664 -3183.383295 (0,((((((((((((((1,18),(6,12)),41),((5,17),(34,40))),(9,38)),19),(37,39)),(16,24)),(2,(29,45))),(21,(30,31))),((25,32),(33,47))),(13,22)),44),(((((((3,15),(35,43)),(11,28)),(((8,23),36),((20,27),42))),(14,26)),7),(4,46))),10);
 284: 1 -3368.169678 -3172.611442 (0,((((((((((((1,18),(6,12)),41),((5,17),(34,40))),((9,38),19)),(2,(29,45))),((16,24),(37,39))),((21,(30,31)),((25,32),(33,47)))),(13,22)),((((3,15),(35,43)),(11,28)),(((8,23),36),((20,27),42)))),((4,46),(7,(14,26)))),44),10);
 285: 1 -3376.802734 -3173.336501 (0,(((((((((((((1,18),(6,12)),41),((5,17),(34,40))),((9,38),19)),(2,(29,45))),((16,24),(37,39))),(21,(30,31))),((25,32),(33,47))),(13,22)),((((3,15),(35,43)),(11,28)),(((8,23),36),((20,27),42)))),((4,46),(7,(14,26)))),44),10);
 286: 2 -3593.878174 -3175.639611 (0,(((((((((((((((1,18),(6,12)),41),((5,17),(34,40))),((9,38),19)),((16,24),(37,39))),(2,(29,45))),((21,(30,31)),((25,32),(33,47)))),(13,22)),(((((3,15),(35,43)),(11,28)),((20,42),27)),((8,23),36))),14),26),7),(4,46)),44),10);
 287: 1 -3065.546143 -3173.663416 (0,(((((((((((((((1,18),(6,12)),41),(34,40)),(5,17)),19),(9,38)),((16,24),(37,39))),(2,(29,45))),(21,(30,31))),((25,32),(33,47))),(13,22)),((((3,15),(35,43)),(11,28)),(((8,23),36),((20,27),42)))),((4,46),(7,(14,26)))),44),10);
 288: 5 -3068.431396 -3182.967361 (0,((((((((((((1,18),(6,12)),41),((5,17),(34,40))),((9,38),19)),((16,24),(37,39))),(2,(29,45))),((21,(30,31)),((25,32),(33,47)))),(13,22)),((((3,15),(11,28)),(35,43)),(((8,23),36),((20,27),42)))),(7,(14,26))),((4,46),44)),10);
 289: 1 -3087.779785 -3177.488703 (0,((((((((((((((1,18),(6,12)),(((5,17),(34,40)),41)),(9,38)),19),(2,(((16,24),(37,39)),(29,45)))),((21,(30,31)),((25,32),(33,47)))),(13,22)),(((8,23),36),((20,27),42))),(((3,15),(35,43)),(11,28))),(14,26)),7),(4,46)),44),10);
 290: 1 -3056.15918 -3172.186698 (0,((((((((((((((1,18),(6,12)),41),((5,17),(34,40))),((9,38),19)),(2,(((16,24),(37,39)),(29,45)))),((21,(30,31)),((25,32),(33,47)))),(13,22)),(((8,23),36),((20,42),27))),(((3,(15,(35,43))),11),28)),(14,26)),7),(4,46)),10),44);
 291: 1 -3215.468262 -3182.277342 (0,((((((((((((((1,18),(6,12)),41),((5,17),(34,40))),((9,38),19)),((16,24),(37,39))),(2,(29,45))),(21,(30,31))),(25,(32,(33,47)))),(13,22)),(((((3,15),43),35),(11,28)),(((8,23),36),((20,27),42)))),(14,26)),7),((4,46),44)),10);
 292: 1 -3344.250977 -3173.339339 (0,((((((((((((1,18),(6,12)),41),((5,17),(34,40))),((9,38),19)),((16,24),(37,39))),((2,(29,45)),((21,(30,31)),((25,32),(33,47))))),(13,22)),(((8,23),36),((20,27),42))),(((3,15),(35,43)),(11,28))),(7,(14,26))),((4,46),44)),10);
 293: 4 -3158.692383 -3170.646829 (0,(((((((((((((1,18),(6,12)),41),((5,17),(34,40))),((9,38),19)),((16,24),(37,39))),(2,(29,45))),(21,(30,31))),((25,(33,47)),32)),(13,22)),((((3,(15,(35,43))),11),28),(((8,23),36),((20,27),42)))),((4,46),(7,(14,26)))),44),10);
 294: 1 -3106.27417 -3172.991765 (0,((((((((((1,18),(6,12)),41),((5,17),(34,40))),((9,38),19)),((16,24),(37,39))),((2,(29,45)),((21,(30,31)),((25,32),(33,47))))),(13,22)),((((3,15),(35,43)),(11,28)),(((8,23),36),((20,27),42)))),((4,46),(7,(14,26)))),(10,44));
 295: 13 -3357.548828 -3170.644599 (0,(((((((((((((1,18),(6,12)),41),((5,17),(34,40))),((9,38),19)),((16,24),(37,39))),(2,(29,45))),(21,(30,31))),((25,32),(33,47))),(13,22)),(((((3,(35,43)),15),11),28),(((8,23),36),((20,27),42)))),(((4,46),7),(14,26))),44),10);
 296: 1 -2916.866211 -3175.342655 (0,(((((((((((1,18),(6,12)),41),((((5,17),(34,40)),(9,38)),19)),((16,24),(37,39))),(2,(29,45))),((21,(30,31)),((25,32),(33,47)))),(13,22)),((((3,15),(35,43)),(11,28)),(((8,23),36),((20,27),42)))),(7,(14,26))),((4,46),44)),10);
 297: 1 -3190.817627 -3171.560329 (0,((((((((((((1,18),(6,12)),((5,17),(34,40))),41),((9,38),19)),((16,24),(37,39))),(2,(29,45))),((21,(30,31)),((25,32),(33,47)))),(13,22)),((((3,15),(35,43)),(11,28)),(((8,23),36),((20,27),42)))),((4,46),(7,(14,26)))),44),10);
 298: 1 -3299.940674 -3174.326561 (0,(((((((((((1,18),(6,12)),41),(((5,17),(34,40)),((9,38),19))),((16,24),(37,39))),(2,(29,45))),(21,(30,31))),((25,32),(33,47))),(13,22)),((((3,(35,43)),15),(11,28)),(((8,23),36),((20,27),42)))),((4,46),(7,(14,26)))),(10,44));
 299: 1 -3399.803223 -3187.817222 (0,((((((((((((1,18),(6,12)),41),((5,17),(34,40))),((9,38),19)),(2,(29,45))),((16,24),(37,39))),(21,(30,31))),((25,32),(33,47))),(13,22)),(((((3,15),(35,43)),(11,28)),(((8,23),36),((20,27),42))),((4,46),(7,(14,26))))),44),10);
 300: 1 -2888.281738 -3176.927505 (0,(((((((((((((1,18),(6,12)),((5,17),(34,40))),41),((9,38),19)),((16,24),(37,39))),(2,(29,45))),((21,(30,31)),((25,32),(33,47)))),(13,22)),(((((3,15),(35,43)),(11,28)),((20,27),42)),((8,23),36))),(14,26)),7),((4,46),44)),10);
 301: 1 -3345.830566 -3172.014705 (0,((((((((((((1,18),(6,12)),((5,17),(34,40))),41),((9,38),19)),((16,24),(37,39))),(2,(29,45))),((21,(30,31)),((25,32),(33,47)))),(13,22)),((((3,(15,(35,43))),11),28),(((8,23),36),((20,42),27)))),(7,(14,26))),((4,46),44)),10);
 302: 1 -2950.799805 -3184.198746 (0,(((((((((((((1,18),(6,12)),41),((5,17),(34,40))),((9,38),19)),((16,24),(37,39))),(2,(29,45))),(21,(30,31))),((25,32),(33,47))),(13,22)),((((3,15),(11,28)),(35,43)),(((8,23),36),((20,27),42)))),44),((4,46),(7,(14,26)))),10);
 303: 2 -3240.379395 -3178.56939 (0,((((((((((((((1,18),(6,12)),41),((5,17),(34,40))),((9,38),19)),((16,24),(37,39))),(2,(29,45))),((21,(30,31)),((25,32),(33,47)))),(13,22)),((((3,15),(11,28)),(35,43)),(((8,23),36),((20,27),42)))),(14,26)),7),(4,46)),44),10);
 304: 3 -3026.36377 -3181.026762 (0,((((((((((((1,18),(6,12)),(((5,17),(34,40)),41)),((9,38),19)),(2,(29,45))),((16,24),(37,39))),(21,(30,31))),((25,32),(33,47))),(((((3,(35,43)),15),(11,28)),((8,23),36)),((20,42),27))),(13,22)),44),((4,46),(7,(14,26)))),10);
 305: 2 -3315.581055 -3174.222072 (0,(((((((((((((1,18),(6,12)),41),((5,17),(34,40))),((9,38),19)),((16,24),(37,39))),(2,(29,45))),((21,(30,31)),((25,32),(33,47)))),(13,22)),((((3,15),(35,43)),(11,28)),(((8,23),36),((20,27),42)))),(14,26)),((4,46),44)),7),10);
 306: 1 -3168.335693 -3171.103792 (0,((((((((((((((((1,18),(6,12)),41),((5,17),(34,40))),19),(9,38)),(2,(29,45))),((16,24),(37,39))),(21,(30,31))),((25,32),(33,47))),(13,22)),(((((3,15),(35,43)),11),28),(((8,23),36),((20,27),42)))),(14,26)),7),(4,46)),44),10);
 307: 1 -3026.155273 -3179.243582 (0,((((((((((((((((1,18),(6,12)),41),((5,17),(34,40))),((9,38),19)),((16,24),(37,39))),(2,(29,45))),(30,31)),21),((25,32),(33,47))),(13,22)),((((3,15),(35,43)),(11,28)),(((8,23),36),((20,27),42)))),(14,26)),7),(4,46)),44),10);
 308: 11 -3305.677734 -3169.227766 (0,(((((((((((((1,18),(6,12)),41),((5,17),(34,40))),((9,38),19)),((16,24),(37,39))),(2,(29,45))),((21,(30,31)),((25,32),(33,47)))),(13,22)),(((8,23),36),(20,(27,42)))),(((3,15),(35,43)),(11,28))),(7,(14,26))),((4,46),44)),10);
 309: 2 -3271.692383 -3171.042699 (0,(((((((((((((((1,18),(6,12)),41),((5,17),(34,40))),((9,38),19)),((16,24),(37,39))),(2,(29,45))),(21,(30,31))),((25,32),(33,47))),(13,22)),(((8,23),36),((20,27),42))),(((3,15),(35,43)),(11,28))),(14,26)),7),((4,46),44)),10);
 310: 3 -3218.204102 -3191.779189 (0,((((((((((((((1,((6,12),18)),41),((5,17),(34,40))),((9,38),19)),((16,24),(37,39))),(29,45)),2),(21,(30,31))),((25,32),(33,47))),(13,22)),(((((3,(35,43)),15),11),28),(((8,23),36),(20,(27,42))))),(14,26)),7),((4,46),44)),10);
 311: 1 -3231.67334 -3170.264505 (0,(((((((((((((1,18),(6,12)),41),((5,17),(34,40))),((9,38),19)),((16,24),(37,39))),(2,(29,45))),((21,(30,31)),((25,32),(33,47)))),(13,22)),(((((3,15),(35,43)),11),28),(((8,23),((20,27),42)),36))),(14,26)),7),((4,46),44)),10);
 312: 4 -3135.894531 -3177.480469 (0,(((((((((((((1,18),(6,12)),41),((5,17),(34,40))),((9,38),19)),((16,24),(37,39))),(2,(29,45))),(21,(30,31))),((25,32),(33,47))),(13,22)),((((3,15),(11,28)),(35,43)),(((8,23),36),((20,27),42)))),((4,46),(7,(14,26)))),44),10);
 313: 2 -3279.114502 -3189.15685 (0,(((((((((((((((((1,18),(6,12)),41),((5,17),(34,40))),((9,38),19)),((16,24),(37,39))),(2,(29,45))),((21,(30,31)),((25,32),(33,47)))),(13,22)),(((8,23),36),(20,(27,42)))),28),11),((3,15),(35,43))),(14,26)),7),(4,46)),44),10);
 314: 2 -3380.608887 -3180.270751 (0,((((((((((((1,18),(6,12)),41),((5,17),(34,40))),((9,38),19)),((16,24),(37,39))),(2,(29,45))),((21,((25,32),(33,47))),(30,31))),(13,22)),((((3,15),(35,43)),(11,28)),(((8,23),36),((20,27),42)))),(7,(14,26))),((4,46),44)),10);
 315: 2 -3214.672607 -3179.924471 (0,((((((((((((1,18),(6,12)),(((5,17),(34,40)),41)),((9,38),19)),((16,24),(37,39))),(2,(29,45))),(21,(30,31))),((25,32),(33,47))),(((((3,(35,43)),15),(11,28)),((8,23),36)),((20,42),27))),(13,22)),44),(((4,46),7),(14,26))),10);
 316: 7 -3190.166016 -3173.163169 (0,((((((((((((1,18),(6,12)),41),((5,17),(34,40))),((9,38),19)),((16,24),(37,39))),(29,45)),2),(21,(30,31))),((25,32),(33,47))),((((((3,(35,43)),15),11),28),((8,23),(((20,42),27),36))),(13,22))),44),(((4,46),(7,(14,26))),10));
 317: 2 -3152.342041 -3174.487547 (0,((((((((((((((1,18),(6,12)),((5,17),(34,40))),41),((9,38),19)),((16,24),(37,39))),(29,45)),2),((21,(30,31)),((25,32),(33,47)))),(13,22)),(((8,23),36),((20,42),27))),(((3,(15,(35,43))),28),11)),(7,(14,26))),((4,46),44)),10);
 318: 1 -3235.102295 -3171.901482 (0,(((((((((((1,18),(6,12)),41),((5,17),(34,40))),((9,38),19)),((16,24),(37,39))),(2,(29,45))),((21,(30,31)),((25,32),(33,47)))),(13,22)),(((((3,15),(35,43)),11),28),(((8,23),36),((20,27),42)))),(((4,46),44),(7,(14,26)))),10);
 319: 1 -3077.811523 -3174.407763 (0,(((((((((((((((1,18),(6,12)),41),((5,17),(34,40))),19),(9,38)),(37,39)),(16,24)),(2,(29,45))),(21,(30,31))),((25,32),(33,47))),(13,22)),((((3,15),(35,43)),(11,28)),(((8,23),36),((20,27),42)))),((4,46),(7,(14,26)))),44),10);
 320: 1 -3150.865234 -3176.739601 (0,(((((((((((((1,18),(6,12)),41),((5,17),(34,40))),((9,38),19)),((16,24),(37,39))),(2,(29,45))),((21,(30,31)),((25,32),(33,47)))),(13,22)),(((8,23),36),((20,27),42))),(((3,15),(11,28)),(35,43))),(7,(14,26))),((4,46),44)),10);
 321: 1 -3400.299072 -3179.834889 (0,((((((((((((((1,18),(6,12)),41),((5,17),(34,40))),((9,38),19)),((16,24),(37,39))),(2,(29,45))),(21,(30,31))),((25,32),(33,47))),(13,22)),((((3,15),(11,28)),(35,43)),(((8,23),36),((20,27),42)))),(14,26)),7),((4,46),44)),10);
 322: 1 -2970.413574 -3186.763878 (0,(((((((((((1,18),(6,12)),41),(((5,17),(34,40)),((9,38),19))),((16,24),(37,39))),(2,(29,45))),(21,(30,31))),((25,32),(33,47))),(13,22)),((4,46),44)),(((((3,15),(35,43)),(11,28)),(((8,23),36),((20,27),42))),(7,(14,26)))),10);
 323: 2 -2759.488037 -3180.862223 (0,((((((((((((1,18),(6,12)),((9,38),19)),(((5,17),(34,40)),41)),((16,24),(37,39))),(2,(29,45))),(21,(30,31))),((25,32),(33,47))),(((((3,(35,43)),15),(11,28)),((8,23),36)),((20,42),27))),(13,22)),44),((4,46),(7,(14,26)))),10);
 324: 3 -3425.186035 -3175.753318 (0,((((((((((((((1,18),(6,12)),(9,38)),19),(((5,17),(34,40)),41)),((16,24),(37,39))),(2,(29,45))),((21,(30,31)),((25,32),(33,47)))),(13,22)),((((3,15),(35,43)),(11,28)),(((8,23),36),((20,42),27)))),7),(14,26)),(4,46)),44),10);
 325: 2 -3237.059082 -3169.82785 (0,((((((((((((((1,18),(6,12)),41),((5,17),(34,40))),((9,38),19)),((16,24),(37,39))),(2,(29,45))),((21,(30,31)),((25,32),(33,47)))),(13,22)),(((8,23),36),((20,27),42))),(((3,15),(35,43)),(11,28))),(14,26)),7),((4,46),44)),10);
 326: 5 -3205.029785 -3169.74921 (0,(((((((((((((1,18),(6,12)),41),((5,17),(34,40))),((9,38),19)),((16,24),(37,39))),(29,45)),2),((21,(30,31)),((25,32),(33,47)))),(13,22)),((((3,(15,(35,43))),11),28),(((8,23),36),((20,42),27)))),(7,(14,26))),((4,46),44)),10);
 327: 1 -2976.669189 -3193.062379 (0,(((((((((((1,18),(6,12)),41),((5,17),(34,40))),((9,38),19)),((16,24),(37,39))),(13,22)),(21,(30,31))),((2,(29,45)),((25,32),(33,47)))),((((3,(15,(35,43))),28),11),(((8,23),((20,27),42)),36))),((4,46),(7,(14,26)))),(10,44));
 328: 1 -3133.835449 -3175.548618 (0,(((((((((((1,18),(6,12)),((5,17),(34,40))),41),((9,38),19)),((16,24),(37,39))),((2,(29,45)),((21,(30,31)),((25,32),(33,47))))),(13,22)),((((3,15),(35,43)),(11,28)),(((8,23),36),((20,27),42)))),(7,(14,26))),((4,46),44)),10);
 329: 1 -2991.829834 -3177.680474 (0,((((((((((((1,18),(6,12)),41),((5,17),(34,40))),((9,38),19)),((16,24),(37,39))),(29,45)),(2,((21,(30,31)),((25,32),(33,47))))),(13,22)),(((((3,(35,43)),15),11),28),(((8,23),36),(20,(27,42))))),(7,(14,26))),((4,46),44)),10);
 330: 1 -3041.293701 -3191.757064 (0,(((((((((((((1,18),(6,12)),41),((5,17),(34,40))),((9,38),19)),((16,24),(37,39))),(2,(29,45))),(30,31)),21),((25,32),(33,47))),(13,22)),((4,46),44)),(((((3,15),(35,43)),(11,28)),(((8,23),36),((20,27),42))),(7,(14,26)))),10);
 331: 5 -2954.225098 -3172.136023 (0,(((((((((((((1,18),(6,12)),41),((5,17),(34,40))),((9,38),19)),(2,(29,45))),((16,24),(37,39))),(21,(30,31))),((25,32),(33,47))),(13,22)),((((3,15),(35,43)),(11,28)),(((8,23),36),((20,27),42)))),((4,46),(7,(14,26)))),44),10);
 332: 2 -3157.672363 -3175.753318 (0,((((((((((((((1,18),(6,12)),(9,38)),19),(((5,17),(34,40)),41)),((16,24),(37,39))),(2,(29,45))),((21,(30,31)),((25,32),(33,47)))),(13,22)),((((3,15),(35,43)),(11,28)),(((8,23),36),((20,42),27)))),7),(14,26)),(4,46)),44),10);
 333: 3 -3101.842773 -3175.016962 (0,(((((((((((1,18),(6,12)),41),((5,17),(34,40))),((9,38),19)),((16,24),(37,39))),((2,(29,45)),((21,(30,31)),((25,32),(33,47))))),(13,22)),(((((3,15),(35,43)),(11,28)),((20,27),42)),((8,23),36))),(7,(14,26))),((4,46),44)),10);
 334: 2 -3101.820312 -3176.073197 (0,(((((((((((((1,18),(6,12)),(((5,17),(34,40)),41)),(9,38)),19),((16,24),(37,39))),(2,(29,45))),(21,(30,31))),((25,32),(33,47))),(13,22)),(((((3,(15,(35,43))),28),11),((20,27),42)),((8,23),36))),((4,46),(7,(14,26)))),44),10);
 335: 2 -3297.091309 -3174.718851 (0,(((((((((((((1,18),(6,12)),41),((5,17),(34,40))),((9,38),19)),(((16,24),(37,39)),(29,45))),2),((21,(30,31)),((25,32),(33,47)))),(13,22)),(((8,23),36),((20,42),27))),(((3,(15,(35,43))),28),11)),(7,(14,26))),((4,46),44)),10);
 336: 3 -3376.546387 -3181.507058 (0,(((((((((((((1,18),(6,12)),41),((5,17),(34,40))),19),(9,38)),((16,24),(37,39))),(2,(29,45))),(21,(30,31))),((25,32),(33,47))),(13,22)),((4,46),44)),(((((3,15),(35,43)),(11,28)),(((8,23),36),((20,27),42))),(7,(14,26)))),10);
 337: 2 -3293.136963 -3172.807408 (0,((((((((((((1,18),(6,12)),41),((5,17),(34,40))),((9,38),19)),(((2,(29,45)),((21,(30,31)),((25,32),(33,47)))),((16,24),(37,39)))),(13,22)),((((3,15),(35,43)),(11,28)),(((8,23),36),((20,27),42)))),(14,26)),7),(4,46)),44),10);
 338: 1 -3175.830078 -3172.765958 (0,(((((((((((((((1,18),(6,12)),41),((5,17),(34,40))),19),(9,38)),((16,24),(37,39))),(2,(29,45))),((21,(30,31)),((25,32),(33,47)))),(13,22)),(((8,23),36),((20,42),27))),(((3,(35,43)),15),(11,28))),(14,26)),7),10),((4,46),44));
 339: 1 -3304.878662 -3178.297312 (0,((((((((((((((1,18),(6,12)),41),((5,17),(34,40))),((9,38),19)),((16,24),(37,39))),(2,(29,45))),(21,(30,31))),((25,32),(33,47))),22),13),((((3,15),(35,43)),(11,28)),(((8,23),36),((20,27),42)))),44),((4,46),(7,(14,26)))),10);
 340: 2 -3202.72998 -3178.066331 (0,(((((((((((((((1,18),(6,12)),41),(((5,17),34),40)),19),(9,38)),((16,24),(37,39))),(2,(29,45))),((21,(30,31)),((25,32),(33,47)))),(13,22)),(((8,23),36),((20,42),27))),(((3,(35,43)),15),(11,28))),(14,26)),7),((4,46),44)),10);
 341: 7 -3195.066895 -3172.84359 (0,((((((((((((((1,18),(6,12)),41),((5,17),(34,40))),((9,38),19)),((16,24),(37,39))),(2,(29,45))),(21,(30,31))),((25,32),(33,47))),(((((3,15),(35,43)),(11,28)),(13,22)),(((8,23),36),((20,27),42)))),(14,26)),7),(4,46)),44),10);
 342: 3 -3268.994873 -3170.696139 (0,((((((((((((1,18),(6,12)),41),((5,17),(34,40))),((9,38),19)),((16,24),(37,39))),(2,(29,45))),((21,(30,31)),(((25,32),33),47))),(13,22)),((((3,15),(35,43)),(11,28)),(((8,23),36),((20,27),42)))),((4,46),(7,(14,26)))),44),10);
 343: 1 -3253.023926 -3181.834367 (0,(((((((((((((1,18),(6,12)),41),((5,17),(34,40))),((9,38),19)),((16,24),(37,39))),((2,(29,45)),((21,(30,31)),((25,32),(33,47))))),(13,22)),((((3,15),(11,28)),(35,43)),(((8,23),36),((20,27),42)))),(14,26)),7),(4,46)),44),10);
 344: 1 -2998.852539 -3186.379066 (0,(((((((((((((((1,18),(6,12)),(9,38)),19),(((5,17),(34,40)),41)),((16,24),(37,39))),(2,(29,45))),((21,(30,31)),((25,32),(33,47)))),((13,22),((20,27),42))),((8,23),36)),(((3,15),(35,43)),(11,28))),(14,26)),7),(4,46)),44),10);
 345: 2 -3192.516113 -3167.063841 (0,(((((((((((((((1,18),(6,12)),41),((5,17),(34,40))),((9,38),19)),((16,24),(37,39))),(2,(29,45))),((21,(30,31)),((25,32),(33,47)))),(13,22)),(((8,23),36),((20,42),27))),(((3,15),(35,43)),(11,28))),(14,26)),7),(4,46)),44),10);
 346: 3 -3219.723633 -3169.942491 (0,(((((((((((((((1,18),(6,12)),41),(34,40)),(5,17)),((9,38),19)),((16,24),(37,39))),(2,(29,45))),((21,(30,31)),((25,32),(33,47)))),(13,22)),((((3,15),(35,43)),(11,28)),(((8,23),36),((20,27),42)))),(14,26)),7),(4,46)),44),10);
 347: 1 -3102.866699 -3178.729191 (0,(((((((((((((1,18),(6,12)),((5,17),((34,40),41))),(9,38)),19),((16,24),(37,39))),(2,(29,45))),(21,(30,31))),((25,32),(33,47))),(13,22)),((((3,(15,(35,43))),28),11),(((8,23),36),((20,27),42)))),((4,46),(7,(14,26)))),44),10);
 348: 2 -2793.041504 -3174.286111 (0,((((((((((((((((1,18),(6,12)),41),((5,17),(34,40))),((9,38),19)),((16,24),(37,39))),(21,(30,31))),(29,45)),2),((25,32),(33,47))),(13,22)),((((3,15),(35,43)),(11,28)),(((8,23),36),((20,27),42)))),(14,26)),7),(4,46)),44),10);
 349: 6 -3082.439453 -3172.165829 (0,(((((((((((((1,18),(6,12)),41),((5,17),(34,40))),((9,38),19)),((16,24),(37,39))),((2,(29,45)),((21,(30,31)),(((25,32),33),47)))),(13,22)),((((3,15),(35,43)),(11,28)),(((8,23),36),((20,27),42)))),(14,26)),7),(4,46)),44),10);
 350: 1 -3434.567871 -3176.981105 (0,((((((((((((((1,18),(6,12)),41),((9,38),19)),((5,17),(34,40))),((16,24),(37,39))),(29,45)),2),((21,(30,31)),((25,32),(33,47)))),(13,22)),((((3,(15,(35,43))),11),28),(((8,23),36),((20,27),42)))),(14,26)),7),((4,46),44)),10);
 351: 2 -2713.285156 -3180.576295 (0,(((((((((((1,18),(6,12)),41),((5,17),(34,40))),((9,38),19)),((16,24),(37,39))),(13,22)),((2,(29,45)),((21,(30,31)),((25,32),(33,47))))),((((3,15),(35,43)),(11,28)),(((8,23),36),((20,27),42)))),(7,(14,26))),((4,46),44)),10);
 352: 2 -2894.260742 -3186.701805 (0,(((((((((((1,18),(6,12)),(((5,17),(34,40)),41)),((9,38),19)),(2,(29,45))),(((16,24),(37,39)),(21,(30,31)))),(13,22)),((((3,15),(35,43)),(11,28)),(((8,23),36),((20,27),42)))),((25,32),(33,47))),((4,46),(7,(14,26)))),44),10);
 353: 2 -3095.926758 -3174.407763 (0,(((((((((((((((1,18),(6,12)),41),((5,17),(34,40))),19),(9,38)),(37,39)),(16,24)),(2,(29,45))),(21,(30,31))),((25,32),(33,47))),(13,22)),((((3,15),(35,43)),(11,28)),(((8,23),36),((20,27),42)))),((4,46),(7,(14,26)))),44),10);
 354: 2 -3098.598633 -3172.092515 (0,((((((((((((((((1,18),(6,12)),41),((5,17),(34,40))),((9,38),19)),(37,39)),(16,24)),(2,(29,45))),(21,(30,31))),((25,32),(33,47))),(13,22)),((((3,15),(35,43)),(11,28)),(((8,23),36),((20,27),42)))),(14,26)),7),(4,46)),44),10);
 355: 1 -3106.427246 -3170.870031 (0,((((((((((((((1,18),(6,12)),41),((5,17),(34,40))),((9,38),19)),((16,24),(37,39))),((2,(29,45)),((21,(30,31)),((25,32),(33,47))))),(13,22)),(((8,23),36),((20,27),42))),(((3,15),(35,43)),(11,28))),(14,26)),7),(4,46)),44),10);
 356: 1 -3098.225098 -3171.560329 (0,((((((((((((1,18),(6,12)),((5,17),(34,40))),41),((9,38),19)),((16,24),(37,39))),(2,(29,45))),((21,(30,31)),((25,32),(33,47)))),(13,22)),((((3,15),(35,43)),(11,28)),(((8,23),36),((20,27),42)))),((4,46),(7,(14,26)))),44),10);
 357: 2 -3039.44873 -3173.964174 (0,(((((((((((((((1,18),(6,12)),41),((5,17),(34,40))),((9,38),19)),(2,(29,45))),((16,24),(37,39))),(21,(30,31))),((25,32),(33,47))),(13,22)),(((8,23),36),((20,27),42))),(((3,15),(35,43)),(11,28))),(7,(14,26))),(4,46)),44),10);
 358: 1 -3304.699219 -3173.709695 (0,((((((((((((((1,18),(6,12)),41),((5,17),(34,40))),((9,38),19)),(2,(29,45))),((16,24),(37,39))),(21,(30,31))),((25,32),(33,47))),(13,22)),(((((3,15),(35,43)),11),28),(((8,23),36),((20,27),42)))),(14,26)),7),((4,46),44)),10);
 359: 2 -3326.713379 -3182.037909 (0,((((((((((((1,18),(6,12)),41),((5,17),(34,40))),(9,38)),19),((2,(29,45)),((16,24),(37,39)))),(21,(30,31))),((25,32),(33,47))),(13,22)),44),(((((((3,15),(35,43)),(11,28)),(((8,23),36),((20,27),42))),(14,26)),7),(4,46))),10);
 360: 1 -3000.941895 -3172.958641 (0,((((((((((((((1,18),(6,12)),41),((5,17),(34,40))),19),(9,38)),(2,(29,45))),((16,24),(37,39))),(21,(30,31))),((25,32),(33,47))),(13,22)),((((3,15),(35,43)),(11,28)),(((8,23),36),((20,27),42)))),((4,46),(7,(14,26)))),44),10);
 361: 2 -3213.915039 -3175.866499 (0,((((((((((((((((((1,18),12),6),41),((5,17),(34,40))),19),(9,38)),(37,39)),(16,24)),(2,(29,45))),(21,(30,31))),((25,32),(33,47))),(13,22)),((((3,15),(35,43)),(11,28)),(((8,23),36),((20,27),42)))),(14,26)),7),(4,46)),44),10);
 362: 1 -2721.920654 -3179.56717 (0,((((((((((((((1,18),(6,12)),41),((5,17),(34,40))),19),(9,38)),((16,24),(37,39))),(2,(29,45))),((13,22),((21,(30,31)),((25,32),(33,47))))),(((8,23),36),((20,42),27))),(((3,(35,43)),15),(11,28))),(14,26)),7),((4,46),44)),10);
 363: 5 -3264.825684 -3180.477968 (0,(((((((((((((1,18),(6,12)),41),(5,17)),(34,40)),((9,38),19)),((16,24),(37,39))),(2,(29,45))),(21,(30,31))),((25,32),(33,47))),(13,22)),44),(((((((3,15),(35,43)),(11,28)),(((8,23),36),((20,27),42))),(14,26)),7),(4,46))),10);
 364: 4 -2915.418945 -3180.305726 (0,((((((((((((((1,18),(6,12)),41),(5,17)),(34,40)),((9,38),19)),((16,24),(37,39))),(2,(29,45))),(21,(30,31))),(13,22)),((25,32),(33,47))),((((3,15),(35,43)),(11,28)),(((8,23),36),((20,27),42)))),((4,46),(7,(14,26)))),44),10);
 365: 3 -3464.877441 -3172.760722 (0,(((((((((((((1,18),(6,12)),41),((5,17),(34,40))),((9,38),19)),(2,(29,45))),((16,24),(37,39))),((21,(30,31)),((25,32),(33,47)))),(13,22)),((((3,15),(35,43)),(11,28)),(((8,23),36),((20,27),42)))),(14,26)),7),((4,46),44)),10);
 366: 1 -3039.498047 -3169.102988 (0,((((((((((((((1,18),(6,12)),41),((5,17),(34,40))),((9,38),19)),((16,24),(37,39))),(2,(29,45))),(21,(30,31))),((25,32),(33,47))),(((((3,15),(35,43)),(11,28)),(((8,23),36),((20,42),27))),(13,22))),(14,26)),7),(4,46)),44),10);
 367: 1 -3231.020508 -3177.198429 (0,(((((((((((((((1,18),(6,12)),41),(((5,17),34),40)),((9,38),19)),(2,(29,45))),((16,24),(37,39))),(21,(30,31))),((25,32),(33,47))),(13,22)),(((3,(15,(35,43))),(11,28)),(((8,23),36),((20,27),42)))),(14,26)),7),(4,46)),44),10);
 368: 1 -3012.074707 -3178.149575 (0,((((((((((((((1,18),(6,12)),41),((5,17),(34,40))),((9,38),19)),((16,24),(37,39))),(21,(30,31))),(2,(29,45))),((13,22),((25,32),(33,47)))),((((3,15),(35,43)),(11,28)),(((8,23),36),((20,27),42)))),(14,26)),7),(4,46)),44),10);
 369: 1 -3033.517578 -3181.957927 (0,(((((((((((1,18),(6,12)),41),(((5,17),(34,40)),((9,38),19))),((16,24),(37,39))),(2,(29,45))),(21,(30,31))),((25,32),(33,47))),(13,22)),44),(((((((3,15),(35,43)),(11,28)),(((8,23),36),((20,27),42))),(14,26)),7),(4,46))),10);
 370: 3 -3384.657715 -3168.511025 (0,((((((((((((((((1,18),(6,12)),41),((5,17),(34,40))),((9,38),19)),((16,24),(37,39))),(2,(29,45))),(21,(30,31))),((25,32),(33,47))),(13,22)),(((8,23),36),((20,27),42))),((((3,15),(35,43)),11),28)),(14,26)),7),(4,46)),44),10);
 371: 1 -2832.076172 -3174.117873 (0,(((((((((((((((1,18),(6,12)),41),((5,17),(34,40))),(9,38)),19),2),(29,45)),((16,24),(37,39))),(21,(30,31))),((25,32),(33,47))),(((((3,15),(35,43)),(11,28)),(((8,23),36),((20,42),27))),(13,22))),(14,26)),7),(4,46)),(10,44));
 372: 8 -2927.479004 -3182.53057 (0,((((((((((((1,18),(6,12)),41),((5,17),(34,40))),((9,38),19)),((16,24),(37,39))),(2,(29,45))),(21,(30,31))),(25,(32,(33,47)))),(13,22)),(((((3,15),43),35),(11,28)),(((8,23),36),((20,27),42)))),(7,(14,26))),(((4,46),44),10));
 373: 1 -3495.895752 -3177.264682 (0,((((((((((((((((1,18),(6,12)),41),((5,17),(34,40))),((9,38),19)),(2,(29,45))),((16,24),(37,39))),(21,(30,31))),((25,32),(33,47))),(13,22)),(((((3,15),(35,43)),11),28),(((8,23),36),((20,27),42)))),14),26),7),(4,46)),44),10);
 374: 2 -3395.635986 -3171.997368 (0,(((((((((((((((((1,18),(6,12)),41),((5,17),(34,40))),((9,38),19)),((16,24),(37,39))),(2,(29,45))),(21,(30,31))),((25,32),(33,47))),(13,22)),((8,23),36)),((20,27),42)),(((3,15),(35,43)),(11,28))),(14,26)),7),(4,46)),44),10);
 375: 3 -2988.585938 -3172.675948 (0,((((((((((((1,18),(6,12)),41),((5,17),(34,40))),((9,38),19)),((16,24),(37,39))),((2,(29,45)),((21,(30,31)),((25,32),(33,47))))),(13,22)),((((3,15),(35,43)),(11,28)),(((8,23),36),((20,27),42)))),(14,26)),7),((4,46),44)),10);
 376: 1 -3229.407959 -3167.330302 (0,(((((((((((((((1,18),(6,12)),41),((5,17),(34,40))),((9,38),19)),((16,24),(37,39))),(2,(29,45))),(21,(30,31))),((25,32),(33,47))),(13,22)),(((((3,15),(35,43)),11),28),(((8,23),36),((20,42),27)))),(14,26)),7),(4,46)),44),10);
 377: 5 -3117.643555 -3182.967361 (0,((((((((((((1,18),(6,12)),41),((5,17),(34,40))),((9,38),19)),((16,24),(37,39))),(2,(29,45))),((21,(30,31)),((25,32),(33,47)))),(13,22)),((((3,15),(11,28)),(35,43)),(((8,23),36),((20,27),42)))),(7,(14,26))),((4,46),44)),10);
 378: 1 -3134.248047 -3176.721881 (0,(((((((((((((1,18),(6,12)),41),((5,17),(34,40))),19),(9,38)),((16,24),(37,39))),(2,(29,45))),(21,(30,31))),((25,32),(33,47))),(13,22)),44),(((((((3,15),(35,43)),(11,28)),(((8,23),36),((20,27),42))),(14,26)),7),(4,46))),10);
 379: 7 -3002.429199 -3166.715402 (0,(((((((((((((((1,18),(6,12)),41),((5,17),(34,40))),((9,38),19)),((16,24),(37,39))),(2,(29,45))),((21,(30,31)),((25,32),(33,47)))),(13,22)),(((8,23),36),((20,27),42))),((((3,(35,43)),15),11),28)),(14,26)),7),(4,46)),44),10);
 380: 2 -3311.416016 -3168.730953 (0,((((((((((((1,18),(6,12)),41),((5,17),(34,40))),((9,38),19)),((16,24),(37,39))),(2,(29,45))),((21,(30,31)),((25,32),(33,47)))),(13,22)),((((3,(35,43)),15),(11,28)),(((8,23),36),((20,42),27)))),((4,46),(7,(14,26)))),44),10);
 381: 1 -3199.597656 -3173.541519 (0,((((((((((((((((((1,18),(6,12)),41),((5,17),(34,40))),19),(9,38)),(37,39)),(16,24)),(2,(29,45))),(21,(30,31))),((25,32),(33,47))),(13,22)),(((8,23),36),((20,27),42))),(((3,15),(35,43)),(11,28))),(14,26)),7),(4,46)),44),10);
 382: 1 -2933.744141 -3176.706405 (0,((((((((((((((((1,18),(6,12)),41),(34,40)),(5,17)),((9,38),19)),((16,24),(37,39))),(29,45)),2),(21,(30,31))),((25,32),(33,47))),(13,22)),(((((3,(35,43)),15),11),28),(((8,23),36),(20,(27,42))))),(14,26)),7),((4,46),44)),10);
 383: 1 -2962.235352 -3175.297612 (0,((((((((((((((1,18),(6,12)),41),((5,17),(34,40))),19),(9,38)),((16,24),(37,39))),((2,(29,45)),((21,(30,31)),((25,32),(33,47))))),(13,22)),(((8,23),36),((20,42),27))),(((3,(35,43)),15),(11,28))),(14,26)),7),((4,46),44)),10);
 384: 7 -3199.742188 -3171.011694 (0,(((((((((((((1,18),(6,12)),41),((5,17),(34,40))),((9,38),19)),((16,24),(37,39))),(2,(29,45))),(21,(30,31))),((25,32),(33,47))),(13,22)),(((((3,15),(35,43)),28),11),((8,23),(((20,27),42),36)))),(7,(14,26))),((4,46),44)),10);
 385: 2 -3563.837158 -3174.909567 (0,(((((((((((((1,18),(6,12)),((5,17),(34,40))),41),((9,38),19)),((16,24),(37,39))),(29,45)),2),(21,(30,31))),((25,32),(33,47))),((((((3,15),(35,43)),28),11),(((8,23),36),((20,27),42))),(13,22))),44),((4,46),(7,(14,26)))),10);
 386: 1 -3297.519287 -3186.379066 (0,(((((((((((((((1,18),(6,12)),(9,38)),19),(((5,17),(34,40)),41)),((16,24),(37,39))),(2,(29,45))),((21,(30,31)),((25,32),(33,47)))),((13,22),((20,27),42))),((8,23),36)),(((3,15),(35,43)),(11,28))),(14,26)),7),(4,46)),44),10);
 387: 5 -3036.481445 -3169.821489 (0,((((((((((((1,18),(6,12)),41),((5,17),(34,40))),((9,38),19)),((16,24),(37,39))),(2,(29,45))),((21,(30,31)),((25,32),(33,47)))),(13,22)),((((3,15),(35,43)),(11,28)),(((8,23),36),((20,27),42)))),44),((4,46),(7,(14,26)))),10);
 388: 1 -3474.030273 -3181.957927 (0,(((((((((((1,18),(6,12)),41),(((5,17),(34,40)),((9,38),19))),((16,24),(37,39))),(2,(29,45))),(21,(30,31))),((25,32),(33,47))),(13,22)),44),(((((((3,15),(35,43)),(11,28)),(((8,23),36),((20,27),42))),(14,26)),7),(4,46))),10);
 389: 1 -3079.86084 -3174.908752 (0,((((((((((((((((1,18),(6,12)),41),(((5,17),34),40)),((9,38),19)),((16,24),(37,39))),(2,(29,45))),(21,(30,31))),((25,32),(33,47))),(13,22)),(((8,23),36),((20,27),42))),((3,(15,(35,43))),(11,28))),(14,26)),7),(4,46)),44),10);
 390: 1 -3145.932617 -3174.901645 (0,(((((((((((((1,18),(6,12)),41),19),((5,17),(34,40))),(9,38)),((16,24),(37,39))),(2,(29,45))),((21,(30,31)),((25,32),(33,47)))),(13,22)),((((3,(35,43)),15),(11,28)),(((8,23),36),((20,27),42)))),(7,(14,26))),((4,46),44)),10);
 391: 1 -2839.182617 -3178.176064 (0,(((((((((((((1,18),(6,12)),41),((5,17),(34,40))),((9,38),19)),((16,24),(37,39))),(13,22)),((2,(29,45)),((21,(30,31)),((25,32),(33,47))))),((((3,15),(35,43)),(11,28)),(((8,23),36),((20,27),42)))),(14,26)),7),(4,46)),44),10);
 392: 1 -3271.786621 -3176.140862 (0,((((((((((((((((1,18),(6,12)),41),((5,17),(34,40))),19),(9,38)),(37,39)),(16,24)),(2,(29,45))),((21,(30,31)),((25,32),(33,47)))),(13,22)),(((8,23),36),((20,42),27))),(((3,(35,43)),15),(11,28))),(14,26)),7),((4,46),44)),10);
 393: 1 -3203.288086 -3175.036567 (0,(((((((((((((((1,18),(6,12)),((5,17),(34,40))),41),19),(9,38)),((16,24),(37,39))),(2,(29,45))),((21,(30,31)),((25,32),(33,47)))),(13,22)),(((8,23),36),((20,42),27))),(((3,(35,43)),15),(11,28))),(14,26)),7),((4,46),44)),10);
 394: 2 -3052.79541 -3179.737427 (0,((((((((((((((1,18),(6,12)),41),((5,17),(34,40))),((9,38),19)),((16,24),(37,39))),(2,(29,45))),(30,31)),21),((25,32),(33,47))),(13,22)),((((3,15),(35,43)),(11,28)),(((8,23),36),((20,42),27)))),44),((4,46),(7,(14,26)))),10);
 395: 1 -3430.961426 -3177.577204 (0,(((((((((((((1,18),(6,12)),41),((5,17),(34,40))),((9,38),19)),((16,24),(37,39))),(2,(29,45))),(21,(30,31))),(13,22)),((25,32),(33,47))),((((3,15),(35,43)),(11,28)),(((8,23),36),((20,27),42)))),44),((4,46),(7,(14,26)))),10);
 396: 1 -3037.550293 -3190.144972 (0,(((((((((((((((1,18),(6,12)),41),((5,17),(34,40))),19),(9,38)),(37,39)),(16,24)),(2,(29,45))),(21,(30,31))),((25,32),(33,47))),(13,22)),(((((3,15),(35,43)),(11,28)),(((8,23),36),((20,27),42))),(7,(14,26)))),(4,46)),44),10);
 397: 1 -3086.240723 -3180.955932 (0,(((((((((((((((1,18),(6,12)),(9,38)),19),(((5,17),(34,40)),41)),((16,24),(37,39))),(2,(29,45))),((21,(30,31)),((25,32),(33,47)))),(13,22)),((20,27),42)),((((3,15),(35,43)),(11,28)),((8,23),36))),(14,26)),7),(4,46)),44),10);
 398: 1 -3263.450195 -3172.793588 (0,((((((((((((1,18),(6,12)),41),((5,17),(34,40))),19),(9,38)),((16,24),(37,39))),((2,(29,45)),((21,(30,31)),((25,32),(33,47))))),(13,22)),((((3,15),(35,43)),(11,28)),(((8,23),36),((20,27),42)))),(7,(14,26))),((4,46),44)),10);
 399: 3 -2808.008789 -3184.198746 (0,(((((((((((((1,18),(6,12)),41),((5,17),(34,40))),((9,38),19)),((16,24),(37,39))),(2,(29,45))),(21,(30,31))),((25,32),(33,47))),(13,22)),((((3,15),(11,28)),(35,43)),(((8,23),36),((20,27),42)))),44),((4,46),(7,(14,26)))),10);
 400: 2 -3288.6875 -3173.409212 (0,((((((((((((((1,18),(6,12)),41),((5,17),(34,40))),19),(9,38)),(2,(29,45))),((16,24),(37,39))),(21,(30,31))),((25,32),(33,47))),(13,22)),((((3,15),(35,43)),(11,28)),(((8,23),36),((20,27),42)))),((4,46),(7,(14,26)))),44),10);
 401: 3 -3015.696777 -3171.065239 (0,((((((((((((((1,18),(6,12)),41),((5,17),(34,40))),((9,38),19)),((16,24),(37,39))),(2,(29,45))),(21,(30,31))),((25,32),(33,47))),(13,22)),(((3,15),(35,43)),(11,28))),(((8,23),36),((20,27),42))),(7,(14,26))),((4,46),44)),10);
 402: 1 -3181.10498 -3173.371373 (0,((((((((((((((1,18),(6,12)),41),(34,40)),(5,17)),19),(9,38)),((16,24),(37,39))),(2,(29,45))),((21,(30,31)),((25,32),(33,47)))),(13,22)),((((3,(35,43)),15),(11,28)),(((8,23),36),((20,27),42)))),(7,(14,26))),((4,46),44)),10);
 403: 2 -3026.188965 -3175.749793 (0,((((((((((((1,18),6),12),41),((5,17),(34,40))),((9,38),19)),((16,24),(37,39))),((2,(29,45)),((21,(30,31)),((25,32),(33,47))))),(13,22)),((((3,15),(35,43)),(11,28)),(((8,23),36),((20,27),42)))),(7,(14,26))),((4,46),44)),10);
 404: 2 -3303.099609 -3173.790201 (0,((((((((((((((1,18),(6,12)),((5,17),(34,40))),41),((9,38),19)),((16,24),(37,39))),(29,45)),2),((21,(30,31)),((25,32),(33,47)))),(13,22)),((((3,(15,(35,43))),28),11),(((8,23),36),((20,42),27)))),(14,26)),7),((4,46),44)),10);
 405: 2 -3096.390625 -3177.429097 (0,(((((((((((((1,18),(6,12)),41),(((5,17),(34,40)),((9,38),19))),((16,24),(37,39))),(29,45)),2),((21,(30,31)),((25,32),(33,47)))),(13,22)),(((8,23),36),((20,42),27))),(((3,(15,(35,43))),28),11)),(7,(14,26))),((4,46),44)),10);
 406: 1 -3209.666504 -3172.393186 (0,((((((((((((((1,18),(6,12)),41),((5,17),(34,40))),((9,38),19)),((16,24),(37,39))),(2,(29,45))),(21,(30,31))),(((25,32),47),33)),(13,22)),((((3,15),(35,43)),(11,28)),(((8,23),36),((20,27),42)))),(14,26)),7),((4,46),44)),10);
 407: 4 -3086.837158 -3172.749724 (0,(((((((((((1,18),(6,12)),41),((5,17),(34,40))),((9,38),19)),((16,24),(37,39))),((2,(29,45)),((21,(30,31)),((25,32),(33,47))))),(13,22)),((((3,15),(35,43)),(11,28)),(((8,23),36),((20,27),42)))),((4,46),(7,(14,26)))),44),10);
 408: 1 -3331.231934 -3176.721881 (0,(((((((((((((1,18),(6,12)),41),((5,17),(34,40))),19),(9,38)),((16,24),(37,39))),(2,(29,45))),(21,(30,31))),((25,32),(33,47))),(13,22)),44),(((((((3,15),(35,43)),(11,28)),(((8,23),36),((20,27),42))),(14,26)),7),(4,46))),10);
 409: 1 -3134.787109 -3174.114437 (0,(((((((((((1,18),(6,12)),41),(((5,17),(34,40)),((9,38),19))),((16,24),(37,39))),(2,(29,45))),((21,(30,31)),((25,32),(33,47)))),(13,22)),((((3,15),(35,43)),(11,28)),(((8,23),36),((20,27),42)))),((4,46),(7,(14,26)))),44),10);
 410: 8 -3334.392578 -3168.800772 (0,(((((((((((((1,18),(6,12)),41),((5,17),(34,40))),((9,38),19)),((16,24),(37,39))),(2,(29,45))),((21,(30,31)),((25,32),(33,47)))),(13,22)),((((3,15),(35,43)),(11,28)),(((8,23),36),((20,42),27)))),(14,26)),7),((4,46),44)),10);
 411: 1 -3331.412109 -3180.211815 (0,((((((((((((((((1,18),(6,12)),41),((5,17),(34,40))),(9,38)),19),((16,24),(37,39))),(2,(29,45))),(30,31)),21),((25,32),(33,47))),(13,22)),((((3,15),(35,43)),(11,28)),(((8,23),36),((20,27),42)))),(7,(14,26))),(4,46)),44),10);
 412: 2 -3115.377686 -3174.965333 (0,((((((((((((((1,18),(6,12)),41),((5,17),(34,40))),((9,38),19)),(37,39)),(16,24)),(2,(29,45))),(21,(30,31))),((25,32),(33,47))),((((3,(35,43)),15),(11,28)),(((8,23),36),((20,27),42)))),(13,22)),44),((4,46),(7,(14,26)))),10);
 413: 1 -3067.590088 -3178.915436 (0,((((((((((((((1,18),(6,12)),41),((5,17),(34,40))),((9,38),19)),((16,24),(37,39))),(2,(29,45))),(21,(30,31))),((25,32),(33,47))),(((((3,15),(11,28)),(35,43)),(((8,23),36),((20,27),42))),(13,22))),(14,26)),7),(4,46)),44),10);
 414: 1 -2949.809814 -3181.754496 (0,(((((((((((((1,18),(6,12)),41),((5,17),(34,40))),((9,38),19)),((16,24),(37,39))),(2,(29,45))),(21,(30,31))),((25,32),(33,47))),(13,22)),44),(4,46)),(((((3,15),(35,43)),(11,28)),(((8,23),36),((20,27),42))),(7,(14,26)))),10);
 415: 1 -2893.950684 -3181.834367 (0,(((((((((((((1,18),(6,12)),41),((5,17),(34,40))),((9,38),19)),((16,24),(37,39))),((2,(29,45)),((21,(30,31)),((25,32),(33,47))))),(13,22)),((((3,15),(11,28)),(35,43)),(((8,23),36),((20,27),42)))),(14,26)),7),(4,46)),44),10);
 416: 3 -3036.362793 -3168.517299 (0,((((((((((((((1,18),(6,12)),41),((5,17),(34,40))),((9,38),19)),((16,24),(37,39))),(2,(29,45))),((21,(30,31)),((25,32),(33,47)))),(13,22)),(((((3,15),(35,43)),(11,28)),((8,23),36)),((20,27),42))),(14,26)),7),(4,46)),44),10);
 417: 1 -3151.998535 -3172.393481 (0,((((((((((((((((1,18),(6,12)),41),((5,17),(34,40))),19),(9,38)),((16,24),(37,39))),(29,45)),2),((21,(30,31)),((25,32),(33,47)))),(13,22)),(((8,23),36),((20,42),27))),(((3,(35,43)),15),(11,28))),(14,26)),7),((4,46),44)),10);
 418: 2 -3091.184082 -3182.979218 (0,(((((((((((((1,18),(6,12)),41),((5,17),(34,40))),19),(9,38)),((16,24),(37,39))),(2,(29,45))),((25,32),(33,47))),((13,22),(21,(30,31)))),((((3,15),(35,43)),(11,28)),(((8,23),36),((20,27),42)))),((4,46),(7,(14,26)))),44),10);
 419: 1 -3178.564941 -3177.931846 (0,((((((((((((1,18),(6,12)),41),(((5,17),40),34)),((9,38),19)),((16,24),(37,39))),(29,45)),2),(21,(30,31))),((25,32),(33,47))),((((((3,(35,43)),15),11),28),(((8,23),36),((20,42),27))),(13,22))),44),(((4,46),(7,(14,26))),10));
 420: 11 -3102.965332 -3169.186137 (0,((((((((((((((1,18),(6,12)),41),((5,17),(34,40))),(9,38)),19),((16,24),(37,39))),(2,(29,45))),(21,(30,31))),((25,32),(33,47))),(13,22)),((((3,15),(35,43)),(11,28)),(((8,23),36),((20,27),42)))),((4,46),(7,(14,26)))),44),10);
 421: 14 -3024.050049 -3176.884702 (0,((((((((((((((1,18),(6,12)),41),((5,17),(34,40))),((9,38),19)),((16,24),(37,39))),(2,(29,45))),(((21,30),31),((25,32),(33,47)))),(13,22)),(((((3,(35,43)),15),11),28),(((8,23),36),((20,27),42)))),(14,26)),7),(4,46)),44),10);
 422: 6 -3218.611816 -3169.017998 (0,((((((((((((((1,18),(6,12)),41),((5,17),(34,40))),19),(9,38)),((16,24),(37,39))),(2,(29,45))),(21,(30,31))),((25,32),(33,47))),(13,22)),(((((3,15),(35,43)),11),28),(((8,23),36),((20,27),42)))),((4,46),(7,(14,26)))),44),10);
 423: 1 -3271.565918 -3184.14954 (0,((((((((((((1,18),(6,12)),((5,17),(34,40))),41),((9,38),19)),((16,24),(37,39))),(2,(29,45))),(21,(30,31))),((25,32),(33,47))),(13,22)),((4,46),44)),(((((3,15),(35,43)),(11,28)),(((8,23),36),((20,27),42))),(7,(14,26)))),10);
 424: 2 -3349.004883 -3175.015357 (0,(((((((((((1,18),(6,12)),41),((5,17),(34,40))),((9,38),19)),((16,24),(37,39))),((2,(29,45)),((21,(30,31)),((25,32),(33,47))))),(13,22)),(((((3,15),(35,43)),(11,28)),((8,23),36)),((20,27),42))),(7,(14,26))),((4,46),44)),10);
 425: 3 -3296.839111 -3171.661436 (0,(((((((((((((1,18),(6,12)),41),((5,17),(34,40))),((9,38),19)),((16,24),(37,39))),((2,(29,45)),((21,(30,31)),((25,(33,47)),32)))),(13,22)),((((3,15),(35,43)),(11,28)),(((8,23),36),((20,27),42)))),(14,26)),7),(4,46)),44),10);
 426: 1 -3193.77002 -3174.114937 (0,(((((((((((((1,18),(6,12)),41),((5,17),(34,40))),((9,38),19)),((16,24),(37,39))),(((2,(29,45)),((25,32),(33,47))),(21,(30,31)))),(13,22)),((((3,15),(35,43)),(11,28)),(((8,23),36),((20,27),42)))),(14,26)),7),(4,46)),44),10);
 427: 5 -2841.897461 -3169.941099 (0,(((((((((((((((1,18),(6,12)),41),(34,40)),(5,17)),((9,38),19)),((16,24),(37,39))),(2,(29,45))),((21,(30,31)),((25,32),(33,47)))),(13,22)),((((3,15),(35,43)),(11,28)),(((8,23),36),((20,27),42)))),(14,26)),7),(4,46)),44),10);
 428: 1 -3009.661621 -3177.709674 (0,((((((((((((((1,18),(6,12)),41),((5,17),(34,40))),((9,38),19)),(2,(29,45))),((16,24),(37,39))),(21,(30,31))),((25,32),(33,47))),(13,22)),(((8,23),36),((20,27),42))),(((3,15),(35,43)),(11,28))),((4,46),(7,(14,26)))),44),10);
 429: 1 -3142.845703 -3176.66791 (0,((((((((((((1,18),(6,12)),41),(34,40)),(5,17)),((9,38),19)),((16,24),(37,39))),((2,(29,45)),((21,(30,31)),((25,32),(33,47))))),(13,22)),((((3,15),(35,43)),(11,28)),(((8,23),36),((20,27),42)))),(7,(14,26))),((4,46),44)),10);
 430: 1 -3230.299805 -3176.127235 (0,(((((((((((((((((1,18),12),6),41),((5,17),(34,40))),19),(9,38)),(37,39)),(16,24)),(2,(29,45))),((21,(30,31)),((25,32),(33,47)))),(13,22)),((((3,(15,(35,43))),11),28),(((8,23),36),((20,27),42)))),(14,26)),7),(4,46)),10),44);
 431: 2 -3093.358643 -3170.143898 (0,((((((((((((((1,18),(6,12)),41),((5,17),(34,40))),19),(9,38)),((16,24),(37,39))),(2,(29,45))),((21,(30,31)),((25,32),(33,47)))),(13,22)),(((8,23),36),((20,27),42))),(((3,(35,43)),15),(11,28))),(7,(14,26))),((4,46),44)),10);
 432: 1 -3101.396484 -3181.754496 (0,(((((((((((((1,18),(6,12)),41),((5,17),(34,40))),((9,38),19)),((16,24),(37,39))),(2,(29,45))),(21,(30,31))),((25,32),(33,47))),(13,22)),44),(4,46)),(((((3,15),(35,43)),(11,28)),(((8,23),36),((20,27),42))),(7,(14,26)))),10);
 433: 3 -2893.865479 -3171.145848 (0,(((((((((((((1,18),(6,12)),41),((5,17),(34,40))),((9,38),19)),((16,24),(37,39))),(2,(29,45))),(21,(30,31))),((25,32),(33,47))),(13,22)),(((((3,15),(35,43)),(11,28)),((8,23),36)),((20,27),42))),44),((4,46),(7,(14,26)))),10);
 434: 3 -3012.79248 -3176.634278 (0,((((((((((((((((((1,18),(6,12)),41),(5,17)),(34,40)),19),(9,38)),(37,39)),(16,24)),(2,(29,45))),(21,(30,31))),((25,32),(33,47))),(13,22)),((((3,15),(35,43)),(11,28)),(((8,23),36),((20,27),42)))),(14,26)),7),(4,46)),44),10);
 435: 1 -3283.162109 -3173.541519 (0,((((((((((((((((((1,18),(6,12)),41),((5,17),(34,40))),19),(9,38)),(37,39)),(16,24)),(2,(29,45))),(21,(30,31))),((25,32),(33,47))),(13,22)),(((8,23),36),((20,27),42))),(((3,15),(35,43)),(11,28))),(14,26)),7),(4,46)),44),10);
 436: 1 -3270.874268 -3179.409144 (0,((((((((((((1,18),(6,12)),41),((5,17),(34,40))),((9,38),19)),((16,24),(37,39))),((2,(29,45)),((21,(30,31)),((25,32),(33,47))))),(13,22)),(((8,23),36),((20,42),27))),(((3,15),(35,43)),(11,28))),((4,46),44)),(7,(14,26))),10);
 437: 2 -3150.320801 -3173.216012 (0,(((((((((((((((1,18),(6,12)),41),((5,17),(34,40))),((9,38),19)),(37,39)),(16,24)),(2,(29,45))),((21,(30,31)),((25,32),(33,47)))),(13,22)),((((3,15),(35,43)),(11,28)),((8,23),(((20,27),42),36)))),(14,26)),7),(4,46)),44),10);
 438: 4 -3042.044922 -3168.693713 (0,(((((((((((((1,18),(6,12)),41),((5,17),(34,40))),19),(9,38)),((16,24),(37,39))),(2,(29,45))),((21,(30,31)),((25,32),(33,47)))),(13,22)),((((3,15),(35,43)),(11,28)),(((8,23),36),((20,27),42)))),(7,(14,26))),((4,46),44)),10);
 439: 1 -3226.889404 -3183.383295 (0,((((((((((((((1,18),(6,12)),41),((5,17),(34,40))),(9,38)),19),(37,39)),(16,24)),(2,(29,45))),(21,(30,31))),((25,32),(33,47))),(13,22)),44),(((((((3,15),(35,43)),(11,28)),(((8,23),36),((20,27),42))),(14,26)),7),(4,46))),10);
 440: 2 -3408.611328 -3177.763409 (0,((((((((((((((1,18),(6,12)),41),((5,17),(34,40))),((9,38),19)),((16,24),(37,39))),(2,(29,45))),((21,(30,31)),((25,32),(33,47)))),(13,22)),(((((3,15),(35,43)),(11,28)),36),((8,23),((20,42),27)))),14),26),7),(4,46)),(10,44));
 441: 2 -3468.42627 -3193.24667 (0,((((((((((1,18),(6,12)),((((5,17),(34,40)),41),19)),(9,38)),((16,24),(37,39))),(13,22)),(((2,(29,45)),(21,(30,31))),((25,32),(33,47)))),((((3,15),(35,43)),(11,28)),(((8,23),36),((20,42),27)))),(7,(14,26))),((4,46),44)),10);
 442: 1 -3480.097656 -3172.186698 (0,((((((((((((((1,18),(6,12)),41),((5,17),(34,40))),((9,38),19)),(2,(((16,24),(37,39)),(29,45)))),((21,(30,31)),((25,32),(33,47)))),(13,22)),(((8,23),36),((20,42),27))),(((3,(15,(35,43))),11),28)),(14,26)),7),(4,46)),10),44);
 443: 1 -2920.175049 -3174.658585 (0,((((((((((((1,18),(6,12)),((5,17),(34,40))),41),((9,38),19)),((16,24),(37,39))),(29,45)),2),(21,(30,31))),((25,32),(33,47))),((((((3,(35,43)),15),11),28),(((8,23),36),((20,42),27))),(13,22))),44),(((4,46),(7,(14,26))),10));
 444: 2 -3312.403809 -3174.172942 (0,(((((((((((1,18),(6,12)),41),((5,17),(34,40))),((9,38),19)),((16,24),(37,39))),((2,(29,45)),((21,(30,31)),((25,(33,47)),32)))),(13,22)),((((3,15),(35,43)),(11,28)),(((8,23),36),((20,27),42)))),(7,(14,26))),((4,46),44)),10);
 445: 1 -3136.315918 -3181.465115 (0,((((((((((((1,18),(6,12)),(((5,17),(34,40)),41)),(9,38)),19),((16,24),(37,39))),(2,(29,45))),(21,(30,31))),((25,32),(33,47))),(13,22)),44),(((((((3,15),(35,43)),(11,28)),(((8,23),36),((20,27),42))),(14,26)),7),(4,46))),10);
 446: 1 -3229.075195 -3172.594633 (0,(((((((((((((1,18),(6,12)),((5,17),(34,40))),41),((9,38),19)),((16,24),(37,39))),(2,(29,45))),(21,(30,31))),((25,32),(33,47))),(13,22)),((((3,15),(35,43)),(11,28)),(((8,23),36),((20,42),27)))),(7,(14,26))),((4,46),44)),10);
 447: 1 -2984.463623 -3178.097001 (0,((((((((((((((1,18),(6,12)),41),((5,17),(34,40))),((9,38),19)),((16,24),(37,39))),(2,(29,45))),(21,(30,31))),(13,22)),((25,32),(33,47))),((((3,15),(35,43)),(11,28)),(((8,23),36),((20,27),42)))),(14,26)),7),((4,46),44)),10);
 448: 4 -3244.994141 -3171.377683 (0,(((((((((((((1,18),(6,12)),41),((5,17),(34,40))),((9,38),19)),((16,24),(37,39))),(2,(29,45))),((21,(30,31)),((25,32),(33,47)))),(((((3,15),(35,43)),(11,28)),(((8,23),36),((20,27),42))),(13,22))),(14,26)),7),(4,46)),44),10);
 449: 7 -3218.833008 -3170.646829 (0,(((((((((((((1,18),(6,12)),41),((5,17),(34,40))),((9,38),19)),((16,24),(37,39))),(2,(29,45))),(21,(30,31))),((25,(33,47)),32)),(13,22)),((((3,(15,(35,43))),11),28),(((8,23),36),((20,27),42)))),((4,46),(7,(14,26)))),44),10);
 450: 1 -3362.687988 -3172.675948 (0,((((((((((((1,18),(6,12)),41),((5,17),(34,40))),((9,38),19)),((16,24),(37,39))),((2,(29,45)),((21,(30,31)),((25,32),(33,47))))),(13,22)),((((3,15),(35,43)),(11,28)),(((8,23),36),((20,27),42)))),(14,26)),7),((4,46),44)),10);
 451: 3 -3278.817871 -3172.942835 (0,(((((((((((((((1,18),(6,12)),41),((5,17),(34,40))),19),(9,38)),((16,24),(37,39))),(2,(29,45))),((21,(30,31)),((25,32),(33,47)))),(13,22)),(((8,23),((20,42),27)),36)),(((3,(35,43)),15),(11,28))),(14,26)),7),((4,46),44)),10);
 452: 1 -3204.726562 -3180.146932 (0,(((((((((((((1,18),(6,12)),41),(34,40)),(5,17)),((9,38),19)),((16,24),(37,39))),(2,(29,45))),(21,(30,31))),((25,32),(33,47))),(13,22)),44),(((((((3,15),(35,43)),(11,28)),(((8,23),36),((20,27),42))),(14,26)),7),(4,46))),10);
 453: 3 -3307.336426 -3170.27838 (0,((((((((((((((1,18),(6,12)),41),((5,17),(34,40))),((9,38),19)),((16,24),(37,39))),(2,(29,45))),(21,(30,31))),((25,32),(33,47))),(13,22)),(((8,23),36),((20,27),42))),(((3,15),(35,43)),(11,28))),(7,(14,26))),((4,46),44)),10);
 454: 2 -2980.415527 -3179.150712 (0,(((((((((((((1,18),(6,12)),41),((5,17),(34,40))),((9,38),19)),(2,(29,45))),((16,24),(37,39))),(21,(30,31))),(13,22)),((25,32),(33,47))),((((3,15),(35,43)),(11,28)),(((8,23),36),((20,27),42)))),((4,46),(7,(14,26)))),44),10);
 455: 1 -3467.822998 -3170.970448 (0,(((((((((((((((1,18),(6,12)),41),((5,17),(34,40))),((9,38),19)),(2,(29,45))),((16,24),(37,39))),((21,(30,31)),((25,32),(33,47)))),(13,22)),(((8,23),36),((20,42),27))),(((3,(15,(35,43))),11),28)),(14,26)),7),(4,46)),10),44);
 456: 4 -3160.105469 -3179.92772 (0,((((((((((((1,18),(6,12)),(((5,17),(34,40)),41)),((9,38),19)),((16,24),(37,39))),(2,(29,45))),(21,(30,31))),((25,32),(33,47))),(((((3,(35,43)),15),(11,28)),((8,23),36)),((20,42),27))),(13,22)),44),(((4,46),(14,26)),7)),10);
 457: 6 -3073.183594 -3168.866751 (0,(((((((((((1,18),(6,12)),41),((5,17),(34,40))),((9,38),19)),((16,24),(37,39))),(2,(29,45))),((21,(30,31)),((25,32),(33,47)))),(13,22)),(((((3,(35,43)),15),28),11),(((8,23),36),((20,27),42)))),(7,(14,26))),(((4,46),44),10));
 458: 3 -3033.107422 -3169.097398 (0,((((((((((((((1,18),(6,12)),((5,17),(34,40))),41),((9,38),19)),((16,24),(37,39))),(2,(29,45))),((21,(30,31)),((25,32),(33,47)))),(13,22)),(((((3,(35,43)),15),11),28),(((8,23),36),((20,27),42)))),(14,26)),7),(4,46)),44),10);
 459: 2 -3044.206543 -3174.965333 (0,((((((((((((((1,18),(6,12)),41),((5,17),(34,40))),((9,38),19)),(37,39)),(16,24)),(2,(29,45))),(21,(30,31))),((25,32),(33,47))),((((3,(35,43)),15),(11,28)),(((8,23),36),((20,27),42)))),(13,22)),44),((4,46),(7,(14,26)))),10);
 460: 3 -3156.223145 -3172.757718 (0,((((((((((((1,18),(6,12)),41),((5,17),(34,40))),((9,38),19)),((16,24),(37,39))),(29,45)),2),(21,(30,31))),(((25,32),47),33)),((((((3,(35,43)),15),11),28),(((8,23),36),((20,42),27))),(13,22))),44),(((4,46),(7,(14,26))),10));
 461: 2 -3516.040039 -3169.527221 (0,((((((((((((1,18),(6,12)),41),((5,17),(34,40))),((9,38),19)),((16,24),(37,39))),(2,(29,45))),((21,(30,31)),((25,32),(33,47)))),(13,22)),((((3,15),(35,43)),(11,28)),(((8,23),36),((20,27),42)))),44),((4,46),(7,(14,26)))),10);
 462: 1 -3215.020752 -3190.668993 (0,(((((((((((((1,18),(6,12)),(((5,17),(34,40)),41)),(9,38)),19),(2,(((16,24),(29,45)),(37,39)))),((21,(30,31)),((25,32),(33,47)))),(13,22)),((((3,15),(35,43)),(11,28)),(((8,23),36),((20,27),42)))),(14,26)),7),(4,46)),44),10);
 463: 1 -3378.976074 -3179.485925 (0,(((((((((((((1,18),(6,12)),41),(((5,17),(34,40)),((9,38),19))),((16,24),(37,39))),(2,(29,45))),((21,(30,31)),((25,32),(33,47)))),(13,22)),((((3,15),(35,43)),(11,28)),(((8,23),36),((20,42),27)))),14),26),7),(4,46)),(10,44));
 464: 3 -3063.008789 -3178.57041 (0,((((((((((((((1,18),(6,12)),41),((5,17),(34,40))),((9,38),19)),((16,24),(37,39))),(2,(29,45))),((21,(30,31)),((25,32),(33,47)))),(13,22)),((((3,15),(11,28)),(35,43)),(((8,23),36),((20,27),42)))),(14,26)),7),(4,46)),44),10);
 465: 1 -3584.760742 -3175.814737 (0,((((((((((((((((1,18),(6,12)),41),((5,17),(34,40))),((9,38),19)),((16,24),(37,39))),(2,(29,45))),(21,(30,31))),((25,32),(33,47))),(13,22)),(((8,23),36),((20,27),42))),(((3,15),(11,28)),(35,43))),(14,26)),7),(4,46)),44),10);
 466: 4 -3096.539795 -3170.696139 (0,((((((((((((1,18),(6,12)),41),((5,17),(34,40))),((9,38),19)),((16,24),(37,39))),(2,(29,45))),((21,(30,31)),(((25,32),33),47))),(13,22)),((((3,15),(35,43)),(11,28)),(((8,23),36),((20,27),42)))),((4,46),(7,(14,26)))),44),10);
 467: 1 -3342.93335 -3169.590143 (0,((((((((((((1,18),(6,12)),41),((5,17),(34,40))),((9,38),19)),((16,24),(37,39))),(2,(29,45))),((21,(30,31)),((25,32),(33,47)))),(13,22)),(((8,23),36),((20,27),42))),(((3,15),(35,43)),(11,28))),((4,46),(7,(14,26)))),(10,44));
 468: 1 -3108.145264 -3177.264682 (0,((((((((((((((((1,18),(6,12)),41),((5,17),(34,40))),((9,38),19)),(2,(29,45))),((16,24),(37,39))),(21,(30,31))),((25,32),(33,47))),(13,22)),(((((3,15),(35,43)),11),28),(((8,23),36),((20,27),42)))),14),26),7),(4,46)),44),10);
 469: 1 -2977.129639 -3181.255713 (0,(((((((((((((((1,18),(6,12)),(9,38)),19),(((5,17),(34,40)),41)),((16,24),(37,39))),(2,(29,45))),((21,(30,31)),((25,32),(33,47)))),(13,22)),((((3,15),(35,43)),(11,28)),(((8,23),36),((20,42),27)))),14),26),7),(4,46)),44),10);
 470: 1 -3423.129395 -3171.663179 (0,(((((((((((((1,18),(6,12)),41),((5,17),(34,40))),((9,38),19)),((16,24),(37,39))),((2,(29,45)),((21,(30,31)),(25,(32,(33,47)))))),(13,22)),((((3,15),(35,43)),(11,28)),(((8,23),36),((20,27),42)))),(14,26)),7),(4,46)),44),10);
 471: 1 -3173.90918 -3178.176064 (0,(((((((((((((1,18),(6,12)),41),((5,17),(34,40))),((9,38),19)),((16,24),(37,39))),(13,22)),((2,(29,45)),((21,(30,31)),((25,32),(33,47))))),((((3,15),(35,43)),(11,28)),(((8,23),36),((20,27),42)))),(14,26)),7),(4,46)),44),10);
 472: 1 -3061.49585 -3182.419161 (0,((((((((((((((1,18),(6,12)),41),((5,17),(34,40))),((9,38),19)),(37,39)),(16,24)),(2,(29,45))),(21,(30,31))),((25,32),(33,47))),(((3,(35,43)),15),(11,28))),(((8,23),36),((20,27),42))),(13,22)),(((4,46),(7,(14,26))),44)),10);
 473: 2 -3221.111816 -3182.980522 (0,(((((((((((1,18),(6,12)),41),((5,17),(34,40))),((9,38),19)),((16,24),(37,39))),(2,(29,45))),((21,(30,31)),((25,32),(33,47)))),(13,22)),(((((3,15),(35,43)),(11,28)),(((8,23),36),((20,27),42))),((4,46),(7,(14,26))))),44),10);
 474: 1 -3079.710938 -3177.462609 (0,(((((((((((((1,18),(6,12)),41),((5,17),(34,40))),((9,38),19)),((16,24),(37,39))),(2,(29,45))),(21,(30,31))),(13,22)),((25,32),(33,47))),((((3,15),(35,43)),(11,28)),(((8,23),36),((20,27),42)))),(7,(14,26))),((4,46),44)),10);
 475: 1 -3380.646484 -3181.659651 (0,(((((((((((1,18),(6,12)),41),((5,17),(34,40))),((9,38),19)),((16,24),(37,39))),(2,(29,45))),((21,(30,31)),((25,32),(33,47)))),(13,22)),((4,46),44)),(((((3,15),(35,43)),(11,28)),(((8,23),36),((20,27),42))),(7,(14,26)))),10);
 476: 2 -3172.864502 -3171.84498 (0,(((((((((((((1,18),(6,12)),((5,17),(34,40))),41),((9,38),19)),((16,24),(37,39))),(2,(29,45))),(21,(30,31))),((25,32),(33,47))),(13,22)),((((3,(15,(35,43))),11),28),(((8,23),36),((20,27),42)))),((4,46),(7,(14,26)))),44),10);
 477: 1 -3327.394043 -3170.572015 (0,(((((((((((((((1,18),(6,12)),41),((5,17),(34,40))),19),(9,38)),((16,24),(37,39))),(2,(29,45))),(21,(30,31))),((25,32),(33,47))),(13,22)),((((3,15),(35,43)),(11,28)),(((8,23),36),((20,27),42)))),(14,26)),7),((4,46),44)),10);
 478: 7 -3076.199463 -3170.384504 (0,((((((((((((((1,18),(6,12)),41),((5,17),(34,40))),((9,38),19)),((16,24),(37,39))),2),(29,45)),(21,(30,31))),((25,32),(33,47))),(13,22)),((((3,15),(35,43)),(11,28)),(((8,23),36),((20,42),27)))),44),((4,46),(7,(14,26)))),10);
 479: 2 -3221.647705 -3176.710377 (0,((((((((((((((1,18),6),12),41),((5,17),(34,40))),19),(9,38)),((16,24),(37,39))),(2,(29,45))),(21,(30,31))),((25,32),(33,47))),((((((3,15),(35,43)),11),28),(((8,23),36),((20,27),42))),(13,22))),(7,(14,26))),((4,46),44)),10);
 480: 3 -3610.375 -3173.11533 (0,((((((((((((1,18),(6,12)),41),((5,17),(34,40))),((9,38),19)),((16,24),(37,39))),(2,(29,45))),(21,(30,31))),((25,32),(33,47))),(13,22)),(((((3,15),(35,43)),(11,28)),((20,27),42)),((8,23),36))),(((4,46),(7,(14,26))),44)),10);
 481: 6 -2979.355713 -3182.975122 (0,((((((((((((1,18),(6,12)),41),((5,17),(34,40))),((9,38),19)),((16,24),(37,39))),(2,(29,45))),((21,(30,31)),((25,32),(33,47)))),(13,22)),((((3,15),(11,28)),(35,43)),(((8,23),36),((20,27),42)))),(7,(14,26))),((4,46),44)),10);
 482: 3 -3217.86377 -3179.580157 (0,(((((((((((1,18),(6,12)),41),(((5,17),34),40)),((9,38),19)),((16,24),(37,39))),((2,(29,45)),((21,(30,31)),((25,32),(33,47))))),(13,22)),((((3,15),(35,43)),(11,28)),(((8,23),36),((20,27),42)))),(7,(14,26))),((4,46),44)),10);
 483: 1 -3078.151855 -3172.684118 (0,((((((((((((1,18),(6,12)),41),((5,17),(34,40))),((9,38),19)),((16,24),(37,39))),((2,(29,45)),((21,(30,31)),((25,32),(33,47))))),(13,22)),((((3,15),(35,43)),(11,28)),(((8,23),36),((20,27),42)))),(14,26)),7),((4,46),44)),10);
 484: 2 -3174.847656 -3170.490681 (0,(((((((((((((1,18),(6,12)),41),((5,17),(34,40))),((9,38),19)),(2,(29,45))),((16,24),(37,39))),((21,(30,31)),((25,32),(33,47)))),(13,22)),((((3,15),(35,43)),(11,28)),(((8,23),36),((20,27),42)))),(14,26)),7),(4,46)),(10,44));
 485: 1 -3246.934082 -3176.834441 (0,(((((((((((((((1,18),(6,12)),41),((5,17),(34,40))),((9,38),19)),((16,24),(37,39))),(2,(29,45))),(21,(30,31))),((25,32),(33,47))),(13,22)),((((3,15),(35,43)),(11,28)),(((8,23),36),((20,27),42)))),14),26),7),((4,46),44)),10);
 486: 1 -3184.932617 -3176.39074 (0,(((((((((((((1,18),(6,12)),41),((5,17),(34,40))),((9,38),19)),((16,24),(37,39))),(((2,(29,45)),((25,32),(33,47))),(21,(30,31)))),(13,22)),(((3,(15,(35,43))),11),28)),(((8,23),36),((20,27),42))),(14,26)),7),(4,46)),(10,44));
 487: 1 -2892.994629 -3178.881799 (0,((((((((((((((1,18),(6,12)),41),((5,17),(34,40))),((9,38),19)),((16,24),(37,39))),(2,(29,45))),(21,(30,31))),13),22),((25,32),(33,47))),((((3,15),(35,43)),(11,28)),(((8,23),36),((20,27),42)))),((4,46),(7,(14,26)))),44),10);
 488: 2 -3328.532227 -3176.834441 (0,(((((((((((((((1,18),(6,12)),41),((5,17),(34,40))),((9,38),19)),((16,24),(37,39))),(2,(29,45))),(21,(30,31))),((25,32),(33,47))),(13,22)),((((3,15),(35,43)),(11,28)),(((8,23),36),((20,27),42)))),14),26),7),((4,46),44)),10);
 489: 2 -3331.129883 -3172.210852 (0,(((((((((((((1,18),(6,12)),((5,17),(34,40))),41),((9,38),19)),((16,24),(37,39))),(2,(29,45))),((21,(30,31)),((25,32),(33,47)))),(13,22)),((((3,15),(35,43)),(11,28)),(((8,23),36),((20,27),42)))),(14,26)),7),((4,46),44)),10);
 490: 9 -3176.17627 -3173.913326 (0,(((((((((((((1,18),(6,12)),41),((5,17),(34,40))),((9,38),19)),((16,24),(37,39))),(2,(29,45))),((21,(30,31)),((25,32),(33,47)))),(13,22)),(((((3,15),43),35),(11,28)),(((8,23),36),((20,27),42)))),(14,26)),7),((4,46),44)),10);
 491: 1 -3031.499512 -3181.465115 (0,((((((((((((1,18),(6,12)),(((5,17),(34,40)),41)),(9,38)),19),((16,24),(37,39))),(2,(29,45))),(21,(30,31))),((25,32),(33,47))),(13,22)),44),(((((((3,15),(35,43)),(11,28)),(((8,23),36),((20,27),42))),(14,26)),7),(4,46))),10);
 492: 2 -3008.114502 -3175.393101 (0,(((((((((((1,18),(6,12)),41),((5,17),(34,40))),((9,38),19)),((16,24),(37,39))),(2,(((21,(30,31)),((25,32),(33,47))),(29,45)))),(13,22)),((((3,15),(35,43)),(11,28)),(((8,23),36),((20,27),42)))),(7,(14,26))),((4,46),44)),10);
 493: 2 -2956.186768 -3183.118794 (0,((((((((((((1,18),(6,12)),41),((5,17),(34,40))),((9,38),19)),((16,24),(37,39))),(2,(29,45))),(21,(30,31))),(25,(32,(33,47)))),(13,22)),((4,46),44)),(((((3,15),(35,43)),(11,28)),(((8,23),36),((20,27),42))),(7,(14,26)))),10);
 494: 1 -3337.472656 -3187.663273 (0,((((((((((((1,18),(6,12)),((9,38),19)),(((5,17),(34,40)),41)),(2,(29,45))),((16,24),(37,39))),(21,(30,31))),(13,22)),((((3,15),(35,43)),(11,28)),(((8,23),36),((20,27),42)))),((25,32),(33,47))),((4,46),(7,(14,26)))),44),10);
 495: 1 -2876.477539 -3175.548618 (0,(((((((((((1,18),(6,12)),((5,17),(34,40))),41),((9,38),19)),((16,24),(37,39))),((2,(29,45)),((21,(30,31)),((25,32),(33,47))))),(13,22)),((((3,15),(35,43)),(11,28)),(((8,23),36),((20,27),42)))),(7,(14,26))),((4,46),44)),10);
 496: 2 -3114.727051 -3168.887369 (0,((((((((((((((1,18),(6,12)),41),((5,17),(34,40))),((9,38),19)),((16,24),(37,39))),(2,(29,45))),((21,(30,31)),((25,32),(33,47)))),(13,22)),(((8,23),36),((20,27),42))),(((3,15),(35,43)),(11,28))),(7,(14,26))),(4,46)),44),10);
 497: 2 -3154.00293 -3176.690565 (0,((((((((((((((((1,18),(6,12)),41),((5,17),(34,40))),((9,38),19)),((16,24),(37,39))),(29,45)),2),((21,(30,31)),((25,32),(33,47)))),(13,22)),((20,27),42)),(8,23)),36),((((3,15),(35,43)),11),28)),(7,(14,26))),((4,46),44)),10);
 498: 3 -2820.439453 -3172.864554 (0,(((((((((((((1,18),(6,12)),41),((5,17),(34,40))),((9,38),19)),((16,24),(37,39))),(2,(29,45))),((21,(30,31)),((25,32),(33,47)))),(((((3,15),(35,43)),11),28),(((8,23),36),((20,27),42)))),(13,22)),(7,(14,26))),(4,46)),44),10);
 499: 1 -3477.041992 -3184.14954 (0,((((((((((((1,18),(6,12)),((5,17),(34,40))),41),((9,38),19)),((16,24),(37,39))),(2,(29,45))),(21,(30,31))),((25,32),(33,47))),(13,22)),((4,46),44)),(((((3,15),(35,43)),(11,28)),(((8,23),36),((20,27),42))),(7,(14,26)))),10);
 500: 2 -2988.320557 -3174.915118 (0,((((((((((((((((1,18),(6,12)),41),((5,17),(34,40))),((9,38),19)),((16,24),(37,39))),(29,45)),2),((21,(30,31)),((25,32),(33,47)))),(13,22)),(((3,(15,(35,43))),(11,28)),(((8,23),36),((20,42),27)))),14),26),7),(4,46)),44),10);
 501: 1 -3223.010254 -3174.578153 (0,((((((((((((((((1,18),(6,12)),41),((5,17),(34,40))),19),(9,38)),((16,24),(37,39))),(2,(29,45))),((21,(30,31)),((25,32),(33,47)))),(13,22)),((20,42),27)),((8,23),36)),(((3,(35,43)),15),(11,28))),(14,26)),7),((4,46),44)),10);
 502: 2 -2879.805664 -3172.488874 (0,(((((((((((((1,18),(6,12)),41),(34,40)),(5,17)),((9,38),19)),((16,24),(37,39))),(2,(29,45))),((21,(30,31)),((25,32),(33,47)))),(13,22)),((((3,15),(35,43)),(11,28)),(((8,23),36),((20,27),42)))),((4,46),(7,(14,26)))),44),10);
 503: 2 -3128.062988 -3173.298366 (0,(((((((((((((1,18),(6,12)),41),((5,17),(34,40))),((9,38),19)),(2,(29,45))),((16,24),(37,39))),(21,(30,31))),((25,32),(33,47))),(13,22)),((((3,15),(35,43)),(11,28)),(((8,23),36),((20,42),27)))),(7,(14,26))),((4,46),44)),10);
 504: 1 -3586.239014 -3190.522137 (0,(((((((((((1,18),(6,12)),((9,38),19)),41),((5,17),(34,40))),(((2,(29,45)),((16,24),(37,39))),((21,(30,31)),((25,32),(33,47))))),(13,22)),((((3,(15,(35,43))),11),28),(((8,23),36),((20,27),42)))),(14,26)),7),((4,46),44)),10);
 505: 2 -3232.902344 -3170.418348 (0,((((((((((((((1,18),(6,12)),41),((5,17),(34,40))),19),(9,38)),((16,24),(37,39))),((2,(29,45)),((21,(30,31)),((25,32),(33,47))))),(13,22)),((((3,15),(35,43)),(11,28)),(((8,23),36),((20,27),42)))),(14,26)),7),(4,46)),44),10);
 506: 1 -3432.708008 -3176.44647 (0,((((((((((((1,18),(6,12)),41),((5,17),(34,40))),((9,38),19)),((16,24),(37,39))),((2,(29,45)),(21,(30,31)))),(13,22)),((25,32),(33,47))),((((3,15),(35,43)),(11,28)),(((8,23),36),((20,27),42)))),((4,46),(7,(14,26)))),44),10);
 507: 3 -2858.453125 -3172.092515 (0,((((((((((((((((1,18),(6,12)),41),((5,17),(34,40))),((9,38),19)),(37,39)),(16,24)),(2,(29,45))),(21,(30,31))),((25,32),(33,47))),(13,22)),((((3,15),(35,43)),(11,28)),(((8,23),36),((20,27),42)))),(14,26)),7),(4,46)),44),10);
 508: 1 -3004.481934 -3174.869873 (0,((((((((((((((1,18),(6,12)),41),(((5,17),(34,40)),(9,38))),19),((16,24),(37,39))),(2,(29,45))),(21,(30,31))),((25,32),(33,47))),(13,22)),((((3,15),(35,43)),(11,28)),(((8,23),36),((20,27),42)))),(7,(14,26))),(4,46)),44),10);
 509: 1 -2846.61792 -3170.171572 (0,(((((((((((((1,18),(6,12)),41),((5,17),(34,40))),((9,38),19)),((16,24),(37,39))),(29,45)),2),((21,(30,31)),((25,32),(33,47)))),(13,22)),((((3,(15,(35,43))),28),11),(((8,23),36),((20,42),27)))),((4,46),(7,(14,26)))),44),10);
 510: 1 -2950.724121 -3171.749478 (0,((((((((((((((((1,18),12),6),41),((5,17),(34,40))),((9,38),19)),((16,24),(37,39))),(29,45)),2),((21,(30,31)),((25,32),(33,47)))),(13,22)),(((3,(15,(35,43))),(11,28)),(((8,23),36),((20,42),27)))),(14,26)),7),(4,46)),44),10);
 511: 1 -3196.844482 -3181.628767 (0,((((((((((((((1,18),(6,12)),41),((5,17),(34,40))),((9,38),19)),((16,24),(37,39))),(29,45)),2),((21,(30,31)),((25,32),(33,47)))),((13,22),((20,27),42))),((8,23),36)),((((3,15),(35,43)),11),28)),(7,(14,26))),((4,46),44)),10);
 512: 3 -3188.802246 -3172.210852 (0,(((((((((((((1,18),(6,12)),((5,17),(34,40))),41),((9,38),19)),((16,24),(37,39))),(2,(29,45))),((21,(30,31)),((25,32),(33,47)))),(13,22)),((((3,15),(35,43)),(11,28)),(((8,23),36),((20,27),42)))),(14,26)),7),((4,46),44)),10);
 513: 2 -3102.905762 -3174.569445 (0,((((((((((((((1,18),(6,12)),41),((5,17),(34,40))),((9,38),19)),((16,24),(37,39))),(29,45)),2),((21,(30,31)),((25,32),(33,47)))),(13,22)),(((((3,15),(35,43)),(11,28)),((20,27),42)),((8,23),36))),(14,26)),7),((4,46),44)),10);
 514: 1 -3565.220215 -3174.901645 (0,(((((((((((((1,18),(6,12)),41),19),((5,17),(34,40))),(9,38)),((16,24),(37,39))),(2,(29,45))),((21,(30,31)),((25,32),(33,47)))),(13,22)),((((3,(35,43)),15),(11,28)),(((8,23),36),((20,27),42)))),(7,(14,26))),((4,46),44)),10);
 515: 3 -3262.447021 -3170.490681 (0,(((((((((((((1,18),(6,12)),41),((5,17),(34,40))),((9,38),19)),(2,(29,45))),((16,24),(37,39))),((21,(30,31)),((25,32),(33,47)))),(13,22)),((((3,15),(35,43)),(11,28)),(((8,23),36),((20,27),42)))),(14,26)),7),(4,46)),(10,44));
 516: 1 -2891.056641 -3175.834952 (0,((((((((((((1,18),(6,12)),41),((5,17),(34,40))),((9,38),19)),((16,24),(37,39))),(2,(29,45))),(21,(30,31))),((25,32),(33,47))),(13,22)),44),(((((((3,15),(35,43)),(11,28)),(((8,23),36),((20,27),42))),(14,26)),7),(4,46))),10);
 517: 1 -2871.647705 -3177.125198 (0,(((((((((((((((1,18),(6,12)),41),19),((5,17),(34,40))),(9,38)),((16,24),(37,39))),(2,(29,45))),((21,(30,31)),((25,32),(33,47)))),(13,22)),(((8,23),36),((20,42),27))),(((3,(35,43)),15),(11,28))),(14,26)),7),((4,46),44)),10);
 518: 4 -3478.72168 -3171.502384 (0,((((((((((((1,18),(6,12)),((5,17),(34,40))),41),((9,38),19)),((16,24),(37,39))),(2,(29,45))),((21,(30,31)),((25,32),(33,47)))),(13,22)),((((3,15),(35,43)),(11,28)),(((8,23),36),((20,27),42)))),(7,(14,26))),((4,46),44)),10);
 519: 2 -2958.871582 -3180.477968 (0,(((((((((((((1,18),(6,12)),41),(5,17)),(34,40)),((9,38),19)),((16,24),(37,39))),(2,(29,45))),(21,(30,31))),((25,32),(33,47))),(13,22)),44),(((((((3,15),(35,43)),(11,28)),(((8,23),36),((20,27),42))),(14,26)),7),(4,46))),10);
 520: 1 -3211.455566 -3177.970782 (0,((((((((((((((((1,18),(6,12)),41),19),((5,17),(34,40))),(9,38)),(37,39)),(16,24)),(2,(29,45))),((21,(30,31)),((25,32),(33,47)))),(13,22)),((((3,(15,(35,43))),11),28),(((8,23),36),((20,27),42)))),(14,26)),7),(4,46)),10),44);
 521: 1 -3414.74707 -3172.199095 (0,((((((((((((1,18),(6,12)),41),((5,17),(34,40))),((9,38),19)),((16,24),(37,39))),((2,(29,45)),((21,(30,31)),((25,32),(33,47))))),(13,22)),((((3,(35,43)),15),(11,28)),(((8,23),36),((20,42),27)))),(7,(14,26))),(4,46)),44),10);
 522: 1 -3271.104004 -3177.709674 (0,((((((((((((((1,18),(6,12)),41),((5,17),(34,40))),((9,38),19)),(2,(29,45))),((16,24),(37,39))),(21,(30,31))),((25,32),(33,47))),(13,22)),(((8,23),36),((20,27),42))),(((3,15),(35,43)),(11,28))),((4,46),(7,(14,26)))),44),10);
 523: 2 -2903.973145 -3183.259889 (0,(((((((((((((1,18),(6,12)),41),((5,17),(34,40))),((9,38),19)),((16,24),(37,39))),(2,(29,45))),(21,(30,31))),((25,32),(33,47))),(13,22)),((((3,15),(11,28)),(35,43)),(((8,23),36),((20,27),42)))),((4,46),(7,(14,26)))),44),10);
 524: 7 -3169.279053 -3172.535687 (0,(((((((((((((((1,18),(6,12)),41),((5,17),(34,40))),((9,38),19)),((16,24),(37,39))),(2,(29,45))),((21,(30,31)),((25,32),(33,47)))),(13,22)),((((3,15),(35,43)),(11,28)),(((8,23),36),((20,27),42)))),14),26),7),(4,46)),44),10);
 525: 1 -3366.072266 -3182.314589 (0,((((((((((1,18),(6,12)),41),((5,17),(34,40))),((9,38),19)),((16,24),(37,39))),(2,(29,45))),((21,(30,31)),((25,32),(33,47)))),(13,22)),(((((3,15),(35,43)),(11,28)),(((8,23),36),((20,27),42))),((4,46),(7,(14,26))))),(10,44));
 526: 3 -3018.228516 -3174.208413 (0,(((((((((((((1,18),(6,12)),41),((5,17),(34,40))),((9,38),19)),(16,24)),(37,39)),(2,(29,45))),((21,(30,31)),((25,32),(33,47)))),(13,22)),((((3,15),(35,43)),(11,28)),(((8,23),36),((20,27),42)))),((4,46),(7,(14,26)))),44),10);
 527: 1 -3270.300049 -3175.440302 (0,((((((((((((1,18),(6,12)),((5,17),(34,40))),41),((9,38),19)),((16,24),(37,39))),(2,(29,45))),((21,(30,31)),((25,32),(33,47)))),(13,22)),((((3,15),(35,43)),(11,28)),(((8,23),36),((20,27),42)))),44),((4,46),(7,(14,26)))),10);
 528: 2 -3152.060547 -3173.841405 (0,(((((((((((((((1,18),(6,12)),41),((5,17),(34,40))),19),(9,38)),(37,39)),(16,24)),(2,(29,45))),(21,(30,31))),((25,32),(33,47))),(13,22)),((((3,15),(35,43)),(11,28)),(((8,23),36),((20,27),42)))),((4,46),(7,(14,26)))),44),10);
 529: 1 -3054.943848 -3170.976805 (0,(((((((((((((1,18),(6,12)),((5,17),(34,40))),41),((9,38),19)),((16,24),(37,39))),(2,(29,45))),((21,(30,31)),((25,32),(33,47)))),(13,22)),(((((3,15),(35,43)),11),28),(((8,23),36),((20,27),42)))),(7,(14,26))),(4,46)),44),10);
 530: 4 -3295.65625 -3177.293745 (0,((((((((((((((1,18),(6,12)),41),((5,17),(34,40))),((9,38),19)),((16,24),(37,39))),(29,45)),2),(21,(30,31))),(13,22)),((25,32),(33,47))),((((3,15),(35,43)),(11,28)),(((8,23),36),((20,27),42)))),((4,46),(7,(14,26)))),44),10);
 531: 4 -3096.146973 -3172.291906 (0,(((((((((((((1,18),(6,12)),41),((5,17),(34,40))),((9,38),19)),((16,24),(37,39))),(2,(29,45))),(21,(30,31))),((25,32),(33,47))),(13,22)),((((3,15),(35,43)),(11,28)),(((8,23),36),((20,42),27)))),44),(((4,46),(14,26)),7)),10);
 532: 10 -3055.224609 -3169.088461 (0,(((((((((((((1,18),(6,12)),41),((5,17),(34,40))),((9,38),19)),((16,24),(37,39))),(2,(29,45))),(21,(30,31))),((25,32),(33,47))),(13,22)),((((3,15),(35,43)),(11,28)),(((8,23),36),((20,27),42)))),44),((4,46),(7,(14,26)))),10);
 533: 1 -3038.429688 -3172.675948 (0,((((((((((((1,18),(6,12)),41),((5,17),(34,40))),((9,38),19)),((16,24),(37,39))),((2,(29,45)),((21,(30,31)),((25,32),(33,47))))),(13,22)),((((3,15),(35,43)),(11,28)),(((8,23),36),((20,27),42)))),(14,26)),7),((4,46),44)),10);
 534: 2 -2898.129883 -3177.218645 (0,((((((((((((1,18),(6,12)),((5,17),(34,40))),41),((9,38),19)),(((16,24),(37,39)),(29,45))),2),((21,(30,31)),((25,32),(33,47)))),(13,22)),((((3,(15,(35,43))),28),11),(((8,23),36),((20,42),27)))),(7,(14,26))),((4,46),44)),10);
 535: 3 -3215.134277 -3172.725111 (0,(((((((((((((1,18),(6,12)),((5,17),(34,40))),41),19),(9,38)),((16,24),(37,39))),(2,(29,45))),((21,(30,31)),((25,32),(33,47)))),(13,22)),((((3,(35,43)),15),(11,28)),(((8,23),36),((20,27),42)))),(7,(14,26))),((4,46),44)),10);
 536: 1 -3140.182373 -3180.862223 (0,((((((((((((1,18),(6,12)),((9,38),19)),(((5,17),(34,40)),41)),((16,24),(37,39))),(2,(29,45))),(21,(30,31))),((25,32),(33,47))),(((((3,(35,43)),15),(11,28)),((8,23),36)),((20,42),27))),(13,22)),44),((4,46),(7,(14,26)))),10);
 537: 2 -3109.568848 -3185.350119 (0,((((((((((((((1,18),(6,12)),41),((5,17),(34,40))),((9,38),19)),((16,24),(37,39))),(29,45)),2),((21,(30,31)),((25,32),(33,47)))),22),13),(((8,23),36),((20,27),42))),(((3,15),(35,43)),(11,28))),(((4,46),44),(7,(14,26)))),10);
 538: 5 -3475.678711 -3168.746271 (0,(((((((((((((1,18),(6,12)),41),((5,17),(34,40))),19),(9,38)),((16,24),(37,39))),(2,(29,45))),((21,(30,31)),((25,32),(33,47)))),(13,22)),(((((3,(35,43)),15),11),28),(((8,23),36),((20,27),42)))),(7,(14,26))),((4,46),44)),10);
 539: 1 -3170.602539 -3176.927505 (0,(((((((((((((1,18),(6,12)),((5,17),(34,40))),41),((9,38),19)),((16,24),(37,39))),(2,(29,45))),((21,(30,31)),((25,32),(33,47)))),(13,22)),(((((3,15),(35,43)),(11,28)),((20,27),42)),((8,23),36))),(14,26)),7),((4,46),44)),10);
 540: 2 -3062.584961 -3172.488874 (0,(((((((((((((1,18),(6,12)),41),(34,40)),(5,17)),((9,38),19)),((16,24),(37,39))),(2,(29,45))),((21,(30,31)),((25,32),(33,47)))),(13,22)),((((3,15),(35,43)),(11,28)),(((8,23),36),((20,27),42)))),((4,46),(7,(14,26)))),44),10);
 541: 1 -3208.192871 -3179.252149 (0,(((((((((((1,18),(6,12)),41),(((5,17),(34,40)),((9,38),19))),(2,(29,45))),((16,24),(37,39))),((21,(30,31)),((25,32),(33,47)))),(13,22)),((((3,15),(35,43)),(11,28)),(((8,23),36),((20,27),42)))),(14,26)),((4,46),7)),(10,44));
 542: 1 -2842.930176 -3181.675042 (0,(((((((((((((1,18),(6,12)),((5,17),(34,40))),((9,38),19)),41),((16,24),(37,39))),(2,(29,45))),((21,(30,31)),((25,32),(33,47)))),(13,22)),(((((3,15),(35,43)),11),28),((8,23),(((20,27),42),36)))),(4,46)),(14,26)),7),(10,44));
 543: 2 -3070.466797 -3177.113449 (0,((((((((((((((1,18),(6,12)),(5,17)),(34,40)),41),((9,38),19)),((16,24),(37,39))),(29,45)),2),((21,(30,31)),((25,32),(33,47)))),(13,22)),((((3,(15,(35,43))),28),11),(((8,23),36),((20,42),27)))),(7,(14,26))),((4,46),44)),10);
 544: 1 -2964.238281 -3178.176064 (0,(((((((((((((1,18),(6,12)),41),((5,17),(34,40))),((9,38),19)),((16,24),(37,39))),(13,22)),((2,(29,45)),((21,(30,31)),((25,32),(33,47))))),((((3,15),(35,43)),(11,28)),(((8,23),36),((20,27),42)))),(14,26)),7),(4,46)),44),10);
 545: 2 -3325.364746 -3179.40425 (0,(((((((((((((1,18),(6,12)),41),((5,17),(34,40))),((9,38),19)),(2,(29,45))),((16,24),(37,39))),(21,(30,31))),(13,22)),((((3,15),(35,43)),(11,28)),(((8,23),36),((20,27),42)))),((25,32),(33,47))),((4,46),(7,(14,26)))),44),10);
 546: 1 -3037.402832 -3178.471292 (0,((((((((((((((((((1,18),(6,12)),41),(34,40)),(5,17)),19),(9,38)),((16,24),(37,39))),(2,(29,45))),(21,(30,31))),((25,32),(33,47))),(13,22)),((8,23),36)),((((3,15),(35,43)),(11,28)),((20,27),42))),(14,26)),7),(4,46)),44),10);
 547: 1 -3253.247559 -3178.176064 (0,(((((((((((((1,18),(6,12)),41),((5,17),(34,40))),((9,38),19)),((16,24),(37,39))),(13,22)),((2,(29,45)),((21,(30,31)),((25,32),(33,47))))),((((3,15),(35,43)),(11,28)),(((8,23),36),((20,27),42)))),(14,26)),7),(4,46)),44),10);
 548: 4 -3040.429199 -3169.464865 (0,((((((((((((((1,18),(6,12)),41),((5,17),(34,40))),((9,38),19)),((16,24),(37,39))),(2,(29,45))),(21,(30,31))),((25,32),(33,47))),(13,22)),((((3,15),(35,43)),(11,28)),(((8,23),36),((20,27),42)))),(14,26)),7),((4,46),44)),10);
 549: 1 -3181.722656 -3185.077993 (0,(((((((((((1,18),(6,12)),19),(9,38)),(((5,17),(34,40)),41)),((16,24),(37,39))),(2,(29,45))),((21,(30,31)),((25,32),(33,47)))),((((((((3,15),(35,43)),11),28),36),(8,23)),((20,27),42)),(13,22))),44),10),((4,46),(7,(14,26))));
 550: 2 -3350.683105 -3181.09367 (0,(((((((((((((1,18),(6,12)),41),((5,17),(34,40))),((9,38),19)),((16,24),(37,39))),(29,45)),2),((21,(30,31)),((25,32),(33,47)))),(13,22)),(((8,23),36),((20,27),42))),((((3,15),35),43),(11,28))),(((4,46),44),(7,(14,26)))),10);
 551: 1 -2698.689941 -3175.036567 (0,(((((((((((((((1,18),(6,12)),((5,17),(34,40))),41),19),(9,38)),((16,24),(37,39))),(2,(29,45))),((21,(30,31)),((25,32),(33,47)))),(13,22)),(((8,23),36),((20,42),27))),(((3,(35,43)),15),(11,28))),(14,26)),7),((4,46),44)),10);
 552: 1 -3147.257324 -3172.096275 (0,(((((((((((1,18),(6,12)),41),((5,17),(34,40))),((9,38),19)),(2,(29,45))),((16,24),(37,39))),((21,(30,31)),((25,32),(33,47)))),(13,22)),((((3,15),(35,43)),(11,28)),(((8,23),36),((20,27),42)))),((4,46),(7,(14,26)))),(10,44));
 553: 1 -3566.644531 -3169.527221 (0,((((((((((((1,18),(6,12)),41),((5,17),(34,40))),((9,38),19)),((16,24),(37,39))),(2,(29,45))),((21,(30,31)),((25,32),(33,47)))),(13,22)),((((3,15),(35,43)),(11,28)),(((8,23),36),((20,27),42)))),44),((4,46),(7,(14,26)))),10);
 554: 2 -2946.96875 -3193.64483 (0,((((((((((((1,18),(6,12)),((5,17),(34,40))),41),((9,38),19)),((16,24),(37,39))),(2,(29,45))),((21,(30,31)),((25,32),(33,47)))),(13,22)),((((3,15),(35,43)),(11,28)),((((8,23),42),36),(20,27)))),44),((4,46),(7,(14,26)))),10);
 555: 2 -3183.080811 -3175.36136 (0,(((((((((((((((1,18),(6,12)),(9,38)),19),(((5,17),(34,40)),41)),((16,24),(37,39))),(2,(29,45))),((21,(30,31)),((25,32),(33,47)))),(13,22)),(((8,23),36),((20,42),27))),(((3,15),(35,43)),(11,28))),(14,26)),7),(4,46)),44),10);
 556: 4 -2843.443848 -3171.626527 (0,(((((((((((((1,18),(6,12)),41),(((5,17),(34,40)),((9,38),19))),((16,24),(37,39))),(2,(29,45))),((21,(30,31)),((25,32),(33,47)))),(13,22)),((((3,15),(35,43)),(11,28)),(((8,23),36),((20,27),42)))),(14,26)),7),(4,46)),44),10);
 557: 1 -3385.647705 -3177.86807 (0,((((((((((((1,18),(6,12)),41),((5,17),(34,40))),((9,38),19)),((16,24),(37,39))),(2,(29,45))),((21,(30,31)),((25,32),(33,47)))),(13,22)),(((((3,(35,43)),15),11),28),(((8,23),36),((20,27),42)))),(14,26)),(((4,46),44),7)),10);
 558: 8 -3175.397461 -3166.917085 (0,(((((((((((((((1,18),(6,12)),41),((5,17),(34,40))),((9,38),19)),((16,24),(37,39))),2),(29,45)),((21,(30,31)),((25,32),(33,47)))),(13,22)),((((3,15),(35,43)),(11,28)),(((8,23),36),((20,27),42)))),(14,26)),7),(4,46)),44),10);
 559: 1 -2980.491211 -3176.834441 (0,(((((((((((((((1,18),(6,12)),41),((5,17),(34,40))),((9,38),19)),((16,24),(37,39))),(2,(29,45))),(21,(30,31))),((25,32),(33,47))),(13,22)),((((3,15),(35,43)),(11,28)),(((8,23),36),((20,27),42)))),14),26),7),((4,46),44)),10);
 560: 2 -3233.688477 -3178.516234 (0,((((((((((((1,18),(6,12)),41),((5,17),(34,40))),((9,38),19)),(((16,24),(37,39)),(29,45))),2),(21,(30,31))),((25,32),(33,47))),((((((3,15),43),35),(11,28)),(((8,23),36),((20,42),27))),(13,22))),44),((4,46),(7,(14,26)))),10);
 561: 2 -3350.47998 -3177.239433 (0,((((((((((((((1,18),(6,12)),41),((5,17),(34,40))),19),(9,38)),((16,24),(37,39))),(29,45)),2),((21,(30,31)),((25,32),(33,47)))),(13,22)),(((8,23),36),((20,27),42))),(((3,15),(35,43)),(11,28))),(((4,46),44),(7,(14,26)))),10);
 562: 1 -2905.373779 -3170.57662 (0,(((((((((((((1,18),(6,12)),41),((5,17),(34,40))),((9,38),19)),(2,(((16,24),(37,39)),(29,45)))),((21,(30,31)),((25,32),(33,47)))),(13,22)),((((3,(15,(35,43))),11),28),(((8,23),36),((20,27),42)))),(14,26)),7),(4,46)),44),10);
 563: 2 -2921.160645 -3174.969438 (0,(((((((((((((1,18),(6,12)),41),((5,17),(34,40))),((9,38),19)),(2,(29,45))),((16,24),(37,39))),(21,(30,31))),((25,(33,47)),32)),(13,22)),((((3,15),(35,43)),(11,28)),(((8,23),36),((20,27),42)))),((4,46),(7,(14,26)))),44),10);
 564: 2 -3328.028076 -3179.651913 (0,((((((((((((1,18),(6,12)),((5,17),(34,40))),41),((9,38),19)),((16,24),(37,39))),(2,(29,45))),(21,(30,31))),((25,32),(33,47))),(13,22)),44),(((((((3,15),(35,43)),(11,28)),(((8,23),36),((20,27),42))),(14,26)),7),(4,46))),10);
 565: 1 -2913.844727 -3175.111703 (0,(((((((((((((((1,18),(6,12)),((5,17),(34,40))),41),((9,38),19)),((16,24),(37,39))),(29,45)),2),(21,(30,31))),((25,32),(33,47))),(13,22)),(((((3,(35,43)),15),11),28),(((8,23),36),(20,(27,42))))),(14,26)),7),((4,46),44)),10);
 566: 2 -3347.48877 -3180.446303 (0,((((((((((1,18),(6,12)),(((5,17),(34,40)),41)),((9,38),19)),((16,24),(37,39))),(2,(29,45))),((21,(30,31)),((25,32),(33,47)))),((((((((3,15),(35,43)),11),28),36),(8,23)),((20,27),42)),(13,22))),44),10),((4,46),(7,(14,26))));
 567: 2 -3350.265869 -3170.306965 (0,((((((((((((((1,18),(6,12)),41),((5,17),(34,40))),((9,38),19)),((16,24),(37,39))),(29,45)),2),(21,(30,31))),((25,32),(33,47))),(13,22)),((((3,15),(35,43)),(11,28)),(((8,23),36),((20,27),42)))),44),((4,46),(7,(14,26)))),10);
 568: 5 -3118.130371 -3172.951646 (0,(((((((((((((1,18),(6,12)),41),((5,17),(34,40))),((9,38),19)),((16,24),(37,39))),(29,45)),2),(21,(30,31))),(((25,32),33),47)),((((((3,15),(35,43)),28),11),(((8,23),36),((20,27),42))),(13,22))),44),((4,46),(7,(14,26)))),10);
 569: 1 -3038.266357 -3171.560329 (0,((((((((((((1,18),(6,12)),((5,17),(34,40))),41),((9,38),19)),((16,24),(37,39))),(2,(29,45))),((21,(30,31)),((25,32),(33,47)))),(13,22)),((((3,15),(35,43)),(11,28)),(((8,23),36),((20,27),42)))),((4,46),(7,(14,26)))),44),10);
 570: 4 -3112.75293 -3174.325595 (0,((((((((((((1,18),(6,12)),41),((5,17),(34,40))),((9,38),19)),((16,24),(37,39))),(((2,(29,45)),((25,32),(33,47))),(21,(30,31)))),(13,22)),(((((3,(35,43)),15),11),28),(((8,23),36),((20,27),42)))),(14,26)),7),(4,46)),(10,44));
 571: 1 -3117.239258 -3193.245073 (0,((((((((((((1,18),(6,12)),41),((5,17),(34,40))),((9,38),19)),((16,24),(37,39))),((2,(29,45)),((21,(30,31)),((25,32),(33,47))))),22),13),(((((3,15),(11,28)),(35,43)),((8,23),36)),((20,42),27))),(((4,46),7),(14,26))),44),10);
 572: 1 -3163.001465 -3181.465115 (0,((((((((((((1,18),(6,12)),(((5,17),(34,40)),41)),(9,38)),19),((16,24),(37,39))),(2,(29,45))),(21,(30,31))),((25,32),(33,47))),(13,22)),44),(((((((3,15),(35,43)),(11,28)),(((8,23),36),((20,27),42))),(14,26)),7),(4,46))),10);
 573: 1 -3305.124023 -3175.417637 (0,((((((((((((((((1,18),(6,12)),41),((5,17),(34,40))),((9,38),19)),((16,24),(37,39))),(29,45)),2),(21,(30,31))),((25,32),(33,47))),(13,22)),((20,27),42)),((8,23),36)),((((3,15),(35,43)),11),28)),(7,(14,26))),((4,46),44)),10);
 574: 1 -3076.095947 -3170.320082 (0,(((((((((((((((1,18),(6,12)),41),(34,40)),(5,17)),((9,38),19)),((16,24),(37,39))),(2,(29,45))),((21,(30,31)),((25,32),(33,47)))),(13,22)),((((3,15),(35,43)),(11,28)),(((8,23),36),((20,42),27)))),(14,26)),7),(4,46)),44),10);
 575: 3 -3158.959961 -3180.637846 (0,((((((((((((1,18),(6,12)),41),(((5,17),(34,40)),((9,38),19))),(37,39)),(16,24)),(2,(29,45))),((21,(30,31)),((25,32),(33,47)))),(13,22)),((((3,15),(35,43)),(11,28)),(((8,23),36),((20,27),42)))),(7,(14,26))),((4,46),44)),10);
 576: 1 -3276.039062 -3175.801019 (0,(((((((((((((1,18),(6,12)),41),(((5,17),(34,40)),((9,38),19))),((16,24),(37,39))),(2,(29,45))),(21,(30,31))),((25,32),(33,47))),(13,22)),((((3,15),(35,43)),(11,28)),(((8,23),36),((20,27),42)))),(14,26)),7),((4,46),44)),10);
 577: 5 -3199.116455 -3174.965333 (0,((((((((((((((1,18),(6,12)),41),((5,17),(34,40))),((9,38),19)),(37,39)),(16,24)),(2,(29,45))),(21,(30,31))),((25,32),(33,47))),((((3,(35,43)),15),(11,28)),(((8,23),36),((20,27),42)))),(13,22)),44),((4,46),(7,(14,26)))),10);
 578: 1 -3322.439453 -3179.110334 (0,(((((((((((((1,18),(6,12)),((5,17),(34,40))),41),((9,38),19)),((16,24),(37,39))),(2,(29,45))),(21,(30,31))),(13,22)),((25,32),(33,47))),((((3,15),(35,43)),(11,28)),(((8,23),36),((20,27),42)))),((4,46),(7,(14,26)))),44),10);
 579: 1 -3272.685059 -3181.628767 (0,((((((((((((((1,18),(6,12)),41),((5,17),(34,40))),((9,38),19)),((16,24),(37,39))),(29,45)),2),((21,(30,31)),((25,32),(33,47)))),((13,22),((20,27),42))),((8,23),36)),((((3,15),(35,43)),11),28)),(7,(14,26))),((4,46),44)),10);
 580: 1 -2989.26416 -3175.639611 (0,(((((((((((((((1,18),(6,12)),41),((5,17),(34,40))),((9,38),19)),((16,24),(37,39))),(2,(29,45))),((21,(30,31)),((25,32),(33,47)))),(13,22)),(((((3,15),(35,43)),(11,28)),((20,42),27)),((8,23),36))),14),26),7),(4,46)),44),10);
 581: 1 -3159.032959 -3178.469571 (0,((((((((((((((1,18),(6,12)),(((5,17),(34,40)),41)),19),(9,38)),2),(29,45)),((16,24),(37,39))),(21,(30,31))),((25,32),(33,47))),(((((3,15),(35,43)),(11,28)),(((8,23),36),((20,42),27))),(13,22))),(14,26)),7),(4,46)),(10,44));
 582: 1 -3406.255859 -3178.590999 (0,((((((((((1,18),(6,12)),41),(((5,17),(34,40)),((9,38),19))),((16,24),(37,39))),((2,(29,45)),((21,(30,31)),((25,32),(33,47))))),(13,22)),((((3,15),(35,43)),(11,28)),(((8,23),36),((20,27),42)))),(7,(14,26))),((4,46),44)),10);
 583: 1 -2928.370605 -3176.904046 (0,(((((((((((((((1,18),(6,12)),41),((5,17),(34,40))),((9,38),19)),(37,39)),(16,24)),(29,45)),2),((21,(30,31)),((25,32),(33,47)))),(13,22)),(((8,23),36),(20,(27,42)))),((((3,(35,43)),15),28),11)),(7,(14,26))),((4,46),44)),10);
 584: 3 -2866.501709 -3172.289519 (0,((((((((((((((1,18),(6,12)),41),((5,17),(34,40))),19),(9,38)),((16,24),(37,39))),(29,45)),2),(21,(30,31))),((25,32),(33,47))),((((((3,15),(35,43)),28),11),(((8,23),36),((20,27),42))),(13,22))),44),((4,46),(7,(14,26)))),10);
 585: 2 -3031.710693 -3176.342749 (0,((((((((((((1,18),(6,12)),(((5,17),(34,40)),41)),((9,38),19)),((16,24),(37,39))),(29,45)),2),(21,(30,31))),((25,32),(33,47))),((((((3,15),(35,43)),28),11),(((8,23),36),((20,27),42))),(13,22))),44),((4,46),(7,(14,26)))),10);
 586: 1 -3196.053223 -3173.58756 (0,((((((((((((((1,18),(6,12)),41),(34,40)),(5,17)),((9,38),19)),((16,24),(37,39))),(2,(29,45))),(21,(30,31))),((25,32),(33,47))),(13,22)),((((3,15),(35,43)),(11,28)),(((8,23),36),((20,42),27)))),(7,(14,26))),((4,46),44)),10);
 587: 1 -3411.467529 -3182.107995 (0,((((((((((((1,18),(6,12)),((5,17),(34,40))),(((9,38),19),41)),((16,24),(37,39))),(2,(29,45))),((21,(30,31)),((25,32),(33,47)))),(13,22)),(((((3,15),(35,43)),11),28),((8,23),(((20,27),42),36)))),(4,46)),(14,26)),7),(10,44));
 588: 1 -3431.709473 -3175.342655 (0,(((((((((((1,18),(6,12)),41),((((5,17),(34,40)),(9,38)),19)),((16,24),(37,39))),(2,(29,45))),((21,(30,31)),((25,32),(33,47)))),(13,22)),((((3,15),(35,43)),(11,28)),(((8,23),36),((20,27),42)))),(7,(14,26))),((4,46),44)),10);
 589: 1 -3181.428223 -3173.891732 (0,(((((((((((((((1,18),(6,12)),41),((5,17),(34,40))),((9,38),19)),((16,24),(37,39))),(2,(29,45))),((21,(30,31)),((25,32),(33,47)))),(((3,15),(35,43)),(11,28))),(13,22)),(((8,23),36),((20,27),42))),(14,26)),7),(4,46)),44),10);
 590: 1 -3138.765625 -3182.539434 (0,((((((((((((((1,18),(6,12)),41),((5,17),(34,40))),((9,38),19)),(37,39)),(16,24)),(29,45)),2),((21,(30,31)),((25,32),(33,47)))),(13,22)),(((8,23),36),((20,27),42))),(((3,15),(35,43)),(11,28))),(((4,46),44),(7,(14,26)))),10);
 591: 1 -2853.619385 -3194.041927 (0,(((((((((((((((((1,18),(6,12)),41),((5,17),(34,40))),((9,38),19)),((16,24),(37,39))),(2,(29,45))),((21,(30,31)),((25,32),(33,47)))),(13,22)),(((8,23),36),(20,(27,42)))),(11,28)),(3,15)),(35,43)),(14,26)),7),(4,46)),44),10);
 592: 1 -3027.925049 -3172.958641 (0,((((((((((((((1,18),(6,12)),41),((5,17),(34,40))),19),(9,38)),(2,(29,45))),((16,24),(37,39))),(21,(30,31))),((25,32),(33,47))),(13,22)),((((3,15),(35,43)),(11,28)),(((8,23),36),((20,27),42)))),((4,46),(7,(14,26)))),44),10);
 593: 1 -3324.458252 -3179.651913 (0,((((((((((((1,18),(6,12)),((5,17),(34,40))),41),((9,38),19)),((16,24),(37,39))),(2,(29,45))),(21,(30,31))),((25,32),(33,47))),(13,22)),44),(((((((3,15),(35,43)),(11,28)),(((8,23),36),((20,27),42))),(14,26)),7),(4,46))),10);
 594: 1 -3445.856689 -3172.541758 (0,((((((((((((1,18),(6,12)),41),((5,17),(34,40))),((9,38),19)),((16,24),(37,39))),((2,(29,45)),((21,(30,31)),((25,32),(33,47))))),(13,22)),((((3,15),(35,43)),(11,28)),(((8,23),36),((20,27),42)))),(14,26)),((4,46),7)),44),10);
 595: 2 -3268.665039 -3169.00457 (0,((((((((((((1,18),(6,12)),41),((5,17),(34,40))),((9,38),19)),((16,24),(37,39))),(2,(29,45))),((21,(30,31)),((25,32),(33,47)))),(13,22)),((((3,15),(35,43)),(11,28)),(((8,23),36),((20,27),42)))),(((4,46),7),(14,26))),44),10);
 596: 1 -3206.714844 -3178.520868 (0,((((((((((((((((1,18),(6,12)),41),((5,17),(34,40))),((9,38),19)),((16,24),(37,39))),(29,45)),2),(21,(30,31))),((25,32),(33,47))),(13,22)),(((((3,(35,43)),15),11),28),(((8,23),36),(20,(27,42))))),14),26),7),((4,46),44)),10);
 597: 2 -2714.538086 -3174.319737 (0,((((((((((((((1,18),(6,12)),((5,17),(34,40))),41),((9,38),19)),((16,24),(37,39))),(29,45)),2),((21,(30,31)),((25,32),(33,47)))),(13,22)),((((3,(15,(35,43))),28),11),(((8,23),36),((20,42),27)))),(7,(14,26))),(4,46)),44),10);
 598: 4 -3261.747803 -3172.207238 (0,(((((((((((((1,18),(6,12)),41),((5,17),(34,40))),((9,38),19)),(2,(29,45))),((16,24),(37,39))),(21,(30,31))),((25,32),(33,47))),(13,22)),((((3,15),(35,43)),(11,28)),(((8,23),36),((20,42),27)))),((4,46),(7,(14,26)))),44),10);
 599: 1 -2914.031494 -3174.965333 (0,((((((((((((((1,18),(6,12)),41),((5,17),(34,40))),((9,38),19)),(37,39)),(16,24)),(2,(29,45))),(21,(30,31))),((25,32),(33,47))),((((3,(35,43)),15),(11,28)),(((8,23),36),((20,27),42)))),(13,22)),44),((4,46),(7,(14,26)))),10);
 600: 1 -2988.562744 -3178.645669 (0,((((((((((((((1,18),(6,12)),41),((5,17),(34,40))),((9,38),19)),((16,24),(37,39))),(2,(29,45))),((21,(30,31)),((25,32),(33,47)))),(13,22)),((((((3,15),43),35),11),28),(((8,23),((20,27),42)),36))),(14,26)),7),(4,46)),44),10);
 601: 4 -2879.606689 -3171.544982 (0,(((((((((((((1,18),(6,12)),41),(((5,17),(34,40)),((9,38),19))),((16,24),(37,39))),(2,(29,45))),((21,(30,31)),((25,32),(33,47)))),(13,22)),((((3,15),(35,43)),(11,28)),(((8,23),36),((20,27),42)))),(14,26)),7),(4,46)),44),10);
 602: 1 -2990.050781 -3181.239429 (0,((((((((((((((1,18),(6,12)),41),(34,40)),(5,17)),(9,38)),19),((16,24),(37,39))),(2,(29,45))),(21,(30,31))),((25,32),(33,47))),(13,22)),44),(((((((3,15),(35,43)),(11,28)),(((8,23),36),((20,27),42))),(14,26)),7),(4,46))),10);
 603: 2 -3615.445801 -3171.167303 (0,((((((((((((((((1,18),(6,12)),41),((5,17),(34,40))),((9,38),19)),((16,24),(37,39))),(2,(29,45))),(21,(30,31))),((25,32),(33,47))),(13,22)),(((8,23),36),((20,42),27))),((((3,15),(35,43)),11),28)),(14,26)),(4,46)),7),44),10);
 604: 3 -3268.241699 -3176.262794 (0,(((((((((((((1,18),(6,12)),((5,17),(34,40))),41),((9,38),19)),((16,24),(37,39))),(29,45)),2),((21,(30,31)),((25,32),(33,47)))),(13,22)),(((((3,(15,(35,43))),28),11),((8,23),36)),((20,42),27))),(7,(14,26))),((4,46),44)),10);
 605: 1 -3048.341797 -3181.239429 (0,((((((((((((((1,18),(6,12)),41),(34,40)),(5,17)),(9,38)),19),((16,24),(37,39))),(2,(29,45))),(21,(30,31))),((25,32),(33,47))),(13,22)),44),(((((((3,15),(35,43)),(11,28)),(((8,23),36),((20,27),42))),(14,26)),7),(4,46))),10);
 606: 1 -3030.906738 -3178.176064 (0,(((((((((((((1,18),(6,12)),41),((5,17),(34,40))),((9,38),19)),((16,24),(37,39))),(13,22)),((2,(29,45)),((21,(30,31)),((25,32),(33,47))))),((((3,15),(35,43)),(11,28)),(((8,23),36),((20,27),42)))),(14,26)),7),(4,46)),44),10);
 607: 4 -3142.497803 -3168.800772 (0,(((((((((((((1,18),(6,12)),41),((5,17),(34,40))),((9,38),19)),((16,24),(37,39))),(2,(29,45))),((21,(30,31)),((25,32),(33,47)))),(13,22)),((((3,15),(35,43)),(11,28)),(((8,23),36),((20,42),27)))),(14,26)),7),((4,46),44)),10);
 608: 2 -2802.077637 -3173.693443 (0,(((((((((((((((1,18),(6,12)),41),((5,17),(34,40))),((9,38),19)),((16,24),(37,39))),(29,45)),2),(21,(30,31))),((25,32),(33,47))),(13,22)),(((((3,(35,43)),15),11),28),(((8,23),(20,(27,42))),36))),(14,26)),7),((4,46),44)),10);
 609: 10 -3172.562744 -3170.713215 (0,((((((((((((1,18),(6,12)),41),((5,17),(34,40))),((9,38),19)),((16,24),(37,39))),(2,(29,45))),(21,(30,31))),((25,32),(33,47))),(13,22)),((((3,15),(35,43)),(11,28)),(((8,23),36),((20,27),42)))),(((4,46),(7,(14,26))),44)),10);
 610: 2 -3262.839355 -3175.359086 (0,(((((((((((((1,18),(6,12)),41),((5,17),(34,40))),((9,38),19)),((16,24),(37,39))),(2,(29,45))),((21,(30,31)),((25,32),(33,47)))),(13,22)),((((((3,15),(35,43)),(11,28)),((20,27),42)),36),(8,23))),(14,26)),7),((4,46),44)),10);
 611: 3 -3056.071289 -3172.975831 (0,(((((((((((((((((1,18),(6,12)),41),((5,17),(34,40))),19),(9,38)),(37,39)),(16,24)),(29,45)),2),((21,(30,31)),((25,32),(33,47)))),(13,22)),((((3,(35,43)),15),(11,28)),(((8,23),36),((20,27),42)))),(14,26)),7),(4,46)),44),10);
 612: 1 -2769.207275 -3179.776003 (0,((((((((((((((1,18),(6,12)),41),((5,17),(34,40))),((9,38),19)),((16,24),(37,39))),(2,(29,45))),((21,(30,31)),((25,32),(33,47)))),(13,22)),(((((3,15),(35,43)),(11,28)),((20,27),42)),((8,23),36))),14),26),7),((4,46),44)),10);
 613: 1 -2935.37793 -3172.765958 (0,(((((((((((((((1,18),(6,12)),41),((5,17),(34,40))),19),(9,38)),((16,24),(37,39))),(2,(29,45))),((21,(30,31)),((25,32),(33,47)))),(13,22)),(((8,23),36),((20,42),27))),(((3,(35,43)),15),(11,28))),(14,26)),7),10),((4,46),44));
 614: 4 -3214.746094 -3167.827138 (0,((((((((((((((((1,18),(6,12)),41),((5,17),(34,40))),((9,38),19)),((16,24),(37,39))),(2,(29,45))),(21,(30,31))),((25,32),(33,47))),(13,22)),(((8,23),36),((20,27),42))),((((3,15),(35,43)),11),28)),(14,26)),7),(4,46)),44),10);
 615: 8 -3291.599121 -3173.790201 (0,((((((((((((((1,18),(6,12)),((5,17),(34,40))),41),((9,38),19)),((16,24),(37,39))),(29,45)),2),((21,(30,31)),((25,32),(33,47)))),(13,22)),((((3,(15,(35,43))),28),11),(((8,23),36),((20,42),27)))),(14,26)),7),((4,46),44)),10);
 616: 2 -3166.341309 -3188.207886 (0,((((((((((((((((1,18),(6,12)),41),((5,17),(34,40))),((9,38),19)),((16,24),(37,39))),(2,(29,45))),((21,(30,31)),((25,32),(33,47)))),(13,22)),(((8,23),(20,(27,42))),36)),(11,28)),((3,15),(35,43))),(14,26)),7),(4,46)),44),10);
 617: 3 -3216.619141 -3168.823341 (0,(((((((((((((((1,18),(6,12)),41),((5,17),(34,40))),((9,38),19)),((16,24),(37,39))),(2,(29,45))),(21,(30,31))),(25,(32,(33,47)))),(13,22)),(((((3,15),(35,43)),11),28),(((8,23),36),((20,27),42)))),(14,26)),7),(4,46)),44),10);
 618: 2 -3066.354736 -3175.749793 (0,((((((((((((1,18),6),12),41),((5,17),(34,40))),((9,38),19)),((16,24),(37,39))),((2,(29,45)),((21,(30,31)),((25,32),(33,47))))),(13,22)),((((3,15),(35,43)),(11,28)),(((8,23),36),((20,27),42)))),(7,(14,26))),((4,46),44)),10);
 619: 4 -2963.551025 -3172.836226 (0,(((((((((((((((1,18),(6,12)),41),((5,17),(34,40))),((9,38),19)),((16,24),(37,39))),(2,(29,45))),((21,(30,31)),((25,32),(33,47)))),(13,22)),((((3,15),(35,43)),(11,28)),(((8,23),36),((20,42),27)))),14),26),7),(4,46)),44),10);
 620: 4 -3232.193359 -3168.201343 (0,(((((((((((((((1,18),(6,12)),41),((5,17),(34,40))),((9,38),19)),((16,24),(37,39))),(29,45)),2),((21,(30,31)),((25,32),(33,47)))),(13,22)),(((3,(15,(35,43))),(11,28)),(((8,23),36),(20,(27,42))))),(14,26)),7),(4,46)),44),10);
 621: 2 -3122.520996 -3175.945694 (0,(((((((((((((((1,18),(6,12)),41),(34,40)),(5,17)),((9,38),19)),((16,24),(37,39))),(29,45)),2),((21,(30,31)),((25,32),(33,47)))),(13,22)),(((8,23),36),((20,42),27))),(((3,(15,(35,43))),28),11)),(7,(14,26))),((4,46),44)),10);
 622: 1 -3191.503418 -3175.548618 (0,(((((((((((1,18),(6,12)),((5,17),(34,40))),41),((9,38),19)),((16,24),(37,39))),((2,(29,45)),((21,(30,31)),((25,32),(33,47))))),(13,22)),((((3,15),(35,43)),(11,28)),(((8,23),36),((20,27),42)))),(7,(14,26))),((4,46),44)),10);
 623: 2 -3500.09082 -3178.428107 (0,((((((((((((((1,18),(6,12)),41),((5,17),(34,40))),19),(9,38)),((16,24),(37,39))),(2,(29,45))),((21,(30,31)),((25,32),(33,47)))),((((8,23),36),((20,42),27)),(13,22))),(((3,(35,43)),15),(11,28))),(14,26)),7),((4,46),44)),10);
 624: 5 -3548.852783 -3169.36623 (0,(((((((((((((1,18),(6,12)),41),((5,17),(34,40))),((9,38),19)),((16,24),(37,39))),(29,45)),2),((21,(30,31)),((25,32),(33,47)))),(13,22)),((((3,15),(35,43)),(11,28)),(((8,23),36),((20,27),42)))),((4,46),(7,(14,26)))),44),10);
 625: 2 -3197.926514 -3175.393101 (0,(((((((((((1,18),(6,12)),41),((5,17),(34,40))),((9,38),19)),((16,24),(37,39))),(2,(((21,(30,31)),((25,32),(33,47))),(29,45)))),(13,22)),((((3,15),(35,43)),(11,28)),(((8,23),36),((20,27),42)))),(7,(14,26))),((4,46),44)),10);
 626: 1 -2864.819336 -3189.807682 (0,(((((((((((((((1,18),(6,12)),41),((5,17),(34,40))),((9,38),19)),((16,24),(37,39))),(2,(29,45))),((21,(30,31)),((25,32),(33,47)))),(13,22)),((((8,23),36),(20,(27,42))),(11,28))),((3,15),(35,43))),(14,26)),7),(4,46)),44),10);
 627: 1 -3048.613281 -3172.98861 (0,(((((((((((((1,18),(6,12)),41),((5,17),(34,40))),((9,38),19)),(2,(29,45))),((16,24),(37,39))),((21,(30,31)),((25,32),(33,47)))),(13,22)),((((((3,15),(35,43)),11),28),((8,23),36)),((20,27),42))),(14,26)),7),(4,46)),(10,44));
 628: 2 -3260.072754 -3171.560329 (0,((((((((((((1,18),(6,12)),((5,17),(34,40))),41),((9,38),19)),((16,24),(37,39))),(2,(29,45))),((21,(30,31)),((25,32),(33,47)))),(13,22)),((((3,15),(35,43)),(11,28)),(((8,23),36),((20,27),42)))),((4,46),(7,(14,26)))),44),10);
 629: 1 -2969.193604 -3179.306741 (0,(((((((((((((((((1,18),(6,12)),41),((5,17),(34,40))),19),(9,38)),(37,39)),(16,24)),(2,(29,45))),((21,(30,31)),((25,32),(33,47)))),(13,22)),((((3,(15,(35,43))),11),28),(((8,23),36),((20,27),42)))),14),26),7),(4,46)),10),44);
 630: 1 -2991.281738 -3180.796622 (0,((((((((((((1,18),(6,12)),41),((5,17),(34,40))),((9,38),19)),(2,(29,45))),((16,24),(37,39))),(21,(30,31))),((25,32),(33,47))),(13,22)),44),(((((((3,15),(35,43)),(11,28)),(((8,23),36),((20,27),42))),(14,26)),7),(4,46))),10);
 631: 3 -3317.261719 -3173.402025 (0,((((((((((((((1,18),(6,12)),((5,17),(34,40))),41),((9,38),19)),((16,24),(37,39))),(2,(29,45))),(21,(30,31))),((25,32),(33,47))),(13,22)),((((3,15),(35,43)),(11,28)),(((8,23),36),((20,27),42)))),(14,26)),7),((4,46),44)),10);
 632: 9 -3285.972412 -3168.866751 (0,(((((((((((1,18),(6,12)),41),((5,17),(34,40))),((9,38),19)),((16,24),(37,39))),(2,(29,45))),((21,(30,31)),((25,32),(33,47)))),(13,22)),(((((3,(35,43)),15),28),11),(((8,23),36),((20,27),42)))),(7,(14,26))),(((4,46),44),10));
 633: 2 -3363.161133 -3174.695269 (0,((((((((((((((1,18),(6,12)),((5,17),(34,40))),41),((9,38),19)),((16,24),(37,39))),(29,45)),2),((21,(30,31)),((25,32),(33,47)))),(13,22)),(((8,23),36),((20,42),27))),(((3,(15,(35,43))),28),11)),(7,(14,26))),((4,46),44)),10);
 634: 1 -3445.107422 -3173.978282 (0,(((((((((((((1,18),(6,12)),41),((5,17),(34,40))),((9,38),19)),(2,(29,45))),((16,24),(37,39))),(21,(30,31))),((25,32),(33,47))),(13,22)),((((3,15),(35,43)),(11,28)),(((8,23),36),((20,27),42)))),44),((4,46),(7,(14,26)))),10);
 635: 1 -3207.359619 -3175.680137 (0,((((((((((((((1,18),(6,12)),((5,17),(34,40))),41),(9,38)),19),(2,(((16,24),(37,39)),(29,45)))),((21,(30,31)),((25,32),(33,47)))),(13,22)),((((3,15),(35,43)),(11,28)),(((8,23),36),((20,27),42)))),(14,26)),7),(4,46)),44),10);
 636: 1 -3081.656738 -3172.210852 (0,(((((((((((((1,18),(6,12)),((5,17),(34,40))),41),((9,38),19)),((16,24),(37,39))),(2,(29,45))),((21,(30,31)),((25,32),(33,47)))),(13,22)),((((3,15),(35,43)),(11,28)),(((8,23),36),((20,27),42)))),(14,26)),7),((4,46),44)),10);
 637: 1 -3277.834961 -3172.454377 (0,(((((((((((((((1,18),(6,12)),41),((5,17),(34,40))),(9,38)),19),((16,24),(37,39))),(2,(29,45))),(21,(30,31))),((25,32),(33,47))),(13,22)),(((((3,15),(35,43)),(11,28)),((20,27),42)),((8,23),36))),(7,(14,26))),(4,46)),44),10);
 638: 4 -3432.801025 -3182.750793 (0,(((((((((((1,18),(6,12)),41),((5,17),(34,40))),((9,38),19)),((16,24),(37,39))),(2,(29,45))),(21,(30,31))),((25,32),(33,47))),(13,22)),(((((3,15),(35,43)),(11,28)),(((8,23),36),((20,27),42))),((4,46),(7,(14,26))))),(10,44));
 639: 1 -2846.621094 -3172.172077 (0,((((((((((((((((1,18),(6,12)),41),((5,17),(34,40))),19),(9,38)),((16,24),(37,39))),(2,(29,45))),(21,(30,31))),((25,32),(33,47))),(13,22)),(((8,23),36),((20,42),27))),(((3,(35,43)),15),(11,28))),(14,26)),7),((4,46),44)),10);
 640: 5 -3240.882812 -3180.619868 (0,((((((((((((1,18),(6,12)),41),((5,17),(34,40))),((9,38),19)),((16,24),(37,39))),(2,(29,45))),(21,(30,31))),((25,32),(33,47))),(13,22)),((4,46),44)),(((((3,(35,43)),15),(11,28)),(((8,23),36),((20,27),42))),(7,(14,26)))),10);
 641: 2 -3093.294922 -3181.339464 (0,(((((((((((((1,18),(6,12)),41),((5,17),(34,40))),((9,38),19)),((16,24),(37,39))),(29,45)),2),(((21,30),31),((25,32),(33,47)))),(13,22)),(((((3,(35,43)),15),11),28),(((8,23),36),(20,(27,42))))),(7,(14,26))),((4,46),44)),10);
 642: 3 -3252.490723 -3172.162723 (0,(((((((((((((1,18),(6,12)),41),((5,17),(34,40))),((9,38),19)),(2,(29,45))),((16,24),(37,39))),(21,(30,31))),((25,32),(33,47))),(13,22)),((((3,15),(35,43)),(11,28)),(((8,23),36),((20,27),42)))),((4,46),(7,(14,26)))),44),10);
 643: 5 -3222.130371 -3170.429238 (0,(((((((((((((1,18),(6,12)),41),((5,17),(34,40))),((9,38),19)),((16,24),(37,39))),(2,(29,45))),((21,(30,31)),((25,32),(33,47)))),(13,22)),(((((3,15),(35,43)),(11,28)),((20,42),27)),((8,23),36))),(7,(14,26))),(4,46)),44),10);
 644: 3 -3234.200195 -3170.925484 (0,((((((((((((((1,18),(6,12)),41),((5,17),(34,40))),((9,38),19)),((16,24),(37,39))),(29,45)),2),((21,(30,31)),((25,32),(33,47)))),(13,22)),(((((3,(35,43)),15),11),28),(((8,23),36),(20,(27,42))))),(14,26)),7),((4,46),44)),10);
 645: 1 -2983.289551 -3176.14282 (0,((((((((((((((1,18),(6,12)),41),((5,17),(34,40))),19),(9,38)),2),(29,45)),((16,24),(37,39))),(21,(30,31))),((25,32),(33,47))),(((((3,15),(35,43)),(11,28)),(((8,23),36),((20,42),27))),(13,22))),(7,(14,26))),(4,46)),(10,44));
 646: 2 -2966.122559 -3174.718851 (0,(((((((((((((1,18),(6,12)),41),((5,17),(34,40))),((9,38),19)),(((16,24),(37,39)),(29,45))),2),((21,(30,31)),((25,32),(33,47)))),(13,22)),(((8,23),36),(20,(27,42)))),((((3,(35,43)),15),28),11)),(7,(14,26))),((4,46),44)),10);
 647: 1 -3010.051025 -3177.540407 (0,(((((((((((((((1,18),(6,12)),41),(34,40)),(5,17)),((9,38),19)),(37,39)),(16,24)),(2,(29,45))),(21,(30,31))),((25,32),(33,47))),(13,22)),((((3,15),(35,43)),(11,28)),(((8,23),36),((20,27),42)))),((4,46),(7,(14,26)))),44),10);
 648: 1 -3209.191895 -3183.310989 (0,((((((((((((((1,18),(6,12)),(9,38)),19),(((5,17),(34,40)),41)),((16,24),(37,39))),(2,(29,45))),((21,(30,31)),((25,32),(33,47)))),(13,22)),((((3,15),(11,28)),(35,43)),(((8,23),36),((20,42),27)))),(14,26)),7),(4,46)),44),10);
 649: 2 -3165.702637 -3172.754334 (0,(((((((((((1,18),(6,12)),41),((5,17),(34,40))),((9,38),19)),((16,24),(37,39))),((2,(29,45)),((21,(30,31)),((25,32),(33,47))))),(13,22)),((((3,15),(35,43)),(11,28)),(((8,23),36),((20,27),42)))),((4,46),(7,(14,26)))),44),10);
 650: 1 -2991.677734 -3182.314589 (0,((((((((((1,18),(6,12)),41),((5,17),(34,40))),((9,38),19)),((16,24),(37,39))),(2,(29,45))),((21,(30,31)),((25,32),(33,47)))),(13,22)),(((((3,15),(35,43)),(11,28)),(((8,23),36),((20,27),42))),((4,46),(7,(14,26))))),(10,44));
 651: 1 -3320.870117 -3184.14954 (0,((((((((((((1,18),(6,12)),((5,17),(34,40))),41),((9,38),19)),((16,24),(37,39))),(2,(29,45))),(21,(30,31))),((25,32),(33,47))),(13,22)),((4,46),44)),(((((3,15),(35,43)),(11,28)),(((8,23),36),((20,27),42))),(7,(14,26)))),10);
 652: 1 -2940.062012 -3172.684118 (0,((((((((((((1,18),(6,12)),41),((5,17),(34,40))),((9,38),19)),((16,24),(37,39))),((2,(29,45)),((21,(30,31)),((25,32),(33,47))))),(13,22)),((((3,15),(35,43)),(11,28)),(((8,23),36),((20,27),42)))),(14,26)),7),((4,46),44)),10);
 653: 1 -3101.679199 -3174.965333 (0,((((((((((((((1,18),(6,12)),41),((5,17),(34,40))),((9,38),19)),(37,39)),(16,24)),(2,(29,45))),(21,(30,31))),((25,32),(33,47))),((((3,(35,43)),15),(11,28)),(((8,23),36),((20,27),42)))),(13,22)),44),((4,46),(7,(14,26)))),10);
 654: 3 -3059.895752 -3173.285512 (0,(((((((((((((((1,18),(6,12)),41),((5,17),(34,40))),((9,38),19)),(2,(29,45))),((16,24),(37,39))),(21,(30,31))),((25,32),(33,47))),(13,22)),((((((3,15),(35,43)),11),28),((20,27),42)),((8,23),36))),(14,26)),7),(4,46)),44),10);
 655: 1 -3253.657471 -3174.965333 (0,((((((((((((((1,18),(6,12)),41),((5,17),(34,40))),((9,38),19)),(37,39)),(16,24)),(2,(29,45))),(21,(30,31))),((25,32),(33,47))),((((3,(35,43)),15),(11,28)),(((8,23),36),((20,27),42)))),(13,22)),44),((4,46),(7,(14,26)))),10);
 656: 7 -3043.911621 -3174.255221 (0,(((((((((((((1,18),(6,12)),41),((5,17),(34,40))),((9,38),19)),((16,24),(37,39))),(2,(29,45))),(21,(30,31))),((25,32),(33,47))),(13,22)),(((((3,15),43),35),(11,28)),(((8,23),36),((20,27),42)))),(7,(14,26))),((4,46),44)),10);
 657: 1 -3115.970459 -3188.237339 (0,((((((((((((((1,18),(6,12)),41),((5,17),(34,40))),((9,38),19)),((21,31),30)),((2,(29,45)),((16,24),(37,39)))),(13,22)),((25,32),(33,47))),((((3,(15,(35,43))),11),28),(((8,23),36),((20,42),27)))),(14,26)),7),(4,46)),44),10);
 658: 3 -3085.37207 -3190.691824 (0,((((((((((((1,18),(6,12)),41),((5,17),(34,40))),((9,38),19)),((16,24),(37,39))),(2,(29,45))),(((21,(30,31)),(33,47)),(25,32))),(13,22)),(((((3,15),(35,43)),(11,28)),((8,23),36)),((20,27),42))),(7,(14,26))),((4,46),44)),10);
 659: 1 -2962.525391 -3175.355982 (0,(((((((((((((((1,18),(6,12)),41),((5,17),(34,40))),((9,38),19)),(37,39)),(16,24)),(29,45)),2),(21,(30,31))),((25,32),(33,47))),(13,22)),((((3,(15,(35,43))),28),11),(((8,23),36),((20,42),27)))),((4,46),(7,(14,26)))),44),10);
 660: 2 -3002.583984 -3174.276087 (0,((((((((((((1,18),(6,12)),41),(((5,17),(34,40)),((9,38),19))),((16,24),(37,39))),(2,(29,45))),(21,(30,31))),((25,32),(33,47))),(13,22)),(((((3,15),(35,43)),11),28),(((8,23),36),((20,27),42)))),((4,46),(7,(14,26)))),44),10);
 661: 2 -2948.236328 -3189.975946 (0,((((((((((1,18),(6,12)),(((5,17),(34,40)),41)),19),(9,38)),((16,24),(37,39))),(13,22)),((((2,(29,45)),(21,(30,31))),((25,32),(33,47))),((((3,15),(35,43)),(11,28)),(((8,23),36),((20,42),27))))),(7,(14,26))),((4,46),44)),10);
 662: 2 -2897.564453 -3179.328953 (0,(((((((((((((((((1,18),(6,12)),41),(((5,17),40),34)),19),(9,38)),(37,39)),(16,24)),(2,(29,45))),(21,(30,31))),((25,32),(33,47))),(13,22)),((((3,15),(35,43)),(11,28)),(((8,23),36),((20,27),42)))),(14,26)),7),(4,46)),44),10);
 663: 1 -3183.504883 -3184.14954 (0,((((((((((((1,18),(6,12)),((5,17),(34,40))),41),((9,38),19)),((16,24),(37,39))),(2,(29,45))),(21,(30,31))),((25,32),(33,47))),(13,22)),((4,46),44)),(((((3,15),(35,43)),(11,28)),(((8,23),36),((20,27),42))),(7,(14,26)))),10);
 664: 4 -3126.766357 -3172.72555 (0,((((((((((((((1,18),(6,12)),41),(34,40)),(5,17)),((9,38),19)),((16,24),(37,39))),(2,(29,45))),(21,(30,31))),((25,32),(33,47))),(13,22)),((((3,15),(35,43)),(11,28)),(((8,23),36),((20,27),42)))),((4,46),(7,(14,26)))),44),10);
 665: 1 -3129.775879 -3176.74728 (0,((((((((((((((((1,18),(6,12)),((5,17),(34,40))),41),19),(9,38)),(37,39)),(16,24)),(2,(29,45))),((21,(30,31)),((25,32),(33,47)))),(13,22)),((((3,(15,(35,43))),11),28),(((8,23),36),((20,27),42)))),(14,26)),7),(4,46)),10),44);
 666: 2 -3000.499756 -3183.117062 (0,((((((((((((1,18),(6,12)),41),((5,17),(34,40))),((9,38),19)),((16,24),(37,39))),(2,(29,45))),(21,(30,31))),((25,(33,47)),32)),(13,22)),((4,46),44)),(((((3,15),(35,43)),(11,28)),(((8,23),36),((20,27),42))),(7,(14,26)))),10);
 667: 1 -2958.493652 -3179.541272 (0,(((((((((((((((1,18),(6,12)),41),((5,17),(34,40))),(9,38)),19),((16,24),(37,39))),(2,(29,45))),(21,(30,31))),((25,32),(33,47))),(13,22)),((((3,15),(11,28)),(35,43)),(((8,23),36),((20,27),42)))),(7,(14,26))),(4,46)),44),10);
 668: 1 -3375.111816 -3176.777459 (0,(((((((((((((1,18),(6,12)),41),((5,17),(34,40))),((9,38),19)),(37,39)),(16,24)),(29,45)),2),(21,(30,31))),((25,32),(33,47))),((((((3,(35,43)),15),11),28),(((8,23),36),((20,42),27))),(13,22))),44),(((4,46),(7,(14,26))),10));
 669: 1 -3158.606445 -3185.773739 (0,(((((((((((1,18),(6,12)),41),((5,17),(34,40))),((9,38),19)),((2,(29,45)),((16,24),(37,39)))),(21,(30,31))),((25,32),(33,47))),(13,22)),((4,46),44)),(((((3,15),(35,43)),(11,28)),(((8,23),36),((20,27),42))),(7,(14,26)))),10);
 670: 1 -3085.068604 -3182.314589 (0,((((((((((1,18),(6,12)),41),((5,17),(34,40))),((9,38),19)),((16,24),(37,39))),(2,(29,45))),((21,(30,31)),((25,32),(33,47)))),(13,22)),(((((3,15),(35,43)),(11,28)),(((8,23),36),((20,27),42))),((4,46),(7,(14,26))))),(10,44));
 671: 1 -3068.213379 -3172.879232 (0,((((((((((((1,18),(6,12)),41),((5,17),(34,40))),((9,38),19)),((16,24),(37,39))),(2,(29,45))),((21,(30,31)),((25,32),(33,47)))),((((((3,15),(35,43)),11),28),(((8,23),36),((20,27),42))),(13,22))),(7,(14,26))),(4,46)),44),10);
 672: 1 -2800.626953 -3173.402025 (0,((((((((((((((1,18),(6,12)),((5,17),(34,40))),41),((9,38),19)),((16,24),(37,39))),(2,(29,45))),(21,(30,31))),((25,32),(33,47))),(13,22)),((((3,15),(35,43)),(11,28)),(((8,23),36),((20,27),42)))),(14,26)),7),((4,46),44)),10);
 673: 8 -3431.412598 -3179.501498 (0,((((((((((((1,18),(6,12)),41),((5,17),(34,40))),((9,38),19)),((16,24),(37,39))),(2,(29,45))),(21,(30,31))),((25,32),(33,47))),(13,22)),(((((3,15),35),43),(11,28)),(((8,23),36),((20,27),42)))),((4,46),(7,(14,26)))),(10,44));
 674: 2 -3134.391113 -3168.052366 (0,((((((((((((((((1,18),(6,12)),41),((5,17),(34,40))),19),(9,38)),((16,24),(37,39))),(2,(29,45))),(21,(30,31))),((25,32),(33,47))),(13,22)),((((3,15),(35,43)),(11,28)),(((8,23),36),((20,27),42)))),(14,26)),7),(4,46)),44),10);
 675: 1 -3014.989258 -3177.264682 (0,((((((((((((((((1,18),(6,12)),41),((5,17),(34,40))),((9,38),19)),(2,(29,45))),((16,24),(37,39))),(21,(30,31))),((25,32),(33,47))),(13,22)),(((((3,15),(35,43)),11),28),(((8,23),36),((20,27),42)))),14),26),7),(4,46)),44),10);
 676: 2 -3191.000244 -3168.87148 (0,(((((((((((((1,18),(6,12)),41),((5,17),(34,40))),((9,38),19)),((16,24),(37,39))),(2,(29,45))),((21,(30,31)),((25,32),(33,47)))),(13,22)),((((3,15),(35,43)),(11,28)),(((8,23),36),((20,27),42)))),(14,26)),7),((4,46),44)),10);
 677: 1 -3386.020996 -3184.782268 (0,((((((((((((((1,18),(6,12)),41),((5,17),(34,40))),((9,38),19)),(37,39)),(16,24)),(2,(29,45))),(21,(30,31))),((25,32),(33,47))),(13,22)),((((3,15),(11,28)),(35,43)),(((8,23),36),((20,27),42)))),((4,46),(7,(14,26)))),44),10);
 678: 1 -3214.598877 -3172.958641 (0,((((((((((((((1,18),(6,12)),41),((5,17),(34,40))),19),(9,38)),(2,(29,45))),((16,24),(37,39))),(21,(30,31))),((25,32),(33,47))),(13,22)),((((3,15),(35,43)),(11,28)),(((8,23),36),((20,27),42)))),((4,46),(7,(14,26)))),44),10);
 679: 6 -3144.684326 -3174.162173 (0,(((((((((((((1,18),(6,12)),41),((5,17),(34,40))),((9,38),19)),(16,24)),(37,39)),(2,(29,45))),((21,(30,31)),((25,32),(33,47)))),(13,22)),((((3,15),(35,43)),(11,28)),(((8,23),36),((20,27),42)))),(7,(14,26))),((4,46),44)),10);
 680: 3 -3323.217285 -3181.117833 (0,((((((((((((((1,18),(6,12)),41),((5,17),(34,40))),((9,38),19)),((16,24),(37,39))),(2,(29,45))),(21,(30,31))),((25,32),(33,47))),(13,22)),(((((3,15),35),43),(11,28)),(((8,23),36),((20,27),42)))),(14,26)),7),((4,46),44)),10);
 681: 1 -3074.913086 -3180.882579 (0,((((((((((((((1,18),(6,12)),41),((5,17),(34,40))),((9,38),19)),((16,24),(37,39))),(2,(29,45))),((21,(30,31)),((25,32),(33,47)))),(13,22)),((((3,15),(11,28)),(35,43)),(((8,23),36),((20,42),27)))),(14,26)),7),(4,46)),44),10);
 682: 1 -3214.653809 -3176.927505 (0,(((((((((((((1,18),(6,12)),((5,17),(34,40))),41),((9,38),19)),((16,24),(37,39))),(2,(29,45))),((21,(30,31)),((25,32),(33,47)))),(13,22)),(((((3,15),(35,43)),(11,28)),((20,27),42)),((8,23),36))),(14,26)),7),((4,46),44)),10);
 683: 1 -3463.428711 -3186.080837 (0,((((((((((((1,18),(6,12)),41),((5,17),(34,40))),((9,38),19)),((16,24),(37,39))),(2,(29,45))),(21,(30,31))),((25,32),(33,47))),(13,22)),44),(((((((3,15),(35,43)),(11,28)),(((8,23),36),((20,27),42))),(14,26)),7),(4,46))),10);
 684: 1 -3090.571045 -3176.777459 (0,(((((((((((((1,18),(6,12)),41),((5,17),(34,40))),((9,38),19)),(37,39)),(16,24)),(29,45)),2),(21,(30,31))),((25,32),(33,47))),((((((3,(35,43)),15),11),28),(((8,23),36),((20,42),27))),(13,22))),44),(((4,46),(7,(14,26))),10));
 685: 2 -3182.849609 -3169.097372 (0,(((((((((((((1,18),(6,12)),41),((5,17),(34,40))),((9,38),19)),((16,24),(37,39))),(2,(29,45))),((21,(30,31)),((25,32),(33,47)))),(13,22)),((((3,(15,(35,43))),11),28),(((8,23),36),((20,42),27)))),(14,26)),7),((4,46),44)),10);
 686: 1 -3138.191895 -3171.560329 (0,((((((((((((1,18),(6,12)),((5,17),(34,40))),41),((9,38),19)),((16,24),(37,39))),(2,(29,45))),((21,(30,31)),((25,32),(33,47)))),(13,22)),((((3,15),(35,43)),(11,28)),(((8,23),36),((20,27),42)))),((4,46),(7,(14,26)))),44),10);
 687: 1 -2957.77002 -3186.763878 (0,(((((((((((1,18),(6,12)),41),(((5,17),(34,40)),((9,38),19))),((16,24),(37,39))),(2,(29,45))),(21,(30,31))),((25,32),(33,47))),(13,22)),((4,46),44)),(((((3,15),(35,43)),(11,28)),(((8,23),36),((20,27),42))),(7,(14,26)))),10);
 688: 2 -3061.796387 -3180.89945 (0,(((((((((((1,18),(6,12)),(((5,17),(34,40)),41)),((9,38),19)),((16,24),(37,39))),(2,(29,45))),(21,(30,31))),((25,32),(33,47))),(13,22)),44),(((((((3,15),(35,43)),(11,28)),(((8,23),36),((20,27),42))),(14,26)),7),(4,46))),10);
 689: 2 -2879.854004 -3169.5247 (0,((((((((((((1,18),(6,12)),41),((5,17),(34,40))),((9,38),19)),((16,24),(37,39))),(2,(29,45))),((21,(30,31)),((25,32),(33,47)))),(13,22)),((((3,15),(35,43)),(11,28)),(((8,23),36),((20,42),27)))),44),((4,46),(7,(14,26)))),10);
 690: 2 -3368.512451 -3172.887861 (0,(((((((((((((((1,18),6),12),41),((5,17),(34,40))),((9,38),19)),((16,24),(37,39))),2),(29,45)),((21,(30,31)),((25,32),(33,47)))),(13,22)),(((3,(15,(35,43))),(11,28)),(((8,23),36),((20,42),27)))),(7,(14,26))),(4,46)),44),10);
 691: 5 -2929.637695 -3171.661436 (0,(((((((((((((1,18),(6,12)),41),((5,17),(34,40))),((9,38),19)),((16,24),(37,39))),((2,(29,45)),((21,(30,31)),((25,(33,47)),32)))),(13,22)),((((3,15),(35,43)),(11,28)),(((8,23),36),((20,27),42)))),(14,26)),7),(4,46)),44),10);
 692: 3 -3128.578125 -3173.889717 (0,((((((((((((((1,18),(6,12)),41),((5,17),(34,40))),((9,38),19)),((16,24),(37,39))),(2,(29,45))),((21,(30,31)),((25,32),(33,47)))),(((((3,15),(35,43)),(11,28)),((20,42),27)),((8,23),36))),(13,22)),(14,26)),7),(4,46)),44),10);
 693: 3 -3053.32373 -3173.021896 (0,(((((((((((((1,18),(6,12)),41),((5,17),(34,40))),((9,38),19)),((16,24),(37,39))),(2,(29,45))),((21,(30,31)),((25,32),(33,47)))),(13,22)),(((((3,15),(35,43)),(11,28)),((20,42),27)),((8,23),36))),(14,26)),7),((4,46),44)),10);
 694: 3 -2944.918945 -3173.163169 (0,((((((((((((1,18),(6,12)),41),((5,17),(34,40))),((9,38),19)),((16,24),(37,39))),(29,45)),2),(21,(30,31))),((25,32),(33,47))),((((((3,(35,43)),15),11),28),((8,23),(((20,42),27),36))),(13,22))),44),(((4,46),(7,(14,26))),10));
 695: 1 -3275.155273 -3178.763899 (0,((((((((((((1,18),(6,12)),(((5,17),(34,40)),41)),((9,38),19)),((16,24),(37,39))),(2,(29,45))),(21,(30,31))),((25,32),(33,47))),((((((3,(35,43)),15),(11,28)),(8,23)),36),((20,42),27))),(13,22)),44),((4,46),(7,(14,26)))),10);
 696: 1 -3000.485596 -3176.739601 (0,(((((((((((((1,18),(6,12)),41),((5,17),(34,40))),((9,38),19)),((16,24),(37,39))),(2,(29,45))),((21,(30,31)),((25,32),(33,47)))),(13,22)),(((8,23),36),((20,27),42))),(((3,15),(11,28)),(35,43))),(7,(14,26))),((4,46),44)),10);
 697: 1 -3331.833984 -3179.914726 (0,(((((((((((((((1,18),(6,12)),41),19),((5,17),(34,40))),(9,38)),2),(29,45)),((16,24),(37,39))),(21,(30,31))),((25,32),(33,47))),(((((3,15),(35,43)),(11,28)),(((8,23),36),((20,42),27))),(13,22))),(14,26)),7),(4,46)),(10,44));
 698: 1 -3525.5354 -3170.688959 (0,((((((((((((((1,18),(6,12)),41),((5,17),(34,40))),((9,38),19)),((16,24),(37,39))),(2,(29,45))),(21,(30,31))),((25,32),(33,47))),(13,22)),(((8,23),36),((20,27),42))),((((3,15),(35,43)),28),11)),(7,(14,26))),((4,46),44)),10);
 699: 3 -3129.439453 -3172.366351 (0,(((((((((((((1,18),(6,12)),41),((5,17),(34,40))),((9,38),19)),((16,24),(37,39))),(2,(29,45))),((21,(30,31)),((25,32),(33,47)))),(13,22)),((((((3,15),(35,43)),11),28),((20,27),42)),((8,23),36))),(14,26)),7),((4,46),44)),10);
 700: 1 -2802.342285 -3166.770349 (0,((((((((((((((1,18),(6,12)),41),((5,17),(34,40))),((9,38),19)),((16,24),(37,39))),(2,(29,45))),((21,(30,31)),((25,32),(33,47)))),(13,22)),(((3,(15,(35,43))),(11,28)),(((8,23),36),((20,42),27)))),(14,26)),7),(4,46)),44),10);
 701: 1 -3044.226074 -3180.340796 (0,((((((((((((1,18),(6,12)),41),((5,17),(34,40))),((9,38),19)),((16,24),(37,39))),(2,(29,45))),((21,(30,31)),((25,32),(33,47)))),(13,22)),((((3,15),(11,28)),(35,43)),(((8,23),36),((20,27),42)))),10),((4,46),(7,(14,26)))),44);
 702: 1 -3037.126709 -3172.282821 (0,((((((((((((((((1,18),(6,12)),41),((5,17),(34,40))),((9,38),19)),(2,(29,45))),((16,24),(37,39))),(21,(30,31))),((25,32),(33,47))),(13,22)),((((3,15),(35,43)),11),28)),(((8,23),36),((20,27),42))),(14,26)),7),(4,46)),44),10);
 703: 2 -2996.696289 -3185.161041 (0,(((((((((((((((((1,18),(6,12)),(9,38)),19),(((5,17),(34,40)),41)),((16,24),(37,39))),(2,(29,45))),((21,(30,31)),((25,32),(33,47)))),(13,22)),(20,27)),42),((8,23),36)),(((3,15),(35,43)),(11,28))),(14,26)),7),(4,46)),44),10);
 704: 3 -3012.829834 -3180.477968 (0,(((((((((((((1,18),(6,12)),41),(5,17)),(34,40)),((9,38),19)),((16,24),(37,39))),(2,(29,45))),(21,(30,31))),((25,32),(33,47))),(13,22)),44),(((((((3,15),(35,43)),(11,28)),(((8,23),36),((20,27),42))),(14,26)),7),(4,46))),10);
 705: 1 -3054.402832 -3181.04554 (0,(((((((((((((1,18),(6,12)),((5,17),(34,40))),41),(9,38)),19),((16,24),(37,39))),(2,(29,45))),(21,(30,31))),((25,32),(33,47))),(13,22)),44),(((((((3,15),(35,43)),(11,28)),(((8,23),36),((20,27),42))),(14,26)),7),(4,46))),10);
 706: 2 -3052.912109 -3180.997064 (0,(((((((((((((1,18),(6,12)),41),((5,17),(34,40))),((9,38),19)),((16,24),(37,39))),(29,45)),2),((21,30),31)),((25,32),(33,47))),((((((3,15),(35,43)),28),11),(((8,23),36),((20,27),42))),(13,22))),44),((4,46),(7,(14,26)))),10);
 707: 3 -2919.395996 -3173.785396 (0,(((((((((((1,18),(6,12)),41),((5,17),(34,40))),((9,38),19)),((16,24),(37,39))),((2,(29,45)),((21,(30,31)),((25,32),(33,47))))),(13,22)),((((3,15),(35,43)),(11,28)),(((8,23),((20,27),42)),36))),(7,(14,26))),((4,46),44)),10);
 708: 2 -2793.408936 -3172.749724 (0,(((((((((((1,18),(6,12)),41),((5,17),(34,40))),((9,38),19)),((16,24),(37,39))),((2,(29,45)),((21,(30,31)),((25,32),(33,47))))),(13,22)),((((3,15),(35,43)),(11,28)),(((8,23),36),((20,27),42)))),((4,46),(7,(14,26)))),44),10);
 709: 2 -3430.953613 -3170.688959 (0,((((((((((((((1,18),(6,12)),41),((5,17),(34,40))),((9,38),19)),((16,24),(37,39))),(2,(29,45))),(21,(30,31))),((25,32),(33,47))),(13,22)),(((8,23),36),((20,27),42))),((((3,15),(35,43)),28),11)),(7,(14,26))),((4,46),44)),10);
 710: 1 -3180.404297 -3178.729191 (0,(((((((((((((1,18),(6,12)),((5,17),((34,40),41))),(9,38)),19),((16,24),(37,39))),(2,(29,45))),(21,(30,31))),((25,32),(33,47))),(13,22)),((((3,(15,(35,43))),28),11),(((8,23),36),((20,27),42)))),((4,46),(7,(14,26)))),44),10);
 711: 1 -3020.246826 -3171.651445 (0,((((((((((((((1,18),(6,12)),41),((5,17),(34,40))),(9,38)),19),(2,(((16,24),(37,39)),(29,45)))),((21,(30,31)),((25,32),(33,47)))),(13,22)),((((3,15),(35,43)),(11,28)),(((8,23),36),((20,27),42)))),(14,26)),7),(4,46)),44),10);
 712: 2 -3285.220215 -3171.474397 (0,((((((((((((1,18),(6,12)),((5,17),(34,40))),41),((9,38),19)),((16,24),(37,39))),(2,(29,45))),((21,(30,31)),((25,32),(33,47)))),(13,22)),((((3,15),(35,43)),(11,28)),(((8,23),36),((20,27),42)))),(7,(14,26))),((4,46),44)),10);
 713: 2 -2839.936279 -3189.994336 (0,(((((((((((1,18),(6,12)),(((5,17),(34,40)),41)),19),(9,38)),((16,24),(37,39))),(13,22)),((((3,15),(35,43)),(11,28)),(((8,23),36),((20,42),27)))),(((2,(29,45)),(21,(30,31))),((25,32),(33,47)))),(7,(14,26))),((4,46),44)),10);
 714: 1 -3303.299316 -3182.030238 (0,(((((((((((((((1,18),(6,12)),(9,38)),19),(((5,17),(34,40)),41)),((16,24),(37,39))),(2,(29,45))),((21,(30,31)),((25,32),(33,47)))),(13,22)),((20,27),42)),((8,23),36)),(((3,15),(35,43)),(11,28))),(14,26)),7),((4,46),44)),10);
 715: 1 -3171.298828 -3184.598819 (0,(((((((((((((1,18),(6,12)),(((5,17),(34,40)),41)),(9,38)),19),(2,(29,45))),((16,24),(37,39))),(21,(30,31))),(13,22)),((((3,15),(35,43)),(11,28)),(((8,23),36),((20,27),42)))),((25,32),(33,47))),((4,46),(7,(14,26)))),44),10);
 716: 3 -3003.632812 -3171.560329 (0,((((((((((((1,18),(6,12)),((5,17),(34,40))),41),((9,38),19)),((16,24),(37,39))),(2,(29,45))),((21,(30,31)),((25,32),(33,47)))),(13,22)),((((3,15),(35,43)),(11,28)),(((8,23),36),((20,27),42)))),((4,46),(7,(14,26)))),44),10);
 717: 10 -3053.428711 -3169.679201 (0,((((((((((((1,18),(6,12)),41),((5,17),(34,40))),((9,38),19)),((16,24),(37,39))),(2,(29,45))),((21,(30,31)),((25,32),(33,47)))),(13,22)),((((3,15),(35,43)),(11,28)),((8,23),(((20,27),42),36)))),(7,(14,26))),((4,46),44)),10);
 718: 1 -3139.007812 -3186.239466 (0,(((((((((((1,18),(6,12)),((9,38),19)),((5,17),(34,40))),41),((16,24),(37,39))),(2,(29,45))),((21,(30,31)),((25,32),(33,47)))),((((((((3,15),(35,43)),11),28),36),(8,23)),((20,27),42)),(13,22))),44),10),((4,46),(7,(14,26))));
 719: 3 -3097.403809 -3169.593207 (0,(((((((((((((((1,18),(6,12)),41),((5,17),(34,40))),19),(9,38)),((16,24),(37,39))),(2,(29,45))),(21,(30,31))),((25,32),(33,47))),(13,22)),((((3,15),(35,43)),(11,28)),(((8,23),36),((20,27),42)))),(7,(14,26))),(4,46)),44),10);
 720: 2 -3230.952148 -3177.805262 (0,((((((((((((((1,18),(6,12)),((5,17),(34,40))),41),((9,38),19)),(37,39)),(16,24)),(2,(29,45))),(21,(30,31))),((25,32),(33,47))),(13,22)),((((3,15),(35,43)),(11,28)),(((8,23),36),((20,27),42)))),((4,46),(7,(14,26)))),44),10);
 721: 1 -3404.601807 -3176.834441 (0,(((((((((((((((1,18),(6,12)),41),((5,17),(34,40))),((9,38),19)),((16,24),(37,39))),(2,(29,45))),(21,(30,31))),((25,32),(33,47))),(13,22)),((((3,15),(35,43)),(11,28)),(((8,23),36),((20,27),42)))),14),26),7),((4,46),44)),10);
 722: 1 -3010.898926 -3182.314589 (0,((((((((((1,18),(6,12)),41),((5,17),(34,40))),((9,38),19)),((16,24),(37,39))),(2,(29,45))),((21,(30,31)),((25,32),(33,47)))),(13,22)),(((((3,15),(35,43)),(11,28)),(((8,23),36),((20,27),42))),((4,46),(7,(14,26))))),(10,44));
 723: 2 -3475.400391 -3172.73197 (0,((((((((((((1,18),(6,12)),41),((5,17),(34,40))),((9,38),19)),((16,24),(37,39))),(29,45)),2),((21,(30,31)),((25,32),(33,47)))),((((((3,15),(35,43)),28),11),(((8,23),36),((20,27),42))),(13,22))),44),((4,46),(7,(14,26)))),10);
 724: 1 -3002.740234 -3173.891732 (0,(((((((((((((((1,18),(6,12)),41),((5,17),(34,40))),((9,38),19)),((16,24),(37,39))),(2,(29,45))),((21,(30,31)),((25,32),(33,47)))),(((3,15),(35,43)),(11,28))),(13,22)),(((8,23),36),((20,27),42))),(14,26)),7),(4,46)),44),10);
 725: 1 -2980.237305 -3191.757064 (0,(((((((((((((1,18),(6,12)),41),((5,17),(34,40))),((9,38),19)),((16,24),(37,39))),(2,(29,45))),(30,31)),21),((25,32),(33,47))),(13,22)),((4,46),44)),(((((3,15),(35,43)),(11,28)),(((8,23),36),((20,27),42))),(7,(14,26)))),10);
 726: 1 -3207.051514 -3187.817222 (0,((((((((((((1,18),(6,12)),41),((5,17),(34,40))),((9,38),19)),(2,(29,45))),((16,24),(37,39))),(21,(30,31))),((25,32),(33,47))),(13,22)),(((((3,15),(35,43)),(11,28)),(((8,23),36),((20,27),42))),((4,46),(7,(14,26))))),44),10);
 727: 2 -3314.518311 -3185.769466 (0,((((((((((((((((1,18),(6,12)),41),((5,17),(34,40))),((9,38),19)),((16,24),(37,39))),(30,31)),(2,(29,45))),21),((25,32),(33,47))),(13,22)),((((3,15),(35,43)),(11,28)),(((8,23),36),((20,27),42)))),(14,26)),7),(4,46)),44),10);
 728: 3 -3566.271973 -3182.314589 (0,((((((((((1,18),(6,12)),41),((5,17),(34,40))),((9,38),19)),((16,24),(37,39))),(2,(29,45))),((21,(30,31)),((25,32),(33,47)))),(13,22)),(((((3,15),(35,43)),(11,28)),(((8,23),36),((20,27),42))),((4,46),(7,(14,26))))),(10,44));
 729: 1 -3382.213867 -3174.484576 (0,(((((((((((((1,18),(6,12)),41),((5,17),(34,40))),((9,38),19)),((16,24),(37,39))),((2,(29,45)),(21,(30,31)))),((25,32),(33,47))),(13,22)),((((3,15),(35,43)),(11,28)),(((8,23),36),((20,27),42)))),(14,26)),7),((4,46),44)),10);
 730: 4 -2892.48999 -3182.975122 (0,((((((((((((1,18),(6,12)),41),((5,17),(34,40))),((9,38),19)),((16,24),(37,39))),(2,(29,45))),((21,(30,31)),((25,32),(33,47)))),(13,22)),((((3,15),(11,28)),(35,43)),(((8,23),36),((20,27),42)))),(7,(14,26))),((4,46),44)),10);
 731: 2 -2882.548828 -3172.749724 (0,(((((((((((1,18),(6,12)),41),((5,17),(34,40))),((9,38),19)),((16,24),(37,39))),((2,(29,45)),((21,(30,31)),((25,32),(33,47))))),(13,22)),((((3,15),(35,43)),(11,28)),(((8,23),36),((20,27),42)))),((4,46),(7,(14,26)))),44),10);
 732: 9 -3199.211426 -3169.67885 (0,((((((((((((1,18),(6,12)),41),((5,17),(34,40))),((9,38),19)),((16,24),(37,39))),(2,(29,45))),((21,(30,31)),((25,32),(33,47)))),(13,22)),((((3,15),(35,43)),(11,28)),(((8,23),((20,27),42)),36))),(7,(14,26))),((4,46),44)),10);
 733: 1 -3640.431152 -3193.062379 (0,(((((((((((1,18),(6,12)),41),((5,17),(34,40))),((9,38),19)),((16,24),(37,39))),(13,22)),(21,(30,31))),((2,(29,45)),((25,32),(33,47)))),((((3,(15,(35,43))),28),11),(((8,23),((20,27),42)),36))),((4,46),(7,(14,26)))),(10,44));
 734: 2 -2877.51123 -3182.281884 (0,(((((((((((((1,18),(6,12)),41),((5,17),(34,40))),((9,38),19)),((16,24),(37,39))),(2,(29,45))),(21,(30,31))),((25,32),(33,47))),(13,22)),((((3,15),(11,28)),(35,43)),(((8,23),36),((20,42),27)))),44),((4,46),(7,(14,26)))),10);
 735: 1 -3547.075439 -3189.702314 (0,((((((((((((1,18),(6,12)),41),((5,17),(34,40))),((9,38),19)),((16,24),(37,39))),(2,(29,45))),((21,31),30)),((25,32),(33,47))),(13,22)),((4,46),44)),(((((3,15),(35,43)),(11,28)),(((8,23),36),((20,27),42))),(7,(14,26)))),10);
 736: 1 -3210.341064 -3172.436959 (0,(((((((((((1,18),(6,12)),41),((5,17),(34,40))),((9,38),19)),((16,24),(37,39))),(29,45)),2),((21,(30,31)),((25,32),(33,47)))),((((((3,(35,43)),15),11),28),(((8,23),36),((20,42),27))),(13,22))),44),(((4,46),(7,(14,26))),10));
 737: 3 -2931.223877 -3181.036343 (0,(((((((((((((1,18),(6,12)),41),((5,17),(34,40))),((9,38),19)),((16,24),(37,39))),(2,(29,45))),(21,(30,31))),((25,32),(33,47))),(13,22)),((((3,15),(11,28)),(35,43)),(((8,23),36),((20,27),42)))),((4,46),(7,(14,26)))),44),10);
 738: 1 -3015.398926 -3175.639611 (0,(((((((((((((((1,18),(6,12)),41),((5,17),(34,40))),((9,38),19)),((16,24),(37,39))),(2,(29,45))),((21,(30,31)),((25,32),(33,47)))),(13,22)),(((((3,15),(35,43)),(11,28)),((20,42),27)),((8,23),36))),14),26),7),(4,46)),44),10);
 739: 1 -3061.112549 -3171.596046 (0,(((((((((((((((1,18),(6,12)),41),((5,17),(34,40))),((9,38),19)),((16,24),(37,39))),(29,45)),2),((21,(30,31)),((25,32),(33,47)))),(13,22)),(((8,23),36),(20,(27,42)))),((((3,(35,43)),15),28),11)),(14,26)),7),((4,46),44)),10);
 740: 4 -3164.763672 -3171.143868 (0,(((((((((((((1,18),(6,12)),41),((5,17),(34,40))),((9,38),19)),((16,24),(37,39))),(2,(29,45))),(21,(30,31))),((25,32),(33,47))),(13,22)),(((((3,15),(35,43)),(11,28)),((8,23),36)),((20,42),27))),44),((4,46),(7,(14,26)))),10);
 741: 2 -3512.906006 -3185.491834 (0,((((((((((((1,18),(6,12)),(((5,17),(34,40)),41)),((9,38),19)),((16,24),(37,39))),(2,(29,45))),(21,(30,31))),((25,32),(33,47))),(((((3,(35,43)),15),(11,28)),((8,36),23)),((20,42),27))),(13,22)),44),((4,46),(7,(14,26)))),10);
 742: 3 -3104.09375 -3171.795798 (0,(((((((((((((1,18),(6,12)),((5,17),(34,40))),41),((9,38),19)),((16,24),(37,39))),(2,(29,45))),(21,(30,31))),((25,32),(33,47))),(13,22)),((((3,15),(35,43)),(11,28)),(((8,23),36),((20,27),42)))),((4,46),(7,(14,26)))),44),10);
 743: 1 -3145.929688 -3173.841405 (0,(((((((((((((((1,18),(6,12)),41),((5,17),(34,40))),19),(9,38)),(37,39)),(16,24)),(2,(29,45))),(21,(30,31))),((25,32),(33,47))),(13,22)),((((3,15),(35,43)),(11,28)),(((8,23),36),((20,27),42)))),((4,46),(7,(14,26)))),44),10);
 744: 1 -3089.147461 -3182.16273 (0,(((((((((((((1,18),(6,12)),41),((5,17),(34,40))),((9,38),19)),(37,39)),(16,24)),(2,(29,45))),(21,(30,31))),((25,32),(33,47))),(13,22)),44),(((((((3,15),(35,43)),(11,28)),(((8,23),36),((20,27),42))),(14,26)),7),(4,46))),10);
 745: 7 -3256.767578 -3170.074024 (0,((((((((((((1,18),(6,12)),41),((5,17),(34,40))),((9,38),19)),((16,24),(37,39))),((2,(29,45)),((21,(30,31)),((25,32),(33,47))))),(13,22)),((((3,(15,(35,43))),11),28),(((8,23),36),((20,27),42)))),(14,26)),7),(4,46)),(10,44));
 746: 1 -3377.620361 -3170.572015 (0,(((((((((((((((1,18),(6,12)),41),((5,17),(34,40))),19),(9,38)),((16,24),(37,39))),(2,(29,45))),(21,(30,31))),((25,32),(33,47))),(13,22)),((((3,15),(35,43)),(11,28)),(((8,23),36),((20,27),42)))),(14,26)),7),((4,46),44)),10);
 747: 2 -3211.439941 -3172.009107 (0,(((((((((((((((1,18),(6,12)),41),((5,17),(34,40))),((9,38),19)),(2,(29,45))),((16,24),(37,39))),(21,(30,31))),((25,32),(33,47))),(13,22)),(((((3,15),(35,43)),11),28),(((8,23),36),((20,27),42)))),7),(14,26)),(4,46)),44),10);
 748: 2 -3375.676758 -3178.894598 (0,(((((((((((((((1,18),(6,12)),41),((5,17),(34,40))),((9,38),19)),((16,24),(37,39))),(2,(29,45))),((21,(30,31)),((25,32),(33,47)))),(13,22)),(((((3,15),35),43),11),28)),(((8,23),36),((20,27),42))),(14,26)),7),(4,46)),44),10);
 749: 1 -3269.669434 -3172.594633 (0,(((((((((((((1,18),(6,12)),((5,17),(34,40))),41),((9,38),19)),((16,24),(37,39))),(2,(29,45))),(21,(30,31))),((25,32),(33,47))),(13,22)),((((3,15),(35,43)),(11,28)),(((8,23),36),((20,42),27)))),(7,(14,26))),((4,46),44)),10);
 750: 2 -3477.333496 -3173.567746 (0,(((((((((((((((1,18),(6,12)),41),((5,17),(34,40))),((9,38),19)),((16,24),(37,39))),(29,45)),2),((21,(30,31)),((25,32),(33,47)))),(((3,(15,(35,43))),(11,28)),(((8,23),36),((20,42),27)))),(13,22)),(14,26)),7),(4,46)),44),10);
 751: 2 -3158.474609 -3170.951421 (0,((((((((((((((1,18),(6,12)),41),((5,17),(34,40))),((9,38),19)),((16,24),(37,39))),(2,(29,45))),((21,(30,31)),((25,32),(33,47)))),((((3,15),(35,43)),(11,28)),(((8,23),36),((20,27),42)))),(13,22)),(14,26)),7),(4,46)),44),10);
 752: 3 -3160.783936 -3184.173439 (0,((((((((((((1,18),(6,12)),41),((5,17),(34,40))),((9,38),19)),((16,24),(37,39))),(2,(29,45))),(21,(30,31))),((25,32),(33,47))),(13,22)),((4,46),44)),((((((3,15),(35,43)),(11,28)),((8,23),36)),((20,27),42)),(7,(14,26)))),10);
 753: 1 -3111.570801 -3183.118794 (0,((((((((((((1,18),(6,12)),41),((5,17),(34,40))),((9,38),19)),((16,24),(37,39))),(2,(29,45))),(21,(30,31))),(25,(32,(33,47)))),(13,22)),((4,46),44)),(((((3,15),(35,43)),(11,28)),(((8,23),36),((20,27),42))),(7,(14,26)))),10);
 754: 1 -2878.743164 -3175.111703 (0,(((((((((((((((1,18),(6,12)),((5,17),(34,40))),41),((9,38),19)),((16,24),(37,39))),(29,45)),2),(21,(30,31))),((25,32),(33,47))),(13,22)),(((((3,(35,43)),15),11),28),(((8,23),36),(20,(27,42))))),(14,26)),7),((4,46),44)),10);
 755: 1 -3102.550781 -3187.419894 (0,(((((((((((((1,18),(6,12)),(((5,17),(34,40)),41)),((9,38),19)),((16,24),(37,39))),(2,(29,45))),(30,31)),21),((25,32),(33,47))),(((((3,(35,43)),15),(11,28)),((8,23),36)),((20,42),27))),(13,22)),44),((4,46),(7,(14,26)))),10);
 756: 1 -3280.554199 -3175.342655 (0,(((((((((((1,18),(6,12)),41),((((5,17),(34,40)),(9,38)),19)),((16,24),(37,39))),(2,(29,45))),((21,(30,31)),((25,32),(33,47)))),(13,22)),((((3,15),(35,43)),(11,28)),(((8,23),36),((20,27),42)))),(7,(14,26))),((4,46),44)),10);
 757: 3 -2865.760254 -3168.269877 (0,((((((((((((1,18),(6,12)),41),((5,17),(34,40))),((9,38),19)),((16,24),(37,39))),(2,(29,45))),((21,(30,31)),((25,32),(33,47)))),(13,22)),((((3,15),(35,43)),(11,28)),(((8,23),36),((20,27),42)))),((4,46),(7,(14,26)))),44),10);
 758: 9 -3268.705078 -3167.746421 (0,((((((((((((((1,18),(6,12)),41),((5,17),(34,40))),((9,38),19)),((16,24),(37,39))),(2,(29,45))),((21,(30,31)),(25,(32,(33,47))))),(13,22)),((((3,15),(35,43)),(11,28)),(((8,23),36),((20,27),42)))),(14,26)),7),(4,46)),44),10);
 759: 5 -3144.603027 -3172.520934 (0,(((((((((((((((1,18),(6,12)),41),((5,17),(34,40))),((9,38),19)),((16,24),(37,39))),(2,(29,45))),((21,(30,31)),((25,32),(33,47)))),(13,22)),((((3,(35,43)),15),(11,28)),(((8,23),36),((20,27),42)))),14),26),7),(4,46)),44),10);
 760: 1 -2958.763672 -3184.921471 (0,((((((((((((((1,18),(6,12)),((34,40),41)),(5,17)),(9,38)),19),((16,24),(37,39))),(2,(29,45))),((21,(30,31)),((25,32),(33,47)))),(13,22)),(((((3,15),(35,43)),(11,28)),((20,27),42)),((8,23),36))),(7,(14,26))),(4,46)),44),10);
 761: 1 -3088.430176 -3173.891732 (0,(((((((((((((((1,18),(6,12)),41),((5,17),(34,40))),((9,38),19)),((16,24),(37,39))),(2,(29,45))),((21,(30,31)),((25,32),(33,47)))),(((3,15),(35,43)),(11,28))),(13,22)),(((8,23),36),((20,27),42))),(14,26)),7),(4,46)),44),10);
 762: 1 -3293.677734 -3178.135879 (0,((((((((((((((1,18),(6,12)),41),((5,17),(34,40))),((9,38),19)),((16,24),(37,39))),(2,(29,45))),(21,(30,31))),((25,32),(33,47))),(((((3,15),(35,43)),(11,28)),(((8,36),23),((20,27),42))),(13,22))),(14,26)),7),(4,46)),44),10);
 763: 1 -3186.432617 -3182.16273 (0,(((((((((((((1,18),(6,12)),41),((5,17),(34,40))),((9,38),19)),(37,39)),(16,24)),(2,(29,45))),(21,(30,31))),((25,32),(33,47))),(13,22)),44),(((((((3,15),(35,43)),(11,28)),(((8,23),36),((20,27),42))),(14,26)),7),(4,46))),10);
 764: 2 -3418.902588 -3169.416602 (0,((((((((((((((1,18),(6,12)),41),((5,17),(34,40))),((9,38),19)),((16,24),(37,39))),(2,(29,45))),((21,(30,31)),((25,32),(33,47)))),(13,22)),(((8,23),36),((20,42),27))),(((3,(35,43)),15),(11,28))),(7,(14,26))),(4,46)),44),10);
 765: 2 -2868.297363 -3181.659651 (0,(((((((((((1,18),(6,12)),41),((5,17),(34,40))),((9,38),19)),((16,24),(37,39))),(2,(29,45))),((21,(30,31)),((25,32),(33,47)))),(13,22)),((4,46),44)),(((((3,15),(35,43)),(11,28)),(((8,23),36),((20,27),42))),(7,(14,26)))),10);
 766: 1 -3327.460938 -3187.626794 (0,(((((((((((1,18),(6,12)),(((5,17),(34,40)),41)),(9,38)),19),((16,24),(37,39))),(13,22)),(((2,(29,45)),(21,(30,31))),((25,32),(33,47)))),((((3,15),(35,43)),(11,28)),(((8,23),36),((20,42),27)))),(7,(14,26))),((4,46),44)),10);
 767: 1 -3197.38623 -3172.991765 (0,((((((((((1,18),(6,12)),41),((5,17),(34,40))),((9,38),19)),((16,24),(37,39))),((2,(29,45)),((21,(30,31)),((25,32),(33,47))))),(13,22)),((((3,15),(35,43)),(11,28)),(((8,23),36),((20,27),42)))),((4,46),(7,(14,26)))),(10,44));
 768: 1 -2763.777832 -3184.266854 (0,(((((((((((((((((1,18),(6,12)),41),((5,17),(34,40))),((9,38),19)),((16,24),(37,39))),(2,(29,45))),(30,31)),21),((25,32),(33,47))),(13,22)),((((3,15),(35,43)),(11,28)),(((8,23),36),((20,27),42)))),14),26),7),(4,46)),44),10);
 769: 2 -3092.694824 -3182.138574 (0,(((((((((((((1,18),(6,12)),41),((5,17),(34,40))),((9,38),19)),((16,24),(37,39))),(2,(29,45))),((21,(30,31)),((25,32),(33,47)))),(13,22)),((((((3,15),35),43),(11,28)),36),((8,23),((20,42),27)))),(14,26)),7),(4,46)),(10,44));
 770: 1 -3463.623291 -3179.651913 (0,((((((((((((1,18),(6,12)),((5,17),(34,40))),41),((9,38),19)),((16,24),(37,39))),(2,(29,45))),(21,(30,31))),((25,32),(33,47))),(13,22)),44),(((((((3,15),(35,43)),(11,28)),(((8,23),36),((20,27),42))),(14,26)),7),(4,46))),10);
 771: 2 -3096.981934 -3174.276087 (0,((((((((((((1,18),(6,12)),41),(((5,17),(34,40)),((9,38),19))),((16,24),(37,39))),(2,(29,45))),(21,(30,31))),((25,32),(33,47))),(13,22)),(((((3,15),(35,43)),11),28),(((8,23),36),((20,27),42)))),((4,46),(7,(14,26)))),44),10);
 772: 1 -3176.982666 -3168.887369 (0,((((((((((((((1,18),(6,12)),41),((5,17),(34,40))),((9,38),19)),((16,24),(37,39))),(2,(29,45))),((21,(30,31)),((25,32),(33,47)))),(13,22)),(((8,23),36),((20,27),42))),(((3,15),(35,43)),(11,28))),(7,(14,26))),(4,46)),44),10);
 773: 2 -3192.336426 -3184.965797 (0,(((((((((((((1,18),(6,12)),41),((5,17),(34,40))),((9,38),19)),((16,24),(37,39))),((2,29),45)),(21,(30,31))),((25,32),(33,47))),(13,22)),((((3,15),(35,43)),(11,28)),(((8,23),36),((20,42),27)))),((4,46),(7,(14,26)))),44),10);
 774: 1 -2955.13501 -3179.883232 (0,(((((((((((((1,18),(6,12)),(9,38)),(((5,17),(34,40)),41)),19),(2,(((16,24),(37,39)),(29,45)))),((21,(30,31)),((25,32),(33,47)))),(13,22)),((((3,15),(35,43)),(11,28)),(((8,23),36),((20,27),42)))),(14,26)),7),(4,46)),44),10);
 775: 2 -3002.676758 -3181.699633 (0,((((((((((((((((1,18),(6,12)),41),((5,17),(34,40))),19),(9,38)),(37,39)),(16,24)),(2,(29,45))),(13,22)),((21,(30,31)),((25,32),(33,47)))),((((3,(15,(35,43))),11),28),(((8,23),36),((20,27),42)))),(14,26)),7),(4,46)),10),44);
 776: 1 -3466.349609 -3178.097001 (0,((((((((((((((1,18),(6,12)),41),((5,17),(34,40))),((9,38),19)),((16,24),(37,39))),(2,(29,45))),(21,(30,31))),(13,22)),((25,32),(33,47))),((((3,15),(35,43)),(11,28)),(((8,23),36),((20,27),42)))),(14,26)),7),((4,46),44)),10);
 777: 3 -3324.115234 -3176.902435 (0,(((((((((((((1,18),(6,12)),41),((5,17),(34,40))),19),(9,38)),((16,24),(37,39))),(2,(29,45))),(21,(30,31))),((25,32),(33,47))),(13,22)),44),(((((((3,15),(35,43)),(11,28)),(((8,23),36),((20,27),42))),(14,26)),7),(4,46))),10);
 778: 1 -3060.604492 -3177.264682 (0,((((((((((((((((1,18),(6,12)),41),((5,17),(34,40))),((9,38),19)),(2,(29,45))),((16,24),(37,39))),(21,(30,31))),((25,32),(33,47))),(13,22)),(((((3,15),(35,43)),11),28),(((8,23),36),((20,27),42)))),14),26),7),(4,46)),44),10);
 779: 1 -2943.109375 -3187.663273 (0,((((((((((((1,18),(6,12)),((9,38),19)),(((5,17),(34,40)),41)),(2,(29,45))),((16,24),(37,39))),(21,(30,31))),(13,22)),((((3,15),(35,43)),(11,28)),(((8,23),36),((20,27),42)))),((25,32),(33,47))),((4,46),(7,(14,26)))),44),10);
 780: 1 -3134.370605 -3172.749724 (0,(((((((((((1,18),(6,12)),41),((5,17),(34,40))),((9,38),19)),((16,24),(37,39))),((2,(29,45)),((21,(30,31)),((25,32),(33,47))))),(13,22)),((((3,15),(35,43)),(11,28)),(((8,23),36),((20,27),42)))),((4,46),(7,(14,26)))),44),10);
 781: 3 -3146.858643 -3172.553298 (0,((((((((((((((((1,18),(6,12)),41),((5,17),(34,40))),19),(9,38)),((16,24),(37,39))),(29,45)),2),(21,(30,31))),((25,32),(33,47))),(13,22)),((((3,(35,43)),15),(11,28)),(((8,23),36),(20,(27,42))))),(14,26)),7),((4,46),44)),10);
 782: 4 -3258.754883 -3169.821489 (0,((((((((((((1,18),(6,12)),41),((5,17),(34,40))),((9,38),19)),((16,24),(37,39))),(2,(29,45))),((21,(30,31)),((25,32),(33,47)))),(13,22)),((((3,15),(35,43)),(11,28)),(((8,23),36),((20,27),42)))),44),((4,46),(7,(14,26)))),10);
 783: 2 -3199.616211 -3172.757718 (0,((((((((((((1,18),(6,12)),41),((5,17),(34,40))),((9,38),19)),((16,24),(37,39))),(29,45)),2),(21,(30,31))),(((25,32),47),33)),((((((3,(35,43)),15),11),28),(((8,23),36),((20,42),27))),(13,22))),44),(((4,46),(7,(14,26))),10));
 784: 11 -3199.332031 -3168.521479 (0,((((((((((((((1,18),(6,12)),41),((5,17),(34,40))),((9,38),19)),((16,24),(37,39))),(2,(29,45))),((21,(30,31)),((25,32),(33,47)))),(13,22)),((((((3,15),(35,43)),28),11),((20,27),42)),((8,23),36))),(14,26)),7),(4,46)),44),10);
 785: 3 -3064.041504 -3173.323122 (0,((((((((((((1,18),(6,12)),41),((5,17),(34,40))),((9,38),19)),((16,24),(37,39))),(29,45)),2),(21,(30,31))),((25,32),(33,47))),((((((3,15),(35,43)),28),11),(((8,23),36),((20,27),42))),(13,22))),(((4,46),(7,(14,26))),44)),10);
 786: 2 -3122.946289 -3185.578419 (0,((((((((((1,18),(6,12)),41),(((5,17),(34,40)),((9,38),19))),(((2,(29,45)),((16,24),(37,39))),((21,(30,31)),((25,32),(33,47))))),(13,22)),((((3,(15,(35,43))),11),28),(((8,23),36),((20,27),42)))),(14,26)),7),((4,46),44)),10);
 787: 2 -3134.947754 -3184.392252 (0,(((((((((((((((1,18),(6,12)),(9,38)),19),(((5,17),(34,40)),41)),((16,24),(37,39))),(2,(29,45))),((21,(30,31)),((25,32),(33,47)))),(13,22)),((8,(23,36)),((20,27),42))),(((3,15),(35,43)),(11,28))),(14,26)),7),(4,46)),44),10);
 788: 2 -2806.882568 -3172.014705 (0,((((((((((((1,18),(6,12)),((5,17),(34,40))),41),((9,38),19)),((16,24),(37,39))),(2,(29,45))),((21,(30,31)),((25,32),(33,47)))),(13,22)),((((3,(15,(35,43))),11),28),(((8,23),36),((20,42),27)))),(7,(14,26))),((4,46),44)),10);
 789: 1 -3195.488281 -3186.469335 (0,((((((((((((1,18),(6,12)),((5,17),(34,40))),41),19),(9,38)),((16,24),(37,39))),(13,22)),(((2,(29,45)),(21,(30,31))),((25,32),(33,47)))),((((3,15),(35,43)),(11,28)),(((8,23),36),((20,42),27)))),(7,(14,26))),((4,46),44)),10);
 790: 3 -2895.022217 -3182.826529 (0,(((((((((((((1,18),(6,12)),(9,38)),19),(((5,17),(34,40)),41)),((16,24),(37,39))),(2,(29,45))),((13,22),((21,(30,31)),((25,32),(33,47))))),((((3,15),(35,43)),(11,28)),(((8,23),36),((20,42),27)))),(14,26)),7),(4,46)),44),10);
 791: 2 -3298.660645 -3171.167303 (0,((((((((((((((((1,18),(6,12)),41),((5,17),(34,40))),((9,38),19)),((16,24),(37,39))),(2,(29,45))),(21,(30,31))),((25,32),(33,47))),(13,22)),(((8,23),36),((20,42),27))),((((3,15),(35,43)),11),28)),(14,26)),(4,46)),7),44),10);
 792: 2 -2975.936523 -3171.276598 (0,(((((((((((((1,18),(6,12)),41),((5,17),(34,40))),((9,38),19)),((16,24),(37,39))),(2,(29,45))),((21,(30,31)),((25,32),(33,47)))),(13,22)),(((8,23),((20,27),42)),36)),(((3,15),(35,43)),(11,28))),(7,(14,26))),((4,46),44)),10);
 793: 1 -3126.521484 -3185.733042 (0,(((((((((((((((1,18),(6,12)),41),((5,17),(34,40))),((9,38),19)),(37,39)),(2,(29,45))),(16,24)),((21,(30,31)),((25,32),(33,47)))),(13,22)),(((8,23),36),((20,27),42))),(((3,15),(35,43)),(11,28))),(14,26)),7),((4,46),44)),10);
 794: 1 -3104.64624 -3175.297612 (0,((((((((((((((1,18),(6,12)),41),((5,17),(34,40))),19),(9,38)),((16,24),(37,39))),((2,(29,45)),((21,(30,31)),((25,32),(33,47))))),(13,22)),(((8,23),36),((20,42),27))),(((3,(35,43)),15),(11,28))),(14,26)),7),((4,46),44)),10);
 795: 2 -2861.328125 -3172.757718 (0,((((((((((((1,18),(6,12)),41),((5,17),(34,40))),((9,38),19)),((16,24),(37,39))),(29,45)),2),(21,(30,31))),(((25,32),47),33)),((((((3,(35,43)),15),11),28),(((8,23),36),((20,42),27))),(13,22))),44),(((4,46),(7,(14,26))),10));
 796: 1 -3195.545654 -3178.050682 (0,(((((((((((((1,18),(6,12)),(9,38)),(((5,17),(34,40)),41)),19),((16,24),(37,39))),(2,(29,45))),(21,(30,31))),((25,32),(33,47))),(13,22)),((((3,(15,(35,43))),28),11),(((8,23),36),((20,27),42)))),((4,46),(7,(14,26)))),44),10);
 797: 1 -3102.822998 -3181.507058 (0,(((((((((((((1,18),(6,12)),41),((5,17),(34,40))),19),(9,38)),((16,24),(37,39))),(2,(29,45))),(21,(30,31))),((25,32),(33,47))),(13,22)),((4,46),44)),(((((3,15),(35,43)),(11,28)),(((8,23),36),((20,27),42))),(7,(14,26)))),10);
 798: 1 -3310.816162 -3175.392696 (0,(((((((((((((1,18),(6,12)),(((5,17),(34,40)),41)),((9,38),19)),((16,24),(37,39))),(29,45)),2),(21,(30,31))),((25,32),(33,47))),(13,22)),((((3,(15,(35,43))),28),11),(((8,23),36),((20,42),27)))),(7,(14,26))),((4,46),44)),10);
 799: 1 -3329.303223 -3176.834441 (0,(((((((((((((((1,18),(6,12)),41),((5,17),(34,40))),((9,38),19)),((16,24),(37,39))),(2,(29,45))),(21,(30,31))),((25,32),(33,47))),(13,22)),((((3,15),(35,43)),(11,28)),(((8,23),36),((20,27),42)))),14),26),7),((4,46),44)),10);
 800: 1 -3134.631592 -3174.114437 (0,(((((((((((1,18),(6,12)),41),(((5,17),(34,40)),((9,38),19))),((16,24),(37,39))),(2,(29,45))),((21,(30,31)),((25,32),(33,47)))),(13,22)),((((3,15),(35,43)),(11,28)),(((8,23),36),((20,27),42)))),((4,46),(7,(14,26)))),44),10);
 801: 1 -3434.816162 -3177.218645 (0,((((((((((((1,18),(6,12)),((5,17),(34,40))),41),((9,38),19)),(((16,24),(37,39)),(29,45))),2),((21,(30,31)),((25,32),(33,47)))),(13,22)),((((3,(15,(35,43))),11),28),(((8,23),36),((20,42),27)))),(7,(14,26))),((4,46),44)),10);
 802: 5 -3030.53125 -3180.796622 (0,((((((((((((1,18),(6,12)),41),((5,17),(34,40))),((9,38),19)),(2,(29,45))),((16,24),(37,39))),(21,(30,31))),((25,32),(33,47))),(13,22)),44),(((((((3,15),(35,43)),(11,28)),(((8,23),36),((20,27),42))),(14,26)),7),(4,46))),10);
 803: 1 -3076.684814 -3183.150215 (0,(((((((((((((((1,18),(6,12)),41),((5,17),(34,40))),((9,38),19)),((16,24),(37,39))),(2,(29,45))),(21,(30,31))),((13,22),((25,32),(33,47)))),((((3,15),(35,43)),(11,28)),(((8,23),36),((20,27),42)))),14),26),7),(4,46)),44),10);
 804: 3 -3083.12085 -3173.33224 (0,((((((((((((((1,18),(6,12)),41),((5,17),(34,40))),((9,38),19)),(2,(29,45))),((16,24),(37,39))),(21,(30,31))),((25,32),(33,47))),(13,22)),(((((3,15),(35,43)),11),28),(((8,23),36),((20,27),42)))),(14,26)),((4,46),7)),44),10);
 805: 1 -3123.42041 -3175.814737 (0,((((((((((((((((1,18),(6,12)),41),((5,17),(34,40))),((9,38),19)),((16,24),(37,39))),(2,(29,45))),(21,(30,31))),((25,32),(33,47))),(13,22)),(((8,23),36),((20,27),42))),(((3,15),(11,28)),(35,43))),(14,26)),7),(4,46)),44),10);
 806: 4 -2642.714355 -3172.754334 (0,(((((((((((1,18),(6,12)),41),((5,17),(34,40))),((9,38),19)),((16,24),(37,39))),((2,(29,45)),((21,(30,31)),((25,32),(33,47))))),(13,22)),((((3,15),(35,43)),(11,28)),(((8,23),36),((20,27),42)))),((4,46),(7,(14,26)))),44),10);
 807: 1 -3547.255371 -3176.739601 (0,(((((((((((((1,18),(6,12)),41),((5,17),(34,40))),((9,38),19)),((16,24),(37,39))),(2,(29,45))),((21,(30,31)),((25,32),(33,47)))),(13,22)),(((8,23),36),((20,27),42))),(((3,15),(11,28)),(35,43))),(7,(14,26))),((4,46),44)),10);
 808: 3 -2849.838867 -3177.499243 (0,(((((((((((((1,18),(6,12)),41),((5,17),(34,40))),((9,38),19)),((16,24),(37,39))),(2,(29,45))),((21,31),30)),((25,32),(33,47))),(13,22)),((((3,15),(35,43)),(11,28)),(((8,23),36),((20,27),42)))),((4,46),(7,(14,26)))),44),10);
 809: 1 -3165.812988 -3169.82785 (0,((((((((((((((1,18),(6,12)),41),((5,17),(34,40))),((9,38),19)),((16,24),(37,39))),(2,(29,45))),((21,(30,31)),((25,32),(33,47)))),(13,22)),(((8,23),36),((20,27),42))),(((3,15),(35,43)),(11,28))),(14,26)),7),((4,46),44)),10);
 810: 4 -3115.772949 -3169.784524 (0,((((((((((((1,18),(6,12)),41),((5,17),(34,40))),((9,38),19)),((16,24),(37,39))),(2,(29,45))),((21,(30,31)),((25,32),(33,47)))),(13,22)),((((3,15),(35,43)),(11,28)),(((8,23),36),((20,27),42)))),44),((4,46),(7,(14,26)))),10);
 811: 1 -3113.614502 -3181.957927 (0,(((((((((((1,18),(6,12)),41),(((5,17),(34,40)),((9,38),19))),((16,24),(37,39))),(2,(29,45))),(21,(30,31))),((25,32),(33,47))),(13,22)),44),(((((((3,15),(35,43)),(11,28)),(((8,23),36),((20,27),42))),(14,26)),7),(4,46))),10);
 812: 1 -3129.813965 -3181.507058 (0,(((((((((((((1,18),(6,12)),41),((5,17),(34,40))),19),(9,38)),((16,24),(37,39))),(2,(29,45))),(21,(30,31))),((25,32),(33,47))),(13,22)),((4,46),44)),(((((3,15),(35,43)),(11,28)),(((8,23),36),((20,27),42))),(7,(14,26)))),10);
 813: 1 -3050.769531 -3174.836239 (0,((((((((((((((1,18),(6,12)),41),((5,17),(34,40))),((9,38),19)),(37,39)),(16,24)),(2,(29,45))),(21,(30,31))),((25,32),(33,47))),(13,22)),((((3,15),(35,43)),(11,28)),(((8,23),36),((20,27),42)))),44),((4,46),(7,(14,26)))),10);
 814: 2 -2893.043701 -3174.525325 (0,((((((((((((((1,18),(6,12)),41),((5,17),(34,40))),((9,38),19)),(37,39)),(16,24)),(2,(29,45))),(21,(30,31))),((25,32),(33,47))),(13,22)),((((3,15),(35,43)),(11,28)),(((8,23),36),((20,42),27)))),44),((4,46),(7,(14,26)))),10);
 815: 2 -3030.301758 -3173.630076 (0,((((((((((((((((1,18),(6,12)),41),((5,17),(34,40))),((9,38),19)),((16,24),(37,39))),(2,(29,45))),(21,(30,31))),((25,32),(33,47))),(13,22)),((((3,(15,(35,43))),11),28),(((8,23),36),(20,(27,42))))),14),26),7),(4,46)),44),10);
 816: 4 -2903.992676 -3175.80673 (0,(((((((((((((1,18),(6,12)),41),((5,17),(34,40))),((9,38),19)),((16,24),(37,39))),(29,45)),2),(21,(30,31))),(((25,32),33),47)),((((((3,15),43),35),(11,28)),(((8,23),36),((20,42),27))),(13,22))),44),((4,46),(7,(14,26)))),10);
 817: 2 -3247.213379 -3175.814765 (0,((((((((((((((((1,18),(6,12)),41),((5,17),(34,40))),19),(9,38)),(37,39)),(16,24)),(2,(29,45))),((21,(30,31)),((25,32),(33,47)))),(13,22)),((((3,(15,(35,43))),11),28),(((8,23),36),((20,27),42)))),(14,26)),(4,46)),7),10),44);
 818: 1 -3060.604004 -3184.856963 (0,(((((((((((((1,18),(6,12)),41),(34,40)),(5,17)),((9,38),19)),((16,24),(37,39))),(2,(29,45))),(21,(30,31))),((25,32),(33,47))),(13,22)),((4,46),44)),(((((3,15),(35,43)),(11,28)),(((8,23),36),((20,27),42))),(7,(14,26)))),10);
 819: 1 -3114.505371 -3173.790201 (0,((((((((((((((1,18),(6,12)),((5,17),(34,40))),41),((9,38),19)),((16,24),(37,39))),(29,45)),2),((21,(30,31)),((25,32),(33,47)))),(13,22)),((((3,(15,(35,43))),11),28),(((8,23),36),((20,42),27)))),(14,26)),7),((4,46),44)),10);
 820: 2 -3154.544922 -3180.658038 (0,((((((((((((((((1,18),(6,12)),41),(((5,17),34),40)),((9,38),19)),((16,24),(37,39))),(2,(29,45))),(21,(30,31))),((25,32),(33,47))),(13,22)),(((3,(15,(35,43))),(11,28)),(((8,23),36),((20,27),42)))),14),26),7),(4,46)),44),10);
 821: 1 -3347.063477 -3179.651913 (0,((((((((((((1,18),(6,12)),((5,17),(34,40))),41),((9,38),19)),((16,24),(37,39))),(2,(29,45))),(21,(30,31))),((25,32),(33,47))),(13,22)),44),(((((((3,15),(35,43)),(11,28)),(((8,23),36),((20,27),42))),(14,26)),7),(4,46))),10);
 822: 1 -3013.399902 -3187.663273 (0,((((((((((((1,18),(6,12)),((9,38),19)),(((5,17),(34,40)),41)),(2,(29,45))),((16,24),(37,39))),(21,(30,31))),(13,22)),((((3,15),(35,43)),(11,28)),(((8,23),36),((20,27),42)))),((25,32),(33,47))),((4,46),(7,(14,26)))),44),10);
 823: 1 -3040.421875 -3173.339339 (0,((((((((((((1,18),(6,12)),41),((5,17),(34,40))),((9,38),19)),((16,24),(37,39))),((2,(29,45)),((21,(30,31)),((25,32),(33,47))))),(13,22)),(((8,23),36),((20,27),42))),(((3,15),(35,43)),(11,28))),(7,(14,26))),((4,46),44)),10);
 824: 3 -3199.010742 -3180.617114 (0,(((((((((((((((1,18),(6,12)),41),((5,17),(34,40))),((9,38),19)),((16,24),(37,39))),(29,45)),2),(21,(30,31))),((25,32),(33,47))),(13,22)),((((3,(35,43)),15),(11,28)),(((8,36),23),(20,(27,42))))),(14,26)),7),((4,46),44)),10);
 825: 11 -2844.302246 -3170.958737 (0,(((((((((((((1,18),(6,12)),41),((5,17),(34,40))),((9,38),19)),((16,24),(37,39))),(2,(29,45))),((21,(30,31)),((25,32),(33,47)))),(((((3,(35,43)),15),(11,28)),(((8,23),36),((20,27),42))),(13,22))),(14,26)),7),(4,46)),44),10);
 826: 6 -3253.891113 -3183.055515 (0,(((((((((((((1,18),(6,12)),41),((5,17),(34,40))),((9,38),19)),((16,24),(37,39))),(2,(29,45))),(21,(30,31))),(25,(32,(33,47)))),(13,22)),((((((3,15),43),35),28),11),(((8,23),36),((20,27),42)))),(7,(14,26))),((4,46),44)),10);
 827: 1 -3001.189697 -3178.520868 (0,((((((((((((((((1,18),(6,12)),41),((5,17),(34,40))),((9,38),19)),((16,24),(37,39))),(29,45)),2),(21,(30,31))),((25,32),(33,47))),(13,22)),(((((3,(35,43)),15),11),28),(((8,23),36),(20,(27,42))))),14),26),7),((4,46),44)),10);
 828: 26 -3311.504883 -3168.577166 (0,((((((((((((((1,18),(6,12)),41),((5,17),(34,40))),((9,38),19)),((16,24),(37,39))),(2,(29,45))),((21,(30,31)),((25,32),(33,47)))),(13,22)),(((((3,15),(35,43)),(11,28)),((8,23),36)),((20,27),42))),(14,26)),7),(4,46)),44),10);
 829: 1 -3060.953125 -3173.035881 (0,((((((((((((((1,18),(6,12)),41),(34,40)),(5,17)),((9,38),19)),((16,24),(37,39))),(2,(29,45))),((21,(30,31)),((25,32),(33,47)))),(13,22)),((((3,15),(35,43)),(11,28)),(((8,23),36),((20,27),42)))),(14,26)),7),((4,46),44)),10);
 830: 1 -3348.284668 -3175.666503 (0,(((((((((((((1,18),(6,12)),41),((5,17),(34,40))),((9,38),19)),((16,24),(37,39))),(((2,(29,45)),((25,32),(33,47))),(21,(30,31)))),(13,22)),(((8,23),36),((20,27),42))),(((3,(15,(35,43))),11),28)),(14,26)),7),(4,46)),(10,44));
 831: 1 -3411.953125 -3181.834367 (0,(((((((((((((1,18),(6,12)),41),((5,17),(34,40))),((9,38),19)),((16,24),(37,39))),((2,(29,45)),((21,(30,31)),((25,32),(33,47))))),(13,22)),((((3,15),(11,28)),(35,43)),(((8,23),36),((20,27),42)))),(14,26)),7),(4,46)),44),10);
 832: 4 -3354.633301 -3169.927936 (0,((((((((((((1,18),(6,12)),41),((5,17),(34,40))),((9,38),19)),((16,24),(37,39))),(2,(29,45))),((21,(30,31)),((25,32),(33,47)))),(13,22)),((((3,15),(35,43)),(11,28)),(((8,23),36),((20,27),42)))),44),((4,46),(7,(14,26)))),10);
 833: 2 -2938.630371 -3180.404311 (0,((((((((((((1,18),(6,12)),(((5,17),(34,40)),41)),((9,38),19)),((16,24),(37,39))),(2,(29,45))),(21,(30,31))),(13,22)),((25,32),(33,47))),((((3,15),(35,43)),(11,28)),(((8,23),36),((20,27),42)))),((4,46),(7,(14,26)))),44),10);
 834: 2 -3108.299561 -3169.228906 (0,((((((((((((((1,18),(6,12)),41),((5,17),(34,40))),((9,38),19)),(2,(29,45))),((16,24),(37,39))),((21,(30,31)),((25,32),(33,47)))),(13,22)),(((((3,15),(35,43)),11),28),(((8,23),36),((20,27),42)))),(14,26)),7),(4,46)),44),10);
 835: 1 -3404.751465 -3173.891732 (0,(((((((((((((((1,18),(6,12)),41),((5,17),(34,40))),((9,38),19)),((16,24),(37,39))),(2,(29,45))),((21,(30,31)),((25,32),(33,47)))),(((3,15),(35,43)),(11,28))),(13,22)),(((8,23),36),((20,27),42))),(14,26)),7),(4,46)),44),10);
 836: 1 -3309.3125 -3176.834441 (0,(((((((((((((((1,18),(6,12)),41),((5,17),(34,40))),((9,38),19)),((16,24),(37,39))),(2,(29,45))),(21,(30,31))),((25,32),(33,47))),(13,22)),((((3,15),(35,43)),(11,28)),(((8,23),36),((20,27),42)))),14),26),7),((4,46),44)),10);
 837: 1 -3195.19873 -3174.869873 (0,((((((((((((((1,18),(6,12)),41),(((5,17),(34,40)),(9,38))),19),((16,24),(37,39))),(2,(29,45))),(21,(30,31))),((25,32),(33,47))),(13,22)),((((3,15),(35,43)),(11,28)),(((8,23),36),((20,27),42)))),(7,(14,26))),(4,46)),44),10);
 838: 4 -3248.708984 -3184.392252 (0,(((((((((((((((1,18),(6,12)),(9,38)),19),(((5,17),(34,40)),41)),((16,24),(37,39))),(2,(29,45))),((21,(30,31)),((25,32),(33,47)))),(13,22)),((8,(23,36)),((20,27),42))),(((3,15),(35,43)),(11,28))),(14,26)),7),(4,46)),44),10);
 839: 1 -3313.28833 -3174.908752 (0,((((((((((((((((1,18),(6,12)),41),(((5,17),34),40)),((9,38),19)),((16,24),(37,39))),(2,(29,45))),(21,(30,31))),((25,32),(33,47))),(13,22)),(((8,23),36),((20,27),42))),((3,(15,(35,43))),(11,28))),(14,26)),7),(4,46)),44),10);
 840: 4 -3017.015381 -3176.158089 (0,((((((((((((((((1,18),(6,12)),41),((5,17),(34,40))),19),(9,38)),(37,39)),(16,24)),(2,(29,45))),(21,(30,31))),((25,(33,47)),32)),(13,22)),((((3,15),(35,43)),(11,28)),(((8,23),36),((20,27),42)))),(7,(14,26))),(4,46)),44),10);
 841: 3 -3141.780273 -3180.558002 (0,((((((((((((((1,18),(6,12)),41),((5,17),(34,40))),((9,38),19)),((16,24),(37,39))),(2,(29,45))),((21,(30,31)),((25,32),(33,47)))),(13,22)),((((3,15),(11,28)),(35,43)),(((8,23),36),((20,27),42)))),(14,26)),7),(4,46)),44),10);
 842: 2 -3143.880859 -3173.567746 (0,(((((((((((((((1,18),(6,12)),41),((5,17),(34,40))),((9,38),19)),((16,24),(37,39))),(29,45)),2),((21,(30,31)),((25,32),(33,47)))),(((3,(15,(35,43))),(11,28)),(((8,23),36),((20,42),27)))),(13,22)),(14,26)),7),(4,46)),44),10);
 843: 3 -3032.64502 -3174.036521 (0,((((((((((((((1,18),(6,12)),41),((5,17),(34,40))),((9,38),19)),((16,24),(37,39))),(2,(29,45))),(21,(30,31))),((25,32),(33,47))),(13,22)),(((8,23),36),((20,42),27))),(((3,15),(35,43)),(11,28))),((4,46),(7,(14,26)))),44),10);
 844: 3 -3130.536377 -3169.320627 (0,((((((((((((((1,18),(6,12)),41),((5,17),(34,40))),19),(9,38)),((16,24),(37,39))),(2,(29,45))),((21,(30,31)),((25,32),(33,47)))),(13,22)),((((3,(35,43)),15),(11,28)),(((8,23),36),((20,27),42)))),(14,26)),7),((4,46),44)),10);
 845: 2 -3114.936035 -3183.056915 (0,(((((((((((((1,18),(6,12)),41),((5,17),(34,40))),((9,38),19)),((16,24),(37,39))),(2,(29,45))),(21,(30,31))),(25,(32,(33,47)))),(13,22)),((((((3,15),43),35),11),28),(((8,23),36),((20,27),42)))),(7,(14,26))),((4,46),44)),10);
 846: 1 -2902.864258 -3179.914726 (0,(((((((((((((((1,18),(6,12)),41),19),((5,17),(34,40))),(9,38)),2),(29,45)),((16,24),(37,39))),(21,(30,31))),((25,32),(33,47))),(((((3,15),(35,43)),(11,28)),(((8,23),36),((20,42),27))),(13,22))),(14,26)),7),(4,46)),(10,44));
 847: 1 -3300.932617 -3173.336501 (0,(((((((((((((1,18),(6,12)),41),((5,17),(34,40))),((9,38),19)),(2,(29,45))),((16,24),(37,39))),(21,(30,31))),((25,32),(33,47))),(13,22)),((((3,15),(35,43)),(11,28)),(((8,23),36),((20,27),42)))),((4,46),(7,(14,26)))),44),10);
 848: 1 -3061.86084 -3179.651913 (0,((((((((((((1,18),(6,12)),((5,17),(34,40))),41),((9,38),19)),((16,24),(37,39))),(2,(29,45))),(21,(30,31))),((25,32),(33,47))),(13,22)),44),(((((((3,15),(35,43)),(11,28)),(((8,23),36),((20,27),42))),(14,26)),7),(4,46))),10);
 849: 1 -3022.671387 -3172.594633 (0,(((((((((((((1,18),(6,12)),((5,17),(34,40))),41),((9,38),19)),((16,24),(37,39))),(2,(29,45))),(21,(30,31))),((25,32),(33,47))),(13,22)),((((3,15),(35,43)),(11,28)),(((8,23),36),((20,42),27)))),(7,(14,26))),((4,46),44)),10);
 850: 2 -2806.548828 -3181.834367 (0,(((((((((((((1,18),(6,12)),41),((5,17),(34,40))),((9,38),19)),((16,24),(37,39))),((2,(29,45)),((21,(30,31)),((25,32),(33,47))))),(13,22)),((((3,15),(11,28)),(35,43)),(((8,23),36),((20,27),42)))),(14,26)),7),(4,46)),44),10);
 851: 1 -3298.736816 -3182.524006 (0,(((((((((((((((1,18),(6,12)),41),((5,17),(34,40))),19),(9,38)),(37,39)),(16,24)),(2,(29,45))),(21,(30,31))),(13,22)),((25,32),(33,47))),(((((3,15),(35,43)),11),28),(((8,23),36),((20,27),42)))),((4,46),(7,(14,26)))),44),10);
 852: 1 -3192.972412 -3180.272836 (0,(((((((((((((1,18),(6,12)),41),(((5,17),34),40)),((9,38),19)),((16,24),(37,39))),(2,(29,45))),((21,(30,31)),((25,32),(33,47)))),(13,22)),(((((3,15),(35,43)),(11,28)),((20,27),42)),((8,23),36))),(14,26)),7),((4,46),44)),10);
 853: 2 -3330.313965 -3172.092515 (0,((((((((((((((((1,18),(6,12)),41),((5,17),(34,40))),((9,38),19)),(37,39)),(16,24)),(2,(29,45))),(21,(30,31))),((25,32),(33,47))),(13,22)),((((3,15),(35,43)),(11,28)),(((8,23),36),((20,27),42)))),(14,26)),7),(4,46)),44),10);
 854: 3 -2971.892578 -3172.036717 (0,((((((((((((((((1,18),(6,12)),41),((5,17),(34,40))),((9,38),19)),(37,39)),(16,24)),(2,(29,45))),(21,(30,31))),((25,32),(33,47))),(13,22)),((((3,15),(35,43)),(11,28)),(((8,23),36),((20,27),42)))),(14,26)),7),(4,46)),44),10);
 855: 2 -3128.454834 -3178.176064 (0,(((((((((((((1,18),(6,12)),41),((5,17),(34,40))),((9,38),19)),((16,24),(37,39))),(13,22)),((2,(29,45)),((21,(30,31)),((25,32),(33,47))))),((((3,15),(35,43)),(11,28)),(((8,23),36),((20,27),42)))),(14,26)),7),(4,46)),44),10);
 856: 5 -3732.834961 -3169.1526 (0,((((((((((((((1,18),(6,12)),41),((5,17),(34,40))),((9,38),19)),((16,24),(37,39))),(2,(29,45))),((21,(30,31)),((25,32),(33,47)))),(13,22)),((((3,15),(35,43)),(11,28)),(((8,23),36),((20,27),42)))),(14,26)),(4,46)),7),44),10);
 857: 1 -3072.882324 -3170.941241 (0,(((((((((((((1,18),(6,12)),41),((5,17),(34,40))),((9,38),19)),((16,24),(37,39))),(2,(29,45))),((21,(30,31)),((25,32),(33,47)))),(13,22)),(((8,23),36),((20,42),27))),((((3,(35,43)),15),28),11)),((4,46),(7,(14,26)))),44),10);
 858: 1 -3428.625 -3181.834367 (0,(((((((((((((1,18),(6,12)),41),((5,17),(34,40))),((9,38),19)),((16,24),(37,39))),((2,(29,45)),((21,(30,31)),((25,32),(33,47))))),(13,22)),((((3,15),(11,28)),(35,43)),(((8,23),36),((20,27),42)))),(14,26)),7),(4,46)),44),10);
 859: 6 -2960.393066 -3171.646118 (0,(((((((((((((1,18),(6,12)),41),((5,17),(34,40))),((9,38),19)),((16,24),(37,39))),(2,(29,45))),((21,(30,31)),((25,32),(33,47)))),(13,22)),(((((3,15),(35,43)),(11,28)),((20,27),42)),((8,23),36))),(14,26)),7),((4,46),44)),10);
 860: 1 -2989.272949 -3181.465115 (0,((((((((((((1,18),(6,12)),(((5,17),(34,40)),41)),(9,38)),19),((16,24),(37,39))),(2,(29,45))),(21,(30,31))),((25,32),(33,47))),(13,22)),44),(((((((3,15),(35,43)),(11,28)),(((8,23),36),((20,27),42))),(14,26)),7),(4,46))),10);
 861: 2 -3034.176514 -3169.893242 (0,(((((((((((((1,18),(6,12)),41),((5,17),(34,40))),((9,38),19)),((16,24),(37,39))),(2,(29,45))),((21,(30,31)),((25,32),(33,47)))),(13,22)),(((8,23),36),((20,27),42))),(((3,15),(35,43)),(11,28))),(7,(14,26))),(4,46)),(10,44));
 862: 2 -3349.151855 -3168.77113 (0,(((((((((((((1,18),(6,12)),41),((5,17),(34,40))),19),(9,38)),((16,24),(37,39))),(2,(29,45))),((21,(30,31)),((25,32),(33,47)))),(13,22)),((((3,15),(35,43)),(11,28)),(((8,23),36),((20,27),42)))),((4,46),(7,(14,26)))),44),10);
 863: 1 -2902.936523 -3169.156636 (0,((((((((((((((1,18),(6,12)),((5,17),(34,40))),41),((9,38),19)),((16,24),(37,39))),(2,(29,45))),((21,(30,31)),((25,32),(33,47)))),(13,22)),((((3,15),(35,43)),(11,28)),(((8,23),36),((20,27),42)))),(14,26)),7),(4,46)),44),10);
 864: 2 -2729.753662 -3172.754334 (0,(((((((((((1,18),(6,12)),41),((5,17),(34,40))),((9,38),19)),((16,24),(37,39))),((2,(29,45)),((21,(30,31)),((25,32),(33,47))))),(13,22)),((((3,15),(35,43)),(11,28)),(((8,23),36),((20,27),42)))),((4,46),(7,(14,26)))),44),10);
 865: 1 -2986.426758 -3170.970448 (0,(((((((((((((((1,18),(6,12)),41),((5,17),(34,40))),((9,38),19)),(2,(29,45))),((16,24),(37,39))),((21,(30,31)),((25,32),(33,47)))),(13,22)),(((8,23),36),((20,42),27))),(((3,(15,(35,43))),11),28)),(14,26)),7),(4,46)),10),44);
 866: 2 -3254.462402 -3175.834952 (0,((((((((((((1,18),(6,12)),41),((5,17),(34,40))),((9,38),19)),((16,24),(37,39))),(2,(29,45))),(21,(30,31))),((25,32),(33,47))),(13,22)),44),(((((((3,15),(35,43)),(11,28)),(((8,23),36),((20,27),42))),(14,26)),7),(4,46))),10);
 867: 2 -3021.599121 -3191.305652 (0,((((((((((((1,18),(6,12)),41),((5,17),(34,40))),((9,38),19)),((16,24),(37,39))),(29,45)),2),(21,(30,31))),((25,32),(33,47))),((((((3,(35,43)),15),11),28),(((8,23),36),((20,42),27))),(13,22))),44),(((4,46),((7,26),14)),10));
 868: 1 -3328.328125 -3174.7565 (0,(((((((((((((1,18),(6,12)),(((5,17),(34,40)),41)),((9,38),19)),((16,24),(37,39))),(2,(29,45))),(21,(30,31))),((25,32),(33,47))),(13,22)),((((3,15),(35,43)),(11,28)),(((8,23),36),((20,27),42)))),(14,26)),7),((4,46),44)),10);
 869: 1 -2931.987305 -3177.15751 (0,(((((((((((((((1,18),(6,12)),41),((5,17),(34,40))),19),(9,38)),(37,39)),(16,24)),((2,(29,45)),((21,(30,31)),((25,32),(33,47))))),(13,22)),((((3,(15,(35,43))),11),28),(((8,23),36),((20,27),42)))),(14,26)),7),(4,46)),10),44);
 870: 1 -3044.339844 -3178.286247 (0,(((((((((((((((1,18),(6,12)),41),((5,17),(34,40))),((9,38),19)),(2,(29,45))),((16,24),(37,39))),(21,(30,31))),(13,22)),((25,32),(33,47))),(((((3,15),(35,43)),11),28),(((8,23),36),((20,27),42)))),(14,26)),7),(4,46)),44),10);
 871: 4 -2982.815918 -3178.57041 (0,((((((((((((((1,18),(6,12)),41),((5,17),(34,40))),((9,38),19)),((16,24),(37,39))),(2,(29,45))),((21,(30,31)),((25,32),(33,47)))),(13,22)),((((3,15),(11,28)),(35,43)),(((8,23),36),((20,27),42)))),(14,26)),7),(4,46)),44),10);
 872: 2 -3200.237305 -3173.841405 (0,(((((((((((((((1,18),(6,12)),41),((5,17),(34,40))),19),(9,38)),(37,39)),(16,24)),(2,(29,45))),(21,(30,31))),((25,32),(33,47))),(13,22)),((((3,15),(35,43)),(11,28)),(((8,23),36),((20,27),42)))),((4,46),(7,(14,26)))),44),10);
 873: 6 -3032.228027 -3172.309036 (0,((((((((((((((((1,18),(6,12)),41),((5,17),(34,40))),((9,38),19)),(16,24)),(37,39)),(2,(29,45))),(21,(30,31))),((25,32),(33,47))),(13,22)),((((3,15),(35,43)),(11,28)),(((8,23),36),((20,27),42)))),(14,26)),7),(4,46)),44),10);
 874: 1 -3206.402832 -3182.63677 (0,((((((((((((1,18),(6,12)),((5,17),((34,40),41))),((9,38),19)),((16,24),(37,39))),(2,(29,45))),(21,(30,31))),((25,32),(33,47))),(((((3,(35,43)),15),(11,28)),((8,23),36)),((20,42),27))),(13,22)),44),((4,46),(7,(14,26)))),10);
 875: 1 -3147.463379 -3176.447546 (0,(((((((((((((1,18),(6,12)),41),(5,17)),(34,40)),((9,38),19)),((16,24),(37,39))),(29,45)),2),(21,(30,31))),((25,32),(33,47))),((((((3,(35,43)),15),11),28),(((8,23),36),((20,42),27))),(13,22))),44),(((4,46),(7,(14,26))),10));
 876: 1 -3222.49292 -3174.611403 (0,(((((((((((((((1,18),(6,12)),41),((5,17),(34,40))),((9,38),19)),((16,24),(37,39))),(2,(29,45))),(21,(30,31))),((25,32),(33,47))),(13,22)),((((((3,15),43),35),11),28),(((8,23),36),((20,42),27)))),(14,26)),(4,46)),7),44),10);
 877: 1 -3056.807129 -3185.52881 (0,((((((((((((((((1,18),(6,12)),41),((5,17),(34,40))),((9,38),19)),((16,24),(37,39))),(2,(29,45))),((21,(30,31)),((25,32),(33,47)))),(13,22)),(((8,23),36),((20,27),42))),(11,28)),((3,15),(35,43))),(14,26)),7),(4,46)),44),10);
 878: 3 -2620.676758 -3173.416435 (0,(((((((((((((1,18),(6,12)),41),((5,17),(34,40))),((9,38),19)),((16,24),(37,39))),(29,45)),2),(21,(30,31))),((25,32),(33,47))),((((((3,15),(35,43)),28),11),((8,23),(((20,27),42),36))),(13,22))),44),((4,46),(7,(14,26)))),10);
 879: 1 -2844.089844 -3173.790201 (0,((((((((((((((1,18),(6,12)),((5,17),(34,40))),41),((9,38),19)),((16,24),(37,39))),(29,45)),2),((21,(30,31)),((25,32),(33,47)))),(13,22)),((((3,(15,(35,43))),11),28),(((8,23),36),((20,42),27)))),(14,26)),7),((4,46),44)),10);
 880: 5 -3089.874023 -3176.954005 (0,((((((((((((((1,18),(6,12)),(((5,17),(34,40)),41)),(9,38)),19),(2,(((16,24),(37,39)),(29,45)))),(21,(30,31))),((25,32),(33,47))),(13,22)),((((3,15),(35,43)),(11,28)),(((8,23),36),((20,27),42)))),(14,26)),7),(4,46)),44),10);
 881: 1 -3288.802002 -3169.590143 (0,((((((((((((1,18),(6,12)),41),((5,17),(34,40))),((9,38),19)),((16,24),(37,39))),(2,(29,45))),((21,(30,31)),((25,32),(33,47)))),(13,22)),(((8,23),36),((20,27),42))),(((3,15),(35,43)),(11,28))),((4,46),(7,(14,26)))),(10,44));
 882: 2 -3448.687988 -3174.072659 (0,((((((((((((((((((1,18),(6,12)),41),((5,17),(34,40))),19),(9,38)),(37,39)),(16,24)),2),(29,45)),(21,(30,31))),((25,32),(33,47))),(13,22)),((((3,15),(35,43)),(11,28)),(((8,23),36),((20,27),42)))),(14,26)),7),(4,46)),44),10);
 883: 3 -3350.025635 -3170.574839 (0,((((((((((((1,18),(6,12)),41),((5,17),(34,40))),((9,38),19)),((16,24),(37,39))),(2,(29,45))),(21,(30,31))),((25,32),(33,47))),((((((3,15),(35,43)),28),11),(((8,23),36),((20,27),42))),(13,22))),44),((4,46),(7,(14,26)))),10);
 884: 4 -3023.392578 -3181.616141 (0,(((((((((((((((1,18),(6,12)),41),((5,17),(34,40))),((9,38),19)),((16,24),(37,39))),(29,45)),2),((21,30),31)),((25,32),(33,47))),(13,22)),(((((3,(35,43)),15),11),28),(((8,23),36),(20,(27,42))))),(14,26)),7),((4,46),44)),10);
 885: 3 -3507.620117 -3170.014417 (0,((((((((((((1,18),(6,12)),41),((5,17),(34,40))),((9,38),19)),((16,24),(37,39))),(2,(29,45))),((21,(30,31)),((25,32),(33,47)))),((((3,15),(35,43)),(11,28)),(((8,23),36),((20,27),42)))),(13,22)),((4,46),(7,(14,26)))),44),10);
 886: 1 -2773.115234 -3191.979751 (0,(((((((((((((1,18),(6,12)),41),((5,17),(34,40))),((9,38),19)),((16,24),(37,39))),((2,(29,45)),21)),(30,31)),((25,32),(33,47))),(13,22)),((((3,15),(35,43)),(11,28)),(((8,23),36),((20,27),42)))),(((4,46),7),(14,26))),44),10);
 887: 1 -2895.3125 -3193.245073 (0,((((((((((((1,18),(6,12)),41),((5,17),(34,40))),((9,38),19)),((16,24),(37,39))),((2,(29,45)),((21,(30,31)),((25,32),(33,47))))),22),13),(((((3,15),(11,28)),(35,43)),((8,23),36)),((20,42),27))),(((4,46),7),(14,26))),44),10);
 888: 1 -3052.545898 -3179.978188 (0,((((((((((((((1,18),(6,12)),41),(34,40)),(5,17)),((9,38),19)),((16,24),(37,39))),(2,(29,45))),(21,(30,31))),(13,22)),((25,32),(33,47))),((((3,15),(35,43)),(11,28)),(((8,23),36),((20,27),42)))),((4,46),(7,(14,26)))),44),10);
 889: 2 -3413.370605 -3172.755886 (0,((((((((((((1,18),(6,12)),41),((5,17),(34,40))),((9,38),19)),((16,24),(37,39))),(29,45)),2),(21,(30,31))),(((25,32),33),47)),((((((3,(35,43)),15),11),28),(((8,23),36),((20,42),27))),(13,22))),44),(((4,46),(7,(14,26))),10));
 890: 2 -2939.473145 -3188.205905 (0,((((((((((((((((1,18),(6,12)),41),((5,17),(34,40))),((9,38),19)),((16,24),(37,39))),(2,(29,45))),((21,(30,31)),((25,32),(33,47)))),(13,22)),((8,23),((20,(27,42)),36))),(11,28)),((3,15),(35,43))),(14,26)),7),(4,46)),44),10);
 891: 2 -3128.177734 -3175.367538 (0,((((((((((((((((1,18),(6,12)),41),((5,17),(34,40))),19),(9,38)),(37,39)),(16,24)),(2,(29,45))),((21,(30,31)),(((25,32),47),33))),(13,22)),((((3,(15,(35,43))),11),28),(((8,23),36),((20,27),42)))),(14,26)),7),(4,46)),10),44);
 892: 1 -3185.094482 -3166.770349 (0,((((((((((((((1,18),(6,12)),41),((5,17),(34,40))),((9,38),19)),((16,24),(37,39))),(2,(29,45))),((21,(30,31)),((25,32),(33,47)))),(13,22)),(((3,(15,(35,43))),(11,28)),(((8,23),36),((20,42),27)))),(14,26)),7),(4,46)),44),10);
 893: 2 -3263.875488 -3183.376717 (0,(((((((((((((((((1,18),(6,12)),41),((5,17),(34,40))),(9,38)),19),(37,39)),(2,(29,45))),(16,24)),((21,(30,31)),((25,32),(33,47)))),(13,22)),(((8,23),36),((20,27),42))),(((3,15),(35,43)),(11,28))),(14,26)),7),(4,46)),44),10);
 894: 4 -3584.387695 -3174.078943 (0,((((((((((((((1,18),(6,12)),((5,17),(34,40))),41),((9,38),19)),((16,24),(37,39))),(29,45)),2),(21,(30,31))),((25,32),(33,47))),(13,22)),((((3,(15,(35,43))),11),28),(((8,23),36),((20,42),27)))),(7,(14,26))),((4,46),44)),10);
 895: 1 -3167.901855 -3171.861214 (0,((((((((((((1,18),(6,12)),41),((5,17),(34,40))),((9,38),19)),(2,(29,45))),((16,24),(37,39))),((21,(30,31)),((25,32),(33,47)))),(13,22)),((((3,15),(35,43)),(11,28)),(((8,23),36),((20,27),42)))),((4,46),(7,(14,26)))),10),44);
 896: 1 -3048.685059 -3172.754334 (0,(((((((((((1,18),(6,12)),41),((5,17),(34,40))),((9,38),19)),((16,24),(37,39))),((2,(29,45)),((21,(30,31)),((25,32),(33,47))))),(13,22)),((((3,15),(35,43)),(11,28)),(((8,23),36),((20,27),42)))),((4,46),(7,(14,26)))),44),10);
 897: 3 -3489.625 -3179.110334 (0,(((((((((((((1,18),(6,12)),((5,17),(34,40))),41),((9,38),19)),((16,24),(37,39))),(2,(29,45))),(21,(30,31))),(13,22)),((25,32),(33,47))),((((3,15),(35,43)),(11,28)),(((8,23),36),((20,27),42)))),((4,46),(7,(14,26)))),44),10);
 898: 1 -3077.174561 -3173.541519 (0,((((((((((((((((((1,18),(6,12)),41),((5,17),(34,40))),19),(9,38)),(37,39)),(16,24)),(2,(29,45))),(21,(30,31))),((25,32),(33,47))),(13,22)),(((8,23),36),((20,27),42))),(((3,15),(35,43)),(11,28))),(14,26)),7),(4,46)),44),10);
 899: 4 -2652.41748 -3170.46671 (0,((((((((((((((1,18),(6,12)),41),((5,17),(34,40))),19),(9,38)),((16,24),(37,39))),(29,45)),2),((21,(30,31)),((25,32),(33,47)))),(13,22)),(((((3,(35,43)),15),11),28),(((8,23),36),(20,(27,42))))),(7,(14,26))),((4,46),44)),10);
 900: 1 -2920.113525 -3178.078601 (0,(((((((((((((((1,18),(6,12)),41),(((5,17),40),34)),19),(9,38)),((16,24),(37,39))),(2,(29,45))),((21,(30,31)),((25,32),(33,47)))),(13,22)),(((8,23),36),((20,42),27))),(((3,(35,43)),15),(11,28))),(14,26)),7),((4,46),44)),10);
 901: 1 -3079.539062 -3178.050682 (0,(((((((((((((1,18),(6,12)),(9,38)),(((5,17),(34,40)),41)),19),((16,24),(37,39))),(2,(29,45))),(21,(30,31))),((25,32),(33,47))),(13,22)),((((3,(15,(35,43))),28),11),(((8,23),36),((20,27),42)))),((4,46),(7,(14,26)))),44),10);
 902: 1 -3585.754639 -3174.382527 (0,((((((((((((((((1,18),(6,12)),41),(((5,17),34),40)),19),(9,38)),((16,24),(37,39))),(2,(29,45))),(21,(30,31))),((25,32),(33,47))),(13,22)),(((3,(15,(35,43))),(11,28)),(((8,23),36),((20,27),42)))),(14,26)),7),(4,46)),44),10);
 903: 1 -3515.936035 -3181.507058 (0,(((((((((((((1,18),(6,12)),41),((5,17),(34,40))),19),(9,38)),((16,24),(37,39))),(2,(29,45))),(21,(30,31))),((25,32),(33,47))),(13,22)),((4,46),44)),(((((3,15),(35,43)),(11,28)),(((8,23),36),((20,27),42))),(7,(14,26)))),10);
 904: 5 -3468.804199 -3171.26654 (0,((((((((((((1,18),(6,12)),41),((5,17),(34,40))),((9,38),19)),((16,24),(37,39))),(29,45)),2),(21,(30,31))),((25,32),(33,47))),(((((3,(35,43)),15),(11,28)),(((8,23),36),((20,42),27))),(13,22))),44),(((4,46),(7,(14,26))),10));
 905: 2 -3259.462891 -3177.041355 (0,(((((((((((((((1,18),(6,12)),41),((5,17),(34,40))),((9,38),19)),((16,24),(37,39))),(2,(29,45))),(21,(30,31))),((13,22),((25,32),(33,47)))),(((8,23),36),((20,27),42))),(((3,15),(35,43)),(11,28))),(14,26)),7),(4,46)),44),10);
 906: 1 -3194.205566 -3173.883546 (0,(((((((((((((1,18),(6,12)),(((5,17),(34,40)),41)),((9,38),19)),((16,24),(37,39))),(2,(29,45))),((21,(30,31)),((25,32),(33,47)))),(13,22)),((((3,(35,43)),15),(11,28)),(((8,23),36),((20,27),42)))),(14,26)),(4,46)),7),44),10);
 907: 1 -3372.251709 -3176.284912 (0,(((((((((((1,18),(6,12)),41),((5,17),(34,40))),((9,38),19)),((16,24),(37,39))),(2,(29,45))),((21,(30,31)),((25,32),(33,47)))),(((((3,15),35),43),(11,28)),(((8,23),36),((20,27),42)))),(13,22)),10),(((4,46),(7,(14,26))),44));
 908: 1 -2928.765137 -3172.014705 (0,((((((((((((1,18),(6,12)),((5,17),(34,40))),41),((9,38),19)),((16,24),(37,39))),(2,(29,45))),((21,(30,31)),((25,32),(33,47)))),(13,22)),((((3,(15,(35,43))),11),28),(((8,23),36),((20,42),27)))),(7,(14,26))),((4,46),44)),10);
 909: 2 -2903.962891 -3179.680916 (0,((((((((((((((1,18),(6,12)),(((5,17),(34,40)),41)),(9,38)),19),((16,24),(37,39))),(2,(29,45))),(21,(30,31))),((25,32),(33,47))),(13,22)),(((8,23),36),((20,27),42))),(((3,(15,(35,43))),28),11)),((4,46),(7,(14,26)))),44),10);
 910: 3 -2932.105957 -3176.724709 (0,((((((((((((((1,18),(6,12)),41),((5,17),(34,40))),((9,38),19)),((16,24),(37,39))),(29,45)),2),((21,(30,31)),((25,32),(33,47)))),(13,22)),((20,27),42)),(((((3,15),(35,43)),11),28),((8,23),36))),(7,(14,26))),((4,46),44)),10);
 911: 1 -3525.027344 -3175.124522 (0,((((((((((((((((1,18),(6,12)),41),((5,17),(34,40))),((9,38),19)),((16,24),(37,39))),(29,45)),2),((21,(30,31)),((25,32),(33,47)))),(13,22)),((20,27),42)),((8,23),36)),((((3,15),(35,43)),11),28)),(14,26)),7),((4,46),44)),10);
 912: 1 -2814.084961 -3178.286247 (0,(((((((((((((((1,18),(6,12)),41),((5,17),(34,40))),((9,38),19)),(2,(29,45))),((16,24),(37,39))),(21,(30,31))),(13,22)),((25,32),(33,47))),(((((3,15),(35,43)),11),28),(((8,23),36),((20,27),42)))),(14,26)),7),(4,46)),44),10);
 913: 6 -2890.104492 -3172.165829 (0,(((((((((((((1,18),(6,12)),41),((5,17),(34,40))),((9,38),19)),((16,24),(37,39))),((2,(29,45)),((21,(30,31)),(((25,32),33),47)))),(13,22)),((((3,15),(35,43)),(11,28)),(((8,23),36),((20,27),42)))),(14,26)),7),(4,46)),44),10);
 914: 1 -3190.596191 -3175.899717 (0,((((((((((((1,18),(6,12)),41),((5,17),(34,40))),((9,38),19)),((16,24),(37,39))),(((2,(29,45)),((25,32),(33,47))),(21,(30,31)))),(13,22)),((((3,15),(35,43)),(11,28)),(((8,23),36),((20,27),42)))),(7,(14,26))),(4,46)),44),10);
 915: 4 -3101.307129 -3172.749724 (0,(((((((((((1,18),(6,12)),41),((5,17),(34,40))),((9,38),19)),((16,24),(37,39))),((2,(29,45)),((21,(30,31)),((25,32),(33,47))))),(13,22)),((((3,15),(35,43)),(11,28)),(((8,23),36),((20,27),42)))),((4,46),(7,(14,26)))),44),10);
 916: 2 -3121.223633 -3172.423528 (0,(((((((((((((1,18),(6,12)),41),((5,17),(34,40))),((9,38),19)),((16,24),(37,39))),(2,(29,45))),((25,32),(33,47))),(21,(30,31))),(13,22)),((((3,(15,(35,43))),28),11),(((8,23),36),((20,27),42)))),(((4,46),(14,26)),7)),44),10);
 917: 1 -2991.68457 -3173.051653 (0,((((((((((((((((1,18),(6,12)),41),(34,40)),(5,17)),((9,38),19)),((16,24),(37,39))),(29,45)),2),((21,(30,31)),((25,32),(33,47)))),(13,22)),(((3,(15,(35,43))),(11,28)),(((8,23),36),((20,42),27)))),(14,26)),7),(4,46)),44),10);
 918: 1 -2975.912598 -3184.266854 (0,(((((((((((((((((1,18),(6,12)),41),((5,17),(34,40))),((9,38),19)),((16,24),(37,39))),(2,(29,45))),(30,31)),21),((25,32),(33,47))),(13,22)),((((3,15),(35,43)),(11,28)),(((8,23),36),((20,27),42)))),14),26),7),(4,46)),44),10);
 919: 1 -3278.144287 -3183.648043 (0,((((((((((((1,18),(6,12)),41),((5,17),(34,40))),((9,38),19)),((16,24),(37,39))),(2,(29,45))),((25,32),(33,47))),((13,22),(21,(30,31)))),((((3,15),(35,43)),(11,28)),(((8,23),36),((20,27),42)))),44),((4,46),(7,(14,26)))),10);
 920: 1 -3150.864746 -3180.146932 (0,(((((((((((((1,18),(6,12)),41),(34,40)),(5,17)),((9,38),19)),((16,24),(37,39))),(2,(29,45))),(21,(30,31))),((25,32),(33,47))),(13,22)),44),(((((((3,15),(35,43)),(11,28)),(((8,23),36),((20,27),42))),(14,26)),7),(4,46))),10);
 921: 1 -2936.010254 -3167.794807 (0,((((((((((((((((1,18),(6,12)),41),((5,17),(34,40))),((9,38),19)),((16,24),(37,39))),(2,(29,45))),(21,(30,31))),((25,32),(33,47))),(13,22)),(((8,23),36),((20,27),42))),((((3,15),(35,43)),11),28)),(14,26)),7),(4,46)),44),10);
 922: 3 -3203.520508 -3189.891636 (0,((((((((((((1,18),(6,12)),41),((5,17),(34,40))),((9,38),19)),((16,24),(37,39))),(2,(29,45))),(21,(30,31))),(13,22)),((25,32),(33,47))),((4,46),44)),(((((3,15),(35,43)),(11,28)),(((8,23),36),((20,27),42))),(7,(14,26)))),10);
 923: 1 -2883.119141 -3175.297612 (0,((((((((((((((1,18),(6,12)),41),((5,17),(34,40))),19),(9,38)),((16,24),(37,39))),((2,(29,45)),((21,(30,31)),((25,32),(33,47))))),(13,22)),(((8,23),36),((20,42),27))),(((3,(35,43)),15),(11,28))),(14,26)),7),((4,46),44)),10);
 924: 3 -2801.22998 -3191.948941 (0,(((((((((((((1,18),(6,12)),((5,17),(34,40))),41),((9,38),19)),((16,24),(37,39))),(29,45)),2),(((21,(30,31)),(25,32)),(33,47))),(13,22)),((((3,(15,(35,43))),28),11),(((8,23),36),((20,42),27)))),(7,(14,26))),((4,46),44)),10);
 925: 6 -3367.283447 -3185.161927 (0,((((((((((((((1,18),(6,12)),41),((5,17),(34,40))),((9,38),19)),((16,24),(37,39))),(2,(29,45))),(((21,(30,31)),(33,47)),(25,32))),(13,22)),((((3,15),(35,43)),(11,28)),(((8,23),36),((20,42),27)))),(14,26)),7),(4,46)),44),10);
 926: 2 -3257.615723 -3168.320702 (0,((((((((((((((((1,18),(6,12)),41),((5,17),(34,40))),((9,38),19)),((16,24),(37,39))),2),(29,45)),(21,(30,31))),((25,32),(33,47))),(13,22)),(((((3,(35,43)),15),11),28),(((8,23),36),((20,27),42)))),(14,26)),7),(4,46)),44),10);
 927: 4 -2886.2146 -3185.191502 (0,((((((((((((((((1,18),(6,12)),41),((5,17),(34,40))),19),(9,38)),(37,39)),(16,24)),(2,(29,45))),(21,(30,31))),((25,32),(33,47))),(13,22)),(((((3,15),35),43),(11,28)),(((8,23),36),((20,27),42)))),(7,(14,26))),(4,46)),44),10);
 928: 1 -2744.525146 -3172.038666 (0,(((((((((((((1,18),(6,12)),41),((5,17),(34,40))),19),(9,38)),((16,24),(37,39))),(29,45)),2),(21,(30,31))),((25,32),(33,47))),((((((3,(35,43)),15),11),28),(((8,23),36),((20,42),27))),(13,22))),44),(((4,46),(7,(14,26))),10));
 929: 1 -3042 -3179.973044 (0,((((((((((((((1,18),(6,12)),(5,17)),(34,40)),41),((9,38),19)),((16,24),(37,39))),(2,(29,45))),((21,(30,31)),((25,32),(33,47)))),(13,22)),(((((3,15),(35,43)),11),28),((8,23),(((20,27),42),36)))),(4,46)),(14,26)),7),(10,44));
 930: 6 -2970.442383 -3172.534161 (0,(((((((((((((((1,18),(6,12)),41),((5,17),(34,40))),((9,38),19)),((16,24),(37,39))),(2,(29,45))),((21,(30,31)),((25,32),(33,47)))),(13,22)),(((((3,(35,43)),15),11),28),(((8,23),36),((20,27),42)))),14),26),7),(4,46)),44),10);
 931: 1 -3076.304688 -3179.776003 (0,((((((((((((((1,18),(6,12)),41),((5,17),(34,40))),((9,38),19)),((16,24),(37,39))),(2,(29,45))),((21,(30,31)),((25,32),(33,47)))),(13,22)),(((((3,15),(35,43)),(11,28)),((20,27),42)),((8,23),36))),14),26),7),((4,46),44)),10);
 932: 2 -3366.031738 -3180.89945 (0,(((((((((((1,18),(6,12)),(((5,17),(34,40)),41)),((9,38),19)),((16,24),(37,39))),(2,(29,45))),(21,(30,31))),((25,32),(33,47))),(13,22)),44),(((((((3,15),(35,43)),(11,28)),(((8,23),36),((20,27),42))),(14,26)),7),(4,46))),10);
 933: 1 -3240.23877 -3171.738941 (0,(((((((((((((1,18),(6,12)),41),((5,17),(34,40))),((9,38),19)),(2,(29,45))),((16,24),(37,39))),((21,(30,31)),((25,32),(33,47)))),(13,22)),((((3,15),(35,43)),(11,28)),(((8,23),36),((20,27),42)))),(7,(14,26))),(4,46)),44),10);
 934: 4 -3264.375488 -3174.078943 (0,((((((((((((((1,18),(6,12)),((5,17),(34,40))),41),((9,38),19)),((16,24),(37,39))),(29,45)),2),(21,(30,31))),((25,32),(33,47))),(13,22)),((((3,(15,(35,43))),28),11),(((8,23),36),((20,42),27)))),(7,(14,26))),((4,46),44)),10);
 935: 5 -3172.658203 -3182.314589 (0,((((((((((1,18),(6,12)),41),((5,17),(34,40))),((9,38),19)),((16,24),(37,39))),(2,(29,45))),((21,(30,31)),((25,32),(33,47)))),(13,22)),(((((3,15),(35,43)),(11,28)),(((8,23),36),((20,27),42))),((4,46),(7,(14,26))))),(10,44));
 936: 2 -2916.683838 -3170.273643 (0,((((((((((((1,18),(6,12)),41),((5,17),(34,40))),((9,38),19)),((16,24),(37,39))),(2,(29,45))),((21,(30,31)),((25,(33,47)),32))),(13,22)),((((3,15),(35,43)),(11,28)),(((8,23),36),((20,27),42)))),((4,46),(7,(14,26)))),44),10);
 937: 2 -3223.393066 -3180.59678 (0,((((((((((((((((1,18),(6,12)),41),((5,17),(34,40))),((9,38),19)),((16,24),(37,39))),(29,45)),2),((21,(30,31)),((25,32),(33,47)))),(13,22)),(20,27)),42),((8,23),36)),((((3,15),(35,43)),11),28)),(7,(14,26))),((4,46),44)),10);
 938: 1 -3460.286133 -3174.297528 (0,(((((((((((1,18),(6,12)),41),((5,17),(34,40))),((9,38),19)),(2,(29,45))),((16,24),(37,39))),((21,(30,31)),((25,32),(33,47)))),(13,22)),((((3,15),(35,43)),(11,28)),(((8,23),36),((20,27),42)))),(((4,46),7),(14,26))),(10,44));
 939: 3 -3437.753174 -3169.861644 (0,((((((((((((1,18),(6,12)),41),((5,17),(34,40))),((9,38),19)),((16,24),(37,39))),(2,(29,45))),((21,(30,31)),((25,32),(33,47)))),(13,22)),(((((3,(35,43)),15),28),11),(((8,23),((20,27),42)),36))),(7,(14,26))),((4,46),44)),10);
 940: 2 -3083.322266 -3171.313289 (0,(((((((((((((1,18),(6,12)),41),((5,17),(34,40))),((9,38),19)),((16,24),(37,39))),(29,45)),2),(21,(30,31))),((25,32),(33,47))),(((((3,(35,43)),15),11),28),(((8,23),36),((20,42),27)))),(13,22)),44),(((4,46),(7,(14,26))),10));
 941: 2 -3221.381836 -3169.5247 (0,((((((((((((1,18),(6,12)),41),((5,17),(34,40))),((9,38),19)),((16,24),(37,39))),(2,(29,45))),((21,(30,31)),((25,32),(33,47)))),(13,22)),((((3,15),(35,43)),(11,28)),(((8,23),36),((20,42),27)))),44),((4,46),(7,(14,26)))),10);
 942: 3 -2721.129883 -3174.840392 (0,((((((((((((((((1,18),12),6),41),((5,17),(34,40))),19),(9,38)),((16,24),(37,39))),(2,(29,45))),((21,(30,31)),((25,32),(33,47)))),(13,22)),(((8,23),36),((20,42),27))),(((3,(35,43)),15),(11,28))),(14,26)),7),((4,46),44)),10);
 943: 1 -2798.401855 -3177.264682 (0,((((((((((((((((1,18),(6,12)),41),((5,17),(34,40))),((9,38),19)),(2,(29,45))),((16,24),(37,39))),(21,(30,31))),((25,32),(33,47))),(13,22)),(((((3,15),(35,43)),11),28),(((8,23),36),((20,27),42)))),14),26),7),(4,46)),44),10);
 944: 1 -2996.516357 -3170.700504 (0,((((((((((((((((1,18),(6,12)),41),((5,17),(34,40))),((9,38),19)),((16,24),(37,39))),(29,45)),2),((25,32),(33,47))),(21,(30,31))),(13,22)),(((3,(15,(35,43))),(11,28)),(((8,23),36),((20,42),27)))),(14,26)),7),(4,46)),44),10);
 945: 2 -2811.765625 -3179.557399 (0,(((((((((((((1,18),(6,12)),41),((5,17),(34,40))),((9,38),19)),((16,24),(37,39))),(2,(29,45))),(21,(30,31))),(((((3,15),(35,43)),(11,28)),(((8,23),36),((20,27),42))),((13,22),((25,32),(33,47))))),(14,26)),7),(4,46)),44),10);
 946: 1 -2996.923584 -3181.970699 (0,(((((((((((((1,18),(6,12)),41),((5,17),(34,40))),(9,38)),19),(2,(29,45))),((16,24),(37,39))),(21,(30,31))),((25,32),(33,47))),(13,22)),44),(((((((3,15),(35,43)),(11,28)),(((8,23),36),((20,27),42))),(14,26)),7),(4,46))),10);
 947: 1 -2964.845703 -3180.146932 (0,(((((((((((((1,18),(6,12)),41),(34,40)),(5,17)),((9,38),19)),((16,24),(37,39))),(2,(29,45))),(21,(30,31))),((25,32),(33,47))),(13,22)),44),(((((((3,15),(35,43)),(11,28)),(((8,23),36),((20,27),42))),(14,26)),7),(4,46))),10);
 948: 1 -3159.382812 -3175.834952 (0,((((((((((((1,18),(6,12)),41),((5,17),(34,40))),((9,38),19)),((16,24),(37,39))),(2,(29,45))),(21,(30,31))),((25,32),(33,47))),(13,22)),44),(((((((3,15),(35,43)),(11,28)),(((8,23),36),((20,27),42))),(14,26)),7),(4,46))),10);
 949: 1 -3184.065186 -3173.959313 (0,((((((((((((((1,18),(6,12)),((5,17),(34,40))),41),((9,38),19)),((16,24),(37,39))),(29,45)),2),(21,(30,31))),((25,32),(33,47))),(13,22)),((((3,(15,(35,43))),28),11),(((8,23),36),((20,42),27)))),(7,(14,26))),((4,46),44)),10);
 950: 1 -2849.393066 -3184.14954 (0,((((((((((((1,18),(6,12)),((5,17),(34,40))),41),((9,38),19)),((16,24),(37,39))),(2,(29,45))),(21,(30,31))),((25,32),(33,47))),(13,22)),((4,46),44)),(((((3,15),(35,43)),(11,28)),(((8,23),36),((20,27),42))),(7,(14,26)))),10);
 951: 2 -3191.01416 -3174.965333 (0,((((((((((((((1,18),(6,12)),41),((5,17),(34,40))),((9,38),19)),(37,39)),(16,24)),(2,(29,45))),(21,(30,31))),((25,32),(33,47))),((((3,(35,43)),15),(11,28)),(((8,23),36),((20,27),42)))),(13,22)),44),((4,46),(7,(14,26)))),10);
 952: 1 -3268.86084 -3173.964174 (0,(((((((((((((((1,18),(6,12)),41),((5,17),(34,40))),((9,38),19)),(2,(29,45))),((16,24),(37,39))),(21,(30,31))),((25,32),(33,47))),(13,22)),(((8,23),36),((20,27),42))),(((3,15),(35,43)),(11,28))),(7,(14,26))),(4,46)),44),10);
 953: 2 -2873.890869 -3173.34452 (0,((((((((((((((1,18),(6,12)),41),((5,17),(34,40))),((9,38),19)),(2,(29,45))),((16,24),(37,39))),(21,(30,31))),((25,32),(33,47))),((((((3,15),(35,43)),11),28),(((8,23),36),((20,27),42))),(13,22))),(14,26)),7),(4,46)),44),10);
 954: 1 -3196.895996 -3175.440302 (0,((((((((((((1,18),(6,12)),((5,17),(34,40))),41),((9,38),19)),((16,24),(37,39))),(2,(29,45))),((21,(30,31)),((25,32),(33,47)))),(13,22)),((((3,15),(35,43)),(11,28)),(((8,23),36),((20,27),42)))),44),((4,46),(7,(14,26)))),10);
 955: 1 -3016.377441 -3172.096275 (0,(((((((((((1,18),(6,12)),41),((5,17),(34,40))),((9,38),19)),(2,(29,45))),((16,24),(37,39))),((21,(30,31)),((25,32),(33,47)))),(13,22)),((((3,15),(35,43)),(11,28)),(((8,23),36),((20,27),42)))),((4,46),(7,(14,26)))),(10,44));
 956: 1 -3261.233398 -3172.594633 (0,(((((((((((((1,18),(6,12)),((5,17),(34,40))),41),((9,38),19)),((16,24),(37,39))),(2,(29,45))),(21,(30,31))),((25,32),(33,47))),(13,22)),((((3,15),(35,43)),(11,28)),(((8,23),36),((20,42),27)))),(7,(14,26))),((4,46),44)),10);
 957: 1 -2997.659668 -3182.140043 (0,(((((((((((((1,18),(6,12)),41),((5,17),(34,40))),((9,38),19)),((16,24),(37,39))),(2,(29,45))),((21,(30,31)),((25,32),(33,47)))),(13,22)),((((((3,15),43),35),(11,28)),36),((8,23),((20,42),27)))),(14,26)),7),(4,46)),(10,44));
 958: 2 -3373.494873 -3179.110334 (0,(((((((((((((1,18),(6,12)),((5,17),(34,40))),41),((9,38),19)),((16,24),(37,39))),(2,(29,45))),(21,(30,31))),(13,22)),((25,32),(33,47))),((((3,15),(35,43)),(11,28)),(((8,23),36),((20,27),42)))),((4,46),(7,(14,26)))),44),10);
 959: 1 -3124.660156 -3177.540407 (0,(((((((((((((((1,18),(6,12)),41),(34,40)),(5,17)),((9,38),19)),(37,39)),(16,24)),(2,(29,45))),(21,(30,31))),((25,32),(33,47))),(13,22)),((((3,15),(35,43)),(11,28)),(((8,23),36),((20,27),42)))),((4,46),(7,(14,26)))),44),10);
 960: 5 -2870.792236 -3180.619868 (0,((((((((((((1,18),(6,12)),41),((5,17),(34,40))),((9,38),19)),((16,24),(37,39))),(2,(29,45))),(21,(30,31))),((25,32),(33,47))),(13,22)),((4,46),44)),((((3,(15,(35,43))),(11,28)),(((8,23),36),((20,27),42))),(7,(14,26)))),10);
 961: 3 -3210.704102 -3174.114437 (0,(((((((((((1,18),(6,12)),41),(((5,17),(34,40)),((9,38),19))),((16,24),(37,39))),(2,(29,45))),((21,(30,31)),((25,32),(33,47)))),(13,22)),((((3,15),(35,43)),(11,28)),(((8,23),36),((20,27),42)))),((4,46),(7,(14,26)))),44),10);
 962: 1 -3186.177734 -3194.066043 (0,((((((((((((1,18),(6,12)),41),((5,17),(34,40))),((9,38),19)),((16,24),(37,39))),(21,(30,31))),(13,22)),((2,(29,45)),((25,32),(33,47)))),(((8,23),((20,27),42)),36)),(((3,(15,(35,43))),28),11)),((4,46),(7,(14,26)))),(10,44));
 963: 1 -3015.057617 -3172.675948 (0,((((((((((((1,18),(6,12)),41),((5,17),(34,40))),((9,38),19)),((16,24),(37,39))),((2,(29,45)),((21,(30,31)),((25,32),(33,47))))),(13,22)),((((3,15),(35,43)),(11,28)),(((8,23),36),((20,27),42)))),(14,26)),7),((4,46),44)),10);
 964: 1 -2670.343506 -3174.708373 (0,(((((((((((((1,18),(6,12)),41),((5,17),(34,40))),((9,38),19)),(((16,24),(37,39)),(29,45))),2),(21,(30,31))),((25,32),(33,47))),(13,22)),((((3,(15,(35,43))),28),11),(((8,23),36),((20,42),27)))),(7,(14,26))),((4,46),44)),10);
 965: 1 -3144.321045 -3180.146932 (0,(((((((((((((1,18),(6,12)),41),(34,40)),(5,17)),((9,38),19)),((16,24),(37,39))),(2,(29,45))),(21,(30,31))),((25,32),(33,47))),(13,22)),44),(((((((3,15),(35,43)),(11,28)),(((8,23),36),((20,27),42))),(14,26)),7),(4,46))),10);
 966: 1 -3070.664062 -3179.40425 (0,(((((((((((((1,18),(6,12)),41),((5,17),(34,40))),((9,38),19)),(2,(29,45))),((16,24),(37,39))),(21,(30,31))),(13,22)),((((3,15),(35,43)),(11,28)),(((8,23),36),((20,27),42)))),((25,32),(33,47))),((4,46),(7,(14,26)))),44),10);
 967: 1 -3314.571777 -3182.16273 (0,(((((((((((((1,18),(6,12)),41),((5,17),(34,40))),((9,38),19)),(37,39)),(16,24)),(2,(29,45))),(21,(30,31))),((25,32),(33,47))),(13,22)),44),(((((((3,15),(35,43)),(11,28)),(((8,23),36),((20,27),42))),(14,26)),7),(4,46))),10);
 968: 1 -3073.834473 -3177.062468 (0,(((((((((((((1,18),(6,12)),41),((5,17),(34,40))),((9,38),19)),((16,24),(37,39))),(2,(29,45))),(21,(30,31))),(13,22)),((25,32),(33,47))),((((3,15),(35,43)),(11,28)),(((8,23),36),((20,42),27)))),(7,(14,26))),((4,46),44)),10);
 969: 3 -3049.566406 -3174.832912 (0,((((((((((((((1,18),(6,12)),41),((5,17),(34,40))),((9,38),19)),(16,24)),(37,39)),(2,(29,45))),(21,(30,31))),((25,32),(33,47))),(13,22)),((((3,15),(35,43)),(11,28)),(((8,23),36),((20,42),27)))),44),((4,46),(7,(14,26)))),10);
 970: 6 -3379.82373 -3172.574946 (0,(((((((((((((((1,18),(6,12)),41),((5,17),(34,40))),((9,38),19)),((16,24),(37,39))),(2,(29,45))),((21,(30,31)),((25,32),(33,47)))),(13,22)),((((3,15),(35,43)),(11,28)),(((8,23),36),((20,27),42)))),14),26),7),(4,46)),44),10);
 971: 1 -3083.146973 -3173.891732 (0,(((((((((((((((1,18),(6,12)),41),((5,17),(34,40))),((9,38),19)),((16,24),(37,39))),(2,(29,45))),((21,(30,31)),((25,32),(33,47)))),(((3,15),(35,43)),(11,28))),(13,22)),(((8,23),36),((20,27),42))),(14,26)),7),(4,46)),44),10);
 972: 1 -3252.880371 -3181.572041 (0,((((((((((((((1,18),(6,12)),41),(5,17)),(34,40)),(9,38)),19),((16,24),(37,39))),(2,(29,45))),(21,(30,31))),((25,32),(33,47))),(13,22)),44),(((((((3,15),(35,43)),(11,28)),(((8,23),36),((20,27),42))),(14,26)),7),(4,46))),10);
 973: 1 -2899.525391 -3184.14954 (0,((((((((((((1,18),(6,12)),((5,17),(34,40))),41),((9,38),19)),((16,24),(37,39))),(2,(29,45))),(21,(30,31))),((25,32),(33,47))),(13,22)),((4,46),44)),(((((3,15),(35,43)),(11,28)),(((8,23),36),((20,27),42))),(7,(14,26)))),10);
 974: 2 -3310.395752 -3175.36136 (0,(((((((((((((((1,18),(6,12)),(9,38)),19),(((5,17),(34,40)),41)),((16,24),(37,39))),(2,(29,45))),((21,(30,31)),((25,32),(33,47)))),(13,22)),(((8,23),36),((20,42),27))),(((3,15),(35,43)),(11,28))),(14,26)),7),(4,46)),44),10);
 975: 1 -3108.563721 -3186.469965 (0,(((((((((((((1,18),(6,12)),41),((5,17),(34,40))),((9,38),19)),(37,39)),(2,(29,45))),(16,24)),(21,(30,31))),((25,32),(33,47))),((((3,(35,43)),15),(11,28)),(((8,23),36),((20,27),42)))),(13,22)),(((4,46),(7,(14,26))),44)),10);
 976: 1 -3239.049316 -3179.409144 (0,((((((((((((1,18),(6,12)),41),((5,17),(34,40))),((9,38),19)),((16,24),(37,39))),((2,(29,45)),((21,(30,31)),((25,32),(33,47))))),(13,22)),(((8,23),36),((20,42),27))),(((3,15),(35,43)),(11,28))),((4,46),44)),(7,(14,26))),10);
 977: 7 -3095.732422 -3175.639611 (0,(((((((((((((((1,18),(6,12)),41),((5,17),(34,40))),((9,38),19)),((16,24),(37,39))),(2,(29,45))),((21,(30,31)),((25,32),(33,47)))),(13,22)),(((((3,15),(35,43)),(11,28)),((20,42),27)),((8,23),36))),14),26),7),(4,46)),44),10);
 978: 5 -3502.282715 -3169.320284 (0,(((((((((((((1,18),(6,12)),41),((5,17),(34,40))),((9,38),19)),((16,24),(37,39))),(2,(29,45))),(21,(30,31))),((25,32),(33,47))),(13,22)),((((3,15),(35,43)),(11,28)),(((8,23),36),((20,27),42)))),44),((4,46),(7,(14,26)))),10);
 979: 10 -2988.647949 -3171.293041 (0,(((((((((((1,18),(6,12)),41),((5,17),(34,40))),((9,38),19)),((16,24),(37,39))),(2,(29,45))),((21,(30,31)),((25,32),(33,47)))),(13,22)),((((3,15),(35,43)),(11,28)),(((8,23),36),((20,27),42)))),(((4,46),(7,(14,26))),44)),10);
 980: 2 -3373.232178 -3171.143265 (0,((((((((((((1,18),(6,12)),41),((5,17),(34,40))),((9,38),19)),((16,24),(37,39))),(2,(29,45))),((21,(30,31)),((25,32),(33,47)))),(13,22)),((((3,(35,43)),15),(11,28)),(((8,23),36),((20,42),27)))),(7,(14,26))),((4,46),44)),10);
 981: 1 -3520.793945 -3172.836226 (0,(((((((((((((((1,18),(6,12)),41),((5,17),(34,40))),((9,38),19)),((16,24),(37,39))),(2,(29,45))),((21,(30,31)),((25,32),(33,47)))),(13,22)),((((3,15),(35,43)),(11,28)),(((8,23),36),((20,42),27)))),14),26),7),(4,46)),44),10);
 982: 4 -3223.438477 -3170.094951 (0,(((((((((((((1,18),(6,12)),41),((5,17),(34,40))),((9,38),19)),((16,24),(37,39))),(2,(29,45))),((21,(30,31)),((25,32),(33,47)))),(13,22)),((((3,15),(35,43)),(11,28)),(((8,23),36),((20,27),42)))),(14,26)),7),10),((4,46),44));
 983: 2 -2726.146973 -3176.706461 (0,((((((((((((((((1,18),(6,12)),41),(34,40)),(5,17)),((9,38),19)),((16,24),(37,39))),(29,45)),2),(21,(30,31))),((25,32),(33,47))),(13,22)),((((3,(35,43)),15),(11,28)),(((8,23),36),(20,(27,42))))),(14,26)),7),((4,46),44)),10);
 984: 2 -3265.922852 -3177.358103 (0,(((((((((((((1,18),(6,12)),41),((5,17),(34,40))),((9,38),19)),((16,24),(37,39))),(2,(29,45))),((21,(30,31)),((25,32),(33,47)))),(13,22)),((((3,15),(35,43)),(11,28)),(((8,36),23),((20,27),42)))),(14,26)),7),((4,46),44)),10);
 985: 1 -2977.843262 -3178.488363 (0,((((((((((((((((1,18),(6,12)),41),((5,17),(34,40))),((9,38),19)),(37,39)),(16,24)),(2,(29,45))),((21,(30,31)),((25,32),(33,47)))),(13,22)),((((3,15),(35,43)),(11,28)),(((8,23),36),((20,27),42)))),14),26),7),(4,46)),44),10);
 986: 3 -3282.224609 -3168.332109 (0,((((((((((((1,18),(6,12)),41),((5,17),(34,40))),((9,38),19)),((16,24),(37,39))),(2,(29,45))),((21,(30,31)),((25,32),(33,47)))),(13,22)),(((((3,15),(35,43)),11),28),(((8,23),36),((20,27),42)))),((4,46),(7,(14,26)))),44),10);
 987: 11 -3120.174316 -3171.461219 (0,(((((((((((((((1,18),(6,12)),41),((5,17),(34,40))),((9,38),19)),(37,39)),(16,24)),(2,(29,45))),((21,(30,31)),((25,32),(33,47)))),(13,22)),(((((3,(35,43)),15),11),28),(((8,23),36),((20,27),42)))),(14,26)),7),(4,46)),44),10);
 988: 1 -3211.029053 -3174.637309 (0,((((((((((((1,18),(6,12)),((5,17),(34,40))),41),((9,38),19)),((16,24),(37,39))),(2,(29,45))),(21,(30,31))),((25,32),(33,47))),(13,22)),((((3,15),(35,43)),(11,28)),(((8,23),36),((20,27),42)))),(((4,46),(7,(14,26))),44)),10);
 989: 3 -3068.72998 -3174.078943 (0,((((((((((((((1,18),(6,12)),((5,17),(34,40))),41),((9,38),19)),((16,24),(37,39))),(29,45)),2),(21,(30,31))),((25,32),(33,47))),(13,22)),((((3,(15,(35,43))),28),11),(((8,23),36),((20,42),27)))),(7,(14,26))),((4,46),44)),10);
 990: 3 -3157.00293 -3171.997368 (0,(((((((((((((((((1,18),(6,12)),41),((5,17),(34,40))),((9,38),19)),((16,24),(37,39))),(2,(29,45))),(21,(30,31))),((25,32),(33,47))),(13,22)),((8,23),36)),((20,27),42)),(((3,15),(35,43)),(11,28))),(14,26)),7),(4,46)),44),10);
 991: 1 -3489.804199 -3166.358511 (0,(((((((((((((1,18),(6,12)),41),((5,17),(34,40))),((9,38),19)),((16,24),(37,39))),(2,(29,45))),((21,(30,31)),((25,32),(33,47)))),(13,22)),((((3,15),(35,43)),(11,28)),(((8,23),36),((20,42),27)))),(14,26)),7),(4,46)),(10,44));
 992: 1 -3211.755615 -3173.284583 (0,(((((((((((((((1,18),(6,12)),((5,17),(34,40))),41),(9,38)),19),((16,24),(37,39))),(2,(29,45))),(21,(30,31))),((25,32),(33,47))),(13,22)),((((3,15),(35,43)),(11,28)),(((8,23),36),((20,27),42)))),(7,(14,26))),(4,46)),44),10);
 993: 1 -2988.585693 -3179.651913 (0,((((((((((((1,18),(6,12)),((5,17),(34,40))),41),((9,38),19)),((16,24),(37,39))),(2,(29,45))),(21,(30,31))),((25,32),(33,47))),(13,22)),44),(((((((3,15),(35,43)),(11,28)),(((8,23),36),((20,27),42))),(14,26)),7),(4,46))),10);
 994: 1 -3583.748047 -3170.016466 (0,((((((((((((((1,18),(6,12)),((5,17),(34,40))),41),((9,38),19)),((16,24),(37,39))),(2,(29,45))),((21,(30,31)),((25,32),(33,47)))),(13,22)),((((3,15),(35,43)),(11,28)),(((8,23),36),((20,27),42)))),(14,26)),7),(4,46)),44),10);
 995: 1 -3212.092285 -3175.124522 (0,((((((((((((((((1,18),(6,12)),41),((5,17),(34,40))),((9,38),19)),((16,24),(37,39))),(29,45)),2),((21,(30,31)),((25,32),(33,47)))),(13,22)),((20,27),42)),((8,23),36)),((((3,15),(35,43)),11),28)),(14,26)),7),((4,46),44)),10);
 996: 1 -3315.538574 -3176.708911 (0,(((((((((((1,18),(6,12)),41),(((5,17),(34,40)),((9,38),19))),((16,24),(37,39))),((2,(29,45)),((21,(30,31)),((25,32),(33,47))))),(13,22)),((((3,15),(35,43)),(11,28)),(((8,23),36),((20,42),27)))),(14,26)),7),(4,46)),(10,44));
 997: 1 -3269.487305 -3178.254884 (0,(((((((((((((1,18),(6,12)),41),((5,17),(34,40))),((9,38),19)),((16,24),(37,39))),(2,(29,45))),((21,(30,31)),((25,32),(33,47)))),(13,22)),((((3,15),(11,28)),(35,43)),(((8,23),36),((20,27),42)))),(14,26)),7),((4,46),44)),10);
 998: 2 -3293.205322 -3185.316285 (0,((((((((((((1,18),(6,12)),41),((5,17),(34,40))),((9,38),19)),(2,(29,45))),((16,24),(37,39))),(21,(((25,32),(33,47)),(30,31)))),(13,22)),((((3,15),(35,43)),(11,28)),(((8,23),36),((20,27),42)))),(14,26)),((4,46),7)),(10,44));
 999: 1 -3150.886963 -3175.797925 (0,((((((((((((((1,18),(6,12)),41),(34,40)),(5,17)),((9,38),19)),(2,(29,45))),((16,24),(37,39))),((21,(30,31)),((25,32),(33,47)))),(13,22)),((((3,15),(35,43)),(11,28)),(((8,23),36),((20,27),42)))),(7,(14,26))),(4,46)),10),44);
 boot_splits_size: 2
 logl_cutoff: -3194.066043
UFBootSplit0:
 000: 1 0 3 4 7 8 10 11 13 14 15 20 21 22 23 26 27 28 35 36 42 43 44 46
 001: 1 11 15 28
 002: 999 1 18
 003: 1 1 2 5 6 9 12 16 17 18 19 24 25 29 32 33 34 37 38 39 40 41 45 47
 004: 1 0 3 4 7 8 10 11 14 15 23 26 28 35 36 42 43 44 46
 005: 992 6 12
 006: 1000 1 6 12 18
 007: 2 21 25 30 31 32
 008: 1 2 16 24 29 45
 009: 1000 5 17
 010: 1 1 2 5 6 9 12 16 17 18 19 21 24 29 34 37 38 39 40 41 45
 011: 1 7 26
 012: 981 34 40
 013: 962 5 17 34 40
 014: 124 1 5 6 12 17 18 34 40
 015: 1 2 29
 016: 935 1 5 6 12 17 18 34 40 41
 017: 2 34 40 41
 018: 1 3 8 11 15 20 23 25 27 28 32 33 35 36 42 43 47
 019: 1000 9 38
 020: 1 0 2 4 7 10 14 21 25 26 29 30 31 32 33 44 45 46 47
 021: 866 9 19 38
 022: 1000 1 5 6 9 12 17 18 19 34 38 40 41
 023: 1 8 20 23 36 42
 024: 1 3 8 11 15 23 28 35 43
 025: 1000 16 24
 026: 1 5 17 41
 027: 1 16 21 24 30 31 37 39
 028: 1000 37 39
 029: 935 16 24 37 39
 030: 904 1 5 6 9 12 16 17 18 19 24 34 37 38 39 40 41
 031: 1 2 3 8 11 15 20 21 23 25 27 28 29 30 31 32 33 35 36 42 43 45 47
 032: 1 21 30 31 33 47
 033: 1 3 8 11 15 20 22 23 27 28 35 36 42 43
 034: 999 29 45
 035: 814 2 29 45
 036: 1 8 13 20 22 23 27 36 42
 037: 1 4 10 46
 038: 1 0 4 7 10 14 26 35 43 44 46
 039: 991 30 31
 040: 980 21 30 31
 041: 1 9 19 38 41
 042: 2 8 23 36 42
 043: 982 25 32
 044: 1 8 23 42
 045: 2 1 6 12 18 19
 046: 987 33 47
 047: 997 25 32 33 47
 048: 560 21 25 30 31 32 33 47
 049: 105 2 21 25 29 30 31 32 33 45 47
 050: 935 0 3 4 7 8 10 11 13 14 15 20 22 23 26 27 28 35 36 42 43 44 46
 051: 1 0 7 10 14 26
 052: 3 1 6 12 18 19 41
 053: 993 13 22
 054: 888 0 3 4 7 8 10 11 14 15 20 23 26 27 28 35 36 42 43 44 46
 055: 1 4 7 10 14 26 44 46
 056: 1 0 3 4 7 10 11 14 15 26 28 35 36 43 44 46
 057: 639 3 15
 058: 1 5 17 19 34 40 41
 059: 1 0 3 4 7 10 11 14 15 20 26 27 28 35 42 43 44 46
 060: 980 35 43
 061: 960 3 15 35 43
 062: 2 5 17 40
 063: 242 3 11 15 35 43
 064: 3 0 4 7 14 26 44 46
 065: 992 3 11 15 28 35 43
 066: 4 1 6 18
 067: 1 0 3 4 7 8 10 11 14 15 20 22 23 26 27 28 35 36 42 43 44 46
 068: 992 8 23
 069: 6 25 32 33
 070: 1 2 21 30 31
 071: 655 20 27
 072: 2 0 4 44 46
 073: 997 20 27 42
 074: 1 2 16 21 24 25 29 30 31 32 33 37 39 45 47
 075: 16 20 27 36 42
 076: 927 8 20 23 27 36 42
 077: 855 3 8 11 15 20 23 27 28 35 36 42 43
 078: 953 0 4 7 10 14 26 44 46
 079: 1 2 21 25 30 31 32 33 47
 080: 1 25 30 31 32 33 47
 081: 1000 4 46
 082: 6 0 7 10 14 26 44
 083: 7 0 3 4 7 10 14 15 26 35 43 44 46
 084: 3 0 3 4 7 10 11 14 15 26 35 43 44 46
 085: 946 14 26
 086: 24 0 7 10 44
 087: 1 6 12 18
 088: 473 0 10 44
 089: 3 21 25 29 30 31 32 33 45 47
 090: 3 0 4 10 14 26 44 46
 091: 54 10 44
 092: 3 1 2 5 6 9 12 13 16 17 18 19 22 24 29 34 37 38 39 40 41 45
 093: 101 1 5 6 12 17 18 19 34 40 41
 094: 882 1 2 5 6 9 12 16 17 18 19 24 29 34 37 38 39 40 41 45
 095: 953 8 23 36
 096: 302 20 42
 097: 137 0 3 4 7 10 11 14 15 26 28 35 43 44 46
 098: 197 3 35 43
 099: 664 11 28
 100: 423 0 4 7 10 44 46
 101: 652 0 4 10 44 46
 102: 372 4 44 46
 103: 847 0 10
 104: 50 5 17 34 40 41
 105: 19 1 5 6 9 12 13 16 17 18 19 22 24 34 37 38 39 40 41
 106: 2 2 25 29 32 33 45 47
 107: 552 7 14 26
 108: 818 1 6 12 18 41
 109: 69 1 2 5 6 9 12 17 18 19 29 34 38 40 41 45
 110: 29 1 6 12 18 34 40 41
 111: 24 1 5 6 9 12 17 18 34 38 40 41
 112: 63 0 44
 113: 170 1 5 6 9 12 16 17 18 19 24 29 34 37 38 39 40 41 45
 114: 428 1 2 5 6 9 12 16 17 18 19 21 24 29 30 31 34 37 38 39 40 41 45
 115: 6 32 33 47
 116: 91 3 15 28 35 43
 117: 65 3 8 11 13 15 20 22 23 27 28 35 36 42 43
 118: 142 0 4 7 10 14 26 46
 119: 313 4 7 14 26 46
 120: 3 8 36
 121: 8 2 16 24 29 37 39 45
 122: 33 0 3 4 7 8 10 11 14 15 20 23 25 26 27 28 32 33 35 36 42 43 44 46 47
 123: 14 4 7 14 26 44 46
 124: 2 3 4 7 8 11 14 15 20 23 26 27 28 35 36 42 43 44 46
 125: 3 1 5 6 12 17 18
 126: 164 15 35 43
 127: 47 3 8 11 15 23 28 35 36 43
 128: 6 13 20 22 27 42
 129: 16 0 3 4 7 8 10 11 14 15 23 26 28 35 36 43 44 46
 130: 38 0 4 7 10 13 14 22 26 44 46
 131: 5 23 36
 132: 38 3 11 15 28
 133: 18 1 2 5 6 9 12 16 17 18 19 24 29 30 31 34 37 38 39 40 41 45
 134: 1 0 3 4 7 10 11 15 28 35 43 44 46
 135: 22 8 20 23 27 42
 136: 10 1 2 5 6 9 12 16 17 18 19 24 34 37 38 39 40 41
 137: 16 1 6 9 12 18 19 38
 138: 5 1 6 9 12 18 19 38 41
 139: 2 13 21 22 25 30 31 32 33 47
 140: 22 3 4 7 8 11 14 15 20 23 26 27 28 35 36 42 43 46
 141: 12 25 33 47
 142: 9 5 9 17 34 38 40
 143: 37 5 9 17 19 34 38 40
 144: 17 5 17 34
 145: 53 0 4 7 10 26 44 46
 146: 42 27 42
 147: 19 16 24 29 37 39 45
 148: 53 1 5 6 9 12 17 18 19 34 37 38 39 40 41
 149: 3 1 5 6 9 12 16 17 18 19 21 24 29 30 31 34 37 38 39 40 41 45
 150: 22 3 7 8 11 14 15 20 23 26 27 28 35 36 42 43
 151: 7 25 32 47
 152: 1 0 4 10 46
 153: 12 1 5 6 9 12 16 17 18 19 24 34 38 40 41
 154: 4 1 12 18
 155: 1 1 2 5 6 9 12 17 18 19 21 25 29 30 31 32 33 34 38 40 41 45 47
 156: 9 4 7 46
 157: 2 1 5 6 9 12 16 17 18 19 24 30 31 34 37 38 39 40 41
 158: 11 3 15 43
 159: 6 0 4 7 8 10 14 20 23 26 27 36 42 44 46
 160: 7 4 14 26 46
 161: 1 4 10 44 46
 162: 5 1 5 6 9 12 17 18 19 34 38 40
 163: 10 3 11 15 20 27 28 35 42 43
 164: 4 21 30
 165: 9 2 21 29 30 31 45
 166: 5 21 31
 167: 2 1 5 6 9 12 17 18 19 21 30 31 34 38 40 41
 168: 4 1 5 6 12 17 18 41
 169: 5 0 3 4 7 8 10 11 13 14 15 20 23 26 27 28 35 36 42 43 44 46
 170: 9 3 15 35
 171: 7 13 22 25 32 33 47
 172: 26 4 7 10 14 26 46
 173: 2 8 11 20 23 27 28 36 42
 174: 2 1 5 6 9 12 16 17 18 19 21 24 30 31 34 37 38 39 40 41
 175: 2 1 6 9 12 18 38
 176: 6 3 11 15 28 35 36 43
 177: 7 0 4 7 14 26 46
 178: 3 4 7 44 46
 nsplits: 179
 ntax: 48
UFBootSplit1:
 000: 1 25 30 31 32 33 47
 001: 1 21 25 30 31 32
 002: 999 1 18
 003: 1 1 2 5 6 9 12 16 17 18 19 21 24 29 34 37 38 39 40 41 45
 004: 1 2 21 29 45
 005: 987 6 12
 006: 1000 1 6 12 18
 007: 1 7 26
 008: 790 1 6 12 18 41
 009: 1 2 29
 010: 1 0 2 4 7 10 14 21 25 26 29 30 31 32 33 44 45 46 47
 011: 1000 5 17
 012: 2 0 3 4 7 8 10 11 14 15 23 26 28 35 36 42 43 44 46
 013: 2 0 4 7 14 26 44 46
 014: 986 34 40
 015: 950 5 17 34 40
 016: 903 1 5 6 12 17 18 34 40 41
 017: 1 3 8 11 15 23 28 35 43
 018: 1 2 3 8 11 15 20 21 23 25 27 28 29 30 31 32 33 35 36 42 43 45 47
 019: 1000 9 38
 020: 2 21 30 31 33 47
 021: 809 9 19 38
 022: 1000 1 5 6 9 12 17 18 19 34 38 40 41
 023: 1 1 5 6 9 12 17 18 19 21 30 31 34 38 40 41
 024: 3 21 31
 025: 1000 16 24
 026: 1 8 11 20 23 27 28 36 42
 027: 1 3 11 15 20 27 28 35 36 42 43
 028: 1000 37 39
 029: 921 16 24 37 39
 030: 877 1 5 6 9 12 16 17 18 19 24 34 37 38 39 40 41
 031: 1 0 4 7 10 14 26 35 43 44 46
 032: 1 9 19 38 41
 033: 1 8 23 36 42
 034: 999 29 45
 035: 840 2 29 45
 036: 867 1 2 5 6 9 12 16 17 18 19 24 29 34 37 38 39 40 41 45
 037: 1 8 23 42
 038: 3 0 4 7 14 26 46
 039: 1 1 6 12 18 19
 040: 993 30 31
 041: 982 21 30 31
 042: 1 1 2 5 6 9 12 13 16 17 18 19 21 24 29 30 31 34 37 38 39 40 41 45
 043: 1 16 24 29 45
 044: 974 25 32
 045: 1 5 17 19 34 40 41
 046: 2 0 7 10 14 26
 047: 983 33 47
 048: 997 25 32 33 47
 049: 520 21 25 30 31 32 33 47
 050: 921 0 3 4 7 8 10 11 13 14 15 20 22 23 26 27 28 35 36 42 43 44 46
 051: 3 0 3 4 7 10 11 14 15 20 26 27 28 35 42 43 44 46
 052: 5 1 2 5 6 9 12 17 18 19 34 38 40 41
 053: 992 13 22
 054: 873 0 3 4 7 8 10 11 14 15 20 23 26 27 28 35 36 42 43 44 46
 055: 1 16 21 24 30 31 37 39
 056: 4 34 40 41
 057: 761 3 15
 058: 7 25 32 33
 059: 1 3 11 13 15 22 28 35 43
 060: 976 35 43
 061: 955 3 15 35 43
 062: 3 0 4 44 46
 063: 3 2 16 21 24 25 29 30 31 32 33 37 39 45 47
 064: 774 11 28
 065: 994 3 11 15 28 35 43
 066: 1 2 21 25 30 31 32 33 47
 067: 3 1 5 6 9 12 13 16 17 18 19 21 22 24 30 31 34 37 38 39 40 41
 068: 989 8 23
 069: 3 0 4 10 14 26 44 46
 070: 1 21 25 32 33 47
 071: 741 20 27
 072: 6 0 3 4 7 10 14 15 26 35 43 44 46
 073: 997 20 27 42
 074: 23 8 20 23 27 42
 075: 1 0 3 4 7 10 11 14 15 26 35 43 44 46
 076: 905 8 20 23 27 36 42
 077: 838 3 8 11 15 20 23 27 28 35 36 42 43
 078: 891 0 4 7 10 14 26 44 46
 079: 1 6 12 18
 080: 1 0 7 10
 081: 1000 4 46
 082: 4 0 7 10 14 26 44
 083: 1 4 7 10 14 26 44 46
 084: 11 0 7 10 44
 085: 947 14 26
 086: 491 7 14 26
 087: 288 4 7 14 26 46
 088: 491 0 10 44
 089: 3 21 25 29 30 31 32 33 45 47
 090: 1 2 16 24 29 45
 091: 64 10 44
 092: 2 1 2 5 6 9 12 13 16 17 18 19 22 24 29 34 37 38 39 40 41 45
 093: 124 1 5 6 12 17 18 34 40
 094: 111 1 5 6 12 17 18 19 34 40 41
 095: 957 8 23 36
 096: 228 20 42
 097: 141 0 3 4 7 10 11 14 15 26 28 35 43 44 46
 098: 130 3 35 43
 099: 436 0 4 7 10 44 46
 100: 588 0 4 10 44 46
 101: 331 4 44 46
 102: 879 0 10
 103: 82 5 17 34 40 41
 104: 24 1 5 6 9 12 13 16 17 18 19 22 24 34 37 38 39 40 41
 105: 15 2 25 29 32 33 45 47
 106: 114 2 21 25 29 30 31 32 33 45 47
 107: 89 1 2 5 6 9 12 17 18 19 29 34 38 40 41 45
 108: 6 0 3 4 7 8 10 11 13 14 15 20 23 26 27 28 35 36 42 43 44 46
 109: 18 4 7 46
 110: 8 1 5 6 12 17 18 41
 111: 49 1 5 6 9 12 17 18 34 38 40 41
 112: 452 1 2 5 6 9 12 16 17 18 19 21 24 29 30 31 34 37 38 39 40 41 45
 113: 56 0 3 4 7 8 10 11 14 15 20 23 26 27 28 35 36 42 43 46
 114: 54 3 8 11 14 15 20 23 26 27 28 35 36 42 43
 115: 92 3 7 8 11 14 15 20 23 26 27 28 35 36 42 43
 116: 68 3 4 7 8 11 14 15 20 23 26 27 28 35 36 42 43 46
 117: 128 1 5 6 9 12 16 17 18 19 24 29 34 37 38 39 40 41 45
 118: 15 32 33 47
 119: 69 3 15 28 35 43
 120: 59 3 8 11 13 15 20 22 23 27 28 35 36 42 43
 121: 110 0 4 7 10 14 26 46
 122: 6 8 36
 123: 39 0 3 4 7 8 10 11 14 15 20 23 25 26 27 28 32 33 35 36 42 43 44 46 47
 124: 156 3 11 15 35 43
 125: 1 4 13 22 44 46
 126: 39 0 3 7 8 10 11 14 15 20 23 26 27 28 35 36 42 43
 127: 3 1 5 6 12 17 18
 128: 109 15 35 43
 129: 36 1 6 12 18 34 40 41
 130: 9 13 20 22 27 42
 131: 21 0 3 4 7 8 10 11 14 15 23 26 28 35 36 43 44 46
 132: 24 0 44
 133: 5 23 36
 134: 35 0 4 7 10 13 14 22 26 44 46
 135: 36 3 11 15 20 27 28 35 42 43
 136: 29 1 6 9 12 18 38
 137: 37 1 6 9 12 18 19 38
 138: 44 3 11 15 28
 139: 15 1 2 5 6 9 12 16 17 18 19 24 29 30 31 34 37 38 39 40 41 45
 140: 1 0 3 4 7 10 11 15 28 35 43 44 46
 141: 33 3 8 11 15 23 28 35 36 43
 142: 6 1 5 6 9 12 16 17 18 19 24 34 38 40 41
 143: 11 1 2 5 6 9 12 16 17 18 19 24 34 37 38 39 40 41
 144: 41 5 9 17 19 34 38 40
 145: 7 1 2 5 6 9 12 16 17 18 19 24 25 29 32 33 34 37 38 39 40 41 45 47
 146: 4 13 21 22 30 31
 147: 3 13 21 22 25 30 31 32 33 47
 148: 11 25 33 47
 149: 7 5 9 17 34 38 40
 150: 7 1 6 12 18 19 41
 151: 10 5 17 34
 152: 52 0 4 7 10 26 44 46
 153: 23 16 24 29 37 39 45
 154: 17 2 16 24 29 37 39 45
 155: 31 27 42
 156: 14 0 4 7 8 10 14 20 23 26 27 36 42 44 46
 157: 72 1 5 6 9 12 17 18 19 34 37 38 39 40 41
 158: 10 25 32 47
 159: 2 1 5 6 9 12 16 17 18 19 21 24 29 30 31 34 37 38 39 40 41 45
 160: 16 4 7 14 26 44 46
 161: 1 0 4 10 46
 162: 8 1 12 18
 163: 2 1 5 6 9 12 16 17 18 19 24 30 31 34 37 38 39 40 41
 164: 15 3 15 43
 165: 13 20 27 36 42
 166: 4 4 14 26 46
 167: 4 1 2 5 6 9 12 17 18 19 29 34 37 38 39 40 41 45
 168: 4 4 10 44 46
 169: 4 1 5 6 9 12 17 18 19 34 38 40
 170: 11 0 4 7 10 14 25 26 32 33 44 46 47
 171: 1 3 7 8 10 11 14 15 20 23 26 27 28 35 36 42 43
 172: 3 1 6 9 12 18 19 38 41
 173: 1 13 21 30 31
 174: 4 5 17 40
 175: 4 21 30
 176: 9 3 15 35
 177: 1 1 5 6 9 12 16 17 18 19 21 24 25 30 31 32 33 34 37 38 39 40 41 47
 178: 8 2 21 29 30 31 45
 179: 5 1 6 18
 180: 1 0 3 4 7 8 10 11 15 20 23 27 28 35 36 42 43 44 46
 181: 6 13 22 25 32 33 47
 182: 2 3 8 11 13 15 20 22 23 25 27 28 32 33 35 36 42 43 47
 183: 5 1 5 6 9 12 16 17 18 19 21 24 30 31 34 37 38 39 40 41
 184: 20 4 7 10 14 26 46
 185: 2 8 13 20 22 23 27 36 42
 186: 2 0 3 4 7 10 11 14 15 26 28 35 36 43 44 46
 187: 8 3 11 15 28 35 36 43
 188: 7 0 4 7 8 10 13 14 20 22 23 26 27 36 42 44 46
 189: 2 4 7 44 46
 nsplits: 190
 ntax: 48
boot_consense_logl: -3167.240883
contree: (0:0.0000000000,(((((((((((((((((((1:0.0000000000,64:0.0000000000):0,63:0.0000000000):0,57:0.0000000000):2.367757088e-06,18:0.0000023678)100:0.04886172461,(6:0.0000023678,12:0.0000023678)99:0.01723524036)100:0.124020741,41:0.1204848001)79:0.03041364011,((5:0.0000023678,17:0.0000023678)100:0.02906140748,(34:0.0000023678,40:0.0000023678)99:0.02033842764)95:0.0281687)90:0.03500026975,((9:0.0181685896,38:0.0177169571)100:0.09625936896,19:0.1509420182)81:0.01089149918)100:0.07872701199,(((((16:0.0000000000,58:0.0000000000):0,54:0.0000000000):0,52:0.0000000000):2.367757088e-06,24:0.0000023678)100:0.05442204687,(37:0.0084214683,39:0.0000023678)100:0.04427239299)92:0.01536814967)88:0.01422467088,(2:0.0460860192,(29:0.0000023678,45:0.0000023678)100:0.03351088027)84:0.008639923572)87:0.01406401975,((21:0.0198202719,(30:0.0000023678,31:0.0000023678)99:0.01426061624)98:0.02166824675,(((25:0.0000000000,51:0.0000000000):2.367757088e-06,32:0.0000023678)97:0.003506069759,(33:0.0000023678,47:0.0000023678)98:0.005546094515)100:0.02342927368)52:0.006561757476)92:0.01629782303,(((13:0.0000000000,66:0.0000000000):0,53:0.0000000000):2.367757088e-06,22:0.0000023678)99:0.01544540042)87:0.009077231195,(((((3:0.0000000000,50:0.0000000000):2.367757088e-06,15:0.0000023678)76:2.367757088e-06,(35:0.0000023678,43:0.0000023678)98:0.002992347986)96:0.00900273913,((((11:0.0000000000,56:0.0000000000):0,55:0.0000000000):0,49:0.0000000000):2.367757088e-06,28:0.0000023678)77:2.37235966e-06)99:0.01777000242,(((((8:0.0000000000,60:0.0000000000):0,48:0.0000000000):2.367757088e-06,23:0.0000023678)99:0.005975466627,36:0.0089842936)96:0.002825852839,(((20:0.0000000000,59:0.0000000000):2.367757088e-06,27:0.0000023678)74:2.42125753e-06,42:0.0028959104)100:0.01182881723)91:0.00310705706)84:0.002878729128)89:0.01814075193,(7:0.0000023678,(14:0.0029738503,26:0.0000023678)95:0.01204383375)50:2.032620171e-06)59:0.005765823888,(4:0.0000023678,46:0.0000023678)100:0.01915902634)49:0.009297039918,44:0.0149985638)88:2.032620171e-06,10:0.0000023678):2.367757088e-06,61:0.0000000000):0,62:0.0000000000):0,65:0.0000000000);
contree_rfdist: 2
finished: true
finishedCandidateSet: true
finishedModelFinal: true
finishedModelInit: true
initTree: (0:0.0000010000,(((((((((((((((1:0.0000010000,18:0.0000010000):0.04383266687,(6:0.0000010000,12:0.0000010000):0.01417487317):0.07212907308,41:0.0819227084):0.04078503527,((5:0.0000010000,17:0.0000010000):0.03175326648,(34:0.0000010000,40:0.0000010000):0.01130615888):0.03474550442):0.03775603791,19:0.0919058368):0.03775603791,(9:0.0170607603,38:0.0141748732):0.04689910521):0.07863737663,(37:0.0028015335,39:0.0056196392):0.03175326648):0.01706076025,(16:0.0000010000,24:0.0000010000):0.04383266687):0.02288467329,((2:0.0377560379,(29:0.0000010000,45:0.0000010000):0.0258230142):0.01130615888,((21:0.0170607603,(30:0.0000010000,31:0.0000010000):0.01417487317):0.02288467329,((25:0.0000010000,32:0.0000010000):0.002801533471,(33:0.0000010000,47:0.0000010000):0.00561963916):0.01996397478):0.01417487317):0.01417487317):0.01706076025,(13:0.0000010000,22:0.0000010000):0.01130615888):0.01417487317,(((((3:0.0000010000,15:0.0000010000):0.002801533471,43:0.0000010000):1e-06,35:0.0000010000):0.008454464551,(11:0.0000010000,28:0.0000010000):0.002801533471):0.01417487317,(((8:0.0000010000,23:0.0000010000):0.00561963916,36:0.0084544646):0.002801533471,(20:0.0000010000,(27:0.0000010000,42:0.0028015335):1e-06):0.01130615888):0.002801533471):0.002801533471):0.01130615888,(14:0.0000010000,26:0.0028015335):0.008454464551):0.00561963916,7:0.0000010000):0.01130615888,(4:0.0000010000,46:0.0000010000):0.01130615888):0.00561963916,44:0.0084544646):0.008454464551,10:0.0000010000);
iqtree:
 command:  -nt AUTO -s /media/hdd_2tb/GPA_reclassification_clean/A_dataset_creation/5_basic_phylogenetics/2_trimmed_complete_basic_phylogeny/2_OGs_with_domains_phylogeny/2_trimal_MSAs/OG_50_ald_trimalMSA.faa -m JTT+F+I+G4 -pre /media/hdd_2tb/GPA_reclassification_clean/A_dataset_creation/5_basic_phylogenetics/2_trimmed_complete_basic_phylogeny/2_OGs_with_domains_phylogeny/5_trimal_iqtree_ML_trees/OG_50_ald_trimal_iqtree -redo -bb 1000
 seed: 335180
 start_time: 1708025714
 version: 2.2.5
```
