## Supplementary Data 7 for "Structural and evolutionary analyses support reclassification of glycopeptide antibiotics as xyclopeptides": OG_50_ald_trimal_iqtree.contree

```
(ris:0.0000000000,(((((((((((((((((((AmBlD4:0.0000000000,AmBlD59_2:0.0000000000):0.0000000000,bal:0.0000000000):0.0000000000,AmBlD59_1:0.0000000000):0.0000023678,AmBlFH:0.0000023678)100:0.0488617246,(AmVs_1:0.0000023678,AmVs_2:0.0000023678)99:0.0172352404)100:0.1240207410,UME:0.1204848001)79:0.0304136401,((KbAr_2:0.0000023678,KbArN5:0.0000023678)100:0.0290614075,(KbAr_3:0.0000023678,KbAr_1:0.0000023678)99:0.0203384276)95:0.0281687000)90:0.0350002698,((UsB:0.0181685896,KbPh:0.0177169571)100:0.0962593690,AmBr_2:0.1509420182)81:0.0108914992)100:0.0787270120,(((((AmRg_6:0.0000000000,AmRg_5:0.0000000000):0.0000000000,AmRgN0:0.0000000000):0.0000000000,AmRg_4:0.0000000000):0.0000023678,dec_1:0.0000023678)100:0.0544220469,(AmOrD0:0.0084214683,AmOr_2:0.0000023678)100:0.0442723930)92:0.0153681497)88:0.0142246709,(AmAaD2_3:0.0460860192,(AmsBJ_3:0.0000023678,AmsBJ_4:0.0000023678)100:0.0335108803)84:0.0086399236)87:0.0140640197,((AmOv:0.0198202719,(AmAzD3_3:0.0000023678,AmAzD3_5:0.0000023678)99:0.0142606162)98:0.0216682467,(((AmsW1_2:0.0000000000,AmsW1_1:0.0000000000):0.0000023678,AmsW5_2:0.0000023678)97:0.0035060698,(AmsW6_1:0.0000023678,AmsW6_2:0.0000023678)98:0.0055460945)100:0.0234292737)52:0.0065617575)92:0.0162978230,(((AmDeD9_2:0.0000000000,AmDeD9_3:0.0000000000):0.0000000000,dec_2:0.0000000000):0.0000023678,AmDeD9_1:0.0000023678)99:0.0154454004)87:0.0090772312,(((((AmsMJ_2:0.0000000000,AmsMJ_3:0.0000000000):0.0000023678,AmsMJ_4:0.0000023678)76:0.0000023678,(AmsW9_2:0.0000023678,AmsW9_1:0.0000023678)98:0.0029923480)96:0.0090027391,((((AmJa_1:0.0000000000,AmsC0_2:0.0000000000):0.0000000000,AmJa_2:0.0000000000):0.0000000000,AmJaD4:0.0000000000):0.0000023678,risA:0.0000023678)77:0.0000023724)99:0.0177700024,(((((van:0.0000000000,AmKe_4:0.0000000000):0.0000000000,AmKe_2:0.0000000000):0.0000023678,AmOrH:0.0000023678)99:0.0059754666,AmsW69_1:0.0089842936)96:0.0028258528,(((AmKeF:0.0000000000,AmKe_3:0.0000000000):0.0000023678,AmKen_2:0.0000023678)74:0.0000024213,ker:0.0028959104)100:0.0118288172)91:0.0031070571)84:0.0028787291)89:0.0181407519,(AmRo_2:0.0000023678,(AmsW97:0.0029738503,AmRo_1:0.0000023678)95:0.0120438338)50:0.0000020326)59:0.0057658239,(AmsW8_1:0.0000023678,AmsW8_2:0.0000023678)100:0.0191590263)49:0.0092970399,AmsTN:0.0149985638)88:0.0000020326,AmLrN2_1:0.0000023678):0.0000023678,AmLrN2_2:0.0000000000):0.0000000000,AmLr_2:0.0000000000):0.0000000000,AmLr_1:0.0000000000);
```
