## Supplementary Data 7 for "Structural and evolutionary analyses support reclassification of glycopeptide antibiotics as xyclopeptides": OG_50_ald_trimal_iqtree.log

```
IQ-TREE multicore version 2.2.5 COVID-edition for Linux 64-bit built Sep 15 2023
Developed by Bui Quang Minh, James Barbetti, Nguyen Lam Tung,
Olga Chernomor, Heiko Schmidt, Dominik Schrempf, Michael Woodhams, Ly Trong Nhan.

Host:    athina-desktop (AVX2, FMA3, 62 GB RAM)
Command: /home/athina/anaconda3/envs/iqtree2/bin/iqtree2 -nt AUTO -s /media/hdd_2tb/GPA_reclassification_clean/A_dataset_creation/5_basic_phylogenetics/2_trimmed_complete_basic_phylogeny/2_OGs_with_domains_phylogeny/2_trimal_MSAs/OG_50_ald_trimalMSA.faa -m JTT+F+I+G4 -pre /media/hdd_2tb/GPA_reclassification_clean/A_dataset_creation/5_basic_phylogenetics/2_trimmed_complete_basic_phylogeny/2_OGs_with_domains_phylogeny/5_trimal_iqtree_ML_trees/OG_50_ald_trimal_iqtree -redo -bb 1000
Seed:    335180 (Using SPRNG - Scalable Parallel Random Number Generator)
Time:    Thu Feb 15 20:35:14 2024
Kernel:  AVX+FMA - auto-detect threads (32 CPU cores detected)

Reading alignment file /media/hdd_2tb/GPA_reclassification_clean/A_dataset_creation/5_basic_phylogenetics/2_trimmed_complete_basic_phylogeny/2_OGs_with_domains_phylogeny/2_trimal_MSAs/OG_50_ald_trimalMSA.faa ... Fasta format detected
Reading fasta file: done in 0.000875674 secs
Alignment most likely contains protein sequences
Constructing alignment: done in 0.000850126 secs
Alignment has 67 sequences with 358 columns, 145 distinct patterns
113 parsimony-informative, 12 singleton sites, 233 constant sites
           Gap/Ambiguity  Composition  p-value
Analyzing sequences: done in 0.00122514 secs using 6547% CPU
   1  ris          0.00%    passed    100.00%
   2  AmBlD4       0.00%    passed     98.53%
   3  AmAaD2_3     0.00%    passed    100.00%
   4  AmsMJ_2      0.00%    passed    100.00%
   5  AmsW8_1      0.00%    passed    100.00%
   6  KbAr_2       0.00%    passed     99.96%
   7  AmVs_1       0.00%    passed     99.10%
   8  AmRo_2       0.00%    passed    100.00%
   9  van          0.00%    passed    100.00%
  10  UsB          0.84%    passed    100.00%
  11  AmLrN2_1     0.00%    passed    100.00%
  12  AmJa_1       0.00%    passed    100.00%
  13  AmVs_2       0.00%    passed     99.10%
  14  AmDeD9_2     0.00%    passed    100.00%
  15  AmsW97       0.00%    passed    100.00%
  16  AmsMJ_4      0.00%    passed    100.00%
  17  AmRg_6       0.00%    passed    100.00%
  18  KbArN5       0.00%    passed     99.96%
  19  AmBlFH       0.00%    passed     98.53%
  20  AmBr_2       0.28%    passed     99.41%
  21  AmKeF        0.00%    passed    100.00%
  22  AmOv         0.00%    passed    100.00%
  23  AmDeD9_1     0.00%    passed    100.00%
  24  AmOrH        0.00%    passed    100.00%
  25  dec_1        0.00%    passed    100.00%
  26  bal          0.00%    passed     98.53%
  27  AmsW1_2      0.00%    passed    100.00%
  28  AmRgN0       0.00%    passed    100.00%
  29  AmRo_1       0.00%    passed    100.00%
  30  AmKen_2      0.00%    passed    100.00%
  31  risA         0.00%    passed    100.00%
  32  AmsBJ_3      0.00%    passed    100.00%
  33  AmKe_3       0.00%    passed    100.00%
  34  dec_2        0.00%    passed    100.00%
  35  AmRg_4       0.00%    passed    100.00%
  36  AmAzD3_3     0.00%    passed    100.00%
  37  AmAzD3_5     0.00%    passed    100.00%
  38  AmsW5_2      0.00%    passed    100.00%
  39  AmJaD4       0.00%    passed    100.00%
  40  AmsW1_1      0.00%    passed    100.00%
  41  AmsW6_1      0.00%    passed    100.00%
  42  KbAr_3       0.00%    passed     99.91%
  43  AmLr_2       0.00%    passed    100.00%
  44  AmsW9_2      0.00%    passed    100.00%
  45  AmKe_4       0.00%    passed    100.00%
  46  AmsW69_1     0.00%    passed    100.00%
  47  AmRg_5       0.00%    passed    100.00%
  48  AmDeD9_3     0.00%    passed    100.00%
  49  AmOrD0       0.00%    passed    100.00%
  50  KbPh         0.84%    passed    100.00%
  51  AmOr_2       0.00%    passed    100.00%
  52  AmLr_1       0.00%    passed    100.00%
  53  AmKe_2       0.00%    passed    100.00%
  54  AmBlD59_1    0.00%    passed     98.53%
  55  AmsC0_2      0.00%    passed    100.00%
  56  AmJa_2       0.00%    passed    100.00%
  57  KbAr_1       0.00%    passed     99.91%
  58  AmsMJ_3      0.00%    passed    100.00%
  59  AmBlD59_2    0.00%    passed     98.53%
  60  UME          0.00%    passed     95.50%
  61  ker          0.00%    passed    100.00%
  62  AmLrN2_2     0.00%    passed    100.00%
  63  AmsW9_1      0.00%    passed    100.00%
  64  AmsTN        0.00%    passed    100.00%
  65  AmsBJ_4      0.00%    passed    100.00%
  66  AmsW8_2      0.00%    passed    100.00%
  67  AmsW6_2      0.00%    passed    100.00%
****  TOTAL        0.03%  0 sequences failed composition chi2 test (p-value<5%; df=19)
NOTE: AmLrN2_1 is identical to ris but kept for subsequent analysis
NOTE: AmBlFH is identical to AmBlD4 but kept for subsequent analysis
NOTE: AmsMJ_4 is identical to AmsMJ_2 but kept for subsequent analysis
NOTE: AmsW8_2 is identical to AmsW8_1 but kept for subsequent analysis
NOTE: KbArN5 is identical to KbAr_2 but kept for subsequent analysis
NOTE: AmVs_2 is identical to AmVs_1 but kept for subsequent analysis
NOTE: AmOrH is identical to van but kept for subsequent analysis
NOTE: risA is identical to AmJa_1 but kept for subsequent analysis
NOTE: AmDeD9_1 is identical to AmDeD9_2 but kept for subsequent analysis
NOTE: dec_1 is identical to AmRg_6 but kept for subsequent analysis
NOTE: AmKen_2 is identical to AmKeF but kept for subsequent analysis
NOTE: AmsW5_2 is identical to AmsW1_2 but kept for subsequent analysis
NOTE: AmsBJ_4 is identical to AmsBJ_3 but kept for subsequent analysis
NOTE: AmAzD3_5 is identical to AmAzD3_3 but kept for subsequent analysis
NOTE: AmsW6_2 is identical to AmsW6_1 but kept for subsequent analysis
NOTE: KbAr_1 is identical to KbAr_3 but kept for subsequent analysis
NOTE: AmsW9_1 is identical to AmsW9_2 but kept for subsequent analysis
Checking for duplicate sequences: done in 0.000938312 secs using 1946% CPU
Identifying sites to remove: done in 0.00024913 secs using 236% CPU
NOTE: 19 identical sequences (see below) will be ignored for subsequent analysis
NOTE: AmLr_2 (identical to ris) is ignored but added at the end
NOTE: AmLr_1 (identical to ris) is ignored but added at the end
NOTE: AmLrN2_2 (identical to ris) is ignored but added at the end
NOTE: bal (identical to AmBlD4) is ignored but added at the end
NOTE: AmBlD59_1 (identical to AmBlD4) is ignored but added at the end
NOTE: AmBlD59_2 (identical to AmBlD4) is ignored but added at the end
NOTE: AmsMJ_3 (identical to AmsMJ_2) is ignored but added at the end
NOTE: AmKe_4 (identical to van) is ignored but added at the end
NOTE: AmKe_2 (identical to van) is ignored but added at the end
NOTE: AmJaD4 (identical to AmJa_1) is ignored but added at the end
NOTE: AmsC0_2 (identical to AmJa_1) is ignored but added at the end
NOTE: AmJa_2 (identical to AmJa_1) is ignored but added at the end
NOTE: dec_2 (identical to AmDeD9_2) is ignored but added at the end
NOTE: AmDeD9_3 (identical to AmDeD9_2) is ignored but added at the end
NOTE: AmRgN0 (identical to AmRg_6) is ignored but added at the end
NOTE: AmRg_4 (identical to AmRg_6) is ignored but added at the end
NOTE: AmRg_5 (identical to AmRg_6) is ignored but added at the end
NOTE: AmKe_3 (identical to AmKeF) is ignored but added at the end
NOTE: AmsW1_1 (identical to AmsW1_2) is ignored but added at the end
Alignment was printed to /media/hdd_2tb/GPA_reclassification_clean/A_dataset_creation/5_basic_phylogenetics/2_trimmed_complete_basic_phylogeny/2_OGs_with_domains_phylogeny/5_trimal_iqtree_ML_trees/OG_50_ald_trimal_iqtree.uniqueseq.phy

For your convenience alignment with unique sequences printed to /media/hdd_2tb/GPA_reclassification_clean/A_dataset_creation/5_basic_phylogenetics/2_trimmed_complete_basic_phylogeny/2_OGs_with_domains_phylogeny/5_trimal_iqtree_ML_trees/OG_50_ald_trimal_iqtree.uniqueseq.phy

Create initial parsimony tree by phylogenetic likelihood library (PLL)... 0.003 seconds
Generating 1000 samples for ultrafast bootstrap (seed: 335180)...

NOTE: 5 MB RAM (0 GB) is required!
Measuring multi-threading efficiency up to 32 CPU cores
Increase to 10 rounds for branch lengths
141 trees examined
Threads: 1 / Time: 32.100 sec / Speedup: 1.000 / Efficiency: 100% / LogL: -5497
Threads: 2 / Time: 24.487 sec / Speedup: 1.311 / Efficiency: 66% / LogL: -5497
Threads: 3 / Time: 24.410 sec / Speedup: 1.315 / Efficiency: 44% / LogL: -5497
Determining AUTO threadcount: done in 80.9987 secs using 189.7% CPU
BEST NUMBER OF THREADS: 2

Estimate model parameters (epsilon = 0.100)
Thoroughly optimizing +I+G parameters from 10 start values...
Init pinv, alpha: 0.000, 1.000 / Estimate: 0.000, 0.246 / LogL: -3187.717
Init pinv, alpha: 0.072, 1.000 / Estimate: 0.441, 0.673 / LogL: -3179.274
Init pinv, alpha: 0.145, 1.000 / Estimate: 0.440, 0.672 / LogL: -3179.283
Init pinv, alpha: 0.217, 1.000 / Estimate: 0.440, 0.671 / LogL: -3179.287
Init pinv, alpha: 0.289, 1.000 / Estimate: 0.437, 0.664 / LogL: -3179.324
Init pinv, alpha: 0.362, 1.000 / Estimate: 0.438, 0.665 / LogL: -3179.320
Init pinv, alpha: 0.434, 1.000 / Estimate: 0.460, 0.728 / LogL: -3179.052
Init pinv, alpha: 0.506, 1.000 / Estimate: 0.507, 0.908 / LogL: -3178.719
Init pinv, alpha: 0.579, 1.000 / Estimate: 0.539, 1.082 / LogL: -3178.822
Init pinv, alpha: 0.651, 1.000 / Estimate: 0.541, 1.097 / LogL: -3178.852
Optimal pinv,alpha: 0.507, 0.908 / LogL: -3178.719

Parameters optimization took 13.057 sec
Wrote distance file to... 
Computing ML distances based on estimated model parameters...
Calculating distance matrix: done in 0.15317 secs using 200% CPU
Computing ML distances took 0.153263 sec (of wall-clock time) 0.306371 sec (of CPU time)
Setting up auxiliary I and S matrices: done in 0.000317389 secs using 184.6% CPU
Constructing RapidNJ tree: done in 0.00700255 secs using 148.1% CPU
Computing RapidNJ tree took 0.007408 sec (of wall-clock time) 0.011115 sec (of CPU time)
Log-likelihood of RapidNJ tree: -3169.332
--------------------------------------------------------------------
|             INITIALIZING CANDIDATE TREE SET                      |
--------------------------------------------------------------------
Generating 98 parsimony trees... 0.401 second
Computing log-likelihood of 98 initial trees ... 1.968 seconds
Current best score: -3168.201

Do NNI search on 20 best initial trees
Optimizing NNI: done in 0.179746 secs using 200.1% CPU
Estimate model parameters (epsilon = 0.100)
BETTER TREE FOUND at iteration 1: -3165.385
Optimizing NNI: done in 0.155874 secs using 200.1% CPU
Optimizing NNI: done in 0.199582 secs using 200.2% CPU
Optimizing NNI: done in 0.227143 secs using 198.6% CPU
Optimizing NNI: done in 0.226682 secs using 198.8% CPU
Optimizing NNI: done in 0.240739 secs using 198% CPU
Optimizing NNI: done in 0.222148 secs using 199% CPU
Optimizing NNI: done in 0.220724 secs using 199.7% CPU
Optimizing NNI: done in 0.27706 secs using 199.5% CPU
Optimizing NNI: done in 0.233478 secs using 195.9% CPU
Iteration 10 / LogL: -3168.117 / Time: 0h:1m:38s
Optimizing NNI: done in 0.257654 secs using 199.3% CPU
Optimizing NNI: done in 0.249481 secs using 197.8% CPU
Optimizing NNI: done in 0.222915 secs using 200.5% CPU
Optimizing NNI: done in 0.245217 secs using 197.9% CPU
Optimizing NNI: done in 0.224393 secs using 198% CPU
Optimizing NNI: done in 0.22075 secs using 196% CPU
Optimizing NNI: done in 0.161776 secs using 198.9% CPU
Optimizing NNI: done in 0.2033 secs using 196.4% CPU
Optimizing NNI: done in 0.213885 secs using 195.4% CPU
Optimizing NNI: done in 0.199675 secs using 198.2% CPU
Iteration 20 / LogL: -3168.999 / Time: 0h:1m:41s
Finish initializing candidate tree set (4)
Current best tree score: -3165.385 / CPU time: 6.912
Number of iterations: 20
--------------------------------------------------------------------
|               OPTIMIZING CANDIDATE TREE SET                      |
--------------------------------------------------------------------
Optimizing NNI: done in 0.407233 secs using 197.1% CPU
Optimizing NNI: done in 0.441908 secs using 198.6% CPU
Optimizing NNI: done in 0.440762 secs using 197% CPU
Optimizing NNI: done in 0.54601 secs using 198.2% CPU
Optimizing NNI: done in 0.539926 secs using 198.5% CPU
Optimizing NNI: done in 0.472148 secs using 197.4% CPU
Optimizing NNI: done in 0.411829 secs using 200% CPU
Optimizing NNI: done in 0.419592 secs using 200% CPU
Optimizing NNI: done in 0.4302 secs using 198.6% CPU
Optimizing NNI: done in 0.500682 secs using 198.2% CPU
Iteration 30 / LogL: -3165.625 / Time: 0h:1m:45s (0h:4m:19s left)
Optimizing NNI: done in 0.422775 secs using 196.5% CPU
Optimizing NNI: done in 0.454581 secs using 199.4% CPU
Optimizing NNI: done in 0.638129 secs using 198.4% CPU
Optimizing NNI: done in 0.503282 secs using 197.8% CPU
Optimizing NNI: done in 0.357662 secs using 197.3% CPU
Optimizing NNI: done in 0.495481 secs using 197.7% CPU
Optimizing NNI: done in 0.63984 secs using 200% CPU
Optimizing NNI: done in 0.407595 secs using 200.1% CPU
Optimizing NNI: done in 0.385934 secs using 198.5% CPU
Optimizing NNI: done in 0.34556 secs using 198.4% CPU
Iteration 40 / LogL: -3168.120 / Time: 0h:1m:50s (0h:2m:53s left)
Optimizing NNI: done in 0.308111 secs using 198.7% CPU
UPDATE BEST LOG-LIKELIHOOD: -3165.385
Optimizing NNI: done in 0.434052 secs using 197.7% CPU
Optimizing NNI: done in 0.43462 secs using 199.3% CPU
Optimizing NNI: done in 0.428814 secs using 197.9% CPU
Optimizing NNI: done in 0.450468 secs using 197.7% CPU
Optimizing NNI: done in 0.412659 secs using 199.8% CPU
Optimizing NNI: done in 0.604472 secs using 199.9% CPU
Optimizing NNI: done in 0.466461 secs using 193.5% CPU
Optimizing NNI: done in 0.400595 secs using 193.3% CPU
Optimizing NNI: done in 0.401463 secs using 199.6% CPU
Iteration 50 / LogL: -3168.197 / Time: 0h:1m:55s (0h:1m:59s left)
Log-likelihood cutoff on original alignment: -3194.042
Optimizing NNI: done in 0.388158 secs using 198.9% CPU
Optimizing NNI: done in 0.473463 secs using 198% CPU
Optimizing NNI: done in 0.428877 secs using 199.3% CPU
Optimizing NNI: done in 0.528563 secs using 197.4% CPU
Optimizing NNI: done in 0.404344 secs using 198.9% CPU
Optimizing NNI: done in 0.48031 secs using 197.4% CPU
Optimizing NNI: done in 0.467133 secs using 199.3% CPU
Optimizing NNI: done in 0.405306 secs using 199.1% CPU
Optimizing NNI: done in 0.447118 secs using 199.3% CPU
Optimizing NNI: done in 0.565004 secs using 198.4% CPU
Iteration 60 / LogL: -3165.387 / Time: 0h:1m:59s (0h:1m:23s left)
Optimizing NNI: done in 0.392343 secs using 199.9% CPU
Optimizing NNI: done in 0.518491 secs using 200.3% CPU
Optimizing NNI: done in 0.429208 secs using 196.8% CPU
Optimizing NNI: done in 0.270617 secs using 197.5% CPU
Optimizing NNI: done in 0.412106 secs using 198% CPU
Optimizing NNI: done in 0.362838 secs using 197% CPU
Optimizing NNI: done in 0.362247 secs using 197.1% CPU
Optimizing NNI: done in 0.412878 secs using 198.8% CPU
Optimizing NNI: done in 0.352731 secs using 199.7% CPU
Optimizing NNI: done in 0.435072 secs using 198.4% CPU
Iteration 70 / LogL: -3167.877 / Time: 0h:2m:3s (0h:0m:55s left)
Optimizing NNI: done in 0.600906 secs using 199.5% CPU
Optimizing NNI: done in 0.414808 secs using 198.4% CPU
Optimizing NNI: done in 0.296255 secs using 199.8% CPU
Optimizing NNI: done in 0.482743 secs using 199.4% CPU
Optimizing NNI: done in 0.416029 secs using 197% CPU
Optimizing NNI: done in 0.511706 secs using 199.3% CPU
Optimizing NNI: done in 0.479758 secs using 197.4% CPU
Optimizing NNI: done in 0.437556 secs using 196.9% CPU
Optimizing NNI: done in 0.44707 secs using 200.2% CPU
Optimizing NNI: done in 0.490967 secs using 199.4% CPU
Iteration 80 / LogL: -3165.390 / Time: 0h:2m:8s (0h:0m:34s left)
Optimizing NNI: done in 0.361572 secs using 195.1% CPU
Optimizing NNI: done in 0.40272 secs using 197.3% CPU
Optimizing NNI: done in 0.538275 secs using 197.3% CPU
Optimizing NNI: done in 0.429554 secs using 197.8% CPU
Optimizing NNI: done in 0.34257 secs using 198.1% CPU
Optimizing NNI: done in 0.397034 secs using 197.7% CPU
Optimizing NNI: done in 0.472585 secs using 199.4% CPU
Optimizing NNI: done in 0.503409 secs using 199.2% CPU
Optimizing NNI: done in 0.371393 secs using 197.4% CPU
Optimizing NNI: done in 0.378006 secs using 198.4% CPU
Iteration 90 / LogL: -3168.138 / Time: 0h:2m:12s (0h:0m:16s left)
Optimizing NNI: done in 0.519061 secs using 198.9% CPU
Optimizing NNI: done in 0.326194 secs using 198.1% CPU
Optimizing NNI: done in 0.571473 secs using 198.7% CPU
Optimizing NNI: done in 0.517978 secs using 199.6% CPU
Optimizing NNI: done in 0.428868 secs using 199.8% CPU
Optimizing NNI: done in 0.358071 secs using 198.3% CPU
Optimizing NNI: done in 0.588714 secs using 199.8% CPU
Optimizing NNI: done in 0.329153 secs using 197.2% CPU
Optimizing NNI: done in 0.475605 secs using 197.5% CPU
Optimizing NNI: done in 0.367713 secs using 197.9% CPU
Iteration 100 / LogL: -3165.388 / Time: 0h:2m:17s (0h:0m:1s left)
Log-likelihood cutoff on original alignment: -3194.066
NOTE: Bootstrap correlation coefficient of split occurrence frequencies: 0.998
Optimizing NNI: done in 0.463078 secs using 198.3% CPU
Optimizing NNI: done in 0.476084 secs using 200% CPU
TREE SEARCH COMPLETED AFTER 102 ITERATIONS / Time: 0h:2m:18s

--------------------------------------------------------------------
|                    FINALIZING TREE SEARCH                        |
--------------------------------------------------------------------
Performs final model parameters optimization
Estimate model parameters (epsilon = 0.010)
1. Initial log-likelihood: -3165.385
Optimal log-likelihood: -3165.384
Proportion of invariable sites: 0.508
Gamma shape alpha: 0.912
Parameters optimization took 1 rounds (0.068 sec)
BEST SCORE FOUND : -3165.384
Creating bootstrap support values...
Split supports printed to NEXUS file /media/hdd_2tb/GPA_reclassification_clean/A_dataset_creation/5_basic_phylogenetics/2_trimmed_complete_basic_phylogeny/2_OGs_with_domains_phylogeny/5_trimal_iqtree_ML_trees/OG_50_ald_trimal_iqtree.splits.nex
Total tree length: 1.350

Total number of iterations: 102
CPU time used for tree search: 86.711 sec (0h:1m:26s)
Wall-clock time used for tree search: 44.147 sec (0h:0m:44s)
Total CPU time used: 267.167 sec (0h:4m:27s)
Total wall-clock time used: 138.630 sec (0h:2m:18s)

Computing bootstrap consensus tree...
Reading input file /media/hdd_2tb/GPA_reclassification_clean/A_dataset_creation/5_basic_phylogenetics/2_trimmed_complete_basic_phylogeny/2_OGs_with_domains_phylogeny/5_trimal_iqtree_ML_trees/OG_50_ald_trimal_iqtree.splits.nex...
48 taxa and 238 splits.
Consensus tree written to /media/hdd_2tb/GPA_reclassification_clean/A_dataset_creation/5_basic_phylogenetics/2_trimmed_complete_basic_phylogeny/2_OGs_with_domains_phylogeny/5_trimal_iqtree_ML_trees/OG_50_ald_trimal_iqtree.contree
Reading input trees file /media/hdd_2tb/GPA_reclassification_clean/A_dataset_creation/5_basic_phylogenetics/2_trimmed_complete_basic_phylogeny/2_OGs_with_domains_phylogeny/5_trimal_iqtree_ML_trees/OG_50_ald_trimal_iqtree.contree
Log-likelihood of consensus tree: -3167.241

Analysis results written to: 
  IQ-TREE report:                /media/hdd_2tb/GPA_reclassification_clean/A_dataset_creation/5_basic_phylogenetics/2_trimmed_complete_basic_phylogeny/2_OGs_with_domains_phylogeny/5_trimal_iqtree_ML_trees/OG_50_ald_trimal_iqtree.iqtree
  Maximum-likelihood tree:       /media/hdd_2tb/GPA_reclassification_clean/A_dataset_creation/5_basic_phylogenetics/2_trimmed_complete_basic_phylogeny/2_OGs_with_domains_phylogeny/5_trimal_iqtree_ML_trees/OG_50_ald_trimal_iqtree.treefile
  Likelihood distances:          /media/hdd_2tb/GPA_reclassification_clean/A_dataset_creation/5_basic_phylogenetics/2_trimmed_complete_basic_phylogeny/2_OGs_with_domains_phylogeny/5_trimal_iqtree_ML_trees/OG_50_ald_trimal_iqtree.mldist

Ultrafast bootstrap approximation results written to:
  Split support values:          /media/hdd_2tb/GPA_reclassification_clean/A_dataset_creation/5_basic_phylogenetics/2_trimmed_complete_basic_phylogeny/2_OGs_with_domains_phylogeny/5_trimal_iqtree_ML_trees/OG_50_ald_trimal_iqtree.splits.nex
  Consensus tree:                /media/hdd_2tb/GPA_reclassification_clean/A_dataset_creation/5_basic_phylogenetics/2_trimmed_complete_basic_phylogeny/2_OGs_with_domains_phylogeny/5_trimal_iqtree_ML_trees/OG_50_ald_trimal_iqtree.contree
  Screen log file:               /media/hdd_2tb/GPA_reclassification_clean/A_dataset_creation/5_basic_phylogenetics/2_trimmed_complete_basic_phylogeny/2_OGs_with_domains_phylogeny/5_trimal_iqtree_ML_trees/OG_50_ald_trimal_iqtree.log

Date and Time: Thu Feb 15 20:37:33 2024
```
