## Supplementary Data 7 for "Structural and evolutionary analyses support reclassification of glycopeptide antibiotics as xyclopeptides": OG_50_ald_trimal_iqtree.mldist

```
48
ris        0.0000000 0.3048650 0.0934095 0.0453367 0.0269872 0.1727325 0.2686793 0.0143266 0.0411612 0.2187562 0.0000010 0.0421689 0.2686793 0.0321233 0.0290217 0.0453367 0.1197343 0.1727325 0.3048650 0.2303859 0.0443295 0.0890119 0.0321233 0.0411612 0.1197343 0.0544893 0.0261221 0.0443295 0.0421689 0.0822579 0.0785951 0.0785951 0.0544893 0.0508869 0.1865363 0.0422461 0.0444246 0.1428082 0.2123663 0.1294000 0.1865363 0.2548864 0.0444484 0.0422461 0.0143073 0.0822579 0.0269872 0.0508869 
AmBlD4     0.3048650 0.0000000 0.2832064 0.3277886 0.3212970 0.2137298 0.0627449 0.3146137 0.3311820 0.2672550 0.3048650 0.3230689 0.0627449 0.2988702 0.3228798 0.3277886 0.3197838 0.2137298 0.0000010 0.2975966 0.3212638 0.3109892 0.2988702 0.3311820 0.3197838 0.3158565 0.3199174 0.3212638 0.3230689 0.2900803 0.3068732 0.3068732 0.3158565 0.3082641 0.2239616 0.3231484 0.3188795 0.3520563 0.2653717 0.3363912 0.2239616 0.2671598 0.3230727 0.3231484 0.3151920 0.2900803 0.3212970 0.3082641 
AmAaD2_3   0.0934095 0.2832064 0.0000000 0.1070948 0.1155953 0.1912707 0.2622433 0.1007046 0.0945260 0.2314478 0.0934095 0.0980229 0.2622433 0.0870426 0.0981368 0.1070948 0.1199038 0.1912707 0.2832064 0.2423115 0.0910490 0.0948227 0.0870426 0.0945260 0.1199038 0.0843112 0.1012911 0.0910490 0.0980229 0.0702212 0.0803998 0.0803998 0.0843112 0.0869489 0.1880621 0.1105829 0.0918817 0.1240498 0.2257834 0.1208697 0.1880621 0.2439504 0.0917456 0.1105829 0.1014613 0.0702212 0.1155953 0.0869489 
AmsMJ_2    0.0453367 0.3277886 0.1070948 0.0000000 0.0505612 0.1836097 0.2898503 0.0360725 0.0389476 0.2296969 0.0453367 0.0085610 0.2898503 0.0482288 0.0453992 0.0000010 0.1171796 0.1836097 0.3277886 0.2311689 0.0388283 0.0959334 0.0482288 0.0389476 0.1171796 0.0691872 0.0424041 0.0388283 0.0085610 0.0953250 0.0801373 0.0801373 0.0691872 0.0653079 0.1941451 0.0028192 0.0390825 0.1421792 0.2241195 0.1284054 0.1941451 0.2568591 0.0357189 0.0028192 0.0516113 0.0953250 0.0505612 0.0653079 
AmsW8_1    0.0269872 0.3212970 0.1155953 0.0505612 0.0000000 0.1820479 0.2775010 0.0237433 0.0585636 0.2214145 0.0269872 0.0512875 0.2775010 0.0481580 0.0390594 0.0505612 0.1261734 0.1820479 0.3212970 0.2338093 0.0579373 0.1042857 0.0481580 0.0585636 0.1261734 0.0637682 0.0360665 0.0579373 0.0512875 0.0909924 0.0834915 0.0834915 0.0637682 0.0672341 0.2042094 0.0494344 0.0621059 0.1454450 0.2159963 0.1316369 0.2042094 0.2483000 0.0580231 0.0494344 0.0267153 0.0909924 0.0000010 0.0672341 
KbAr_2     0.1727325 0.2137298 0.1912707 0.1836097 0.1820479 0.0000000 0.1834820 0.1836908 0.1932122 0.1623821 0.1727325 0.1882574 0.1834820 0.1652563 0.1887503 0.1836097 0.2087068 0.0000010 0.2137298 0.2062138 0.1786638 0.2170965 0.1652563 0.1932122 0.2087068 0.1956974 0.1918832 0.1786638 0.1882574 0.1859530 0.2014013 0.2014013 0.1956974 0.1920452 0.0449672 0.1816474 0.1931092 0.2199160 0.1670884 0.2078258 0.0449672 0.1766749 0.1771607 0.1816474 0.1823416 0.1859530 0.1820479 0.1920452 
AmVs_1     0.2686793 0.0627449 0.2622433 0.2898503 0.2775010 0.1834820 0.0000000 0.2777096 0.2934085 0.2365961 0.2686793 0.2859671 0.0000010 0.2666425 0.2856038 0.2898503 0.2934785 0.1834820 0.0627449 0.2610082 0.2902951 0.2852696 0.2666425 0.2934085 0.2934785 0.2926537 0.2825702 0.2902951 0.2859671 0.2692469 0.2822961 0.2822961 0.2926537 0.2855287 0.1951021 0.2853632 0.2944911 0.3241958 0.2366709 0.3094551 0.1951021 0.2181256 0.2919568 0.2853632 0.2784387 0.2692469 0.2775010 0.2855287 
AmRo_2     0.0143266 0.3146137 0.1007046 0.0360725 0.0237433 0.1836908 0.2777096 0.0000000 0.0321331 0.2147961 0.0143266 0.0329463 0.2777096 0.0415609 0.0142313 0.0360725 0.1122607 0.1836908 0.3146137 0.2284044 0.0352408 0.0899486 0.0415609 0.0321331 0.1122607 0.0638884 0.0113823 0.0352408 0.0329463 0.0856691 0.0794440 0.0794440 0.0638884 0.0601665 0.1938727 0.0330104 0.0353144 0.1353369 0.2052954 0.1220985 0.1938727 0.2511794 0.0353335 0.0330104 0.0261152 0.0856691 0.0237433 0.0601665 
van        0.0411612 0.3311820 0.0945260 0.0389476 0.0585636 0.1932122 0.2934085 0.0321331 0.0000000 0.2312645 0.0411612 0.0294562 0.2934085 0.0381766 0.0353342 0.0389476 0.1077461 0.1932122 0.3311820 0.2386598 0.0201369 0.0775369 0.0381766 0.0000010 0.1077461 0.0534384 0.0382861 0.0201369 0.0294562 0.0830224 0.0754800 0.0754800 0.0534384 0.0499190 0.1982122 0.0358914 0.0143189 0.1372864 0.2215987 0.1238412 0.1982122 0.2598732 0.0201875 0.0358914 0.0475960 0.0830224 0.0585636 0.0499190 
UsB        0.2187562 0.2672550 0.2314478 0.2296969 0.2214145 0.1623821 0.2365961 0.2147961 0.2312645 0.0000000 0.2187562 0.2327503 0.2365961 0.2140920 0.2167273 0.2296969 0.2394394 0.1623821 0.2672550 0.2218276 0.2196334 0.2354704 0.2140920 0.2312645 0.2394394 0.2419369 0.2198902 0.2196334 0.2327503 0.2062906 0.2343315 0.2343315 0.2419369 0.2432245 0.1637830 0.2256072 0.2315744 0.1990621 0.0328052 0.2032060 0.1637830 0.2378539 0.2196334 0.2256072 0.2190020 0.2062906 0.2214145 0.2432245 
AmLrN2_1   0.0000010 0.3048650 0.0934095 0.0453367 0.0269872 0.1727325 0.2686793 0.0143266 0.0411612 0.2187562 0.0000000 0.0421689 0.2686793 0.0321233 0.0290217 0.0453367 0.1197343 0.1727325 0.3048650 0.2303859 0.0443295 0.0890119 0.0321233 0.0411612 0.1197343 0.0544893 0.0261221 0.0443295 0.0421689 0.0822579 0.0785951 0.0785951 0.0544893 0.0508869 0.1865363 0.0422461 0.0444246 0.1428082 0.2123663 0.1294000 0.1865363 0.2548864 0.0444484 0.0422461 0.0143073 0.0822579 0.0269872 0.0508869 
AmJa_1     0.0421689 0.3230689 0.0980229 0.0085610 0.0512875 0.1882574 0.2859671 0.0329463 0.0294562 0.2327503 0.0421689 0.0000000 0.2859671 0.0451021 0.0422274 0.0085610 0.1074750 0.1882574 0.3230689 0.2311590 0.0325666 0.0873827 0.0451021 0.0294562 0.1074750 0.0613126 0.0392367 0.0325666 0.0000010 0.0866295 0.0768080 0.0768080 0.0613126 0.0576091 0.1943946 0.0114428 0.0295557 0.1318420 0.2272286 0.1184849 0.1943946 0.2519398 0.0326523 0.0114428 0.0484144 0.0866295 0.0512875 0.0576091 
AmVs_2     0.2686793 0.0627449 0.2622433 0.2898503 0.2775010 0.1834820 0.0000010 0.2777096 0.2934085 0.2365961 0.2686793 0.2859671 0.0000000 0.2666425 0.2856038 0.2898503 0.2934785 0.1834820 0.0627449 0.2610082 0.2902951 0.2852696 0.2666425 0.2934085 0.2934785 0.2926537 0.2825702 0.2902951 0.2859671 0.2692469 0.2822961 0.2822961 0.2926537 0.2855287 0.1951021 0.2853632 0.2944911 0.3241958 0.2366709 0.3094551 0.1951021 0.2181256 0.2919568 0.2853632 0.2784387 0.2692469 0.2775010 0.2855287 
AmDeD9_2   0.0321233 0.2988702 0.0870426 0.0482288 0.0481580 0.1652563 0.2666425 0.0415609 0.0381766 0.2140920 0.0321233 0.0451021 0.2666425 0.0000000 0.0448876 0.0482288 0.1010556 0.1652563 0.2988702 0.2290389 0.0322029 0.0701480 0.0000010 0.0381766 0.1010556 0.0512983 0.0478785 0.0322029 0.0451021 0.0761455 0.0549131 0.0549131 0.0512983 0.0514338 0.1832618 0.0451422 0.0414182 0.1200210 0.2077212 0.1072103 0.1832618 0.2441789 0.0291631 0.0451422 0.0381411 0.0761455 0.0481580 0.0514338 
AmsW97     0.0290217 0.3228798 0.0981368 0.0453992 0.0390594 0.1887503 0.2856038 0.0142313 0.0353342 0.2167273 0.0290217 0.0422274 0.2856038 0.0448876 0.0000000 0.0453992 0.1086427 0.1887503 0.3228798 0.2188135 0.0384827 0.0884867 0.0448876 0.0353342 0.1086427 0.0674708 0.0028108 0.0384827 0.0422274 0.0932012 0.0763243 0.0763243 0.0674708 0.0636787 0.1990458 0.0423048 0.0385644 0.1399097 0.2077623 0.1264940 0.1990458 0.2667878 0.0385853 0.0423048 0.0352382 0.0932012 0.0390594 0.0636787 
AmsMJ_4    0.0453367 0.3277886 0.1070948 0.0000010 0.0505612 0.1836097 0.2898503 0.0360725 0.0389476 0.2296969 0.0453367 0.0085610 0.2898503 0.0482288 0.0453992 0.0000000 0.1171796 0.1836097 0.3277886 0.2311689 0.0388283 0.0959334 0.0482288 0.0389476 0.1171796 0.0691872 0.0424041 0.0388283 0.0085610 0.0953250 0.0801373 0.0801373 0.0691872 0.0653079 0.1941451 0.0028192 0.0390825 0.1421792 0.2241195 0.1284054 0.1941451 0.2568591 0.0357189 0.0028192 0.0516113 0.0953250 0.0505612 0.0653079 
AmRg_6     0.1197343 0.3197838 0.1199038 0.1171796 0.1261734 0.2087068 0.2934785 0.1122607 0.1077461 0.2394394 0.1197343 0.1074750 0.2934785 0.1010556 0.1086427 0.1171796 0.0000000 0.2087068 0.3197838 0.2436851 0.1087417 0.1151274 0.1010556 0.1077461 0.0000010 0.1154666 0.1118663 0.1087417 0.1074750 0.1079865 0.1012552 0.1012552 0.1154666 0.1158481 0.2137990 0.1135329 0.1081732 0.1046602 0.2335735 0.0966845 0.2137990 0.2668478 0.1095412 0.1135329 0.1216477 0.1079865 0.1261734 0.1158481 
KbArN5     0.1727325 0.2137298 0.1912707 0.1836097 0.1820479 0.0000010 0.1834820 0.1836908 0.1932122 0.1623821 0.1727325 0.1882574 0.1834820 0.1652563 0.1887503 0.1836097 0.2087068 0.0000000 0.2137298 0.2062138 0.1786638 0.2170965 0.1652563 0.1932122 0.2087068 0.1956974 0.1918832 0.1786638 0.1882574 0.1859530 0.2014013 0.2014013 0.1956974 0.1920452 0.0449672 0.1816474 0.1931092 0.2199160 0.1670884 0.2078258 0.0449672 0.1766749 0.1771607 0.1816474 0.1823416 0.1859530 0.1820479 0.1920452 
AmBlFH     0.3048650 0.0000010 0.2832064 0.3277886 0.3212970 0.2137298 0.0627449 0.3146137 0.3311820 0.2672550 0.3048650 0.3230689 0.0627449 0.2988702 0.3228798 0.3277886 0.3197838 0.2137298 0.0000000 0.2975966 0.3212638 0.3109892 0.2988702 0.3311820 0.3197838 0.3158565 0.3199174 0.3212638 0.3230689 0.2900803 0.3068732 0.3068732 0.3158565 0.3082641 0.2239616 0.3231484 0.3188795 0.3520563 0.2653717 0.3363912 0.2239616 0.2671598 0.3230727 0.3231484 0.3151920 0.2900803 0.3212970 0.3082641 
AmBr_2     0.2303859 0.2975966 0.2423115 0.2311689 0.2338093 0.2062138 0.2610082 0.2284044 0.2386598 0.2218276 0.2303859 0.2311590 0.2610082 0.2290389 0.2188135 0.2311689 0.2436851 0.2062138 0.2975966 0.0000000 0.2402141 0.2446919 0.2290389 0.2386598 0.2436851 0.2481457 0.2220107 0.2402141 0.2311590 0.2244665 0.2394741 0.2394741 0.2481457 0.2515429 0.2124577 0.2270027 0.2390475 0.2684360 0.2267643 0.2615846 0.2124577 0.2493963 0.2416264 0.2270027 0.2204912 0.2244665 0.2338093 0.2515429 
AmKeF      0.0443295 0.3212638 0.0910490 0.0388283 0.0579373 0.1786638 0.2902951 0.0352408 0.0201369 0.2196334 0.0443295 0.0325666 0.2902951 0.0322029 0.0384827 0.0388283 0.1087417 0.1786638 0.3212638 0.2402141 0.0000000 0.0811507 0.0322029 0.0201369 0.1087417 0.0610943 0.0414477 0.0000010 0.0325666 0.0822237 0.0690960 0.0690960 0.0610943 0.0573924 0.1864018 0.0357819 0.0231868 0.1318737 0.2152913 0.1186814 0.1864018 0.2523308 0.0028005 0.0357819 0.0508306 0.0822237 0.0579373 0.0573924 
AmOv       0.0890119 0.3109892 0.0948227 0.0959334 0.1042857 0.2170965 0.2852696 0.0899486 0.0775369 0.2354704 0.0890119 0.0873827 0.2852696 0.0701480 0.0884867 0.0959334 0.1151274 0.2170965 0.3109892 0.2446919 0.0811507 0.0000000 0.0701480 0.0775369 0.1151274 0.0665993 0.0915546 0.0811507 0.0873827 0.0838059 0.0326956 0.0326956 0.0665993 0.0667807 0.2157091 0.0992610 0.0845756 0.1298704 0.2391305 0.1171428 0.2157091 0.2737159 0.0813450 0.0992610 0.0953747 0.0838059 0.1042857 0.0667807 
AmDeD9_1   0.0321233 0.2988702 0.0870426 0.0482288 0.0481580 0.1652563 0.2666425 0.0415609 0.0381766 0.2140920 0.0321233 0.0451021 0.2666425 0.0000010 0.0448876 0.0482288 0.1010556 0.1652563 0.2988702 0.2290389 0.0322029 0.0701480 0.0000000 0.0381766 0.1010556 0.0512983 0.0478785 0.0322029 0.0451021 0.0761455 0.0549131 0.0549131 0.0512983 0.0514338 0.1832618 0.0451422 0.0414182 0.1200210 0.2077212 0.1072103 0.1832618 0.2441789 0.0291631 0.0451422 0.0381411 0.0761455 0.0481580 0.0514338 
AmOrH      0.0411612 0.3311820 0.0945260 0.0389476 0.0585636 0.1932122 0.2934085 0.0321331 0.0000010 0.2312645 0.0411612 0.0294562 0.2934085 0.0381766 0.0353342 0.0389476 0.1077461 0.1932122 0.3311820 0.2386598 0.0201369 0.0775369 0.0381766 0.0000000 0.1077461 0.0534384 0.0382861 0.0201369 0.0294562 0.0830224 0.0754800 0.0754800 0.0534384 0.0499190 0.1982122 0.0358914 0.0143189 0.1372864 0.2215987 0.1238412 0.1982122 0.2598732 0.0201875 0.0358914 0.0475960 0.0830224 0.0585636 0.0499190 
dec_1      0.1197343 0.3197838 0.1199038 0.1171796 0.1261734 0.2087068 0.2934785 0.1122607 0.1077461 0.2394394 0.1197343 0.1074750 0.2934785 0.1010556 0.1086427 0.1171796 0.0000010 0.2087068 0.3197838 0.2436851 0.1087417 0.1151274 0.1010556 0.1077461 0.0000000 0.1154666 0.1118663 0.1087417 0.1074750 0.1079865 0.1012552 0.1012552 0.1154666 0.1158481 0.2137990 0.1135329 0.1081732 0.1046602 0.2335735 0.0966845 0.2137990 0.2668478 0.1095412 0.1135329 0.1216477 0.1079865 0.1261734 0.1158481 
AmsW1_2    0.0544893 0.3158565 0.0843112 0.0691872 0.0637682 0.1956974 0.2926537 0.0638884 0.0534384 0.2419369 0.0544893 0.0613126 0.2926537 0.0512983 0.0674708 0.0691872 0.1154666 0.1956974 0.3158565 0.2481457 0.0610943 0.0665993 0.0512983 0.0534384 0.1154666 0.0000000 0.0705035 0.0610943 0.0613126 0.0694359 0.0633614 0.0633614 0.0000010 0.0084714 0.2097788 0.0724478 0.0606958 0.1381557 0.2322001 0.1296524 0.2097788 0.2657411 0.0612199 0.0724478 0.0542815 0.0694359 0.0637682 0.0084714 
AmRo_1     0.0261221 0.3199174 0.1012911 0.0424041 0.0360665 0.1918832 0.2825702 0.0113823 0.0382861 0.2198902 0.0261221 0.0392367 0.2825702 0.0478785 0.0028108 0.0424041 0.1118663 0.1918832 0.3199174 0.2220107 0.0414477 0.0915546 0.0478785 0.0382861 0.1118663 0.0705035 0.0000000 0.0414477 0.0392367 0.0963088 0.0794475 0.0794475 0.0705035 0.0666820 0.2021732 0.0393102 0.0415362 0.1431045 0.2109572 0.1296738 0.2021732 0.2636390 0.0415586 0.0393102 0.0381804 0.0963088 0.0360665 0.0666820 
AmKen_2    0.0443295 0.3212638 0.0910490 0.0388283 0.0579373 0.1786638 0.2902951 0.0352408 0.0201369 0.2196334 0.0443295 0.0325666 0.2902951 0.0322029 0.0384827 0.0388283 0.1087417 0.1786638 0.3212638 0.2402141 0.0000010 0.0811507 0.0322029 0.0201369 0.1087417 0.0610943 0.0414477 0.0000000 0.0325666 0.0822237 0.0690960 0.0690960 0.0610943 0.0573924 0.1864018 0.0357819 0.0231868 0.1318737 0.2152913 0.1186814 0.1864018 0.2523308 0.0028005 0.0357819 0.0508306 0.0822237 0.0579373 0.0573924 
risA       0.0421689 0.3230689 0.0980229 0.0085610 0.0512875 0.1882574 0.2859671 0.0329463 0.0294562 0.2327503 0.0421689 0.0000010 0.2859671 0.0451021 0.0422274 0.0085610 0.1074750 0.1882574 0.3230689 0.2311590 0.0325666 0.0873827 0.0451021 0.0294562 0.1074750 0.0613126 0.0392367 0.0325666 0.0000000 0.0866295 0.0768080 0.0768080 0.0613126 0.0576091 0.1943946 0.0114428 0.0295557 0.1318420 0.2272286 0.1184849 0.1943946 0.2519398 0.0326523 0.0114428 0.0484144 0.0866295 0.0512875 0.0576091 
AmsBJ_3    0.0822579 0.2900803 0.0702212 0.0953250 0.0909924 0.1859530 0.2692469 0.0856691 0.0830224 0.2062906 0.0822579 0.0866295 0.2692469 0.0761455 0.0932012 0.0953250 0.1079865 0.1859530 0.2900803 0.2244665 0.0822237 0.0838059 0.0761455 0.0830224 0.1079865 0.0694359 0.0963088 0.0822237 0.0866295 0.0000000 0.0742721 0.0742721 0.0694359 0.0729132 0.1776622 0.0987399 0.0803458 0.1067389 0.2030435 0.0945269 0.1776622 0.2232187 0.0828606 0.0987399 0.0786716 0.0000010 0.0909924 0.0729132 
AmAzD3_3   0.0785951 0.3068732 0.0803998 0.0801373 0.0834915 0.2014013 0.2822961 0.0794440 0.0754800 0.2343315 0.0785951 0.0768080 0.2822961 0.0549131 0.0763243 0.0801373 0.1012552 0.2014013 0.3068732 0.2394741 0.0690960 0.0326956 0.0549131 0.0754800 0.1012552 0.0633614 0.0794475 0.0690960 0.0768080 0.0742721 0.0000000 0.0000010 0.0633614 0.0635402 0.2175270 0.0834532 0.0761179 0.1283352 0.2271647 0.1149565 0.2175270 0.2595925 0.0657303 0.0834532 0.0851000 0.0742721 0.0834915 0.0635402 
AmAzD3_5   0.0785951 0.3068732 0.0803998 0.0801373 0.0834915 0.2014013 0.2822961 0.0794440 0.0754800 0.2343315 0.0785951 0.0768080 0.2822961 0.0549131 0.0763243 0.0801373 0.1012552 0.2014013 0.3068732 0.2394741 0.0690960 0.0326956 0.0549131 0.0754800 0.1012552 0.0633614 0.0794475 0.0690960 0.0768080 0.0742721 0.0000010 0.0000000 0.0633614 0.0635402 0.2175270 0.0834532 0.0761179 0.1283352 0.2271647 0.1149565 0.2175270 0.2595925 0.0657303 0.0834532 0.0851000 0.0742721 0.0834915 0.0635402 
AmsW5_2    0.0544893 0.3158565 0.0843112 0.0691872 0.0637682 0.1956974 0.2926537 0.0638884 0.0534384 0.2419369 0.0544893 0.0613126 0.2926537 0.0512983 0.0674708 0.0691872 0.1154666 0.1956974 0.3158565 0.2481457 0.0610943 0.0665993 0.0512983 0.0534384 0.1154666 0.0000010 0.0705035 0.0610943 0.0613126 0.0694359 0.0633614 0.0633614 0.0000000 0.0084714 0.2097788 0.0724478 0.0606958 0.1381557 0.2322001 0.1296524 0.2097788 0.2657411 0.0612199 0.0724478 0.0542815 0.0694359 0.0637682 0.0084714 
AmsW6_1    0.0508869 0.3082641 0.0869489 0.0653079 0.0672341 0.1920452 0.2855287 0.0601665 0.0499190 0.2432245 0.0508869 0.0576091 0.2855287 0.0514338 0.0636787 0.0653079 0.1158481 0.1920452 0.3082641 0.2515429 0.0573924 0.0667807 0.0514338 0.0499190 0.1158481 0.0084714 0.0666820 0.0573924 0.0576091 0.0729132 0.0635402 0.0635402 0.0084714 0.0000000 0.1973182 0.0685260 0.0570155 0.1436144 0.2332721 0.1300942 0.1973182 0.2728491 0.0575056 0.0685260 0.0575486 0.0729132 0.0672341 0.0000010 
KbAr_3     0.1865363 0.2239616 0.1880621 0.1941451 0.2042094 0.0449672 0.1951021 0.1938727 0.1982122 0.1637830 0.1865363 0.1943946 0.1951021 0.1832618 0.1990458 0.1941451 0.2137990 0.0449672 0.2239616 0.2124577 0.1864018 0.2157091 0.1832618 0.1982122 0.2137990 0.2097788 0.2021732 0.1864018 0.1943946 0.1776622 0.2175270 0.2175270 0.2097788 0.1973182 0.0000000 0.1920998 0.1981654 0.2184927 0.1649810 0.2035712 0.0000010 0.1696161 0.1875470 0.1920998 0.1962698 0.1776622 0.2042094 0.1973182 
AmsW9_2    0.0422461 0.3231484 0.1105829 0.0028192 0.0494344 0.1816474 0.2853632 0.0330104 0.0358914 0.2256072 0.0422461 0.0114428 0.2853632 0.0451422 0.0423048 0.0028192 0.1135329 0.1816474 0.3231484 0.2270027 0.0357819 0.0992610 0.0451422 0.0358914 0.1135329 0.0724478 0.0393102 0.0357819 0.0114428 0.0987399 0.0834532 0.0834532 0.0724478 0.0685260 0.1920998 0.0000000 0.0360152 0.1459381 0.2200479 0.1320870 0.1920998 0.2524256 0.0326874 0.0000010 0.0484984 0.0987399 0.0494344 0.0685260 
AmsW69_1   0.0444246 0.3188795 0.0918817 0.0390825 0.0621059 0.1931092 0.2944911 0.0353144 0.0143189 0.2315744 0.0444246 0.0295557 0.2944911 0.0414182 0.0385644 0.0390825 0.1081732 0.1931092 0.3188795 0.2390475 0.0231868 0.0845756 0.0414182 0.0143189 0.1081732 0.0606958 0.0415362 0.0231868 0.0295557 0.0803458 0.0761179 0.0761179 0.0606958 0.0570155 0.1981654 0.0360152 0.0000000 0.1378431 0.2218093 0.1243376 0.1981654 0.2608995 0.0232458 0.0360152 0.0509426 0.0803458 0.0621059 0.0570155 
AmOrD0     0.1428082 0.3520563 0.1240498 0.1421792 0.1454450 0.2199160 0.3241958 0.1353369 0.1372864 0.1990621 0.1428082 0.1318420 0.3241958 0.1200210 0.1399097 0.1421792 0.1046602 0.2199160 0.3520563 0.2684360 0.1318737 0.1298704 0.1200210 0.1372864 0.1046602 0.1381557 0.1431045 0.1318737 0.1318420 0.1067389 0.1283352 0.1283352 0.1381557 0.1436144 0.2184927 0.1459381 0.1378431 0.0000000 0.1925785 0.0084578 0.2184927 0.2719489 0.1327760 0.1459381 0.1491712 0.1067389 0.1454450 0.1436144 
KbPh       0.2123663 0.2653717 0.2257834 0.2241195 0.2159963 0.1670884 0.2366709 0.2052954 0.2215987 0.0328052 0.2123663 0.2272286 0.2366709 0.2077212 0.2077623 0.2241195 0.2335735 0.1670884 0.2653717 0.2267643 0.2152913 0.2391305 0.2077212 0.2215987 0.2335735 0.2322001 0.2109572 0.2152913 0.2272286 0.2030435 0.2271647 0.2271647 0.2322001 0.2332721 0.1649810 0.2200479 0.2218093 0.1925785 0.0000000 0.1966769 0.1649810 0.2258149 0.2152913 0.2200479 0.2168201 0.2030435 0.2159963 0.2332721 
AmOr_2     0.1294000 0.3363912 0.1208697 0.1284054 0.1316369 0.2078258 0.3094551 0.1220985 0.1238412 0.2032060 0.1294000 0.1184849 0.3094551 0.1072103 0.1264940 0.1284054 0.0966845 0.2078258 0.3363912 0.2615846 0.1186814 0.1171428 0.1072103 0.1238412 0.0966845 0.1296524 0.1296738 0.1186814 0.1184849 0.0945269 0.1149565 0.1149565 0.1296524 0.1300942 0.2035712 0.1320870 0.1243376 0.0084578 0.1966769 0.0000000 0.2035712 0.2644213 0.1195168 0.1320870 0.1355144 0.0945269 0.1316369 0.1300942 
KbAr_1     0.1865363 0.2239616 0.1880621 0.1941451 0.2042094 0.0449672 0.1951021 0.1938727 0.1982122 0.1637830 0.1865363 0.1943946 0.1951021 0.1832618 0.1990458 0.1941451 0.2137990 0.0449672 0.2239616 0.2124577 0.1864018 0.2157091 0.1832618 0.1982122 0.2137990 0.2097788 0.2021732 0.1864018 0.1943946 0.1776622 0.2175270 0.2175270 0.2097788 0.1973182 0.0000010 0.1920998 0.1981654 0.2184927 0.1649810 0.2035712 0.0000000 0.1696161 0.1875470 0.1920998 0.1962698 0.1776622 0.2042094 0.1973182 
UME        0.2548864 0.2671598 0.2439504 0.2568591 0.2483000 0.1766749 0.2181256 0.2511794 0.2598732 0.2378539 0.2548864 0.2519398 0.2181256 0.2441789 0.2667878 0.2568591 0.2668478 0.1766749 0.2671598 0.2493963 0.2523308 0.2737159 0.2441789 0.2598732 0.2668478 0.2657411 0.2636390 0.2523308 0.2519398 0.2232187 0.2595925 0.2595925 0.2657411 0.2728491 0.1696161 0.2524256 0.2608995 0.2719489 0.2258149 0.2644213 0.1696161 0.0000000 0.2538452 0.2524256 0.2584724 0.2232187 0.2483000 0.2728491 
ker        0.0444484 0.3230727 0.0917456 0.0357189 0.0580231 0.1771607 0.2919568 0.0353335 0.0201875 0.2196334 0.0444484 0.0326523 0.2919568 0.0291631 0.0385853 0.0357189 0.1095412 0.1771607 0.3230727 0.2416264 0.0028005 0.0813450 0.0291631 0.0201875 0.1095412 0.0612199 0.0415586 0.0028005 0.0326523 0.0828606 0.0657303 0.0657303 0.0612199 0.0575056 0.1875470 0.0326874 0.0232458 0.1327760 0.2152913 0.1195168 0.1875470 0.2538452 0.0000000 0.0326874 0.0509698 0.0828606 0.0580231 0.0575056 
AmsW9_1    0.0422461 0.3231484 0.1105829 0.0028192 0.0494344 0.1816474 0.2853632 0.0330104 0.0358914 0.2256072 0.0422461 0.0114428 0.2853632 0.0451422 0.0423048 0.0028192 0.1135329 0.1816474 0.3231484 0.2270027 0.0357819 0.0992610 0.0451422 0.0358914 0.1135329 0.0724478 0.0393102 0.0357819 0.0114428 0.0987399 0.0834532 0.0834532 0.0724478 0.0685260 0.1920998 0.0000010 0.0360152 0.1459381 0.2200479 0.1320870 0.1920998 0.2524256 0.0326874 0.0000000 0.0484984 0.0987399 0.0494344 0.0685260 
AmsTN      0.0143073 0.3151920 0.1014613 0.0516113 0.0267153 0.1823416 0.2784387 0.0261152 0.0475960 0.2190020 0.0143073 0.0484144 0.2784387 0.0381411 0.0352382 0.0516113 0.1216477 0.1823416 0.3151920 0.2204912 0.0508306 0.0953747 0.0381411 0.0475960 0.1216477 0.0542815 0.0381804 0.0508306 0.0484144 0.0786716 0.0851000 0.0851000 0.0542815 0.0575486 0.1962698 0.0484984 0.0509426 0.1491712 0.2168201 0.1355144 0.1962698 0.2584724 0.0509698 0.0484984 0.0000000 0.0786716 0.0267153 0.0575486 
AmsBJ_4    0.0822579 0.2900803 0.0702212 0.0953250 0.0909924 0.1859530 0.2692469 0.0856691 0.0830224 0.2062906 0.0822579 0.0866295 0.2692469 0.0761455 0.0932012 0.0953250 0.1079865 0.1859530 0.2900803 0.2244665 0.0822237 0.0838059 0.0761455 0.0830224 0.1079865 0.0694359 0.0963088 0.0822237 0.0866295 0.0000010 0.0742721 0.0742721 0.0694359 0.0729132 0.1776622 0.0987399 0.0803458 0.1067389 0.2030435 0.0945269 0.1776622 0.2232187 0.0828606 0.0987399 0.0786716 0.0000000 0.0909924 0.0729132 
AmsW8_2    0.0269872 0.3212970 0.1155953 0.0505612 0.0000010 0.1820479 0.2775010 0.0237433 0.0585636 0.2214145 0.0269872 0.0512875 0.2775010 0.0481580 0.0390594 0.0505612 0.1261734 0.1820479 0.3212970 0.2338093 0.0579373 0.1042857 0.0481580 0.0585636 0.1261734 0.0637682 0.0360665 0.0579373 0.0512875 0.0909924 0.0834915 0.0834915 0.0637682 0.0672341 0.2042094 0.0494344 0.0621059 0.1454450 0.2159963 0.1316369 0.2042094 0.2483000 0.0580231 0.0494344 0.0267153 0.0909924 0.0000000 0.0672341 
AmsW6_2    0.0508869 0.3082641 0.0869489 0.0653079 0.0672341 0.1920452 0.2855287 0.0601665 0.0499190 0.2432245 0.0508869 0.0576091 0.2855287 0.0514338 0.0636787 0.0653079 0.1158481 0.1920452 0.3082641 0.2515429 0.0573924 0.0667807 0.0514338 0.0499190 0.1158481 0.0084714 0.0666820 0.0573924 0.0576091 0.0729132 0.0635402 0.0635402 0.0084714 0.0000010 0.1973182 0.0685260 0.0570155 0.1436144 0.2332721 0.1300942 0.1973182 0.2728491 0.0575056 0.0685260 0.0575486 0.0729132 0.0672341 0.0000000 
```
