## Supplementary Data 7 for "Structural and evolutionary analyses support reclassification of glycopeptide antibiotics as xyclopeptides": OG_50_ald_trimal_iqtree.treefile

```
(ris:0.0000000000,((((((((((((((((((((AmBlD4:0.0000000000,bal:0.0000000000):0.0000000000,AmBlD59_2:0.0000000000):0.0000000000,AmBlD59_1:0.0000000000):0.0000009990,AmBlFH:0.0000009990)100:0.0488550432,(AmVs_1:0.0000009990,AmVs_2:0.0000009990)99:0.0172211832)100:0.1238680981,UME:0.1204683594)79:0.0306019467,((KbAr_2:0.0000009990,KbArN5:0.0000009990)100:0.0291036238,(KbAr_3:0.0000009990,KbAr_1:0.0000009990)99:0.0203612062)95:0.0281918204)90:0.0350449827,((UsB:0.0181982036,KbPh:0.0177315690)100:0.0963336626,AmBr_2:0.1511535590)81:0.0108922288)100:0.0788538369,(((((AmRg_6:0.0000000000,AmRg_4:0.0000000000):0.0000000000,AmRgN0:0.0000000000):0.0000000000,AmRg_5:0.0000000000):0.0000009990,dec_1:0.0000009990)100:0.0545061805,(AmOrD0:0.0084321635,AmOr_2:0.0000009990)100:0.0443411077)92:0.0154008564)88:0.0142462645,(AmAaD2_3:0.0461551771,(AmsBJ_3:0.0000009990,AmsBJ_4:0.0000009990)100:0.0335389767)84:0.0086500719)87:0.0140902330,((AmOv:0.0198535115,(AmAzD3_3:0.0000009990,AmAzD3_5:0.0000009990)99:0.0142842685)98:0.0217052573,(((AmsW1_2:0.0000000000,AmsW1_1:0.0000000000):0.0000009990,AmsW5_2:0.0000009990)97:0.0035123404,(AmsW6_1:0.0000009990,AmsW6_2:0.0000009990)98:0.0055533489)100:0.0234681790)52:0.0065725200)92:0.0163295764,(((AmDeD9_2:0.0000000000,dec_2:0.0000000000):0.0000000000,AmDeD9_3:0.0000000000):0.0000009990,AmDeD9_1:0.0000009990)99:0.0154692584)87:0.0091054197,(((((AmsMJ_2:0.0000000000,AmsMJ_3:0.0000000000):0.0000009990,AmsMJ_4:0.0000009990)76:0.0000009990,(AmsW9_2:0.0000009990,AmsW9_1:0.0000009990)98:0.0029968873)96:0.0090178997,((((AmJa_1:0.0000000000,AmJa_2:0.0000000000):0.0000000000,AmJaD4:0.0000000000):0.0000000000,AmsC0_2:0.0000000000):0.0000009990,risA:0.0000009990)77:0.0000009990)99:0.0177744891,(((((van:0.0000000000,AmKe_2:0.0000000000):0.0000000000,AmKe_4:0.0000000000):0.0000009990,AmOrH:0.0000009990)99:0.0059852990,AmsW69_1:0.0089989714)96:0.0028297132,(((AmKeF:0.0000000000,AmKe_3:0.0000000000):0.0000009990,AmKen_2:0.0000009990)74:0.0000021048,ker:0.0029001639)100:0.0118487775)91:0.0031355511)84:0.0028899352)89:0.0151851469,(AmsW97:0.0029780126,AmRo_1:0.0000009990)95:0.0091438945)43:0.0028801449,AmRo_2:0.0000009990)59:0.0057786794,(AmsW8_1:0.0000009990,AmsW8_2:0.0000009990)100:0.0192046576)49:0.0093193686,AmsTN:0.0150325300)88:0.0000022467,AmLrN2_1:0.0000009990):0.0000009990,AmLrN2_2:0.0000000000):0.0000000000,AmLr_1:0.0000000000):0.0000000000,AmLr_2:0.0000000000);
```
