## Supplementary Data 7 for "Structural and evolutionary analyses support reclassification of glycopeptide antibiotics as xyclopeptides": OG_51_acyl_carri_trimal_iqtree.bionj

```
((StX_4:5e-07,StsW0_1:5e-07):0.42422777,StsY_B:-0.0085238516,(StSe_2:4.7019768e-07,StSe_1:5.2980232e-07):0.069196954);
```
