## Supplementary Data 7 for "Structural and evolutionary analyses support reclassification of glycopeptide antibiotics as xyclopeptides": OG_51_acyl_carri_trimal_iqtree.ckp

```
--- # IQ-TREE Checkpoint ver >= 1.6
CandidateSet:
 00: -364.26959097 (0:0.0000010000,(1:0.0040831140,(2:0.0000010000,4:0.0000010000):0.05844135474):0.4186467276,3:0.0000010000);
 01: -368.489027656 (0:0.0000010000,((1:0.0626061529,4:0.0000010000):1e-06,2:0.0000010000):0.5163290549,3:0.0000010000);
 02: -368.489027656 (0:0.0000010000,((1:0.0626061529,2:0.0000010000):1e-06,4:0.0000010000):0.5163290549,3:0.0000010000);
 03: -439.297790239 (0:0.4802885409,(1:0.0154487595,3:0.4436307895):1e-06,(2:0.0000010000,4:0.0000010000):0.05590499039);
 04: -439.306314688 (0:0.4814867516,1:0.0145978455,((2:0.0000010000,4:0.0000010000):0.05192932148,3:0.4436063144):1e-06);
PhyloTree:
 newick: (0:0.0000010000,(1:0.0040831140,(2:0.0000010000,4:0.0000010000)94:0.05844135474)100:0.4186467276,3:0.0000010000);
RateGamma:
 gamma_shape: 0.5663731638
StopRule:
 curIteration: 101
 start_real_time: 2362756.533
 time_vec: 
UFBoot:
 000: 10 -379.5159607 -364.2827 (0,(1,(2,4)),3);
 001: 15 -350.0921326 -364.2827125 (0,(1,(2,4)),3);
 002: 12 -354.3843079 -364.2713832 (0,(1,(2,4)),3);
 003: 10 -362.0202637 -364.2827125 (0,(1,(2,4)),3);
 004: 14 -354.5158997 -364.4897895 (0,(1,(2,4)),3);
 005: 7 -388.1724243 -366.4180366 (0,(1,(2,4)),3);
 006: 8 -367.8302917 -366.4246798 (0,(1,(2,4)),3);
 007: 8 -352.8143005 -364.4894021 (0,(1,(2,4)),3);
 008: 9 -373.5046692 -364.4981807 (0,(1,(2,4)),3);
 009: 3 -399.5944824 -367.5181264 (0,(1,(2,4)),3);
 010: 8 -398.9755859 -367.5181264 (0,(1,(2,4)),3);
 011: 8 -374.2592773 -367.5198986 (0,(1,(2,4)),3);
 012: 8 -335.9714661 -364.4894021 (0,(1,(2,4)),3);
 013: 17 -372.7667847 -364.2810752 (0,(1,(2,4)),3);
 014: 14 -383.0614624 -364.2713832 (0,(1,(2,4)),3);
 015: 26 -375.4634399 -368.4859767 (0,((1,2),4),3);
 016: 10 -377.6538696 -364.2810752 (0,(1,(2,4)),3);
 017: 9 -347.7386475 -364.2827 (0,(1,(2,4)),3);
 018: 17 -373.8865662 -364.4897895 (0,(1,(2,4)),3);
 019: 14 -378.6112671 -364.2827125 (0,(1,(2,4)),3);
 020: 14 -366.5325623 -364.4897895 (0,(1,(2,4)),3);
 021: 13 -369.317688 -364.4894021 (0,(1,(2,4)),3);
 022: 9 -334.3503418 -364.284865 (0,(1,(2,4)),3);
 023: 10 -386.804657 -364.2827125 (0,(1,(2,4)),3);
 024: 15 -366.015625 -366.4180366 (0,(1,(2,4)),3);
 025: 30 -353.3222656 -368.4947092 (0,((1,4),2),3);
 026: 12 -346.6886597 -364.2810752 (0,(1,(2,4)),3);
 027: 12 -376.520813 -364.2827 (0,(1,(2,4)),3);
 028: 10 -353.6856689 -364.2810752 (0,(1,(2,4)),3);
 029: 14 -355.3936768 -364.4897895 (0,(1,(2,4)),3);
 030: 11 -354.2907715 -364.4897895 (0,(1,(2,4)),3);
 031: 18 -366.1751099 -364.4897895 (0,(1,(2,4)),3);
 032: 13 -368.9544678 -364.4897413 (0,(1,(2,4)),3);
 033: 13 -367.3066406 -364.2810752 (0,(1,(2,4)),3);
 034: 15 -333.1028442 -364.4897895 (0,(1,(2,4)),3);
 035: 9 -366.3034973 -364.2810752 (0,(1,(2,4)),3);
 036: 15 -328.5561523 -364.4981807 (0,(1,(2,4)),3);
 037: 9 -365.5513306 -364.2827 (0,(1,(2,4)),3);
 038: 9 -359.3049927 -364.284865 (0,(1,(2,4)),3);
 039: 12 -368.859375 -364.2827 (0,(1,(2,4)),3);
 040: 15 -357.7779541 -364.4897413 (0,(1,(2,4)),3);
 041: 16 -368.3925171 -364.4897413 (0,(1,(2,4)),3);
 042: 13 -349.0883179 -364.4897656 (0,(1,(2,4)),3);
 043: 10 -363.2769165 -364.4897895 (0,(1,(2,4)),3);
 044: 11 -384.8268433 -364.4897895 (0,(1,(2,4)),3);
 045: 11 -360.9731445 -364.4897895 (0,(1,(2,4)),3);
 046: 9 -370.6999512 -364.2848621 (0,(1,(2,4)),3);
 047: 12 -366.8076782 -364.2827 (0,(1,(2,4)),3);
 048: 9 -357.3374634 -364.2827125 (0,(1,(2,4)),3);
 049: 13 -335.6913147 -364.2810752 (0,(1,(2,4)),3);
 050: 12 -370.5415649 -364.2827 (0,(1,(2,4)),3);
 051: 18 -378.2344971 -364.4894021 (0,(1,(2,4)),3);
 052: 26 -376.0097656 -368.4858772 (0,((1,4),2),3);
 053: 5 -377.9838562 -364.2713832 (0,(1,(2,4)),3);
 054: 17 -358.531311 -364.2810752 (0,(1,(2,4)),3);
 055: 14 -360.0997314 -364.2713832 (0,(1,(2,4)),3);
 056: 16 -337.6182861 -364.2810752 (0,(1,(2,4)),3);
 057: 11 -376.719696 -364.284865 (0,(1,(2,4)),3);
 058: 6 -383.293396 -366.4180366 (0,(1,(2,4)),3);
 059: 1 -370.1598511 -364.552482 (0,(1,(2,4)),3);
 060: 17 -365.9016724 -364.2827 (0,(1,(2,4)),3);
 061: 11 -375.0411987 -364.4897895 (0,(1,(2,4)),3);
 062: 11 -364.0190125 -364.2713832 (0,(1,(2,4)),3);
 063: 8 -353.9576416 -364.2713832 (0,(1,(2,4)),3);
 064: 16 -370.8166504 -364.4894021 (0,(1,(2,4)),3);
 065: 17 -346.1357422 -364.4897656 (0,(1,(2,4)),3);
 066: 12 -368.1990051 -364.284865 (0,(1,(2,4)),3);
 067: 8 -340.0973511 -364.2713832 (0,(1,(2,4)),3);
 068: 14 -334.3651123 -364.4897895 (0,(1,(2,4)),3);
 069: 13 -343.3632812 -364.2810752 (0,(1,(2,4)),3);
 070: 11 -342.6955261 -364.284865 (0,(1,(2,4)),3);
 071: 19 -355.7434082 -364.4894021 (0,(1,(2,4)),3);
 072: 2 -374.9810791 -364.552482 (0,(1,(2,4)),3);
 073: 33 -351.4815674 -368.4858782 (0,((1,2),4),3);
 074: 18 -341.7245483 -364.2810752 (0,(1,(2,4)),3);
 075: 14 -356.3909302 -364.5718879 (0,(1,(2,4)),3);
 076: 11 -360.1375122 -364.2827 (0,(1,(2,4)),3);
 077: 13 -335.5978394 -364.4897413 (0,(1,(2,4)),3);
 078: 11 -364.7156982 -364.2713832 (0,(1,(2,4)),3);
 079: 12 -356.1167603 -364.284865 (0,(1,(2,4)),3);
 080: 10 -396.1638794 -364.284865 (0,(1,(2,4)),3);
 081: 17 -368.2604065 -364.4897895 (0,(1,(2,4)),3);
 082: 5 -399.6258545 -364.2827 (0,(1,(2,4)),3);
 083: 13 -355.5588989 -364.2825869 (0,(1,(2,4)),3);
 084: 12 -349.6271362 -364.4894021 (0,(1,(2,4)),3);
 085: 12 -330.0949402 -364.2713832 (0,(1,(2,4)),3);
 086: 13 -330.2924194 -364.4981807 (0,(1,(2,4)),3);
 087: 12 -365.2453918 -364.2827125 (0,(1,(2,4)),3);
 088: 4 -419.6271973 -367.8637728 (0,(1,(2,4)),3);
 089: 14 -381.6818848 -364.2827125 (0,(1,(2,4)),3);
 090: 11 -374.3830566 -364.2827 (0,(1,(2,4)),3);
 091: 13 -365.6749268 -364.2827 (0,(1,(2,4)),3);
 092: 12 -356.2536011 -364.2810752 (0,(1,(2,4)),3);
 093: 14 -370.2306519 -364.4894021 (0,(1,(2,4)),3);
 094: 13 -316.544342 -364.4897895 (0,(1,(2,4)),3);
 095: 15 -349.0237427 -364.2827125 (0,(1,(2,4)),3);
 096: 15 -372.421814 -364.2848621 (0,(1,(2,4)),3);
 097: 10 -387.6593628 -364.2713832 (0,(1,(2,4)),3);
 098: 11 -371.0353394 -364.2810752 (0,(1,(2,4)),3);
 099: 16 -386.2453003 -366.4786616 (0,(1,(2,4)),3);
 100: 8 -383.112915 -364.2827125 (0,(1,(2,4)),3);
 101: 19 -343.6624451 -364.2827 (0,(1,(2,4)),3);
 102: 15 -356.3600464 -364.4894021 (0,(1,(2,4)),3);
 103: 6 -379.5784912 -367.5181264 (0,(1,(2,4)),3);
 104: 8 -333.1045837 -364.5718273 (0,(1,(2,4)),3);
 105: 9 -354.5465393 -364.4897656 (0,(1,(2,4)),3);
 106: 10 -372.0563354 -364.2810752 (0,(1,(2,4)),3);
 107: 26 -368.3825073 -368.4940698 (0,((1,2),4),3);
 108: 16 -362.6986084 -364.2827125 (0,(1,(2,4)),3);
 109: 9 -390.5368652 -364.2713832 (0,(1,(2,4)),3);
 110: 13 -337.4519653 -364.4894021 (0,(1,(2,4)),3);
 111: 19 -356.8945618 -364.4897895 (0,(1,(2,4)),3);
 112: 17 -351.0943604 -364.4897895 (0,(1,(2,4)),3);
 113: 19 -338.8844604 -364.2810752 (0,(1,(2,4)),3);
 114: 13 -368.4135132 -364.2827 (0,(1,(2,4)),3);
 115: 10 -319.5806885 -364.4897895 (0,(1,(2,4)),3);
 116: 11 -365.2231445 -364.2827125 (0,(1,(2,4)),3);
 117: 7 -397.5137939 -368.0657168 (0,(1,(2,4)),3);
 118: 31 -356.9068604 -368.5077487 (0,((1,4),2),3);
 119: 14 -352.9896851 -364.2827 (0,(1,(2,4)),3);
 120: 15 -367.1810303 -364.4894021 (0,(1,(2,4)),3);
 121: 6 -409.579895 -368.1426776 (0,(1,(2,4)),3);
 122: 12 -349.8689575 -364.2749049 (0,(1,(2,4)),3);
 123: 12 -381.8647461 -364.2810752 (0,(1,(2,4)),3);
 124: 9 -350.9453125 -364.2810752 (0,(1,(2,4)),3);
 125: 11 -337.4887085 -364.2848621 (0,(1,(2,4)),3);
 126: 10 -381.5948181 -364.2810752 (0,(1,(2,4)),3);
 127: 14 -368.9038696 -364.4894021 (0,(1,(2,4)),3);
 128: 10 -361.0664062 -364.2827 (0,(1,(2,4)),3);
 129: 9 -366.3476257 -364.2713832 (0,(1,(2,4)),3);
 130: 17 -350.8840942 -364.2713832 (0,(1,(2,4)),3);
 131: 12 -348.2949219 -364.4897413 (0,(1,(2,4)),3);
 132: 8 -362.22995 -364.2749049 (0,(1,(2,4)),3);
 133: 18 -366.7843628 -364.2827 (0,(1,(2,4)),3);
 134: 8 -363.1112671 -364.2827125 (0,(1,(2,4)),3);
 135: 9 -344.6763 -364.4897895 (0,(1,(2,4)),3);
 136: 12 -325.5479431 -364.4981807 (0,(1,(2,4)),3);
 137: 16 -355.460083 -364.284865 (0,(1,(2,4)),3);
 138: 16 -365.1830444 -364.4897895 (0,(1,(2,4)),3);
 139: 16 -351.4855042 -364.4897895 (0,(1,(2,4)),3);
 140: 12 -361.8223267 -364.2810752 (0,(1,(2,4)),3);
 141: 8 -356.5307617 -364.2848621 (0,(1,(2,4)),3);
 142: 14 -370.4810486 -364.2848621 (0,(1,(2,4)),3);
 143: 14 -366.7349548 -364.4894021 (0,(1,(2,4)),3);
 144: 9 -410.4734497 -368.0657168 (0,(1,(2,4)),3);
 145: 12 -371.1914673 -364.2713832 (0,(1,(2,4)),3);
 146: 7 -373.2819824 -367.5181264 (0,(1,(2,4)),3);
 147: 17 -350.1473389 -364.4897656 (0,(1,(2,4)),3);
 148: 12 -341.7138062 -364.4897656 (0,(1,(2,4)),3);
 149: 15 -321.4179382 -364.4897895 (0,(1,(2,4)),3);
 150: 14 -322.665802 -364.4894021 (0,(1,(2,4)),3);
 151: 17 -373.8119202 -364.4981807 (0,(1,(2,4)),3);
 152: 8 -398.7767334 -367.5181264 (0,(1,(2,4)),3);
 153: 15 -334.8091431 -364.2810752 (0,(1,(2,4)),3);
 154: 14 -376.2401123 -364.2827125 (0,(1,(2,4)),3);
 155: 15 -365.87323 -364.2810752 (0,(1,(2,4)),3);
 156: 14 -354.2693176 -364.2810752 (0,(1,(2,4)),3);
 157: 12 -367.9578552 -364.2827 (0,(1,(2,4)),3);
 158: 24 -356.7174683 -368.4858772 (0,((1,4),2),3);
 159: 15 -352.2878418 -364.2827 (0,(1,(2,4)),3);
 160: 16 -360.2783813 -364.2827125 (0,(1,(2,4)),3);
 161: 15 -372.97052 -364.4897413 (0,(1,(2,4)),3);
 162: 14 -376.7373047 -364.2713832 (0,(1,(2,4)),3);
 163: 8 -398.9467468 -366.4180366 (0,(1,(2,4)),3);
 164: 14 -349.9819641 -364.2810752 (0,(1,(2,4)),3);
 165: 14 -338.2055969 -364.4894021 (0,(1,(2,4)),3);
 166: 12 -343.7401733 -364.2713832 (0,(1,(2,4)),3);
 167: 12 -358.2194824 -364.4981807 (0,(1,(2,4)),3);
 168: 13 -355.3262329 -364.2827 (0,(1,(2,4)),3);
 169: 12 -341.6814575 -364.2810752 (0,(1,(2,4)),3);
 170: 12 -339.6882935 -364.2827 (0,(1,(2,4)),3);
 171: 19 -344.7315674 -364.4894021 (0,(1,(2,4)),3);
 172: 7 -362.1101074 -364.2848621 (0,(1,(2,4)),3);
 173: 13 -352.161438 -364.2827 (0,(1,(2,4)),3);
 174: 13 -345.8641968 -364.4897656 (0,(1,(2,4)),3);
 175: 12 -351.1591492 -364.4897656 (0,(1,(2,4)),3);
 176: 12 -352.0666504 -364.2810752 (0,(1,(2,4)),3);
 177: 15 -340.5401611 -364.2713832 (0,(1,(2,4)),3);
 178: 16 -344.1222229 -364.2713832 (0,(1,(2,4)),3);
 179: 20 -383.9199219 -364.4894021 (0,(1,(2,4)),3);
 180: 10 -355.3462524 -364.2827 (0,(1,(2,4)),3);
 181: 16 -342.940979 -364.4897895 (0,(1,(2,4)),3);
 182: 7 -350.0713196 -364.2713832 (0,(1,(2,4)),3);
 183: 9 -381.3648682 -364.2825869 (0,(1,(2,4)),3);
 184: 20 -355.2389526 -364.5718879 (0,(1,(2,4)),3);
 185: 34 -352.2136841 -368.4940698 (0,((1,4),2),3);
 186: 15 -387.5725098 -368.1426776 (0,(1,(2,4)),3);
 187: 3 -385.4442749 -367.5036838 (0,(1,(2,4)),3);
 188: 13 -343.2922363 -364.4897895 (0,(1,(2,4)),3);
 189: 9 -356.4869995 -364.4897895 (0,(1,(2,4)),3);
 190: 10 -351.2633667 -364.5718879 (0,(1,(2,4)),3);
 191: 6 -379.9084473 -364.2713832 (0,(1,(2,4)),3);
 192: 11 -362.3509521 -364.4894021 (0,(1,(2,4)),3);
 193: 13 -357.7724915 -364.4897413 (0,(1,(2,4)),3);
 194: 13 -365.1864624 -364.4894021 (0,(1,(2,4)),3);
 195: 11 -335.0164185 -364.2827 (0,(1,(2,4)),3);
 196: 17 -350.4078369 -366.4180366 (0,(1,(2,4)),3);
 197: 11 -351.33255 -364.284865 (0,(1,(2,4)),3);
 198: 30 -373.3046265 -368.4887455 (0,(1,(2,4)),3);
 199: 13 -339.8848877 -364.4897656 (0,(1,(2,4)),3);
 200: 15 -360.0793762 -364.2810752 (0,(1,(2,4)),3);
 201: 16 -366.5843506 -364.2810752 (0,(1,(2,4)),3);
 202: 12 -398.6231689 -364.2827 (0,(1,(2,4)),3);
 203: 7 -374.7558899 -364.2825869 (0,(1,(2,4)),3);
 204: 9 -342.4564819 -364.2749049 (0,(1,(2,4)),3);
 205: 7 -336.4072266 -364.5718879 (0,(1,(2,4)),3);
 206: 9 -366.2703247 -364.2827125 (0,(1,(2,4)),3);
 207: 11 -361.1079712 -364.2713832 (0,(1,(2,4)),3);
 208: 11 -330.366333 -364.2848621 (0,(1,(2,4)),3);
 209: 10 -361.7936096 -364.284865 (0,(1,(2,4)),3);
 210: 10 -339.0039673 -364.4897895 (0,(1,(2,4)),3);
 211: 12 -356.2821045 -364.2713832 (0,(1,(2,4)),3);
 212: 31 -378.5560913 -368.4859767 (0,((1,4),2),3);
 213: 11 -338.3145142 -364.4897656 (0,(1,(2,4)),3);
 214: 18 -373.9502869 -364.2810752 (0,(1,(2,4)),3);
 215: 11 -385.32724 -364.2827 (0,(1,(2,4)),3);
 216: 9 -369.4154968 -364.4894021 (0,(1,(2,4)),3);
 217: 11 -327.264801 -364.4897895 (0,(1,(2,4)),3);
 218: 6 -382.7471619 -367.5181264 (0,(1,(2,4)),3);
 219: 14 -348.5594482 -364.2713832 (0,(1,(2,4)),3);
 220: 14 -392.5037842 -364.4897895 (0,(1,(2,4)),3);
 221: 13 -390.6306152 -366.4180366 (0,(1,(2,4)),3);
 222: 15 -381.6855469 -364.2827125 (0,(1,(2,4)),3);
 223: 10 -363.4440918 -364.2810752 (0,(1,(2,4)),3);
 224: 12 -357.5368652 -364.2810752 (0,(1,(2,4)),3);
 225: 4 -398.1079712 -367.5181264 (0,(1,(2,4)),3);
 226: 16 -340.4251099 -364.4897895 (0,(1,(2,4)),3);
 227: 14 -348.9745483 -364.5718879 (0,(1,(2,4)),3);
 228: 12 -355.039856 -364.4981807 (0,(1,(2,4)),3);
 229: 14 -371.9646301 -364.4894021 (0,(1,(2,4)),3);
 230: 20 -365.417511 -364.4897895 (0,(1,(2,4)),3);
 231: 8 -362.8308716 -366.4180366 (0,(1,(2,4)),3);
 232: 13 -346.8554077 -364.2810752 (0,(1,(2,4)),3);
 233: 8 -382.2593384 -367.5181264 (0,(1,(2,4)),3);
 234: 12 -387.0804443 -364.2827 (0,(1,(2,4)),3);
 235: 11 -363.6346741 -364.2713832 (0,(1,(2,4)),3);
 236: 11 -356.4446411 -364.2827125 (0,(1,(2,4)),3);
 237: 14 -359.1154785 -364.4894021 (0,(1,(2,4)),3);
 238: 18 -364.8712158 -364.4894021 (0,(1,(2,4)),3);
 239: 10 -366.3722534 -364.284865 (0,(1,(2,4)),3);
 240: 11 -378.7332458 -364.2713832 (0,(1,(2,4)),3);
 241: 12 -368.0205994 -364.2810752 (0,(1,(2,4)),3);
 242: 14 -338.6824951 -364.4894021 (0,(1,(2,4)),3);
 243: 13 -376.1818848 -364.4897656 (0,(1,(2,4)),3);
 244: 15 -380.8462524 -366.4786616 (0,(1,(2,4)),3);
 245: 16 -368.1094055 -364.4894021 (0,(1,(2,4)),3);
 246: 17 -367.2106323 -366.4180366 (0,(1,(2,4)),3);
 247: 5 -360.5644836 -366.4180366 (0,(1,(2,4)),3);
 248: 26 -369.8845825 -368.4947092 (0,((1,4),2),3);
 249: 15 -361.428894 -364.2713832 (0,(1,(2,4)),3);
 250: 12 -349.9868164 -364.4894021 (0,(1,(2,4)),3);
 251: 13 -341.2450256 -364.552482 (0,(1,(2,4)),3);
 252: 7 -367.1269531 -364.2827 (0,(1,(2,4)),3);
 253: 6 -407.988678 -368.0657168 (0,(1,(2,4)),3);
 254: 12 -344.3699951 -364.2810752 (0,(1,(2,4)),3);
 255: 13 -353.716156 -364.284865 (0,(1,(2,4)),3);
 256: 17 -376.7714233 -364.2810752 (0,(1,(2,4)),3);
 257: 8 -355.8695679 -364.2713832 (0,(1,(2,4)),3);
 258: 1 -358.0563354 -364.552482 (0,(1,(2,4)),3);
 259: 18 -328.6755066 -364.2810752 (0,(1,(2,4)),3);
 260: 12 -354.6066589 -364.4897656 (0,(1,(2,4)),3);
 261: 8 -399.6783447 -366.4180366 (0,(1,(2,4)),3);
 262: 12 -369.075592 -364.2827 (0,(1,(2,4)),3);
 263: 10 -354.5667725 -364.284865 (0,(1,(2,4)),3);
 264: 12 -362.7243042 -364.2810752 (0,(1,(2,4)),3);
 265: 11 -372.022644 -364.2810752 (0,(1,(2,4)),3);
 266: 14 -390.8484497 -364.2810752 (0,(1,(2,4)),3);
 267: 16 -358.9151611 -364.4894021 (0,(1,(2,4)),3);
 268: 10 -352.713501 -364.4897895 (0,(1,(2,4)),3);
 269: 8 -359.0491943 -364.2810752 (0,(1,(2,4)),3);
 270: 8 -363.8604736 -364.2825869 (0,(1,(2,4)),3);
 271: 13 -375.4997559 -364.2713832 (0,(1,(2,4)),3);
 272: 9 -375.435791 -364.2810752 (0,(1,(2,4)),3);
 273: 8 -385.5142212 -366.4180366 (0,(1,(2,4)),3);
 274: 15 -363.6594849 -364.2713832 (0,(1,(2,4)),3);
 275: 11 -370.4055176 -364.2713832 (0,(1,(2,4)),3);
 276: 9 -388.7112427 -364.2713832 (0,(1,(2,4)),3);
 277: 12 -359.3973694 -364.284865 (0,(1,(2,4)),3);
 278: 12 -343.1297302 -364.4894021 (0,(1,(2,4)),3);
 279: 16 -383.6729736 -364.2810752 (0,(1,(2,4)),3);
 280: 14 -378.7045593 -364.4897656 (0,(1,(2,4)),3);
 281: 4 -403.5818481 -368.0657168 (0,(1,(2,4)),3);
 282: 9 -356.5053101 -364.2713832 (0,(1,(2,4)),3);
 283: 14 -353.0978699 -364.4894021 (0,(1,(2,4)),3);
 284: 5 -393.3643188 -367.5198986 (0,(1,(2,4)),3);
 285: 13 -362.4402771 -364.2848621 (0,(1,(2,4)),3);
 286: 17 -378.5788879 -364.4981807 (0,(1,(2,4)),3);
 287: 28 -349.2643433 -368.4947092 (0,((1,2),4),3);
 288: 7 -380.0866089 -366.4180366 (0,(1,(2,4)),3);
 289: 12 -318.8374634 -364.4894021 (0,(1,(2,4)),3);
 290: 14 -360.4138489 -364.2827125 (0,(1,(2,4)),3);
 291: 5 -372.5532837 -367.5181264 (0,(1,(2,4)),3);
 292: 14 -336.3575134 -364.2827 (0,(1,(2,4)),3);
 293: 13 -363.2590332 -364.284865 (0,(1,(2,4)),3);
 294: 14 -363.7548828 -364.2713832 (0,(1,(2,4)),3);
 295: 12 -350.9534302 -364.2713832 (0,(1,(2,4)),3);
 296: 10 -349.0788269 -364.4897895 (0,(1,(2,4)),3);
 297: 17 -369.9931946 -364.4894021 (0,(1,(2,4)),3);
 298: 30 -389.0296631 -366.4180366 (0,(1,(2,4)),3);
 299: 14 -348.7266235 -364.2810752 (0,(1,(2,4)),3);
 300: 16 -348.2297058 -364.2827125 (0,(1,(2,4)),3);
 301: 15 -360.2915955 -364.284865 (0,(1,(2,4)),3);
 302: 29 -359.493988 -368.4890277 (0,((1,4),2),3);
 303: 16 -328.5072632 -364.2810752 (0,(1,(2,4)),3);
 304: 29 -362.6240845 -368.4890277 (0,((1,2),4),3);
 305: 5 -391.5805054 -367.5181264 (0,(1,(2,4)),3);
 306: 11 -366.4470825 -364.2827125 (0,(1,(2,4)),3);
 307: 12 -357.4523621 -364.2810752 (0,(1,(2,4)),3);
 308: 11 -378.4688721 -364.2810752 (0,(1,(2,4)),3);
 309: 7 -389.6755676 -364.2713832 (0,(1,(2,4)),3);
 310: 31 -335.4672852 -368.4887455 (0,(1,(2,4)),3);
 311: 16 -389.3953857 -364.2810752 (0,(1,(2,4)),3);
 312: 10 -340.4644775 -364.2810752 (0,(1,(2,4)),3);
 313: 9 -371.4563904 -366.4180366 (0,(1,(2,4)),3);
 314: 15 -345.4523315 -364.4894021 (0,(1,(2,4)),3);
 315: 27 -354.9144897 -368.5077487 (0,((1,2),4),3);
 316: 13 -364.8493042 -364.284865 (0,(1,(2,4)),3);
 317: 8 -353.4490356 -364.284865 (0,(1,(2,4)),3);
 318: 7 -364.6612549 -364.2749049 (0,(1,(2,4)),3);
 319: 16 -378.0866699 -364.2810752 (0,(1,(2,4)),3);
 320: 14 -360.8159485 -364.4981807 (0,(1,(2,4)),3);
 321: 15 -358.2212524 -364.284865 (0,(1,(2,4)),3);
 322: 13 -338.5759888 -364.4894021 (0,(1,(2,4)),3);
 323: 16 -369.5448608 -364.2825869 (0,(1,(2,4)),3);
 324: 18 -357.3702393 -364.4897895 (0,(1,(2,4)),3);
 325: 17 -390.5822754 -364.2713832 (0,(1,(2,4)),3);
 326: 9 -325.6792297 -364.4897895 (0,(1,(2,4)),3);
 327: 18 -379.2084351 -364.284865 (0,(1,(2,4)),3);
 328: 12 -349.6375732 -364.5718879 (0,(1,(2,4)),3);
 329: 14 -380.3058777 -364.2810752 (0,(1,(2,4)),3);
 330: 10 -394.3227234 -364.2713832 (0,(1,(2,4)),3);
 331: 14 -350.8093872 -364.4894021 (0,(1,(2,4)),3);
 332: 17 -343.9160156 -364.4894021 (0,(1,(2,4)),3);
 333: 17 -378.1591797 -364.4897895 (0,(1,(2,4)),3);
 334: 12 -350.5371094 -364.4897895 (0,(1,(2,4)),3);
 335: 11 -386.3118286 -367.5198986 (0,(1,(2,4)),3);
 336: 5 -339.241333 -364.284865 (0,(1,(2,4)),3);
 337: 17 -353.8086548 -364.4894021 (0,(1,(2,4)),3);
 338: 12 -359.034668 -364.2810752 (0,(1,(2,4)),3);
 339: 9 -385.8465881 -364.2749049 (0,(1,(2,4)),3);
 340: 14 -387.3435974 -368.0657168 (0,(1,(2,4)),3);
 341: 30 -353.7826233 -368.4858772 (0,((1,2),4),3);
 342: 25 -352.1008911 -368.4940698 (0,((1,2),4),3);
 343: 5 -395.7184448 -367.5198986 (0,(1,(2,4)),3);
 344: 9 -385.6681824 -364.2810752 (0,(1,(2,4)),3);
 345: 21 -369.170166 -364.2810752 (0,(1,(2,4)),3);
 346: 15 -360.6520386 -364.2827 (0,(1,(2,4)),3);
 347: 9 -363.0795593 -364.4897895 (0,(1,(2,4)),3);
 348: 13 -373.1039429 -364.4897656 (0,(1,(2,4)),3);
 349: 12 -358.0735168 -364.2713832 (0,(1,(2,4)),3);
 350: 11 -363.0280762 -364.5718879 (0,(1,(2,4)),3);
 351: 14 -361.098999 -364.4897413 (0,(1,(2,4)),3);
 352: 19 -366.5853882 -364.2810752 (0,(1,(2,4)),3);
 353: 30 -405.125 -368.4858772 (0,((1,4),2),3);
 354: 14 -397.3037415 -364.284865 (0,(1,(2,4)),3);
 355: 14 -338.7442017 -364.2810752 (0,(1,(2,4)),3);
 356: 30 -355.767395 -368.4858772 (0,((1,2),4),3);
 357: 17 -389.5880737 -364.2713832 (0,(1,(2,4)),3);
 358: 9 -375.8719177 -364.2848621 (0,(1,(2,4)),3);
 359: 10 -337.8662109 -364.4897656 (0,(1,(2,4)),3);
 360: 16 -361.3853149 -364.2848621 (0,(1,(2,4)),3);
 361: 16 -361.9927368 -364.2827125 (0,(1,(2,4)),3);
 362: 10 -375.6434021 -364.4894021 (0,(1,(2,4)),3);
 363: 10 -352.2007446 -364.4897895 (0,(1,(2,4)),3);
 364: 11 -336.5459595 -364.4981807 (0,(1,(2,4)),3);
 365: 11 -375.0427856 -364.4894021 (0,(1,(2,4)),3);
 366: 17 -366.0916443 -364.4897895 (0,(1,(2,4)),3);
 367: 11 -372.1657104 -364.2713832 (0,(1,(2,4)),3);
 368: 21 -381.7405701 -364.4894021 (0,(1,(2,4)),3);
 369: 5 -391.8204346 -367.5181264 (0,(1,(2,4)),3);
 370: 18 -360.5684814 -364.2827 (0,(1,(2,4)),3);
 371: 15 -364.0892639 -364.4894021 (0,(1,(2,4)),3);
 372: 38 -380.512085 -368.4858772 (0,((1,4),2),3);
 373: 10 -366.9103699 -364.2810752 (0,(1,(2,4)),3);
 374: 12 -361.2236633 -364.4894021 (0,(1,(2,4)),3);
 375: 13 -407.4782715 -366.4786616 (0,(1,(2,4)),3);
 376: 13 -366.2927856 -364.4894021 (0,(1,(2,4)),3);
 377: 24 -360.1247253 -368.4863344 (0,((1,2),4),3);
 378: 10 -356.1202087 -364.2713832 (0,(1,(2,4)),3);
 379: 11 -346.2368164 -364.2827 (0,(1,(2,4)),3);
 380: 11 -365.1169434 -364.284865 (0,(1,(2,4)),3);
 381: 11 -348.3289185 -364.2810752 (0,(1,(2,4)),3);
 382: 13 -352.447998 -364.4897413 (0,(1,(2,4)),3);
 383: 14 -377.33255 -364.2827125 (0,(1,(2,4)),3);
 384: 19 -353.6341858 -364.284865 (0,(1,(2,4)),3);
 385: 7 -385.4224548 -364.2713832 (0,(1,(2,4)),3);
 386: 15 -345.550354 -364.4981807 (0,(1,(2,4)),3);
 387: 15 -353.7007141 -364.2810752 (0,(1,(2,4)),3);
 388: 16 -349.5140991 -364.2827 (0,(1,(2,4)),3);
 389: 11 -369.6884155 -364.2810752 (0,(1,(2,4)),3);
 390: 27 -374.5650635 -367.5198986 (0,(1,(2,4)),3);
 391: 9 -371.3105164 -364.2827 (0,(1,(2,4)),3);
 392: 13 -340.3257446 -364.4894021 (0,(1,(2,4)),3);
 393: 13 -356.6318359 -364.4897895 (0,(1,(2,4)),3);
 394: 15 -360.0119324 -364.2713832 (0,(1,(2,4)),3);
 395: 7 -361.1854858 -364.2713832 (0,(1,(2,4)),3);
 396: 11 -350.6784363 -364.2827 (0,(1,(2,4)),3);
 397: 14 -386.7617188 -364.2827 (0,(1,(2,4)),3);
 398: 19 -355.2941284 -364.2810752 (0,(1,(2,4)),3);
 399: 14 -354.4928284 -364.4894021 (0,(1,(2,4)),3);
 400: 31 -402.8090515 -368.4947092 (0,((1,2),4),3);
 401: 15 -355.9622498 -364.2827 (0,(1,(2,4)),3);
 402: 15 -356.696167 -364.4894021 (0,(1,(2,4)),3);
 403: 10 -393.6057739 -364.2827 (0,(1,(2,4)),3);
 404: 9 -372.6062622 -364.2713832 (0,(1,(2,4)),3);
 405: 14 -355.9153748 -364.4894021 (0,(1,(2,4)),3);
 406: 13 -356.5552673 -364.5718879 (0,(1,(2,4)),3);
 407: 9 -339.5363159 -364.4897895 (0,(1,(2,4)),3);
 408: 25 -352.5290527 -368.4890277 (0,((1,4),2),3);
 409: 9 -357.1372681 -364.2810752 (0,(1,(2,4)),3);
 410: 25 -363.6925049 -368.5087019 (0,((1,4),2),3);
 411: 5 -398.5699463 -367.5036838 (0,(1,(2,4)),3);
 412: 18 -339.7978516 -364.4894021 (0,(1,(2,4)),3);
 413: 13 -357.7756348 -364.2713832 (0,(1,(2,4)),3);
 414: 10 -368.2198792 -364.2810752 (0,(1,(2,4)),3);
 415: 10 -359.3580933 -364.4897413 (0,(1,(2,4)),3);
 416: 9 -363.4208069 -364.2848621 (0,(1,(2,4)),3);
 417: 15 -369.9525146 -364.4894021 (0,(1,(2,4)),3);
 418: 9 -336.6802368 -364.4897895 (0,(1,(2,4)),3);
 419: 4 -380.1602173 -364.552482 (0,(1,(2,4)),3);
 420: 12 -349.6658936 -364.284865 (0,(1,(2,4)),3);
 421: 23 -352.0994263 -368.4933294 (0,((1,2),4),3);
 422: 16 -353.585907 -364.4897656 (0,(1,(2,4)),3);
 423: 5 -367.5852966 -366.4246798 (0,(1,(2,4)),3);
 424: 15 -369.0012207 -366.4244863 (0,(1,(2,4)),3);
 425: 17 -354.7081909 -364.4894021 (0,(1,(2,4)),3);
 426: 18 -385.3624878 -364.2810752 (0,(1,(2,4)),3);
 427: 14 -342.6438293 -364.2810752 (0,(1,(2,4)),3);
 428: 2 -380.4355469 -367.5036838 (0,(1,(2,4)),3);
 429: 12 -357.4830322 -364.4894021 (0,(1,(2,4)),3);
 430: 11 -381.8222656 -364.4897656 (0,(1,(2,4)),3);
 431: 11 -358.6705322 -364.2713832 (0,(1,(2,4)),3);
 432: 9 -365.6335144 -364.2810752 (0,(1,(2,4)),3);
 433: 29 -348.9183044 -364.5718879 (0,(1,(2,4)),3);
 434: 9 -325.7147217 -364.4894021 (0,(1,(2,4)),3);
 435: 17 -376.55896 -364.2827125 (0,(1,(2,4)),3);
 436: 14 -361.5940552 -364.2827 (0,(1,(2,4)),3);
 437: 9 -355.6661072 -364.2827 (0,(1,(2,4)),3);
 438: 11 -367.9387207 -364.5718879 (0,(1,(2,4)),3);
 439: 17 -362.62323 -364.2827125 (0,(1,(2,4)),3);
 440: 11 -362.4849243 -364.2825869 (0,(1,(2,4)),3);
 441: 18 -364.6030884 -364.4981807 (0,(1,(2,4)),3);
 442: 19 -339.2150879 -364.4894021 (0,(1,(2,4)),3);
 443: 10 -350.4787903 -364.2810752 (0,(1,(2,4)),3);
 444: 12 -354.100769 -364.4897895 (0,(1,(2,4)),3);
 445: 14 -377.48349 -364.4894021 (0,(1,(2,4)),3);
 446: 6 -404.9711304 -368.0657168 (0,(1,(2,4)),3);
 447: 8 -387.9918213 -364.2713832 (0,(1,(2,4)),3);
 448: 11 -342.3332214 -364.2827125 (0,(1,(2,4)),3);
 449: 10 -382.9536743 -364.2810752 (0,(1,(2,4)),3);
 450: 15 -357.9895935 -364.2810752 (0,(1,(2,4)),3);
 451: 8 -393.5155029 -364.2827 (0,(1,(2,4)),3);
 452: 18 -349.6233521 -364.4897895 (0,(1,(2,4)),3);
 453: 11 -344.5411377 -364.4897895 (0,(1,(2,4)),3);
 454: 19 -362.5909729 -364.2810752 (0,(1,(2,4)),3);
 455: 27 -373.3308105 -368.4859767 (0,((1,4),2),3);
 456: 12 -365.3287659 -364.552482 (0,(1,(2,4)),3);
 457: 6 -411.5321655 -367.5181264 (0,(1,(2,4)),3);
 458: 33 -363.6448364 -364.4897895 (0,(1,(2,4)),3);
 459: 15 -345.4461975 -364.2810752 (0,(1,(2,4)),3);
 460: 15 -351.2723389 -364.2827 (0,(1,(2,4)),3);
 461: 5 -414.2197876 -367.8637728 (0,(1,(2,4)),3);
 462: 11 -408.5003052 -364.2827 (0,(1,(2,4)),3);
 463: 14 -367.6469116 -364.4894021 (0,(1,(2,4)),3);
 464: 14 -350.5516968 -364.4894021 (0,(1,(2,4)),3);
 465: 17 -346.8590088 -364.4894021 (0,(1,(2,4)),3);
 466: 10 -379.9503784 -364.2713832 (0,(1,(2,4)),3);
 467: 8 -368.2131042 -364.2827 (0,(1,(2,4)),3);
 468: 9 -373.3755188 -364.2810752 (0,(1,(2,4)),3);
 469: 15 -387.7232056 -364.2827 (0,(1,(2,4)),3);
 470: 13 -364.836853 -364.4981807 (0,(1,(2,4)),3);
 471: 9 -353.9254761 -364.4894021 (0,(1,(2,4)),3);
 472: 14 -344.1266479 -364.4897895 (0,(1,(2,4)),3);
 473: 30 -376.7095337 -368.4858773 (0,((1,4),2),3);
 474: 8 -370.7676697 -364.2827 (0,(1,(2,4)),3);
 475: 16 -357.0872192 -364.2810752 (0,(1,(2,4)),3);
 476: 1 -374.5865479 -364.552482 (0,(1,(2,4)),3);
 477: 8 -373.6922607 -364.2810752 (0,(1,(2,4)),3);
 478: 10 -348.5610962 -364.2713832 (0,(1,(2,4)),3);
 479: 8 -344.1665039 -364.2810752 (0,(1,(2,4)),3);
 480: 4 -391.6881714 -367.5181264 (0,(1,(2,4)),3);
 481: 16 -367.4981689 -364.5718879 (0,(1,(2,4)),3);
 482: 23 -371.2147217 -368.4859767 (0,((1,2),4),3);
 483: 12 -349.0323486 -364.4897895 (0,(1,(2,4)),3);
 484: 11 -333.4624023 -364.4981807 (0,(1,(2,4)),3);
 485: 10 -365.9023132 -364.2713832 (0,(1,(2,4)),3);
 486: 13 -355.6721802 -364.2810752 (0,(1,(2,4)),3);
 487: 9 -383.7898254 -366.4244863 (0,(1,(2,4)),3);
 488: 16 -327.3409424 -364.4894021 (0,(1,(2,4)),3);
 489: 10 -373.6300354 -364.284865 (0,(1,(2,4)),3);
 490: 17 -353.3007812 -364.2827 (0,(1,(2,4)),3);
 491: 8 -353.32724 -364.2713832 (0,(1,(2,4)),3);
 492: 11 -380.8097534 -364.2810752 (0,(1,(2,4)),3);
 493: 11 -367.5663757 -364.2827 (0,(1,(2,4)),3);
 494: 24 -355.507019 -368.4858772 (0,((1,4),2),3);
 495: 12 -380.3016968 -364.2713832 (0,(1,(2,4)),3);
 496: 9 -363.5504456 -364.2827 (0,(1,(2,4)),3);
 497: 16 -358.8878174 -364.284865 (0,(1,(2,4)),3);
 498: 16 -364.2104492 -364.2810752 (0,(1,(2,4)),3);
 499: 26 -354.2546692 -368.4858782 (0,((1,4),2),3);
 500: 10 -399.3388062 -364.2827 (0,(1,(2,4)),3);
 501: 8 -401.1491089 -364.2827125 (0,(1,(2,4)),3);
 502: 7 -376.9207458 -366.4180366 (0,(1,(2,4)),3);
 503: 14 -343.244812 -364.2810752 (0,(1,(2,4)),3);
 504: 9 -369.6626587 -364.2848621 (0,(1,(2,4)),3);
 505: 11 -357.8475952 -364.2810752 (0,(1,(2,4)),3);
 506: 11 -354.8712158 -364.4894021 (0,(1,(2,4)),3);
 507: 12 -381.8325195 -364.2825869 (0,(1,(2,4)),3);
 508: 14 -361.1424561 -364.4897413 (0,(1,(2,4)),3);
 509: 11 -366.4356384 -364.284865 (0,(1,(2,4)),3);
 510: 15 -353.4812622 -364.4894021 (0,(1,(2,4)),3);
 511: 14 -321.3944702 -364.4897413 (0,(1,(2,4)),3);
 512: 9 -332.3661499 -364.4894021 (0,(1,(2,4)),3);
 513: 11 -345.1592407 -364.4894021 (0,(1,(2,4)),3);
 514: 14 -363.5009155 -364.4897895 (0,(1,(2,4)),3);
 515: 7 -393.5383911 -366.4246798 (0,(1,(2,4)),3);
 516: 5 -391.9229736 -367.5181264 (0,(1,(2,4)),3);
 517: 18 -348.6871643 -364.5718879 (0,(1,(2,4)),3);
 518: 27 -363.6354065 -368.4863344 (0,((1,2),4),3);
 519: 13 -371.2867126 -364.4894021 (0,(1,(2,4)),3);
 520: 13 -331.1212769 -364.4894021 (0,(1,(2,4)),3);
 521: 9 -354.8997803 -364.4897895 (0,(1,(2,4)),3);
 522: 19 -367.4361572 -364.4897895 (0,(1,(2,4)),3);
 523: 16 -337.9000854 -364.2713832 (0,(1,(2,4)),3);
 524: 9 -346.3272705 -364.4981807 (0,(1,(2,4)),3);
 525: 14 -345.9891357 -364.284865 (0,(1,(2,4)),3);
 526: 11 -380.5181274 -364.2827 (0,(1,(2,4)),3);
 527: 11 -351.4595642 -364.2810752 (0,(1,(2,4)),3);
 528: 15 -367.0615845 -364.5718879 (0,(1,(2,4)),3);
 529: 15 -369.0989075 -364.2827125 (0,(1,(2,4)),3);
 530: 10 -365.5045471 -364.284865 (0,(1,(2,4)),3);
 531: 11 -365.590271 -364.4897895 (0,(1,(2,4)),3);
 532: 18 -337.0646667 -364.2827125 (0,(1,(2,4)),3);
 533: 13 -341.187561 -364.2713832 (0,(1,(2,4)),3);
 534: 15 -356.3808899 -364.4894021 (0,(1,(2,4)),3);
 535: 15 -373.161377 -364.5718879 (0,(1,(2,4)),3);
 536: 14 -377.2620544 -364.4894021 (0,(1,(2,4)),3);
 537: 9 -378.6863708 -364.2713832 (0,(1,(2,4)),3);
 538: 10 -354.7064819 -364.2827125 (0,(1,(2,4)),3);
 539: 10 -361.1951904 -364.284865 (0,(1,(2,4)),3);
 540: 17 -372.0442505 -364.4897656 (0,(1,(2,4)),3);
 541: 6 -322.3603516 -364.4897895 (0,(1,(2,4)),3);
 542: 11 -362.1489563 -364.284865 (0,(1,(2,4)),3);
 543: 11 -366.688324 -364.2713832 (0,(1,(2,4)),3);
 544: 15 -360.8869019 -364.4897895 (0,(1,(2,4)),3);
 545: 8 -389.5450745 -364.2713832 (0,(1,(2,4)),3);
 546: 9 -385.6070557 -364.2713832 (0,(1,(2,4)),3);
 547: 13 -372.1869507 -364.4897895 (0,(1,(2,4)),3);
 548: 14 -330.9823303 -364.2713832 (0,(1,(2,4)),3);
 549: 13 -362.1274719 -364.4897656 (0,(1,(2,4)),3);
 550: 14 -369.9835205 -364.4897895 (0,(1,(2,4)),3);
 551: 10 -371.8449097 -364.284865 (0,(1,(2,4)),3);
 552: 11 -345.3082275 -364.2713832 (0,(1,(2,4)),3);
 553: 14 -365.2116089 -364.2713832 (0,(1,(2,4)),3);
 554: 18 -369.0422363 -364.4897895 (0,(1,(2,4)),3);
 555: 10 -377.3900452 -364.2827125 (0,(1,(2,4)),3);
 556: 11 -330.2598267 -364.284865 (0,(1,(2,4)),3);
 557: 9 -351.3169556 -364.2827125 (0,(1,(2,4)),3);
 558: 16 -345.664856 -364.4981807 (0,(1,(2,4)),3);
 559: 9 -357.1027832 -364.4894021 (0,(1,(2,4)),3);
 560: 15 -367.1630249 -364.4894021 (0,(1,(2,4)),3);
 561: 9 -361.2223511 -364.284865 (0,(1,(2,4)),3);
 562: 12 -361.4338684 -364.5718879 (0,(1,(2,4)),3);
 563: 18 -361.0138245 -364.4897895 (0,(1,(2,4)),3);
 564: 10 -374.2566528 -364.2810752 (0,(1,(2,4)),3);
 565: 15 -358.6827698 -364.4894021 (0,(1,(2,4)),3);
 566: 10 -388.5021057 -364.2825869 (0,(1,(2,4)),3);
 567: 11 -379.0614624 -364.2827 (0,(1,(2,4)),3);
 568: 17 -363.6732788 -364.2810752 (0,(1,(2,4)),3);
 569: 12 -367.1298218 -364.2810752 (0,(1,(2,4)),3);
 570: 18 -366.7669983 -366.4246798 (0,(1,(2,4)),3);
 571: 15 -345.4647217 -364.2810752 (0,(1,(2,4)),3);
 572: 8 -356.6435852 -364.2825869 (0,(1,(2,4)),3);
 573: 14 -373.02771 -367.5198986 (0,(1,(2,4)),3);
 574: 15 -349.1555176 -364.4897895 (0,(1,(2,4)),3);
 575: 11 -392.6146545 -364.284865 (0,(1,(2,4)),3);
 576: 16 -342.5507202 -364.4897895 (0,(1,(2,4)),3);
 577: 20 -371.8963318 -364.4981807 (0,(1,(2,4)),3);
 578: 15 -353.2062378 -364.4894021 (0,(1,(2,4)),3);
 579: 15 -361.8726807 -364.4894021 (0,(1,(2,4)),3);
 580: 9 -384.936615 -364.2810752 (0,(1,(2,4)),3);
 581: 8 -351.8858948 -364.2810752 (0,(1,(2,4)),3);
 582: 5 -372.2470703 -367.5198986 (0,(1,(2,4)),3);
 583: 31 -384.4066772 -368.4860146 (0,((1,2),4),3);
 584: 10 -366.3193054 -364.2827 (0,(1,(2,4)),3);
 585: 12 -356.8066406 -364.4894021 (0,(1,(2,4)),3);
 586: 14 -376.0014648 -364.5718879 (0,(1,(2,4)),3);
 587: 17 -354.5952759 -364.4894021 (0,(1,(2,4)),3);
 588: 13 -326.925354 -364.4897895 (0,(1,(2,4)),3);
 589: 11 -356.7393799 -364.2825869 (0,(1,(2,4)),3);
 590: 17 -369.1416931 -366.4180366 (0,(1,(2,4)),3);
 591: 21 -332.1907959 -368.4933294 (0,((1,4),2),3);
 592: 18 -379.0802002 -364.4894021 (0,(1,(2,4)),3);
 593: 12 -381.6010132 -364.2827125 (0,(1,(2,4)),3);
 594: 10 -354.3785095 -364.2810752 (0,(1,(2,4)),3);
 595: 12 -370.480957 -364.4981807 (0,(1,(2,4)),3);
 596: 30 -344.3216553 -368.4963588 (0,((1,4),2),3);
 597: 15 -332.5031433 -364.4894021 (0,(1,(2,4)),3);
 598: 8 -362.0895081 -364.2810752 (0,(1,(2,4)),3);
 599: 15 -379.7468872 -364.2827125 (0,(1,(2,4)),3);
 600: 15 -356.2414551 -364.5718879 (0,(1,(2,4)),3);
 601: 8 -364.3699341 -364.2810752 (0,(1,(2,4)),3);
 602: 12 -355.7312012 -364.4894021 (0,(1,(2,4)),3);
 603: 12 -337.9494019 -364.2810752 (0,(1,(2,4)),3);
 604: 14 -365.4692688 -364.4897413 (0,(1,(2,4)),3);
 605: 28 -375.2017212 -368.4859767 (0,((1,2),4),3);
 606: 11 -333.1283569 -364.4894021 (0,(1,(2,4)),3);
 607: 15 -353.5139771 -364.4981807 (0,(1,(2,4)),3);
 608: 13 -351.526062 -364.4897656 (0,(1,(2,4)),3);
 609: 9 -373.7020264 -364.2749049 (0,(1,(2,4)),3);
 610: 9 -355.1705017 -364.2848621 (0,(1,(2,4)),3);
 611: 9 -375.3201294 -364.2810752 (0,(1,(2,4)),3);
 612: 12 -371.6965942 -364.2825869 (0,(1,(2,4)),3);
 613: 11 -363.723999 -364.4894021 (0,(1,(2,4)),3);
 614: 16 -351.4796143 -364.2810752 (0,(1,(2,4)),3);
 615: 13 -351.8292847 -364.284865 (0,(1,(2,4)),3);
 616: 7 -402.3103027 -367.8637728 (0,(1,(2,4)),3);
 617: 12 -344.0984497 -364.2827 (0,(1,(2,4)),3);
 618: 26 -368.7315063 -368.4947092 (0,((1,4),2),3);
 619: 12 -339.9385071 -364.2827125 (0,(1,(2,4)),3);
 620: 17 -350.6391602 -364.2810752 (0,(1,(2,4)),3);
 621: 12 -366.682373 -364.2827 (0,(1,(2,4)),3);
 622: 10 -365.3346558 -364.2810752 (0,(1,(2,4)),3);
 623: 10 -389.8709412 -364.2810752 (0,(1,(2,4)),3);
 624: 12 -357.5671997 -364.284865 (0,(1,(2,4)),3);
 625: 3 -387.8410645 -367.5036838 (0,(1,(2,4)),3);
 626: 11 -335.2428589 -364.2713832 (0,(1,(2,4)),3);
 627: 13 -354.1381836 -364.4981807 (0,(1,(2,4)),3);
 628: 11 -348.3838501 -364.2810752 (0,(1,(2,4)),3);
 629: 6 -388.6138306 -366.4786616 (0,(1,(2,4)),3);
 630: 13 -354.8253174 -364.4897895 (0,(1,(2,4)),3);
 631: 12 -357.0407104 -364.4894021 (0,(1,(2,4)),3);
 632: 15 -354.9133911 -364.2810752 (0,(1,(2,4)),3);
 633: 14 -368.2801514 -364.2827125 (0,(1,(2,4)),3);
 634: 14 -361.8172913 -364.4897656 (0,(1,(2,4)),3);
 635: 10 -373.8880005 -364.2810752 (0,(1,(2,4)),3);
 636: 11 -330.7680054 -364.4897895 (0,(1,(2,4)),3);
 637: 11 -382.6419678 -364.2810752 (0,(1,(2,4)),3);
 638: 13 -381.730957 -368.1426776 (0,(1,(2,4)),3);
 639: 14 -372.9421387 -364.4897895 (0,(1,(2,4)),3);
 640: 18 -335.9175415 -364.2810752 (0,(1,(2,4)),3);
 641: 9 -360.6243591 -364.2827125 (0,(1,(2,4)),3);
 642: 13 -370.2601318 -364.2810752 (0,(1,(2,4)),3);
 643: 18 -369.8154907 -364.4897895 (0,(1,(2,4)),3);
 644: 14 -383.0947571 -364.4894021 (0,(1,(2,4)),3);
 645: 6 -368.0966797 -366.4180366 (0,(1,(2,4)),3);
 646: 13 -373.1974487 -364.2749049 (0,(1,(2,4)),3);
 647: 7 -392.1443787 -366.4244863 (0,(1,(2,4)),3);
 648: 6 -377.4942627 -366.4180366 (0,(1,(2,4)),3);
 649: 14 -348.6263733 -364.2827 (0,(1,(2,4)),3);
 650: 14 -346.0301514 -364.4897656 (0,(1,(2,4)),3);
 651: 24 -370.4595337 -368.4890277 (0,((1,2),4),3);
 652: 9 -350.5536499 -364.2827 (0,(1,(2,4)),3);
 653: 10 -377.7312622 -364.2713832 (0,(1,(2,4)),3);
 654: 12 -354.4554443 -364.4981807 (0,(1,(2,4)),3);
 655: 19 -352.277832 -364.4981807 (0,(1,(2,4)),3);
 656: 11 -339.5814209 -364.2827 (0,(1,(2,4)),3);
 657: 27 -341.4707336 -368.4858772 (0,((1,4),2),3);
 658: 11 -346.1445923 -364.2827 (0,(1,(2,4)),3);
 659: 15 -373.2958984 -364.5718879 (0,(1,(2,4)),3);
 660: 6 -405.9867554 -368.0657168 (0,(1,(2,4)),3);
 661: 11 -348.8224792 -364.2749049 (0,(1,(2,4)),3);
 662: 16 -376.7728271 -364.5718879 (0,(1,(2,4)),3);
 663: 9 -349.520813 -364.2827 (0,(1,(2,4)),3);
 664: 9 -366.7008667 -364.2810752 (0,(1,(2,4)),3);
 665: 10 -396.8615417 -367.8637728 (0,(1,(2,4)),3);
 666: 10 -352.2886963 -364.2713832 (0,(1,(2,4)),3);
 667: 16 -351.7774048 -364.4894021 (0,(1,(2,4)),3);
 668: 13 -382.0928345 -364.2749049 (0,(1,(2,4)),3);
 669: 18 -340.9509888 -364.2810752 (0,(1,(2,4)),3);
 670: 14 -365.9455872 -364.4897895 (0,(1,(2,4)),3);
 671: 11 -366.2572632 -364.2827125 (0,(1,(2,4)),3);
 672: 25 -357.7588196 -368.4858782 (0,((1,4),2),3);
 673: 19 -361.9695435 -364.4897895 (0,(1,(2,4)),3);
 674: 18 -373.1531372 -366.4180366 (0,(1,(2,4)),3);
 675: 14 -367.0247192 -364.4897656 (0,(1,(2,4)),3);
 676: 2 -363.3096619 -364.552482 (0,(1,(2,4)),3);
 677: 15 -325.0029907 -364.4897895 (0,(1,(2,4)),3);
 678: 20 -353.8726807 -364.2827125 (0,(1,(2,4)),3);
 679: 12 -332.086853 -364.4897413 (0,(1,(2,4)),3);
 680: 8 -367.7559204 -364.2810752 (0,(1,(2,4)),3);
 681: 13 -350.8477173 -364.4897656 (0,(1,(2,4)),3);
 682: 7 -353.1914368 -364.2749049 (0,(1,(2,4)),3);
 683: 19 -367.0095215 -364.4897895 (0,(1,(2,4)),3);
 684: 14 -358.019928 -364.2827125 (0,(1,(2,4)),3);
 685: 4 -367.2980347 -367.5198986 (0,(1,(2,4)),3);
 686: 25 -348.09375 -368.5274721 (0,((1,4),2),3);
 687: 9 -371.9624023 -364.4897895 (0,(1,(2,4)),3);
 688: 10 -374.2510376 -366.4180366 (0,(1,(2,4)),3);
 689: 9 -389.0654907 -364.284865 (0,(1,(2,4)),3);
 690: 17 -376.6312866 -364.4894021 (0,(1,(2,4)),3);
 691: 19 -387.3287354 -364.4897895 (0,(1,(2,4)),3);
 692: 11 -374.0077515 -364.2713832 (0,(1,(2,4)),3);
 693: 15 -340.5501709 -364.4981807 (0,(1,(2,4)),3);
 694: 14 -349.1008301 -364.2827 (0,(1,(2,4)),3);
 695: 7 -379.5233765 -364.2827125 (0,(1,(2,4)),3);
 696: 15 -348.7011108 -364.2810752 (0,(1,(2,4)),3);
 697: 11 -356.3710327 -364.4897656 (0,(1,(2,4)),3);
 698: 9 -338.9081116 -364.5718273 (0,(1,(2,4)),3);
 699: 7 -362.8136597 -364.2713832 (0,(1,(2,4)),3);
 700: 14 -381.1680908 -364.552482 (0,(1,(2,4)),3);
 701: 9 -342.7815552 -364.2827125 (0,(1,(2,4)),3);
 702: 6 -360.1906738 -364.2825869 (0,(1,(2,4)),3);
 703: 18 -349.3085327 -364.2827 (0,(1,(2,4)),3);
 704: 16 -368.7269287 -364.5718879 (0,(1,(2,4)),3);
 705: 19 -370.4401855 -368.4858773 (0,((1,4),2),3);
 706: 17 -355.4454041 -364.2810752 (0,(1,(2,4)),3);
 707: 11 -387.6509094 -364.2713832 (0,(1,(2,4)),3);
 708: 12 -396.2342529 -364.2810752 (0,(1,(2,4)),3);
 709: 12 -328.7095337 -364.4897895 (0,(1,(2,4)),3);
 710: 17 -352.6877747 -364.4897895 (0,(1,(2,4)),3);
 711: 8 -351.1188049 -364.2810752 (0,(1,(2,4)),3);
 712: 13 -372.6886597 -364.284865 (0,(1,(2,4)),3);
 713: 13 -363.4411926 -364.2827125 (0,(1,(2,4)),3);
 714: 16 -345.8466187 -364.2810752 (0,(1,(2,4)),3);
 715: 25 -371.3900146 -364.4897656 (0,(1,(2,4)),3);
 716: 13 -361.1495972 -364.4897656 (0,(1,(2,4)),3);
 717: 6 -393.3640137 -364.2827 (0,(1,(2,4)),3);
 718: 9 -338.4868164 -364.4897413 (0,(1,(2,4)),3);
 719: 15 -366.4223633 -364.284865 (0,(1,(2,4)),3);
 720: 9 -379.2565308 -364.2827 (0,(1,(2,4)),3);
 721: 6 -387.7991333 -367.5198986 (0,(1,(2,4)),3);
 722: 10 -379.4802246 -364.2827 (0,(1,(2,4)),3);
 723: 9 -377.1466064 -364.2827 (0,(1,(2,4)),3);
 724: 15 -368.4237366 -364.4897895 (0,(1,(2,4)),3);
 725: 12 -322.4313049 -364.2810752 (0,(1,(2,4)),3);
 726: 10 -354.8182983 -364.4897656 (0,(1,(2,4)),3);
 727: 19 -340.7703247 -364.4897895 (0,(1,(2,4)),3);
 728: 13 -372.3231201 -364.2810752 (0,(1,(2,4)),3);
 729: 11 -357.5493164 -364.4894021 (0,(1,(2,4)),3);
 730: 19 -370.3404541 -364.2827 (0,(1,(2,4)),3);
 731: 13 -333.2243042 -364.4894021 (0,(1,(2,4)),3);
 732: 13 -347.9538574 -364.2713832 (0,(1,(2,4)),3);
 733: 17 -366.4246826 -364.4894021 (0,(1,(2,4)),3);
 734: 15 -373.7359924 -364.5718273 (0,(1,(2,4)),3);
 735: 16 -360.0230103 -364.4894021 (0,(1,(2,4)),3);
 736: 27 -358.1101074 -368.4860146 (0,((1,4),2),3);
 737: 11 -348.1629944 -364.2827125 (0,(1,(2,4)),3);
 738: 15 -383.9307556 -364.2827125 (0,(1,(2,4)),3);
 739: 15 -381.2305298 -364.4897895 (0,(1,(2,4)),3);
 740: 5 -406.9471436 -367.5198986 (0,(1,(2,4)),3);
 741: 14 -328.7861328 -364.4894021 (0,(1,(2,4)),3);
 742: 14 -364.5786743 -364.4894021 (0,(1,(2,4)),3);
 743: 12 -314.2240295 -364.5718273 (0,(1,(2,4)),3);
 744: 7 -357.9559326 -366.4246798 (0,(1,(2,4)),3);
 745: 15 -350.757843 -364.2827 (0,(1,(2,4)),3);
 746: 15 -392.0740356 -364.4897895 (0,(1,(2,4)),3);
 747: 11 -357.3704834 -364.4981807 (0,(1,(2,4)),3);
 748: 9 -363.0553589 -364.2810752 (0,(1,(2,4)),3);
 749: 9 -367.0604858 -364.2713832 (0,(1,(2,4)),3);
 750: 6 -388.3259277 -366.4246798 (0,(1,(2,4)),3);
 751: 14 -342.1364136 -364.2827 (0,(1,(2,4)),3);
 752: 12 -379.7427979 -364.2827 (0,(1,(2,4)),3);
 753: 14 -357.0333252 -364.5718879 (0,(1,(2,4)),3);
 754: 13 -368.1159058 -366.4180366 (0,(1,(2,4)),3);
 755: 10 -386.1641235 -364.2713832 (0,(1,(2,4)),3);
 756: 2 -382.1536255 -364.552482 (0,(1,(2,4)),3);
 757: 9 -370.1014099 -364.2713832 (0,(1,(2,4)),3);
 758: 9 -314.8432617 -364.4897895 (0,(1,(2,4)),3);
 759: 15 -349.0179138 -364.4897656 (0,(1,(2,4)),3);
 760: 7 -403.9520874 -367.8637728 (0,(1,(2,4)),3);
 761: 9 -360.5109253 -364.2713832 (0,(1,(2,4)),3);
 762: 14 -373.8994141 -364.2810752 (0,(1,(2,4)),3);
 763: 9 -376.8151855 -364.2810752 (0,(1,(2,4)),3);
 764: 8 -375.3547974 -364.2810752 (0,(1,(2,4)),3);
 765: 17 -373.3791199 -364.2810752 (0,(1,(2,4)),3);
 766: 15 -372.4653015 -366.4180366 (0,(1,(2,4)),3);
 767: 18 -370.958313 -364.4894021 (0,(1,(2,4)),3);
 768: 13 -385.0095215 -364.2810752 (0,(1,(2,4)),3);
 769: 6 -405.5529785 -367.5198986 (0,(1,(2,4)),3);
 770: 14 -392.8328857 -364.2827 (0,(1,(2,4)),3);
 771: 7 -379.8640747 -364.2848621 (0,(1,(2,4)),3);
 772: 25 -333.9666138 -368.4890277 (0,((1,2),4),3);
 773: 13 -351.2329712 -364.4897413 (0,(1,(2,4)),3);
 774: 11 -373.8648376 -364.2810752 (0,(1,(2,4)),3);
 775: 11 -394.4351807 -364.2827125 (0,(1,(2,4)),3);
 776: 14 -361.8011475 -364.4897895 (0,(1,(2,4)),3);
 777: 14 -337.0036011 -364.4894021 (0,(1,(2,4)),3);
 778: 24 -348.1798096 -368.5179872 (0,((1,4),2),3);
 779: 10 -361.0384216 -366.4180366 (0,(1,(2,4)),3);
 780: 7 -388.4040222 -367.8637728 (0,(1,(2,4)),3);
 781: 15 -366.6072693 -364.4894021 (0,(1,(2,4)),3);
 782: 13 -356.8320312 -364.4894021 (0,(1,(2,4)),3);
 783: 11 -339.7950745 -364.4894021 (0,(1,(2,4)),3);
 784: 9 -372.2514954 -364.2713832 (0,(1,(2,4)),3);
 785: 11 -374.8842773 -364.2810752 (0,(1,(2,4)),3);
 786: 12 -355.6071777 -364.4894021 (0,(1,(2,4)),3);
 787: 17 -368.8961182 -366.4180366 (0,(1,(2,4)),3);
 788: 12 -376.6708984 -364.2848621 (0,(1,(2,4)),3);
 789: 27 -385.4353638 -368.5087019 (0,((1,4),2),3);
 790: 13 -325.8759766 -364.4981807 (0,(1,(2,4)),3);
 791: 13 -328.9249878 -364.2810752 (0,(1,(2,4)),3);
 792: 27 -382.5006409 -368.4858782 (0,((1,4),2),3);
 793: 17 -397.1470032 -367.5181264 (0,(1,(2,4)),3);
 794: 16 -368.8979797 -364.2713832 (0,(1,(2,4)),3);
 795: 5 -403.7560425 -367.8637728 (0,(1,(2,4)),3);
 796: 17 -343.3883057 -364.5718879 (0,(1,(2,4)),3);
 797: 35 -375.7287598 -368.4858773 (0,((1,4),2),3);
 798: 11 -361.4522095 -364.2810752 (0,(1,(2,4)),3);
 799: 10 -348.4502258 -364.4894021 (0,(1,(2,4)),3);
 800: 10 -385.0679932 -364.2827 (0,(1,(2,4)),3);
 801: 15 -360.0065308 -364.2810752 (0,(1,(2,4)),3);
 802: 10 -377.0354614 -364.2810752 (0,(1,(2,4)),3);
 803: 10 -339.5963745 -364.4897895 (0,(1,(2,4)),3);
 804: 15 -374.3235779 -364.4894021 (0,(1,(2,4)),3);
 805: 15 -338.3575439 -364.4897895 (0,(1,(2,4)),3);
 806: 13 -372.6289368 -364.4897413 (0,(1,(2,4)),3);
 807: 9 -387.447052 -364.2713832 (0,(1,(2,4)),3);
 808: 14 -368.5639038 -364.4894021 (0,(1,(2,4)),3);
 809: 29 -354.8602295 -368.4858772 (0,((1,2),4),3);
 810: 10 -382.0927734 -364.2810752 (0,(1,(2,4)),3);
 811: 14 -363.2452087 -364.4897413 (0,(1,(2,4)),3);
 812: 16 -365.3171997 -364.4981807 (0,(1,(2,4)),3);
 813: 31 -378.0461426 -368.4933294 (0,((1,2),4),3);
 814: 1 -369.7169189 -364.552482 (0,(1,(2,4)),3);
 815: 16 -336.4403076 -364.2810752 (0,(1,(2,4)),3);
 816: 11 -356.7519836 -364.2827 (0,(1,(2,4)),3);
 817: 5 -372.7966614 -367.5198986 (0,(1,(2,4)),3);
 818: 19 -371.8882751 -364.4897895 (0,(1,(2,4)),3);
 819: 10 -394.0922241 -364.2827125 (0,(1,(2,4)),3);
 820: 14 -354.8348389 -364.2810752 (0,(1,(2,4)),3);
 821: 10 -354.3024597 -364.2713832 (0,(1,(2,4)),3);
 822: 10 -356.2184753 -364.2713832 (0,(1,(2,4)),3);
 823: 15 -387.2103271 -364.2827 (0,(1,(2,4)),3);
 824: 11 -356.06073 -364.4894021 (0,(1,(2,4)),3);
 825: 11 -346.0016479 -364.284865 (0,(1,(2,4)),3);
 826: 28 -376.974823 -368.4858782 (0,((1,2),4),3);
 827: 16 -357.289856 -364.4894021 (0,(1,(2,4)),3);
 828: 14 -361.078949 -364.4894021 (0,(1,(2,4)),3);
 829: 8 -324.6147461 -364.4897895 (0,(1,(2,4)),3);
 830: 11 -355.9164124 -364.2713832 (0,(1,(2,4)),3);
 831: 18 -333.4679871 -364.2827 (0,(1,(2,4)),3);
 832: 14 -352.2371826 -364.4894021 (0,(1,(2,4)),3);
 833: 19 -354.8329468 -364.4897895 (0,(1,(2,4)),3);
 834: 13 -352.227356 -364.2810752 (0,(1,(2,4)),3);
 835: 5 -368.1185303 -367.5198986 (0,(1,(2,4)),3);
 836: 11 -354.6682739 -364.284865 (0,(1,(2,4)),3);
 837: 14 -390.6417847 -366.4180366 (0,(1,(2,4)),3);
 838: 9 -346.100708 -364.2749049 (0,(1,(2,4)),3);
 839: 31 -351.6542358 -368.4947092 (0,((1,2),4),3);
 840: 11 -358.2852173 -364.2713832 (0,(1,(2,4)),3);
 841: 16 -346.8887329 -364.4894021 (0,(1,(2,4)),3);
 842: 11 -364.1402283 -364.2825869 (0,(1,(2,4)),3);
 843: 10 -395.6741028 -364.2827 (0,(1,(2,4)),3);
 844: 10 -345.0670166 -364.4894021 (0,(1,(2,4)),3);
 845: 13 -364.8839111 -364.2827 (0,(1,(2,4)),3);
 846: 7 -354.0726013 -364.2810752 (0,(1,(2,4)),3);
 847: 11 -352.1271362 -364.2713832 (0,(1,(2,4)),3);
 848: 27 -358.1263428 -368.4859767 (0,((1,4),2),3);
 849: 2 -384.1529541 -367.5198986 (0,(1,(2,4)),3);
 850: 13 -384.8104248 -364.4981807 (0,(1,(2,4)),3);
 851: 9 -357.7714233 -364.2827 (0,(1,(2,4)),3);
 852: 24 -363.0205078 -368.4933294 (0,((1,2),4),3);
 853: 26 -370.0718994 -368.4887455 (0,(1,(2,4)),3);
 854: 21 -371.7775269 -364.2827125 (0,(1,(2,4)),3);
 855: 16 -362.8846741 -364.4894021 (0,(1,(2,4)),3);
 856: 11 -378.3565369 -364.2827 (0,(1,(2,4)),3);
 857: 16 -358.6514893 -364.2810752 (0,(1,(2,4)),3);
 858: 14 -359.4157715 -364.2827 (0,(1,(2,4)),3);
 859: 19 -375.2788696 -364.5718879 (0,(1,(2,4)),3);
 860: 17 -351.276947 -364.4897895 (0,(1,(2,4)),3);
 861: 8 -347.2664185 -364.4897895 (0,(1,(2,4)),3);
 862: 11 -362.6386108 -364.2810752 (0,(1,(2,4)),3);
 863: 10 -369.964386 -364.2810752 (0,(1,(2,4)),3);
 864: 9 -368.1696472 -364.2827 (0,(1,(2,4)),3);
 865: 9 -398.7648926 -368.0657168 (0,(1,(2,4)),3);
 866: 14 -355.0792236 -364.284865 (0,(1,(2,4)),3);
 867: 9 -376.72052 -364.2810752 (0,(1,(2,4)),3);
 868: 8 -370.065979 -364.2827 (0,(1,(2,4)),3);
 869: 16 -366.2478333 -364.2713832 (0,(1,(2,4)),3);
 870: 7 -388.4940796 -364.284865 (0,(1,(2,4)),3);
 871: 16 -351.4861755 -364.4894021 (0,(1,(2,4)),3);
 872: 13 -365.7422485 -364.5718879 (0,(1,(2,4)),3);
 873: 11 -360.9261475 -364.2810752 (0,(1,(2,4)),3);
 874: 11 -349.6769409 -364.5718273 (0,(1,(2,4)),3);
 875: 12 -346.138031 -364.2827125 (0,(1,(2,4)),3);
 876: 8 -336.0032349 -364.4894021 (0,(1,(2,4)),3);
 877: 9 -361.7348022 -364.2827125 (0,(1,(2,4)),3);
 878: 14 -359.7854004 -364.284865 (0,(1,(2,4)),3);
 879: 16 -358.0143433 -364.4897895 (0,(1,(2,4)),3);
 880: 16 -352.2357178 -364.4897895 (0,(1,(2,4)),3);
 881: 12 -352.4467163 -364.4897895 (0,(1,(2,4)),3);
 882: 13 -365.6175232 -364.2827 (0,(1,(2,4)),3);
 883: 14 -371.2490234 -364.4894021 (0,(1,(2,4)),3);
 884: 8 -377.1324463 -364.2827125 (0,(1,(2,4)),3);
 885: 8 -349.2546692 -364.284865 (0,(1,(2,4)),3);
 886: 11 -346.0747681 -364.4897413 (0,(1,(2,4)),3);
 887: 2 -352.7000732 -364.552482 (0,(1,(2,4)),3);
 888: 9 -352.3352356 -364.2848621 (0,(1,(2,4)),3);
 889: 16 -376.772522 -364.284865 (0,(1,(2,4)),3);
 890: 11 -369.3299866 -364.2827 (0,(1,(2,4)),3);
 891: 13 -332.6960754 -364.2713832 (0,(1,(2,4)),3);
 892: 15 -349.1531067 -364.4897413 (0,(1,(2,4)),3);
 893: 11 -385.1940918 -364.2810752 (0,(1,(2,4)),3);
 894: 11 -359.7426147 -364.2825869 (0,(1,(2,4)),3);
 895: 12 -372.5067749 -364.2810752 (0,(1,(2,4)),3);
 896: 9 -355.1199951 -364.2848621 (0,(1,(2,4)),3);
 897: 12 -346.3589478 -364.2810752 (0,(1,(2,4)),3);
 898: 10 -373.3425903 -364.2827125 (0,(1,(2,4)),3);
 899: 13 -376.1633911 -364.2713832 (0,(1,(2,4)),3);
 900: 14 -365.6387939 -364.2827125 (0,(1,(2,4)),3);
 901: 5 -433.0844116 -368.0657168 (0,(1,(2,4)),3);
 902: 10 -389.6861877 -364.2827 (0,(1,(2,4)),3);
 903: 11 -357.7755737 -364.2810752 (0,(1,(2,4)),3);
 904: 12 -365.1657104 -364.4897656 (0,(1,(2,4)),3);
 905: 14 -345.7701416 -364.2848621 (0,(1,(2,4)),3);
 906: 12 -345.840271 -364.4897656 (0,(1,(2,4)),3);
 907: 31 -366.6141357 -368.4859767 (0,((1,2),4),3);
 908: 10 -390.1851196 -364.2713832 (0,(1,(2,4)),3);
 909: 10 -374.8533936 -364.2713832 (0,(1,(2,4)),3);
 910: 13 -349.8058167 -364.2713832 (0,(1,(2,4)),3);
 911: 11 -349.2923584 -364.2810752 (0,(1,(2,4)),3);
 912: 16 -368.0429077 -364.2827 (0,(1,(2,4)),3);
 913: 12 -362.0921936 -364.4894021 (0,(1,(2,4)),3);
 914: 11 -380.2018738 -364.4981807 (0,(1,(2,4)),3);
 915: 12 -385.4926453 -364.2827 (0,(1,(2,4)),3);
 916: 13 -369.3919067 -364.552482 (0,(1,(2,4)),3);
 917: 17 -350.255188 -364.4894021 (0,(1,(2,4)),3);
 918: 11 -362.7365112 -364.2827125 (0,(1,(2,4)),3);
 919: 16 -355.2878113 -364.4897895 (0,(1,(2,4)),3);
 920: 11 -358.539917 -364.2827 (0,(1,(2,4)),3);
 921: 10 -371.546814 -364.2713832 (0,(1,(2,4)),3);
 922: 13 -360.4730225 -364.2810752 (0,(1,(2,4)),3);
 923: 14 -351.3257141 -364.4897413 (0,(1,(2,4)),3);
 924: 24 -384.1242981 -368.4963529 (0,((1,4),2),3);
 925: 17 -379.5254211 -364.2810752 (0,(1,(2,4)),3);
 926: 11 -367.9019165 -364.2827 (0,(1,(2,4)),3);
 927: 12 -356.1311035 -364.2810752 (0,(1,(2,4)),3);
 928: 6 -366.0056763 -366.4786616 (0,(1,(2,4)),3);
 929: 8 -368.4051514 -364.2827 (0,(1,(2,4)),3);
 930: 10 -360.6185913 -364.2825869 (0,(1,(2,4)),3);
 931: 9 -350.1631775 -364.2827125 (0,(1,(2,4)),3);
 932: 19 -351.4203186 -364.4897895 (0,(1,(2,4)),3);
 933: 10 -379.611908 -366.4180366 (0,(1,(2,4)),3);
 934: 10 -382.6677856 -364.2827 (0,(1,(2,4)),3);
 935: 25 -375.4811401 -368.4890277 (0,((1,4),2),3);
 936: 14 -354.6774902 -364.4894021 (0,(1,(2,4)),3);
 937: 11 -343.6126709 -364.552482 (0,(1,(2,4)),3);
 938: 28 -354.0334473 -368.4890277 (0,((1,2),4),3);
 939: 14 -368.7358093 -364.2713832 (0,(1,(2,4)),3);
 940: 8 -388.1140747 -364.2827125 (0,(1,(2,4)),3);
 941: 13 -360.3302612 -364.2827 (0,(1,(2,4)),3);
 942: 15 -356.3144226 -364.4897895 (0,(1,(2,4)),3);
 943: 12 -346.2138672 -364.4981807 (0,(1,(2,4)),3);
 944: 9 -407.9458313 -366.4180366 (0,(1,(2,4)),3);
 945: 17 -371.2753601 -364.4897895 (0,(1,(2,4)),3);
 946: 11 -359.1253967 -364.2749049 (0,(1,(2,4)),3);
 947: 13 -354.6567993 -364.2810752 (0,(1,(2,4)),3);
 948: 15 -349.2730103 -364.2810752 (0,(1,(2,4)),3);
 949: 14 -385.4204712 -364.5718879 (0,(1,(2,4)),3);
 950: 11 -363.8088074 -364.4894021 (0,(1,(2,4)),3);
 951: 12 -388.6950684 -364.2827125 (0,(1,(2,4)),3);
 952: 17 -377.2575073 -364.2810752 (0,(1,(2,4)),3);
 953: 6 -382.5826721 -366.4180366 (0,(1,(2,4)),3);
 954: 11 -373.3409424 -364.4897895 (0,(1,(2,4)),3);
 955: 10 -343.9138489 -364.2827125 (0,(1,(2,4)),3);
 956: 12 -342.0307007 -364.4897895 (0,(1,(2,4)),3);
 957: 11 -361.2964783 -364.2810752 (0,(1,(2,4)),3);
 958: 17 -358.1845703 -364.2810752 (0,(1,(2,4)),3);
 959: 3 -376.7692566 -364.552482 (0,(1,(2,4)),3);
 960: 9 -377.2429199 -364.2827 (0,(1,(2,4)),3);
 961: 12 -378.6404419 -366.4246798 (0,(1,(2,4)),3);
 962: 6 -388.3500366 -367.5198986 (0,(1,(2,4)),3);
 963: 19 -353.4595032 -364.4897656 (0,(1,(2,4)),3);
 964: 6 -401.7107544 -367.8637728 (0,(1,(2,4)),3);
 965: 11 -363.7059326 -364.4894021 (0,(1,(2,4)),3);
 966: 15 -352.4345703 -364.4894021 (0,(1,(2,4)),3);
 967: 13 -360.039093 -364.2713832 (0,(1,(2,4)),3);
 968: 15 -353.1931763 -364.2827 (0,(1,(2,4)),3);
 969: 14 -361.7189331 -364.2810752 (0,(1,(2,4)),3);
 970: 8 -369.4169922 -364.4897895 (0,(1,(2,4)),3);
 971: 11 -344.6243591 -364.4897413 (0,(1,(2,4)),3);
 972: 9 -395.8500977 -364.2810752 (0,(1,(2,4)),3);
 973: 10 -381.9430542 -364.2827125 (0,(1,(2,4)),3);
 974: 10 -341.5530396 -364.4897895 (0,(1,(2,4)),3);
 975: 19 -349.8551025 -364.4894021 (0,(1,(2,4)),3);
 976: 1 -361.0448914 -364.552482 (0,(1,(2,4)),3);
 977: 16 -370.6532593 -364.4897895 (0,(1,(2,4)),3);
 978: 8 -354.9571838 -364.2713832 (0,(1,(2,4)),3);
 979: 9 -363.4746094 -364.2713832 (0,(1,(2,4)),3);
 980: 11 -350.5413818 -364.4894021 (0,(1,(2,4)),3);
 981: 15 -378.0765991 -364.284865 (0,(1,(2,4)),3);
 982: 14 -346.4035339 -364.4894021 (0,(1,(2,4)),3);
 983: 9 -371.5970154 -364.2749049 (0,(1,(2,4)),3);
 984: 14 -355.3174744 -364.4894021 (0,(1,(2,4)),3);
 985: 17 -384.5432129 -364.2827125 (0,(1,(2,4)),3);
 986: 12 -394.8137817 -364.2827 (0,(1,(2,4)),3);
 987: 10 -346.5908203 -364.2713832 (0,(1,(2,4)),3);
 988: 18 -382.1636353 -364.2810752 (0,(1,(2,4)),3);
 989: 14 -362.8746338 -364.2810752 (0,(1,(2,4)),3);
 990: 13 -364.4990845 -364.2713832 (0,(1,(2,4)),3);
 991: 3 -367.0195923 -364.552482 (0,(1,(2,4)),3);
 992: 11 -375.3553467 -364.2827 (0,(1,(2,4)),3);
 993: 13 -330.1950684 -364.4981807 (0,(1,(2,4)),3);
 994: 14 -354.2365723 -364.284865 (0,(1,(2,4)),3);
 995: 30 -370.2065125 -368.4947092 (0,((1,4),2),3);
 996: 12 -384.4921265 -364.2810752 (0,(1,(2,4)),3);
 997: 11 -368.4038086 -364.284865 (0,(1,(2,4)),3);
 998: 17 -371.9987183 -364.5718879 (0,(1,(2,4)),3);
 999: 17 -368.1099548 -364.284865 (0,(1,(2,4)),3);
 boot_splits_size: 2
 logl_cutoff: -368.5923398
UFBootSplit0:
 0: 21 1 2
 1: 35 1 4
 2: 1000 0 3
 3: 944 2 4
 nsplits: 4
 ntax: 5
UFBootSplit1:
 0: 32 1 4
 1: 25 1 2
 2: 1000 0 3
 3: 943 2 4
 nsplits: 4
 ntax: 5
boot_consense_logl: -364.270037
contree: (0:0.0000000000,(((((((((1:0.0040101014,(2:0.0000024615,4:0.0000024615)94:0.05862915549)100:0.4187947054,3:0.0000024615):2.461548336e-06,5:0.0000000000):0,6:0.0000000000):0,7:0.0000000000):0,8:0.0000000000):0,9:0.0000000000):0,10:0.0000000000):0,11:0.0000000000):0,12:0.0000000000);
contree_rfdist: 0
finished: true
finishedCandidateSet: true
finishedModelFinal: true
finishedModelInit: true
initTree: (0:0.0000010000,(1:0.0119122257,(2:0.0000010000,4:0.0000010000):0.04951140065):0.3127572016,3:0.0000010000);
iqtree:
 command:  -nt AUTO -s /media/hdd_2tb/GPA_reclassification_clean/A_dataset_creation/5_basic_phylogenetics/2_trimmed_complete_basic_phylogeny/2_OGs_with_domains_phylogeny/2_trimal_MSAs/OG_51_acyl_carri_trimalMSA.faa -m LG4M -pre /media/hdd_2tb/GPA_reclassification_clean/A_dataset_creation/5_basic_phylogenetics/2_trimmed_complete_basic_phylogeny/2_OGs_with_domains_phylogeny/5_trimal_iqtree_ML_trees/OG_51_acyl_carri_trimal_iqtree -redo -bb 1000
 seed: 143944
 start_time: 1708025853
 version: 2.2.5
```
