## Supplementary Data 7 for "Structural and evolutionary analyses support reclassification of glycopeptide antibiotics as xyclopeptides": OG_51_acyl_carri_trimal_iqtree.contree

```
(StX_4:0.0000000000,(((((((((StsY_B:0.0040101014,(StSe_2:0.0000024615,StSe_1:0.0000024615)94:0.0586291555)100:0.4187947054,StsW0_1:0.0000024615):0.0000024615,StX_3:0.0000000000):0.0000000000,StFr_4:0.0000000000):0.0000000000,StX_2:0.0000000000):0.0000000000,StsS0:0.0000000000):0.0000000000,StsMU:0.0000000000):0.0000000000,StX_1:0.0000000000):0.0000000000,StsW0_2:0.0000000000):0.0000000000,StX:0.0000000000);
```
