## Supplementary Data 7 for "Structural and evolutionary analyses support reclassification of glycopeptide antibiotics as xyclopeptides": OG_51_acyl_carri_trimal_iqtree.iqtree

```
IQ-TREE 2.2.5 COVID-edition built Sep 15 2023

Input file name: /media/hdd_2tb/GPA_reclassification_clean/A_dataset_creation/5_basic_phylogenetics/2_trimmed_complete_basic_phylogeny/2_OGs_with_domains_phylogeny/2_trimal_MSAs/OG_51_acyl_carri_trimalMSA.faa
Type of analysis: tree reconstruction + ultrafast bootstrap (1000 replicates)
Random seed number: 143944

REFERENCES
----------

To cite IQ-TREE please use:

Bui Quang Minh, Heiko A. Schmidt, Olga Chernomor, Dominik Schrempf,
Michael D. Woodhams, Arndt von Haeseler, and Robert Lanfear (2020)
IQ-TREE 2: New models and efficient methods for phylogenetic inference
in the genomic era. Mol. Biol. Evol., in press.
https://doi.org/10.1093/molbev/msaa015

Since you used ultrafast bootstrap (UFBoot) please also cite: 

Diep Thi Hoang, Olga Chernomor, Arndt von Haeseler, Bui Quang Minh,
and Le Sy Vinh (2018) UFBoot2: Improving the ultrafast bootstrap
approximation. Mol. Biol. Evol., 35:518–522.
https://doi.org/10.1093/molbev/msx281

SEQUENCE ALIGNMENT
------------------

Input data: 13 sequences with 85 amino-acid sites
Number of constant sites: 61 (= 71.7647% of all sites)
Number of invariant (constant or ambiguous constant) sites: 61 (= 71.7647% of all sites)
Number of parsimony informative sites: 23
Number of distinct site patterns: 41

SUBSTITUTION PROCESS
--------------------

Mixture model of substitution: LG4M*G4

  No  Component      Rate    Weight   Parameters
   1  LG4M1         1.0000   1.0000   LG4M1
   2  LG4M2         1.0000   1.0000   LG4M2
   3  LG4M3         1.0000   1.0000   LG4M3
   4  LG4M4         1.0000   1.0000   LG4M4

Model of rate heterogeneity: Gamma with 4 categories
Gamma shape alpha: 0.5471

 Category  Relative_rate  Proportion
  1         0.0424         0.2500
  2         0.2816         0.2500
  3         0.8517         0.2500
  4         2.8243         0.2500
Relative rates are computed as MEAN of the portion of the Gamma distribution falling in the category.

MAXIMUM LIKELIHOOD TREE
-----------------------

Log-likelihood of the tree: -364.2696 (s.e. 18.4662)
Unconstrained log-likelihood (without tree): -285.6135
Number of free parameters (#branches + #model parameters): 8
Akaike information criterion (AIC) score: 744.5392
Corrected Akaike information criterion (AICc) score: 746.4339
Bayesian information criterion (BIC) score: 764.0804

Total tree length (sum of branch lengths): 0.4812
Sum of internal branch lengths: 0.4186 (87.0051% of tree length)

NOTE: Tree is UNROOTED although outgroup taxon 'StX_4' is drawn at root
Numbers in parentheses are  ultrafast bootstrap support (%)

+**StX_4
|
|                                                   +**StsY_B
+---------------------------------------------------| (100)
|                                                   |      +**StSe_2
|                                                   +------| (94)
|                                                          +**StSe_1
|
+**StsW0_1

Tree in newick format:

(StX_4:0.0000010000,(StsY_B:0.0040831140,(StSe_2:0.0000010000,StSe_1:0.0000010000)94:0.0584413547)100:0.4186467276,StsW0_1:0.0000010000);

CONSENSUS TREE
--------------

Consensus tree is constructed from 1000 bootstrap trees
Log-likelihood of consensus tree: -364.270037
Robinson-Foulds distance between ML tree and consensus tree: 0

Branches with support >0.000000% are kept (extended consensus)
Branch lengths are optimized by maximum likelihood on original alignment
Numbers in parentheses are bootstrap supports (%)

+**StX_4
|
|                                                                           +--StsY_B
|                       +---------------------------------------------------| (100)
|                       |                                                   |      +--StSe_2
|                       |                                                   +------| (94)
|                       |                                                          +--StSe_1
|                    +--|
|                    |  +--StsW0_1
|                 +**|
|                 |  +**StX_3
|              +**|
|              |  +**StFr_4
|           +**|
|           |  +**StX_2
|        +**|
|        |  +**StsS0
|     +**|
|     |  +**StsMU
|  +**|
|  |  +**StX_1
+**|
|  +**StsW0_2
|
+**StX


Consensus tree in newick format: 

(StX_4:0.0000000000,(((((((((StsY_B:0.0040101014,(StSe_2:0.0000024615,StSe_1:0.0000024615)94:0.0586291555)100:0.4187947054,StsW0_1:0.0000024615):0.0000024615,StX_3:0.0000000000):0.0000000000,StFr_4:0.0000000000):0.0000000000,StX_2:0.0000000000):0.0000000000,StsS0:0.0000000000):0.0000000000,StsMU:0.0000000000):0.0000000000,StX_1:0.0000000000):0.0000000000,StsW0_2:0.0000000000):0.0000000000,StX:0.0000000000);

ALISIM COMMAND
--------------
Currently, we only support exporting AliSim commands automatically from the analysis for common models of DNA, Protein, Binary, and Morphological data. To simulate data from other models (mixture, lie-markov, etc), please refer to the User Manual of AliSim. Thanks!

For more information on using AliSim, please visit: www.iqtree.org/doc/AliSim

TIME STAMP
----------

Date and time: Thu Feb 15 20:38:46 2024
Total CPU time used: 113.314913 seconds (0h:1m:53s)
Total wall-clock time used: 73.71048492 seconds (0h:1m:13s)
```
