## Supplementary Data 7 for "Structural and evolutionary analyses support reclassification of glycopeptide antibiotics as xyclopeptides": OG_51_acyl_carri_trimal_iqtree.log

```
IQ-TREE multicore version 2.2.5 COVID-edition for Linux 64-bit built Sep 15 2023
Developed by Bui Quang Minh, James Barbetti, Nguyen Lam Tung,
Olga Chernomor, Heiko Schmidt, Dominik Schrempf, Michael Woodhams, Ly Trong Nhan.

Host:    athina-desktop (AVX2, FMA3, 62 GB RAM)
Command: /home/athina/anaconda3/envs/iqtree2/bin/iqtree2 -nt AUTO -s /media/hdd_2tb/GPA_reclassification_clean/A_dataset_creation/5_basic_phylogenetics/2_trimmed_complete_basic_phylogeny/2_OGs_with_domains_phylogeny/2_trimal_MSAs/OG_51_acyl_carri_trimalMSA.faa -m LG4M -pre /media/hdd_2tb/GPA_reclassification_clean/A_dataset_creation/5_basic_phylogenetics/2_trimmed_complete_basic_phylogeny/2_OGs_with_domains_phylogeny/5_trimal_iqtree_ML_trees/OG_51_acyl_carri_trimal_iqtree -redo -bb 1000
Seed:    143944 (Using SPRNG - Scalable Parallel Random Number Generator)
Time:    Thu Feb 15 20:37:33 2024
Kernel:  AVX+FMA - auto-detect threads (32 CPU cores detected)

Reading alignment file /media/hdd_2tb/GPA_reclassification_clean/A_dataset_creation/5_basic_phylogenetics/2_trimmed_complete_basic_phylogeny/2_OGs_with_domains_phylogeny/2_trimal_MSAs/OG_51_acyl_carri_trimalMSA.faa ... Fasta format detected
Reading fasta file: done in 8.49408e-05 secs
Alignment most likely contains protein sequences
Constructing alignment: done in 0.000173368 secs
Alignment has 13 sequences with 85 columns, 41 distinct patterns
23 parsimony-informative, 1 singleton sites, 61 constant sites
         Gap/Ambiguity  Composition  p-value
Analyzing sequences: done in 2.74018e-05 secs
   1  StX_4      0.00%    passed    100.00%
   2  StsY_B     0.00%    passed     99.39%
   3  StSe_2     0.00%    passed     99.53%
   4  StsW0_1    0.00%    passed    100.00%
   5  StsW0_2    0.00%    passed    100.00%
   6  StFr_4     0.00%    passed    100.00%
   7  StX_2      0.00%    passed    100.00%
   8  StX_3      0.00%    passed    100.00%
   9  StsS0      0.00%    passed    100.00%
  10  StX_1      0.00%    passed    100.00%
  11  StSe_1     0.00%    passed     99.53%
  12  StsMU      0.00%    passed    100.00%
  13  StX        0.00%    passed    100.00%
****  TOTAL      0.00%  0 sequences failed composition chi2 test (p-value<5%; df=18)
NOTE: StsW0_1 is identical to StX_4 but kept for subsequent analysis
NOTE: StSe_1 is identical to StSe_2 but kept for subsequent analysis
Checking for duplicate sequences: done in 8.31671e-05 secs
Identifying sites to remove: done in 5.02649e-05 secs
NOTE: 8 identical sequences (see below) will be ignored for subsequent analysis
NOTE: StsW0_2 (identical to StX_4) is ignored but added at the end
NOTE: StFr_4 (identical to StX_4) is ignored but added at the end
NOTE: StX_2 (identical to StX_4) is ignored but added at the end
NOTE: StX_3 (identical to StX_4) is ignored but added at the end
NOTE: StsS0 (identical to StX_4) is ignored but added at the end
NOTE: StX_1 (identical to StX_4) is ignored but added at the end
NOTE: StsMU (identical to StX_4) is ignored but added at the end
NOTE: StX (identical to StX_4) is ignored but added at the end
Alignment was printed to /media/hdd_2tb/GPA_reclassification_clean/A_dataset_creation/5_basic_phylogenetics/2_trimmed_complete_basic_phylogeny/2_OGs_with_domains_phylogeny/5_trimal_iqtree_ML_trees/OG_51_acyl_carri_trimal_iqtree.uniqueseq.phy

For your convenience alignment with unique sequences printed to /media/hdd_2tb/GPA_reclassification_clean/A_dataset_creation/5_basic_phylogenetics/2_trimmed_complete_basic_phylogeny/2_OGs_with_domains_phylogeny/5_trimal_iqtree_ML_trees/OG_51_acyl_carri_trimal_iqtree.uniqueseq.phy
NOTE: State(s) K not present in alignment and thus removed from Markov process to prevent numerical problems
NOTE: 1 states (see above) are not present and thus removed from Markov process to prevent numerical problems

Create initial parsimony tree by phylogenetic likelihood library (PLL)... 0.000 seconds
Generating 1000 samples for ultrafast bootstrap (seed: 143944)...
Model LG4M is alias for MIX{LG4M1,LG4M2,LG4M3,LG4M4}*G4

NOTE: 0 MB RAM (0 GB) is required!
Measuring multi-threading efficiency up to 32 CPU cores
Increase to 10 rounds for branch lengths
22083 trees examined
Threads: 1 / Time: 32.001 sec / Speedup: 1.000 / Efficiency: 100% / LogL: -369
Threads: 2 / Time: 40.856 sec / Speedup: 0.783 / Efficiency: 39% / LogL: -369
Determining AUTO threadcount: done in 72.8574 secs using 154.3% CPU
BEST NUMBER OF THREADS: 1

Estimate model parameters (epsilon = 0.100)
1. Initial log-likelihood: -364.776
2. Current log-likelihood: -364.341
Optimal log-likelihood: -364.273
Gamma shape alpha: 0.566
Parameters optimization took 2 rounds (0.009 sec)
Wrote distance file to... 
Computing ML distances based on estimated model parameters...
Calculating distance matrix: done in 0.00305546 secs using 99.98% CPU
Computing ML distances took 0.003083 sec (of wall-clock time) 0.003087 sec (of CPU time)
Setting up auxiliary I and S matrices: done in 3.50671e-05 secs using 96.96% CPU
Constructing RapidNJ tree: done in 1.82139e-05 secs using 98.83% CPU
Computing RapidNJ tree took 0.000109 sec (of wall-clock time) 0.000108 sec (of CPU time)
Log-likelihood of RapidNJ tree: -364.271
--------------------------------------------------------------------
|             INITIALIZING CANDIDATE TREE SET                      |
--------------------------------------------------------------------
Generating 99 parsimony trees... 0.009 second
Computing log-likelihood of 4 initial trees ... 0.002 seconds
Current best score: -364.271

Do NNI search on 5 best initial trees
Optimizing NNI: done in 0.00169409 secs using 99.94% CPU
Optimizing NNI: done in 0.00394702 secs using 99.97% CPU
Optimizing NNI: done in 0.00350496 secs using 99.57% CPU
Optimizing NNI: done in 0.00316872 secs using 99.98% CPU
Optimizing NNI: done in 0.0031756 secs using 99.7% CPU
Finish initializing candidate tree set (5)
Current best tree score: -364.271 / CPU time: 0.031
Number of iterations: 5
--------------------------------------------------------------------
|               OPTIMIZING CANDIDATE TREE SET                      |
--------------------------------------------------------------------
Optimizing NNI: done in 0.00658278 secs using 99.99% CPU
Optimizing NNI: done in 0.00476905 secs using 99.98% CPU
Optimizing NNI: done in 0.00576849 secs using 99.99% CPU
Optimizing NNI: done in 0.00626993 secs using 100% CPU
Optimizing NNI: done in 0.0058171 secs using 99.98% CPU
Iteration 10 / LogL: -364.285 / Time: 0h:1m:12s
Optimizing NNI: done in 0.00799099 secs using 99.99% CPU
Optimizing NNI: done in 0.00567192 secs using 99.98% CPU
Optimizing NNI: done in 0.0059945 secs using 99.97% CPU
Optimizing NNI: done in 0.00371327 secs using 99.97% CPU
UPDATE BEST LOG-LIKELIHOOD: -364.271
Optimizing NNI: done in 0.00601986 secs using 99.97% CPU
Optimizing NNI: done in 0.0058552 secs using 99.98% CPU
Optimizing NNI: done in 0.00382324 secs using 99.97% CPU
Optimizing NNI: done in 0.0037133 secs using 99.96% CPU
UPDATE BEST LOG-LIKELIHOOD: -364.271
Optimizing NNI: done in 0.00798757 secs using 99.99% CPU
Optimizing NNI: done in 0.00371607 secs using 99.97% CPU
UPDATE BEST LOG-LIKELIHOOD: -364.271
Iteration 20 / LogL: -364.271 / Time: 0h:1m:13s
Optimizing NNI: done in 0.00373625 secs using 99.97% CPU
Optimizing NNI: done in 0.00581853 secs using 99.97% CPU
Optimizing NNI: done in 0.00372985 secs using 99.95% CPU
Optimizing NNI: done in 0.00574827 secs using 99.98% CPU
Optimizing NNI: done in 0.0056614 secs using 99.99% CPU
Optimizing NNI: done in 0.00566443 secs using 99.97% CPU
Optimizing NNI: done in 0.00371677 secs using 99.95% CPU
Optimizing NNI: done in 0.00376143 secs using 99.96% CPU
Optimizing NNI: done in 0.00583443 secs using 99.98% CPU
Optimizing NNI: done in 0.00575923 secs using 99.98% CPU
Iteration 30 / LogL: -364.283 / Time: 0h:1m:13s (0h:2m:56s left)
Optimizing NNI: done in 0.00795812 secs using 99.99% CPU
Optimizing NNI: done in 0.00573474 secs using 99.99% CPU
Optimizing NNI: done in 0.00376865 secs using 99.96% CPU
Optimizing NNI: done in 0.00378948 secs using 99.99% CPU
Optimizing NNI: done in 0.00624529 secs using 100% CPU
Optimizing NNI: done in 0.00564454 secs using 71.77% CPU
Optimizing NNI: done in 0.00743514 secs using 99.94% CPU
Optimizing NNI: done in 0.00314832 secs using 99.96% CPU
Optimizing NNI: done in 0.00581255 secs using 99.99% CPU
Optimizing NNI: done in 0.00576482 secs using 99.99% CPU
Iteration 40 / LogL: -364.283 / Time: 0h:1m:13s (0h:1m:52s left)
Optimizing NNI: done in 0.00376536 secs using 99.99% CPU
Optimizing NNI: done in 0.00584403 secs using 99.95% CPU
Optimizing NNI: done in 0.00626847 secs using 99.98% CPU
Optimizing NNI: done in 0.00567396 secs using 99.98% CPU
Optimizing NNI: done in 0.00380885 secs using 100% CPU
Optimizing NNI: done in 0.00625585 secs using 99.99% CPU
Optimizing NNI: done in 0.00580729 secs using 99.98% CPU
Optimizing NNI: done in 0.0037653 secs using 99.99% CPU
Optimizing NNI: done in 0.00798423 secs using 100% CPU
Optimizing NNI: done in 0.0037689 secs using 99.98% CPU
Iteration 50 / LogL: -368.066 / Time: 0h:1m:13s (0h:1m:14s left)
Log-likelihood cutoff on original alignment: -368.592
Optimizing NNI: done in 0.00573901 secs using 100% CPU
Optimizing NNI: done in 0.0058217 secs using 99.99% CPU
Optimizing NNI: done in 0.0047454 secs using 99.99% CPU
Optimizing NNI: done in 0.00477499 secs using 99.98% CPU
Optimizing NNI: done in 0.00475051 secs using 99.97% CPU
Optimizing NNI: done in 0.00475354 secs using 99.99% CPU
Optimizing NNI: done in 0.00347903 secs using 99.97% CPU
Optimizing NNI: done in 0.00573559 secs using 99.99% CPU
Optimizing NNI: done in 0.00573665 secs using 99.99% CPU
Optimizing NNI: done in 0.00797353 secs using 49.84% CPU
Iteration 60 / LogL: -364.490 / Time: 0h:1m:13s (0h:0m:49s left)
Optimizing NNI: done in 0.00603597 secs using 99.3% CPU
Optimizing NNI: done in 0.00579941 secs using 99.99% CPU
Optimizing NNI: done in 0.00625682 secs using 100% CPU
Optimizing NNI: done in 0.0037605 secs using 99.99% CPU
Optimizing NNI: done in 0.00598239 secs using 99.99% CPU
Optimizing NNI: done in 0.00478007 secs using 99.98% CPU
Optimizing NNI: done in 0.00468666 secs using 99.96% CPU
Optimizing NNI: done in 0.00652476 secs using 99.99% CPU
Optimizing NNI: done in 0.00300827 secs using 99.96% CPU
Optimizing NNI: done in 0.00585172 secs using 99.97% CPU
Iteration 70 / LogL: -364.498 / Time: 0h:1m:13s (0h:0m:31s left)
Optimizing NNI: done in 0.00379115 secs using 99.97% CPU
Optimizing NNI: done in 0.0058073 secs using 99.99% CPU
Optimizing NNI: done in 0.00370725 secs using 99.97% CPU
Optimizing NNI: done in 0.00599465 secs using 99.99% CPU
Optimizing NNI: done in 0.00580254 secs using 99.99% CPU
Optimizing NNI: done in 0.00598634 secs using 99.98% CPU
Optimizing NNI: done in 0.00627032 secs using 99.99% CPU
Optimizing NNI: done in 0.00797543 secs using 99.98% CPU
Optimizing NNI: done in 0.00574541 secs using 99.98% CPU
Optimizing NNI: done in 0.00367453 secs using 99.96% CPU
Iteration 80 / LogL: -364.271 / Time: 0h:1m:13s (0h:0m:18s left)
Optimizing NNI: done in 0.00565113 secs using 99.98% CPU
Optimizing NNI: done in 0.00375544 secs using 99.96% CPU
Optimizing NNI: done in 0.00629435 secs using 99.98% CPU
Optimizing NNI: done in 0.00584749 secs using 99.97% CPU
Optimizing NNI: done in 0.00598853 secs using 99.99% CPU
Optimizing NNI: done in 0.00376815 secs using 99.97% CPU
Optimizing NNI: done in 0.00563616 secs using 99.98% CPU
Optimizing NNI: done in 0.00566975 secs using 99.97% CPU
Optimizing NNI: done in 0.00380073 secs using 99.98% CPU
Optimizing NNI: done in 0.00565531 secs using 99.99% CPU
Iteration 90 / LogL: -368.143 / Time: 0h:1m:13s (0h:0m:8s left)
Optimizing NNI: done in 0.00376691 secs using 99.98% CPU
Optimizing NNI: done in 0.00580483 secs using 99.99% CPU
Optimizing NNI: done in 0.0037922 secs using 99.97% CPU
Optimizing NNI: done in 0.00375904 secs using 100% CPU
Optimizing NNI: done in 0.00583149 secs using 99.99% CPU
Optimizing NNI: done in 0.00379933 secs using 99.97% CPU
Optimizing NNI: done in 0.00563946 secs using 99.99% CPU
Optimizing NNI: done in 0.00379953 secs using 99.99% CPU
Optimizing NNI: done in 0.00380134 secs using 99.99% CPU
Optimizing NNI: done in 0.00580332 secs using 99.98% CPU
Iteration 100 / LogL: -364.281 / Time: 0h:1m:13s (0h:0m:0s left)
Log-likelihood cutoff on original alignment: -368.592
NOTE: Bootstrap correlation coefficient of split occurrence frequencies: 1.000
Optimizing NNI: done in 0.00579949 secs using 99.99% CPU
TREE SEARCH COMPLETED AFTER 101 ITERATIONS / Time: 0h:1m:13s

--------------------------------------------------------------------
|                    FINALIZING TREE SEARCH                        |
--------------------------------------------------------------------
Performs final model parameters optimization
Estimate model parameters (epsilon = 0.010)
1. Initial log-likelihood: -364.271
Optimal log-likelihood: -364.270
Gamma shape alpha: 0.547
Parameters optimization took 1 rounds (0.004 sec)
BEST SCORE FOUND : -364.270
Creating bootstrap support values...
Split supports printed to NEXUS file /media/hdd_2tb/GPA_reclassification_clean/A_dataset_creation/5_basic_phylogenetics/2_trimmed_complete_basic_phylogeny/2_OGs_with_domains_phylogeny/5_trimal_iqtree_ML_trees/OG_51_acyl_carri_trimal_iqtree.splits.nex
Total tree length: 0.481

Total number of iterations: 101
CPU time used for tree search: 0.792 sec (0h:0m:0s)
Wall-clock time used for tree search: 0.800 sec (0h:0m:0s)
Total CPU time used: 113.315 sec (0h:1m:53s)
Total wall-clock time used: 73.705 sec (0h:1m:13s)

Computing bootstrap consensus tree...
Reading input file /media/hdd_2tb/GPA_reclassification_clean/A_dataset_creation/5_basic_phylogenetics/2_trimmed_complete_basic_phylogeny/2_OGs_with_domains_phylogeny/5_trimal_iqtree_ML_trees/OG_51_acyl_carri_trimal_iqtree.splits.nex...
5 taxa and 9 splits.
Consensus tree written to /media/hdd_2tb/GPA_reclassification_clean/A_dataset_creation/5_basic_phylogenetics/2_trimmed_complete_basic_phylogeny/2_OGs_with_domains_phylogeny/5_trimal_iqtree_ML_trees/OG_51_acyl_carri_trimal_iqtree.contree
Reading input trees file /media/hdd_2tb/GPA_reclassification_clean/A_dataset_creation/5_basic_phylogenetics/2_trimmed_complete_basic_phylogeny/2_OGs_with_domains_phylogeny/5_trimal_iqtree_ML_trees/OG_51_acyl_carri_trimal_iqtree.contree
Log-likelihood of consensus tree: -364.270

Analysis results written to: 
  IQ-TREE report:                /media/hdd_2tb/GPA_reclassification_clean/A_dataset_creation/5_basic_phylogenetics/2_trimmed_complete_basic_phylogeny/2_OGs_with_domains_phylogeny/5_trimal_iqtree_ML_trees/OG_51_acyl_carri_trimal_iqtree.iqtree
  Maximum-likelihood tree:       /media/hdd_2tb/GPA_reclassification_clean/A_dataset_creation/5_basic_phylogenetics/2_trimmed_complete_basic_phylogeny/2_OGs_with_domains_phylogeny/5_trimal_iqtree_ML_trees/OG_51_acyl_carri_trimal_iqtree.treefile
  Likelihood distances:          /media/hdd_2tb/GPA_reclassification_clean/A_dataset_creation/5_basic_phylogenetics/2_trimmed_complete_basic_phylogeny/2_OGs_with_domains_phylogeny/5_trimal_iqtree_ML_trees/OG_51_acyl_carri_trimal_iqtree.mldist

Ultrafast bootstrap approximation results written to:
  Split support values:          /media/hdd_2tb/GPA_reclassification_clean/A_dataset_creation/5_basic_phylogenetics/2_trimmed_complete_basic_phylogeny/2_OGs_with_domains_phylogeny/5_trimal_iqtree_ML_trees/OG_51_acyl_carri_trimal_iqtree.splits.nex
  Consensus tree:                /media/hdd_2tb/GPA_reclassification_clean/A_dataset_creation/5_basic_phylogenetics/2_trimmed_complete_basic_phylogeny/2_OGs_with_domains_phylogeny/5_trimal_iqtree_ML_trees/OG_51_acyl_carri_trimal_iqtree.contree
  Screen log file:               /media/hdd_2tb/GPA_reclassification_clean/A_dataset_creation/5_basic_phylogenetics/2_trimmed_complete_basic_phylogeny/2_OGs_with_domains_phylogeny/5_trimal_iqtree_ML_trees/OG_51_acyl_carri_trimal_iqtree.log

Date and Time: Thu Feb 15 20:38:46 2024
```
