## Supplementary Data 7 for "Structural and evolutionary analyses support reclassification of glycopeptide antibiotics as xyclopeptides": OG_51_acyl_carri_trimal_iqtree.mldist

```
5
StX_4      0.0000000 0.4157044 0.4934257 0.0000010 0.4934257 
StsY_B     0.4157044 0.0000000 0.0606736 0.4157044 0.0606736 
StSe_2     0.4934257 0.0606736 0.0000000 0.4934257 0.0000010 
StsW0_1    0.0000010 0.4157044 0.4934257 0.0000000 0.4934257 
StSe_1     0.4934257 0.0606736 0.0000010 0.4934257 0.0000000 
```
