## Supplementary Data 7 for "Structural and evolutionary analyses support reclassification of glycopeptide antibiotics as xyclopeptides": OG_51_acyl_carri_trimal_iqtree.treefile

```
(StX_4:0.0000000000,(((((((((StsY_B:0.0040831140,(StSe_2:0.0000010000,StSe_1:0.0000010000)94:0.0584413547)100:0.4186467276,StsW0_1:0.0000010000):0.0000010000,StFr_4:0.0000000000):0.0000000000,StsW0_2:0.0000000000):0.0000000000,StsS0:0.0000000000):0.0000000000,StX:0.0000000000):0.0000000000,StX_3:0.0000000000):0.0000000000,StX_1:0.0000000000):0.0000000000,StsMU:0.0000000000):0.0000000000,StX_2:0.0000000000);
```
