## Supplementary Data 7 for "Structural and evolutionary analyses support reclassification of glycopeptide antibiotics as xyclopeptides": OG_53_VOC_family_trimal_iqtree.ckp

```
--- # IQ-TREE Checkpoint ver >= 1.6
CandidateSet:
 00: -602.327052596 (0:0.0000010000,((((1:0.0527044636,(2:0.0000010000,7:0.0000010000):0.0380780928):0.1568846094,(3:0.0000010000,4:0.0076335906):1e-06):0.007606578597,8:0.0000010000):0.007610641947,(6:0.0076309717,9:0.0000010000):1e-06):0.01525190484,5:0.0000010000);
 01: -602.327737569 (0:0.0000010000,(((((1:0.0527066130,(2:0.0000010000,7:0.0000010000):0.03806514641):0.1568855863,4:0.0076335906):2.761669201e-06,3:0.0000010000):0.007606656345,8:0.0000025674):0.007609744602,(6:0.0076309717,9:0.0000010000):2.829256659e-06):0.01525139582,5:0.0000010000);
 02: -603.345477086 (0:0.0000010000,((1:0.0527048232,(2:0.0000010000,7:0.0000010000):0.03807721356):0.1568843764,(3:0.0000010000,(4:0.0076335901,((6:0.0076309729,9:0.0000010000):0.007610640901,8:0.0000010000):0.007606677737):1e-06):1e-06):0.0152644622,5:0.0000010000);
 03: -603.345477708 (0:0.0000010000,((1:0.0527048232,(2:0.0000010000,7:0.0000010000):0.03807721356):0.1568843764,((3:0.0000010000,((6:0.0076309729,9:0.0000010000):0.007610640901,8:0.0000010000):0.007606677737):1e-06,4:0.0076335901):1e-06):0.0152644622,5:0.0000010000);
 04: -603.345479018 (0:0.0000010000,((1:0.0527411221,(2:0.0000010000,7:0.0000010000):0.03807211473):0.1569033437,((3:0.0000010000,4:0.0076335788):1e-06,((6:0.0076309728,9:0.0000010000):0.007610640862,8:0.0000010000):0.007606480854):1e-06):0.01526469072,5:0.0000010000);
 05: -603.345496551 (0:0.0000010000,((((1:0.0526993521,(2:0.0000010000,7:0.0000010000):0.03807801382):0.1568792546,((6:0.0076309728,9:0.0000010000):0.007610640862,8:0.0000010000):0.007606677575):1e-06,3:0.0000010000):1e-06,4:0.0076335788):0.01526469072,5:0.0000010000);
 06: -603.345508378 (0:0.0000010000,((((1:0.0526982535,(2:0.0000010000,7:0.0000010000):0.03811197692):0.156881691,4:0.0076335902):1e-06,3:0.0000010000):1e-06,((6:0.0076309728,9:0.0000010000):0.007610640806,8:0.0000010000):0.007606670497):0.01526469845,5:0.0000010000);
 07: -603.911694005 (0:0.0000010000,((((1:0.0527045287,(2:0.0000010000,7:0.0000010000):0.03807775934):0.1568847837,8:0.0076056344):1e-06,(3:0.0000010000,4:0.0076335923):1e-06):0.007657511401,(6:0.0076309755,9:0.0000010000):0.007603516298):0.007641820474,5:0.0000010000);
 08: -603.912559095 (0:0.0000028162,((((1:0.0527065892,(2:0.0000010000,7:0.0000010000):0.03806536704):0.1568855693,4:0.0076335938):2.749684478e-06,(3:0.0000020113,8:0.0076056906):2.804973149e-06):0.007657213255,(6:0.0076309728,9:0.0000010000):0.007603731439):0.007641815787,5:0.0000010000);
 09: -664.653032608 (0:0.0000010000,(1:0.1961386495,((2:0.0000010000,7:0.0000010000):0.1938346276,((3:0.0000010000,4:0.0076335901):1e-06,((6:0.0076309729,9:0.0000010000):0.007610640901,8:0.0000010000):0.007606677737):1e-06):2.863161302e-06):0.01526395334,5:0.0000010000);
 10: -669.810559646 (0:0.0000010000,((((1:0.1961384632,8:0.0076066551):2.624136736e-06,(3:0.0000010000,(6:0.0076309729,9:0.0000010000):0.01525111072):2.856854916e-06):2.309934788e-06,4:0.0076335815):2.196925174e-06,(2:0.0000010000,7:0.0000010000):0.1938348214):0.01526468354,5:0.0000010000);
PhyloTree:
 newick: (0:0.0000010000,((((1:0.0527044636,(2:0.0000010000,7:0.0000010000)95:0.0380780928)100:0.1568846094,(3:0.0000010000,4:0.0076335906)50:1e-06)42:0.007606578597,8:0.0000010000)52:0.007610641947,(6:0.0076309717,9:0.0000010000)68:1e-06)80:0.01525190484,5:0.0000010000);
StopRule:
 curIteration: 102
 start_real_time: 2362830.25
 time_vec: 1
UFBoot:
 000: 23 -636.6981201 -602.4144236 (0,(((((1,(2,7)),4),3),8),(6,9)),5);
 001: 24 -666.8205566 -603.3456668 (0,((1,(2,7)),((3,4),((6,9),8))),5);
 002: 26 -619.3204346 -602.335595 (0,((((1,(2,7)),(3,4)),8),(6,9)),5);
 003: 3 -534.418335 -617.5155913 (0,((1,(2,7)),(3,4)),(5,((6,9),8)));
 004: 3 -533.7332764 -615.4227975 (0,(((1,(2,7)),(3,4)),8),(5,(6,9)));
 005: 10 -639.6420288 -608.0371776 (0,((1,(2,7)),((3,4),8)),(5,(6,9)));
 006: 18 -585.6362915 -611.2845287 (0,((((1,7),2),((6,9),8)),(3,4)),5);
 007: 2 -632.3812256 -604.4916481 (0,((((1,(2,7)),4),3),((6,9),8)),5);
 008: 21 -615.6885376 -602.3278841 (0,(((((1,(2,7)),4),3),8),(6,9)),5);
 009: 5 -562.6641846 -603.2752154 (0,(((((1,(2,7)),3),4),8),(6,9)),5);
 010: 4 -605.4030151 -604.0347974 (0,((1,(2,7)),((3,4),((6,9),8))),5);
 011: 25 -590.1329346 -603.3464323 (0,((1,(2,7)),((3,4),((6,9),8))),5);
 012: 4 -592.6109619 -605.673265 (0,(((1,(2,7)),((3,4),8)),(6,9)),5);
 013: 5 -615.5950317 -603.2752154 (0,(((((1,(2,7)),3),4),8),(6,9)),5);
 014: 31 -558.4157104 -602.3277408 (0,(((((1,(2,7)),3),4),8),(6,9)),5);
 015: 24 -567.4239502 -602.3279962 (0,(((((1,(2,7)),3),4),8),(6,9)),5);
 016: 4 -547.5765381 -611.2792041 (0,((((1,(2,7)),((6,9),8)),4),3),5);
 017: 2 -545.7281494 -610.7302397 (0,((1,(2,7)),5),(3,(4,((6,9),8))));
 018: 7 -598.4727783 -612.4987663 (0,((((1,(2,7)),((3,4),8)),9),6),5);
 019: 4 -594.9815674 -616.248771 (0,((((1,(2,7)),3),((6,8),9)),4),5);
 020: 1 -586.7023926 -616.3721252 (0,((1,(2,7)),((3,4),8)),(5,(6,9)));
 021: 6 -570.1177979 -612.4762816 (0,(1,(2,7)),(((3,4),((6,9),8)),5));
 022: 2 -601.8809814 -603.5023185 (0,((1,(2,7)),(3,(4,((6,9),8)))),5);
 023: 29 -621.3588867 -603.3461821 (0,(((1,(2,7)),((6,9),8)),(3,4)),5);
 024: 11 -623.84729 -608.037265 (0,((((1,(2,7)),4),3),8),(5,(6,9)));
 025: 28 -562.958252 -602.3280395 (0,((((1,(2,7)),(3,4)),8),(6,9)),5);
 026: 26 -549.1940308 -602.4144286 (0,((((((1,(2,7)),3),4),8),6),9),5);
 027: 27 -647.8589478 -602.3277531 (0,(((((1,(2,7)),(3,4)),8),6),9),5);
 028: 4 -627.0039062 -611.2807427 (0,((((1,(2,7)),((6,9),8)),3),4),5);
 029: 1 -623.7480469 -612.1277922 (0,(((1,(2,7)),((3,4),(6,9))),8),5);
 030: 6 -605.2377319 -608.4127667 (0,((((1,(2,7)),4),(3,8)),(6,9)),5);
 031: 13 -601.2927246 -610.2668821 (0,(((((((1,7),2),4),3),8),9),6),5);
 032: 28 -554.7144165 -602.4144246 (0,((((((1,(2,7)),4),3),8),9),6),5);
 033: 18 -578.4786377 -611.2750996 (0,((((1,2),7),((6,9),8)),(3,4)),5);
 034: 30 -573.0033569 -603.3463083 (0,((1,(2,7)),(3,(4,((6,9),8)))),5);
 035: 3 -599.2830811 -615.3714404 (0,((((((1,(2,7)),4),3),8),9),5),6);
 036: 18 -649.3325195 -610.2658805 (0,((((((1,7),2),(3,4)),8),6),9),5);
 037: 5 -553.2369385 -611.2792041 (0,((((1,(2,7)),((6,9),8)),4),3),5);
 038: 3 -609.7402954 -612.4987663 (0,((((1,(2,7)),((3,4),8)),9),6),5);
 039: 3 -609.9732666 -612.1277922 (0,(((1,(2,7)),((3,4),(6,9))),8),5);
 040: 1 -540.7532349 -616.3721252 (0,((1,(2,7)),((3,4),8)),(5,(6,9)));
 041: 20 -579.4744873 -602.3277408 (0,(((((1,(2,7)),3),4),8),(6,9)),5);
 042: 3 -615.1986084 -605.5221709 (0,((((1,(2,7)),((3,4),8)),9),6),5);
 043: 24 -641.0084839 -602.3280395 (0,((((1,(2,7)),(3,4)),8),(6,9)),5);
 044: 8 -606.9260254 -607.469314 (0,(((((1,(2,7)),4),8),3),(6,9)),5);
 045: 3 -573.6964111 -615.7910241 (0,((((1,(2,7)),4),3),8),(5,(6,9)));
 046: 1 -537.8556519 -616.3721252 (0,((1,(2,7)),((3,4),8)),(5,(6,9)));
 047: 20 -596.0701904 -602.327706 (0,((((1,(2,7)),(3,4)),8),(6,9)),5);
 048: 4 -595.3746338 -615.3714404 (0,((((((1,(2,7)),4),3),8),9),5),6);
 049: 25 -641.7044678 -603.3461389 (0,((1,(2,7)),((3,4),((6,9),8))),5);
 050: 29 -605.9154663 -603.346217 (0,(((1,(2,7)),(3,4)),((6,9),8)),5);
 051: 27 -554.5852051 -602.3277408 (0,(((((1,(2,7)),3),4),8),(6,9)),5);
 052: 3 -587.0955811 -612.1277922 (0,(((1,(2,7)),((3,4),(6,9))),8),5);
 053: 13 -599.4176636 -602.4147786 (0,(((((1,(2,7)),(3,4)),8),9),6),5);
 054: 6 -584.7839355 -603.6836449 (0,((1,(2,7)),((3,4),((6,9),8))),5);
 055: 1 -592.5115967 -617.6783425 (0,(((1,(2,7)),3),((4,(6,8)),9)),5);
 056: 1 -634.378479 -616.248771 (0,((((1,(2,7)),3),((6,8),9)),4),5);
 057: 27 -595.7576294 -608.0372669 (0,((((1,(2,7)),3),4),8),(5,(6,9)));
 058: 13 -583.4866333 -613.9175634 (0,((1,(2,7)),5),((3,((6,8),9)),4));
 059: 10 -569.0678101 -609.3680439 (0,((1,(2,7)),(3,(4,((6,8),9)))),5);
 060: 2 -577.2175293 -617.6491149 (0,(((1,(2,7)),((4,(6,8)),9)),3),5);
 061: 6 -582.2285767 -612.4835585 (0,((1,(2,7)),5),((3,4),((6,9),8)));
 062: 27 -582.0211792 -602.3280763 (0,((((((1,(2,7)),3),4),8),9),6),5);
 063: 23 -644.987793 -602.327853 (0,((((1,(2,7)),(3,4)),8),(6,9)),5);
 064: 25 -593.9215698 -602.3277021 (0,(((((1,(2,7)),3),4),8),(6,9)),5);
 065: 30 -607.9233398 -608.0372261 (0,(((1,(2,7)),((3,8),4)),5),(6,9));
 066: 2 -579.2852783 -608.375721 (0,((((1,(2,7)),4),(3,8)),(6,9)),5);
 067: 24 -664.5731812 -603.3457186 (0,((((1,(2,7)),((6,9),8)),4),3),5);
 068: 3 -607.0050049 -604.8743964 (0,((1,(2,7)),((3,4),((6,9),8))),5);
 069: 4 -615.1140137 -608.4308009 (0,((((1,(2,7)),4),(3,8)),(6,9)),5);
 070: 5 -576.9917603 -606.3846361 (0,((1,(2,7)),((3,4),((6,9),8))),5);
 071: 10 -596.8606567 -602.3286815 (0,(((((1,(2,7)),3),4),8),(6,9)),5);
 072: 5 -592.1501465 -607.8415139 (0,((((((1,(2,7)),4),8),3),9),6),5);
 073: 25 -606.7502441 -602.3270526 (0,((((1,(2,7)),(3,4)),8),(6,9)),5);
 074: 1 -519.8764648 -616.3721252 (0,((1,(2,7)),((3,4),8)),(5,(6,9)));
 075: 4 -648.9639282 -608.4127667 (0,((((1,(2,7)),4),(3,8)),(6,9)),5);
 076: 3 -649.6514893 -611.2792041 (0,((((1,(2,7)),((6,9),8)),4),3),5);
 077: 28 -632.7469482 -602.3277069 (0,(((((1,(2,7)),(3,4)),8),9),6),5);
 078: 4 -628.9482422 -616.2470645 (0,(((1,(2,7)),3),(4,((6,8),9))),5);
 079: 5 -581.0734253 -610.5928387 (0,((1,(2,7)),5),((3,4),((6,9),8)));
 080: 5 -597.1400757 -610.5883045 (0,(1,(2,7)),(((3,((6,9),8)),4),5));
 081: 31 -590.1672363 -603.3473323 (0,((1,(2,7)),((3,4),((6,9),8))),5);
 082: 5 -615.2720337 -608.375721 (0,((((1,(2,7)),4),(3,8)),(6,9)),5);
 083: 4 -571.350647 -603.2752154 (0,(((((1,(2,7)),3),4),8),(6,9)),5);
 084: 25 -591.553833 -602.3278886 (0,(((((1,(2,7)),3),4),8),(6,9)),5);
 085: 4 -583.2259521 -611.3113171 (0,(((1,(2,7)),(3,4)),((6,9),8)),5);
 086: 4 -579.4835205 -611.3113171 (0,(((1,(2,7)),(3,4)),((6,9),8)),5);
 087: 26 -556.7641602 -602.4143937 (0,(((((1,(2,7)),(3,4)),8),6),9),5);
 088: 27 -583.6141357 -602.3278841 (0,(((((1,(2,7)),4),3),8),(6,9)),5);
 089: 4 -556.6919556 -607.5259373 (0,(((((1,(2,7)),4),(3,8)),9),6),5);
 090: 1 -616.4679565 -615.406937 (0,(((((1,(2,7)),(3,4)),8),9),5),6);
 091: 25 -651.5477905 -602.3282575 (0,(((((1,(2,7)),4),3),8),(6,9)),5);
 092: 29 -635.7369385 -603.3456976 (0,(((1,(2,7)),(3,4)),((6,9),8)),5);
 093: 27 -618.3780518 -602.4144286 (0,((((((1,(2,7)),3),4),8),6),9),5);
 094: 4 -646.0640869 -609.0027195 (0,((((1,(2,7)),4),3),5),(6,(8,9)));
 095: 4 -574.0762939 -616.7105582 (0,(((1,(2,7)),(3,((6,8),9))),4),5);
 096: 5 -555.1968994 -605.673265 (0,(((1,(2,7)),((3,4),8)),(6,9)),5);
 097: 5 -578.1343994 -612.4987663 (0,((((1,(2,7)),((3,4),8)),9),6),5);
 098: 2 -570.9854126 -616.3721252 (0,((1,(2,7)),((3,4),8)),(5,(6,9)));
 099: 3 -550.494873 -616.2470645 (0,(((1,(2,7)),3),(4,((6,8),9))),5);
 100: 2 -601.0025635 -616.2470645 (0,(((1,(2,7)),3),(4,((6,8),9))),5);
 101: 2 -623.2000122 -609.0024444 (0,((((1,(2,7)),3),4),5),((6,9),8));
 102: 28 -645.9926758 -603.3465014 (0,(((1,(2,7)),3),(4,((6,9),8))),5);
 103: 3 -606.1248779 -608.4127667 (0,((((1,(2,7)),4),(3,8)),(6,9)),5);
 104: 3 -569.3675537 -616.2470645 (0,(((1,(2,7)),3),(4,((6,8),9))),5);
 105: 3 -585.2940674 -607.2958824 (0,((((1,(2,7)),3),(4,8)),(6,9)),5);
 106: 7 -589.3111572 -613.9175634 (0,((1,(2,7)),5),((3,((6,8),9)),4));
 107: 2 -593.5056763 -615.4227975 (0,(((1,(2,7)),(3,4)),8),(5,(6,9)));
 108: 2 -550.8823242 -617.497811 (0,((((1,(2,7)),3),4),5),((6,9),8));
 109: 21 -601.3264771 -602.3278841 (0,(((((1,(2,7)),4),3),8),(6,9)),5);
 110: 1 -579.9882812 -616.3721252 (0,((1,(2,7)),((3,4),8)),(5,(6,9)));
 111: 5 -571.7167969 -606.3846361 (0,((1,(2,7)),((3,4),((6,9),8))),5);
 112: 14 -652.6920166 -609.4563722 (0,(((1,(2,7)),4),(3,(6,(8,9)))),5);
 113: 22 -577.9859619 -602.3277531 (0,(((((1,(2,7)),(3,4)),8),6),9),5);
 114: 5 -562.8244019 -612.4762816 (0,(1,(2,7)),(((3,4),((6,9),8)),5));
 115: 24 -655.536499 -603.346217 (0,(((1,(2,7)),(3,4)),((6,9),8)),5);
 116: 31 -596.0466919 -603.3456671 (0,((1,(2,7)),((3,((6,9),8)),4)),5);
 117: 4 -618.2058105 -615.4052886 (0,(((1,(2,7)),(3,4)),8),(5,(6,9)));
 118: 2 -625.4190674 -615.4227975 (0,(((1,(2,7)),(3,4)),8),(5,(6,9)));
 119: 30 -610.6982422 -603.3463097 (0,((1,(2,7)),((3,4),((6,9),8))),5);
 120: 11 -669.7980957 -611.279147 (0,((1,(2,7)),((3,4),((6,9),8))),5);
 121: 5 -588.753418 -608.4127667 (0,((((1,(2,7)),4),(3,8)),(6,9)),5);
 122: 12 -632.4893799 -612.3434646 (0,((((1,7),2),((3,4),8)),(6,9)),5);
 123: 28 -579.989502 -602.3280395 (0,((((1,(2,7)),(3,4)),8),(6,9)),5);
 124: 21 -627.0640869 -602.3277829 (0,(((((1,(2,7)),4),3),8),(6,9)),5);
 125: 26 -627.6978149 -602.3277861 (0,(((((1,(2,7)),3),4),8),(6,9)),5);
 126: 6 -562.9049683 -611.3113171 (0,(((1,(2,7)),(3,4)),((6,9),8)),5);
 127: 20 -604.1921997 -602.3286815 (0,(((((1,(2,7)),3),4),8),(6,9)),5);
 128: 3 -585.1242676 -616.3721252 (0,((1,(2,7)),((3,4),8)),(5,(6,9)));
 129: 2 -577.3071289 -617.6783411 (0,(((1,(2,7)),3),((4,(6,8)),9)),5);
 130: 3 -606.6064453 -607.4282043 (0,(((((1,(2,7)),3),8),4),(6,9)),5);
 131: 13 -606.1964111 -611.279147 (0,((1,(2,7)),((3,4),((6,9),8))),5);
 132: 28 -622.0727539 -603.3461436 (0,(((1,(2,7)),((6,9),8)),(3,4)),5);
 133: 4 -552.3811646 -616.3721252 (0,((1,(2,7)),((3,4),8)),(5,(6,9)));
 134: 1 -599.0975342 -616.3721252 (0,((1,(2,7)),((3,4),8)),(5,(6,9)));
 135: 29 -580.8537598 -602.3277069 (0,(((((1,(2,7)),(3,4)),8),9),6),5);
 136: 29 -627.3583984 -603.3457186 (0,((((1,(2,7)),((6,9),8)),4),3),5);
 137: 4 -619.1552734 -611.279147 (0,((1,(2,7)),((3,4),((6,9),8))),5);
 138: 1 -639.7340088 -615.406937 (0,(((((1,(2,7)),(3,4)),8),9),5),6);
 139: 9 -550.2550049 -608.2573549 (0,((((1,(2,7)),(3,4)),8),5),(6,9));
 140: 5 -589.1125488 -612.4762816 (0,(1,(2,7)),(((3,4),((6,9),8)),5));
 141: 30 -577.2312012 -602.3277514 (0,((((1,(2,7)),(3,4)),8),(6,9)),5);
 142: 3 -534.8586426 -616.3721252 (0,((1,(2,7)),((3,4),8)),(5,(6,9)));
 143: 4 -600.3364258 -611.3113171 (0,(((1,(2,7)),(3,4)),((6,9),8)),5);
 144: 26 -618.9630127 -602.3280395 (0,((((1,(2,7)),(3,4)),8),(6,9)),5);
 145: 3 -619.883667 -615.4387691 (0,((((1,(2,7)),4),3),8),(5,(6,9)));
 146: 22 -666.7444458 -602.3277861 (0,(((((1,(2,7)),3),4),8),(6,9)),5);
 147: 7 -582.7958374 -612.4835585 (0,((1,(2,7)),5),((3,4),((6,9),8)));
 148: 5 -576.3570557 -603.2752154 (0,(((((1,(2,7)),3),4),8),(6,9)),5);
 149: 6 -597.4581909 -612.4987663 (0,((((1,(2,7)),((3,4),8)),9),6),5);
 150: 2 -599.3689575 -609.0027195 (0,((((1,(2,7)),4),3),5),(6,(8,9)));
 151: 17 -613.8354492 -611.2750508 (0,(((1,2),7),((3,4),((6,9),8))),5);
 152: 5 -582.6679688 -608.4127667 (0,((((1,(2,7)),4),(3,8)),(6,9)),5);
 153: 1 -567.7402954 -616.3721252 (0,((1,(2,7)),((3,4),8)),(5,(6,9)));
 154: 3 -586.4377441 -608.5345813 (0,(((((1,(2,7)),4),(3,8)),6),9),5);
 155: 9 -638.1762695 -609.3317882 (0,((1,(2,7)),(3,(4,((6,8),9)))),5);
 156: 2 -618.3338623 -615.9078454 (0,((((1,(2,7)),9),((3,4),8)),6),5);
 157: 4 -608.0154419 -615.9078454 (0,((((1,(2,7)),9),((3,4),8)),6),5);
 158: 6 -535.2188721 -612.4762816 (0,(1,(2,7)),(((3,4),((6,9),8)),5));
 159: 26 -605.831543 -602.335595 (0,((((1,(2,7)),(3,4)),8),(6,9)),5);
 160: 4 -552.0897827 -603.4637608 (0,(((1,(2,7)),3),(4,((6,9),8))),5);
 161: 3 -603.333252 -611.2792041 (0,((((1,(2,7)),((6,9),8)),4),3),5);
 162: 2 -573.380188 -611.3113171 (0,(((1,(2,7)),(3,4)),((6,9),8)),5);
 163: 2 -596.6882324 -608.5345813 (0,(((((1,(2,7)),4),(3,8)),6),9),5);
 164: 5 -608.6112061 -616.3721252 (0,((1,(2,7)),((3,4),8)),(5,(6,9)));
 165: 3 -568.1257324 -603.5025603 (0,((1,(2,7)),(3,(4,((6,9),8)))),5);
 166: 4 -597.2741699 -615.3714404 (0,((((((1,(2,7)),4),3),8),9),5),6);
 167: 3 -574.2684937 -608.4054854 (0,((((1,(2,7)),4),(3,8)),(6,9)),5);
 168: 4 -595.6108398 -604.2978348 (0,(((1,(2,7)),(3,4)),((6,9),8)),5);
 169: 7 -558.8302612 -606.3846361 (0,((1,(2,7)),((3,4),((6,9),8))),5);
 170: 3 -582.7415161 -609.0024444 (0,((((1,(2,7)),3),4),5),((6,9),8));
 171: 1 -564.7770996 -608.5345813 (0,(((((1,(2,7)),4),(3,8)),6),9),5);
 172: 3 -581.0092773 -606.3846361 (0,((1,(2,7)),((3,4),((6,9),8))),5);
 173: 27 -626.4215698 -602.3277376 (0,(((((1,(2,7)),4),3),8),(6,9)),5);
 174: 29 -702.2706299 -603.3456637 (0,((1,(2,7)),((3,4),((6,9),8))),5);
 175: 25 -587.9067383 -602.3280411 (0,(((((1,(2,7)),(3,4)),8),6),9),5);
 176: 11 -657.7619019 -608.2602892 (0,((((1,(2,7)),(3,4)),8),5),(6,9));
 177: 30 -615.1253662 -603.3465014 (0,(((1,(2,7)),3),(4,((6,9),8))),5);
 178: 4 -592.9933472 -610.5624684 (0,((1,(2,7)),5),((3,((6,9),8)),4));
 179: 2 -595.7263184 -615.3714404 (0,((((((1,(2,7)),4),3),8),9),5),6);
 180: 6 -595.9036865 -611.2807427 (0,((((1,(2,7)),((6,9),8)),3),4),5);
 181: 4 -599.5894165 -608.375721 (0,((((1,(2,7)),4),(3,8)),(6,9)),5);
 182: 6 -622.1351318 -608.4310479 (0,((((1,(2,7)),4),(3,8)),(6,9)),5);
 183: 25 -621.9169922 -602.3277065 (0,((((1,(2,7)),(3,4)),8),(6,9)),5);
 184: 1 -587.0892944 -608.5345813 (0,(((((1,(2,7)),4),(3,8)),6),9),5);
 185: 3 -624.6491699 -608.4308009 (0,((((1,(2,7)),4),(3,8)),(6,9)),5);
 186: 6 -613.4239502 -615.9078454 (0,((((1,(2,7)),9),((3,4),8)),6),5);
 187: 17 -608.0048218 -617.2532021 (0,(((1,7),2),((3,((6,8),9)),4)),5);
 188: 5 -555.5306396 -606.3846361 (0,((1,(2,7)),((3,4),((6,9),8))),5);
 189: 19 -627.5061035 -611.2755272 (0,(((1,2),7),((3,4),((6,9),8))),5);
 190: 24 -593.8043213 -612.3434646 (0,((((1,7),2),((3,4),8)),(6,9)),5);
 191: 25 -609.6606445 -603.3466303 (0,((((1,(2,7)),((6,9),8)),3),4),5);
 192: 6 -561.9978027 -610.5883045 (0,(1,(2,7)),(((3,((6,9),8)),4),5));
 193: 1 -548.3928223 -613.595855 (0,(((((1,(2,7)),8),6),(3,4)),9),5);
 194: 4 -579.6186523 -608.4310479 (0,((((1,(2,7)),4),(3,8)),(6,9)),5);
 195: 4 -579.9066772 -615.7910241 (0,((((1,(2,7)),4),3),8),(5,(6,9)));
 196: 7 -582.9713745 -608.4127667 (0,((((1,(2,7)),4),(3,8)),(6,9)),5);
 197: 25 -618.105957 -603.346667 (0,(((1,(2,7)),3),(4,((6,9),8))),5);
 198: 4 -505.5670471 -603.502319 (0,((1,(2,7)),((3,4),((6,9),8))),5);
 199: 22 -639.2521973 -602.3277408 (0,(((((1,(2,7)),3),4),8),(6,9)),5);
 200: 8 -589.0141602 -607.8625225 (0,((((1,(2,7)),((3,8),4)),9),6),5);
 201: 7 -626.0128784 -607.5418455 (0,((((1,(2,7)),((3,4),8)),9),6),5);
 202: 4 -587.5574951 -606.3846361 (0,((1,(2,7)),((3,4),((6,9),8))),5);
 203: 1 -598.713501 -616.3721252 (0,((1,(2,7)),((3,4),8)),(5,(6,9)));
 204: 7 -547.7988281 -606.3846361 (0,((1,(2,7)),((3,4),((6,9),8))),5);
 205: 4 -588.4556885 -609.4464535 (0,(((1,(2,7)),(3,(4,8))),(6,9)),5);
 206: 12 -601.2597046 -608.0372658 (0,((((1,(2,7)),(3,4)),8),5),(6,9));
 207: 2 -594.9976807 -611.3113171 (0,(((1,(2,7)),(3,4)),((6,9),8)),5);
 208: 24 -626.171814 -603.3473249 (0,((1,(2,7)),((3,((6,9),8)),4)),5);
 209: 5 -607.6022949 -608.375721 (0,((((1,(2,7)),4),(3,8)),(6,9)),5);
 210: 27 -612.2836914 -603.3463083 (0,((1,(2,7)),(3,(4,((6,9),8)))),5);
 211: 3 -644.5014038 -612.1277922 (0,(((1,(2,7)),((3,4),(6,9))),8),5);
 212: 1 -573.8164062 -613.595855 (0,(((((1,(2,7)),8),6),(3,4)),9),5);
 213: 6 -600.4559326 -603.5023191 (0,((1,(2,7)),((3,((6,9),8)),4)),5);
 214: 5 -579.8822632 -602.414778 (0,((((1,(2,7)),(3,4)),8),(6,9)),5);
 215: 7 -623.6799316 -607.864445 (0,((((1,(2,7)),((3,8),4)),6),9),5);
 216: 22 -610.6119385 -610.2668533 (0,((((((1,7),2),(3,4)),8),9),6),5);
 217: 27 -610.9725952 -603.3457182 (0,((((1,(2,7)),((6,9),8)),3),4),5);
 218: 5 -650.3981934 -612.4987663 (0,((((1,(2,7)),((3,4),8)),9),6),5);
 219: 3 -590.4309692 -611.279147 (0,((1,(2,7)),((3,4),((6,9),8))),5);
 220: 9 -602.1608887 -608.0372669 (0,((((1,(2,7)),3),4),8),(5,(6,9)));
 221: 26 -587.6189575 -603.3465013 (0,(((1,(2,7)),(4,((6,9),8))),3),5);
 222: 8 -574.7226562 -606.3846361 (0,((1,(2,7)),((3,4),((6,9),8))),5);
 223: 4 -572.8343506 -615.4052886 (0,(((1,(2,7)),(3,4)),8),(5,(6,9)));
 224: 4 -542.7436523 -610.7302397 (0,((1,(2,7)),5),(3,(4,((6,9),8))));
 225: 29 -630.4943848 -608.254824 (0,(((1,(2,7)),(3,4)),8),(5,(6,9)));
 226: 1 -607.4697266 -616.9414095 (0,(((((1,2),7),4),3),5),((6,9),8));
 227: 23 -558.2373047 -608.0370879 (0,((((1,(2,7)),3),4),8),(5,(6,9)));
 228: 26 -646.5428467 -610.2572365 (0,(((((1,2),7),(3,4)),8),(6,9)),5);
 229: 1 -647.1809082 -613.595855 (0,(((((1,(2,7)),8),6),(3,4)),9),5);
 230: 29 -648.4909668 -603.3461237 (0,((1,(2,7)),(3,(4,((6,9),8)))),5);
 231: 12 -559.043457 -608.0389457 (0,((1,(2,7)),((3,8),4)),(5,(6,9)));
 232: 15 -635.6661377 -609.4561936 (0,((1,(2,7)),((3,4),(6,(8,9)))),5);
 233: 5 -602.9667969 -611.2807427 (0,((((1,(2,7)),((6,9),8)),3),4),5);
 234: 2 -647.348999 -617.7910159 (0,((1,(2,7)),((((3,4),9),6),8)),5);
 235: 3 -653.9210815 -609.1414386 (0,((1,(2,7)),(3,4)),(5,((6,9),8)));
 236: 19 -547.9703369 -602.3280763 (0,((((((1,(2,7)),3),4),8),9),6),5);
 237: 4 -610.0790405 -611.2807427 (0,((((1,(2,7)),((6,9),8)),3),4),5);
 238: 1 -566.8025513 -613.595855 (0,(((((1,(2,7)),8),6),(3,4)),9),5);
 239: 6 -561.47229 -612.4762816 (0,(1,(2,7)),(((3,4),((6,9),8)),5));
 240: 25 -590.4161377 -602.4144236 (0,(((((1,(2,7)),4),3),8),(6,9)),5);
 241: 17 -614.8222656 -609.3253983 (0,((1,(2,7)),((3,4),((6,8),9))),5);
 242: 21 -606.8423462 -602.3286468 (0,((((1,(2,7)),(3,4)),8),(6,9)),5);
 243: 3 -616.3936768 -608.4127667 (0,((((1,(2,7)),4),(3,8)),(6,9)),5);
 244: 24 -598.3634644 -602.3280763 (0,((((((1,(2,7)),3),4),8),9),6),5);
 245: 24 -608.1046753 -602.3277531 (0,(((((1,(2,7)),(3,4)),8),6),9),5);
 246: 4 -644.6374512 -604.9147429 (0,((((1,(2,7)),((3,4),8)),9),6),5);
 247: 3 -555.9055176 -617.497811 (0,((((1,(2,7)),3),4),5),((6,9),8));
 248: 2 -638.9694824 -609.6138463 (0,(((1,(2,7)),(3,4)),((6,8),9)),5);
 249: 16 -618.1643066 -610.2574222 (0,((((((1,2),7),(3,4)),8),9),6),5);
 250: 2 -573.0739746 -616.2470645 (0,(((1,(2,7)),3),(4,((6,8),9))),5);
 251: 4 -598.4610596 -615.8771486 (0,(((1,(2,7)),6),(((3,4),8),9)),5);
 252: 5 -559.9992065 -608.4310479 (0,((((1,(2,7)),4),(3,8)),(6,9)),5);
 253: 15 -629.2160645 -610.2646318 (0,(((((((1,2),7),4),3),8),6),9),5);
 254: 26 -623.633606 -603.3456668 (0,((1,(2,7)),((3,4),((6,9),8))),5);
 255: 9 -558.4821777 -611.3113171 (0,(((1,(2,7)),(3,4)),((6,9),8)),5);
 256: 5 -656.6477051 -604.5163163 (0,((((1,(2,7)),4),3),((6,9),8)),5);
 257: 2 -543.5846558 -611.279147 (0,((1,(2,7)),((3,4),((6,9),8))),5);
 258: 10 -657.4071045 -608.0372658 (0,((((1,(2,7)),(3,4)),8),5),(6,9));
 259: 3 -583.8571167 -603.4635256 (0,(((1,(2,7)),3),(4,((6,9),8))),5);
 260: 5 -633.4556885 -615.9078454 (0,((((1,(2,7)),9),((3,4),8)),6),5);
 261: 4 -619.2197876 -606.3846361 (0,((1,(2,7)),((3,4),((6,9),8))),5);
 262: 1 -551.3747559 -613.595855 (0,(((((1,(2,7)),8),6),(3,4)),9),5);
 263: 2 -624.4160156 -605.5221709 (0,((((1,(2,7)),((3,4),8)),9),6),5);
 264: 25 -609.0457764 -602.3297492 (0,(((((1,(2,7)),4),3),8),(6,9)),5);
 265: 22 -612.9867554 -602.3270655 (0,((((((1,(2,7)),3),4),8),9),6),5);
 266: 22 -526.494873 -602.3282575 (0,(((((1,(2,7)),4),3),8),(6,9)),5);
 267: 24 -594.7894897 -608.2573549 (0,((((1,(2,7)),(3,4)),8),5),(6,9));
 268: 13 -631.1566162 -610.2666748 (0,(((((1,7),2),(3,4)),8),(6,9)),5);
 269: 27 -626.8621826 -603.346431 (0,((1,(2,7)),(3,(4,((6,9),8)))),5);
 270: 26 -570.2357178 -602.3277729 (0,(((((1,(2,7)),3),4),8),(6,9)),5);
 271: 2 -624.7110596 -615.3714404 (0,((((((1,(2,7)),4),3),8),9),5),6);
 272: 25 -624.9610596 -603.3463097 (0,((1,(2,7)),((3,4),((6,9),8))),5);
 273: 2 -606.2245483 -616.2470645 (0,(((1,(2,7)),3),(4,((6,8),9))),5);
 274: 1 -581.7060547 -613.595855 (0,(((((1,(2,7)),8),6),(3,4)),9),5);
 275: 2 -647.1567383 -604.331041 (0,(((1,(2,7)),(3,4)),((6,9),8)),5);
 276: 4 -623.8812256 -610.5852787 (0,((1,(2,7)),5),((3,4),((6,9),8)));
 277: 5 -594.100708 -610.5562993 (0,((1,(2,7)),5),((3,4),((6,9),8)));
 278: 27 -629.24823 -602.3277523 (0,(((((1,(2,7)),(3,4)),8),9),6),5);
 279: 28 -664.949707 -602.4144254 (0,((((((1,(2,7)),4),3),8),6),9),5);
 280: 2 -560.8450928 -612.1277922 (0,(((1,(2,7)),((3,4),(6,9))),8),5);
 281: 14 -625.52948 -611.3113171 (0,(((1,(2,7)),(3,4)),((6,9),8)),5);
 282: 7 -565.3148804 -606.3846361 (0,((1,(2,7)),((3,4),((6,9),8))),5);
 283: 4 -666.5150757 -615.9078454 (0,((((1,(2,7)),9),((3,4),8)),6),5);
 284: 5 -609.6908569 -611.2792041 (0,((((1,(2,7)),((6,9),8)),4),3),5);
 285: 27 -581.2080078 -602.3270658 (0,((((((1,(2,7)),3),4),8),6),9),5);
 286: 25 -588.0877686 -602.3277829 (0,(((((1,(2,7)),4),3),8),(6,9)),5);
 287: 2 -623.7998657 -604.0347974 (0,((1,(2,7)),((3,4),((6,9),8))),5);
 288: 6 -586.1061401 -603.2752154 (0,(((((1,(2,7)),3),4),8),(6,9)),5);
 289: 22 -524.5037231 -602.3280534 (0,((((((1,(2,7)),4),3),8),9),6),5);
 290: 5 -556.1292725 -612.4835585 (0,((1,(2,7)),5),((3,4),((6,9),8)));
 291: 4 -582.5697021 -610.5852787 (0,((1,(2,7)),5),((3,4),((6,9),8)));
 292: 29 -611.1307373 -608.0372196 (0,((1,(2,7)),((3,4),8)),(5,(6,9)));
 293: 4 -570.9768677 -611.3113171 (0,(((1,(2,7)),(3,4)),((6,9),8)),5);
 294: 5 -593.9256592 -604.0347974 (0,((1,(2,7)),((3,4),((6,9),8))),5);
 295: 5 -626.4432373 -605.5221709 (0,((((1,(2,7)),((3,4),8)),9),6),5);
 296: 17 -647.7405396 -610.266531 (0,((((((1,7),2),4),3),8),(6,9)),5);
 297: 1 -576.4487305 -612.1277922 (0,(((1,(2,7)),((3,4),(6,9))),8),5);
 298: 2 -583.5076904 -616.2470645 (0,(((1,(2,7)),3),(4,((6,8),9))),5);
 299: 1 -603.4251709 -617.5232152 (0,(((1,(2,7)),(3,4)),5),((6,9),8));
 300: 4 -571.8217773 -610.5852787 (0,((1,(2,7)),5),((3,4),((6,9),8)));
 301: 6 -538.5860596 -611.2792041 (0,((((1,(2,7)),((6,9),8)),4),3),5);
 302: 22 -637.0565186 -602.4144254 (0,((((((1,(2,7)),4),3),8),6),9),5);
 303: 5 -616.022583 -604.8899364 (0,(((((1,(2,7)),8),(3,4)),9),6),5);
 304: 19 -579.447937 -611.284576 (0,((((1,7),2),4),(3,((6,9),8))),5);
 305: 3 -608.5667725 -611.279147 (0,((1,(2,7)),((3,4),((6,9),8))),5);
 306: 25 -618.3208008 -602.3277077 (0,(((((1,(2,7)),(3,4)),8),6),9),5);
 307: 25 -588.4163818 -602.3277077 (0,(((((1,(2,7)),(3,4)),8),6),9),5);
 308: 7 -602.5084229 -611.3113171 (0,(((1,(2,7)),(3,4)),((6,9),8)),5);
 309: 7 -570.8209839 -606.3846361 (0,((1,(2,7)),((3,4),((6,9),8))),5);
 310: 1 -573.0439453 -610.7302397 (0,((1,(2,7)),5),(3,(4,((6,9),8))));
 311: 2 -592.237793 -615.3714404 (0,((((((1,(2,7)),4),3),8),9),5),6);
 312: 19 -617.1311035 -602.3277065 (0,((((1,(2,7)),(3,4)),8),(6,9)),5);
 313: 1 -610.1413574 -608.5345813 (0,(((((1,(2,7)),4),(3,8)),6),9),5);
 314: 6 -596.9199829 -603.2752154 (0,(((((1,(2,7)),3),4),8),(6,9)),5);
 315: 2 -625.4644775 -609.5694709 (0,((((1,(2,7)),4),3),((6,8),9)),5);
 316: 4 -574.6690674 -611.2792041 (0,((((1,(2,7)),((6,9),8)),4),3),5);
 317: 14 -591.6019287 -609.3144436 (0,(((1,(2,7)),4),(3,((6,8),9))),5);
 318: 5 -589.9647217 -611.3113171 (0,(((1,(2,7)),(3,4)),((6,9),8)),5);
 319: 3 -587.2247314 -608.5345813 (0,(((((1,(2,7)),4),(3,8)),6),9),5);
 320: 1 -551.65271 -616.248771 (0,((((1,(2,7)),3),((6,8),9)),4),5);
 321: 28 -588.6152344 -602.3277523 (0,(((((1,(2,7)),(3,4)),8),9),6),5);
 322: 1 -589.1258545 -616.3721252 (0,((1,(2,7)),((3,4),8)),(5,(6,9)));
 323: 2 -632.5137939 -617.6491149 (0,(((1,(2,7)),((4,(6,8)),9)),3),5);
 324: 1 -556.6417236 -616.3721252 (0,((1,(2,7)),((3,4),8)),(5,(6,9)));
 325: 2 -619.1387939 -615.8741193 (0,(((1,(2,7)),6),(((3,4),8),9)),5);
 326: 3 -614.8855591 -616.3721252 (0,((1,(2,7)),((3,4),8)),(5,(6,9)));
 327: 18 -636.921936 -609.561799 (0,((((1,(2,7)),((6,8),9)),4),3),5);
 328: 6 -547.4433594 -612.4987663 (0,((((1,(2,7)),((3,4),8)),9),6),5);
 329: 28 -617.0534668 -602.3277074 (0,(((((1,(2,7)),(3,4)),8),9),6),5);
 330: 4 -597.7020874 -611.2807427 (0,((((1,(2,7)),((6,9),8)),3),4),5);
 331: 1 -594.7147827 -615.406937 (0,(((((1,(2,7)),(3,4)),8),9),5),6);
 332: 4 -557.9663696 -603.4635256 (0,(((1,(2,7)),3),(4,((6,9),8))),5);
 333: 4 -584.6367188 -605.5221709 (0,((((1,(2,7)),((3,4),8)),9),6),5);
 334: 3 -586.3977661 -615.3714404 (0,((((((1,(2,7)),4),3),8),9),5),6);
 335: 4 -575.2540894 -615.7910241 (0,((((1,(2,7)),4),3),8),(5,(6,9)));
 336: 22 -617.2340088 -608.0389403 (0,(((1,(2,7)),((3,4),8)),5),(6,9));
 337: 22 -618.2865601 -602.3278543 (0,((((1,(2,7)),(3,4)),8),(6,9)),5);
 338: 8 -599.9467773 -608.0372323 (0,(((1,(2,7)),8),(3,4)),(5,(6,9)));
 339: 7 -591.9772949 -611.2807427 (0,((((1,(2,7)),((6,9),8)),3),4),5);
 340: 3 -548.7888184 -615.4387691 (0,((((1,(2,7)),4),3),8),(5,(6,9)));
 341: 8 -627.5700073 -608.375721 (0,((((1,(2,7)),4),(3,8)),(6,9)),5);
 342: 7 -531.5505371 -617.6491149 (0,(((1,(2,7)),((4,(6,8)),9)),3),5);
 343: 16 -647.9204102 -611.2861561 (0,(((1,7),2),((3,4),((6,9),8))),5);
 344: 17 -623.3132324 -609.3711042 (0,((1,(2,7)),((3,4),((6,8),9))),5);
 345: 2 -631.9371338 -611.3113171 (0,(((1,(2,7)),(3,4)),((6,9),8)),5);
 346: 4 -622.2442017 -617.2725452 (0,(1,(2,7)),((((3,8),(4,6)),9),5));
 347: 7 -643.0748291 -608.4127667 (0,((((1,(2,7)),4),(3,8)),(6,9)),5);
 348: 5 -594.0830688 -611.2807427 (0,((((1,(2,7)),((6,9),8)),3),4),5);
 349: 2 -511.9225159 -608.5321239 (0,(1,(2,7)),((((3,4),8),(6,9)),5));
 350: 2 -596.2801514 -615.3714404 (0,((((((1,(2,7)),4),3),8),9),5),6);
 351: 2 -645.6081543 -615.3714404 (0,((((((1,(2,7)),4),3),8),9),5),6);
 352: 3 -586.8129883 -611.2807427 (0,((((1,(2,7)),((6,9),8)),3),4),5);
 353: 23 -583.9058838 -602.4144254 (0,((((((1,(2,7)),4),3),8),6),9),5);
 354: 2 -627.6724854 -609.0027195 (0,((((1,(2,7)),4),3),5),(6,(8,9)));
 355: 29 -571.7058105 -602.4143937 (0,(((((1,(2,7)),(3,4)),8),6),9),5);
 356: 9 -543.6436157 -606.3846361 (0,((1,(2,7)),((3,4),((6,9),8))),5);
 357: 2 -617.6744995 -617.6783411 (0,(((1,(2,7)),3),((4,(6,8)),9)),5);
 358: 25 -587.3111572 -602.3279996 (0,((((((1,(2,7)),3),4),8),9),6),5);
 359: 23 -631.7027588 -603.3463847 (0,(((1,(2,7)),(3,4)),((6,9),8)),5);
 360: 1 -586.2055664 -616.3721252 (0,((1,(2,7)),((3,4),8)),(5,(6,9)));
 361: 30 -601.618042 -603.3465014 (0,(((1,(2,7)),3),(4,((6,9),8))),5);
 362: 5 -690.1802979 -607.2958824 (0,((((1,(2,7)),3),(4,8)),(6,9)),5);
 363: 18 -609.2106934 -602.3277376 (0,(((((1,(2,7)),4),3),8),(6,9)),5);
 364: 13 -653.1133423 -610.2572188 (0,(((((((1,7),2),4),3),8),6),9),5);
 365: 17 -598.619751 -610.2661254 (0,((((((1,7),2),3),4),8),(6,9)),5);
 366: 1 -610.8034668 -617.6783425 (0,(((1,(2,7)),3),((4,(6,8)),9)),5);
 367: 28 -580.590332 -602.3277514 (0,((((1,(2,7)),(3,4)),8),(6,9)),5);
 368: 26 -621.0545654 -602.3277829 (0,(((((1,(2,7)),4),3),8),(6,9)),5);
 369: 3 -547.0723877 -611.3113171 (0,(((1,(2,7)),(3,4)),((6,9),8)),5);
 370: 6 -545.3532104 -616.2470645 (0,(((1,(2,7)),3),(4,((6,8),9))),5);
 371: 5 -567.7730103 -606.3846361 (0,((1,(2,7)),((3,4),((6,9),8))),5);
 372: 4 -598.2642212 -617.6491149 (0,(((1,(2,7)),((4,(6,8)),9)),3),5);
 373: 5 -589.7681885 -616.3721252 (0,((1,(2,7)),((3,4),8)),(5,(6,9)));
 374: 5 -575.1177979 -610.5640304 (0,((1,(2,7)),5),(3,(4,((6,9),8))));
 375: 1 -586.5681152 -613.595855 (0,(((((1,(2,7)),8),6),(3,4)),9),5);
 376: 4 -609.9720459 -606.3846361 (0,((1,(2,7)),((3,4),((6,9),8))),5);
 377: 29 -613.0186768 -603.3473231 (0,((1,(2,7)),(3,(4,((6,9),8)))),5);
 378: 6 -580.9199829 -612.4835585 (0,((1,(2,7)),5),((3,4),((6,9),8)));
 379: 2 -559.9942627 -612.1277922 (0,(((1,(2,7)),((3,4),(6,9))),8),5);
 380: 29 -631.2359619 -602.3277523 (0,(((((1,(2,7)),(3,4)),8),9),6),5);
 381: 25 -580.342041 -602.3277021 (0,(((((1,(2,7)),3),4),8),(6,9)),5);
 382: 5 -589.4431152 -608.5345813 (0,(((((1,(2,7)),4),(3,8)),6),9),5);
 383: 5 -554.7513428 -611.3113171 (0,(((1,(2,7)),(3,4)),((6,9),8)),5);
 384: 18 -574.673645 -611.2750996 (0,((((1,2),7),((6,9),8)),(3,4)),5);
 385: 3 -625.9448242 -612.1277922 (0,(((1,(2,7)),((3,4),(6,9))),8),5);
 386: 28 -654.4376221 -602.5812122 (0,((((((1,(2,7)),4),3),8),6),9),5);
 387: 4 -573.7530518 -610.5928387 (0,((1,(2,7)),5),((3,4),((6,9),8)));
 388: 27 -606.5473633 -603.346356 (0,(((1,(2,7)),((6,9),8)),(3,4)),5);
 389: 1 -556.7124023 -608.5345813 (0,(((((1,(2,7)),4),(3,8)),6),9),5);
 390: 14 -596.7205811 -611.2853543 (0,(((((1,7),2),4),3),((6,9),8)),5);
 391: 29 -600.2398682 -602.3277861 (0,(((((1,(2,7)),3),4),8),(6,9)),5);
 392: 5 -592.8410645 -611.2807427 (0,((((1,(2,7)),((6,9),8)),3),4),5);
 393: 11 -565.5612793 -615.7623117 (0,(((((1,2),7),((3,8),4)),9),6),5);
 394: 1 -573.0825195 -616.248771 (0,((((1,(2,7)),3),((6,8),9)),4),5);
 395: 3 -612.6707153 -611.2807427 (0,((((1,(2,7)),((6,9),8)),3),4),5);
 396: 1 -606.3754883 -616.3721252 (0,((1,(2,7)),((3,4),8)),(5,(6,9)));
 397: 25 -611.6083984 -602.3277376 (0,(((((1,(2,7)),4),3),8),(6,9)),5);
 398: 24 -600.7440186 -602.3280411 (0,(((((1,(2,7)),(3,4)),8),6),9),5);
 399: 2 -649.2988281 -617.6491149 (0,(((1,(2,7)),((4,(6,8)),9)),3),5);
 400: 29 -656.0318604 -603.3478041 (0,((1,(2,7)),((3,4),((6,9),8))),5);
 401: 25 -603.0430908 -602.3278841 (0,(((((1,(2,7)),4),3),8),(6,9)),5);
 402: 8 -623.4998779 -604.8743964 (0,((1,(2,7)),((3,4),((6,9),8))),5);
 403: 4 -614.7210693 -608.4310479 (0,((((1,(2,7)),4),(3,8)),(6,9)),5);
 404: 26 -545.1775513 -602.3277829 (0,(((((1,(2,7)),4),3),8),(6,9)),5);
 405: 31 -590.8758545 -603.3463847 (0,(((1,(2,7)),(3,4)),((6,9),8)),5);
 406: 25 -581.0479126 -602.3284732 (0,((((1,(2,7)),(3,4)),8),(6,9)),5);
 407: 3 -621.2191162 -604.2978348 (0,(((1,(2,7)),(3,4)),((6,9),8)),5);
 408: 5 -593.9436035 -611.2807427 (0,((((1,(2,7)),((6,9),8)),3),4),5);
 409: 26 -675.3516846 -608.0372669 (0,((((1,(2,7)),3),4),8),(5,(6,9)));
 410: 25 -586.0617676 -603.3457184 (0,(((1,(2,7)),((6,9),8)),(3,4)),5);
 411: 1 -582.6290894 -613.595855 (0,(((((1,(2,7)),8),6),(3,4)),9),5);
 412: 30 -623.484375 -602.4144286 (0,((((((1,(2,7)),3),4),8),6),9),5);
 413: 4 -583.9765625 -608.4054854 (0,((((1,(2,7)),4),(3,8)),(6,9)),5);
 414: 23 -630.3132324 -602.3277861 (0,(((((1,(2,7)),3),4),8),(6,9)),5);
 415: 25 -635.4728394 -603.3461821 (0,(((1,(2,7)),((6,9),8)),(3,4)),5);
 416: 24 -617.8668823 -602.3297492 (0,(((((1,(2,7)),4),3),8),(6,9)),5);
 417: 24 -555.670166 -610.2570885 (0,(((((1,7),2),(3,4)),8),(6,9)),5);
 418: 7 -645.3034668 -602.4144236 (0,(((((1,(2,7)),4),3),8),(6,9)),5);
 419: 25 -614.9683838 -602.3277829 (0,(((((1,(2,7)),4),3),8),(6,9)),5);
 420: 28 -642.2487793 -602.328073 (0,((((((1,(2,7)),4),3),8),9),6),5);
 421: 9 -602.8981934 -608.4127667 (0,((((1,(2,7)),4),(3,8)),(6,9)),5);
 422: 1 -562.4621582 -616.3721252 (0,((1,(2,7)),((3,4),8)),(5,(6,9)));
 423: 22 -588.6100464 -602.327706 (0,((((1,(2,7)),(3,4)),8),(6,9)),5);
 424: 4 -565.619812 -611.2792041 (0,((((1,(2,7)),((6,9),8)),4),3),5);
 425: 5 -537.8467407 -612.4762816 (0,(1,(2,7)),(((3,4),((6,9),8)),5));
 426: 5 -560.8765259 -610.5562993 (0,((1,(2,7)),5),((3,4),((6,9),8)));
 427: 7 -607.789917 -612.4987663 (0,((((1,(2,7)),((3,4),8)),9),6),5);
 428: 22 -598.7952881 -602.3276674 (0,((((1,(2,7)),(3,4)),8),(6,9)),5);
 429: 6 -589.4545898 -612.4762816 (0,(1,(2,7)),(((3,4),((6,9),8)),5));
 430: 5 -592.2659912 -611.3113171 (0,(((1,(2,7)),(3,4)),((6,9),8)),5);
 431: 1 -570.2164307 -615.7717221 (0,(((((1,7),2),((3,8),4)),9),6),5);
 432: 1 -592.9625244 -608.5345813 (0,(((((1,(2,7)),4),(3,8)),6),9),5);
 433: 23 -622.7185059 -603.3463847 (0,(((1,(2,7)),(3,4)),((6,9),8)),5);
 434: 3 -624.2310791 -603.5025603 (0,((1,(2,7)),(3,(4,((6,9),8)))),5);
 435: 2 -571.7370605 -606.3846361 (0,((1,(2,7)),((3,4),((6,9),8))),5);
 436: 5 -600.5880737 -604.8743964 (0,((1,(2,7)),((3,4),((6,9),8))),5);
 437: 5 -540.0661621 -603.4635256 (0,(((1,(2,7)),(4,((6,9),8))),3),5);
 438: 3 -536.012207 -608.4127667 (0,((((1,(2,7)),4),(3,8)),(6,9)),5);
 439: 1 -570.8361206 -613.595855 (0,(((((1,(2,7)),8),6),(3,4)),9),5);
 440: 9 -606.3237915 -603.2752154 (0,(((((1,(2,7)),3),4),8),(6,9)),5);
 441: 3 -582.93396 -611.3113171 (0,(((1,(2,7)),(3,4)),((6,9),8)),5);
 442: 23 -598.75 -602.3278543 (0,((((1,(2,7)),(3,4)),8),(6,9)),5);
 443: 6 -586.8407593 -611.2807427 (0,((((1,(2,7)),((6,9),8)),3),4),5);
 444: 6 -585.840271 -608.375721 (0,((((1,(2,7)),4),(3,8)),(6,9)),5);
 445: 3 -665.1616211 -602.9833526 (0,((((1,(2,7)),(3,4)),8),(6,9)),5);
 446: 27 -611.4331055 -602.3277861 (0,(((((1,(2,7)),3),4),8),(6,9)),5);
 447: 24 -614.0864868 -602.3277036 (0,((((((1,(2,7)),4),3),8),6),9),5);
 448: 10 -582.3793945 -611.3113171 (0,(((1,(2,7)),(3,4)),((6,9),8)),5);
 449: 10 -588.817627 -611.2792041 (0,((((1,(2,7)),((6,9),8)),4),3),5);
 450: 4 -605.642334 -603.2752154 (0,(((((1,(2,7)),3),4),8),(6,9)),5);
 451: 29 -577.3568115 -603.346356 (0,(((1,(2,7)),((6,9),8)),(3,4)),5);
 452: 18 -578.8641968 -602.3278132 (0,((((((1,(2,7)),3),4),8),9),6),5);
 453: 2 -620.9304199 -615.8741193 (0,(((1,(2,7)),6),(((3,4),8),9)),5);
 454: 27 -616.2580566 -602.3276674 (0,((((1,(2,7)),(3,4)),8),(6,9)),5);
 455: 2 -603.4545898 -611.2807427 (0,((((1,(2,7)),((6,9),8)),3),4),5);
 456: 22 -574.6759033 -602.4144254 (0,((((((1,(2,7)),4),3),8),6),9),5);
 457: 28 -662.1158447 -603.3463847 (0,(((1,(2,7)),(3,4)),((6,9),8)),5);
 458: 1 -584.8087158 -616.3721252 (0,((1,(2,7)),((3,4),8)),(5,(6,9)));
 459: 14 -595.2094116 -611.2849904 (0,(((((1,7),2),4),3),((6,9),8)),5);
 460: 3 -619.0261841 -610.5640304 (0,((1,(2,7)),5),(3,(4,((6,9),8))));
 461: 6 -626.6624756 -608.4310479 (0,((((1,(2,7)),4),(3,8)),(6,9)),5);
 462: 1 -604.8133545 -613.595855 (0,(((((1,(2,7)),8),6),(3,4)),9),5);
 463: 1 -621.3433838 -617.6783425 (0,(((1,(2,7)),3),((4,(6,8)),9)),5);
 464: 5 -587.2646484 -608.4310479 (0,((((1,(2,7)),4),(3,8)),(6,9)),5);
 465: 2 -633.9589233 -611.6313807 (0,((((((1,2),7),3),4),8),(6,9)),5);
 466: 1 -589.9904175 -616.3721252 (0,((1,(2,7)),((3,4),8)),(5,(6,9)));
 467: 4 -605.5348511 -611.2807427 (0,((((1,(2,7)),((6,9),8)),3),4),5);
 468: 7 -581.7241821 -612.1277922 (0,(((1,(2,7)),((3,4),(6,9))),8),5);
 469: 24 -605.9672852 -602.3277829 (0,(((((1,(2,7)),4),3),8),(6,9)),5);
 470: 1 -617.8594971 -616.3721252 (0,((1,(2,7)),((3,4),8)),(5,(6,9)));
 471: 1 -543.0025024 -616.3721252 (0,((1,(2,7)),((3,4),8)),(5,(6,9)));
 472: 7 -639.182251 -609.325055 (0,(((1,(2,7)),4),(3,((6,8),9))),5);
 473: 4 -613.0762939 -610.5928387 (0,((1,(2,7)),5),((3,4),((6,9),8)));
 474: 1 -620.2424316 -616.3721252 (0,((1,(2,7)),((3,4),8)),(5,(6,9)));
 475: 23 -639.6657104 -602.335595 (0,((((1,(2,7)),(3,4)),8),(6,9)),5);
 476: 28 -580.5067749 -603.3461389 (0,((1,(2,7)),((3,4),((6,9),8))),5);
 477: 14 -593.4609375 -602.4147786 (0,(((((1,(2,7)),(3,4)),8),9),6),5);
 478: 4 -623.9674683 -611.279147 (0,((1,(2,7)),((3,4),((6,9),8))),5);
 479: 9 -588.2914429 -607.52594 (0,(((((1,(2,7)),(3,8)),4),9),6),5);
 480: 3 -599.453125 -615.4052886 (0,(((1,(2,7)),(3,4)),8),(5,(6,9)));
 481: 35 -576.4593506 -603.3463097 (0,((1,(2,7)),((3,4),((6,9),8))),5);
 482: 7 -557.7602539 -611.2792041 (0,((((1,(2,7)),((6,9),8)),4),3),5);
 483: 1 -629.7927246 -615.406937 (0,(((((1,(2,7)),(3,4)),8),9),5),6);
 484: 2 -557.6748657 -617.6783411 (0,(((1,(2,7)),3),((4,(6,8)),9)),5);
 485: 26 -602.572937 -602.3277077 (0,(((((1,(2,7)),(3,4)),8),6),9),5);
 486: 9 -631.6933594 -608.5345813 (0,(((((1,(2,7)),4),(3,8)),6),9),5);
 487: 4 -585.2318115 -607.8415139 (0,((((((1,(2,7)),4),8),3),9),6),5);
 488: 5 -627.4140015 -606.3846361 (0,((1,(2,7)),((3,4),((6,9),8))),5);
 489: 5 -615.296814 -610.7302397 (0,((1,(2,7)),5),(3,(4,((6,9),8))));
 490: 25 -589.1828613 -602.3277531 (0,(((((1,(2,7)),(3,4)),8),6),9),5);
 491: 6 -613.2058716 -611.2792041 (0,((((1,(2,7)),((6,9),8)),4),3),5);
 492: 25 -656.8585205 -602.3278886 (0,(((((1,(2,7)),3),4),8),(6,9)),5);
 493: 4 -603.5648193 -608.4310479 (0,((((1,(2,7)),4),(3,8)),(6,9)),5);
 494: 27 -628.475708 -602.3277861 (0,(((((1,(2,7)),3),4),8),(6,9)),5);
 495: 2 -561.9187012 -609.4818738 (0,((1,(2,7)),((3,4),((6,8),9))),5);
 496: 8 -563.7036743 -610.5928387 (0,((1,(2,7)),5),((3,4),((6,9),8)));
 497: 6 -676.9959717 -608.4127667 (0,((((1,(2,7)),4),(3,8)),(6,9)),5);
 498: 6 -661.3494873 -612.4987663 (0,((((1,(2,7)),((3,4),8)),9),6),5);
 499: 4 -613.4677124 -611.2792041 (0,((((1,(2,7)),((6,9),8)),4),3),5);
 500: 19 -619.5212402 -602.3270646 (0,((((((1,(2,7)),4),3),8),6),9),5);
 501: 25 -552.6573486 -602.3270526 (0,((((1,(2,7)),(3,4)),8),(6,9)),5);
 502: 5 -604.3361816 -606.3846361 (0,((1,(2,7)),((3,4),((6,9),8))),5);
 503: 5 -584.6931763 -606.3846361 (0,((1,(2,7)),((3,4),((6,9),8))),5);
 504: 24 -642.1020508 -602.3280395 (0,((((1,(2,7)),(3,4)),8),(6,9)),5);
 505: 9 -568.935791 -604.2978348 (0,(((1,(2,7)),(3,4)),((6,9),8)),5);
 506: 25 -601.4526367 -603.3457463 (0,((((1,(2,7)),4),((6,9),8)),3),5);
 507: 2 -553.817688 -617.497811 (0,((((1,(2,7)),3),4),5),((6,9),8));
 508: 2 -606.809082 -616.2470645 (0,(((1,(2,7)),3),(4,((6,8),9))),5);
 509: 8 -575.2271729 -608.0371286 (0,(((1,(2,7)),4),(3,8)),(5,(6,9)));
 510: 10 -602.7127686 -607.5713838 (0,((((((1,(2,7)),4),8),3),6),9),5);
 511: 4 -584.1257324 -611.2807427 (0,((((1,(2,7)),((6,9),8)),3),4),5);
 512: 15 -620.5582886 -607.8415139 (0,((((((1,(2,7)),4),8),3),9),6),5);
 513: 4 -579.7962646 -611.2807427 (0,((((1,(2,7)),((6,9),8)),3),4),5);
 514: 2 -568.2216797 -612.1277922 (0,(((1,(2,7)),((3,4),(6,9))),8),5);
 515: 28 -616.2949219 -603.3474128 (0,(((1,(2,7)),(3,4)),((6,9),8)),5);
 516: 8 -545.2874146 -611.2807427 (0,((((1,(2,7)),((6,9),8)),3),4),5);
 517: 5 -550.2824097 -608.375721 (0,((((1,(2,7)),4),(3,8)),(6,9)),5);
 518: 23 -575.2423096 -602.3280542 (0,((((((1,(2,7)),4),3),8),6),9),5);
 519: 6 -558.1461792 -611.2807427 (0,((((1,(2,7)),((6,9),8)),3),4),5);
 520: 10 -554.4906616 -608.4127667 (0,((((1,(2,7)),4),(3,8)),(6,9)),5);
 521: 24 -618.8735352 -603.3463101 (0,((1,(2,7)),((3,((6,9),8)),4)),5);
 522: 21 -563.1818848 -602.5812105 (0,(((((1,(2,7)),4),3),8),(6,9)),5);
 523: 24 -614.2647705 -602.3278886 (0,(((((1,(2,7)),3),4),8),(6,9)),5);
 524: 23 -553.600708 -602.4143937 (0,(((((1,(2,7)),(3,4)),8),6),9),5);
 525: 13 -637.6536255 -609.4562376 (0,((1,(2,7)),((3,4),(6,(8,9)))),5);
 526: 21 -589.8502197 -612.3340986 (0,((((1,2),7),((3,4),8)),(6,9)),5);
 527: 16 -571.8897705 -611.2854977 (0,(((((1,7),2),3),((6,9),8)),4),5);
 528: 5 -609.3566895 -615.406937 (0,(((((1,(2,7)),(3,4)),8),9),5),6);
 529: 6 -596.9464111 -605.5221709 (0,((((1,(2,7)),((3,4),8)),9),6),5);
 530: 25 -601.0422363 -602.3278841 (0,(((((1,(2,7)),4),3),8),(6,9)),5);
 531: 24 -574.1068115 -610.5200111 (0,((((((1,7),2),4),3),8),(6,9)),5);
 532: 4 -603.3703613 -615.406937 (0,(((((1,(2,7)),(3,4)),8),9),5),6);
 533: 1 -589.5145264 -612.1277922 (0,(((1,(2,7)),((3,4),(6,9))),8),5);
 534: 2 -535.4976807 -617.6491149 (0,(((1,(2,7)),((4,(6,8)),9)),3),5);
 535: 22 -601.8477783 -602.3277523 (0,(((((1,(2,7)),(3,4)),8),9),6),5);
 536: 2 -586.5079956 -612.1277922 (0,(((1,(2,7)),((3,4),(6,9))),8),5);
 537: 7 -599.9285278 -610.5640304 (0,((1,(2,7)),5),(3,(4,((6,9),8))));
 538: 26 -611.2230835 -608.0371776 (0,((1,(2,7)),((3,4),8)),(5,(6,9)));
 539: 3 -545.7141113 -615.8771486 (0,(((1,(2,7)),6),(((3,4),8),9)),5);
 540: 4 -607.2806396 -607.8625225 (0,((((1,(2,7)),((3,8),4)),9),6),5);
 541: 12 -604.9255371 -611.3113171 (0,(((1,(2,7)),(3,4)),((6,9),8)),5);
 542: 2 -591.7270508 -608.4054854 (0,((((1,(2,7)),4),(3,8)),(6,9)),5);
 543: 1 -645.7026367 -613.595855 (0,(((((1,(2,7)),8),6),(3,4)),9),5);
 544: 6 -593.6557007 -611.3113171 (0,(((1,(2,7)),(3,4)),((6,9),8)),5);
 545: 13 -582.9675903 -610.5105727 (0,((((((1,2),7),4),3),8),(6,9)),5);
 546: 6 -574.6494751 -604.2978348 (0,(((1,(2,7)),(3,4)),((6,9),8)),5);
 547: 6 -626.2205811 -612.4835585 (0,((1,(2,7)),5),((3,4),((6,9),8)));
 548: 4 -647.762146 -617.6783425 (0,(((1,(2,7)),3),((4,(6,8)),9)),5);
 549: 25 -649.852417 -603.3478041 (0,((1,(2,7)),((3,4),((6,9),8))),5);
 550: 2 -555.8921509 -615.4227975 (0,(((1,(2,7)),(3,4)),8),(5,(6,9)));
 551: 4 -634.3096313 -607.5401498 (0,((((1,(2,7)),((3,4),8)),6),9),5);
 552: 33 -638.4107666 -603.346356 (0,(((1,(2,7)),((6,9),8)),(3,4)),5);
 553: 1 -529.8952026 -613.595855 (0,(((((1,(2,7)),8),6),(3,4)),9),5);
 554: 1 -636.8405762 -617.6783425 (0,(((1,(2,7)),3),((4,(6,8)),9)),5);
 555: 6 -588.6634521 -610.5562993 (0,((1,(2,7)),5),((3,4),((6,9),8)));
 556: 8 -664.3857422 -611.3113171 (0,(((1,(2,7)),(3,4)),((6,9),8)),5);
 557: 1 -632.1674805 -615.406937 (0,(((((1,(2,7)),(3,4)),8),9),5),6);
 558: 1 -521.9754028 -616.3721252 (0,((1,(2,7)),((3,4),8)),(5,(6,9)));
 559: 4 -623.2749023 -609.0024444 (0,((((1,(2,7)),3),4),5),((6,9),8));
 560: 3 -619.6347656 -616.3721252 (0,((1,(2,7)),((3,4),8)),(5,(6,9)));
 561: 21 -634.2822266 -602.3884464 (0,(((((1,(2,7)),4),3),8),(6,9)),5);
 562: 2 -608.5423584 -612.1277922 (0,(((1,(2,7)),((3,4),(6,9))),8),5);
 563: 5 -570.980957 -608.4127667 (0,((((1,(2,7)),4),(3,8)),(6,9)),5);
 564: 26 -585.8463135 -603.346528 (0,(((1,(2,7)),4),(3,((6,9),8))),5);
 565: 3 -593.7833252 -606.3846361 (0,((1,(2,7)),((3,4),((6,9),8))),5);
 566: 6 -634.7516479 -606.3846361 (0,((1,(2,7)),((3,4),((6,9),8))),5);
 567: 21 -613.1763306 -602.4143937 (0,(((((1,(2,7)),(3,4)),8),6),9),5);
 568: 1 -585.3595581 -616.3721252 (0,((1,(2,7)),((3,4),8)),(5,(6,9)));
 569: 5 -585.4304199 -603.4635256 (0,(((1,(2,7)),3),(4,((6,9),8))),5);
 570: 24 -636.1147461 -602.3280542 (0,((((((1,(2,7)),4),3),8),6),9),5);
 571: 3 -587.8758545 -604.5163163 (0,((((1,(2,7)),4),3),((6,9),8)),5);
 572: 4 -534.2243652 -612.4987663 (0,((((1,(2,7)),((3,4),8)),9),6),5);
 573: 4 -650.3200684 -603.4111963 (0,(((1,(2,7)),4),(3,((6,9),8))),5);
 574: 4 -623.5579834 -609.733674 (0,((1,(2,7)),((3,4),((6,8),9))),5);
 575: 4 -608.9675293 -612.4762816 (0,(1,(2,7)),(((3,4),((6,9),8)),5));
 576: 3 -615.3433838 -604.5163163 (0,((((1,(2,7)),4),3),((6,9),8)),5);
 577: 15 -610.3521729 -609.6167321 (0,((1,(2,7)),((3,4),(6,(8,9)))),5);
 578: 22 -607.6401978 -602.3277523 (0,(((((1,(2,7)),(3,4)),8),9),6),5);
 579: 4 -644.262207 -611.2792041 (0,((((1,(2,7)),((6,9),8)),4),3),5);
 580: 2 -624.1227417 -615.8771486 (0,(((1,(2,7)),6),(((3,4),8),9)),5);
 581: 1 -579.3101196 -613.595855 (0,(((((1,(2,7)),8),6),(3,4)),9),5);
 582: 3 -591.4144287 -610.5517121 (0,((1,(2,7)),5),((3,4),((6,9),8)));
 583: 27 -577.3644409 -602.327703 (0,((((((1,(2,7)),4),3),8),9),6),5);
 584: 29 -542.2303467 -602.3277829 (0,(((((1,(2,7)),4),3),8),(6,9)),5);
 585: 5 -543.579834 -603.5024958 (0,((1,(2,7)),((3,4),((6,9),8))),5);
 586: 24 -592.9867554 -602.4143937 (0,(((((1,(2,7)),(3,4)),8),6),9),5);
 587: 2 -588.3965454 -610.327275 (0,((((((1,7),2),4),3),8),(6,9)),5);
 588: 4 -587.8110962 -608.4127667 (0,((((1,(2,7)),4),(3,8)),(6,9)),5);
 589: 6 -570.076416 -603.502319 (0,((1,(2,7)),((3,4),((6,9),8))),5);
 590: 24 -657.2730713 -602.3278872 (0,(((((1,(2,7)),3),4),8),(6,9)),5);
 591: 11 -637.2523804 -608.0389403 (0,(((1,(2,7)),((3,4),8)),5),(6,9));
 592: 20 -616.687439 -602.3284732 (0,((((1,(2,7)),(3,4)),8),(6,9)),5);
 593: 4 -640.8643188 -611.2807427 (0,((((1,(2,7)),((6,9),8)),3),4),5);
 594: 21 -617.3609619 -602.3282575 (0,(((((1,(2,7)),4),3),8),(6,9)),5);
 595: 24 -589.460022 -602.3277729 (0,(((((1,(2,7)),3),4),8),(6,9)),5);
 596: 25 -528.0440674 -602.3277408 (0,(((((1,(2,7)),3),4),8),(6,9)),5);
 597: 1 -712.4631958 -604.8848383 (0,(((1,(2,7)),((3,8),4)),(6,9)),5);
 598: 6 -617.4029541 -612.4987663 (0,((((1,(2,7)),((3,4),8)),9),6),5);
 599: 5 -602.5687256 -608.4054854 (0,((((1,(2,7)),4),(3,8)),(6,9)),5);
 600: 2 -584.7886963 -617.6783411 (0,(((1,(2,7)),3),((4,(6,8)),9)),5);
 601: 24 -605.2561646 -602.4144246 (0,((((((1,(2,7)),4),3),8),9),6),5);
 602: 4 -640.5523071 -615.9078454 (0,((((1,(2,7)),9),((3,4),8)),6),5);
 603: 8 -543.9885254 -602.4144254 (0,((((((1,(2,7)),4),3),8),6),9),5);
 604: 27 -561.3674316 -602.3277523 (0,(((((1,(2,7)),(3,4)),8),9),6),5);
 605: 7 -515.269104 -608.4127667 (0,((((1,(2,7)),4),(3,8)),(6,9)),5);
 606: 3 -639.2712402 -609.0023561 (0,(((1,(2,7)),(3,4)),5),((6,9),8));
 607: 1 -636.7200928 -615.406937 (0,(((((1,(2,7)),(3,4)),8),9),5),6);
 608: 5 -559.4173584 -610.5852787 (0,((1,(2,7)),5),((3,4),((6,9),8)));
 609: 3 -583.1205444 -611.3113171 (0,(((1,(2,7)),(3,4)),((6,9),8)),5);
 610: 3 -556.4920654 -617.6491149 (0,(((1,(2,7)),((4,(6,8)),9)),3),5);
 611: 23 -655.9588623 -602.4144236 (0,(((((1,(2,7)),4),3),8),(6,9)),5);
 612: 25 -657.6083984 -603.3474128 (0,(((1,(2,7)),(3,4)),((6,9),8)),5);
 613: 4 -605.8978271 -611.2792041 (0,((((1,(2,7)),((6,9),8)),4),3),5);
 614: 5 -632.493042 -609.1397229 (0,(((1,(2,7)),(3,4)),5),((6,9),8));
 615: 6 -582.0698242 -612.4835585 (0,((1,(2,7)),5),((3,4),((6,9),8)));
 616: 6 -556.5071411 -606.3846361 (0,((1,(2,7)),((3,4),((6,9),8))),5);
 617: 2 -624.6271973 -617.6783411 (0,(((1,(2,7)),3),((4,(6,8)),9)),5);
 618: 24 -625.0285645 -602.3277861 (0,(((((1,(2,7)),3),4),8),(6,9)),5);
 619: 7 -594.5709229 -602.4148096 (0,(((((1,(2,7)),4),3),8),(6,9)),5);
 620: 5 -537.5643311 -616.3721252 (0,((1,(2,7)),((3,4),8)),(5,(6,9)));
 621: 21 -607.6984863 -602.3277069 (0,(((((1,(2,7)),(3,4)),8),9),6),5);
 622: 6 -600.2786865 -602.4144236 (0,(((((1,(2,7)),4),3),8),(6,9)),5);
 623: 13 -638.3746338 -608.375721 (0,((((1,(2,7)),4),(3,8)),(6,9)),5);
 624: 19 -646.9835815 -602.3277036 (0,((((((1,(2,7)),4),3),8),6),9),5);
 625: 2 -605.9511719 -616.2470645 (0,(((1,(2,7)),3),(4,((6,8),9))),5);
 626: 4 -629.2556152 -603.5024958 (0,((1,(2,7)),((3,4),((6,9),8))),5);
 627: 15 -662.2182007 -609.5794159 (0,((((1,(2,7)),(6,(8,9))),4),3),5);
 628: 25 -651.9763184 -610.5200111 (0,((((((1,7),2),4),3),8),(6,9)),5);
 629: 4 -608.3266602 -611.3113171 (0,(((1,(2,7)),(3,4)),((6,9),8)),5);
 630: 5 -602.8948975 -608.4127667 (0,((((1,(2,7)),4),(3,8)),(6,9)),5);
 631: 9 -599.2797852 -609.3317882 (0,((1,(2,7)),(3,(4,((6,8),9)))),5);
 632: 3 -557.6148682 -617.6491149 (0,(((1,(2,7)),((4,(6,8)),9)),3),5);
 633: 5 -566.0351562 -610.5640304 (0,((1,(2,7)),5),(3,(4,((6,9),8))));
 634: 4 -609.2001953 -615.4227975 (0,(((1,(2,7)),(3,4)),8),(5,(6,9)));
 635: 4 -623.4000244 -611.2792041 (0,((((1,(2,7)),((6,9),8)),4),3),5);
 636: 22 -638.9937134 -608.0388095 (0,(((((1,(2,7)),3),4),8),5),(6,9));
 637: 18 -598.6606445 -602.3280763 (0,((((((1,(2,7)),3),4),8),9),6),5);
 638: 4 -599.3312988 -604.5163163 (0,((((1,(2,7)),4),3),((6,9),8)),5);
 639: 6 -592.3874512 -603.5023185 (0,((1,(2,7)),(3,(4,((6,9),8)))),5);
 640: 1 -582.8101807 -617.6783425 (0,(((1,(2,7)),3),((4,(6,8)),9)),5);
 641: 1 -589.3311768 -613.595855 (0,(((((1,(2,7)),8),6),(3,4)),9),5);
 642: 8 -587.6867676 -608.0372261 (0,(((1,(2,7)),((3,8),4)),5),(6,9));
 643: 7 -552.1181641 -606.3846361 (0,((1,(2,7)),((3,4),((6,9),8))),5);
 644: 24 -600.604248 -602.3277408 (0,(((((1,(2,7)),3),4),8),(6,9)),5);
 645: 5 -571.7356567 -612.4987663 (0,((((1,(2,7)),((3,4),8)),9),6),5);
 646: 10 -620.2650146 -608.0372658 (0,((((1,(2,7)),(3,4)),8),5),(6,9));
 647: 21 -639.4411621 -602.3277531 (0,(((((1,(2,7)),(3,4)),8),6),9),5);
 648: 3 -596.7502441 -605.673265 (0,(((1,(2,7)),((3,4),8)),(6,9)),5);
 649: 1 -591.1726685 -616.3721252 (0,((1,(2,7)),((3,4),8)),(5,(6,9)));
 650: 18 -625.2252197 -602.3280205 (0,(((((1,(2,7)),(3,4)),8),9),6),5);
 651: 23 -611.4899902 -602.327706 (0,((((1,(2,7)),(3,4)),8),(6,9)),5);
 652: 4 -571.477478 -615.7910241 (0,((((1,(2,7)),4),3),8),(5,(6,9)));
 653: 3 -630.1785889 -610.5618473 (0,(1,(2,7)),(((3,4),((6,9),8)),5));
 654: 18 -633.3864136 -602.5812105 (0,(((((1,(2,7)),4),3),8),(6,9)),5);
 655: 5 -652.3665771 -604.5163163 (0,((((1,(2,7)),4),3),((6,9),8)),5);
 656: 20 -563.5599365 -610.2658799 (0,(((((1,7),2),(3,4)),8),(6,9)),5);
 657: 5 -587.847168 -606.3846361 (0,((1,(2,7)),((3,4),((6,9),8))),5);
 658: 22 -624.7406616 -602.4144246 (0,((((((1,(2,7)),4),3),8),9),6),5);
 659: 5 -640.8031006 -609.4508241 (0,(((1,(2,7)),(3,4)),((6,8),9)),5);
 660: 3 -601.7455444 -617.6491149 (0,(((1,(2,7)),((4,(6,8)),9)),3),5);
 661: 2 -568.3674316 -612.1277922 (0,(((1,(2,7)),((3,4),(6,9))),8),5);
 662: 2 -617.7356567 -617.6783411 (0,(((1,(2,7)),3),((4,(6,8)),9)),5);
 663: 4 -592.258606 -603.2752154 (0,(((((1,(2,7)),3),4),8),(6,9)),5);
 664: 6 -606.3538208 -612.4835585 (0,((1,(2,7)),5),((3,4),((6,9),8)));
 665: 8 -616.5307617 -608.2602892 (0,((((1,(2,7)),(3,4)),8),5),(6,9));
 666: 4 -607.0545654 -610.5618464 (0,((1,(2,7)),5),((3,4),((6,9),8)));
 667: 22 -635.6386108 -602.3280404 (0,(((((1,(2,7)),(3,4)),8),9),6),5);
 668: 21 -614.9818726 -602.335595 (0,((((1,(2,7)),(3,4)),8),(6,9)),5);
 669: 8 -595.6786499 -609.4837019 (0,((((1,(2,7)),3),((6,8),9)),4),5);
 670: 5 -598.3465576 -608.4310479 (0,((((1,(2,7)),4),(3,8)),(6,9)),5);
 671: 27 -644.6575928 -602.3277077 (0,(((((1,(2,7)),(3,4)),8),6),9),5);
 672: 26 -592.4151611 -602.5812105 (0,(((((1,(2,7)),4),3),8),(6,9)),5);
 673: 32 -597.7612305 -603.3456637 (0,((1,(2,7)),((3,4),((6,9),8))),5);
 674: 24 -642.6689453 -603.3463101 (0,((1,(2,7)),((3,((6,9),8)),4)),5);
 675: 4 -583.6804199 -603.6836449 (0,((1,(2,7)),((3,4),((6,9),8))),5);
 676: 4 -605.8731079 -607.864445 (0,((((1,(2,7)),((3,8),4)),6),9),5);
 677: 4 -630.9560547 -609.1397229 (0,(((1,(2,7)),(3,4)),5),((6,9),8));
 678: 1 -573.315918 -615.406937 (0,(((((1,(2,7)),(3,4)),8),9),5),6);
 679: 20 -576.0352783 -611.2755272 (0,(((1,2),7),((3,4),((6,9),8))),5);
 680: 4 -580.6149292 -604.2978348 (0,(((1,(2,7)),(3,4)),((6,9),8)),5);
 681: 21 -558.0585938 -602.3277523 (0,(((((1,(2,7)),(3,4)),8),9),6),5);
 682: 27 -561.640625 -602.3277861 (0,(((((1,(2,7)),3),4),8),(6,9)),5);
 683: 5 -604.9742432 -609.6167321 (0,((1,(2,7)),((3,4),(6,(8,9)))),5);
 684: 3 -649.2645264 -611.3113171 (0,(((1,(2,7)),(3,4)),((6,9),8)),5);
 685: 4 -600.3422241 -604.5163163 (0,((((1,(2,7)),4),3),((6,9),8)),5);
 686: 22 -648.8023682 -602.3284732 (0,((((1,(2,7)),(3,4)),8),(6,9)),5);
 687: 4 -579.4625244 -616.2470645 (0,(((1,(2,7)),3),(4,((6,8),9))),5);
 688: 25 -593.65625 -602.3277077 (0,(((((1,(2,7)),(3,4)),8),6),9),5);
 689: 7 -576.5568237 -605.673265 (0,(((1,(2,7)),((3,4),8)),(6,9)),5);
 690: 25 -624.9284668 -602.3282259 (0,((((1,(2,7)),(3,4)),8),(6,9)),5);
 691: 4 -532.8549805 -612.4804097 (0,(1,(2,7)),((3,(4,((6,9),8))),5));
 692: 8 -624.6184082 -612.4987663 (0,((((1,(2,7)),((3,4),8)),9),6),5);
 693: 15 -637.8123779 -611.2759159 (0,(((((1,2),7),4),3),((6,9),8)),5);
 694: 4 -609.519043 -611.2807427 (0,((((1,(2,7)),((6,9),8)),3),4),5);
 695: 18 -659.9365234 -611.3113171 (0,(((1,(2,7)),(3,4)),((6,9),8)),5);
 696: 28 -619.0617065 -602.3277514 (0,((((1,(2,7)),(3,4)),8),(6,9)),5);
 697: 1 -591.057251 -616.3721252 (0,((1,(2,7)),((3,4),8)),(5,(6,9)));
 698: 32 -592.3149414 -603.345752 (0,(((1,(2,7)),(3,4)),((6,9),8)),5);
 699: 31 -615.0524292 -602.3277077 (0,(((((1,(2,7)),(3,4)),8),6),9),5);
 700: 5 -591.7312012 -611.2792041 (0,((((1,(2,7)),((6,9),8)),4),3),5);
 701: 4 -615.6914062 -612.4987663 (0,((((1,(2,7)),((3,4),8)),9),6),5);
 702: 1 -581.5790405 -615.406937 (0,(((((1,(2,7)),(3,4)),8),9),5),6);
 703: 19 -610.1309204 -602.3278543 (0,((((1,(2,7)),(3,4)),8),(6,9)),5);
 704: 6 -577.9453125 -611.2792041 (0,((((1,(2,7)),((6,9),8)),4),3),5);
 705: 3 -554.1173096 -609.0027203 (0,((((1,(2,7)),4),3),5),((6,8),9));
 706: 24 -553.2935791 -602.3280763 (0,((((((1,(2,7)),3),4),8),9),6),5);
 707: 6 -580.8497925 -603.5023191 (0,((1,(2,7)),((3,((6,9),8)),4)),5);
 708: 1 -551.2784424 -612.1277922 (0,(((1,(2,7)),((3,4),(6,9))),8),5);
 709: 4 -576.9520264 -611.2807427 (0,((((1,(2,7)),((6,9),8)),3),4),5);
 710: 28 -588.4608765 -603.346528 (0,((((1,(2,7)),4),((6,9),8)),3),5);
 711: 3 -638.2877808 -617.6491149 (0,(((1,(2,7)),((4,(6,8)),9)),3),5);
 712: 3 -572.7542725 -603.2752154 (0,(((((1,(2,7)),3),4),8),(6,9)),5);
 713: 7 -545.5760498 -604.2978348 (0,(((1,(2,7)),(3,4)),((6,9),8)),5);
 714: 24 -668.8013916 -610.2570892 (0,(((((1,2),7),(3,4)),8),(6,9)),5);
 715: 10 -592.7834473 -602.4143937 (0,(((((1,(2,7)),(3,4)),8),6),9),5);
 716: 10 -605.4122314 -604.2978348 (0,(((1,(2,7)),(3,4)),((6,9),8)),5);
 717: 28 -574.2194824 -603.346431 (0,((1,(2,7)),(3,(4,((6,9),8)))),5);
 718: 3 -551.7888184 -604.5163163 (0,((((1,(2,7)),4),3),((6,9),8)),5);
 719: 7 -581.1962891 -608.2573549 (0,((((1,(2,7)),(3,4)),8),5),(6,9));
 720: 7 -641.1374512 -607.5401498 (0,((((1,(2,7)),((3,4),8)),6),9),5);
 721: 3 -575.925354 -609.4464535 (0,(((1,(2,7)),(3,(4,8))),(6,9)),5);
 722: 23 -556.3730469 -602.328073 (0,((((((1,(2,7)),4),3),8),9),6),5);
 723: 4 -600.4178467 -612.4987663 (0,((((1,(2,7)),((3,4),8)),9),6),5);
 724: 19 -602.2575684 -608.0393131 (0,((((1,(2,7)),(3,4)),8),5),(6,9));
 725: 5 -585.5269775 -603.502319 (0,((1,(2,7)),((3,4),((6,9),8))),5);
 726: 3 -586.4274902 -603.2752154 (0,(((((1,(2,7)),3),4),8),(6,9)),5);
 727: 19 -601.0670776 -602.3282606 (0,(((((1,(2,7)),3),4),8),(6,9)),5);
 728: 23 -584.3242188 -603.3465014 (0,(((1,(2,7)),3),(4,((6,9),8))),5);
 729: 2 -532.3153076 -608.5345813 (0,(((((1,(2,7)),4),(3,8)),6),9),5);
 730: 7 -563.2594604 -609.4508241 (0,(((1,(2,7)),(3,4)),((6,8),9)),5);
 731: 23 -618.6793213 -602.3278841 (0,(((((1,(2,7)),4),3),8),(6,9)),5);
 732: 25 -570.3684692 -602.328073 (0,((((((1,(2,7)),4),3),8),9),6),5);
 733: 4 -590.7225342 -610.5562993 (0,((1,(2,7)),5),((3,4),((6,9),8)));
 734: 26 -650.4741211 -603.3461237 (0,((1,(2,7)),(3,(4,((6,9),8)))),5);
 735: 25 -542.6657715 -602.3280205 (0,(((((1,(2,7)),(3,4)),8),9),6),5);
 736: 2 -578.9024658 -617.6491149 (0,(((1,(2,7)),((4,(6,8)),9)),3),5);
 737: 25 -578.7232056 -602.3280404 (0,(((((1,(2,7)),(3,4)),8),9),6),5);
 738: 2 -617.921875 -615.5299924 (0,(((1,(2,7)),(3,4)),8),(5,(6,9)));
 739: 3 -599.8526611 -608.375721 (0,((((1,(2,7)),4),(3,8)),(6,9)),5);
 740: 6 -579.6593018 -607.5713838 (0,((((((1,(2,7)),4),8),3),6),9),5);
 741: 4 -582.9494629 -604.5163163 (0,((((1,(2,7)),4),3),((6,9),8)),5);
 742: 5 -622.8997192 -603.5023191 (0,((1,(2,7)),((3,((6,9),8)),4)),5);
 743: 6 -615.9208374 -612.4762816 (0,(1,(2,7)),(((3,4),((6,9),8)),5));
 744: 25 -622.987793 -602.3282259 (0,((((1,(2,7)),(3,4)),8),(6,9)),5);
 745: 25 -578.2618408 -602.3277376 (0,(((((1,(2,7)),4),3),8),(6,9)),5);
 746: 21 -582.8370361 -602.3277376 (0,(((((1,(2,7)),4),3),8),(6,9)),5);
 747: 26 -623.3791504 -603.3465013 (0,(((1,(2,7)),(4,((6,9),8))),3),5);
 748: 2 -616.7321777 -612.1277922 (0,(((1,(2,7)),((3,4),(6,9))),8),5);
 749: 7 -555.1929321 -611.279147 (0,((1,(2,7)),((3,4),((6,9),8))),5);
 750: 30 -606.902771 -602.3277531 (0,(((((1,(2,7)),(3,4)),8),6),9),5);
 751: 7 -608.0744629 -603.4635256 (0,(((1,(2,7)),(4,((6,9),8))),3),5);
 752: 30 -582.4902344 -602.328073 (0,((((((1,(2,7)),4),3),8),9),6),5);
 753: 19 -659.1461792 -610.2570885 (0,(((((1,7),2),(3,4)),8),(6,9)),5);
 754: 20 -634.338623 -602.5812114 (0,((((((1,(2,7)),4),3),8),9),6),5);
 755: 4 -605.1750488 -611.2807427 (0,((((1,(2,7)),((6,9),8)),3),4),5);
 756: 5 -615.0002441 -608.375721 (0,((((1,(2,7)),4),(3,8)),(6,9)),5);
 757: 6 -566.5800171 -610.5928387 (0,((1,(2,7)),5),((3,4),((6,9),8)));
 758: 5 -587.5799561 -603.2752154 (0,(((((1,(2,7)),3),4),8),(6,9)),5);
 759: 1 -607.5879517 -616.3721252 (0,((1,(2,7)),((3,4),8)),(5,(6,9)));
 760: 6 -604.6853027 -617.6491149 (0,(((1,(2,7)),((4,(6,8)),9)),3),5);
 761: 1 -589.9745483 -616.3721252 (0,((1,(2,7)),((3,4),8)),(5,(6,9)));
 762: 5 -556.5497437 -610.5618473 (0,(1,(2,7)),(((3,4),((6,9),8)),5));
 763: 2 -547.5692139 -616.3721252 (0,((1,(2,7)),((3,4),8)),(5,(6,9)));
 764: 4 -597.8522949 -610.5517121 (0,((1,(2,7)),5),((3,4),((6,9),8)));
 765: 23 -604.0532227 -602.328073 (0,((((((1,(2,7)),4),3),8),9),6),5);
 766: 6 -583.064209 -610.5928387 (0,((1,(2,7)),5),((3,4),((6,9),8)));
 767: 7 -583.3748779 -608.4310479 (0,((((1,(2,7)),4),(3,8)),(6,9)),5);
 768: 6 -630.4559326 -607.8625225 (0,((((1,(2,7)),((3,8),4)),9),6),5);
 769: 3 -620.0462036 -603.2752154 (0,(((((1,(2,7)),3),4),8),(6,9)),5);
 770: 6 -575.9383545 -603.2752154 (0,(((((1,(2,7)),3),4),8),(6,9)),5);
 771: 16 -582.5834961 -610.2570892 (0,(((((1,2),7),(3,4)),8),(6,9)),5);
 772: 21 -590.5427856 -602.3278886 (0,(((((1,(2,7)),3),4),8),(6,9)),5);
 773: 27 -653.9535522 -602.328073 (0,((((((1,(2,7)),4),3),8),9),6),5);
 774: 4 -542.8222656 -606.3846361 (0,((1,(2,7)),((3,4),((6,9),8))),5);
 775: 5 -640.6124268 -608.4308009 (0,((((1,(2,7)),4),(3,8)),(6,9)),5);
 776: 6 -605.5253906 -608.4310479 (0,((((1,(2,7)),4),(3,8)),(6,9)),5);
 777: 6 -635.8168335 -607.864445 (0,((((1,(2,7)),((3,8),4)),6),9),5);
 778: 26 -634.116394 -603.3456655 (0,((1,(2,7)),(3,(4,((6,9),8)))),5);
 779: 5 -578.8620605 -612.4987663 (0,((((1,(2,7)),((3,4),8)),9),6),5);
 780: 5 -578.7469482 -612.4762816 (0,(1,(2,7)),(((3,4),((6,9),8)),5));
 781: 12 -569.3742676 -609.3253983 (0,((1,(2,7)),((3,4),((6,8),9))),5);
 782: 26 -609.262085 -602.3277531 (0,(((((1,(2,7)),(3,4)),8),6),9),5);
 783: 3 -561.1257935 -617.6491149 (0,(((1,(2,7)),((4,(6,8)),9)),3),5);
 784: 2 -646.5864258 -615.3714404 (0,((((((1,(2,7)),4),3),8),9),5),6);
 785: 26 -550.5303955 -602.3278872 (0,(((((1,(2,7)),3),4),8),(6,9)),5);
 786: 13 -605.1831055 -604.2978348 (0,(((1,(2,7)),(3,4)),((6,9),8)),5);
 787: 21 -591.866333 -602.3277077 (0,(((((1,(2,7)),(3,4)),8),6),9),5);
 788: 1 -622.4719238 -616.3721252 (0,((1,(2,7)),((3,4),8)),(5,(6,9)));
 789: 20 -664.5581665 -602.3278543 (0,((((1,(2,7)),(3,4)),8),(6,9)),5);
 790: 29 -575.3928223 -603.5822276 (0,(((1,(2,7)),(3,4)),((6,9),8)),5);
 791: 5 -609.3021851 -603.2752154 (0,(((((1,(2,7)),3),4),8),(6,9)),5);
 792: 22 -624.4494019 -608.2628415 (0,(((1,(2,7)),(3,4)),8),(5,(6,9)));
 793: 4 -569.7528687 -611.3113171 (0,(((1,(2,7)),(3,4)),((6,9),8)),5);
 794: 25 -606.1879883 -602.3277861 (0,(((((1,(2,7)),3),4),8),(6,9)),5);
 795: 21 -589.4899902 -602.3278872 (0,(((((1,(2,7)),3),4),8),(6,9)),5);
 796: 8 -630.7929077 -607.52594 (0,(((((1,(2,7)),(3,8)),4),9),6),5);
 797: 1 -595.1524048 -613.595855 (0,(((((1,(2,7)),8),6),(3,4)),9),5);
 798: 1 -636.0231934 -604.0347974 (0,((1,(2,7)),((3,4),((6,9),8))),5);
 799: 24 -632.2807617 -602.3277077 (0,(((((1,(2,7)),(3,4)),8),6),9),5);
 800: 3 -565.1827393 -615.3714404 (0,((((((1,(2,7)),4),3),8),9),5),6);
 801: 2 -634.4625244 -617.2532021 (0,(((1,7),2),((3,((6,8),9)),4)),5);
 802: 4 -629.7156982 -603.2752154 (0,(((((1,(2,7)),3),4),8),(6,9)),5);
 803: 25 -579.2966309 -602.4144236 (0,(((((1,(2,7)),4),3),8),(6,9)),5);
 804: 3 -622.9838257 -603.4637633 (0,(((1,(2,7)),((6,9),8)),(3,4)),5);
 805: 4 -622.9597168 -603.502319 (0,((1,(2,7)),((3,4),((6,9),8))),5);
 806: 24 -644.1782227 -602.3280411 (0,(((((1,(2,7)),(3,4)),8),6),9),5);
 807: 24 -595.7397461 -603.3456655 (0,((1,(2,7)),(3,(4,((6,9),8)))),5);
 808: 8 -569.7807617 -603.502319 (0,((1,(2,7)),((3,4),((6,9),8))),5);
 809: 2 -633.7830811 -615.8771486 (0,(((1,(2,7)),6),(((3,4),8),9)),5);
 810: 20 -603.7840576 -602.3277729 (0,(((((1,(2,7)),3),4),8),(6,9)),5);
 811: 11 -556.9989014 -611.2807427 (0,((((1,(2,7)),((6,9),8)),3),4),5);
 812: 25 -617.3023682 -602.3280395 (0,((((1,(2,7)),(3,4)),8),(6,9)),5);
 813: 9 -588.4572754 -611.3113171 (0,(((1,(2,7)),(3,4)),((6,9),8)),5);
 814: 1 -597.626709 -608.5345813 (0,(((((1,(2,7)),4),(3,8)),6),9),5);
 815: 1 -613.4226074 -613.595855 (0,(((((1,(2,7)),8),6),(3,4)),9),5);
 816: 1 -669.180481 -604.0347974 (0,((1,(2,7)),((3,4),((6,9),8))),5);
 817: 9 -594.6260376 -611.2792041 (0,((((1,(2,7)),((6,9),8)),4),3),5);
 818: 4 -629.1744995 -603.3467417 (0,((1,(2,7)),((3,4),((6,9),8))),5);
 819: 1 -591.2423706 -616.3721252 (0,((1,(2,7)),((3,4),8)),(5,(6,9)));
 820: 22 -585.2107544 -602.3277077 (0,(((((1,(2,7)),(3,4)),8),6),9),5);
 821: 3 -552.4661865 -609.1397229 (0,(((1,(2,7)),(3,4)),5),((6,9),8));
 822: 20 -570.5749512 -602.3280763 (0,((((((1,(2,7)),3),4),8),9),6),5);
 823: 3 -648.4958496 -617.6065934 (0,((1,(2,7)),((3,4),8)),(5,(6,9)));
 824: 27 -651.3336182 -603.3461237 (0,((1,(2,7)),(3,(4,((6,9),8)))),5);
 825: 2 -623.8743896 -616.2470645 (0,(((1,(2,7)),3),(4,((6,8),9))),5);
 826: 1 -603.6669922 -616.3721252 (0,((1,(2,7)),((3,4),8)),(5,(6,9)));
 827: 1 -554.1591797 -613.595855 (0,(((((1,(2,7)),8),6),(3,4)),9),5);
 828: 4 -568.5070801 -615.7910241 (0,((((1,(2,7)),4),3),8),(5,(6,9)));
 829: 13 -608.5772705 -608.254824 (0,(((1,(2,7)),(3,4)),8),(5,(6,9)));
 830: 33 -595.2438965 -602.3277531 (0,(((((1,(2,7)),(3,4)),8),6),9),5);
 831: 26 -662.2716064 -602.4144246 (0,((((((1,(2,7)),4),3),8),9),6),5);
 832: 4 -556.5012207 -617.6491149 (0,(((1,(2,7)),((4,(6,8)),9)),3),5);
 833: 1 -624.9255371 -616.248771 (0,((((1,(2,7)),3),((6,8),9)),4),5);
 834: 13 -600.746582 -609.3852512 (0,((((1,(2,7)),4),3),((6,8),9)),5);
 835: 18 -602.4457397 -603.5023185 (0,((1,(2,7)),(3,(4,((6,9),8)))),5);
 836: 7 -565.8242188 -610.5618473 (0,(1,(2,7)),(((3,4),((6,9),8)),5));
 837: 1 -610.5704346 -613.595855 (0,(((((1,(2,7)),8),6),(3,4)),9),5);
 838: 5 -615.2176514 -608.4127667 (0,((((1,(2,7)),4),(3,8)),(6,9)),5);
 839: 7 -610.1218262 -608.4308009 (0,((((1,(2,7)),4),(3,8)),(6,9)),5);
 840: 2 -580.2802124 -617.6783411 (0,(((1,(2,7)),3),((4,(6,8)),9)),5);
 841: 1 -640.1181641 -613.595855 (0,(((((1,(2,7)),8),6),(3,4)),9),5);
 842: 3 -578.263916 -616.3721252 (0,((1,(2,7)),((3,4),8)),(5,(6,9)));
 843: 2 -578.7164307 -617.6783411 (0,(((1,(2,7)),3),((4,(6,8)),9)),5);
 844: 5 -593.668457 -616.3721252 (0,((1,(2,7)),((3,4),8)),(5,(6,9)));
 845: 1 -599.1876221 -617.6783425 (0,(((1,(2,7)),3),((4,(6,8)),9)),5);
 846: 5 -590.675293 -609.4464535 (0,(((1,(2,7)),(3,(4,8))),(6,9)),5);
 847: 2 -573.2799072 -616.248771 (0,((((1,(2,7)),3),((6,8),9)),4),5);
 848: 28 -592.7282715 -602.335595 (0,((((1,(2,7)),(3,4)),8),(6,9)),5);
 849: 8 -609.0770874 -608.5345813 (0,(((((1,(2,7)),4),(3,8)),6),9),5);
 850: 29 -628.7283936 -602.3280404 (0,(((((1,(2,7)),(3,4)),8),9),6),5);
 851: 29 -585.8182373 -602.4144246 (0,((((((1,(2,7)),4),3),8),9),6),5);
 852: 14 -558.8569336 -610.2570885 (0,(((((1,7),2),(3,4)),8),(6,9)),5);
 853: 1 -583.666748 -616.3721252 (0,((1,(2,7)),((3,4),8)),(5,(6,9)));
 854: 4 -630.0350342 -609.4501322 (0,(((1,(2,7)),(3,4)),((6,8),9)),5);
 855: 2 -513.5553589 -617.6491149 (0,(((1,(2,7)),((4,(6,8)),9)),3),5);
 856: 2 -602.0758667 -617.5155913 (0,((1,(2,7)),(3,4)),(5,((6,9),8)));
 857: 4 -643.6146851 -615.7910241 (0,((((1,(2,7)),4),3),8),(5,(6,9)));
 858: 8 -615.5300293 -608.2602892 (0,((((1,(2,7)),(3,4)),8),5),(6,9));
 859: 19 -593.1289062 -602.3280395 (0,((((1,(2,7)),(3,4)),8),(6,9)),5);
 860: 1 -593.2512817 -616.3721252 (0,((1,(2,7)),((3,4),8)),(5,(6,9)));
 861: 4 -611.5275879 -604.2978348 (0,(((1,(2,7)),(3,4)),((6,9),8)),5);
 862: 12 -616.6427612 -609.3680439 (0,((1,(2,7)),(3,(4,((6,8),9)))),5);
 863: 2 -622.0272827 -605.673265 (0,(((1,(2,7)),((3,4),8)),(6,9)),5);
 864: 5 -621.4285889 -609.6739858 (0,((((1,(2,7)),4),3),((6,8),9)),5);
 865: 27 -622.2588501 -602.3282259 (0,((((1,(2,7)),(3,4)),8),(6,9)),5);
 866: 23 -593.8726807 -602.3277036 (0,((((((1,(2,7)),4),3),8),6),9),5);
 867: 3 -574.2943115 -603.4637606 (0,(((1,(2,7)),(4,((6,9),8))),3),5);
 868: 4 -590.0792236 -603.2752154 (0,(((((1,(2,7)),3),4),8),(6,9)),5);
 869: 28 -581.5782471 -602.3277523 (0,(((((1,(2,7)),(3,4)),8),9),6),5);
 870: 5 -589.7954102 -603.4635256 (0,(((1,(2,7)),(4,((6,9),8))),3),5);
 871: 24 -609.7321777 -602.3297492 (0,(((((1,(2,7)),4),3),8),(6,9)),5);
 872: 3 -596.8601074 -603.2752154 (0,(((((1,(2,7)),3),4),8),(6,9)),5);
 873: 11 -619.87854 -609.3597743 (0,((1,(2,7)),((3,4),((6,8),9))),5);
 874: 5 -620.6312256 -610.5928387 (0,((1,(2,7)),5),((3,4),((6,9),8)));
 875: 29 -577.3459473 -602.3277861 (0,(((((1,(2,7)),3),4),8),(6,9)),5);
 876: 11 -631.6096191 -608.0372261 (0,(((1,(2,7)),((3,8),4)),5),(6,9));
 877: 4 -603.763916 -610.5852787 (0,((1,(2,7)),5),((3,4),((6,9),8)));
 878: 17 -584.5279541 -602.3280404 (0,(((((1,(2,7)),(3,4)),8),9),6),5);
 879: 4 -588.4572754 -612.4835585 (0,((1,(2,7)),5),((3,4),((6,9),8)));
 880: 14 -579.4815674 -611.2845287 (0,((((1,7),2),((6,9),8)),(3,4)),5);
 881: 13 -531.5571289 -608.5345813 (0,(((((1,(2,7)),4),(3,8)),6),9),5);
 882: 2 -610.0591431 -617.6491149 (0,(((1,(2,7)),((4,(6,8)),9)),3),5);
 883: 24 -642.4734497 -602.3280411 (0,(((((1,(2,7)),(3,4)),8),6),9),5);
 884: 15 -581.7753296 -611.2847923 (0,((((1,7),2),(3,4)),((6,9),8)),5);
 885: 5 -639.28125 -609.1397229 (0,(((1,(2,7)),(3,4)),5),((6,9),8));
 886: 4 -594.3395996 -603.5024953 (0,((1,(2,7)),(3,(4,((6,9),8)))),5);
 887: 21 -587.7527466 -602.327853 (0,((((1,(2,7)),(3,4)),8),(6,9)),5);
 888: 8 -583.7176514 -604.5163163 (0,((((1,(2,7)),4),3),((6,9),8)),5);
 889: 13 -587.2755737 -609.3711042 (0,((1,(2,7)),((3,4),((6,8),9))),5);
 890: 3 -619.975708 -609.0027203 (0,((((1,(2,7)),4),3),5),((6,8),9));
 891: 19 -640.3366699 -602.3277069 (0,(((((1,(2,7)),(3,4)),8),9),6),5);
 892: 8 -617.8606567 -608.2602892 (0,((((1,(2,7)),(3,4)),8),5),(6,9));
 893: 2 -566.715332 -617.6783425 (0,(((1,(2,7)),3),((4,(6,8)),9)),5);
 894: 4 -572.2119751 -611.279147 (0,((1,(2,7)),((3,4),((6,9),8))),5);
 895: 1 -586.4279785 -616.248771 (0,((((1,(2,7)),3),((6,8),9)),4),5);
 896: 29 -605.9364014 -603.3459878 (0,(((1,(2,7)),3),(4,((6,9),8))),5);
 897: 5 -543.0557251 -607.8415139 (0,((((((1,(2,7)),4),8),3),9),6),5);
 898: 12 -620.6806641 -609.3616461 (0,((1,(2,7)),((3,4),((6,8),9))),5);
 899: 1 -620.3074341 -613.595855 (0,(((((1,(2,7)),8),6),(3,4)),9),5);
 900: 9 -594.1026001 -609.3253983 (0,((1,(2,7)),((3,4),((6,8),9))),5);
 901: 7 -586.4620361 -611.2807427 (0,((((1,(2,7)),((6,9),8)),3),4),5);
 902: 4 -590.9349365 -610.5640304 (0,((1,(2,7)),5),(3,(4,((6,9),8))));
 903: 2 -599.8934326 -604.9671202 (0,((((1,(2,7)),3),4),((6,9),8)),5);
 904: 22 -631.6275635 -602.3277376 (0,(((((1,(2,7)),4),3),8),(6,9)),5);
 905: 24 -581.2336426 -602.3270532 (0,(((((1,(2,7)),(3,4)),8),6),9),5);
 906: 2 -547.8239746 -617.6491149 (0,(((1,(2,7)),((4,(6,8)),9)),3),5);
 907: 26 -565.8029175 -602.3277077 (0,(((((1,(2,7)),(3,4)),8),6),9),5);
 908: 4 -579.2646484 -610.5517121 (0,((1,(2,7)),5),((3,4),((6,9),8)));
 909: 20 -611.842041 -602.3278872 (0,(((((1,(2,7)),3),4),8),(6,9)),5);
 910: 25 -580.4960327 -602.3282606 (0,(((((1,(2,7)),3),4),8),(6,9)),5);
 911: 19 -624.4031982 -617.2532021 (0,(((1,7),2),((3,((6,8),9)),4)),5);
 912: 8 -604.4423218 -608.0371286 (0,(((1,(2,7)),4),(3,8)),(5,(6,9)));
 913: 25 -606.3181152 -602.327706 (0,((((1,(2,7)),(3,4)),8),(6,9)),5);
 914: 6 -649.7531738 -614.4433432 (0,((((1,(2,7)),3),((6,9),8)),5),4);
 915: 23 -601.4530029 -602.5812122 (0,((((((1,(2,7)),4),3),8),6),9),5);
 916: 7 -601.1911621 -608.0389403 (0,(((1,(2,7)),((3,4),8)),5),(6,9));
 917: 24 -595.5718994 -602.3280395 (0,((((1,(2,7)),(3,4)),8),(6,9)),5);
 918: 5 -576.8321533 -612.4987663 (0,((((1,(2,7)),((3,4),8)),9),6),5);
 919: 5 -564.9987183 -611.279147 (0,((1,(2,7)),((3,4),((6,9),8))),5);
 920: 5 -550.8490601 -610.5640304 (0,((1,(2,7)),5),(3,(4,((6,9),8))));
 921: 22 -577.8336182 -602.3277829 (0,(((((1,(2,7)),4),3),8),(6,9)),5);
 922: 4 -593.5612793 -616.3721252 (0,((1,(2,7)),((3,4),8)),(5,(6,9)));
 923: 24 -613.2178345 -602.3280411 (0,(((((1,(2,7)),(3,4)),8),6),9),5);
 924: 3 -584.1593018 -607.8415139 (0,((((((1,(2,7)),4),8),3),9),6),5);
 925: 3 -542.5247192 -608.4308009 (0,((((1,(2,7)),4),(3,8)),(6,9)),5);
 926: 26 -596.1636353 -602.4143937 (0,(((((1,(2,7)),(3,4)),8),6),9),5);
 927: 11 -619.2554932 -611.3113171 (0,(((1,(2,7)),(3,4)),((6,9),8)),5);
 928: 28 -607.3513794 -602.3277861 (0,(((((1,(2,7)),3),4),8),(6,9)),5);
 929: 23 -598.8143921 -602.3270658 (0,((((((1,(2,7)),3),4),8),6),9),5);
 930: 20 -614.2493896 -602.3278543 (0,((((1,(2,7)),(3,4)),8),(6,9)),5);
 931: 24 -595.6884766 -602.3279996 (0,((((((1,(2,7)),3),4),8),9),6),5);
 932: 4 -589.3104858 -610.3178367 (0,((((((1,2),7),4),3),8),(6,9)),5);
 933: 5 -592.317627 -610.5562993 (0,((1,(2,7)),5),((3,4),((6,9),8)));
 934: 5 -608.0799561 -611.2792041 (0,((((1,(2,7)),((6,9),8)),4),3),5);
 935: 3 -590.0230103 -603.2752154 (0,(((((1,(2,7)),3),4),8),(6,9)),5);
 936: 25 -546.291687 -602.3277077 (0,(((((1,(2,7)),(3,4)),8),6),9),5);
 937: 27 -601.93396 -602.3278841 (0,(((((1,(2,7)),4),3),8),(6,9)),5);
 938: 4 -521.9286499 -610.3178367 (0,((((((1,2),7),4),3),8),(6,9)),5);
 939: 4 -694.3773193 -604.0347974 (0,((1,(2,7)),((3,4),((6,9),8))),5);
 940: 7 -624.0343018 -608.4310479 (0,((((1,(2,7)),4),(3,8)),(6,9)),5);
 941: 2 -568.2389526 -615.5299924 (0,(((1,(2,7)),(3,4)),8),(5,(6,9)));
 942: 2 -554.3620605 -616.2470645 (0,(((1,(2,7)),3),(4,((6,8),9))),5);
 943: 7 -563.7702026 -612.4835585 (0,((1,(2,7)),5),((3,4),((6,9),8)));
 944: 6 -613.9848022 -606.3846361 (0,((1,(2,7)),((3,4),((6,9),8))),5);
 945: 1 -702.2086182 -617.9885745 (0,((((1,(2,7)),((3,8),4)),9),5),6);
 946: 3 -645.550293 -608.4054854 (0,((((1,(2,7)),4),(3,8)),(6,9)),5);
 947: 3 -601.3204346 -608.375721 (0,((((1,(2,7)),4),(3,8)),(6,9)),5);
 948: 27 -642.777832 -602.3280763 (0,((((((1,(2,7)),3),4),8),9),6),5);
 949: 23 -576.0309448 -602.3277523 (0,(((((1,(2,7)),(3,4)),8),9),6),5);
 950: 4 -573.177002 -608.4127667 (0,((((1,(2,7)),4),(3,8)),(6,9)),5);
 951: 5 -622.6882324 -608.4127667 (0,((((1,(2,7)),4),(3,8)),(6,9)),5);
 952: 5 -595.6931152 -611.279147 (0,((1,(2,7)),((3,4),((6,9),8))),5);
 953: 3 -639.4393311 -605.673265 (0,(((1,(2,7)),((3,4),8)),(6,9)),5);
 954: 13 -600.744873 -610.2658805 (0,((((((1,7),2),(3,4)),8),6),9),5);
 955: 4 -595.3430786 -603.2752154 (0,(((((1,(2,7)),3),4),8),(6,9)),5);
 956: 5 -599.1855469 -610.7302397 (0,((1,(2,7)),5),(3,(4,((6,9),8))));
 957: 26 -587.8393555 -602.3280404 (0,(((((1,(2,7)),(3,4)),8),9),6),5);
 958: 2 -633.6601562 -615.9078454 (0,((((1,(2,7)),9),((3,4),8)),6),5);
 959: 29 -571.4456787 -602.3277376 (0,(((((1,(2,7)),4),3),8),(6,9)),5);
 960: 6 -674.8990479 -608.5345813 (0,(((((1,(2,7)),4),(3,8)),6),9),5);
 961: 2 -652.2866211 -605.5221709 (0,((((1,(2,7)),((3,4),8)),9),6),5);
 962: 23 -660.288269 -602.3280411 (0,(((((1,(2,7)),(3,4)),8),6),9),5);
 963: 9 -592.3561401 -611.2807427 (0,((((1,(2,7)),((6,9),8)),3),4),5);
 964: 6 -585.2050781 -603.2752154 (0,(((((1,(2,7)),3),4),8),(6,9)),5);
 965: 23 -660.8395996 -603.3465263 (0,(((1,(2,7)),(3,4)),((6,9),8)),5);
 966: 4 -603.899353 -603.4637606 (0,(((1,(2,7)),(4,((6,9),8))),3),5);
 967: 1 -522.9654541 -608.5345813 (0,(((((1,(2,7)),4),(3,8)),6),9),5);
 968: 8 -540.1693115 -609.6140506 (0,((1,(2,7)),(3,(4,(6,(8,9))))),5);
 969: 2 -605.3126221 -617.5155913 (0,((1,(2,7)),(3,4)),(5,((6,9),8)));
 970: 30 -626.362915 -611.2845287 (0,((((1,7),2),((6,9),8)),(3,4)),5);
 971: 22 -640.9572754 -602.335595 (0,((((1,(2,7)),(3,4)),8),(6,9)),5);
 972: 23 -599.8963623 -602.3277376 (0,(((((1,(2,7)),4),3),8),(6,9)),5);
 973: 4 -568.2297363 -605.673265 (0,(((1,(2,7)),((3,4),8)),(6,9)),5);
 974: 6 -560.0662231 -603.4635256 (0,(((1,(2,7)),3),(4,((6,9),8))),5);
 975: 2 -561.324585 -603.1891985 (0,((((1,(2,7)),(3,4)),8),(6,9)),5);
 976: 3 -615.4395752 -609.4464535 (0,(((1,(2,7)),(3,(4,8))),(6,9)),5);
 977: 29 -596.7279663 -603.3463083 (0,((1,(2,7)),(3,(4,((6,9),8)))),5);
 978: 4 -549.545166 -615.7910241 (0,((((1,(2,7)),4),3),8),(5,(6,9)));
 979: 1 -509.4813232 -616.3721252 (0,((1,(2,7)),((3,4),8)),(5,(6,9)));
 980: 6 -611.579834 -603.5023191 (0,((1,(2,7)),((3,((6,9),8)),4)),5);
 981: 6 -596.5258789 -608.5345813 (0,(((((1,(2,7)),4),(3,8)),6),9),5);
 982: 13 -589.9614258 -611.2760593 (0,(((((1,2),7),3),((6,9),8)),4),5);
 983: 3 -566.9647217 -605.5221709 (0,((((1,(2,7)),((3,4),8)),9),6),5);
 984: 4 -657.3894653 -609.5694709 (0,((((1,(2,7)),4),3),((6,8),9)),5);
 985: 1 -561.0953369 -613.595855 (0,(((((1,(2,7)),8),6),(3,4)),9),5);
 986: 28 -576.6972656 -610.2666748 (0,(((((1,7),2),(3,4)),8),(6,9)),5);
 987: 5 -600.2296753 -608.375721 (0,((((1,(2,7)),4),(3,8)),(6,9)),5);
 988: 27 -607.1608887 -603.3464323 (0,((1,(2,7)),((3,4),((6,9),8))),5);
 989: 12 -606.8261719 -611.2767191 (0,(((1,2),7),((3,4),((6,9),8))),5);
 990: 2 -552.1004028 -615.4227975 (0,(((1,(2,7)),(3,4)),8),(5,(6,9)));
 991: 5 -615.8121338 -604.0347974 (0,((1,(2,7)),((3,4),((6,9),8))),5);
 992: 5 -605.5887451 -607.2958824 (0,((((1,(2,7)),3),(4,8)),(6,9)),5);
 993: 2 -580.4904785 -617.6783411 (0,(((1,(2,7)),3),((4,(6,8)),9)),5);
 994: 2 -566.1992798 -606.3846361 (0,((1,(2,7)),((3,4),((6,9),8))),5);
 995: 7 -602.2684326 -602.4144286 (0,((((((1,(2,7)),3),4),8),6),9),5);
 996: 3 -602.9129639 -604.2978348 (0,(((1,(2,7)),(3,4)),((6,9),8)),5);
 997: 10 -619.666687 -611.279147 (0,((1,(2,7)),((3,4),((6,9),8))),5);
 998: 26 -611.2581787 -602.3278543 (0,((((1,(2,7)),(3,4)),8),(6,9)),5);
 999: 18 -635.8082275 -611.284576 (0,((((1,7),2),4),(3,((6,9),8))),5);
 boot_splits_size: 2
 logl_cutoff: -617.9885745
UFBootSplit0:
 00: 3 0 3 5
 01: 1 5 6 8 9
 02: 4 0 6
 03: 955 2 7
 04: 1000 1 2 7
 05: 2 0 3 4 5 8
 06: 165 1 2 3 7
 07: 27 8 9
 08: 507 0 5 6 8 9
 09: 31 3 8
 10: 522 0 5 6 9
 11: 21 0 3 4 5
 12: 58 1 2 5 7
 13: 736 6 9
 14: 801 0 5
 15: 42 0 3 4 5 9
 16: 45 4 6 8
 17: 185 1 2 4 7
 18: 388 6 8 9
 19: 68 3 6 8 9
 20: 28 0 6 8 9
 21: 490 3 4
 22: 67 5 6 9
 23: 69 1 2 7 8
 24: 19 0 4 5 6 9
 25: 9 0 6 9
 26: 22 1 7
 27: 187 0 1 2 5 7
 28: 63 0 5 6
 29: 83 3 4 8
 30: 34 4 8
 31: 97 4 6 8 9
 32: 32 0 1 2 7
 33: 16 0 4 5
 34: 83 0 5 9
 35: 26 0 3 5 6 9
 36: 23 1 2
 37: 91 6 8
 nsplits: 38
 ntax: 10
UFBootSplit1:
 00: 1 0 4
 01: 1 3 4 6 8
 02: 1 4 6
 03: 946 2 7
 04: 1000 1 2 7
 05: 6 3 4 8 9
 06: 146 1 2 3 7
 07: 6 1 2 6 7
 08: 426 0 5 6 8 9
 09: 1 3 4 9
 10: 520 0 5 6 9
 11: 21 0 3 4 5 9
 12: 23 1 2 7 8
 13: 701 6 9
 14: 793 0 5
 15: 7 1 2 7 9
 16: 3 0 4 5 6 9
 17: 504 3 4
 18: 393 6 8 9
 19: 176 0 1 2 5 7
 20: 4 5 6 8 9
 21: 80 5 6 9
 22: 127 3 4 8
 23: 31 1 7
 24: 63 0 3 4 5
 25: 203 1 2 4 7
 26: 51 0 3 5
 27: 44 1 2 5 7
 28: 101 4 6 8 9
 29: 127 0 5 6
 30: 87 6 8
 31: 39 0 4 5
 32: 18 0 1 2 7
 33: 66 0 5 9
 34: 17 3 4 6 9
 35: 16 0 5 8
 36: 81 3 8
 37: 23 1 2
 38: 22 0 6
 39: 10 0 3 5 6 9
 40: 34 4 6 8
 41: 25 3 6 8 9
 42: 18 0 6 9
 43: 20 0 6 8 9
 44: 11 8 9
 45: 7 4 8
 nsplits: 46
 ntax: 10
boot_consense_logl: -602.3291833
contree: (0:0.0000000000,(((((((1:0.0527047099,(2:0.0000028290,7:0.0000028290)95:0.03807676109)100:0.1568853429,(3:0.0000028290,4:0.0076335911)50:2.828956729e-06)42:0.007606388528,8:0.0000028290)52:0.007610343363,(6:0.0076309717,9:0.0000028290)68:2.828956729e-06)80:0.01525186251,5:0.0000028290):2.828956729e-06,10:0.0000000000):0,11:0.0000000000):0,12:0.0000000000);
contree_rfdist: 0
finished: true
finishedCandidateSet: true
finishedModelFinal: true
finishedModelInit: true
initTree: (0:0.0000010000,(((((1:0.0469909316,(2:0.0000010000,7:0.0000010000):0.03883892069):0.1564501372,8:0.0075217736):1e-06,3:0.0000010000):1e-06,4:0.0075217736):0.007521773555,(6:0.0075217736,9:0.0000010000):0.007521773555):0.007521773555,5:0.0000010000);
iqtree:
 command:  -nt AUTO -s /media/hdd_2tb/GPA_reclassification_clean/A_dataset_creation/5_basic_phylogenetics/2_trimmed_complete_basic_phylogeny/2_OGs_with_domains_phylogeny/2_trimal_MSAs/OG_53_VOC_family_trimalMSA.faa -m JTT -pre /media/hdd_2tb/GPA_reclassification_clean/A_dataset_creation/5_basic_phylogenetics/2_trimmed_complete_basic_phylogeny/2_OGs_with_domains_phylogeny/5_trimal_iqtree_ML_trees/OG_53_VOC_family_trimal_iqtree -redo -bb 1000
 seed: 867261
 start_time: 1708025926
 version: 2.2.5
```
