## Supplementary Data 7 for "Structural and evolutionary analyses support reclassification of glycopeptide antibiotics as xyclopeptides": OG_53_VOC_family_trimal_iqtree.contree

```
(StX_4:0.0000000000,(((((((StsY_B:0.0527047099,(StSe_2:0.0000028290,StSe_1:0.0000028290)95:0.0380767611)100:0.1568853429,(StsW0_1:0.0000028290,StsW0_2:0.0076335911)50:0.0000028290)42:0.0076063885,StsMU:0.0000028290)52:0.0076103434,(StsS0:0.0076309717,StX:0.0000028290)68:0.0000028290)80:0.0152518625,StFr_4:0.0000028290):0.0000028290,StX_1:0.0000000000):0.0000000000,StX_3:0.0000000000):0.0000000000,StX_2:0.0000000000);
```
