## Supplementary Data 7 for "Structural and evolutionary analyses support reclassification of glycopeptide antibiotics as xyclopeptides": OG_53_VOC_family_trimal_iqtree.log

```
IQ-TREE multicore version 2.2.5 COVID-edition for Linux 64-bit built Sep 15 2023
Developed by Bui Quang Minh, James Barbetti, Nguyen Lam Tung,
Olga Chernomor, Heiko Schmidt, Dominik Schrempf, Michael Woodhams, Ly Trong Nhan.

Host:    athina-desktop (AVX2, FMA3, 62 GB RAM)
Command: /home/athina/anaconda3/envs/iqtree2/bin/iqtree2 -nt AUTO -s /media/hdd_2tb/GPA_reclassification_clean/A_dataset_creation/5_basic_phylogenetics/2_trimmed_complete_basic_phylogeny/2_OGs_with_domains_phylogeny/2_trimal_MSAs/OG_53_VOC_family_trimalMSA.faa -m JTT -pre /media/hdd_2tb/GPA_reclassification_clean/A_dataset_creation/5_basic_phylogenetics/2_trimmed_complete_basic_phylogeny/2_OGs_with_domains_phylogeny/5_trimal_iqtree_ML_trees/OG_53_VOC_family_trimal_iqtree -redo -bb 1000
Seed:    867261 (Using SPRNG - Scalable Parallel Random Number Generator)
Time:    Thu Feb 15 20:38:46 2024
Kernel:  AVX+FMA - auto-detect threads (32 CPU cores detected)

Reading alignment file /media/hdd_2tb/GPA_reclassification_clean/A_dataset_creation/5_basic_phylogenetics/2_trimmed_complete_basic_phylogeny/2_OGs_with_domains_phylogeny/2_trimal_MSAs/OG_53_VOC_family_trimalMSA.faa ... Fasta format detected
Reading fasta file: done in 5.71478e-05 secs using 97.99% CPU
Alignment most likely contains protein sequences
Constructing alignment: done in 0.000135336 secs using 56.9% CPU
Alignment has 13 sequences with 134 columns, 47 distinct patterns
24 parsimony-informative, 5 singleton sites, 105 constant sites
         Gap/Ambiguity  Composition  p-value
Analyzing sequences: done in 2.38051e-05 secs using 58.81% CPU
   1  StX_4      0.00%    passed    100.00%
   2  StsY_B     0.00%    passed    100.00%
   3  StSe_2     0.00%    passed    100.00%
   4  StsW0_1    0.00%    passed    100.00%
   5  StsW0_2    0.00%    passed    100.00%
   6  StFr_4     0.00%    passed    100.00%
   7  StX_2      0.00%    passed    100.00%
   8  StX_3      0.00%    passed    100.00%
   9  StsS0      0.00%    passed    100.00%
  10  StX_1      0.00%    passed    100.00%
  11  StSe_1     0.00%    passed    100.00%
  12  StsMU      0.00%    passed    100.00%
  13  StX        0.00%    passed    100.00%
****  TOTAL      0.00%  0 sequences failed composition chi2 test (p-value<5%; df=18)
NOTE: StFr_4 is identical to StX_4 but kept for subsequent analysis
NOTE: StSe_1 is identical to StSe_2 but kept for subsequent analysis
Checking for duplicate sequences: done in 0.000136267 secs using 314.8% CPU
Identifying sites to remove: done in 4.70593e-05 secs using 55.25% CPU
NOTE: 3 identical sequences (see below) will be ignored for subsequent analysis
NOTE: StX_2 (identical to StX_4) is ignored but added at the end
NOTE: StX_3 (identical to StX_4) is ignored but added at the end
NOTE: StX_1 (identical to StX_4) is ignored but added at the end
Alignment was printed to /media/hdd_2tb/GPA_reclassification_clean/A_dataset_creation/5_basic_phylogenetics/2_trimmed_complete_basic_phylogeny/2_OGs_with_domains_phylogeny/5_trimal_iqtree_ML_trees/OG_53_VOC_family_trimal_iqtree.uniqueseq.phy

For your convenience alignment with unique sequences printed to /media/hdd_2tb/GPA_reclassification_clean/A_dataset_creation/5_basic_phylogenetics/2_trimmed_complete_basic_phylogeny/2_OGs_with_domains_phylogeny/5_trimal_iqtree_ML_trees/OG_53_VOC_family_trimal_iqtree.uniqueseq.phy
NOTE: State(s) W not present in alignment and thus removed from Markov process to prevent numerical problems
NOTE: 1 states (see above) are not present and thus removed from Markov process to prevent numerical problems

Create initial parsimony tree by phylogenetic likelihood library (PLL)... 0.000 seconds
Generating 1000 samples for ultrafast bootstrap (seed: 867261)...

NOTE: 0 MB RAM (0 GB) is required!
Measuring multi-threading efficiency up to 32 CPU cores
Increase to 10 rounds for branch lengths
24761 trees examined
Threads: 1 / Time: 32.001 sec / Speedup: 1.000 / Efficiency: 100% / LogL: -791
Threads: 2 / Time: 53.014 sec / Speedup: 0.604 / Efficiency: 30% / LogL: -791
Determining AUTO threadcount: done in 85.0149 secs using 159.6% CPU
BEST NUMBER OF THREADS: 1

Estimate model parameters (epsilon = 0.100)
1. Initial log-likelihood: -603.947
Optimal log-likelihood: -603.912
Parameters optimization took 1 rounds (0.001 sec)
Wrote distance file to... 
Computing ML distances based on estimated model parameters...
Calculating distance matrix: done in 0.0034935 secs using 99.33% CPU
Computing ML distances took 0.003521 sec (of wall-clock time) 0.003501 sec (of CPU time)
Setting up auxiliary I and S matrices: done in 3.81321e-05 secs using 99.65% CPU
Constructing RapidNJ tree: done in 3.53772e-05 secs using 98.93% CPU
Computing RapidNJ tree took 0.000133 sec (of wall-clock time) 0.000132 sec (of CPU time)
Log-likelihood of RapidNJ tree: -603.346
--------------------------------------------------------------------
|             INITIALIZING CANDIDATE TREE SET                      |
--------------------------------------------------------------------
Generating 98 parsimony trees... 0.025 second
Computing log-likelihood of 93 initial trees ... 0.046 seconds
Current best score: -602.329

Do NNI search on 20 best initial trees
Optimizing NNI: done in 0.002271 secs using 100% CPU
Estimate model parameters (epsilon = 0.100)
BETTER TREE FOUND at iteration 1: -602.327
Optimizing NNI: done in 0.0038374 secs using 99.96% CPU
Optimizing NNI: done in 0.00405804 secs using 99.97% CPU
Optimizing NNI: done in 0.00463705 secs using 99.91% CPU
Optimizing NNI: done in 0.00462403 secs using 99.98% CPU
Optimizing NNI: done in 0.00402851 secs using 99.99% CPU
Optimizing NNI: done in 0.0046224 secs using 99.99% CPU
Optimizing NNI: done in 0.00460807 secs using 99.98% CPU
Optimizing NNI: done in 0.00209247 secs using 99.98% CPU
Optimizing NNI: done in 0.00242932 secs using 99.99% CPU
Iteration 10 / LogL: -603.345 / Time: 0h:1m:25s
Optimizing NNI: done in 0.00242001 secs using 99.96% CPU
Optimizing NNI: done in 0.00241274 secs using 99.97% CPU
Optimizing NNI: done in 0.00208183 secs using 100% CPU
Optimizing NNI: done in 0.00390101 secs using 99.97% CPU
Optimizing NNI: done in 0.00211982 secs using 99.96% CPU
Optimizing NNI: done in 0.00449288 secs using 100% CPU
Optimizing NNI: done in 0.00487849 secs using 99.99% CPU
Optimizing NNI: done in 0.0042611 secs using 99.97% CPU
Optimizing NNI: done in 0.0044904 secs using 99.97% CPU
Optimizing NNI: done in 0.00232351 secs using 99.98% CPU
Iteration 20 / LogL: -603.912 / Time: 0h:1m:25s
Finish initializing candidate tree set (6)
Current best tree score: -602.327 / CPU time: 0.149
Number of iterations: 20
--------------------------------------------------------------------
|               OPTIMIZING CANDIDATE TREE SET                      |
--------------------------------------------------------------------
Optimizing NNI: done in 0.00469688 secs
Optimizing NNI: done in 0.00462343 secs using 99.15% CPU
Optimizing NNI: done in 0.00477213 secs using 99.96% CPU
Optimizing NNI: done in 0.00938775 secs using 99.99% CPU
Optimizing NNI: done in 0.0133179 secs using 100% CPU
Optimizing NNI: done in 0.00464899 secs using 100% CPU
Optimizing NNI: done in 0.0116739 secs using 100% CPU
Optimizing NNI: done in 0.00491355 secs using 99.99% CPU
Optimizing NNI: done in 0.00469641 secs using 99.99% CPU
Optimizing NNI: done in 0.00466825 secs using 99.99% CPU
Iteration 30 / LogL: -603.345 / Time: 0h:1m:25s (0h:3m:28s left)
Optimizing NNI: done in 0.00431877 secs using 99.98% CPU
Optimizing NNI: done in 0.011398 secs using 99.99% CPU
Optimizing NNI: done in 0.00947528 secs using 100% CPU
Optimizing NNI: done in 0.00795546 secs using 99.99% CPU
Optimizing NNI: done in 0.00773282 secs using 99.99% CPU
Optimizing NNI: done in 0.00302439 secs using 99.99% CPU
Optimizing NNI: done in 0.00594134 secs using 99.99% CPU
Optimizing NNI: done in 0.0059572 secs using 99.98% CPU
Optimizing NNI: done in 0.00651685 secs using 99.99% CPU
Optimizing NNI: done in 0.00466094 secs using 99.98% CPU
Iteration 40 / LogL: -603.345 / Time: 0h:1m:25s (0h:2m:13s left)
Optimizing NNI: done in 0.00683368 secs using 99.99% CPU
Optimizing NNI: done in 0.00467533 secs using 99.99% CPU
Optimizing NNI: done in 0.00466771 secs using 99.96% CPU
Optimizing NNI: done in 0.00433693 secs using 99.98% CPU
Optimizing NNI: done in 0.00460647 secs using 99.99% CPU
Optimizing NNI: done in 0.00467544 secs using 99.99% CPU
Optimizing NNI: done in 0.00241692 secs using 99.96% CPU
Optimizing NNI: done in 0.00624847 secs using 99.99% CPU
Optimizing NNI: done in 0.00468197 secs using 99.98% CPU
Optimizing NNI: done in 0.00439392 secs using 99.98% CPU
Iteration 50 / LogL: -602.327 / Time: 0h:1m:25s (0h:1m:28s left)
Log-likelihood cutoff on original alignment: -617.678
Optimizing NNI: done in 0.0103605 secs using 99.99% CPU
Optimizing NNI: done in 0.0096824 secs using 99.99% CPU
Optimizing NNI: done in 0.0116071 secs using 100% CPU
Optimizing NNI: done in 0.00471214 secs using 99.98% CPU
Optimizing NNI: done in 0.0137644 secs using 100% CPU
Optimizing NNI: done in 0.00634295 secs using 99.99% CPU
Optimizing NNI: done in 0.0063263 secs using 99.98% CPU
Optimizing NNI: done in 0.00910471 secs using 99.99% CPU
Optimizing NNI: done in 0.00919206 secs using 99.99% CPU
Optimizing NNI: done in 0.00429356 secs using 99.99% CPU
Iteration 60 / LogL: -602.416 / Time: 0h:1m:25s (0h:0m:59s left)
Optimizing NNI: done in 0.00643329 secs using 99.98% CPU
Optimizing NNI: done in 0.00448234 secs using 99.99% CPU
Optimizing NNI: done in 0.0110449 secs using 100% CPU
Optimizing NNI: done in 0.0036576 secs using 99.96% CPU
Optimizing NNI: done in 0.00478146 secs using 99.99% CPU
Optimizing NNI: done in 0.00468088 secs using 99.98% CPU
Optimizing NNI: done in 0.00239337 secs using 99.98% CPU
Optimizing NNI: done in 0.0155748 secs using 100% CPU
Optimizing NNI: done in 0.00958557 secs using 99.98% CPU
Optimizing NNI: done in 0.00781622 secs using 100% CPU
Iteration 70 / LogL: -603.345 / Time: 0h:1m:25s (0h:0m:38s left)
Optimizing NNI: done in 0.00891983 secs using 99.99% CPU
Optimizing NNI: done in 0.0088507 secs using 99.99% CPU
Optimizing NNI: done in 0.00511835 secs using 98.25% CPU
Optimizing NNI: done in 0.00459918 secs using 99.97% CPU
Optimizing NNI: done in 0.00469177 secs using 99.98% CPU
Optimizing NNI: done in 0.00896827 secs using 55.58% CPU
Optimizing NNI: done in 0.0157873 secs using 99.92% CPU
Optimizing NNI: done in 0.00908305 secs using 99.99% CPU
Optimizing NNI: done in 0.0141156 secs using 99.97% CPU
Optimizing NNI: done in 0.00478779 secs using 99.98% CPU
Iteration 80 / LogL: -602.328 / Time: 0h:1m:25s (0h:0m:22s left)
Optimizing NNI: done in 0.00477726 secs using 99.97% CPU
Optimizing NNI: done in 0.00414851 secs using 99.96% CPU
Optimizing NNI: done in 0.00474311 secs using 99.98% CPU
Optimizing NNI: done in 0.00475385 secs using 99.98% CPU
Optimizing NNI: done in 0.0063448 secs using 99.99% CPU
Optimizing NNI: done in 0.00412252 secs using 99.99% CPU
Optimizing NNI: done in 0.00458013 secs using 99.98% CPU
Optimizing NNI: done in 0.00954014 secs using 100% CPU
Optimizing NNI: done in 0.011278 secs using 99.99% CPU
Optimizing NNI: done in 0.00482222 secs using 99.95% CPU
Iteration 90 / LogL: -603.345 / Time: 0h:1m:25s (0h:0m:10s left)
Optimizing NNI: done in 0.0136863 secs using 99.86% CPU
Optimizing NNI: done in 0.00205605 secs using 99.95% CPU
Optimizing NNI: done in 0.00464411 secs using 99.98% CPU
Optimizing NNI: done in 0.00444253 secs using 99.99% CPU
Optimizing NNI: done in 0.00712 secs using 99.99% CPU
Optimizing NNI: done in 0.0118169 secs using 99.99% CPU
Optimizing NNI: done in 0.00902029 secs using 100% CPU
Optimizing NNI: done in 0.00839888 secs using 99.93% CPU
Optimizing NNI: done in 0.00456407 secs using 99.98% CPU
Optimizing NNI: done in 0.00760798 secs using 99.99% CPU
Iteration 100 / LogL: -603.346 / Time: 0h:1m:25s (0h:0m:0s left)
Log-likelihood cutoff on original alignment: -618.132
NOTE: Bootstrap correlation coefficient of split occurrence frequencies: 0.995
Optimizing NNI: done in 0.00561745 secs using 99.97% CPU
Optimizing NNI: done in 0.00573585 secs
TREE SEARCH COMPLETED AFTER 102 ITERATIONS / Time: 0h:1m:25s

--------------------------------------------------------------------
|                    FINALIZING TREE SEARCH                        |
--------------------------------------------------------------------
Performs final model parameters optimization
Estimate model parameters (epsilon = 0.010)
1. Initial log-likelihood: -602.327
Optimal log-likelihood: -602.327
Parameters optimization took 1 rounds (0.001 sec)
BEST SCORE FOUND : -602.327
Creating bootstrap support values...
Split supports printed to NEXUS file /media/hdd_2tb/GPA_reclassification_clean/A_dataset_creation/5_basic_phylogenetics/2_trimmed_complete_basic_phylogeny/2_OGs_with_domains_phylogeny/5_trimal_iqtree_ML_trees/OG_53_VOC_family_trimal_iqtree.splits.nex
Total tree length: 0.293

Total number of iterations: 102
CPU time used for tree search: 0.948 sec (0h:0m:0s)
Wall-clock time used for tree search: 0.966 sec (0h:0m:0s)
Total CPU time used: 136.723 sec (0h:2m:16s)
Total wall-clock time used: 86.013 sec (0h:1m:26s)

Computing bootstrap consensus tree...
Reading input file /media/hdd_2tb/GPA_reclassification_clean/A_dataset_creation/5_basic_phylogenetics/2_trimmed_complete_basic_phylogeny/2_OGs_with_domains_phylogeny/5_trimal_iqtree_ML_trees/OG_53_VOC_family_trimal_iqtree.splits.nex...
10 taxa and 56 splits.
Consensus tree written to /media/hdd_2tb/GPA_reclassification_clean/A_dataset_creation/5_basic_phylogenetics/2_trimmed_complete_basic_phylogeny/2_OGs_with_domains_phylogeny/5_trimal_iqtree_ML_trees/OG_53_VOC_family_trimal_iqtree.contree
Reading input trees file /media/hdd_2tb/GPA_reclassification_clean/A_dataset_creation/5_basic_phylogenetics/2_trimmed_complete_basic_phylogeny/2_OGs_with_domains_phylogeny/5_trimal_iqtree_ML_trees/OG_53_VOC_family_trimal_iqtree.contree
Log-likelihood of consensus tree: -602.329

Analysis results written to: 
  IQ-TREE report:                /media/hdd_2tb/GPA_reclassification_clean/A_dataset_creation/5_basic_phylogenetics/2_trimmed_complete_basic_phylogeny/2_OGs_with_domains_phylogeny/5_trimal_iqtree_ML_trees/OG_53_VOC_family_trimal_iqtree.iqtree
  Maximum-likelihood tree:       /media/hdd_2tb/GPA_reclassification_clean/A_dataset_creation/5_basic_phylogenetics/2_trimmed_complete_basic_phylogeny/2_OGs_with_domains_phylogeny/5_trimal_iqtree_ML_trees/OG_53_VOC_family_trimal_iqtree.treefile
  Likelihood distances:          /media/hdd_2tb/GPA_reclassification_clean/A_dataset_creation/5_basic_phylogenetics/2_trimmed_complete_basic_phylogeny/2_OGs_with_domains_phylogeny/5_trimal_iqtree_ML_trees/OG_53_VOC_family_trimal_iqtree.mldist

Ultrafast bootstrap approximation results written to:
  Split support values:          /media/hdd_2tb/GPA_reclassification_clean/A_dataset_creation/5_basic_phylogenetics/2_trimmed_complete_basic_phylogeny/2_OGs_with_domains_phylogeny/5_trimal_iqtree_ML_trees/OG_53_VOC_family_trimal_iqtree.splits.nex
  Consensus tree:                /media/hdd_2tb/GPA_reclassification_clean/A_dataset_creation/5_basic_phylogenetics/2_trimmed_complete_basic_phylogeny/2_OGs_with_domains_phylogeny/5_trimal_iqtree_ML_trees/OG_53_VOC_family_trimal_iqtree.contree
  Screen log file:               /media/hdd_2tb/GPA_reclassification_clean/A_dataset_creation/5_basic_phylogenetics/2_trimmed_complete_basic_phylogeny/2_OGs_with_domains_phylogeny/5_trimal_iqtree_ML_trees/OG_53_VOC_family_trimal_iqtree.log

Date and Time: Thu Feb 15 20:40:12 2024
```
