## Supplementary Data 7 for "Structural and evolutionary analyses support reclassification of glycopeptide antibiotics as xyclopeptides": OG_53_VOC_family_trimal_iqtree.treefile

```
(StX_4:0.0000000000,(((((((StsY_B:0.0527044636,(StSe_2:0.0000010000,StSe_1:0.0000010000)95:0.0380780928)100:0.1568846094,(StsW0_1:0.0000010000,StsW0_2:0.0076335906)50:0.0000010000)42:0.0076065786,StsMU:0.0000010000)52:0.0076106419,(StsS0:0.0076309717,StX:0.0000010000)68:0.0000010000)80:0.0152519048,StFr_4:0.0000010000):0.0000010000,StX_1:0.0000000000):0.0000000000,StX_3:0.0000000000):0.0000000000,StX_2:0.0000000000);
```
