## Supplementary Data 7 for "Structural and evolutionary analyses support reclassification of glycopeptide antibiotics as xyclopeptides": OG_54_phosphosul_trimal_iqtree.bionj

```
((((StX_4:5e-07,StFr_4:5e-07):0.0083113853,StX:0.020366514):-0.0035783849,(StsW0_1:5e-07,StsW0_2:5e-07):0.003462682):0.016014963,(StsY_B:0.1449849,(StSe_2:-0.0045182817,StSe_1:0.0045192819):0.057816289):0.6272471,StsS0:0.0030244291);
```
