## Supplementary Data 7 for "Structural and evolutionary analyses support reclassification of glycopeptide antibiotics as xyclopeptides": OG_54_phosphosul_trimal_iqtree.ckp

```
--- # IQ-TREE Checkpoint ver >= 1.6
CandidateSet:
 00: -1117.01881604 (0:0.0000010000,((((1:0.0770393874,(2:0.0000010000,7:0.0000010000):0.01433939556):0.2817990359,6:0.0032595690):0.00469681,8:0.0079834354):1e-06,(3:0.0000010000,4:0.0000010000):1e-06):0.003973822602,5:0.0000010000);
 01: -1117.01882278 (0:0.0000010000,(((((1:0.0770336573,(2:0.0000010000,7:0.0000010000):0.01435155737):0.281758175,6:0.0032610914):0.00469681,8:0.0079834354):1e-06,3:0.0000010000):1e-06,4:0.0000010000):0.003973822602,5:0.0000010000);
 02: -1117.01882278 (0:0.0000010000,(((((1:0.0770336573,(2:0.0000010000,7:0.0000010000):0.01435155737):0.281758175,6:0.0032610914):0.00469681,8:0.0079834354):1e-06,4:0.0000010000):1e-06,3:0.0000010000):0.003973822602,5:0.0000010000);
 03: -1117.01882283 (0:0.0000010000,((((1:0.0770336573,(2:0.0000010000,7:0.0000010000):0.01435155737):0.281758175,6:0.0032610914):0.00469681,(3:0.0000010000,4:0.0000010000):1e-06):1e-06,8:0.0079834354):0.003973822602,5:0.0000010000);
 04: -1117.01882301 (0:0.0000010000,(((1:0.0770336573,(2:0.0000010000,7:0.0000010000):0.01435155737):0.281758175,6:0.0032610914):0.00469681,((3:0.0000010000,4:0.0000010000):1e-06,8:0.0079834354):1e-06):0.003973822602,5:0.0000010000);
 05: -1117.01882301 (0:0.0000010000,(((1:0.0770336573,(2:0.0000010000,7:0.0000010000):0.01435155737):0.281758175,6:0.0032610914):0.00469681,((3:0.0000010000,8:0.0079834354):1e-06,4:0.0000010000):1e-06):0.003973822602,5:0.0000010000);
 06: -1117.01936561 (0:0.0000010000,((((1:0.0772846802,(2:0.0000010000,7:0.0000010000):0.01420606745):0.2819278906,6:0.0032612128):0.004697427783,(3:0.0000010000,8:0.0079851738):1e-06):2.945817867e-06,4:0.0000010000):0.003974677009,5:0.0000010000);
 07: -1117.01968003 (0:0.0000010000,((((1:0.0772882191,(2:0.0000010000,7:0.0000010000):0.01422136652):0.2819285857,6:0.0032595071):0.004699040956,(4:0.0000010000,8:0.0079852960):1e-06):2.567431701e-06,3:0.0000026289):0.003974736131,5:0.0000010000);
 08: -1117.02030743 (0:0.0000029395,(((((1:0.0772528709,(2:0.0000010000,7:0.0000010000):0.01410968661):0.2819438352,6:0.0032528771):0.004701216247,3:0.0000010000):2.955511808e-06,4:0.0000010000):2.634933525e-06,8:0.0079844908):0.003974341877,5:0.0000010000);
 09: -1117.07723333 (0:0.0000010000,(((((1:0.0832436466,(2:0.0000010000,7:0.0000010000):0.008333020012):0.288059696,6:0.0029384513):0.004883271739,4:0.0000010000):1e-06,8:0.0080143002):1e-06,3:0.0000010000):0.003989023563,5:0.0000010000);
 10: -1117.07723361 (0:0.0000010000,(((((1:0.0832436522,(2:0.0000010000,7:0.0000010000):0.008333019364):0.2880597664,6:0.0029384347):0.004883280988,3:0.0000010000):1e-06,8:0.0080143006):1e-06,4:0.0000010000):0.003989023724,5:0.0000010000);
 11: -1117.86717683 (0:0.0000010000,((1:0.0778072477,(2:0.0000010000,7:0.0000010000):0.0137905162):0.2880493817,((3:0.0000010000,4:0.0000010000):1e-06,(6:0.0079971406,8:0.0080167650):1e-06):2.146437988e-06):0.003990506799,5:0.0000010000);
 12: -1117.86720389 (0:0.0000010000,(((((1:0.0779076295,(2:0.0000010000,7:0.0000010000):0.01389871029):0.2882307541,8:0.0080188845):2.146437988e-06,3:0.0000010000):1e-06,4:0.0000010000):1e-06,6:0.0079993241):0.003991493318,5:0.0000010000);
 13: -1117.86725092 (0:0.0000010000,(((1:0.0779076996,(2:0.0000010000,7:0.0000010000):0.01389862124):0.2882300989,(3:0.0000010000,4:0.0000010000):1e-06):2.146437988e-06,(6:0.0079993175,8:0.0080190547):1e-06):0.003991493011,5:0.0000010000);
 14: -1117.86738105 (0:0.0000010000,((1:0.0786986001,(2:0.0000010000,7:0.0000010000):0.01342299971):0.2889203879,(((3:0.0000010000,4:0.0000010000):1e-06,6:0.0080021133):2.146437988e-06,8:0.0080218911):1e-06):0.003992918557,5:0.0000010000);
 15: -1117.8676137 (0:0.0000010000,((1:0.0778630465,(2:0.0000010000,7:0.0000010000):0.01376591784):0.2881780842,(3:0.0000010000,(4:0.0000010000,(6:0.0079991054,8:0.0080191381):1e-06):2.146437988e-06):2.945355929e-06):0.003991516478,5:0.0000010000);
 16: -1117.86797869 (0:0.0000010000,((1:0.0778650068,(2:0.0000010000,7:0.0000010000):0.01376384129):0.2882353886,(3:0.0000010000,((4:0.0000010000,8:0.0080197979):2.258559165e-06,6:0.0080000619):2.491929006e-06):2.770837009e-06):0.003991367749,5:0.0000010000);
 17: -1117.86828953 (0:0.0000010000,(((1:0.0781888542,(2:0.0000010000,7:0.0000010000):0.01357996318):0.2884817369,((3:0.0000010000,8:0.0080200701):1e-06,4:0.0000010000):2.945166651e-06):2.956200477e-06,6:0.0080003781):0.003992008619,5:0.0000026772);
 18: -1117.86932604 (0:0.0000020242,(((1:0.0778191243,(2:0.0000010000,7:0.0000010000):0.01400302904):0.2881713579,((4:0.0000010000,6:0.0079991367):2.273729789e-06,8:0.0080190479):2.146437988e-06):2.953868083e-06,3:0.0000027236):0.003991471919,5:0.0000029099);
 19: -1117.86950898 (0:0.0000020244,((1:0.0779164093,(2:0.0000029226,7:0.0000010000):0.01374692493):0.2880677587,(((3:0.0000010000,8:0.0080163117):2.258615625e-06,6:0.0079965887):2.492024371e-06,4:0.0000025744):2.770833082e-06):0.00398927485,5:0.0000029101);
PhyloTree:
 newick: (0:0.0000010000,((((1:0.0770393874,(2:0.0000010000,7:0.0000010000)78:0.01433939556)100:0.2817990359,6:0.0032595690)62:0.00469681,8:0.0079834354)28:1e-06,(3:0.0000010000,4:0.0000010000)36:1e-06)72:0.003973822602,5:0.0000010000);
RateInvar:
 p_invar: 0.5777179803
StopRule:
 curIteration: 200
 start_real_time: 2362916.29
 time_vec: 24, 1
UFBoot:
 000: 4 -1124.660156 -1124.663958 (0,((((1,(2,7)),8),(3,4)),5),6);
 001: 8 -1129.009399 -1117.699906 (0,((((((1,2),7),6),8),4),3),5);
 002: 9 -1103.478027 -1129.865259 (0,((((1,(2,7)),6),4),3),(5,8));
 003: 5 -1125.577881 -1120.888231 (0,(((1,(2,7)),((3,4),6)),8),5);
 004: 23 -1143.743408 -1118.155837 (0,(((1,(2,7)),(6,8)),(3,4)),5);
 005: 10 -1104.171143 -1118.478249 (0,((((1,(2,7)),3),(6,8)),4),5);
 006: 1 -1184.66748 -1121.360239 (0,((((((1,2),7),6),8),4),3),5);
 007: 4 -1127.405029 -1130.995844 (0,(((((1,2),7),3),8),4),(5,6));
 008: 46 -1055.709717 -1117.02675 (0,((((1,(2,7)),6),(3,4)),8),5);
 009: 44 -1080.104492 -1117.351744 (0,((((1,7),2),6),((3,4),8)),5);
 010: 4 -1187.734863 -1118.997388 (0,((1,(2,7)),((3,4),(6,8))),5);
 011: 15 -1095.674683 -1117.293957 (0,((((1,(2,7)),6),(4,8)),3),5);
 012: 7 -1041.498047 -1123.074753 (0,(((((1,(2,7)),6),3),4),5),8);
 013: 6 -1141.901978 -1118.415848 (0,(((1,(2,7)),((4,6),8)),3),5);
 014: 21 -1132.765015 -1119.04919 (0,(((((1,(2,7)),6),8),4),3),5);
 015: 5 -1090.474854 -1124.170584 (0,((((1,7),2),6),5),(3,(4,8)));
 016: 22 -1194.312256 -1117.353095 (0,((((1,(2,7)),6),(3,4)),8),5);
 017: 53 -1119.169189 -1117.026778 (0,((((1,(2,7)),6),8),(3,4)),5);
 018: 55 -1117.925659 -1117.019825 (0,((((1,(2,7)),6),(3,4)),8),5);
 019: 50 -1102.977417 -1117.868181 (0,((((1,(2,7)),(3,6)),8),4),5);
 020: 6 -1089.994141 -1118.473226 (0,((((1,(2,7)),(3,8)),4),6),5);
 021: 2 -1202.951782 -1124.170584 (0,((((1,7),2),6),5),(3,(4,8)));
 022: 41 -1087.517334 -1120.75989 (0,((((1,(2,7)),(3,8)),6),4),5);
 023: 1 -1142.078857 -1120.75989 (0,((((1,(2,7)),(3,8)),6),4),5);
 024: 57 -1167.432129 -1117.020508 (0,(((((1,(2,7)),6),8),4),3),5);
 025: 24 -1094.513672 -1118.158532 (0,((((1,7),2),(6,8)),(3,4)),5);
 026: 10 -1145.945068 -1117.293956 (0,(((1,(2,7)),6),(3,(4,8))),5);
 027: 50 -1103.431274 -1117.912853 (0,((((1,(2,7)),(6,8)),4),3),5);
 028: 42 -1127.500366 -1117.018824 (0,(((((1,(2,7)),6),3),8),4),5);
 029: 60 -1083.138184 -1130.162038 (0,((1,(2,7)),6),(((3,8),4),5));
 030: 51 -1115.946533 -1117.86742 (0,((((1,(2,7)),4),3),(6,8)),5);
 031: 67 -1072.307861 -1117.019825 (0,(((1,(2,7)),6),((3,4),8)),5);
 032: 7 -1109.192139 -1117.317275 (0,((((1,(2,7)),6),(3,4)),8),5);
 033: 36 -1107.012207 -1117.867531 (0,((1,(2,7)),((3,4),(6,8))),5);
 034: 8 -1134.123535 -1117.479241 (0,(((((1,2),7),6),8),(3,4)),5);
 035: 8 -1095.519531 -1118.474819 (0,((((1,(2,7)),(3,4)),6),8),5);
 036: 5 -1144.898926 -1117.482498 (0,(((((1,7),2),6),8),(3,4)),5);
 037: 34 -1124.596191 -1117.343823 (0,((((((1,2),7),6),8),3),4),5);
 038: 18 -1142.267334 -1118.153487 (0,((((((1,7),2),8),6),4),3),5);
 039: 3 -1132.361206 -1123.84886 (0,((((1,(2,7)),6),(3,4)),5),8);
 040: 51 -1133.945068 -1117.386768 (0,((((((1,2),7),6),8),4),3),5);
 041: 1 -1110.557617 -1128.456128 (0,((1,(2,7)),(((3,4),8),5)),6);
 042: 6 -1056.215454 -1129.859241 (0,(((((1,(2,7)),6),3),4),5),8);
 043: 1 -1134.197021 -1117.353095 (0,((((1,(2,7)),6),(3,4)),8),5);
 044: 1 -1017.012085 -1128.456128 (0,((1,(2,7)),(((3,4),8),5)),6);
 045: 20 -1121.552368 -1117.057977 (0,((((1,(2,7)),6),(3,4)),8),5);
 046: 10 -1161.260986 -1118.473229 (0,(((((1,(2,7)),4),8),6),3),5);
 047: 6 -1083.672363 -1118.474819 (0,((((1,(2,7)),(3,4)),6),8),5);
 048: 8 -1131.404297 -1117.351493 (0,(((1,(2,7)),6),((3,4),8)),5);
 049: 37 -1099.575317 -1117.344164 (0,(((((1,7),2),6),8),(3,4)),5);
 050: 1 -1129.959717 -1120.315848 (0,((((1,(2,7)),(4,6)),8),3),5);
 051: 16 -1100.921753 -1118.152211 (0,((((((1,2),7),3),4),8),6),5);
 052: 8 -1065.026611 -1124.108683 (0,((1,(2,7)),6),(((3,8),4),5));
 053: 8 -1092.967041 -1124.144485 (0,((1,(2,7)),6),(((3,4),8),5));
 054: 7 -1138.068604 -1117.698974 (0,((((((1,2),7),6),3),8),4),5);
 055: 16 -1153.346191 -1117.042968 (0,((((1,(2,7)),6),8),(3,4)),5);
 056: 1 -1193.288574 -1119.265911 (0,((((((1,7),2),6),8),4),3),5);
 057: 54 -1081.749268 -1117.026778 (0,((((1,(2,7)),6),(3,4)),8),5);
 058: 48 -1157.869385 -1117.507017 (0,((((1,(2,7)),6),(3,8)),4),5);
 059: 9 -1088.355469 -1118.473226 (0,((((1,(2,7)),(3,8)),4),6),5);
 060: 11 -1122.955078 -1117.387417 (0,((((((1,2),7),6),3),8),4),5);
 061: 38 -1157.631348 -1117.392522 (0,((((((1,7),2),6),8),4),3),5);
 062: 10 -1169.958496 -1117.507013 (0,(((((1,(2,7)),6),8),3),4),5);
 063: 12 -1115.705444 -1133.341528 (0,((((1,(2,7)),6),8),(4,5)),3);
 064: 2 -1144.76062 -1120.75989 (0,((((1,(2,7)),(3,8)),6),4),5);
 065: 2 -1093.802856 -1120.75989 (0,((((1,(2,7)),(3,8)),6),4),5);
 066: 54 -1130.095947 -1117.874826 (0,((((1,(2,7)),(3,8)),4),6),5);
 067: 4 -1109.928711 -1120.720939 (0,((1,2),7),(((3,4),(6,8)),5));
 068: 57 -1121.750977 -1117.019825 (0,(((((1,(2,7)),6),8),3),4),5);
 069: 1 -1073.182007 -1128.456128 (0,((1,(2,7)),(((3,4),8),5)),6);
 070: 48 -1111.759888 -1117.021081 (0,(((((1,(2,7)),6),8),4),3),5);
 071: 4 -1167.893555 -1118.322735 (0,((((1,(2,7)),(6,8)),4),3),5);
 072: 56 -1090.223999 -1117.022799 (0,(((1,(2,7)),6),((3,4),8)),5);
 073: 6 -1136.988403 -1117.641508 (0,(((((1,2),7),6),(3,4)),8),5);
 074: 60 -1121.004883 -1117.349264 (0,(((((1,7),2),6),(3,8)),4),5);
 075: 3 -1045.554077 -1133.341528 (0,((((1,(2,7)),6),8),(4,5)),3);
 076: 18 -1097.585449 -1117.063681 (0,((((1,(2,7)),6),4),(3,8)),5);
 077: 24 -1133.408325 -1117.055171 (0,(((1,(2,7)),6),((3,4),8)),5);
 078: 1 -1181.323975 -1118.415848 (0,(((1,(2,7)),((4,6),8)),3),5);
 079: 1 -1147.942993 -1120.75989 (0,((((1,(2,7)),(3,8)),6),4),5);
 080: 73 -1117.397705 -1117.019825 (0,(((((1,(2,7)),6),8),4),3),5);
 081: 8 -1045.734009 -1118.473227 (0,((((1,(2,7)),4),3),(6,8)),5);
 082: 1 -1114.321289 -1118.82723 (0,((((1,(2,7)),(6,8)),4),3),5);
 083: 33 -1103.932983 -1117.86764 (0,((1,(2,7)),(((3,4),6),8)),5);
 084: 33 -1162.187988 -1117.020489 (0,((((1,(2,7)),6),(4,8)),3),5);
 085: 60 -1065.638428 -1117.349641 (0,(((((1,2),7),6),8),(3,4)),5);
 086: 47 -1053.093628 -1117.867587 (0,((1,(2,7)),((3,(4,6)),8)),5);
 087: 50 -1124.66333 -1117.348341 (0,(((((1,2),7),6),8),(3,4)),5);
 088: 33 -1138.725586 -1117.351297 (0,((((1,2),7),6),((3,8),4)),5);
 089: 9 -1045.615479 -1118.475255 (0,(((1,(2,7)),(3,4)),(6,8)),5);
 090: 5 -1019.472229 -1117.874781 (0,((((1,(2,7)),8),(3,6)),4),5);
 091: 7 -1125.356934 -1123.07866 (0,((((1,(2,7)),6),(3,4)),5),8);
 092: 4 -1109.345215 -1130.995844 (0,(((((1,2),7),3),8),4),(5,6));
 093: 1 -1082.957397 -1117.602289 (0,((((((1,2),7),6),3),4),8),5);
 094: 1 -1118.006592 -1118.415848 (0,(((1,(2,7)),((4,6),8)),3),5);
 095: 1 -1103.742676 -1119.031303 (0,(((((1,7),2),(3,4)),6),8),5);
 096: 3 -1199.538574 -1119.750091 (0,((((((1,7),2),8),6),4),3),5);
 097: 18 -1240.927246 -1117.456314 (0,(((1,(2,7)),6),(3,(4,8))),5);
 098: 10 -1117.621826 -1118.475906 (0,(((1,(2,7)),((3,4),8)),6),5);
 099: 16 -1105.945557 -1120.42307 (0,((1,(2,7)),5),(((3,8),4),6));
 100: 2 -1117.630371 -1117.32967 (0,(((1,(2,7)),6),((3,8),4)),5);
 101: 46 -1104.709229 -1117.402829 (0,((((1,2),7),6),((3,8),4)),5);
 102: 47 -1094.121826 -1118.475975 (0,((((1,(2,7)),(4,8)),6),3),5);
 103: 5 -1107.58252 -1117.534689 (0,(((((1,(2,7)),6),3),8),4),5);
 104: 8 -1163.792236 -1117.316528 (0,(((((1,(2,7)),6),8),4),3),5);
 105: 9 -1108.213257 -1118.490666 (0,((((1,7),2),(6,8)),(3,4)),5);
 106: 1 -1143.797119 -1117.353095 (0,((((1,(2,7)),6),(3,4)),8),5);
 107: 12 -1096.438477 -1124.140533 (0,((1,(2,7)),6),(((3,4),8),5));
 108: 57 -1113.123901 -1117.020508 (0,(((((1,(2,7)),6),8),4),3),5);
 109: 72 -1100.345947 -1117.020422 (0,((((1,(2,7)),6),8),(3,4)),5);
 110: 63 -1080.211182 -1117.349641 (0,(((((1,2),7),6),8),(3,4)),5);
 111: 38 -1132.079224 -1117.343823 (0,((((((1,2),7),6),8),3),4),5);
 112: 7 -1174.888184 -1124.107072 (0,((1,(2,7)),6),(((3,4),8),5));
 113: 3 -1112.58252 -1119.031303 (0,(((((1,7),2),(3,4)),6),8),5);
 114: 7 -1154.530151 -1124.108683 (0,((1,(2,7)),6),(((3,8),4),5));
 115: 1 -1162.678223 -1125.245464 (0,((1,(2,7)),6),(((3,8),4),5));
 116: 15 -1105.53479 -1133.341528 (0,((((1,(2,7)),6),8),(4,5)),3);
 117: 64 -1139.9198 -1117.019825 (0,(((1,(2,7)),6),((3,4),8)),5);
 118: 16 -1079.643066 -1118.473229 (0,(((((1,(2,7)),4),8),6),3),5);
 119: 22 -1168.052246 -1117.392522 (0,((((((1,7),2),6),8),4),3),5);
 120: 6 -1114.264526 -1124.120336 (0,((1,(2,7)),6),(((3,4),8),5));
 121: 1 -1096.233643 -1128.456128 (0,((1,(2,7)),(((3,4),8),5)),6);
 122: 67 -1092.455078 -1117.026778 (0,((((1,(2,7)),6),8),(3,4)),5);
 123: 14 -1124.848267 -1129.859241 (0,(((((1,(2,7)),6),4),3),5),8);
 124: 59 -1114.392334 -1117.025626 (0,((((1,(2,7)),6),(3,8)),4),5);
 125: 9 -1140.017334 -1130.163525 (0,(((1,(2,7)),6),5),((3,8),4));
 126: 42 -1075.442627 -1117.867777 (0,((((1,(2,7)),(3,4)),6),8),5);
 127: 1 -1114.394531 -1120.75989 (0,((((1,(2,7)),(3,8)),6),4),5);
 128: 67 -1156.742676 -1117.020688 (0,(((1,(2,7)),6),(3,(4,8))),5);
 129: 7 -1118.90686 -1118.476176 (0,(((((1,(2,7)),8),4),3),6),5);
 130: 4 -1132.586182 -1120.877224 (0,((((1,(2,7)),(3,6)),8),4),5);
 131: 53 -1115.477051 -1117.021081 (0,((((1,(2,7)),6),8),(3,4)),5);
 132: 52 -1100.723633 -1117.018824 (0,((((1,(2,7)),6),3),(4,8)),5);
 133: 19 -1089.830444 -1117.293957 (0,(((((1,(2,7)),6),3),8),4),5);
 134: 24 -1077.509766 -1117.350082 (0,(((((1,2),7),6),(3,4)),8),5);
 135: 2 -1079.884033 -1119.029308 (0,((((1,2),7),((3,4),8)),6),5);
 136: 46 -1142.341064 -1117.392522 (0,((((((1,7),2),6),8),4),3),5);
 137: 37 -1113.579102 -1117.867888 (0,((((1,(2,7)),8),(3,4)),6),5);
 138: 3 -1177.06189 -1118.251736 (0,(((1,(2,7)),6),((3,4),8)),5);
 139: 20 -1128.709717 -1118.155927 (0,(((((1,7),2),(6,8)),4),3),5);
 140: 10 -1085.585693 -1118.478249 (0,((((1,(2,7)),3),(6,8)),4),5);
 141: 12 -1144.4104 -1124.13756 (0,(((1,(2,7)),6),5),(3,(4,8)));
 142: 54 -1081.104248 -1117.018823 (0,(((((1,(2,7)),6),8),3),4),5);
 143: 43 -1109.495117 -1117.867932 (0,(((1,(2,7)),(6,8)),(3,4)),5);
 144: 37 -1092.589355 -1118.473229 (0,(((((1,(2,7)),4),8),6),3),5);
 145: 9 -1118.329956 -1123.037926 (0,((((1,(2,7)),6),(3,4)),5),8);
 146: 8 -1157.22644 -1117.532026 (0,(((((1,(2,7)),6),3),4),8),5);
 147: 16 -1132.889404 -1130.163525 (0,(((1,(2,7)),6),5),((3,8),4));
 148: 8 -1072.636475 -1129.865259 (0,((((1,(2,7)),6),4),3),(5,8));
 149: 9 -1120.835938 -1120.410062 (0,((1,(2,7)),5),(((3,8),4),6));
 150: 3 -1132.385742 -1119.628044 (0,((((1,(2,7)),6),8),(3,4)),5);
 151: 2 -1173.811157 -1118.197253 (0,((((1,(2,7)),6),8),(3,4)),5);
 152: 12 -1135.705078 -1118.212445 (0,(((1,(2,7)),(6,8)),(3,4)),5);
 153: 7 -1108.550781 -1130.125341 (0,((1,(2,7)),6),(((3,4),8),5));
 154: 25 -1130.080811 -1117.026653 (0,((((1,(2,7)),6),8),(3,4)),5);
 155: 3 -1028.234131 -1119.025256 (0,(((((1,7),2),(6,8)),4),3),5);
 156: 7 -1038.619385 -1129.620122 (0,(((1,(2,7)),5),(6,8)),(3,4));
 157: 6 -1086.254517 -1117.098617 (0,((((1,(2,7)),6),(3,8)),4),5);
 158: 1 -1188.819336 -1124.488128 (0,((((1,(2,7)),6),(3,4)),5),8);
 159: 2 -1203.843506 -1125.321397 (0,((((1,(2,7)),6),(3,4)),5),8);
 160: 40 -1104.169312 -1117.025623 (0,(((1,(2,7)),6),((3,8),4)),5);
 161: 8 -1067.138672 -1118.473227 (0,((((1,(2,7)),(3,4)),8),6),5);
 162: 45 -1102.136597 -1117.878278 (0,((((1,(2,7)),8),6),(3,4)),5);
 163: 8 -1078.624512 -1118.478249 (0,((((1,(2,7)),3),(6,8)),4),5);
 164: 13 -1135.749756 -1124.140533 (0,((1,(2,7)),6),(((3,4),8),5));
 165: 7 -1164.797729 -1119.628044 (0,((((1,(2,7)),6),8),(3,4)),5);
 166: 2 -1088.135742 -1119.025256 (0,(((((1,7),2),(6,8)),4),3),5);
 167: 40 -1070.548462 -1117.867888 (0,((((1,(2,7)),8),6),(3,4)),5);
 168: 16 -1141.202148 -1117.063681 (0,((((1,(2,7)),6),8),(3,4)),5);
 169: 2 -1074.545166 -1119.029308 (0,((((1,2),7),((3,4),8)),6),5);
 170: 65 -1157.522949 -1117.348194 (0,(((((1,7),2),6),(4,8)),3),5);
 171: 12 -1042.412842 -1123.03906 (0,((((1,(2,7)),6),(3,4)),5),8);
 172: 7 -1083.293091 -1123.07866 (0,((((1,(2,7)),6),(3,4)),5),8);
 173: 4 -1103.398438 -1117.098617 (0,((((1,(2,7)),6),(3,8)),4),5);
 174: 9 -1145.698242 -1130.163525 (0,(((1,(2,7)),6),5),((3,8),4));
 175: 12 -1149.124268 -1117.063681 (0,(((((1,(2,7)),6),8),4),3),5);
 176: 5 -1158.37915 -1120.888231 (0,(((1,(2,7)),((3,4),6)),8),5);
 177: 15 -1102.78894 -1117.06368 (0,(((((1,(2,7)),6),3),4),8),5);
 178: 7 -1063.453857 -1119.025256 (0,(((((1,7),2),(6,8)),4),3),5);
 179: 4 -1134.403076 -1123.916437 (0,((((1,(2,7)),(3,4)),6),5),8);
 180: 6 -1078.656616 -1118.473199 (0,((1,(2,7)),((3,6),(4,8))),5);
 181: 9 -1106.613525 -1132.688406 (0,((1,(2,7)),6),((3,(4,5)),8));
 182: 2 -1145.47522 -1118.197253 (0,((((1,(2,7)),6),8),(3,4)),5);
 183: 11 -1051.393555 -1124.64788 (0,(((((1,(2,7)),4),3),6),5),8);
 184: 6 -1094.234253 -1117.660328 (0,(((((1,7),2),6),(3,4)),8),5);
 185: 7 -1121.752808 -1117.698974 (0,((((((1,2),7),6),3),8),4),5);
 186: 17 -1068.259277 -1117.881727 (0,((1,(2,7)),(((3,8),4),6)),5);
 187: 15 -1092.828857 -1123.333002 (0,((1,(2,7)),6),((3,(4,8)),5));
 188: 2 -1117.703491 -1123.173697 (0,(((1,2),7),6),(((3,4),8),5));
 189: 13 -1153.532837 -1119.04919 (0,(((((1,(2,7)),6),8),4),3),5);
 190: 1 -1093.25 -1117.353095 (0,((((1,(2,7)),6),(3,4)),8),5);
 191: 16 -1094.24707 -1117.06368 (0,(((((1,(2,7)),6),4),3),8),5);
 192: 60 -1074.757202 -1117.026778 (0,(((((1,(2,7)),6),8),3),4),5);
 193: 38 -1149.530518 -1117.86742 (0,((((1,(2,7)),(3,4)),8),6),5);
 194: 45 -1103.741089 -1117.355162 (0,(((((1,7),2),6),8),(3,4)),5);
 195: 7 -1116.965942 -1118.47323 (0,(((((1,(2,7)),3),8),6),4),5);
 196: 49 -1100.299561 -1117.867888 (0,((((1,(2,7)),8),6),(3,4)),5);
 197: 34 -1128.403931 -1117.870199 (0,(((1,(2,7)),((3,8),6)),4),5);
 198: 44 -1112.414062 -1118.475975 (0,((((1,(2,7)),(4,8)),6),3),5);
 199: 37 -1131.70874 -1117.661372 (0,((((((1,7),2),6),8),4),3),5);
 200: 33 -1111.121216 -1117.387417 (0,((((((1,2),7),6),3),8),4),5);
 201: 60 -1118.727783 -1117.019825 (0,(((((1,(2,7)),6),8),3),4),5);
 202: 8 -1083.145874 -1118.475255 (0,(((1,(2,7)),(3,4)),(6,8)),5);
 203: 3 -1127.610107 -1123.887094 (0,((((1,(2,7)),4),(3,8)),5),6);
 204: 4 -1173.935303 -1117.316528 (0,(((((1,(2,7)),6),8),4),3),5);
 205: 9 -1092.26123 -1125.153387 (0,(((1,(2,7)),((3,4),8)),5),6);
 206: 11 -1124.182373 -1118.475965 (0,(((((1,(2,7)),8),3),6),4),5);
 207: 46 -1057.724121 -1117.87197 (0,(((1,(2,7)),((3,8),4)),6),5);
 208: 2 -1131.837158 -1120.75989 (0,((((1,(2,7)),(3,8)),6),4),5);
 209: 54 -1056.563721 -1117.390344 (0,((((1,(2,7)),6),8),(3,4)),5);
 210: 1 -1200.860107 -1123.508598 (0,(((((1,(2,7)),6),8),4),3),5);
 211: 8 -1129.127197 -1118.473229 (0,(((((1,(2,7)),4),8),6),3),5);
 212: 1 -1122.407349 -1121.360239 (0,((((((1,2),7),6),8),4),3),5);
 213: 87 -1178.674438 -1117.020489 (0,((((1,(2,7)),6),(4,8)),3),5);
 214: 26 -1154.573975 -1118.277195 (0,(((1,(2,7)),(3,4)),(6,8)),5);
 215: 29 -1127.171753 -1118.153764 (0,((((1,2),7),((3,8),4)),6),5);
 216: 1 -1127.425903 -1118.415848 (0,(((1,(2,7)),((4,6),8)),3),5);
 217: 23 -1138.006836 -1118.158532 (0,((((1,7),2),(6,8)),(3,4)),5);
 218: 7 -1170.411865 -1129.869742 (0,((((1,(2,7)),6),4),3),(5,8));
 219: 13 -1084.746948 -1123.413971 (0,((((1,(2,7)),4),3),6),(5,8));
 220: 61 -1061.946777 -1117.098617 (0,((((1,(2,7)),6),(3,8)),4),5);
 221: 9 -1147.195435 -1123.07866 (0,((((1,(2,7)),6),(3,4)),5),8);
 222: 46 -1086.768188 -1117.87133 (0,((((1,(2,7)),(6,8)),3),4),5);
 223: 40 -1128.319824 -1118.478249 (0,((((1,(2,7)),3),(6,8)),4),5);
 224: 55 -1117.135742 -1117.019209 (0,(((((1,(2,7)),6),8),4),3),5);
 225: 5 -1070.57312 -1123.07866 (0,((((1,(2,7)),6),(3,4)),5),8);
 226: 3 -1108.573486 -1118.997388 (0,((1,(2,7)),((3,4),(6,8))),5);
 227: 43 -1108.967285 -1117.867618 (0,((((1,(2,7)),8),6),(3,4)),5);
 228: 12 -1090.416016 -1117.392522 (0,((((((1,7),2),6),8),4),3),5);
 229: 3 -1159.286865 -1119.628044 (0,((((1,(2,7)),6),8),(3,4)),5);
 230: 13 -1141.981934 -1125.321397 (0,((((1,(2,7)),6),(3,4)),5),8);
 231: 58 -1081.386475 -1117.348194 (0,(((((1,7),2),6),(4,8)),3),5);
 232: 57 -1121.028076 -1117.316528 (0,((((1,(2,7)),6),8),(3,4)),5);
 233: 61 -1134.374023 -1117.018823 (0,(((1,(2,7)),6),((3,8),4)),5);
 234: 6 -1073.501343 -1124.107072 (0,((1,(2,7)),6),(((3,4),8),5));
 235: 36 -1164.898682 -1117.86742 (0,((((1,(2,7)),3),4),(6,8)),5);
 236: 10 -1040.961548 -1117.494654 (0,((((1,7),2),6),((3,4),8)),5);
 237: 35 -1187.224365 -1117.351744 (0,((((((1,7),2),6),8),4),3),5);
 238: 19 -1135.866211 -1123.333002 (0,((1,(2,7)),6),((3,(4,8)),5));
 239: 13 -1123.765137 -1123.916437 (0,((((1,(2,7)),(3,4)),6),5),8);
 240: 47 -1050.437988 -1117.869249 (0,(((((1,(2,7)),8),6),3),4),5);
 241: 19 -1045.573853 -1124.108683 (0,((1,(2,7)),6),(((3,8),4),5));
 242: 46 -1119.466797 -1117.87133 (0,((((1,(2,7)),(6,8)),3),4),5);
 243: 6 -1067.807373 -1124.107072 (0,((1,(2,7)),6),(((3,4),8),5));
 244: 7 -1039.335205 -1118.476215 (0,(((1,(2,7)),3),(4,(6,8))),5);
 245: 8 -1119.579102 -1123.173884 (0,(((1,7),2),6),(((3,4),8),5));
 246: 7 -1098.337891 -1118.476215 (0,(((1,(2,7)),3),(4,(6,8))),5);
 247: 47 -1150.574097 -1117.355486 (0,(((((1,7),2),6),(3,4)),8),5);
 248: 8 -1030.887939 -1117.293957 (0,((((1,(2,7)),6),(3,8)),4),5);
 249: 5 -1095.136719 -1120.315848 (0,((((1,(2,7)),(4,6)),8),3),5);
 250: 8 -1199.446411 -1120.877579 (0,((((1,(2,7)),8),6),(3,4)),5);
 251: 53 -1097.725342 -1117.098629 (0,(((1,(2,7)),6),((3,4),8)),5);
 252: 18 -1104.960449 -1117.06368 (0,(((((1,(2,7)),6),4),3),8),5);
 253: 33 -1091.164917 -1117.869809 (0,(((1,(2,7)),(6,8)),(3,4)),5);
 254: 1 -1147.656982 -1121.360239 (0,((((((1,2),7),6),8),4),3),5);
 255: 5 -1096.360718 -1125.956056 (0,(((1,(2,7)),5),((3,8),4)),6);
 256: 1 -1072.588623 -1128.456128 (0,((1,(2,7)),(((3,4),8),5)),6);
 257: 25 -1093.573486 -1117.346361 (0,((((((1,2),7),6),8),3),4),5);
 258: 14 -1175.836182 -1117.507013 (0,(((((1,(2,7)),6),8),3),4),5);
 259: 1 -1141 -1119.628044 (0,((((1,(2,7)),6),8),(3,4)),5);
 260: 11 -1104.049194 -1118.475255 (0,(((1,(2,7)),(3,4)),(6,8)),5);
 261: 10 -1069.990234 -1123.03906 (0,((((1,(2,7)),6),(3,4)),5),8);
 262: 1 -1056.313232 -1130.13443 (0,(((((1,(2,7)),6),4),3),5),8);
 263: 53 -1153.340088 -1117.352597 (0,(((((1,7),2),6),(3,4)),8),5);
 264: 44 -1123.932861 -1117.018823 (0,(((1,(2,7)),6),((3,8),4)),5);
 265: 1 -1110.840332 -1124.186105 (0,(((((1,2),7),6),(3,4)),5),8);
 266: 13 -1131.265991 -1117.06368 (0,(((((1,(2,7)),6),4),3),8),5);
 267: 24 -1113.313599 -1118.154063 (0,(((1,(2,7)),(3,4)),(6,8)),5);
 268: 1 -1099.831543 -1117.602289 (0,((((((1,2),7),6),3),4),8),5);
 269: 11 -1126.345215 -1117.765303 (0,(((1,(2,7)),6),((3,8),4)),5);
 270: 2 -1162.805908 -1119.265911 (0,((((((1,7),2),6),8),4),3),5);
 271: 1 -1146.437256 -1121.508088 (0,((((1,(2,7)),(6,8)),3),4),5);
 272: 3 -1105.923828 -1124.663958 (0,((((1,(2,7)),8),(3,4)),5),6);
 273: 4 -1084.705078 -1119.025256 (0,(((((1,7),2),(6,8)),4),3),5);
 274: 40 -1107.340454 -1117.869048 (0,((((1,(2,7)),(3,8)),6),4),5);
 275: 39 -1107.504272 -1117.86813 (0,((((1,(2,7)),(3,4)),8),6),5);
 276: 58 -1135.162109 -1117.175781 (0,((((1,(2,7)),6),8),(3,4)),5);
 277: 21 -1114.497559 -1117.078795 (0,(((((1,(2,7)),6),8),4),3),5);
 278: 1 -1167.351807 -1120.315848 (0,((((1,(2,7)),(4,6)),8),3),5);
 279: 5 -1087.544312 -1117.532026 (0,(((((1,(2,7)),6),3),4),8),5);
 280: 3 -1155.374512 -1130.208214 (0,(((1,(2,7)),6),5),(3,(4,8)));
 281: 14 -1176.026001 -1129.857752 (0,((((1,(2,7)),6),4),3),(5,8));
 282: 12 -1150.525391 -1119.057452 (0,(((((1,(2,7)),6),3),8),4),5);
 283: 13 -1120.198975 -1124.108683 (0,((1,(2,7)),6),(((3,8),4),5));
 284: 15 -1093.030518 -1118.473229 (0,(((((1,(2,7)),4),8),6),3),5);
 285: 45 -1129.891724 -1117.86742 (0,((((1,(2,7)),(3,4)),8),6),5);
 286: 10 -1117.360596 -1117.098629 (0,(((1,(2,7)),6),((3,8),4)),5);
 287: 10 -1134.809204 -1123.371194 (0,((1,(2,7)),6),((3,(4,8)),5));
 288: 12 -1102.519043 -1133.33891 (0,((1,(2,7)),6),((3,5),(4,8)));
 289: 33 -1089.666504 -1117.348341 (0,(((((1,2),7),6),8),(3,4)),5);
 290: 3 -1090.212891 -1119.029308 (0,((((1,2),7),((3,4),8)),6),5);
 291: 1 -1133.585571 -1120.315848 (0,((((1,(2,7)),(4,6)),8),3),5);
 292: 50 -1096.199463 -1117.876854 (0,(((1,(2,7)),(3,8)),(4,6)),5);
 293: 9 -1070.3125 -1117.386169 (0,(((((1,2),7),6),(3,4)),8),5);
 294: 48 -1121.324707 -1117.86789 (0,(((((1,(2,7)),8),4),6),3),5);
 295: 56 -1100.497803 -1117.098629 (0,(((1,(2,7)),6),((3,8),4)),5);
 296: 59 -1095.551758 -1117.870763 (0,((((1,(2,7)),(3,4)),6),8),5);
 297: 25 -1122.152832 -1119.04919 (0,(((((1,(2,7)),6),4),8),3),5);
 298: 5 -1165.877441 -1123.945421 (0,(((1,(2,7)),6),5),((3,4),8));
 299: 8 -1112.629395 -1118.168048 (0,(((1,(2,7)),(3,6)),(4,8)),5);
 300: 8 -1048.92334 -1130.708903 (0,(((1,(2,7)),(3,8)),4),(5,6));
 301: 4 -1102.272827 -1120.879636 (0,((((1,(2,7)),(3,6)),4),8),5);
 302: 9 -1132.2854 -1123.371194 (0,((1,(2,7)),6),((3,(4,8)),5));
 303: 4 -1112.403198 -1129.859241 (0,(((((1,(2,7)),6),4),3),5),8);
 304: 1 -1053.201294 -1117.602289 (0,((((((1,2),7),6),3),4),8),5);
 305: 11 -1089.969971 -1118.476215 (0,(((1,(2,7)),3),(4,(6,8))),5);
 306: 49 -1147.946533 -1117.351617 (0,(((((1,2),7),6),8),(3,4)),5);
 307: 61 -1142.56604 -1117.018823 (0,(((1,(2,7)),6),(3,(4,8))),5);
 308: 8 -1127.063843 -1117.317275 (0,((((1,(2,7)),6),(3,4)),8),5);
 309: 10 -1148.032227 -1132.688406 (0,((1,(2,7)),6),((3,(4,5)),8));
 310: 7 -1071.355469 -1130.163525 (0,(((1,(2,7)),6),5),((3,8),4));
 311: 8 -1144.616455 -1117.637082 (0,(((((1,7),2),6),8),(3,4)),5);
 312: 38 -1174.344238 -1117.507024 (0,(((((1,(2,7)),6),3),8),4),5);
 313: 10 -1116.124756 -1117.060533 (0,(((((1,(2,7)),6),4),3),8),5);
 314: 1 -1123.228882 -1117.353095 (0,((((1,(2,7)),6),(3,4)),8),5);
 315: 1 -1200.019287 -1121.508088 (0,((((1,(2,7)),(6,8)),3),4),5);
 316: 2 -1183.098511 -1118.197253 (0,((((1,(2,7)),6),8),(3,4)),5);
 317: 3 -1129.272217 -1117.098629 (0,(((1,(2,7)),6),((3,4),8)),5);
 318: 7 -1067.708862 -1133.341528 (0,((((1,(2,7)),6),8),(4,5)),3);
 319: 6 -1053.577026 -1118.473227 (0,((((1,(2,7)),4),3),(6,8)),5);
 320: 1 -1166.915771 -1118.415848 (0,(((1,(2,7)),((4,6),8)),3),5);
 321: 68 -1111.970459 -1117.026778 (0,(((((1,(2,7)),6),8),3),4),5);
 322: 41 -1147.201782 -1117.870199 (0,(((((1,(2,7)),3),6),8),4),5);
 323: 55 -1085.764526 -1117.020508 (0,(((((1,(2,7)),6),8),4),3),5);
 324: 2 -1078.780273 -1123.84886 (0,((((1,(2,7)),6),(3,4)),5),8);
 325: 27 -1043.038818 -1117.025626 (0,((((1,(2,7)),6),4),(3,8)),5);
 326: 1 -1076.706665 -1124.186105 (0,(((((1,2),7),6),(3,4)),5),8);
 327: 19 -1145.696533 -1118.151978 (0,((((((1,7),2),3),8),4),6),5);
 328: 50 -1179.611694 -1117.023852 (0,((((1,(2,7)),6),8),(3,4)),5);
 329: 3 -1109.362793 -1124.13756 (0,(((1,(2,7)),6),5),(3,(4,8)));
 330: 11 -1109.878906 -1117.689464 (0,((((1,2),7),6),((3,8),4)),5);
 331: 14 -1131.781738 -1119.099876 (0,((((1,(2,7)),6),8),(3,4)),5);
 332: 2 -1131.560547 -1118.82723 (0,((((1,(2,7)),(6,8)),4),3),5);
 333: 7 -1154.466553 -1118.47323 (0,(((((1,(2,7)),3),8),6),4),5);
 334: 3 -1159.982422 -1128.456128 (0,((1,(2,7)),(((3,4),8),5)),6);
 335: 4 -1151.266357 -1124.64788 (0,(((((1,(2,7)),4),3),6),5),8);
 336: 53 -1161.930176 -1117.025626 (0,(((((1,(2,7)),6),3),8),4),5);
 337: 44 -1129.990845 -1117.023852 (0,(((((1,(2,7)),6),8),3),4),5);
 338: 18 -1111.571533 -1117.06368 (0,(((((1,(2,7)),6),4),3),8),5);
 339: 14 -1067.344116 -1117.06368 (0,(((((1,(2,7)),6),4),3),8),5);
 340: 42 -1140.802734 -1117.355486 (0,(((((1,7),2),6),(3,4)),8),5);
 341: 6 -1044.265137 -1118.473227 (0,((((1,(2,7)),(3,4)),8),6),5);
 342: 15 -1116.52478 -1129.859241 (0,(((((1,(2,7)),6),4),3),5),8);
 343: 38 -1114.527344 -1117.402829 (0,((((1,2),7),6),((3,8),4)),5);
 344: 56 -1123.108887 -1117.026778 (0,((((1,(2,7)),6),(3,4)),8),5);
 345: 17 -1123.083496 -1117.098629 (0,(((1,(2,7)),6),((3,8),4)),5);
 346: 11 -1140.855713 -1117.689464 (0,((((1,2),7),6),((3,8),4)),5);
 347: 58 -1111.057129 -1117.026654 (0,(((1,(2,7)),6),((3,8),4)),5);
 348: 59 -1123.966553 -1117.021081 (0,(((((1,(2,7)),6),8),4),3),5);
 349: 5 -1168.350586 -1127.215506 (0,((((1,(2,7)),8),6),5),(3,4));
 350: 58 -1135.851318 -1117.019035 (0,(((((1,(2,7)),6),8),3),4),5);
 351: 16 -1067.816406 -1130.173467 (0,((1,(2,7)),6),((3,(4,8)),5));
 352: 13 -1113.540283 -1129.857752 (0,((((1,(2,7)),6),4),3),(5,8));
 353: 52 -1166.31665 -1117.018824 (0,((((1,(2,7)),6),(3,8)),4),5);
 354: 69 -1096.812988 -1117.018823 (0,(((1,(2,7)),6),(3,(4,8))),5);
 355: 2 -1144.311035 -1121.448142 (0,((((((1,2),7),6),4),3),8),5);
 356: 45 -1069.401489 -1117.869563 (0,(((1,(2,7)),(6,8)),(3,4)),5);
 357: 3 -1161.16626 -1125.245464 (0,((1,(2,7)),6),(((3,8),4),5));
 358: 11 -1110.677368 -1117.313677 (0,(((1,(2,7)),6),((3,8),4)),5);
 359: 1 -1169.064209 -1119.265911 (0,((((((1,7),2),6),8),4),3),5);
 360: 33 -1115.784668 -1117.020691 (0,(((((1,(2,7)),6),3),8),4),5);
 361: 4 -1087.128906 -1120.512954 (0,(1,(2,7)),(((3,4),(6,8)),5));
 362: 1 -1102.305176 -1128.456128 (0,((1,(2,7)),(((3,4),8),5)),6);
 363: 56 -1088.84375 -1117.098629 (0,(((1,(2,7)),6),((3,4),8)),5);
 364: 68 -1122.505493 -1117.021084 (0,((((1,(2,7)),6),(3,8)),4),5);
 365: 8 -1154.764282 -1124.114915 (0,((1,(2,7)),6),(((3,4),8),5));
 366: 2 -1205.19873 -1120.041264 (0,((((1,(2,7)),(6,8)),3),4),5);
 367: 1 -1055.764404 -1120.315848 (0,((((1,(2,7)),(4,6)),8),3),5);
 368: 7 -1108.828979 -1118.474819 (0,((((1,(2,7)),(3,4)),6),8),5);
 369: 55 -1035.459351 -1117.018823 (0,(((((1,(2,7)),6),4),3),8),5);
 370: 1 -1078.518311 -1128.456128 (0,((1,(2,7)),(((3,4),8),5)),6);
 371: 5 -1093.902954 -1117.660027 (0,((((((1,7),2),6),3),4),8),5);
 372: 4 -1047.736328 -1118.475906 (0,(((1,(2,7)),((3,4),8)),6),5);
 373: 1 -1099.660522 -1128.456128 (0,((1,(2,7)),(((3,4),8),5)),6);
 374: 42 -1135.643555 -1117.867777 (0,((((1,(2,7)),(3,4)),6),8),5);
 375: 1 -1124.220337 -1128.456128 (0,((1,(2,7)),(((3,4),8),5)),6);
 376: 1 -1085.468262 -1130.997333 (0,((((((1,2),7),3),8),4),5),6);
 377: 1 -1173.828857 -1121.508088 (0,((((1,(2,7)),(6,8)),3),4),5);
 378: 52 -1099.890015 -1117.018824 (0,((((1,(2,7)),6),(3,8)),4),5);
 379: 4 -1183.75647 -1117.098629 (0,(((1,(2,7)),6),((3,4),8)),5);
 380: 49 -1175.767578 -1117.018824 (0,((((1,(2,7)),6),3),(4,8)),5);
 381: 21 -1075.077393 -1117.028204 (0,((((1,(2,7)),6),8),(3,4)),5);
 382: 10 -1133.474487 -1117.103386 (0,((((1,(2,7)),6),8),(3,4)),5);
 383: 13 -1095.258789 -1123.07866 (0,((((1,(2,7)),6),(3,4)),5),8);
 384: 62 -1143.073242 -1117.026778 (0,(((((1,(2,7)),6),8),4),3),5);
 385: 13 -1093.28125 -1129.857752 (0,((((1,(2,7)),6),4),3),(5,8));
 386: 7 -1164.516113 -1130.162038 (0,((1,(2,7)),6),(((3,8),4),5));
 387: 59 -1101.247559 -1117.018824 (0,((((1,(2,7)),6),(3,8)),4),5);
 388: 24 -1165.482422 -1117.699906 (0,((((((1,2),7),6),8),4),3),5);
 389: 41 -1153.921387 -1117.352467 (0,(((((1,2),7),6),8),(3,4)),5);
 390: 1 -1142.244751 -1118.415848 (0,(((1,(2,7)),((4,6),8)),3),5);
 391: 11 -1069.121582 -1130.125341 (0,((1,(2,7)),6),(((3,4),8),5));
 392: 60 -1102.379517 -1117.020508 (0,(((((1,(2,7)),6),8),3),4),5);
 393: 6 -1163.851685 -1117.353095 (0,((((1,(2,7)),6),(3,4)),8),5);
 394: 41 -1131.953003 -1117.912853 (0,((((1,(2,7)),(6,8)),4),3),5);
 395: 46 -1134.189453 -1118.153487 (0,((((((1,7),2),8),6),4),3),5);
 396: 8 -1092.393555 -1118.475255 (0,(((1,(2,7)),(3,4)),(6,8)),5);
 397: 13 -1052.901978 -1118.152666 (0,((((1,7),2),(4,(6,8))),3),5);
 398: 7 -1047.333374 -1123.344175 (0,((1,(2,7)),6),(((3,8),4),5));
 399: 7 -1062.031982 -1124.108683 (0,((1,(2,7)),6),(((3,8),4),5));
 400: 1 -1154.721191 -1128.456128 (0,((1,(2,7)),(((3,4),8),5)),6);
 401: 8 -1178.442871 -1117.560479 (0,((((((1,2),7),6),3),8),4),5);
 402: 10 -1075.443359 -1131.779639 (0,(((1,7),2),6),(((3,4),8),5));
 403: 56 -1106.938965 -1117.023852 (0,((((1,(2,7)),6),8),(3,4)),5);
 404: 10 -1184.208496 -1118.868368 (0,((((1,7),2),((3,8),4)),6),5);
 405: 58 -1113.383545 -1117.699906 (0,((((((1,2),7),6),8),4),3),5);
 406: 3 -1100.503052 -1124.64788 (0,(((((1,(2,7)),4),3),6),5),8);
 407: 44 -1105.100952 -1117.023852 (0,((((1,(2,7)),6),8),(3,4)),5);
 408: 1 -1079.200439 -1128.456128 (0,((1,(2,7)),(((3,4),8),5)),6);
 409: 17 -1140.037231 -1118.618561 (0,((((1,(2,7)),(3,4)),6),8),5);
 410: 1 -1174.184326 -1125.245464 (0,((1,(2,7)),6),(((3,8),4),5));
 411: 7 -1144.525513 -1118.478249 (0,((((1,(2,7)),3),(6,8)),4),5);
 412: 17 -1112.094971 -1117.353095 (0,((((1,(2,7)),6),(3,4)),8),5);
 413: 48 -1083.584717 -1117.020508 (0,((((1,(2,7)),6),8),(3,4)),5);
 414: 2 -1104.158936 -1118.53392 (0,((((1,2),7),(6,8)),(3,4)),5);
 415: 10 -1115.10791 -1124.140533 (0,((1,(2,7)),6),(((3,4),8),5));
 416: 11 -1070.347168 -1123.333002 (0,((1,(2,7)),6),((3,(4,8)),5));
 417: 43 -1077.141724 -1117.874826 (0,((((1,(2,7)),(3,8)),4),6),5);
 418: 5 -1134.202881 -1124.144485 (0,((1,(2,7)),6),(((3,4),8),5));
 419: 12 -1145.962891 -1122.748597 (0,((((1,(2,7)),6),8),(3,4)),5);
 420: 8 -1052.013062 -1118.166075 (0,((((1,(2,7)),3),6),(4,8)),5);
 421: 8 -1071.635254 -1118.473231 (0,(((((1,(2,7)),3),8),6),4),5);
 422: 64 -1163.274414 -1117.351744 (0,((((((1,7),2),6),8),3),4),5);
 423: 1 -1208.105469 -1120.315848 (0,((((1,(2,7)),(4,6)),8),3),5);
 424: 1 -1038.594238 -1130.13443 (0,(((((1,(2,7)),6),4),3),5),8);
 425: 34 -1112.082764 -1117.351744 (0,((((1,7),2),6),((3,4),8)),5);
 426: 6 -1093.453125 -1129.869742 (0,((((1,(2,7)),6),4),3),(5,8));
 427: 43 -1156.60791 -1117.343824 (0,((((((1,2),7),6),3),8),4),5);
 428: 6 -1079.288208 -1123.378028 (0,((1,(2,7)),6),(((3,4),8),5));
 429: 1 -1048.153809 -1128.456128 (0,((1,(2,7)),(((3,4),8),5)),6);
 430: 55 -1071.355957 -1117.020508 (0,(((((1,(2,7)),6),8),3),4),5);
 431: 1 -1119.039307 -1128.456128 (0,((1,(2,7)),(((3,4),8),5)),6);
 432: 23 -1125.661865 -1117.347918 (0,((((1,7),2),6),((3,8),4)),5);
 433: 54 -1159.950439 -1117.343823 (0,((((((1,2),7),6),8),3),4),5);
 434: 68 -1146.262939 -1117.021084 (0,(((((1,(2,7)),6),3),8),4),5);
 435: 15 -1159.103271 -1118.475975 (0,((((1,(2,7)),(4,8)),6),3),5);
 436: 6 -1124.720581 -1117.660994 (0,(((((1,7),2),6),(3,4)),8),5);
 437: 5 -1041.45166 -1133.341528 (0,((((1,(2,7)),6),8),(4,5)),3);
 438: 26 -1081.429077 -1117.873473 (0,((((1,(2,7)),(4,8)),6),3),5);
 439: 6 -1127.892334 -1120.879636 (0,((((1,(2,7)),(3,6)),4),8),5);
 440: 51 -1075.859375 -1117.021084 (0,((((1,(2,7)),6),(3,8)),4),5);
 441: 66 -1092.774414 -1117.392522 (0,((((((1,7),2),6),8),4),3),5);
 442: 18 -1154.30542 -1119.04919 (0,((((1,(2,7)),6),(4,8)),3),5);
 443: 68 -1057.528076 -1117.023852 (0,(((((1,(2,7)),6),8),3),4),5);
 444: 15 -1197.498291 -1119.099877 (0,(((1,(2,7)),6),((3,4),8)),5);
 445: 6 -1108.180542 -1120.411399 (0,(1,(2,7)),((((3,4),6),8),5));
 446: 21 -1070.532837 -1117.390839 (0,((((((1,7),2),6),3),8),4),5);
 447: 52 -1069.424072 -1117.018823 (0,(((1,(2,7)),6),((3,8),4)),5);
 448: 60 -1075.263306 -1117.026778 (0,(((((1,(2,7)),6),8),4),3),5);
 449: 1 -1086.430298 -1120.75989 (0,((((1,(2,7)),(3,8)),6),4),5);
 450: 33 -1107.849609 -1117.870199 (0,((((1,(2,7)),(3,8)),6),4),5);
 451: 1 -1139.10376 -1120.315848 (0,((((1,(2,7)),(4,6)),8),3),5);
 452: 27 -1128.579346 -1118.161006 (0,((((((1,7),2),3),4),8),6),5);
 453: 37 -1106.531738 -1133.341528 (0,((((1,(2,7)),6),8),(4,5)),3);
 454: 31 -1133.578857 -1117.351744 (0,((((1,7),2),6),((3,4),8)),5);
 455: 4 -1080.497681 -1133.341528 (0,((((1,(2,7)),6),8),(4,5)),3);
 456: 10 -1106.973877 -1123.333002 (0,((1,(2,7)),6),((3,(4,8)),5));
 457: 50 -1136.747192 -1117.018823 (0,(((((1,(2,7)),6),3),4),8),5);
 458: 7 -1049.488281 -1123.333002 (0,((1,(2,7)),6),((3,(4,8)),5));
 459: 6 -1161.320557 -1123.126204 (0,((((1,(2,7)),6),(3,4)),5),8);
 460: 1 -1079.139648 -1128.456128 (0,((1,(2,7)),(((3,4),8),5)),6);
 461: 4 -1167.094971 -1118.415848 (0,(((1,(2,7)),((4,6),8)),3),5);
 462: 28 -1095.761963 -1118.162189 (0,((((1,2),7),(6,8)),(3,4)),5);
 463: 5 -1134.195068 -1118.868368 (0,((((1,7),2),((3,8),4)),6),5);
 464: 13 -1136.559326 -1118.168048 (0,((((1,(2,7)),(4,6)),8),3),5);
 465: 69 -1144.496826 -1117.392522 (0,((((((1,7),2),6),8),4),3),5);
 466: 29 -1139.950684 -1117.347918 (0,((((1,7),2),6),((3,8),4)),5);
 467: 1 -1068.108398 -1117.602289 (0,((((((1,2),7),6),3),4),8),5);
 468: 5 -1107.647705 -1129.869742 (0,((((1,(2,7)),6),4),3),(5,8));
 469: 48 -1161.515137 -1117.912853 (0,((((1,(2,7)),(6,8)),4),3),5);
 470: 8 -1092.472534 -1130.125341 (0,((1,(2,7)),6),(((3,4),8),5));
 471: 2 -1122.482178 -1123.84886 (0,((((1,(2,7)),6),(3,4)),5),8);
 472: 50 -1077.881592 -1131.777706 (0,(((((1,(2,7)),6),8),4),5),3);
 473: 8 -1093.22876 -1123.126204 (0,((((1,(2,7)),6),(3,4)),5),8);
 474: 2 -1114.64978 -1118.82723 (0,((((1,(2,7)),(6,8)),4),3),5);
 475: 2 -1147.822876 -1120.75989 (0,((((1,(2,7)),(3,8)),6),4),5);
 476: 8 -1122.3125 -1123.371194 (0,((1,(2,7)),6),((3,(4,8)),5));
 477: 2 -1083.09375 -1130.132941 (0,((((1,(2,7)),6),4),3),(5,8));
 478: 8 -1139.613281 -1117.637082 (0,(((((1,7),2),6),8),(3,4)),5);
 479: 39 -1093.25 -1117.867471 (0,((((1,(2,7)),4),3),(6,8)),5);
 480: 13 -1178.147705 -1117.519411 (0,((((1,(2,7)),6),8),(3,4)),5);
 481: 9 -1129.852295 -1133.33891 (0,((1,(2,7)),6),((3,5),(4,8)));
 482: 16 -1168.516357 -1117.507017 (0,(((((1,(2,7)),6),3),4),8),5);
 483: 47 -1048.881836 -1117.867978 (0,(((1,(2,7)),((3,4),6)),8),5);
 484: 8 -1147.877563 -1123.71066 (0,((((1,7),2),((3,4),8)),5),6);
 485: 54 -1117.817871 -1117.076735 (0,(((((1,(2,7)),6),8),4),3),5);
 486: 7 -1133.623535 -1117.316528 (0,((((1,(2,7)),6),8),(3,4)),5);
 487: 35 -1074.317139 -1117.349641 (0,(((((1,2),7),6),8),(3,4)),5);
 488: 5 -1107.586792 -1119.025256 (0,(((((1,7),2),(6,8)),4),3),5);
 489: 62 -1092.669312 -1117.018824 (0,((((1,(2,7)),6),4),(3,8)),5);
 490: 52 -1066.753418 -1117.018823 (0,((((1,(2,7)),6),(3,4)),8),5);
 491: 13 -1131.95459 -1130.162038 (0,((1,(2,7)),6),(((3,8),4),5));
 492: 6 -1028.254517 -1118.476176 (0,(((((1,(2,7)),8),4),3),6),5);
 493: 6 -1155.295898 -1117.698974 (0,((((((1,2),7),6),3),8),4),5);
 494: 16 -1134.062134 -1117.507017 (0,(((((1,(2,7)),6),3),4),8),5);
 495: 33 -1085.244141 -1117.351744 (0,((((((1,7),2),6),8),4),3),5);
 496: 45 -1068.749756 -1117.867416 (0,(((1,(2,7)),(6,8)),(3,4)),5);
 497: 5 -1147.162354 -1120.877224 (0,((((1,(2,7)),(3,6)),8),4),5);
 498: 11 -1195.651978 -1119.058768 (0,(((((1,(2,7)),6),3),4),8),5);
 499: 4 -1166.37085 -1117.660126 (0,((((((1,7),2),6),4),8),3),5);
 500: 6 -1062.28125 -1117.404917 (0,(((((1,7),2),6),(3,4)),8),5);
 501: 3 -1101.718994 -1130.995844 (0,(((((1,2),7),3),8),4),(5,6));
 502: 8 -1038.572021 -1133.341528 (0,((((1,(2,7)),6),8),(4,5)),3);
 503: 21 -1095.616211 -1118.47323 (0,(((((1,(2,7)),3),8),6),4),5);
 504: 67 -1093.6698 -1117.211013 (0,(((((1,(2,7)),6),8),4),3),5);
 505: 12 -1081.636597 -1118.476215 (0,(((1,(2,7)),3),(4,(6,8))),5);
 506: 55 -1133.694336 -1117.316528 (0,(((((1,(2,7)),6),8),4),3),5);
 507: 66 -1142.795898 -1117.347425 (0,((((((1,7),2),6),8),4),3),5);
 508: 4 -1099.044189 -1129.857752 (0,((((1,(2,7)),6),3),4),(5,8));
 509: 41 -1168.427246 -1117.018824 (0,((((1,(2,7)),6),(3,8)),4),5);
 510: 9 -1055.890503 -1133.33891 (0,((1,(2,7)),6),((3,5),(4,8)));
 511: 31 -1068.556641 -1117.868228 (0,(((1,(2,7)),((4,6),8)),3),5);
 512: 25 -1126.626709 -1117.098629 (0,(((1,(2,7)),6),((3,8),4)),5);
 513: 6 -1119.276855 -1123.07866 (0,((((1,(2,7)),6),(3,4)),5),8);
 514: 5 -1061.153564 -1120.872775 (0,(((1,(2,7)),((3,4),6)),8),5);
 515: 9 -1105.464355 -1124.64788 (0,(((((1,(2,7)),4),3),6),5),8);
 516: 1 -1123.216064 -1120.315848 (0,((((1,(2,7)),(4,6)),8),3),5);
 517: 9 -1076.280273 -1118.263738 (0,(((((1,(2,7)),3),6),8),4),5);
 518: 9 -1106.423584 -1132.688406 (0,((1,(2,7)),6),((3,(4,5)),8));
 519: 12 -1171.86499 -1117.293956 (0,(((1,(2,7)),6),(3,(4,8))),5);
 520: 47 -1163.284424 -1117.021084 (0,(((((1,(2,7)),6),3),8),4),5);
 521: 10 -1079.77478 -1123.07866 (0,((((1,(2,7)),6),(3,4)),5),8);
 522: 16 -1109.005127 -1117.057976 (0,((((1,(2,7)),6),8),(3,4)),5);
 523: 21 -1093.708496 -1123.040585 (0,(((((1,(2,7)),6),3),4),5),8);
 524: 7 -1153.200928 -1118.673186 (0,((1,(2,7)),(((3,8),4),6)),5);
 525: 58 -1142.336304 -1117.027835 (0,((((1,(2,7)),6),3),(4,8)),5);
 526: 48 -1090.450317 -1117.026778 (0,(((((1,(2,7)),6),8),4),3),5);
 527: 68 -1125.321655 -1117.349641 (0,(((((1,2),7),6),8),(3,4)),5);
 528: 54 -1045.391113 -1117.876633 (0,((((1,(2,7)),8),(4,6)),3),5);
 529: 1 -1126.407227 -1120.315848 (0,((((1,(2,7)),(4,6)),8),3),5);
 530: 12 -1076.208374 -1123.344175 (0,((1,(2,7)),6),(((3,8),4),5));
 531: 10 -1189.668945 -1119.04919 (0,((((1,(2,7)),6),(4,8)),3),5);
 532: 10 -1136.015991 -1118.212445 (0,(((1,(2,7)),(6,8)),(3,4)),5);
 533: 9 -1107.133179 -1130.163525 (0,(((1,(2,7)),6),5),((3,8),4));
 534: 57 -1055.137451 -1117.020508 (0,(((((1,(2,7)),6),8),4),3),5);
 535: 48 -1093.936523 -1117.868181 (0,((((1,(2,7)),(3,6)),8),4),5);
 536: 45 -1103.092529 -1117.353381 (0,((((((1,7),2),6),8),3),4),5);
 537: 73 -1092.132812 -1117.867888 (0,(((((1,(2,7)),8),6),3),4),5);
 538: 32 -1132.200439 -1117.355486 (0,(((((1,7),2),6),(3,4)),8),5);
 539: 70 -1117.335449 -1117.098629 (0,(((1,(2,7)),6),((3,4),8)),5);
 540: 10 -1106.282715 -1123.333002 (0,((1,(2,7)),6),((3,(4,8)),5));
 541: 8 -1158.62146 -1117.560471 (0,((((((1,2),7),6),8),3),4),5);
 542: 2 -1151.5271 -1121.448142 (0,((((((1,2),7),6),4),3),8),5);
 543: 1 -1123.215454 -1117.602289 (0,((((((1,2),7),6),3),4),8),5);
 544: 7 -1066.917603 -1123.344175 (0,((1,(2,7)),6),(((3,8),4),5));
 545: 1 -1141.770508 -1120.315848 (0,((((1,(2,7)),(4,6)),8),3),5);
 546: 14 -1105.974854 -1117.060533 (0,(((((1,(2,7)),6),4),3),8),5);
 547: 1 -1096.664551 -1133.33891 (0,((1,(2,7)),6),((3,5),(4,8)));
 548: 4 -1092.685913 -1120.872775 (0,(((1,(2,7)),((3,4),6)),8),5);
 549: 8 -1086.745239 -1118.478249 (0,((((1,(2,7)),3),(6,8)),4),5);
 550: 2 -1097.237549 -1120.75989 (0,((((1,(2,7)),(3,8)),6),4),5);
 551: 13 -1139.358643 -1130.125341 (0,((1,(2,7)),6),(((3,4),8),5));
 552: 68 -1104.18335 -1117.018823 (0,((((1,(2,7)),6),8),(3,4)),5);
 553: 1 -1136.777588 -1117.353095 (0,((((1,(2,7)),6),(3,4)),8),5);
 554: 2 -1071.982788 -1130.132941 (0,((((1,(2,7)),6),4),3),(5,8));
 555: 16 -1152.982544 -1117.227203 (0,(((1,(2,7)),6),((3,8),4)),5);
 556: 8 -1103.167725 -1123.126204 (0,((((1,(2,7)),6),(3,4)),5),8);
 557: 8 -1082.165283 -1130.163525 (0,(((1,(2,7)),6),5),((3,8),4));
 558: 1 -1156.067383 -1120.315848 (0,((((1,(2,7)),(4,6)),8),3),5);
 559: 2 -1145.318481 -1118.53392 (0,((((1,2),7),(6,8)),(3,4)),5);
 560: 37 -1127.304199 -1123.333002 (0,((1,(2,7)),6),((3,(4,8)),5));
 561: 9 -1067.428101 -1133.341528 (0,((((1,(2,7)),6),8),(4,5)),3);
 562: 54 -1141.584229 -1117.869691 (0,(((1,(2,7)),((3,4),6)),8),5);
 563: 46 -1119.088623 -1117.867416 (0,(((1,(2,7)),(6,8)),(3,4)),5);
 564: 2 -1160.756592 -1125.808404 (0,((((1,(2,7)),6),(3,4)),5),8);
 565: 1 -1106.911865 -1117.602289 (0,((((((1,2),7),6),3),4),8),5);
 566: 50 -1105.976074 -1117.023852 (0,((((1,(2,7)),6),8),(3,4)),5);
 567: 58 -1147.332031 -1117.021439 (0,(((1,(2,7)),6),((3,4),8)),5);
 568: 38 -1145.748535 -1117.869249 (0,(((((1,(2,7)),8),6),3),4),5);
 569: 27 -1110.484009 -1117.350993 (0,((((((1,2),7),6),8),4),3),5);
 570: 25 -1145.396484 -1117.025623 (0,(((1,(2,7)),6),((3,8),4)),5);
 571: 11 -1135.008667 -1124.13756 (0,(((1,(2,7)),6),5),(3,(4,8)));
 572: 3 -1164.985596 -1126.39366 (0,(((1,7),2),(((3,8),4),5)),6);
 573: 2 -1150.183838 -1126.39366 (0,(((1,7),2),(((3,8),4),5)),6);
 574: 11 -1103.568604 -1117.293956 (0,(((((1,(2,7)),6),8),4),3),5);
 575: 1 -1125.921265 -1130.997333 (0,((((((1,2),7),3),8),4),5),6);
 576: 69 -1163.105469 -1117.018823 (0,((((1,(2,7)),6),(3,4)),8),5);
 577: 11 -1071.325684 -1118.475975 (0,((((1,(2,7)),(4,8)),6),3),5);
 578: 25 -1164.73877 -1118.157436 (0,(((1,7),2),(((3,4),6),8)),5);
 579: 7 -1101.61084 -1117.661372 (0,((((((1,7),2),6),8),4),3),5);
 580: 15 -1062.589355 -1117.06368 (0,(((((1,(2,7)),6),3),4),8),5);
 581: 10 -1163.570312 -1129.857752 (0,((((1,(2,7)),6),4),3),(5,8));
 582: 1 -1110.770996 -1118.82723 (0,((((1,(2,7)),(6,8)),4),3),5);
 583: 2 -1134.086548 -1123.916437 (0,((((1,(2,7)),(3,4)),6),5),8);
 584: 44 -1091.593872 -1117.020508 (0,(((((1,(2,7)),6),8),4),3),5);
 585: 8 -1116.374146 -1130.163525 (0,(((1,(2,7)),6),5),((3,8),4));
 586: 17 -1070.822266 -1117.06368 (0,(((((1,(2,7)),6),4),3),8),5);
 587: 8 -1078.512939 -1118.473227 (0,((((1,(2,7)),4),3),(6,8)),5);
 588: 2 -1160.458984 -1121.137468 (0,((((1,7),2),6),((3,8),4)),5);
 589: 9 -1038.073975 -1124.64788 (0,(((((1,(2,7)),4),3),6),5),8);
 590: 6 -1080.628296 -1124.108683 (0,((1,(2,7)),6),(((3,8),4),5));
 591: 20 -1102.765381 -1118.154882 (0,(((((1,7),2),8),6),(3,4)),5);
 592: 7 -1074.647705 -1129.857752 (0,((((1,(2,7)),6),4),3),(5,8));
 593: 47 -1093.996582 -1117.353382 (0,((((1,7),2),6),(3,(4,8))),5);
 594: 36 -1076.719727 -1117.868492 (0,(((1,(2,7)),8),((3,4),6)),5);
 595: 7 -1077.296021 -1118.475965 (0,(((((1,(2,7)),8),3),6),4),5);
 596: 7 -1120.009277 -1117.313744 (0,(((((1,(2,7)),6),8),3),4),5);
 597: 4 -1135.653564 -1122.748598 (0,(((((1,(2,7)),6),3),4),8),5);
 598: 10 -1129.637451 -1117.507017 (0,((((1,(2,7)),6),(3,8)),4),5);
 599: 40 -1101.087891 -1117.87197 (0,(((1,(2,7)),((3,8),4)),6),5);
 600: 27 -1069.403442 -1117.347425 (0,((((((1,7),2),6),8),4),3),5);
 601: 52 -1088.96106 -1117.018823 (0,(((((1,(2,7)),6),4),3),8),5);
 602: 1 -1072.963379 -1128.456128 (0,((1,(2,7)),(((3,4),8),5)),6);
 603: 71 -1142.417725 -1117.025626 (0,((((1,(2,7)),6),4),(3,8)),5);
 604: 9 -1094.508667 -1123.344175 (0,((1,(2,7)),6),(((3,8),4),5));
 605: 11 -989.4490967 -1118.474819 (0,((((1,(2,7)),(3,4)),6),8),5);
 606: 6 -1069.505371 -1130.163525 (0,(((1,(2,7)),6),5),((3,8),4));
 607: 11 -1121.274414 -1117.689464 (0,((((1,2),7),6),((3,8),4)),5);
 608: 54 -1118.137573 -1117.098617 (0,((((1,(2,7)),6),(3,8)),4),5);
 609: 1 -1078.942139 -1128.456128 (0,((1,(2,7)),(((3,4),8),5)),6);
 610: 7 -1096.14624 -1130.997333 (0,((((((1,2),7),3),8),4),5),6);
 611: 59 -1078.30249 -1117.026778 (0,((((1,(2,7)),6),8),(3,4)),5);
 612: 5 -1071.749756 -1123.887094 (0,((((1,(2,7)),4),(3,8)),5),6);
 613: 10 -1088.657715 -1118.476215 (0,(((1,(2,7)),3),(4,(6,8))),5);
 614: 44 -1124.596191 -1117.86789 (0,(((1,(2,7)),8),((3,4),6)),5);
 615: 5 -1083.384033 -1119.025256 (0,(((((1,7),2),(6,8)),4),3),5);
 616: 40 -1104.088623 -1117.867888 (0,(((((1,(2,7)),8),6),3),4),5);
 617: 2 -1151.532227 -1130.132941 (0,((((1,(2,7)),6),4),3),(5,8));
 618: 10 -1121.597412 -1118.153981 (0,((1,(2,7)),((3,4),(6,8))),5);
 619: 2 -1147.914307 -1125.808404 (0,((((1,(2,7)),6),(3,4)),5),8);
 620: 8 -1060.672852 -1133.341528 (0,((((1,(2,7)),6),8),(4,5)),3);
 621: 4 -1085.926514 -1117.057976 (0,((((1,(2,7)),6),8),(3,4)),5);
 622: 37 -1183.165039 -1117.351744 (0,((((((1,7),2),6),8),3),4),5);
 623: 55 -1069.796631 -1117.018823 (0,(((((1,(2,7)),6),8),4),3),5);
 624: 19 -1164.51123 -1119.04919 (0,((((1,(2,7)),6),(4,8)),3),5);
 625: 18 -1167.036987 -1119.04919 (0,(((((1,(2,7)),6),4),8),3),5);
 626: 9 -1120.000244 -1117.87631 (0,((((1,(2,7)),8),6),(3,4)),5);
 627: 49 -1127.354736 -1118.60938 (0,(((((1,(2,7)),8),6),4),3),5);
 628: 3 -1069.686768 -1133.341528 (0,((((1,(2,7)),6),8),(4,5)),3);
 629: 51 -1207.061523 -1117.098629 (0,(((1,(2,7)),6),((3,4),8)),5);
 630: 9 -1132.812256 -1129.857752 (0,((((1,(2,7)),6),4),3),(5,8));
 631: 8 -1093.750488 -1123.805437 (0,((((1,(2,7)),6),(3,4)),5),8);
 632: 1 -1215.22876 -1119.628044 (0,((((1,(2,7)),6),8),(3,4)),5);
 633: 5 -1133.68042 -1133.341528 (0,((((1,(2,7)),6),8),(4,5)),3);
 634: 7 -1115.065674 -1129.859241 (0,(((((1,(2,7)),6),3),4),5),8);
 635: 64 -1074.629517 -1117.026778 (0,((((1,(2,7)),6),8),(3,4)),5);
 636: 5 -1150.581787 -1120.877579 (0,((((1,(2,7)),8),6),(3,4)),5);
 637: 60 -1138.12085 -1117.026778 (0,(((((1,(2,7)),6),8),4),3),5);
 638: 6 -1126.886719 -1129.859241 (0,(((((1,(2,7)),6),3),4),5),8);
 639: 33 -1047.906982 -1117.355486 (0,(((((1,7),2),6),(3,4)),8),5);
 640: 6 -1129.654053 -1124.120336 (0,((1,(2,7)),6),(((3,4),8),5));
 641: 47 -1074.657227 -1117.022787 (0,((((1,(2,7)),6),3),(4,8)),5);
 642: 3 -1022.377075 -1130.162632 (0,(((1,(2,7)),6),5),((3,8),4));
 643: 8 -997.0842285 -1117.876633 (0,(((1,(2,7)),8),((3,4),6)),5);
 644: 8 -1186.768555 -1117.479241 (0,(((((1,2),7),6),8),(3,4)),5);
 645: 37 -1078.03186 -1123.333002 (0,((1,(2,7)),6),((3,(4,8)),5));
 646: 20 -1143.905884 -1118.152513 (0,((((1,7),2),(6,8)),(3,4)),5);
 647: 52 -1148.964111 -1117.098617 (0,((((1,(2,7)),6),4),(3,8)),5);
 648: 10 -1161.597656 -1120.581999 (0,(((((1,2),7),6),8),(3,4)),5);
 649: 2 -1159.473145 -1119.628044 (0,((((1,(2,7)),6),8),(3,4)),5);
 650: 55 -1133.58667 -1117.868181 (0,(((1,(2,7)),((3,8),6)),4),5);
 651: 2 -1087.819946 -1130.995844 (0,(((((1,2),7),3),8),4),(5,6));
 652: 56 -1086.086548 -1117.353382 (0,((((1,7),2),6),(3,(4,8))),5);
 653: 8 -1158.090088 -1118.60938 (0,(((((1,(2,7)),8),6),4),3),5);
 654: 2 -1131.299805 -1130.995844 (0,(((((1,2),7),3),8),4),(5,6));
 655: 2 -1122.576416 -1119.029308 (0,((((1,2),7),((3,4),8)),6),5);
 656: 11 -1128.983887 -1123.055149 (0,((((1,(2,7)),6),(3,4)),5),8);
 657: 13 -1147.526611 -1129.857752 (0,((((1,(2,7)),6),4),3),(5,8));
 658: 17 -1199.438965 -1119.04919 (0,(((((1,(2,7)),6),4),8),3),5);
 659: 18 -1092.108154 -1118.478035 (0,(((((1,(2,7)),8),3),4),6),5);
 660: 6 -1111.332642 -1129.866748 (0,(((((1,(2,7)),6),4),3),5),8);
 661: 7 -1153.090576 -1129.871231 (0,(((((1,(2,7)),6),4),3),5),8);
 662: 8 -1130.884888 -1123.03906 (0,((((1,(2,7)),6),(3,4)),5),8);
 663: 6 -1110.850952 -1129.857752 (0,((((1,(2,7)),6),4),3),(5,8));
 664: 17 -1134.958252 -1129.857752 (0,((((1,(2,7)),6),4),3),(5,8));
 665: 14 -1115.862549 -1117.293957 (0,(((((1,(2,7)),6),3),8),4),5);
 666: 61 -1129.507568 -1117.347425 (0,((((((1,7),2),6),8),4),3),5);
 667: 3 -1108.074219 -1123.887094 (0,((((1,(2,7)),4),(3,8)),5),6);
 668: 16 -1126.510254 -1117.353381 (0,((((((1,7),2),6),3),4),8),5);
 669: 14 -1162.120605 -1123.916437 (0,((((1,(2,7)),(3,4)),6),5),8);
 670: 1 -1136.293579 -1120.315848 (0,((((1,(2,7)),(4,6)),8),3),5);
 671: 1 -1104.939453 -1120.75989 (0,((((1,(2,7)),(3,8)),6),4),5);
 672: 16 -1102.528687 -1117.660133 (0,((((((1,7),2),6),3),8),4),5);
 673: 2 -1158.981201 -1118.197253 (0,((((1,(2,7)),6),8),(3,4)),5);
 674: 58 -1040.050781 -1117.910728 (0,(((((1,(2,7)),8),6),4),3),5);
 675: 47 -1115.917236 -1117.026778 (0,(((((1,(2,7)),6),8),3),4),5);
 676: 8 -1112.422119 -1123.371194 (0,((1,(2,7)),6),((3,(4,8)),5));
 677: 50 -1087.39563 -1117.023852 (0,((((1,(2,7)),6),8),(3,4)),5);
 678: 17 -1086.090454 -1117.293957 (0,((((1,(2,7)),6),4),(3,8)),5);
 679: 51 -1143.171875 -1117.873473 (0,((((1,(2,7)),(4,8)),6),3),5);
 680: 1 -1131.270752 -1119.265911 (0,((((((1,7),2),6),8),4),3),5);
 681: 40 -1116.756592 -1117.86742 (0,(((1,(2,7)),(3,4)),(6,8)),5);
 682: 9 -1114.082764 -1123.173697 (0,(((1,2),7),6),(((3,4),8),5));
 683: 64 -1083.48291 -1117.026779 (0,(((1,(2,7)),6),((3,4),8)),5);
 684: 49 -1115.690186 -1117.025626 (0,(((((1,(2,7)),6),3),8),4),5);
 685: 19 -1105.888184 -1118.158079 (0,(((((1,7),2),(3,4)),6),8),5);
 686: 1 -1164.484619 -1118.60938 (0,(((((1,(2,7)),8),6),4),3),5);
 687: 2 -1167.081543 -1130.125341 (0,((1,(2,7)),6),(((3,4),8),5));
 688: 9 -1163.531982 -1123.247208 (0,((((1,7),2),6),5),((3,4),8));
 689: 52 -1116.664307 -1117.867888 (0,(((((1,(2,7)),8),6),3),4),5);
 690: 1 -1058.276855 -1130.125341 (0,((1,(2,7)),6),(((3,4),8),5));
 691: 21 -1090.486572 -1118.153487 (0,((((((1,7),2),8),6),4),3),5);
 692: 13 -1137.154053 -1117.293957 (0,((((1,(2,7)),6),3),(4,8)),5);
 693: 10 -1118.768921 -1118.478249 (0,((((1,(2,7)),3),(6,8)),4),5);
 694: 4 -1170.660156 -1117.591989 (0,((((1,(2,7)),6),8),(3,4)),5);
 695: 7 -1079.593262 -1123.344175 (0,((1,(2,7)),6),(((3,8),4),5));
 696: 9 -1141.281006 -1123.916437 (0,((((1,(2,7)),(3,4)),6),5),8);
 697: 10 -1093.749023 -1118.474819 (0,((((1,(2,7)),(3,4)),6),8),5);
 698: 39 -1107.949707 -1117.355162 (0,(((((1,7),2),6),8),(3,4)),5);
 699: 1 -1036.815186 -1124.186105 (0,(((((1,2),7),6),(3,4)),5),8);
 700: 1 -1094.546509 -1120.75989 (0,((((1,(2,7)),(3,8)),6),4),5);
 701: 47 -1067.657837 -1117.348341 (0,((((((1,2),7),6),8),4),3),5);
 702: 1 -1052.161865 -1128.456128 (0,((1,(2,7)),(((3,4),8),5)),6);
 703: 6 -1157.999878 -1120.411399 (0,(1,(2,7)),((((3,4),6),8),5));
 704: 9 -1102.328857 -1117.660133 (0,((((((1,7),2),6),3),8),4),5);
 705: 10 -1091.930908 -1117.293956 (0,(((((1,(2,7)),6),3),4),8),5);
 706: 55 -1081.714844 -1117.020489 (0,(((((1,(2,7)),6),4),8),3),5);
 707: 32 -1117.164062 -1117.349262 (0,((((((1,7),2),6),8),3),4),5);
 708: 2 -1105.809814 -1130.132941 (0,((((1,(2,7)),6),4),3),(5,8));
 709: 1 -1084.718384 -1118.82723 (0,((((1,(2,7)),(6,8)),4),3),5);
 710: 2 -1092.172974 -1124.663958 (0,((((1,(2,7)),8),(3,4)),5),6);
 711: 34 -1116.893311 -1117.50702 (0,((((1,(2,7)),6),3),(4,8)),5);
 712: 53 -1093.281494 -1117.098617 (0,((((1,(2,7)),6),4),(3,8)),5);
 713: 30 -1065.203125 -1117.018823 (0,(((1,(2,7)),6),((3,8),4)),5);
 714: 51 -1037.018311 -1117.026779 (0,(((1,(2,7)),6),((3,4),8)),5);
 715: 12 -1108.673828 -1124.140533 (0,((1,(2,7)),6),(((3,4),8),5));
 716: 1 -1147.654297 -1120.315848 (0,((((1,(2,7)),(4,6)),8),3),5);
 717: 5 -1102.226685 -1133.341528 (0,((((1,(2,7)),6),8),(4,5)),3);
 718: 69 -1131.955933 -1117.025623 (0,(((1,(2,7)),6),((3,8),4)),5);
 719: 11 -1126.343262 -1117.293956 (0,(((((1,(2,7)),6),3),4),8),5);
 720: 39 -1141.489258 -1117.387417 (0,((((((1,2),7),6),3),8),4),5);
 721: 40 -1058.501709 -1117.018824 (0,((((1,(2,7)),6),(3,8)),4),5);
 722: 10 -1127.863037 -1123.344175 (0,((1,(2,7)),6),(((3,8),4),5));
 723: 62 -1091.171631 -1117.019209 (0,(((((1,(2,7)),6),8),3),4),5);
 724: 9 -1134.782715 -1117.440991 (0,((((1,(2,7)),6),(3,4)),8),5);
 725: 6 -1086.190796 -1130.163525 (0,(((1,(2,7)),6),5),((3,8),4));
 726: 2 -1130.795166 -1130.997333 (0,((((((1,2),7),3),8),4),5),6);
 727: 9 -1126.114014 -1118.47323 (0,(((((1,(2,7)),3),8),6),4),5);
 728: 25 -1076.171631 -1117.661372 (0,((((((1,7),2),6),8),4),3),5);
 729: 1 -1155.032349 -1120.315848 (0,((((1,(2,7)),(4,6)),8),3),5);
 730: 14 -1183.278442 -1119.04919 (0,(((((1,(2,7)),6),8),4),3),5);
 731: 5 -1068.603271 -1118.475255 (0,(((1,(2,7)),(3,4)),(6,8)),5);
 732: 47 -1101.998291 -1117.874779 (0,(((((1,(2,7)),8),6),4),3),5);
 733: 1 -1138.596191 -1118.415848 (0,(((1,(2,7)),((4,6),8)),3),5);
 734: 1 -1112.518677 -1128.456128 (0,((1,(2,7)),(((3,4),8),5)),6);
 735: 39 -1094.130005 -1117.867489 (0,(((1,(2,7)),(6,8)),(3,4)),5);
 736: 9 -1074.350952 -1118.475975 (0,((((1,(2,7)),(4,8)),6),3),5);
 737: 10 -1127.736328 -1117.661372 (0,((((((1,7),2),6),8),4),3),5);
 738: 9 -1121.460693 -1132.688406 (0,((1,(2,7)),6),((3,(4,5)),8));
 739: 4 -1092.154297 -1117.057992 (0,(((1,(2,7)),6),(3,(4,8))),5);
 740: 53 -1136.731934 -1117.392522 (0,((((((1,7),2),6),8),4),3),5);
 741: 6 -1133.970947 -1118.474819 (0,((((1,(2,7)),(3,4)),6),8),5);
 742: 3 -1124.49231 -1117.098629 (0,(((1,(2,7)),6),((3,4),8)),5);
 743: 48 -1090.386353 -1117.86789 (0,((((1,(2,7)),8),(4,6)),3),5);
 744: 45 -1035.09082 -1117.018823 (0,(((((1,(2,7)),6),8),4),3),5);
 745: 45 -1084.716553 -1117.019035 (0,(((1,(2,7)),6),((3,4),8)),5);
 746: 4 -1045.934814 -1119.025256 (0,(((((1,7),2),(6,8)),4),3),5);
 747: 1 -1122.36084 -1120.75989 (0,((((1,(2,7)),(3,8)),6),4),5);
 748: 3 -1117.348389 -1130.997333 (0,((((((1,2),7),3),8),4),5),6);
 749: 1 -1167.057617 -1120.315848 (0,((((1,(2,7)),(4,6)),8),3),5);
 750: 7 -1088.119385 -1118.476176 (0,(((((1,(2,7)),8),4),3),6),5);
 751: 11 -1138.327881 -1117.293956 (0,(((((1,(2,7)),6),3),4),8),5);
 752: 4 -1078.875488 -1117.313677 (0,(((1,(2,7)),6),((3,8),4)),5);
 753: 65 -1089.150879 -1117.018824 (0,((((1,(2,7)),6),(3,8)),4),5);
 754: 29 -1117.775513 -1117.876633 (0,((((1,(2,7)),8),(4,6)),3),5);
 755: 21 -1135.935547 -1117.098617 (0,((((1,(2,7)),6),4),(3,8)),5);
 756: 7 -1154.864258 -1117.534689 (0,(((((1,(2,7)),6),3),8),4),5);
 757: 9 -1162.536743 -1124.107072 (0,((1,(2,7)),6),(((3,4),8),5));
 758: 11 -1094.366089 -1117.293957 (0,((((1,(2,7)),6),3),(4,8)),5);
 759: 27 -1075.654297 -1117.352597 (0,((((1,7),2),6),((3,4),8)),5);
 760: 52 -1073.732666 -1117.026654 (0,(((1,(2,7)),6),(3,(4,8))),5);
 761: 15 -1100.169678 -1133.341528 (0,((((1,(2,7)),6),8),(4,5)),3);
 762: 43 -1088.004395 -1117.869563 (0,(((1,(2,7)),(6,8)),(3,4)),5);
 763: 3 -1122.943848 -1130.995844 (0,(((((1,2),7),3),8),4),(5,6));
 764: 3 -1170.697998 -1117.353095 (0,((((1,(2,7)),6),(3,4)),8),5);
 765: 7 -1120.457886 -1118.996203 (0,(((1,(2,7)),(3,4)),(6,8)),5);
 766: 9 -1115.897949 -1118.476215 (0,(((1,(2,7)),3),(4,(6,8))),5);
 767: 2 -1112.161743 -1119.029308 (0,((((1,2),7),((3,4),8)),6),5);
 768: 49 -1075.061035 -1117.018823 (0,(((((1,(2,7)),6),3),4),8),5);
 769: 9 -1130.756592 -1129.857752 (0,((((1,(2,7)),6),4),3),(5,8));
 770: 9 -1176.875854 -1118.261311 (0,((((1,(2,7)),(3,6)),8),4),5);
 771: 1 -1114.013672 -1128.456128 (0,((1,(2,7)),(((3,4),8),5)),6);
 772: 1 -1107.975098 -1120.315848 (0,((((1,(2,7)),(4,6)),8),3),5);
 773: 68 -1182.088623 -1117.075848 (0,((((1,(2,7)),6),8),(3,4)),5);
 774: 9 -1075.979614 -1122.958872 (0,(((1,(2,7)),6),(3,4)),(5,8));
 775: 3 -1078.13208 -1123.916437 (0,((((1,(2,7)),(3,4)),6),5),8);
 776: 70 -1134.259277 -1117.018824 (0,((((1,(2,7)),6),3),(4,8)),5);
 777: 12 -1066.471069 -1118.475975 (0,((((1,(2,7)),(4,8)),6),3),5);
 778: 5 -1083.810059 -1130.997333 (0,((((((1,2),7),3),8),4),5),6);
 779: 8 -1112.963257 -1123.378028 (0,((1,(2,7)),6),(((3,4),8),5));
 780: 2 -1104.197754 -1120.411399 (0,(1,(2,7)),((((3,4),6),8),5));
 781: 54 -1096.973633 -1117.026778 (0,(((((1,(2,7)),6),8),3),4),5);
 782: 17 -1088.216797 -1118.473223 (0,(((1,(2,7)),(4,(6,8))),3),5);
 783: 9 -1121.656006 -1130.162038 (0,((1,(2,7)),6),(((3,8),4),5));
 784: 4 -1094.204102 -1124.663958 (0,((((1,(2,7)),8),(3,4)),5),6);
 785: 50 -1105.912964 -1117.020489 (0,((((1,(2,7)),6),(4,8)),3),5);
 786: 1 -1139.732422 -1120.315848 (0,((((1,(2,7)),(4,6)),8),3),5);
 787: 8 -1137.982178 -1130.125341 (0,((1,(2,7)),6),(((3,4),8),5));
 788: 1 -1134.21106 -1120.75989 (0,((((1,(2,7)),(3,8)),6),4),5);
 789: 9 -1150.907104 -1129.871231 (0,(((((1,(2,7)),6),4),3),5),8);
 790: 6 -1139.854858 -1129.859241 (0,(((((1,(2,7)),6),4),3),5),8);
 791: 8 -1099.194214 -1123.07866 (0,((((1,(2,7)),6),(3,4)),5),8);
 792: 6 -1100.846924 -1118.474819 (0,((((1,(2,7)),(3,4)),6),8),5);
 793: 4 -1148.461182 -1117.660133 (0,((((((1,7),2),6),3),8),4),5);
 794: 21 -1118.88501 -1117.025623 (0,(((((1,(2,7)),6),8),3),4),5);
 795: 3 -1095.258057 -1124.13756 (0,(((1,(2,7)),6),5),(3,(4,8)));
 796: 4 -1078.041992 -1117.098629 (0,(((1,(2,7)),6),((3,8),4)),5);
 797: 6 -1086.530273 -1124.144485 (0,((1,(2,7)),6),(((3,4),8),5));
 798: 45 -1139.415039 -1117.018823 (0,(((((1,(2,7)),6),8),3),4),5);
 799: 65 -1080.492188 -1117.343824 (0,((((((1,2),7),6),3),8),4),5);
 800: 35 -1119.998047 -1117.343714 (0,(((((1,2),7),6),(3,8)),4),5);
 801: 49 -1081.125732 -1117.175781 (0,((((1,(2,7)),6),8),(3,4)),5);
 802: 1 -1123.771973 -1117.353095 (0,((((1,(2,7)),6),(3,4)),8),5);
 803: 1 -1136.662354 -1120.315848 (0,((((1,(2,7)),(4,6)),8),3),5);
 804: 6 -1154.207642 -1130.163525 (0,(((1,(2,7)),6),5),((3,8),4));
 805: 43 -1079.595581 -1117.026779 (0,(((1,(2,7)),6),((3,4),8)),5);
 806: 59 -1091.03064 -1117.027835 (0,((((1,(2,7)),6),3),(4,8)),5);
 807: 8 -1102.246216 -1130.163525 (0,(((1,(2,7)),6),5),((3,8),4));
 808: 42 -1124.350952 -1117.867416 (0,(((1,(2,7)),(6,8)),(3,4)),5);
 809: 2 -1083.767822 -1130.995844 (0,(((((1,2),7),3),8),4),(5,6));
 810: 60 -1054.373169 -1117.020508 (0,(((((1,(2,7)),6),8),3),4),5);
 811: 1 -1050.407227 -1131.779639 (0,(((1,7),2),6),(((3,4),8),5));
 812: 65 -1021.795044 -1117.021081 (0,(((((1,(2,7)),6),8),3),4),5);
 813: 1 -1089.318604 -1120.315848 (0,((((1,(2,7)),(4,6)),8),3),5);
 814: 6 -1118.830933 -1118.47323 (0,(((((1,(2,7)),3),8),6),4),5);
 815: 23 -1100.20166 -1117.060533 (0,((((1,(2,7)),6),(3,4)),8),5);
 816: 2 -1093.687744 -1120.75989 (0,((((1,(2,7)),(3,8)),6),4),5);
 817: 4 -1086.552734 -1117.098629 (0,(((1,(2,7)),6),((3,4),8)),5);
 818: 2 -1125.005737 -1123.916437 (0,((((1,(2,7)),(3,4)),6),5),8);
 819: 6 -1094.833496 -1120.411399 (0,(1,(2,7)),((((3,4),6),8),5));
 820: 36 -1097.035034 -1117.867888 (0,(((((1,(2,7)),8),6),4),3),5);
 821: 15 -1111.730957 -1118.47323 (0,(((((1,(2,7)),3),8),6),4),5);
 822: 8 -1034.422852 -1118.473199 (0,((1,(2,7)),((3,6),(4,8))),5);
 823: 6 -1103.85376 -1129.859241 (0,(((((1,(2,7)),6),4),3),5),8);
 824: 5 -1174.591309 -1119.225342 (0,(((((1,2),7),(3,6)),8),4),5);
 825: 64 -1131.202515 -1117.018824 (0,((((1,(2,7)),6),(3,8)),4),5);
 826: 30 -1113.822632 -1117.353381 (0,((((((1,7),2),6),8),3),4),5);
 827: 4 -1095.33313 -1120.877224 (0,((((1,(2,7)),(3,6)),8),4),5);
 828: 32 -1112.927979 -1117.175781 (0,((((1,(2,7)),6),8),(3,4)),5);
 829: 54 -1099.443481 -1117.020691 (0,((((1,(2,7)),6),3),(4,8)),5);
 830: 49 -1104.97937 -1117.868103 (0,((1,(2,7)),(3,(4,(6,8)))),5);
 831: 35 -1123.1698 -1117.353381 (0,((((((1,7),2),6),8),3),4),5);
 832: 1 -1074.463745 -1118.82723 (0,((((1,(2,7)),(6,8)),4),3),5);
 833: 2 -1064.664795 -1130.132941 (0,((((1,(2,7)),6),4),3),(5,8));
 834: 55 -1121.532471 -1117.699906 (0,((((((1,2),7),6),8),4),3),5);
 835: 10 -1104.633179 -1119.057452 (0,((((1,(2,7)),6),3),(4,8)),5);
 836: 42 -1182.430054 -1117.661372 (0,((((((1,7),2),6),8),4),3),5);
 837: 9 -1223.357788 -1121.137466 (0,(((((1,7),2),6),4),(3,8)),5);
 838: 9 -1114.931152 -1124.140533 (0,((1,(2,7)),6),(((3,4),8),5));
 839: 2 -1125.806152 -1120.75989 (0,((((1,(2,7)),(3,8)),6),4),5);
 840: 5 -1157.54895 -1117.316528 (0,((((1,(2,7)),6),8),(3,4)),5);
 841: 21 -1141.265503 -1118.277098 (0,((1,(2,7)),((3,4),(6,8))),5);
 842: 8 -1111.653076 -1123.055149 (0,((((1,(2,7)),6),(3,4)),5),8);
 843: 37 -1170.464111 -1117.019035 (0,(((((1,(2,7)),6),8),4),3),5);
 844: 26 -1105.398926 -1117.353382 (0,((((1,7),2),6),(3,(4,8))),5);
 845: 38 -1125.062988 -1117.867548 (0,((((1,(2,7)),4),3),(6,8)),5);
 846: 2 -1098.305664 -1118.490666 (0,((((1,7),2),(6,8)),(3,4)),5);
 847: 6 -1130.019287 -1120.469044 (0,(1,(2,7)),((3,(4,(6,8))),5));
 848: 33 -1156.366699 -1117.353373 (0,(((((1,7),2),6),8),(3,4)),5);
 849: 27 -1148.635254 -1117.343714 (0,(((((1,2),7),6),(3,8)),4),5);
 850: 1 -1129.351074 -1124.186105 (0,(((((1,2),7),6),(3,4)),5),8);
 851: 14 -1126.292114 -1133.341528 (0,((((1,(2,7)),6),8),(4,5)),3);
 852: 1 -1145.695801 -1130.13443 (0,(((((1,(2,7)),6),4),3),5),8);
 853: 6 -1099.78125 -1123.07866 (0,((((1,(2,7)),6),(3,4)),5),8);
 854: 56 -1083.951904 -1117.027835 (0,((((1,(2,7)),6),3),(4,8)),5);
 855: 19 -1045.046997 -1117.293956 (0,(((((1,(2,7)),6),8),4),3),5);
 856: 9 -1115.368896 -1117.661372 (0,((((((1,7),2),6),8),4),3),5);
 857: 8 -1194.580322 -1117.211013 (0,(((((1,(2,7)),6),8),4),3),5);
 858: 41 -1154.960449 -1118.15304 (0,((((1,7),2),(6,8)),(3,4)),5);
 859: 6 -1091.63623 -1123.247208 (0,((((1,7),2),6),5),((3,4),8));
 860: 62 -1095.412842 -1117.020508 (0,((((1,(2,7)),6),8),(3,4)),5);
 861: 49 -1146.877197 -1117.026653 (0,((((1,(2,7)),6),(3,4)),8),5);
 862: 42 -1050.135986 -1118.155927 (0,(((((1,7),2),(6,8)),4),3),5);
 863: 3 -1034.799561 -1130.132941 (0,((((1,(2,7)),6),4),3),(5,8));
 864: 6 -1120.228882 -1120.877224 (0,((((1,(2,7)),(3,6)),8),4),5);
 865: 5 -1154.626221 -1117.635367 (0,((((1,2),7),6),((3,4),8)),5);
 866: 1 -1131.357178 -1118.82723 (0,((((1,(2,7)),(6,8)),4),3),5);
 867: 49 -1123.486572 -1117.027478 (0,((((1,(2,7)),6),(3,4)),8),5);
 868: 24 -1107.235474 -1117.661372 (0,((((((1,7),2),6),8),4),3),5);
 869: 1 -1085.202881 -1124.64788 (0,(((((1,(2,7)),4),3),6),5),8);
 870: 9 -1098.020264 -1118.868368 (0,((((1,7),2),((3,8),4)),6),5);
 871: 3 -1134.534302 -1118.251736 (0,(((1,(2,7)),6),((3,4),8)),5);
 872: 9 -1124.226562 -1118.478249 (0,((((1,(2,7)),3),(6,8)),4),5);
 873: 4 -1151.014648 -1120.877608 (0,(((1,(2,7)),((3,4),6)),8),5);
 874: 56 -1157.135742 -1117.046009 (0,((((1,(2,7)),6),(3,4)),8),5);
 875: 29 -1124.299561 -1117.347918 (0,((((1,7),2),6),((3,8),4)),5);
 876: 9 -1144.393799 -1123.805437 (0,((((1,(2,7)),6),(3,4)),5),8);
 877: 17 -1069.444458 -1119.293239 (0,(((1,(2,7)),((4,6),8)),3),5);
 878: 3 -1090.218262 -1130.995844 (0,(((((1,2),7),3),8),4),(5,6));
 879: 47 -1105.899902 -1117.867581 (0,(((1,(2,7)),8),((3,4),6)),5);
 880: 8 -1100.814453 -1123.916437 (0,((((1,(2,7)),(3,4)),6),5),8);
 881: 22 -1170.377686 -1122.748597 (0,((((1,(2,7)),6),8),(3,4)),5);
 882: 17 -1141.094604 -1130.163525 (0,(((1,(2,7)),6),5),((3,8),4));
 883: 26 -1165.297241 -1117.031798 (0,(((((1,(2,7)),6),4),8),3),5);
 884: 1 -1144.594727 -1121.508088 (0,((((1,(2,7)),(6,8)),3),4),5);
 885: 5 -1176.782959 -1117.635367 (0,((((1,2),7),6),((3,4),8)),5);
 886: 60 -1120.050537 -1117.018824 (0,((((1,(2,7)),6),4),(3,8)),5);
 887: 7 -1166.236816 -1120.856732 (0,((((((1,2),7),6),3),8),4),5);
 888: 4 -1154.980591 -1120.87468 (0,(((1,(2,7)),((3,8),6)),4),5);
 889: 64 -1127.046143 -1117.026778 (0,((((1,(2,7)),6),8),(3,4)),5);
 890: 6 -1118.809326 -1120.75989 (0,((((1,(2,7)),(3,8)),6),4),5);
 891: 69 -1103.581787 -1117.347425 (0,((((((1,7),2),6),8),4),3),5);
 892: 9 -1133.614136 -1117.293957 (0,((((1,(2,7)),6),(4,8)),3),5);
 893: 13 -1108.808105 -1123.07866 (0,((((1,(2,7)),6),(3,4)),5),8);
 894: 4 -1145.538818 -1130.997333 (0,((((((1,2),7),3),8),4),5),6);
 895: 1 -1133.833008 -1128.456128 (0,((1,(2,7)),(((3,4),8),5)),6);
 896: 20 -1116.230957 -1133.341528 (0,((((1,(2,7)),6),8),(4,5)),3);
 897: 6 -1101.48584 -1118.473223 (0,(((1,(2,7)),(3,(6,8))),4),5);
 898: 38 -1098.22583 -1117.867888 (0,((((1,(2,7)),8),6),(3,4)),5);
 899: 49 -1158.143555 -1117.018824 (0,((((1,(2,7)),6),(3,8)),4),5);
 900: 54 -1019.240601 -1117.023852 (0,((((1,(2,7)),6),8),(3,4)),5);
 901: 13 -1135.009644 -1123.33979 (0,((1,(2,7)),6),(((3,4),8),5));
 902: 8 -1116.792969 -1118.478249 (0,((((1,(2,7)),3),(6,8)),4),5);
 903: 22 -1130.234619 -1117.021548 (0,(((((1,(2,7)),6),8),3),4),5);
 904: 61 -1134.249878 -1117.020489 (0,((((1,(2,7)),6),(4,8)),3),5);
 905: 46 -1095.39624 -1117.867888 (0,((((1,(2,7)),8),(3,4)),6),5);
 906: 57 -1086.997681 -1117.026779 (0,(((1,(2,7)),6),((3,4),8)),5);
 907: 12 -1149.977051 -1119.04919 (0,(((((1,(2,7)),6),8),3),4),5);
 908: 7 -1110.954346 -1117.699906 (0,((((((1,2),7),6),8),4),3),5);
 909: 8 -1150.723267 -1118.608375 (0,(((((1,(2,7)),3),6),4),8),5);
 910: 1 -1143.149292 -1120.315848 (0,((((1,(2,7)),(4,6)),8),3),5);
 911: 10 -1049.341064 -1118.47323 (0,(((((1,(2,7)),3),8),6),4),5);
 912: 8 -1106.887695 -1118.47323 (0,(((((1,(2,7)),3),8),6),4),5);
 913: 51 -1081.154175 -1117.026778 (0,((((1,(2,7)),6),8),(3,4)),5);
 914: 1 -1151.132812 -1121.360239 (0,((((((1,2),7),6),8),4),3),5);
 915: 8 -1076.115967 -1123.07866 (0,((((1,(2,7)),6),(3,4)),5),8);
 916: 59 -1084.382568 -1117.098617 (0,((((1,(2,7)),6),(3,8)),4),5);
 917: 49 -1113.598145 -1117.867888 (0,(((((1,(2,7)),8),6),3),4),5);
 918: 63 -1043.503174 -1117.018824 (0,((((1,(2,7)),6),3),(4,8)),5);
 919: 2 -1169.25 -1125.808404 (0,((((1,(2,7)),6),(3,4)),5),8);
 920: 11 -1061.395264 -1118.475965 (0,(((((1,(2,7)),8),3),6),4),5);
 921: 1 -1045.028809 -1119.031303 (0,(((((1,7),2),(3,4)),6),8),5);
 922: 8 -1081.994141 -1118.475255 (0,(((1,(2,7)),(3,4)),(6,8)),5);
 923: 10 -1151.322266 -1118.473229 (0,(((((1,(2,7)),4),8),6),3),5);
 924: 2 -1074.930908 -1123.916437 (0,((((1,(2,7)),(3,4)),6),5),8);
 925: 1 -1101.340576 -1128.456128 (0,((1,(2,7)),(((3,4),8),5)),6);
 926: 54 -1102.218262 -1117.021439 (0,(((1,(2,7)),6),((3,4),8)),5);
 927: 7 -1178.046753 -1117.482498 (0,(((((1,7),2),6),8),(3,4)),5);
 928: 4 -1145.462158 -1130.162038 (0,(((1,(2,7)),6),5),((3,8),4));
 929: 2 -1107.441162 -1130.997333 (0,((((((1,2),7),3),8),4),5),6);
 930: 2 -1142.101074 -1118.490666 (0,((((1,7),2),(6,8)),(3,4)),5);
 931: 7 -1080.251099 -1123.288715 (0,((1,(2,7)),6),(((3,4),8),5));
 932: 14 -1167.904053 -1119.04919 (0,(((((1,(2,7)),6),4),8),3),5);
 933: 49 -1151.538086 -1117.018823 (0,(((1,(2,7)),6),(3,(4,8))),5);
 934: 21 -1149.445923 -1117.387417 (0,((((((1,2),7),6),3),8),4),5);
 935: 61 -1100.761963 -1117.020508 (0,(((((1,(2,7)),6),8),4),3),5);
 936: 53 -1119.857544 -1117.86789 (0,((((1,(2,7)),8),(4,6)),3),5);
 937: 3 -1099.5271 -1119.029308 (0,((((1,2),7),((3,4),8)),6),5);
 938: 64 -1141.072144 -1117.350082 (0,(((((1,2),7),6),(3,4)),8),5);
 939: 53 -1170.8125 -1117.026778 (0,(((((1,(2,7)),6),8),4),3),5);
 940: 38 -1115.492554 -1117.350993 (0,((((((1,2),7),6),8),4),3),5);
 941: 8 -1056.853271 -1123.33979 (0,((1,(2,7)),6),(((3,4),8),5));
 942: 2 -1146.234863 -1120.75989 (0,((((1,(2,7)),(3,8)),6),4),5);
 943: 4 -1084.694336 -1119.025256 (0,(((((1,7),2),(6,8)),4),3),5);
 944: 39 -1166.847656 -1118.154207 (0,(((((1,7),2),8),6),(3,4)),5);
 945: 40 -1091.368164 -1117.868197 (0,((((1,(2,7)),4),(6,8)),3),5);
 946: 1 -1105.529541 -1117.353095 (0,((((1,(2,7)),6),(3,4)),8),5);
 947: 20 -1084.811646 -1133.33891 (0,((1,(2,7)),6),((3,5),(4,8)));
 948: 1 -1094.974854 -1119.031303 (0,(((((1,7),2),(3,4)),6),8),5);
 949: 4 -1091.487915 -1120.888231 (0,(((1,(2,7)),((3,4),6)),8),5);
 950: 3 -1171.222412 -1130.995844 (0,(((((1,2),7),3),8),4),(5,6));
 951: 43 -1050.012451 -1117.87197 (0,(((1,(2,7)),((3,8),4)),6),5);
 952: 40 -1046.209473 -1118.47323 (0,(((((1,(2,7)),3),8),6),4),5);
 953: 68 -1138.065308 -1117.020508 (0,(((((1,(2,7)),6),8),4),3),5);
 954: 1 -1109.534424 -1128.456128 (0,((1,(2,7)),(((3,4),8),5)),6);
 955: 65 -1158.766724 -1117.351617 (0,(((((1,2),7),6),8),(3,4)),5);
 956: 6 -1083.33606 -1123.865592 (0,(((1,(2,7)),((3,4),8)),5),6);
 957: 16 -1094.570679 -1117.353095 (0,((((1,(2,7)),6),(3,4)),8),5);
 958: 2 -1114.7146 -1118.197253 (0,((((1,(2,7)),6),8),(3,4)),5);
 959: 5 -1108.084229 -1117.637082 (0,(((((1,7),2),6),8),(3,4)),5);
 960: 9 -1110.738647 -1124.108683 (0,((1,(2,7)),6),(((3,8),4),5));
 961: 62 -1099.35376 -1117.317275 (0,((((1,(2,7)),6),(3,4)),8),5);
 962: 43 -1064.328613 -1117.387417 (0,((((((1,2),7),6),3),8),4),5);
 963: 36 -1103.953613 -1117.211013 (0,(((((1,(2,7)),6),8),4),3),5);
 964: 58 -1093.230713 -1117.349604 (0,((((1,2),7),6),((3,4),8)),5);
 965: 8 -1069.395996 -1133.341528 (0,((((1,(2,7)),6),8),(4,5)),3);
 966: 2 -1103.498291 -1119.025256 (0,(((((1,7),2),(6,8)),4),3),5);
 967: 28 -1138.433472 -1118.47323 (0,(((((1,(2,7)),3),8),6),4),5);
 968: 59 -1081.494141 -1117.027478 (0,(((((1,(2,7)),6),3),4),8),5);
 969: 1 -1077.325684 -1130.13443 (0,(((((1,(2,7)),6),4),3),5),8);
 970: 6 -1102.859009 -1117.660328 (0,(((((1,7),2),6),(3,4)),8),5);
 971: 45 -1097.994141 -1117.027834 (0,(((1,(2,7)),6),((3,8),4)),5);
 972: 6 -1141.069336 -1123.03906 (0,((((1,(2,7)),6),(3,4)),5),8);
 973: 1 -1093.389771 -1120.315848 (0,((((1,(2,7)),(4,6)),8),3),5);
 974: 2 -1170.516846 -1122.748597 (0,(((1,(2,7)),6),((3,4),8)),5);
 975: 1 -1105.851807 -1128.456128 (0,((1,(2,7)),(((3,4),8),5)),6);
 976: 1 -1071.46814 -1124.186105 (0,(((((1,2),7),6),(3,4)),5),8);
 977: 2 -1057.69165 -1120.315848 (0,((((1,(2,7)),(4,6)),8),3),5);
 978: 11 -1160.597046 -1117.507013 (0,(((((1,(2,7)),6),8),3),4),5);
 979: 36 -1154.190308 -1117.022799 (0,(((1,(2,7)),6),((3,4),8)),5);
 980: 6 -1097.853271 -1118.475255 (0,(((1,(2,7)),(3,4)),(6,8)),5);
 981: 9 -1135.418213 -1118.60938 (0,(((((1,(2,7)),8),6),4),3),5);
 982: 48 -1098.652588 -1117.020688 (0,(((((1,(2,7)),6),3),4),8),5);
 983: 13 -1169.398438 -1119.04919 (0,(((((1,(2,7)),6),8),3),4),5);
 984: 2 -1177.282471 -1130.132941 (0,((((1,(2,7)),6),4),3),(5,8));
 985: 1 -1078.108643 -1117.602289 (0,((((((1,2),7),6),3),4),8),5);
 986: 52 -1077.458862 -1117.026778 (0,((((1,(2,7)),6),8),(3,4)),5);
 987: 9 -1063.585327 -1131.779639 (0,(((1,7),2),6),(((3,4),8),5));
 988: 45 -1090.166504 -1118.152655 (0,(((((1,2),7),(3,4)),6),8),5);
 989: 2 -1043.197876 -1119.029308 (0,((((1,2),7),((3,4),8)),6),5);
 990: 5 -1127.145386 -1118.475975 (0,((((1,(2,7)),(4,8)),6),3),5);
 991: 7 -1055.681274 -1123.037926 (0,((((1,(2,7)),6),(3,4)),5),8);
 992: 56 -1133.794434 -1117.098629 (0,(((1,(2,7)),6),((3,4),8)),5);
 993: 58 -1087.348389 -1117.661372 (0,((((((1,7),2),6),8),4),3),5);
 994: 68 -1103.342041 -1117.021084 (0,(((((1,(2,7)),6),3),8),4),5);
 995: 67 -1106.592773 -1117.025623 (0,(((((1,(2,7)),6),8),3),4),5);
 996: 3 -1115.406006 -1120.411399 (0,(1,(2,7)),((((3,4),6),8),5));
 997: 52 -1125.584229 -1117.019209 (0,(((1,(2,7)),6),((3,4),8)),5);
 998: 57 -1132.77063 -1117.343823 (0,((((((1,2),7),6),8),3),4),5);
 999: 46 -1031.803467 -1117.86813 (0,((((1,(2,7)),(3,4)),8),6),5);
 boot_splits_size: 4
 logl_cutoff: -1133.341528
UFBootSplit0:
 00: 6 0 1 2 7
 01: 6 3 6 8
 02: 13 0 3 4 8
 03: 781 2 7
 04: 1000 1 2 7
 05: 16 4 6 8
 06: 9 3 6
 07: 518 3 4
 08: 43 0 5 6 8
 09: 15 1 2 5 7
 10: 506 0 5 8
 11: 9 1 2 4 7
 12: 767 0 5
 13: 50 3 4 5 8
 14: 25 3 4 6 8
 15: 104 1 7
 16: 653 1 2 6 7
 17: 108 0 3 5 8
 18: 94 0 8
 19: 90 3 4 6
 20: 17 1 2 3 7
 21: 97 0 4 5 8
 22: 115 1 2
 23: 144 0 3 4 5
 24: 100 0 3 5
 25: 137 3 4 8
 26: 58 4 8
 27: 65 1 2 7 8
 28: 100 4 6
 29: 122 3 8
 30: 86 0 4 5 6
 31: 54 0 5 6
 32: 17 5 6
 33: 15 6 8
 34: 22 0 4 5
 35: 22 5 8
 36: 16 0 6
 nsplits: 37
 ntax: 9
UFBootSplit1:
 00: 3 0 3 5 6
 01: 10 0 6
 02: 142 1 2
 03: 9 1 2 5 7
 04: 1000 1 2 7
 05: 6 5 6
 06: 20 4 6 8
 07: 387 3 4
 08: 8 3 6 8
 09: 16 1 2 4 7
 10: 91 6 8
 11: 40 3 4 6 8
 12: 65 3 4 5 8
 13: 19 0 1 2 7
 14: 13 5 8
 15: 754 2 7
 16: 647 1 2 6 7
 17: 149 0 4 5 8
 18: 159 0 4 5
 19: 759 0 5
 20: 46 0 3 4 8
 21: 184 3 8
 22: 214 3 4 8
 23: 26 3 6
 24: 292 0 5 8
 25: 55 1 2 7 8
 26: 44 0 5 6
 27: 39 1 2 3 7
 28: 236 0 3 4 5
 29: 142 0 3 5
 30: 73 0 8
 31: 46 4 8
 32: 25 4 6
 33: 63 0 4 5 6
 34: 64 0 3 5 8
 35: 24 3 4 6
 36: 104 1 7
 37: 26 0 5 6 8
 nsplits: 38
 ntax: 9
UFBootSplit2:
 00: 1 0 3 4
 01: 1 0 3
 02: 119 1 7
 03: 4 1 2 4 7
 04: 1000 1 2 7
 05: 14 3 6 8
 06: 3 1 2 5 7
 07: 119 3 8
 08: 4 5 6
 09: 230 3 4 8
 10: 33 0 5 6
 11: 92 3 4 5 8
 12: 45 0 6
 13: 17 0 1 2 7
 14: 17 0 5 6 8
 15: 118 1 2
 16: 623 1 2 6 7
 17: 737 0 5
 18: 763 2 7
 19: 103 0 3 5 8
 20: 246 0 5 8
 21: 27 5 8
 22: 429 3 4
 23: 56 3 4 6
 24: 87 6 8
 25: 67 3 4 6 8
 26: 35 1 2 3 7
 27: 155 0 4 5 8
 28: 194 0 3 4 5
 29: 111 0 3 5
 30: 77 0 8
 31: 175 0 4 5
 32: 48 4 8
 33: 32 0 3 4 8
 34: 64 4 6
 35: 24 4 6 8
 36: 10 0 3 5 6
 37: 53 3 6
 38: 44 1 2 7 8
 39: 23 0 4 5 6
 nsplits: 40
 ntax: 9
UFBootSplit3:
 00: 5 3 5
 01: 4 3 6 8
 02: 4 3 4 5
 03: 775 2 7
 04: 1000 1 2 7
 05: 2 0 3 4
 06: 51 1 2 7 8
 07: 4 1 2 5 7
 08: 8 0 1 2 7
 09: 364 3 4
 10: 63 0 5 6
 11: 18 0 3
 12: 45 0 6
 13: 21 4 5
 14: 19 0 3 5 6
 15: 106 1 2
 16: 619 1 2 6 7
 17: 275 0 3 4 5
 18: 180 0 3 5
 19: 721 0 5
 20: 86 0 3 5 8
 21: 199 0 5 8
 22: 25 5 8
 23: 20 3 4 6
 24: 97 6 8
 25: 51 1 2 3 7
 26: 159 0 4 5
 27: 59 0 4 5 6
 28: 10 5 6
 29: 119 1 7
 30: 216 3 4 8
 31: 23 3 4 6 8
 32: 74 4 8
 33: 87 0 4 5 8
 34: 70 0 8
 35: 39 4 6
 36: 20 4 6 8
 37: 24 0 3 4 8
 38: 14 3 6
 39: 141 3 8
 40: 101 3 4 5 8
 41: 23 1 2 4 7
 42: 59 0 5 6 8
 nsplits: 43
 ntax: 9
boot_consense_logl: -1117.022678
contree: (0:0.0000000000,(((((((1:0.0768116185,(2:0.0000029226,7:0.0000029183)78:0.01459998374)100:0.2816252225,6:0.0032584502)62:0.004698053565,8:0.0079822892)28:2.91833736e-06,((3:0.0000000000,12:0.0000000000):2.91833736e-06,4:0.0000029183)36:2.91833736e-06)72:0.003972625038,5:0.0000029183):2.91833736e-06,9:0.0000000000):0,10:0.0000000000):0,11:0.0000000000);
contree_rfdist: 0
finished: true
finishedCandidateSet: true
finishedModelFinal: true
finishedModelInit: true
initTree: (0:0.0000010000,(((((1:0.0451891892,(2:0.0000010000,7:0.0000010000):0.03665594855):0.228681178,6:0.0039378238):0.003937823834,3:0.0000010000):1e-06,4:0.0000010000):1e-06,8:0.0079084287):0.003937823834,5:0.0000010000);
iqtree:
 command:  -nt AUTO -s /media/hdd_2tb/GPA_reclassification_clean/A_dataset_creation/5_basic_phylogenetics/2_trimmed_complete_basic_phylogeny/2_OGs_with_domains_phylogeny/2_trimal_MSAs/OG_54_phosphosul_trimalMSA.faa -m JTT+I -pre /media/hdd_2tb/GPA_reclassification_clean/A_dataset_creation/5_basic_phylogenetics/2_trimmed_complete_basic_phylogeny/2_OGs_with_domains_phylogeny/5_trimal_iqtree_ML_trees/OG_54_phosphosul_trimal_iqtree -redo -bb 1000
 seed: 897128
 start_time: 1708026012
 version: 2.2.5
```
