## Supplementary Data 7 for "Structural and evolutionary analyses support reclassification of glycopeptide antibiotics as xyclopeptides": OG_54_phosphosul_trimal_iqtree.contree

```
(StX_4:0.0000000000,(((((((StsY_B:0.0768116185,(StSe_2:0.0000029226,StSe_1:0.0000029183)78:0.0145999837)100:0.2816252225,StsS0:0.0032584502)62:0.0046980536,StX:0.0079822892)28:0.0000029183,((StsW0_1:0.0000000000,StsMU:0.0000000000):0.0000029183,StsW0_2:0.0000029183)36:0.0000029183)72:0.0039726250,StFr_4:0.0000029183):0.0000029183,StX_3:0.0000000000):0.0000000000,StX_1:0.0000000000):0.0000000000,StX_2:0.0000000000);
```
