## Supplementary Data 7 for "Structural and evolutionary analyses support reclassification of glycopeptide antibiotics as xyclopeptides": OG_54_phosphosul_trimal_iqtree.log

```
IQ-TREE multicore version 2.2.5 COVID-edition for Linux 64-bit built Sep 15 2023
Developed by Bui Quang Minh, James Barbetti, Nguyen Lam Tung,
Olga Chernomor, Heiko Schmidt, Dominik Schrempf, Michael Woodhams, Ly Trong Nhan.

Host:    athina-desktop (AVX2, FMA3, 62 GB RAM)
Command: /home/athina/anaconda3/envs/iqtree2/bin/iqtree2 -nt AUTO -s /media/hdd_2tb/GPA_reclassification_clean/A_dataset_creation/5_basic_phylogenetics/2_trimmed_complete_basic_phylogeny/2_OGs_with_domains_phylogeny/2_trimal_MSAs/OG_54_phosphosul_trimalMSA.faa -m JTT+I -pre /media/hdd_2tb/GPA_reclassification_clean/A_dataset_creation/5_basic_phylogenetics/2_trimmed_complete_basic_phylogeny/2_OGs_with_domains_phylogeny/5_trimal_iqtree_ML_trees/OG_54_phosphosul_trimal_iqtree -redo -bb 1000
Seed:    897128 (Using SPRNG - Scalable Parallel Random Number Generator)
Time:    Thu Feb 15 20:40:12 2024
Kernel:  AVX+FMA - auto-detect threads (32 CPU cores detected)

Reading alignment file /media/hdd_2tb/GPA_reclassification_clean/A_dataset_creation/5_basic_phylogenetics/2_trimmed_complete_basic_phylogeny/2_OGs_with_domains_phylogeny/2_trimal_MSAs/OG_54_phosphosul_trimalMSA.faa ... Fasta format detected
Reading fasta file: done in 0.000126909 secs using 99.28% CPU
Alignment most likely contains protein sequences
Constructing alignment: done in 0.000249492 secs using 1.523e+04% CPU
Alignment has 13 sequences with 255 columns, 84 distinct patterns
50 parsimony-informative, 11 singleton sites, 194 constant sites
         Gap/Ambiguity  Composition  p-value
Analyzing sequences: done in 0.000517808 secs using 1.874e+04% CPU
   1  StX_4      0.00%    passed    100.00%
   2  StsY_B     0.00%    passed     99.10%
   3  StSe_2     0.00%    passed     99.84%
   4  StsW0_1    0.00%    passed    100.00%
   5  StsW0_2    0.00%    passed    100.00%
   6  StFr_4     0.00%    passed    100.00%
   7  StX_2      0.00%    passed    100.00%
   8  StX_3      0.00%    passed    100.00%
   9  StsS0      0.00%    passed    100.00%
  10  StX_1      0.00%    passed    100.00%
  11  StSe_1     7.06%    passed     99.33%
  12  StsMU      0.00%    passed    100.00%
  13  StX        0.00%    passed    100.00%
****  TOTAL      0.54%  0 sequences failed composition chi2 test (p-value<5%; df=19)
NOTE: StFr_4 is identical to StX_4 but kept for subsequent analysis
NOTE: StsW0_2 is identical to StsW0_1 but kept for subsequent analysis
Checking for duplicate sequences: done in 0.000843914 secs using 1387% CPU
Identifying sites to remove: done in 7.64052e-05 secs using 291.9% CPU
NOTE: 4 identical sequences (see below) will be ignored for subsequent analysis
NOTE: StX_2 (identical to StX_4) is ignored but added at the end
NOTE: StX_3 (identical to StX_4) is ignored but added at the end
NOTE: StX_1 (identical to StX_4) is ignored but added at the end
NOTE: StsMU (identical to StsW0_1) is ignored but added at the end
Alignment was printed to /media/hdd_2tb/GPA_reclassification_clean/A_dataset_creation/5_basic_phylogenetics/2_trimmed_complete_basic_phylogeny/2_OGs_with_domains_phylogeny/5_trimal_iqtree_ML_trees/OG_54_phosphosul_trimal_iqtree.uniqueseq.phy

For your convenience alignment with unique sequences printed to /media/hdd_2tb/GPA_reclassification_clean/A_dataset_creation/5_basic_phylogenetics/2_trimmed_complete_basic_phylogeny/2_OGs_with_domains_phylogeny/5_trimal_iqtree_ML_trees/OG_54_phosphosul_trimal_iqtree.uniqueseq.phy

Create initial parsimony tree by phylogenetic likelihood library (PLL)... 0.000 seconds
Generating 1000 samples for ultrafast bootstrap (seed: 897128)...

NOTE: 0 MB RAM (0 GB) is required!
Measuring multi-threading efficiency up to 32 CPU cores
Increase to 10 rounds for branch lengths
9524 trees examined
Threads: 1 / Time: 32.000 sec / Speedup: 1.000 / Efficiency: 100% / LogL: -1428
Threads: 2 / Time: 41.683 sec / Speedup: 0.768 / Efficiency: 38% / LogL: -1428
Determining AUTO threadcount: done in 73.6831 secs using 154.3% CPU
BEST NUMBER OF THREADS: 1

Estimate model parameters (epsilon = 0.100)
1. Initial log-likelihood: -1119.440
2. Current log-likelihood: -1117.298
3. Current log-likelihood: -1117.034
Optimal log-likelihood: -1117.019
Proportion of invariable sites: 0.576
Parameters optimization took 3 rounds (0.007 sec)
Wrote distance file to... 
Computing ML distances based on estimated model parameters...
Calculating distance matrix: done in 0.00218194 secs using 98.58% CPU
Computing ML distances took 0.002208 sec (of wall-clock time) 0.002179 sec (of CPU time)
Setting up auxiliary I and S matrices: done in 3.75714e-05 secs using 98.48% CPU
Constructing RapidNJ tree: done in 3.09478e-05 secs using 96.94% CPU
Computing RapidNJ tree took 0.000132 sec (of wall-clock time) 0.000129 sec (of CPU time)
Log-likelihood of RapidNJ tree: -1117.021
--------------------------------------------------------------------
|             INITIALIZING CANDIDATE TREE SET                      |
--------------------------------------------------------------------
Generating 98 parsimony trees... 0.022 second
Computing log-likelihood of 88 initial trees ... 0.049 seconds
Current best score: -1117.019

Do NNI search on 20 best initial trees
Optimizing NNI: done in 0.00268665 secs using 99.23% CPU
Estimate model parameters (epsilon = 0.100)
BETTER TREE FOUND at iteration 1: -1117.019
Optimizing NNI: done in 0.00281819 secs using 99.96% CPU
Optimizing NNI: done in 0.00692928 secs using 99.98% CPU
Optimizing NNI: done in 0.00412743 secs using 99.97% CPU
Optimizing NNI: done in 0.00423637 secs using 99.99% CPU
Optimizing NNI: done in 0.00668171 secs using 99.99% CPU
Optimizing NNI: done in 0.00470969 secs using 99.99% CPU
Optimizing NNI: done in 0.00654555 secs using 99.99% CPU
Optimizing NNI: done in 0.0065481 secs using 100% CPU
Optimizing NNI: done in 0.00863502 secs using 99.99% CPU
Iteration 10 / LogL: -1117.019 / Time: 0h:1m:13s
Optimizing NNI: done in 0.00870542 secs using 99.98% CPU
Optimizing NNI: done in 0.00645302 secs using 99.98% CPU
Optimizing NNI: done in 0.00872092 secs using 100% CPU
Optimizing NNI: done in 0.00872957 secs using 99.98% CPU
Optimizing NNI: done in 0.00661414 secs using 99.8% CPU
Optimizing NNI: done in 0.0076429 secs using 99.99% CPU
Optimizing NNI: done in 0.00662015 secs using 100% CPU
Optimizing NNI: done in 0.00742636 secs using 99.98% CPU
Optimizing NNI: done in 0.00751196 secs using 100% CPU
Optimizing NNI: done in 0.00707567 secs using 99.99% CPU
Iteration 20 / LogL: -1117.020 / Time: 0h:1m:13s
Finish initializing candidate tree set (2)
Current best tree score: -1117.019 / CPU time: 0.210
Number of iterations: 20
--------------------------------------------------------------------
|               OPTIMIZING CANDIDATE TREE SET                      |
--------------------------------------------------------------------
Optimizing NNI: done in 0.00459203 secs using 99.98% CPU
Optimizing NNI: done in 0.00491231 secs using 99.99% CPU
Optimizing NNI: done in 0.00511037 secs using 99.99% CPU
Optimizing NNI: done in 0.005493 secs using 99.98% CPU
BETTER TREE FOUND at iteration 24: -1117.019
Optimizing NNI: done in 0.00938568 secs using 99.99% CPU
Optimizing NNI: done in 0.0149564 secs using 99% CPU
Optimizing NNI: done in 0.0096642 secs using 100% CPU
Optimizing NNI: done in 0.00609072 secs using 99.99% CPU
Optimizing NNI: done in 0.00302192 secs using 99.97% CPU
UPDATE BEST LOG-LIKELIHOOD: -1117.019
Optimizing NNI: done in 0.00266296 secs using 99.96% CPU
UPDATE BEST LOG-LIKELIHOOD: -1117.019
Iteration 30 / LogL: -1117.019 / Time: 0h:1m:14s (0h:3m:59s left)
Optimizing NNI: done in 0.0101754 secs using 99.99% CPU
Optimizing NNI: done in 0.00525001 secs using 99.98% CPU
Optimizing NNI: done in 0.0112012 secs using 99.99% CPU
Optimizing NNI: done in 0.00742049 secs using 99.99% CPU
Optimizing NNI: done in 0.00676578 secs using 99.99% CPU
Optimizing NNI: done in 0.0107001 secs using 100% CPU
Optimizing NNI: done in 0.0103615 secs using 100% CPU
Optimizing NNI: done in 0.00616397 secs using 99.98% CPU
Optimizing NNI: done in 0.00612695 secs using 35.42% CPU
Optimizing NNI: done in 0.00854311 secs using 99.99% CPU
Iteration 40 / LogL: -1117.019 / Time: 0h:1m:14s (0h:2m:39s left)
Optimizing NNI: done in 0.00480254 secs using 99.97% CPU
Optimizing NNI: done in 0.00960905 secs using 100% CPU
Optimizing NNI: done in 0.0112413 secs using 99.97% CPU
Optimizing NNI: done in 0.0104795 secs using 100% CPU
Optimizing NNI: done in 0.00590915 secs using 100% CPU
Optimizing NNI: done in 0.00830767 secs using 99.99% CPU
Optimizing NNI: done in 0.0131652 secs using 100% CPU
Optimizing NNI: done in 0.0071945 secs using 99.99% CPU
Optimizing NNI: done in 0.00882424 secs using 99.99% CPU
Optimizing NNI: done in 0.0096774 secs using 99.99% CPU
Iteration 50 / LogL: -1117.077 / Time: 0h:1m:14s (0h:1m:52s left)
Log-likelihood cutoff on original alignment: -1131.417
Optimizing NNI: done in 0.00505123 secs using 99.66% CPU
Optimizing NNI: done in 0.00966643 secs using 99.9% CPU
Optimizing NNI: done in 0.00490783 secs using 99.98% CPU
Optimizing NNI: done in 0.00951231 secs using 100% CPU
Optimizing NNI: done in 0.0111399 secs using 99.99% CPU
Optimizing NNI: done in 0.00783044 secs using 99.93% CPU
Optimizing NNI: done in 0.00627324 secs using 99.98% CPU
Optimizing NNI: done in 0.00520176 secs using 99.99% CPU
Optimizing NNI: done in 0.00603406 secs using 100% CPU
Optimizing NNI: done in 0.00397935 secs using 99.99% CPU
Iteration 60 / LogL: -1117.029 / Time: 0h:1m:14s (0h:1m:20s left)
Optimizing NNI: done in 0.00679518 secs using 100% CPU
Optimizing NNI: done in 0.00253548 secs using 99.94% CPU
UPDATE BEST LOG-LIKELIHOOD: -1117.019
Optimizing NNI: done in 0.00804398 secs using 100% CPU
Optimizing NNI: done in 0.00599181 secs using 99.99% CPU
Optimizing NNI: done in 0.00554357 secs using 99.99% CPU
Optimizing NNI: done in 0.00955526 secs using 99.99% CPU
Optimizing NNI: done in 0.019783 secs using 99.99% CPU
Optimizing NNI: done in 0.00306244 secs using 99.99% CPU
Optimizing NNI: done in 0.0117946 secs using 99.65% CPU
Optimizing NNI: done in 0.00465872 secs using 99.98% CPU
Iteration 70 / LogL: -1117.019 / Time: 0h:1m:14s (0h:0m:58s left)
Optimizing NNI: done in 0.00465252 secs using 99.97% CPU
Optimizing NNI: done in 0.00955467 secs using 99.99% CPU
Optimizing NNI: done in 0.0103803 secs using 99.99% CPU
Optimizing NNI: done in 0.0186722 secs using 78.6% CPU
Optimizing NNI: done in 0.0103504 secs using 100% CPU
Optimizing NNI: done in 0.00857563 secs using 99.99% CPU
Optimizing NNI: done in 0.013444 secs using 99.99% CPU
Optimizing NNI: done in 0.00602563 secs using 99.99% CPU
Optimizing NNI: done in 0.0096741 secs using 99.93% CPU
Optimizing NNI: done in 0.0109442 secs using 99.99% CPU
Iteration 80 / LogL: -1117.020 / Time: 0h:1m:14s (0h:0m:41s left)
Optimizing NNI: done in 0.00773227 secs using 99.98% CPU
Optimizing NNI: done in 0.0194048 secs using 100% CPU
Optimizing NNI: done in 0.00301328 secs using 99.99% CPU
Optimizing NNI: done in 0.0030637 secs using 99.98% CPU
Optimizing NNI: done in 0.00568408 secs using 99.98% CPU
Optimizing NNI: done in 0.0141554 secs using 100% CPU
Optimizing NNI: done in 0.00854867 secs using 99.99% CPU
Optimizing NNI: done in 0.00564405 secs using 100% CPU
Optimizing NNI: done in 0.00806089 secs using 99.99% CPU
Optimizing NNI: done in 0.00820252 secs using 99.99% CPU
Iteration 90 / LogL: -1117.027 / Time: 0h:1m:14s (0h:0m:28s left)
Optimizing NNI: done in 0.00817685 secs using 100% CPU
Optimizing NNI: done in 0.0170041 secs using 99.99% CPU
Optimizing NNI: done in 0.0129558 secs using 99.99% CPU
Optimizing NNI: done in 0.00306527 secs using 99.96% CPU
Optimizing NNI: done in 0.00304063 secs using 99.98% CPU
Optimizing NNI: done in 0.00568544 secs using 99.97% CPU
Optimizing NNI: done in 0.00553297 secs using 99.98% CPU
Optimizing NNI: done in 0.00511407 secs using 100% CPU
UPDATE BEST LOG-LIKELIHOOD: -1117.019
Optimizing NNI: done in 0.00619573 secs using 99.99% CPU
Optimizing NNI: done in 0.00307212 secs using 99.96% CPU
Iteration 100 / LogL: -1117.019 / Time: 0h:1m:14s (0h:0m:18s left)
Log-likelihood cutoff on original alignment: -1130.710
NOTE: Bootstrap correlation coefficient of split occurrence frequencies: 0.973
NOTE: UFBoot does not converge, continue at least 100 more iterations
Optimizing NNI: done in 0.0089176 secs using 99.97% CPU
Optimizing NNI: done in 0.0099101 secs using 99.99% CPU
Optimizing NNI: done in 0.00560292 secs using 99.98% CPU
Optimizing NNI: done in 0.0115095 secs using 100% CPU
Optimizing NNI: done in 0.00303718 secs using 99.99% CPU
Optimizing NNI: done in 0.00506723 secs using 100% CPU
Optimizing NNI: done in 0.00603232 secs using 99.99% CPU
Optimizing NNI: done in 0.00570742 secs using 99.98% CPU
Optimizing NNI: done in 0.0031097 secs using 99.95% CPU
Optimizing NNI: done in 0.0130187 secs using 69.32% CPU
Iteration 110 / LogL: -1117.075 / Time: 0h:1m:14s (0h:1m:1s left)
Optimizing NNI: done in 0.0141869 secs using 99.99% CPU
Optimizing NNI: done in 0.00806712 secs using 99.99% CPU
Optimizing NNI: done in 0.0103832 secs using 99.99% CPU
Optimizing NNI: done in 0.00825819 secs using 99.95% CPU
Optimizing NNI: done in 0.00827463 secs using 94.96% CPU
Optimizing NNI: done in 0.00304059 secs using 99.98% CPU
Optimizing NNI: done in 0.00743362 secs using 99.99% CPU
Optimizing NNI: done in 0.0101441 secs using 100% CPU
Optimizing NNI: done in 0.00297149 secs using 99.98% CPU
Optimizing NNI: done in 0.0167645 secs using 100% CPU
Iteration 120 / LogL: -1117.020 / Time: 0h:1m:15s (0h:0m:50s left)
Optimizing NNI: done in 0.0131316 secs using 100% CPU
Optimizing NNI: done in 0.00561624 secs using 100% CPU
Optimizing NNI: done in 0.0143836 secs using 72.27% CPU
Optimizing NNI: done in 0.00602008 secs using 99.98% CPU
Optimizing NNI: done in 0.00816606 secs using 51.03% CPU
Optimizing NNI: done in 0.00571081 secs using 99.99% CPU
Optimizing NNI: done in 0.00964049 secs using 99.99% CPU
Optimizing NNI: done in 0.00722656 secs using 99.99% CPU
Optimizing NNI: done in 0.00935357 secs using 99.99% CPU
Optimizing NNI: done in 0.00451629 secs using 99.97% CPU
Iteration 130 / LogL: -1117.019 / Time: 0h:1m:15s (0h:0m:40s left)
Optimizing NNI: done in 0.0100414 secs using 100% CPU
Optimizing NNI: done in 0.00306151 secs using 99.98% CPU
Optimizing NNI: done in 0.00700828 secs using 100% CPU
Optimizing NNI: done in 0.00520799 secs using 99.98% CPU
Optimizing NNI: done in 0.00965776 secs using 99.95% CPU
Optimizing NNI: done in 0.005164 secs using 99.98% CPU
Optimizing NNI: done in 0.00211087 secs using 99.96% CPU
Optimizing NNI: done in 0.0151311 secs using 100% CPU
Optimizing NNI: done in 0.0134718 secs using 99.99% CPU
Optimizing NNI: done in 0.012617 secs using 99.98% CPU
Iteration 140 / LogL: -1117.019 / Time: 0h:1m:15s (0h:0m:32s left)
Optimizing NNI: done in 0.0200772 secs using 100% CPU
Optimizing NNI: done in 0.00820501 secs using 99.99% CPU
Optimizing NNI: done in 0.014229 secs using 99.99% CPU
Optimizing NNI: done in 0.0209579 secs using 99.71% CPU
Optimizing NNI: done in 0.0114615 secs using 53.77% CPU
Optimizing NNI: done in 0.00921727 secs using 100% CPU
Optimizing NNI: done in 0.0068093 secs using 99.97% CPU
Optimizing NNI: done in 0.00306245 secs using 99.99% CPU
Optimizing NNI: done in 0.00945796 secs using 99.99% CPU
Optimizing NNI: done in 0.0124077 secs using 99.99% CPU
Iteration 150 / LogL: -1117.867 / Time: 0h:1m:15s (0h:0m:25s left)
Log-likelihood cutoff on original alignment: -1132.751
Optimizing NNI: done in 0.0130104 secs using 99.97% CPU
Optimizing NNI: done in 0.00563001 secs using 100% CPU
Optimizing NNI: done in 0.00669973 secs using 99.99% CPU
Optimizing NNI: done in 0.00577546 secs using 99.99% CPU
Optimizing NNI: done in 0.00466755 secs using 99.99% CPU
Optimizing NNI: done in 0.00907167 secs using 99.99% CPU
Optimizing NNI: done in 0.00306142 secs using 99.99% CPU
Optimizing NNI: done in 0.011074 secs using 99.99% CPU
Optimizing NNI: done in 0.00558697 secs using 100% CPU
Optimizing NNI: done in 0.017292 secs using 99.99% CPU
Iteration 160 / LogL: -1117.021 / Time: 0h:1m:15s (0h:0m:18s left)
Optimizing NNI: done in 0.00302767 secs using 99.98% CPU
Optimizing NNI: done in 0.00465937 secs using 99.76% CPU
Optimizing NNI: done in 0.00625901 secs using 99.98% CPU
Optimizing NNI: done in 0.0139114 secs using 100% CPU
Optimizing NNI: done in 0.0096131 secs using 99.99% CPU
Optimizing NNI: done in 0.015946 secs using 99.99% CPU
Optimizing NNI: done in 0.00892296 secs using 99.99% CPU
Optimizing NNI: done in 0.00990552 secs using 99.98% CPU
Optimizing NNI: done in 0.0103606 secs using 99.99% CPU
Optimizing NNI: done in 0.0222035 secs using 100% CPU
WARNING: NNI search needs unusual large number of steps (9) to converge!
Iteration 170 / LogL: -1117.029 / Time: 0h:1m:15s (0h:0m:13s left)
Optimizing NNI: done in 0.00873038 secs using 100% CPU
Optimizing NNI: done in 0.00254887 secs using 99.97% CPU
Optimizing NNI: done in 0.0104714 secs using 99.99% CPU
Optimizing NNI: done in 0.00231622 secs using 99.99% CPU
Optimizing NNI: done in 0.00492524 secs using 99.97% CPU
Optimizing NNI: done in 0.00249628 secs using 99.99% CPU
Optimizing NNI: done in 0.0125808 secs using 68.23% CPU
Optimizing NNI: done in 0.0115458 secs using 99.99% CPU
Optimizing NNI: done in 0.00538274 secs using 99.99% CPU
Optimizing NNI: done in 0.00669849 secs using 99.96% CPU
Iteration 180 / LogL: -1124.915 / Time: 0h:1m:15s (0h:0m:8s left)
Optimizing NNI: done in 0.00509727 secs using 99.99% CPU
Optimizing NNI: done in 0.00873061 secs using 99.99% CPU
Optimizing NNI: done in 0.0103064 secs using 99.98% CPU
Optimizing NNI: done in 0.00684556 secs using 99.99% CPU
Optimizing NNI: done in 0.00252611 secs using 99.96% CPU
Optimizing NNI: done in 0.00824089 secs using 99.99% CPU
Optimizing NNI: done in 0.00749754 secs using 99.98% CPU
Optimizing NNI: done in 0.0125556 secs using 100% CPU
Optimizing NNI: done in 0.0114756 secs using 99.99% CPU
Optimizing NNI: done in 0.00593223 secs using 99.98% CPU
Iteration 190 / LogL: -1117.867 / Time: 0h:1m:15s (0h:0m:4s left)
Optimizing NNI: done in 0.00300884 secs using 99.97% CPU
Optimizing NNI: done in 0.00943808 secs using 99.74% CPU
Optimizing NNI: done in 0.00489866 secs using 99.97% CPU
Optimizing NNI: done in 0.00253897 secs using 99.96% CPU
Optimizing NNI: done in 0.00494248 secs using 99.99% CPU
Optimizing NNI: done in 0.00502564 secs using 99.99% CPU
Optimizing NNI: done in 0.0149859 secs using 99.96% CPU
Optimizing NNI: done in 0.00807908 secs using 99.99% CPU
Optimizing NNI: done in 0.00672626 secs using 100% CPU
Optimizing NNI: done in 0.00666793 secs using 99.99% CPU
Iteration 200 / LogL: -1117.020 / Time: 0h:1m:15s (0h:0m:0s left)
Log-likelihood cutoff on original alignment: -1133.342
NOTE: Bootstrap correlation coefficient of split occurrence frequencies: 0.993
TREE SEARCH COMPLETED AFTER 200 ITERATIONS / Time: 0h:1m:15s

--------------------------------------------------------------------
|                    FINALIZING TREE SEARCH                        |
--------------------------------------------------------------------
Performs final model parameters optimization
Estimate model parameters (epsilon = 0.010)
1. Initial log-likelihood: -1117.019
Optimal log-likelihood: -1117.019
Proportion of invariable sites: 0.578
Parameters optimization took 1 rounds (0.002 sec)
BEST SCORE FOUND : -1117.019
Creating bootstrap support values...
Split supports printed to NEXUS file /media/hdd_2tb/GPA_reclassification_clean/A_dataset_creation/5_basic_phylogenetics/2_trimmed_complete_basic_phylogeny/2_OGs_with_domains_phylogeny/5_trimal_iqtree_ML_trees/OG_54_phosphosul_trimal_iqtree.splits.nex
Total tree length: 0.393

Total number of iterations: 200
CPU time used for tree search: 2.215 sec (0h:0m:2s)
Wall-clock time used for tree search: 2.252 sec (0h:0m:2s)
Total CPU time used: 116.091 sec (0h:1m:56s)
Total wall-clock time used: 75.980 sec (0h:1m:15s)

Computing bootstrap consensus tree...
Reading input file /media/hdd_2tb/GPA_reclassification_clean/A_dataset_creation/5_basic_phylogenetics/2_trimmed_complete_basic_phylogeny/2_OGs_with_domains_phylogeny/5_trimal_iqtree_ML_trees/OG_54_phosphosul_trimal_iqtree.splits.nex...
9 taxa and 52 splits.
Consensus tree written to /media/hdd_2tb/GPA_reclassification_clean/A_dataset_creation/5_basic_phylogenetics/2_trimmed_complete_basic_phylogeny/2_OGs_with_domains_phylogeny/5_trimal_iqtree_ML_trees/OG_54_phosphosul_trimal_iqtree.contree
Reading input trees file /media/hdd_2tb/GPA_reclassification_clean/A_dataset_creation/5_basic_phylogenetics/2_trimmed_complete_basic_phylogeny/2_OGs_with_domains_phylogeny/5_trimal_iqtree_ML_trees/OG_54_phosphosul_trimal_iqtree.contree
Log-likelihood of consensus tree: -1117.023

Analysis results written to: 
  IQ-TREE report:                /media/hdd_2tb/GPA_reclassification_clean/A_dataset_creation/5_basic_phylogenetics/2_trimmed_complete_basic_phylogeny/2_OGs_with_domains_phylogeny/5_trimal_iqtree_ML_trees/OG_54_phosphosul_trimal_iqtree.iqtree
  Maximum-likelihood tree:       /media/hdd_2tb/GPA_reclassification_clean/A_dataset_creation/5_basic_phylogenetics/2_trimmed_complete_basic_phylogeny/2_OGs_with_domains_phylogeny/5_trimal_iqtree_ML_trees/OG_54_phosphosul_trimal_iqtree.treefile
  Likelihood distances:          /media/hdd_2tb/GPA_reclassification_clean/A_dataset_creation/5_basic_phylogenetics/2_trimmed_complete_basic_phylogeny/2_OGs_with_domains_phylogeny/5_trimal_iqtree_ML_trees/OG_54_phosphosul_trimal_iqtree.mldist

Ultrafast bootstrap approximation results written to:
  Split support values:          /media/hdd_2tb/GPA_reclassification_clean/A_dataset_creation/5_basic_phylogenetics/2_trimmed_complete_basic_phylogeny/2_OGs_with_domains_phylogeny/5_trimal_iqtree_ML_trees/OG_54_phosphosul_trimal_iqtree.splits.nex
  Consensus tree:                /media/hdd_2tb/GPA_reclassification_clean/A_dataset_creation/5_basic_phylogenetics/2_trimmed_complete_basic_phylogeny/2_OGs_with_domains_phylogeny/5_trimal_iqtree_ML_trees/OG_54_phosphosul_trimal_iqtree.contree
  Screen log file:               /media/hdd_2tb/GPA_reclassification_clean/A_dataset_creation/5_basic_phylogenetics/2_trimmed_complete_basic_phylogeny/2_OGs_with_domains_phylogeny/5_trimal_iqtree_ML_trees/OG_54_phosphosul_trimal_iqtree.log

Date and Time: Thu Feb 15 20:41:28 2024
```
