## Supplementary Data 7 for "Structural and evolutionary analyses support reclassification of glycopeptide antibiotics as xyclopeptides": OG_54_phosphosul_trimal_iqtree.mldist

```
9
StX_4      0.0000000 0.8001728 0.7055523 0.0094397 0.0094397 0.0000010 0.0285171 0.7201229 0.0286784 
StsY_B     0.8001728 0.0000000 0.2123872 0.7808466 0.7808466 0.8001728 0.7751276 0.1932162 0.8196148 
StSe_2     0.7055523 0.2123872 0.0000000 0.6877077 0.6877077 0.7055523 0.6823805 0.0000010 0.7236558 
StsW0_1    0.0094397 0.7808466 0.6877077 0.0000000 0.0000010 0.0094397 0.0189026 0.7001495 0.0190083 
StsW0_2    0.0094397 0.7808466 0.6877077 0.0000010 0.0000000 0.0094397 0.0189026 0.7001495 0.0190083 
StFr_4     0.0000010 0.8001728 0.7055523 0.0094397 0.0094397 0.0000000 0.0285171 0.7201229 0.0286784 
StsS0      0.0285171 0.7751276 0.6823805 0.0189026 0.0189026 0.0285171 0.0000000 0.6940538 0.0382832 
StSe_1     0.7201229 0.1932162 0.0000010 0.7001495 0.7001495 0.7201229 0.6940538 0.0000000 0.7403916 
StX        0.0286784 0.8196148 0.7236558 0.0190083 0.0190083 0.0286784 0.0382832 0.7403916 0.0000000 
```
