## Supplementary Data 7 for "Structural and evolutionary analyses support reclassification of glycopeptide antibiotics as xyclopeptides": OG_54_phosphosul_trimal_iqtree.treefile

```
(StX_4:0.0000000000,(((((((StsY_B:0.0770393874,(StSe_2:0.0000010000,StSe_1:0.0000010000)78:0.0143393956)100:0.2817990359,StsS0:0.0032595690)62:0.0046968100,StX:0.0079834354)28:0.0000010000,((StsW0_1:0.0000000000,StsMU:0.0000000000):0.0000010000,StsW0_2:0.0000010000)36:0.0000010000)72:0.0039738226,StFr_4:0.0000010000):0.0000010000,StX_1:0.0000000000):0.0000000000,StX_3:0.0000000000):0.0000000000,StX_2:0.0000000000);
```
