## Supplementary Data 7 for "Structural and evolutionary analyses support reclassification of glycopeptide antibiotics as xyclopeptides": OG_55_AMP-bindin_trimal_iqtree.bionj

```
((((StX_4:5e-07,StFr_4:5e-07):0.001471723,StX_1:0.00081752712):0.0172674,StsS0:0.014929945):-0.0021504611,(StsY_B:0.049400758,(StSe_2:0.0093581006,StSe_1:-0.0069975201):0.044043284):0.28237039,((StsMU:0.0022643097,(StsW0_1:0.00019730773,StsW0_2:0.001992695):-7.3049101e-05):0.010766217,StX:0.011555928):0.0043360442);
```
