## Supplementary Data 7 for "Structural and evolutionary analyses support reclassification of glycopeptide antibiotics as xyclopeptides": OG_55_AMP-bindin_trimal_iqtree.ckp

```
--- # IQ-TREE Checkpoint ver >= 1.6
CandidateSet:
 00: -2050.63442809 (0:0.0000010000,(((((1:0.0481032416,(2:0.0000010000,8:0.0023819977):0.04754898735):0.3009911571,10:0.0000020689):0.01312826182,((3:0.0000010000,4:0.0021665431):1e-06,9:0.0021658736):0.008699871663):1e-06,6:0.0175415673):0.01750565876,7:0.0022949109):1e-06,5:0.0000010000);
 01: -2050.63494611 (0:0.0000010000,((((1:0.0480908130,(2:0.0000010000,8:0.0023831067):0.04761381732):0.3008583499,10:0.0000020689):0.01312970063,((3:0.0000010000,9:0.0021671013):1e-06,4:0.0021677728):0.008701234184):2.08417951e-06,6:0.0175429609):0.01750646465,(5:0.0000010000,7:0.0022953036):1e-06);
 02: -2050.63496129 (0:0.0000010000,((((1:0.0480916251,(2:0.0000010000,8:0.0023830759):0.04761132498):0.3008581404,10:0.0000027819):0.01312869316,((3:0.0000010000,4:0.0021677886):1e-06,9:0.0021670685):0.008701297533):2.085677902e-06,6:0.0175424233):0.01750643605,(5:0.0000010000,7:0.0022953130):1e-06);
 03: -2050.63601797 (0:0.0000010000,(((((1:0.0480872338,(2:0.0000010000,8:0.0023826740):0.04763805669):0.3008627093,10:0.0000020570):0.01312955643,((3:0.0000023530,9:0.0021671192):2.005361468e-06,4:0.0021678399):0.008700469849):2.01741591e-06,6:0.0175427111):0.01750672148,5:0.0000010000):1e-06,7:0.0022952967);
 04: -2051.0322495 (0:0.0000010000,((((1:0.0457487778,(2:0.0000010000,8:0.0023866842):0.0499274951):0.2988618427,6:0.0114666124):0.006094465133,(((3:0.0000010000,4:0.0021702876):1e-06,9:0.0021695665):0.008715788548,10:0.0131502139):1e-06):0.01752576505,7:0.0022985999):1e-06,5:0.0000010000);
 05: -2051.03225188 (0:0.0000010000,((((1:0.0457487778,(2:0.0000010000,8:0.0023866842):0.04992763973):0.2988613108,6:0.0114626330):0.006100199269,(((3:0.0000010000,9:0.0021691198):1e-06,4:0.0021698354):0.008715391056,10:0.0131502139):1e-06):0.01752613633,7:0.0022981119):1e-06,5:0.0000010000);
 06: -2051.03225541 (0:0.0000010000,(((1:0.0457487778,(2:0.0000010000,8:0.0023866842):0.0499274951):0.2988618427,6:0.0114666124):0.006094465133,(((3:0.0000010000,4:0.0021702876):1e-06,9:0.0021695665):0.008715788548,10:0.0131502139):1e-06):0.01752576505,(5:0.0000010000,7:0.0022985999):1e-06);
 07: -2051.03301764 (0:0.0000010000,(((((1:0.0457509587,(2:0.0000010000,8:0.0023863460):0.04993940682):0.2989022131,6:0.0115182577):0.006066293143,10:0.0131515763):2.489062322e-06,((3:0.0000010000,4:0.0021701736):1e-06,9:0.0021694527):0.008715655496):0.01752658363,7:0.0022983266):1e-06,5:0.0000010000);
 08: -2051.64811342 (0:0.0000010000,(((1:0.0458665142,(2:0.0000010000,8:0.0023848918):0.04974747703):0.3032895185,(((3:0.0000010000,4:0.0021689323):1e-06,9:0.0021682149):0.008714678612,(6:0.0175599227,10:0.0131466855):2.056675e-06):2.869162342e-06):0.01751397702,7:0.0022973903):2.489062322e-06,5:0.0000010000);
 09: -2057.4997889 (0:0.0000010000,((((((1:0.0459619727,(2:0.0000010000,8:0.0023867196):0.04968203303):0.3129071101,(3:0.0000010000,4:0.0021730101):2.211510557e-06):2.303028805e-06,9:0.0021722017):0.008726380945,10:0.0131551376):2.080259016e-06,6:0.0175739307):0.01753807956,7:0.0022984944):1e-06,5:0.0000010000);
 10: -2057.500186 (0:0.0000010000,(((((((1:0.0459519801,(2:0.0000010000,8:0.0023869030):0.04972424861):0.3129123096,4:0.0021726088):2.411976636e-06,3:0.0000010000):2.991830492e-06,9:0.0021714962):0.008727196825,10:0.0131554508):2.084960522e-06,6:0.0175738005):0.01753764312,7:0.0022986255):1e-06,5:0.0000010000);
 11: -2071.48407532 (0:0.0000010000,((((((1:0.0482341654,(2:0.0000010000,8:0.0023900855):0.04773273111):0.3019377022,10:0.0000020689):0.01320919048,6:0.0176890069):0.008761755111,(3:0.0000010000,4:0.0021733109):2.08417951e-06):1e-06,9:0.0021725953):0.02657475879,7:0.0022991597):1e-06,5:0.0000010000);
 12: -2084.59440205 (0:0.0000010000,((((1:0.0482778060,(2:0.0000010000,8:0.0023919147):0.0476736054):0.3022191801,10:0.0000020689):0.01323334881,((3:0.0000010000,4:0.0021755392):1e-06,9:0.0021748621):0.00880088482):0.01768148978,(6:0.0336364103,7:0.0023050067):1e-06):2.068399583e-06,5:0.0000010000);
PhyloTree:
 newick: (0:0.0000010000,(((((1:0.0481032416,(2:0.0000010000,8:0.0023819977)100:0.04754898735)100:0.3009911571,10:0.0000020689)51:0.01312826182,((3:0.0000010000,4:0.0021665431)54:1e-06,9:0.0021658736)98:0.008699871663)36:1e-06,6:0.0175415673)99:0.01750565876,7:0.0022949109)57:1e-06,5:0.0000010000);
RateGamma:
 gamma_shape: 0.9092705732
StopRule:
 curIteration: 102
 start_real_time: 2362992.308
 time_vec: 1
UFBoot:
 000: 28 -2014.197388 -2051.036434 (0,((((1,(2,8)),6),10),((3,4),9)),(5,7));
 001: 42 -2181.058838 -2051.038181 (0,(((((1,(2,8)),6),10),((3,4),9)),7),5);
 002: 5 -2041.294922 -2061.473708 (0,((((((1,(2,8)),4),(3,9)),10),6),7),5);
 003: 22 -1968.827271 -2051.076581 (0,(((((1,(2,8)),6),10),((3,9),4)),7),5);
 004: 32 -1920.322388 -2051.032808 (0,((((1,(2,8)),6),(((3,9),4),10)),7),5);
 005: 35 -2077.57666 -2050.865896 (0,(((((1,(2,8)),10),((3,9),4)),6),5),7);
 006: 2 -2000.981567 -2051.076525 (0,(((((1,(2,8)),6),10),((3,4),9)),7),5);
 007: 38 -2059.464844 -2051.032822 (0,((((1,(2,8)),6),((3,(4,9)),10)),7),5);
 008: 39 -2061.536865 -2051.032327 (0,((((1,(2,8)),6),10),((3,4),9)),(5,7));
 009: 35 -2057.753418 -2051.082875 (0,(((((1,(2,8)),6),10),((3,4),9)),5),7);
 010: 45 -1994.476074 -2050.635071 (0,(((((1,(2,8)),10),6),((3,9),4)),7),5);
 011: 32 -2132.056641 -2051.036438 (0,((((1,(2,8)),6),10),((3,9),4)),(5,7));
 012: 30 -2165.528809 -2050.636451 (0,(((((1,(2,8)),10),6),((3,4),9)),7),5);
 013: 34 -1883.232056 -2051.033719 (0,(((((1,(2,8)),6),10),((3,4),9)),7),5);
 014: 38 -2142.143799 -2050.646181 (0,(((((1,(2,8)),10),((3,9),4)),6),7),5);
 015: 2 -1925.065674 -2052.104908 (0,(((((1,(2,8)),((3,4),9)),10),6),7),5);
 016: 28 -2088.515381 -2050.635455 (0,(((((1,(2,8)),10),((3,4),9)),6),7),5);
 017: 23 -2105.941406 -2050.635461 (0,(((((1,(2,8)),10),((3,4),9)),6),5),7);
 018: 28 -2080.086426 -2051.032391 (0,((((1,(2,8)),6),10),((3,4),9)),(5,7));
 019: 31 -1982.236694 -2051.033923 (0,((((1,(2,8)),6),10),((3,9),4)),(5,7));
 020: 40 -2106.094238 -2051.038111 (0,((((1,(2,8)),6),((3,(4,9)),10)),7),5);
 021: 45 -2039.47876 -2051.646918 (0,((1,(2,8)),((((3,9),4),10),6)),(5,7));
 022: 2 -2145.488037 -2055.293225 (0,(((((1,(2,8)),10),((3,4),9)),6),7),5);
 023: 42 -2006.036011 -2051.033923 (0,(((((1,(2,8)),6),10),((3,9),4)),5),7);
 024: 1 -1983.124023 -2055.062156 (0,(((((1,(2,8)),10),((3,4),9)),6),7),5);
 025: 30 -1903.584595 -2051.032255 (0,(((1,(2,8)),6),(((3,4),9),10)),(5,7));
 026: 1 -2037.450195 -2051.326007 (0,(((((1,(2,8)),6),10),((3,9),4)),7),5);
 027: 25 -1970.748413 -2050.648088 (0,((((1,(2,8)),10),6),((3,9),4)),(5,7));
 028: 4 -2147.766357 -2051.028291 (0,(((((1,(2,8)),10),((3,4),9)),6),5),7);
 029: 38 -2142.746094 -2051.03811 (0,((((1,(2,8)),6),(((3,9),4),10)),7),5);
 030: 37 -2042.46582 -2051.033921 (0,(((((1,(2,8)),6),10),((3,4),9)),5),7);
 031: 33 -1935.686646 -2051.206392 (0,(((((1,(2,8)),6),10),((3,9),4)),7),5);
 032: 42 -2004.522461 -2050.687801 (0,((((1,(2,8)),10),((3,4),9)),6),(5,7));
 033: 1 -2008.139893 -2055.062156 (0,(((((1,(2,8)),10),((3,4),9)),6),7),5);
 034: 35 -2050.108398 -2051.032999 (0,(((((1,(2,8)),6),(3,(4,9))),10),7),5);
 035: 2 -2093.227051 -2055.293225 (0,(((((1,(2,8)),10),((3,4),9)),6),7),5);
 036: 2 -2093.932617 -2054.992517 (0,((((1,(2,8)),10),((3,(4,9)),6)),7),5);
 037: 3 -2139.437988 -2054.992517 (0,((((1,(2,8)),10),((3,(4,9)),6)),7),5);
 038: 28 -1962.779053 -2051.032329 (0,((((1,(2,8)),6),((3,4),9)),10),(5,7));
 039: 47 -2032.627808 -2051.08219 (0,(((1,(2,8)),6),(((3,4),9),10)),(5,7));
 040: 30 -2017.749512 -2050.680329 (0,(((((1,(2,8)),10),6),((3,4),9)),7),5);
 041: 1 -2081.13916 -2055.062156 (0,(((((1,(2,8)),10),((3,4),9)),6),7),5);
 042: 19 -2034.425537 -2051.197453 (0,(((((1,(2,8)),6),10),((3,4),9)),5),7);
 043: 26 -2041.179443 -2050.635461 (0,(((((1,(2,8)),10),((3,4),9)),6),5),7);
 044: 28 -1972.677979 -2051.197448 (0,((((1,(2,8)),6),((3,9),4)),10),(5,7));
 045: 28 -2114.725098 -2050.636493 (0,((((1,(2,8)),10),(((3,9),4),6)),5),7);
 046: 39 -2016.088989 -2051.033921 (0,(((((1,(2,8)),6),10),((3,4),9)),5),7);
 047: 39 -1999.869019 -2051.032366 (0,((((1,(2,8)),6),(((3,4),9),10)),7),5);
 048: 1 -2067.164795 -2055.062156 (0,(((((1,(2,8)),10),((3,4),9)),6),7),5);
 049: 2 -2019.594727 -2053.181413 (0,(((1,(2,8)),(6,10)),((3,4),9)),(5,7));
 050: 26 -2042.723389 -2051.448446 (0,(((((1,(2,8)),10),6),((3,9),4)),5),7);
 051: 9 -2122.98999 -2050.845789 (0,(((((1,(2,8)),10),6),((3,9),4)),5),7);
 052: 5 -2054.878418 -2051.055525 (0,((((1,(2,8)),10),((3,9),4)),6),(5,7));
 053: 2 -2076.832031 -2054.992517 (0,((((1,(2,8)),10),((3,(4,9)),6)),7),5);
 054: 1 -2046.139893 -2055.062156 (0,(((((1,(2,8)),10),((3,4),9)),6),7),5);
 055: 27 -2024.219482 -2051.197448 (0,((((1,(2,8)),6),((3,9),4)),10),(5,7));
 056: 61 -2069.776855 -2051.082877 (0,((((1,(2,8)),6),10),((3,9),4)),(5,7));
 057: 30 -2110.292969 -2050.865896 (0,((((1,(2,8)),10),((3,9),4)),6),(5,7));
 058: 37 -2083.150391 -2051.032255 (0,((((1,(2,8)),6),(((3,4),9),10)),5),7);
 059: 1 -2047.335449 -2052.286882 (0,((((1,(2,8)),((3,(4,9)),10)),6),5),7);
 060: 28 -2031.233398 -2051.094049 (0,((((1,(2,8)),6),(((3,4),9),10)),5),7);
 061: 4 -1979.426758 -2050.845789 (0,(((((1,(2,8)),10),6),((3,9),4)),5),7);
 062: 8 -1980.064453 -2052.270505 (0,((1,(2,8)),((((3,4),9),6),10)),(5,7));
 063: 3 -2175.221191 -2051.506647 (0,(((((1,(2,8)),10),((3,4),9)),6),7),5);
 064: 2 -2079.068115 -2054.720124 (0,(((((1,(2,8)),10),((3,4),9)),6),7),5);
 065: 28 -2023.037842 -2050.636493 (0,(((1,(2,8)),10),(((3,9),4),6)),(5,7));
 066: 38 -1966.636841 -2051.032257 (0,(((1,(2,8)),6),(((3,9),4),10)),(5,7));
 067: 26 -2008.864868 -2050.776316 (0,(((((1,(2,8)),10),(3,(4,9))),6),7),5);
 068: 5 -2108.50708 -2050.683374 (0,(((((1,(2,8)),10),((3,4),9)),6),5),7);
 069: 1 -1991.881592 -2054.1098 (0,((((1,(2,8)),6),(((3,4),9),10)),7),5);
 070: 2 -2043.079102 -2059.94321 (0,(((1,(2,8)),((((3,4),9),6),10)),7),5);
 071: 2 -2108.65332 -2051.861381 (0,(((1,(2,8)),((3,4),9)),(6,10)),(5,7));
 072: 23 -2116.906006 -2050.636528 (0,((((1,(2,8)),10),(((3,4),9),6)),7),5);
 073: 30 -1977.803467 -2050.687802 (0,(((((1,(2,8)),10),(3,(4,9))),6),7),5);
 074: 35 -2168.904785 -2051.033844 (0,((((1,(2,8)),6),10),((3,9),4)),(5,7));
 075: 28 -2008.511719 -2051.035559 (0,(((((1,(2,8)),6),10),((3,9),4)),5),7);
 076: 9 -2045.524658 -2051.832903 (0,((((1,(2,8)),(6,10)),((3,9),4)),7),5);
 077: 3 -2044.023438 -2053.169711 (0,((1,(2,8)),(((3,4),9),(6,10))),(5,7));
 078: 3 -2024.533691 -2051.028291 (0,(((((1,(2,8)),10),((3,4),9)),6),5),7);
 079: 47 -2031.839966 -2050.734666 (0,(((((1,(2,8)),10),((3,4),9)),6),7),5);
 080: 24 -2056.097168 -2050.635537 (0,((((1,(2,8)),10),(((3,4),9),6)),5),7);
 081: 4 -1910.561035 -2052.286882 (0,((((1,(2,8)),((3,(4,9)),10)),6),5),7);
 082: 29 -2039.231323 -2051.036438 (0,(((((1,(2,8)),6),10),((3,9),4)),5),7);
 083: 46 -2030.427246 -2051.033923 (0,(((((1,(2,8)),6),10),((3,9),4)),5),7);
 084: 13 -2094.529785 -2050.681693 (0,(((((1,(2,8)),10),((3,9),4)),6),7),5);
 085: 32 -2169.728027 -2051.035559 (0,(((((1,(2,8)),6),10),((3,9),4)),5),7);
 086: 1 -2109.607422 -2054.992518 (0,((((1,(2,8)),10),(((3,9),4),6)),7),5);
 087: 35 -2003.536499 -2052.286882 (0,((((1,(2,8)),((3,(4,9)),10)),6),5),7);
 088: 1 -2075.880371 -2059.731237 (0,(((((1,(2,8)),((3,9),4)),10),6),7),5);
 089: 22 -2000.479858 -2050.636504 (0,((((1,(2,8)),10),(((3,4),9),6)),7),5);
 090: 2 -2077.605957 -2072.334907 (0,((((((1,(2,8)),6),10),(3,4)),9),7),5);
 091: 28 -2015.830566 -2051.032255 (0,(((1,(2,8)),6),(((3,4),9),10)),(5,7));
 092: 22 -2014.297119 -2051.097671 (0,((((1,(2,8)),6),(((3,4),9),10)),7),5);
 093: 23 -2021.920288 -2051.097671 (0,((((1,(2,8)),6),((3,(4,9)),10)),7),5);
 094: 41 -1990.803223 -2051.09767 (0,((((1,(2,8)),6),(((3,9),4),10)),7),5);
 095: 30 -2037.624878 -2051.05572 (0,(((((1,(2,8)),6),10),((3,4),9)),7),5);
 096: 1 -2080.438232 -2054.1098 (0,((((1,(2,8)),6),(((3,4),9),10)),7),5);
 097: 3 -2099.4104 -2051.028759 (0,(((((1,(2,8)),10),(3,(4,9))),6),7),5);
 098: 41 -2086.965088 -2051.038181 (0,(((((1,(2,8)),6),10),((3,4),9)),7),5);
 099: 25 -1990.881348 -2051.206285 (0,(((((1,(2,8)),6),((3,4),9)),10),7),5);
 100: 1 -1955.408325 -2056.283408 (0,(((((1,(2,8)),10),6),((3,9),4)),7),5);
 101: 3 -1957.551758 -2058.623115 (0,(((1,(2,8)),((((3,4),9),6),10)),7),5);
 102: 1 -2008.408325 -2052.349888 (0,(((((1,(2,8)),10),((3,4),9)),6),7),5);
 103: 21 -2084.279053 -2051.094049 (0,((((1,(2,8)),6),(((3,9),4),10)),7),5);
 104: 23 -2025.841187 -2050.634597 (0,(((((1,(2,8)),10),6),((3,4),9)),7),5);
 105: 39 -1981.170654 -2051.070988 (0,(((1,(2,8)),6),(((3,9),4),10)),(5,7));
 106: 30 -2051.338379 -2051.197447 (0,(((((1,(2,8)),6),10),((3,9),4)),7),5);
 107: 37 -2085.032959 -2050.636532 (0,((((1,(2,8)),10),((3,(4,9)),6)),7),5);
 108: 2 -2151.92041 -2052.661264 (0,(((((1,(2,8)),(3,(4,9))),10),6),7),5);
 109: 6 -1987.277222 -2050.845789 (0,((((1,(2,8)),10),6),((3,9),4)),(5,7));
 110: 1 -2058.803467 -2052.963577 (0,(((((1,(2,8)),((3,4),9)),10),6),7),5);
 111: 4 -2056.043213 -2050.698638 (0,(((((1,(2,8)),10),6),(3,(4,9))),5),7);
 112: 1 -2111.04248 -2058.119837 (0,(((((1,(2,8)),6),10),((3,9),4)),7),5);
 113: 25 -2071.344238 -2050.636436 (0,((((1,(2,8)),10),((3,4),9)),6),(5,7));
 114: 9 -2028.172974 -2050.636969 (0,(((((1,(2,8)),10),((3,9),4)),6),7),5);
 115: 9 -2136.887695 -2051.206285 (0,(((((1,(2,8)),6),((3,4),9)),10),7),5);
 116: 3 -2086.203857 -2050.699379 (0,(((((1,(2,8)),10),((3,9),4)),6),5),7);
 117: 2 -2154.496826 -2051.861381 (0,(((1,(2,8)),((3,4),9)),(6,10)),(5,7));
 118: 4 -2127.696289 -2054.147213 (0,(((((1,(2,8)),((3,4),9)),10),6),7),5);
 119: 26 -2073.447021 -2050.646181 (0,(((((1,(2,8)),10),(3,(4,9))),6),7),5);
 120: 28 -1951.776611 -2051.197455 (0,(((((1,(2,8)),6),10),((3,9),4)),5),7);
 121: 1 -2103.410889 -2054.1098 (0,((((1,(2,8)),6),(((3,4),9),10)),7),5);
 122: 35 -2025.130005 -2050.636493 (0,((((1,(2,8)),10),(((3,9),4),6)),5),7);
 123: 44 -2026.40918 -2050.634561 (0,(((((1,(2,8)),10),((3,4),9)),6),7),5);
 124: 29 -2037.945801 -2050.680329 (0,(((((1,(2,8)),10),6),((3,4),9)),7),5);
 125: 8 -2123.827148 -2051.082875 (0,(((((1,(2,8)),6),10),((3,4),9)),5),7);
 126: 49 -1935.118042 -2050.647162 (0,((((1,(2,8)),10),(((3,9),4),6)),7),5);
 127: 56 -2029.365234 -2051.033917 (0,(((((1,(2,8)),6),10),((3,9),4)),7),5);
 128: 4 -2063.260254 -2051.7544 (0,((((1,(2,8)),((3,4),9)),10),6),(5,7));
 129: 7 -2030.09729 -2050.845789 (0,(((((1,(2,8)),10),6),((3,9),4)),5),7);
 130: 2 -2156.023193 -2051.343247 (0,(((((1,(2,8)),6),10),((3,9),4)),7),5);
 131: 36 -2062.959961 -2051.082877 (0,((((1,(2,8)),6),10),(3,(4,9))),(5,7));
 132: 1 -1979.722656 -2051.326007 (0,(((((1,(2,8)),6),10),((3,9),4)),7),5);
 133: 2 -2051.566895 -2051.028759 (0,(((((1,(2,8)),10),(3,(4,9))),6),7),5);
 134: 22 -2017.404297 -2050.636435 (0,(((((1,(2,8)),10),((3,9),4)),6),7),5);
 135: 3 -2134.945801 -2050.700715 (0,(((((1,(2,8)),10),(3,(4,9))),6),7),5);
 136: 3 -2119.272949 -2060.397531 (0,(((((1,(2,8)),6),10),((3,4),9)),5),7);
 137: 38 -2113.869141 -2051.033923 (0,((((1,(2,8)),6),10),((3,9),4)),(5,7));
 138: 22 -2137.852539 -2050.636532 (0,((((1,(2,8)),10),((3,(4,9)),6)),7),5);
 139: 2 -2020.283691 -2051.130793 (0,(((((1,(2,8)),10),((3,4),9)),6),7),5);
 140: 1 -1992.526123 -2055.062156 (0,(((((1,(2,8)),10),((3,4),9)),6),7),5);
 141: 22 -2027.336548 -2050.636969 (0,(((((1,(2,8)),10),((3,9),4)),6),7),5);
 142: 27 -2088.817383 -2050.637012 (0,(((((1,(2,8)),10),6),((3,9),4)),5),7);
 143: 2 -2055.161621 -2054.147213 (0,(((((1,(2,8)),((3,4),9)),10),6),7),5);
 144: 44 -2043.407471 -2050.646286 (0,(((((1,(2,8)),10),((3,4),9)),6),5),7);
 145: 3 -1972.053955 -2052.271974 (0,(((((1,(2,8)),((3,4),9)),10),6),7),5);
 146: 29 -1948.924072 -2050.636528 (0,((((1,(2,8)),10),(((3,4),9),6)),7),5);
 147: 52 -2038.95166 -2051.039236 (0,(((((1,(2,8)),6),((3,4),9)),10),7),5);
 148: 6 -1943.983154 -2050.845784 (0,(((((1,(2,8)),10),6),(3,(4,9))),7),5);
 149: 1 -1995.78479 -2060.283071 (0,((((((1,(2,8)),(3,9)),4),10),6),7),5);
 150: 43 -2035.541748 -2051.032327 (0,((((1,(2,8)),6),10),((3,4),9)),(5,7));
 151: 33 -2163.773193 -2051.032999 (0,(((((1,(2,8)),6),(3,(4,9))),10),7),5);
 152: 2 -1998.585815 -2051.251528 (0,(((((1,(2,8)),6),10),((3,4),9)),7),5);
 153: 1 -2015.086548 -2055.062156 (0,(((((1,(2,8)),10),((3,4),9)),6),7),5);
 154: 24 -2096.269531 -2050.637007 (0,(((((1,(2,8)),10),6),((3,9),4)),7),5);
 155: 30 -1941.671875 -2050.636218 (0,(((((1,(2,8)),10),6),((3,9),4)),7),5);
 156: 2 -2103.63916 -2051.251528 (0,(((((1,(2,8)),6),10),((3,4),9)),7),5);
 157: 1 -2043.885986 -2052.286882 (0,((((1,(2,8)),((3,(4,9)),10)),6),5),7);
 158: 34 -2085.272461 -2050.635461 (0,(((((1,(2,8)),10),((3,4),9)),6),5),7);
 159: 29 -2019.489868 -2050.776315 (0,(((((1,(2,8)),10),((3,9),4)),6),7),5);
 160: 50 -2104.392334 -2051.652588 (0,((((1,(2,8)),(((3,4),9),10)),6),7),5);
 161: 41 -2037.690674 -2051.681449 (0,((((1,(2,8)),(((3,4),9),10)),6),5),7);
 162: 24 -2108.269775 -2050.634563 (0,(((((1,(2,8)),10),((3,9),4)),6),7),5);
 163: 27 -2050.17334 -2050.636504 (0,((((1,(2,8)),10),(((3,4),9),6)),7),5);
 164: 36 -2085.020996 -2051.036438 (0,(((((1,(2,8)),6),10),((3,9),4)),5),7);
 165: 39 -2026.740234 -2051.032999 (0,(((((1,(2,8)),6),(3,(4,9))),10),7),5);
 166: 27 -2078.268066 -2050.635537 (0,(((((1,(2,8)),10),6),((3,4),9)),5),7);
 167: 33 -1995.441284 -2050.637012 (0,(((((1,(2,8)),10),(3,(4,9))),6),7),5);
 168: 27 -2015.650391 -2051.197382 (0,((((1,(2,8)),6),(((3,9),4),10)),5),7);
 169: 14 -2151.467773 -2051.14589 (0,(((((1,(2,8)),6),10),(3,(4,9))),7),5);
 170: 26 -2051.562744 -2051.09767 (0,(((1,(2,8)),6),(((3,4),9),10)),(5,7));
 171: 28 -2069.683594 -2050.63643 (0,(((((1,(2,8)),10),((3,4),9)),6),7),5);
 172: 2 -2187.189453 -2055.830004 (0,((((1,(2,8)),(((3,4),9),10)),6),5),7);
 173: 30 -2072.375 -2050.637007 (0,(((((1,(2,8)),10),6),((3,9),4)),7),5);
 174: 27 -2021.543335 -2050.635461 (0,((((1,(2,8)),10),((3,4),9)),6),(5,7));
 175: 1 -2021.394409 -2054.451684 (0,(((1,(2,8)),((((3,4),9),10),6)),7),5);
 176: 1 -2145.037598 -2055.293225 (0,(((((1,(2,8)),10),((3,4),9)),6),7),5);
 177: 36 -1990.979248 -2051.09767 (0,(((1,(2,8)),6),(((3,4),9),10)),(5,7));
 178: 28 -2021.25708 -2051.686585 (0,((((1,(2,8)),(((3,4),9),10)),6),7),5);
 179: 2 -1997.556519 -2051.028291 (0,(((((1,(2,8)),10),((3,4),9)),6),5),7);
 180: 1 -2106.296631 -2055.293225 (0,(((((1,(2,8)),10),((3,4),9)),6),7),5);
 181: 11 -2165.125 -2050.648088 (0,(((((1,(2,8)),10),6),((3,9),4)),5),7);
 182: 5 -2006.566895 -2051.192643 (0,(((((1,(2,8)),10),((3,4),9)),6),7),5);
 183: 19 -1982.435425 -2051.206285 (0,(((((1,(2,8)),6),((3,4),9)),10),7),5);
 184: 2 -2059.877441 -2052.276359 (0,((((1,(2,8)),(((3,4),9),10)),6),7),5);
 185: 3 -2147.09668 -2054.992517 (0,((((1,(2,8)),10),((3,(4,9)),6)),7),5);
 186: 7 -2024.055786 -2050.706578 (0,(((1,(2,8)),10),(((3,4),9),6)),(5,7));
 187: 7 -2067.404785 -2050.845784 (0,(((((1,(2,8)),10),6),(3,(4,9))),7),5);
 188: 25 -1924.920166 -2050.636626 (0,((((1,(2,8)),10),(((3,9),4),6)),7),5);
 189: 31 -2025.411621 -2051.922063 (0,((((1,(2,8)),((3,9),4)),10),6),(5,7));
 190: 2 -2022.506348 -2054.36808 (0,((((1,(2,8)),(((3,4),9),6)),10),7),5);
 191: 1 -2103.694824 -2055.293225 (0,(((((1,(2,8)),10),((3,4),9)),6),7),5);
 192: 1 -2159.450928 -2055.293225 (0,(((((1,(2,8)),10),((3,4),9)),6),7),5);
 193: 9 -2102.982178 -2051.83291 (0,((((1,(2,8)),(6,10)),((3,4),9)),5),7);
 194: 8 -2162.267334 -2050.700727 (0,(((((1,(2,8)),10),(3,(4,9))),6),5),7);
 195: 55 -2066.81665 -2051.033928 (0,(((((1,(2,8)),6),((3,9),4)),10),5),7);
 196: 39 -1913.054688 -2051.047129 (0,(((1,(2,8)),6),(((3,4),9),10)),(5,7));
 197: 13 -1958.553711 -2051.094049 (0,((((1,(2,8)),6),(((3,9),4),10)),7),5);
 198: 24 -2021.61084 -2051.206393 (0,((((1,(2,8)),6),10),((3,4),9)),(5,7));
 199: 24 -2028.693848 -2050.634563 (0,(((((1,(2,8)),10),(3,(4,9))),6),7),5);
 200: 5 -2085.687256 -2050.647985 (0,(((((1,(2,8)),10),6),(3,(4,9))),7),5);
 201: 41 -2067.112549 -2051.033923 (0,(((((1,(2,8)),6),10),(3,(4,9))),5),7);
 202: 59 -1990.918945 -2051.654383 (0,(((1,(2,8)),(6,10)),((3,4),9)),(5,7));
 203: 25 -2001.357544 -2051.197382 (0,((((1,(2,8)),6),(((3,9),4),10)),5),7);
 204: 27 -2040.268799 -2051.028291 (0,(((((1,(2,8)),10),((3,4),9)),6),5),7);
 205: 26 -1978.557129 -2050.634597 (0,((((1,(2,8)),10),(((3,4),9),6)),7),5);
 206: 23 -2095.20166 -2050.635173 (0,(((((1,(2,8)),10),((3,9),4)),6),7),5);
 207: 20 -2007.973022 -2051.197442 (0,(((((1,(2,8)),6),(3,(4,9))),10),7),5);
 208: 39 -2166.952881 -2050.683368 (0,(((((1,(2,8)),10),((3,4),9)),6),7),5);
 209: 2 -2123.982422 -2053.169711 (0,((1,(2,8)),(((3,4),9),(6,10))),(5,7));
 210: 27 -2026.401367 -2050.647979 (0,(((((1,(2,8)),10),6),((3,4),9)),7),5);
 211: 27 -2050.066895 -2051.034305 (0,((((1,(2,8)),6),(((3,9),4),10)),7),5);
 212: 15 -1976.085083 -2051.197451 (0,((((1,(2,8)),6),10),((3,4),9)),(5,7));
 213: 15 -2203.049316 -2051.206392 (0,(((((1,(2,8)),6),10),((3,9),4)),7),5);
 214: 5 -1951.699585 -2051.028291 (0,(((((1,(2,8)),10),((3,4),9)),6),5),7);
 215: 4 -1977.900879 -2052.270505 (0,((1,(2,8)),((((3,4),9),6),10)),(5,7));
 216: 5 -2070.966309 -2054.942619 (0,((((1,(2,8)),10),(((3,4),9),6)),5),7);
 217: 3 -2202.471191 -2052.349888 (0,(((((1,(2,8)),10),((3,4),9)),6),7),5);
 218: 5 -2083.05249 -2051.081708 (0,((((1,(2,8)),10),((3,9),4)),6),(5,7));
 219: 5 -2001.265747 -2050.845789 (0,(((((1,(2,8)),10),6),((3,9),4)),5),7);
 220: 1 -2097.38916 -2055.062156 (0,(((((1,(2,8)),10),((3,4),9)),6),7),5);
 221: 21 -2062.818848 -2050.647979 (0,(((((1,(2,8)),10),6),((3,4),9)),7),5);
 222: 31 -2069.698975 -2050.636493 (0,((((1,(2,8)),10),(((3,9),4),6)),5),7);
 223: 48 -1920.463745 -2051.070982 (0,((((1,(2,8)),6),(((3,9),4),10)),7),5);
 224: 21 -2003.2771 -2051.197448 (0,((((1,(2,8)),6),((3,9),4)),10),(5,7));
 225: 54 -2114.102051 -2051.082877 (0,((((1,(2,8)),6),10),(3,(4,9))),(5,7));
 226: 5 -2111.70166 -2061.717526 (0,((((((1,(2,8)),9),(3,4)),6),10),7),5);
 227: 45 -1997.523926 -2051.251528 (0,(((((1,(2,8)),6),10),((3,4),9)),7),5);
 228: 1 -2057.216797 -2059.731237 (0,(((((1,(2,8)),((3,9),4)),10),6),7),5);
 229: 1 -1967.885742 -2053.997552 (0,(((((1,(2,8)),10),((3,4),9)),6),7),5);
 230: 27 -1999.714111 -2050.636626 (0,((((1,(2,8)),10),(((3,9),4),6)),7),5);
 231: 2 -2117.556152 -2051.343247 (0,(((((1,(2,8)),6),10),((3,9),4)),7),5);
 232: 2 -2024.965576 -2052.271953 (0,(((1,(2,8)),((((3,9),4),6),10)),5),7);
 233: 51 -2044.823364 -2050.635327 (0,((((1,(2,8)),10),((3,(4,9)),6)),7),5);
 234: 23 -2134.911621 -2050.683374 (0,((((1,(2,8)),10),((3,4),9)),6),(5,7));
 235: 41 -2028.984619 -2051.033923 (0,(((((1,(2,8)),6),10),(3,(4,9))),5),7);
 236: 30 -2162.783691 -2050.636504 (0,((((1,(2,8)),10),(((3,4),9),6)),7),5);
 237: 4 -2045.5979 -2053.114916 (0,(((1,(2,8)),(((3,(4,9)),10),6)),7),5);
 238: 44 -2046.135254 -2050.634597 (0,(((((1,(2,8)),10),6),((3,4),9)),7),5);
 239: 4 -2029.174561 -2051.889089 (0,(((1,(2,8)),10),(((3,4),9),6)),(5,7));
 240: 24 -2014.685303 -2050.636436 (0,((((1,(2,8)),10),((3,4),9)),6),(5,7));
 241: 42 -2062.446777 -2051.039232 (0,(((((1,(2,8)),6),10),((3,4),9)),7),5);
 242: 34 -2085.007812 -2051.032325 (0,(((((1,(2,8)),6),(3,(4,9))),10),7),5);
 243: 23 -2146.289551 -2050.636436 (0,(((((1,(2,8)),10),((3,4),9)),6),5),7);
 244: 23 -2025.900146 -2050.634561 (0,(((((1,(2,8)),10),((3,4),9)),6),7),5);
 245: 2 -2072.830566 -2053.169711 (0,((1,(2,8)),(((3,4),9),(6,10))),(5,7));
 246: 37 -2130.914062 -2051.032255 (0,((((1,(2,8)),6),(((3,4),9),10)),5),7);
 247: 4 -1965.378174 -2051.326007 (0,(((((1,(2,8)),6),10),((3,9),4)),7),5);
 248: 34 -2073.869629 -2051.03287 (0,(((((1,(2,8)),6),10),((3,9),4)),7),5);
 249: 48 -1998.0625 -2051.038114 (0,(((1,(2,8)),6),(((3,4),9),10)),(5,7));
 250: 39 -2172.878174 -2051.034305 (0,((((1,(2,8)),6),((3,(4,9)),10)),7),5);
 251: 40 -1936.13916 -2051.032327 (0,((((1,(2,8)),6),10),((3,4),9)),(5,7));
 252: 3 -2080.492432 -2054.720124 (0,(((((1,(2,8)),10),((3,4),9)),6),7),5);
 253: 2 -2113.162842 -2060.451381 (0,((1,(2,8)),(5,7)),((((3,4),9),6),10));
 254: 44 -2052.982666 -2051.03811 (0,((((1,(2,8)),6),(((3,9),4),10)),7),5);
 255: 43 -2132.038086 -2050.636436 (0,(((((1,(2,8)),10),(3,(4,9))),6),7),5);
 256: 8 -2034.702637 -2050.646201 (0,((((1,(2,8)),10),(((3,4),9),6)),7),5);
 257: 5 -2071.408936 -2051.028291 (0,(((((1,(2,8)),10),((3,4),9)),6),5),7);
 258: 47 -2108.586426 -2050.635325 (0,((((1,(2,8)),10),(((3,4),9),6)),7),5);
 259: 29 -1950.057373 -2051.097671 (0,((((1,(2,8)),6),(((3,4),9),10)),7),5);
 260: 27 -2021.292236 -2050.635537 (0,(((((1,(2,8)),10),6),((3,4),9)),5),7);
 261: 27 -2080.048584 -2051.091887 (0,(((((1,(2,8)),6),10),((3,4),9)),7),5);
 262: 1 -1882.555176 -2059.731237 (0,(((((1,(2,8)),((3,9),4)),10),6),7),5);
 263: 25 -2083.351318 -2050.635455 (0,(((((1,(2,8)),10),((3,4),9)),6),7),5);
 264: 38 -1919.847412 -2051.070988 (0,(((1,(2,8)),6),(((3,9),4),10)),(5,7));
 265: 33 -1973.414551 -2051.09767 (0,((((1,(2,8)),6),(((3,9),4),10)),7),5);
 266: 21 -2080.109375 -2050.636218 (0,(((((1,(2,8)),10),6),((3,9),4)),7),5);
 267: 14 -2058.306641 -2051.08219 (0,(((1,(2,8)),6),(((3,4),9),10)),(5,7));
 268: 6 -2031.336792 -2051.055524 (0,(((((1,(2,8)),10),((3,4),9)),6),5),7);
 269: 23 -2052.977539 -2050.635173 (0,(((((1,(2,8)),10),((3,9),4)),6),7),5);
 270: 4 -1955.863037 -2051.130793 (0,(((((1,(2,8)),10),((3,4),9)),6),7),5);
 271: 2 -2132.469727 -2054.992518 (0,((((1,(2,8)),10),(((3,9),4),6)),7),5);
 272: 15 -2084.259033 -2051.579009 (0,(((((1,(2,8)),10),6),((3,4),9)),7),5);
 273: 23 -2067.077148 -2050.648088 (0,(((((1,(2,8)),10),6),((3,9),4)),5),7);
 274: 26 -2015.917969 -2050.634563 (0,(((((1,(2,8)),10),(3,(4,9))),6),7),5);
 275: 10 -1967.515137 -2051.09767 (0,(((1,(2,8)),6),(((3,4),9),10)),(5,7));
 276: 27 -2051.436523 -2051.076581 (0,(((((1,(2,8)),6),10),((3,9),4)),7),5);
 277: 1 -1989.077637 -2059.731237 (0,(((((1,(2,8)),((3,9),4)),10),6),7),5);
 278: 6 -2173.47168 -2051.312872 (0,((((1,(2,8)),6),10),((3,9),4)),(5,7));
 279: 5 -2013.480469 -2052.270505 (0,((1,(2,8)),((((3,4),9),6),10)),(5,7));
 280: 11 -2102.016846 -2051.046285 (0,((((1,(2,8)),6),(((3,4),9),10)),7),5);
 281: 32 -1983.704346 -2050.635461 (0,((((1,(2,8)),10),((3,4),9)),6),(5,7));
 282: 33 -1939.538086 -2050.865879 (0,(((((1,(2,8)),10),((3,4),9)),6),7),5);
 283: 21 -2062.100098 -2051.206393 (0,(((((1,(2,8)),6),10),((3,4),9)),5),7);
 284: 9 -2081.294189 -2051.19621 (0,(((((1,(2,8)),10),(3,(4,9))),6),7),5);
 285: 33 -2032.821777 -2050.636493 (0,(((1,(2,8)),10),(((3,9),4),6)),(5,7));
 286: 20 -1956.644531 -2051.197446 (0,(((((1,(2,8)),6),((3,4),9)),10),5),7);
 287: 34 -2086.974609 -2050.635465 (0,(((((1,(2,8)),10),(3,(4,9))),6),5),7);
 288: 27 -2010.626343 -2050.636504 (0,(((((1,(2,8)),10),6),((3,4),9)),7),5);
 289: 35 -2101.523926 -2050.636493 (0,(((1,(2,8)),10),(((3,9),4),6)),(5,7));
 290: 4 -2117.668945 -2050.698638 (0,((((1,(2,8)),10),((3,(4,9)),6)),5),7);
 291: 38 -2109.878906 -2051.032822 (0,((((1,(2,8)),6),(((3,9),4),10)),7),5);
 292: 2 -2049.846924 -2053.169711 (0,((1,(2,8)),(((3,4),9),(6,10))),(5,7));
 293: 37 -2130.62793 -2051.032999 (0,(((((1,(2,8)),6),((3,9),4)),10),7),5);
 294: 13 -2023.364258 -2051.094056 (0,((((1,(2,8)),6),(((3,4),9),10)),7),5);
 295: 2 -2043.064209 -2051.251528 (0,(((((1,(2,8)),6),10),((3,4),9)),7),5);
 296: 1 -2027.497559 -2055.293225 (0,(((((1,(2,8)),10),((3,4),9)),6),7),5);
 297: 42 -1997.741943 -2051.033923 (0,((((1,(2,8)),6),10),((3,9),4)),(5,7));
 298: 2 -2058.76123 -2051.028291 (0,(((((1,(2,8)),10),((3,4),9)),6),5),7);
 299: 35 -1984.64624 -2050.634994 (0,(((((1,(2,8)),10),((3,9),4)),6),7),5);
 300: 2 -2020.05249 -2054.36808 (0,((((1,(2,8)),(((3,4),9),6)),10),7),5);
 301: 22 -2054.857422 -2050.647162 (0,((((1,(2,8)),10),(((3,9),4),6)),7),5);
 302: 4 -2053.424316 -2052.933887 (0,((1,(2,8)),((((3,4),9),10),6)),(5,7));
 303: 28 -2084.89917 -2050.687801 (0,(((((1,(2,8)),10),((3,4),9)),6),5),7);
 304: 23 -1982.109497 -2050.637005 (0,(((((1,(2,8)),10),6),((3,4),9)),7),5);
 305: 1 -2086.125977 -2055.062156 (0,(((((1,(2,8)),10),((3,4),9)),6),7),5);
 306: 2 -2069.749023 -2054.992517 (0,((((1,(2,8)),10),((3,(4,9)),6)),7),5);
 307: 38 -2160.229004 -2050.683368 (0,(((((1,(2,8)),10),((3,4),9)),6),7),5);
 308: 4 -2129.225098 -2053.114916 (0,(((1,(2,8)),(((3,(4,9)),10),6)),7),5);
 309: 2 -2203.796387 -2051.506649 (0,(((((1,(2,8)),10),((3,9),4)),6),7),5);
 310: 21 -2006.961182 -2050.647979 (0,(((((1,(2,8)),10),6),((3,4),9)),7),5);
 311: 44 -1995.723755 -2051.033917 (0,(((((1,(2,8)),6),10),((3,9),4)),7),5);
 312: 23 -2042.051514 -2050.635461 (0,((((1,(2,8)),10),((3,4),9)),6),(5,7));
 313: 8 -2124.576416 -2050.647979 (0,(((((1,(2,8)),10),6),((3,4),9)),7),5);
 314: 5 -2118.52832 -2051.028291 (0,(((((1,(2,8)),10),((3,4),9)),6),5),7);
 315: 2 -1995.429199 -2059.94321 (0,(((1,(2,8)),((((3,4),9),6),10)),7),5);
 316: 5 -2144.600586 -2060.397533 (0,(((((1,(2,8)),6),10),(3,(4,9))),7),5);
 317: 39 -2088.536377 -2051.082875 (0,(((((1,(2,8)),6),10),((3,4),9)),5),7);
 318: 45 -2094.92334 -2050.648082 (0,(((((1,(2,8)),10),6),((3,9),4)),7),5);
 319: 4 -1951.00415 -2050.845778 (0,(((((1,(2,8)),10),6),((3,4),9)),7),5);
 320: 42 -2001.11084 -2050.683374 (0,(((((1,(2,8)),10),((3,4),9)),6),5),7);
 321: 27 -2074.639404 -2050.635461 (0,(((((1,(2,8)),10),((3,4),9)),6),5),7);
 322: 31 -2096.538086 -2050.683368 (0,(((((1,(2,8)),10),((3,4),9)),6),7),5);
 323: 3 -2042.492188 -2060.973329 (0,(((1,(2,8)),5),((((3,4),9),10),6)),7);
 324: 31 -2076.747559 -2050.634994 (0,(((((1,(2,8)),10),(3,(4,9))),6),7),5);
 325: 40 -1975.080811 -2051.038159 (0,((((1,(2,8)),6),10),((3,4),9)),(5,7));
 326: 30 -2114.566162 -2050.636493 (0,((((1,(2,8)),10),(((3,9),4),6)),5),7);
 327: 9 -2012.95459 -2051.097671 (0,((((1,(2,8)),6),((3,(4,9)),10)),7),5);
 328: 27 -1952.611328 -2050.634563 (0,(((((1,(2,8)),10),((3,9),4)),6),7),5);
 329: 3 -2019.9375 -2050.656759 (0,(((((1,(2,8)),10),((3,9),4)),6),7),5);
 330: 4 -1995.594604 -2072.347495 (0,((((((1,(2,8)),10),(3,4)),9),6),7),5);
 331: 3 -2086.392578 -2052.286882 (0,((((1,(2,8)),((3,(4,9)),10)),6),5),7);
 332: 21 -2095.6875 -2051.197453 (0,(((((1,(2,8)),6),10),(3,(4,9))),5),7);
 333: 46 -1910.866089 -2050.636528 (0,((((1,(2,8)),10),(((3,4),9),6)),7),5);
 334: 28 -2105.016602 -2050.635537 (0,(((((1,(2,8)),10),6),((3,4),9)),5),7);
 335: 3 -1993.715088 -2052.271974 (0,(((((1,(2,8)),((3,4),9)),10),6),7),5);
 336: 21 -2031.475098 -2051.206152 (0,((((1,(2,8)),6),(((3,4),9),10)),7),5);
 337: 1 -2035.896973 -2055.062156 (0,(((((1,(2,8)),10),((3,4),9)),6),7),5);
 338: 41 -1874.165283 -2051.033844 (0,((((1,(2,8)),6),10),((3,9),4)),(5,7));
 339: 5 -1889.223877 -2051.889089 (0,(((1,(2,8)),10),(((3,4),9),6)),(5,7));
 340: 3 -2064.10498 -2052.286882 (0,((((1,(2,8)),((3,(4,9)),10)),6),5),7);
 341: 1 -2129.055664 -2054.720311 (0,(((((1,(2,8)),10),6),((3,4),9)),7),5);
 342: 27 -1989.089844 -2050.636493 (0,(((1,(2,8)),10),(((3,9),4),6)),(5,7));
 343: 25 -1996.078369 -2051.03233 (0,(((((1,(2,8)),6),10),((3,4),9)),7),5);
 344: 39 -1996.693604 -2051.08219 (0,(((1,(2,8)),6),(((3,4),9),10)),(5,7));
 345: 42 -2130.578369 -2050.636218 (0,(((((1,(2,8)),10),6),((3,9),4)),7),5);
 346: 21 -2078.529297 -2050.637005 (0,((((1,(2,8)),10),(((3,9),4),6)),7),5);
 347: 37 -2079.664062 -2050.635461 (0,(((((1,(2,8)),10),((3,4),9)),6),5),7);
 348: 47 -2082.412598 -2050.68787 (0,((((1,(2,8)),10),(((3,4),9),6)),7),5);
 349: 3 -2048.115234 -2051.898358 (0,((((1,(2,8)),10),(((3,9),4),6)),5),7);
 350: 1 -2163.279541 -2055.293225 (0,(((((1,(2,8)),10),((3,4),9)),6),7),5);
 351: 33 -1975.720215 -2050.635455 (0,(((((1,(2,8)),10),((3,4),9)),6),7),5);
 352: 1 -2010.683838 -2051.889089 (0,(((1,(2,8)),10),(((3,4),9),6)),(5,7));
 353: 41 -1918.857666 -2051.033005 (0,(((((1,(2,8)),6),((3,9),4)),10),5),7);
 354: 48 -2119.556641 -2050.700727 (0,((((1,(2,8)),10),(3,(4,9))),6),(5,7));
 355: 2 -2062.776367 -2054.720124 (0,(((((1,(2,8)),10),((3,4),9)),6),7),5);
 356: 4 -2001.019775 -2052.270505 (0,((1,(2,8)),((((3,4),9),6),10)),(5,7));
 357: 2 -1939.356201 -2053.114937 (0,(((1,(2,8)),((((3,4),9),10),6)),5),7);
 358: 3 -2111.587891 -2051.028759 (0,(((((1,(2,8)),10),(3,(4,9))),6),7),5);
 359: 5 -2171.467529 -2050.698638 (0,((((1,(2,8)),10),((3,(4,9)),6)),5),7);
 360: 1 -2012.969604 -2052.275884 (0,(((1,(2,8)),(((3,4),9),10)),6),(5,7));
 361: 3 -1980.528564 -2051.889089 (0,(((1,(2,8)),10),(((3,4),9),6)),(5,7));
 362: 4 -1990.916016 -2062.012035 (0,(((((1,(2,8)),4),(3,9)),10),6),(5,7));
 363: 22 -2113.406738 -2050.636626 (0,((((1,(2,8)),10),(((3,9),4),6)),7),5);
 364: 25 -2055.158691 -2050.647162 (0,((((1,(2,8)),10),(((3,9),4),6)),7),5);
 365: 1 -2045.811035 -2055.062156 (0,(((((1,(2,8)),10),((3,4),9)),6),7),5);
 366: 6 -2137.873291 -2050.845789 (0,((((1,(2,8)),10),6),((3,9),4)),(5,7));
 367: 26 -2024.420166 -2050.637005 (0,(((((1,(2,8)),10),6),((3,4),9)),7),5);
 368: 25 -2158.254395 -2050.636218 (0,(((((1,(2,8)),10),6),((3,9),4)),7),5);
 369: 29 -1970.828247 -2050.637012 (0,(((((1,(2,8)),10),6),((3,9),4)),5),7);
 370: 1 -2085.000488 -2052.286882 (0,((((1,(2,8)),((3,(4,9)),10)),6),5),7);
 371: 36 -2132.328613 -2050.636504 (0,(((((1,(2,8)),10),6),((3,4),9)),7),5);
 372: 19 -2038.351196 -2051.197453 (0,((((1,(2,8)),6),10),(3,(4,9))),(5,7));
 373: 16 -2101.837402 -2051.19621 (0,(((((1,(2,8)),10),(3,(4,9))),6),7),5);
 374: 2 -2028.05127 -2051.889089 (0,(((1,(2,8)),10),(((3,4),9),6)),(5,7));
 375: 1 -1974.260254 -2054.451684 (0,(((1,(2,8)),((((3,4),9),10),6)),7),5);
 376: 17 -1971.060547 -2051.197447 (0,(((((1,(2,8)),6),10),((3,9),4)),7),5);
 377: 2 -2043.036865 -2059.94321 (0,(((1,(2,8)),((((3,4),9),6),10)),7),5);
 378: 2 -2031.005371 -2051.028759 (0,(((((1,(2,8)),10),(3,(4,9))),6),7),5);
 379: 17 -2034.026978 -2050.63643 (0,(((((1,(2,8)),10),((3,4),9)),6),7),5);
 380: 26 -2144.82666 -2050.636141 (0,(((((1,(2,8)),10),((3,9),4)),6),7),5);
 381: 41 -2057.293213 -2051.037795 (0,((((1,(2,8)),6),((3,4),9)),10),(5,7));
 382: 53 -2081.41333 -2050.636969 (0,(((((1,(2,8)),10),((3,9),4)),6),7),5);
 383: 16 -2006.450684 -2051.094051 (0,((((1,(2,8)),6),(((3,9),4),10)),5),7);
 384: 34 -2054.090332 -2051.206393 (0,((((1,(2,8)),6),10),((3,4),9)),(5,7));
 385: 29 -2110.049072 -2050.636626 (0,((((1,(2,8)),10),(((3,9),4),6)),7),5);
 386: 2 -2009.872925 -2051.251528 (0,(((((1,(2,8)),6),10),((3,4),9)),7),5);
 387: 39 -1959.708984 -2051.032997 (0,(((((1,(2,8)),6),((3,4),9)),10),7),5);
 388: 35 -2053.483643 -2051.03282 (0,((((1,(2,8)),6),(((3,4),9),10)),7),5);
 389: 14 -2053.712891 -2051.08219 (0,(((1,(2,8)),6),(((3,4),9),10)),(5,7));
 390: 13 -2110.414307 -2051.809366 (0,((((1,(2,8)),((3,4),9)),6),10),(5,7));
 391: 4 -2024.781006 -2051.028291 (0,(((((1,(2,8)),10),((3,4),9)),6),5),7);
 392: 28 -2066.94165 -2051.036441 (0,((((1,(2,8)),6),((3,9),4)),10),(5,7));
 393: 38 -2058.740723 -2051.032255 (0,((((1,(2,8)),6),(((3,4),9),10)),5),7);
 394: 25 -1958.355713 -2051.09767 (0,((((1,(2,8)),6),(((3,9),4),10)),7),5);
 395: 3 -2044.833984 -2058.459144 (0,((((((1,(2,8)),9),(3,4)),10),6),7),5);
 396: 3 -2075.67041 -2050.698638 (0,(((((1,(2,8)),10),6),(3,(4,9))),5),7);
 397: 1 -2061.557617 -2057.644618 (0,(((1,(2,8)),((3,4),9)),(6,10)),(5,7));
 398: 27 -2079.403076 -2051.197446 (0,(((((1,(2,8)),6),((3,4),9)),10),5),7);
 399: 29 -2061.464111 -2050.700715 (0,(((((1,(2,8)),10),(3,(4,9))),6),7),5);
 400: 30 -1981.673584 -2051.035559 (0,((((1,(2,8)),6),10),((3,9),4)),(5,7));
 401: 23 -2078.265869 -2050.63525 (0,(((((1,(2,8)),10),6),((3,9),4)),7),5);
 402: 33 -2132.213867 -2051.033723 (0,(((((1,(2,8)),6),((3,4),9)),10),7),5);
 403: 4 -2036.086426 -2054.992517 (0,((((1,(2,8)),10),((3,(4,9)),6)),7),5);
 404: 61 -2065.950439 -2051.033923 (0,(((((1,(2,8)),6),10),(3,(4,9))),5),7);
 405: 31 -2064.589111 -2050.687871 (0,(((((1,(2,8)),10),6),((3,4),9)),7),5);
 406: 43 -1940.028687 -2050.635455 (0,(((((1,(2,8)),10),((3,4),9)),6),7),5);
 407: 26 -2099.731201 -2051.097671 (0,((((1,(2,8)),6),(((3,4),9),10)),7),5);
 408: 2 -2117.811768 -2051.861381 (0,(((1,(2,8)),((3,4),9)),(6,10)),(5,7));
 409: 26 -2040.388062 -2050.634563 (0,(((((1,(2,8)),10),(3,(4,9))),6),7),5);
 410: 3 -2052.965088 -2061.87623 (0,(((((1,(2,8)),9),(3,4)),10),6),(5,7));
 411: 33 -1885.274658 -2050.634563 (0,(((((1,(2,8)),10),((3,9),4)),6),7),5);
 412: 42 -2107.459961 -2051.047129 (0,((((1,(2,8)),6),(((3,4),9),10)),5),7);
 413: 28 -1985.609375 -2051.094049 (0,(((1,(2,8)),6),(((3,4),9),10)),(5,7));
 414: 4 -2151.250244 -2052.281302 (0,(((((1,(2,8)),((3,4),9)),6),10),7),5);
 415: 4 -2133.181641 -2053.169711 (0,((1,(2,8)),(((3,4),9),(6,10))),(5,7));
 416: 38 -2003.462158 -2051.097671 (0,((((1,(2,8)),6),((3,(4,9)),10)),7),5);
 417: 1 -1977.567749 -2055.062156 (0,(((((1,(2,8)),10),((3,4),9)),6),7),5);
 418: 36 -2004.851196 -2050.634567 (0,(((((1,(2,8)),10),((3,4),9)),6),5),7);
 419: 36 -1922.3125 -2051.032255 (0,((((1,(2,8)),6),(((3,4),9),10)),5),7);
 420: 30 -1988.568848 -2050.634597 (0,(((((1,(2,8)),10),6),((3,4),9)),7),5);
 421: 43 -2070.73291 -2051.038111 (0,((((1,(2,8)),6),((3,(4,9)),10)),7),5);
 422: 21 -2049.862793 -2050.635455 (0,(((((1,(2,8)),10),((3,4),9)),6),7),5);
 423: 26 -1927.759521 -2050.637005 (0,(((((1,(2,8)),10),6),((3,4),9)),7),5);
 424: 24 -1887.117676 -2050.634563 (0,(((((1,(2,8)),10),((3,9),4)),6),7),5);
 425: 6 -2114.192871 -2050.698638 (0,((((1,(2,8)),10),((3,(4,9)),6)),5),7);
 426: 1 -2176.52417 -2055.293225 (0,(((((1,(2,8)),10),((3,4),9)),6),7),5);
 427: 37 -2041.763672 -2051.032872 (0,(((((1,(2,8)),6),((3,9),4)),10),7),5);
 428: 1 -2177.820312 -2052.20553 (0,((((1,(2,8)),(((3,4),9),10)),6),7),5);
 429: 26 -2011.076782 -2050.647162 (0,((((1,(2,8)),10),(((3,9),4),6)),7),5);
 430: 5 -2111.35498 -2050.845782 (0,((((1,(2,8)),10),(((3,9),4),6)),7),5);
 431: 34 -1957.536987 -2051.047141 (0,((((1,(2,8)),6),(((3,9),4),10)),7),5);
 432: 7 -2129.246094 -2060.397532 (0,(((((1,(2,8)),6),10),((3,9),4)),7),5);
 433: 1 -2070.166748 -2055.062156 (0,(((((1,(2,8)),10),((3,4),9)),6),7),5);
 434: 2 -2101.350342 -2051.028759 (0,(((((1,(2,8)),10),(3,(4,9))),6),7),5);
 435: 38 -2059.561035 -2050.635455 (0,(((((1,(2,8)),10),((3,4),9)),6),7),5);
 436: 10 -2044.351318 -2050.637005 (0,(((((1,(2,8)),10),6),((3,4),9)),7),5);
 437: 1 -2073.192627 -2051.326007 (0,(((((1,(2,8)),6),10),((3,9),4)),7),5);
 438: 28 -2080.149658 -2050.635321 (0,(((1,(2,8)),10),(((3,9),4),6)),(5,7));
 439: 30 -2065.33667 -2051.326007 (0,(((((1,(2,8)),6),10),((3,9),4)),7),5);
 440: 2 -2034.107422 -2059.94321 (0,(((1,(2,8)),((((3,4),9),6),10)),7),5);
 441: 4 -2026.178711 -2051.889089 (0,(((1,(2,8)),10),(((3,4),9),6)),(5,7));
 442: 30 -2141.822021 -2050.635455 (0,(((((1,(2,8)),10),((3,4),9)),6),7),5);
 443: 22 -2091.54834 -2057.504143 (0,(((((1,(2,8)),(3,9)),4),(6,10)),5),7);
 444: 3 -2032.950562 -2052.271974 (0,(((((1,(2,8)),((3,4),9)),10),6),7),5);
 445: 38 -2061.540771 -2051.032999 (0,(((((1,(2,8)),6),(3,(4,9))),10),7),5);
 446: 39 -2094.47168 -2051.033723 (0,(((((1,(2,8)),6),((3,4),9)),10),7),5);
 447: 17 -1922.109741 -2051.094049 (0,((((1,(2,8)),6),((3,(4,9)),10)),7),5);
 448: 3 -2022.600098 -2051.028291 (0,(((((1,(2,8)),10),((3,4),9)),6),5),7);
 449: 3 -2051.348877 -2062.012035 (0,(((((1,(2,8)),4),(3,9)),10),6),(5,7));
 450: 51 -2010.121704 -2051.647614 (0,(((1,(2,8)),((((3,4),9),10),6)),7),5);
 451: 3 -2048.570801 -2051.130793 (0,(((((1,(2,8)),10),((3,4),9)),6),7),5);
 452: 1 -2104.147217 -2055.293225 (0,(((((1,(2,8)),10),((3,4),9)),6),7),5);
 453: 33 -2023.195312 -2051.032828 (0,(((1,(2,8)),6),(((3,9),4),10)),(5,7));
 454: 41 -2024.793945 -2050.635465 (0,(((((1,(2,8)),10),(3,(4,9))),6),5),7);
 455: 22 -2123.640137 -2050.634561 (0,(((((1,(2,8)),10),((3,4),9)),6),7),5);
 456: 26 -1911.507568 -2050.635461 (0,(((((1,(2,8)),10),((3,4),9)),6),5),7);
 457: 26 -2030.961182 -2050.646312 (0,(((((1,(2,8)),10),6),((3,9),4)),7),5);
 458: 5 -2051.610352 -2051.77707 (0,(((1,(2,8)),((((3,4),9),6),10)),7),5);
 459: 53 -1959.088989 -2050.776311 (0,(((((1,(2,8)),10),((3,4),9)),6),7),5);
 460: 49 -2002.474365 -2050.776316 (0,(((((1,(2,8)),10),(3,(4,9))),6),7),5);
 461: 8 -2028.044434 -2051.889089 (0,(((1,(2,8)),10),(((3,4),9),6)),(5,7));
 462: 3 -2062.399902 -2060.479788 (0,((1,(2,8)),(((((3,4),9),10),6),7)),5);
 463: 26 -2053.509766 -2050.865896 (0,(((((1,(2,8)),10),((3,9),4)),6),5),7);
 464: 20 -2035.399048 -2050.635537 (0,(((((1,(2,8)),10),6),((3,4),9)),5),7);
 465: 22 -2060.351562 -2050.635321 (0,((((1,(2,8)),10),(((3,9),4),6)),5),7);
 466: 27 -2070.70752 -2051.206285 (0,(((((1,(2,8)),6),((3,4),9)),10),7),5);
 467: 6 -2128.864502 -2050.637005 (0,(((((1,(2,8)),10),6),((3,4),9)),7),5);
 468: 4 -1974.070679 -2062.012035 (0,(((((1,(2,8)),4),(3,9)),10),6),(5,7));
 469: 32 -2019.355713 -2050.634563 (0,(((((1,(2,8)),10),((3,9),4)),6),7),5);
 470: 3 -2024.20752 -2052.271974 (0,(((((1,(2,8)),((3,4),9)),10),6),7),5);
 471: 39 -2035.534668 -2051.039232 (0,(((((1,(2,8)),6),10),((3,4),9)),7),5);
 472: 12 -2068.38208 -2051.028291 (0,(((((1,(2,8)),10),((3,4),9)),6),5),7);
 473: 26 -2071.272217 -2050.637012 (0,(((((1,(2,8)),10),6),((3,9),4)),5),7);
 474: 38 -2042.245117 -2051.047129 (0,((((1,(2,8)),6),(((3,4),9),10)),5),7);
 475: 1 -2062.861572 -2055.062156 (0,(((((1,(2,8)),10),((3,4),9)),6),7),5);
 476: 1 -2039.393311 -2055.062156 (0,(((((1,(2,8)),10),((3,4),9)),6),7),5);
 477: 33 -2106.466309 -2051.047129 (0,(((1,(2,8)),6),(((3,4),9),10)),(5,7));
 478: 17 -1953.927246 -2051.197448 (0,((((1,(2,8)),6),((3,9),4)),10),(5,7));
 479: 8 -2123.454834 -2050.698638 (0,((((1,(2,8)),10),((3,(4,9)),6)),5),7);
 480: 7 -2186.982178 -2051.028291 (0,(((((1,(2,8)),10),((3,4),9)),6),5),7);
 481: 22 -2047.04187 -2050.635465 (0,(((((1,(2,8)),10),(3,(4,9))),6),5),7);
 482: 10 -1976.556396 -2056.283408 (0,(((((1,(2,8)),10),6),((3,9),4)),7),5);
 483: 1 -2033.52478 -2057.644618 (0,(((1,(2,8)),((3,4),9)),(6,10)),(5,7));
 484: 15 -2155.66626 -2051.082869 (0,(((((1,(2,8)),6),10),((3,4),9)),7),5);
 485: 5 -2008.08252 -2051.312872 (0,((((1,(2,8)),6),10),((3,9),4)),(5,7));
 486: 30 -2073.348145 -2050.636493 (0,((((1,(2,8)),10),(((3,9),4),6)),5),7);
 487: 27 -2006.841553 -2050.636532 (0,((((1,(2,8)),10),((3,(4,9)),6)),7),5);
 488: 32 -2120.668945 -2051.082875 (0,(((((1,(2,8)),6),10),((3,4),9)),5),7);
 489: 27 -2044.180908 -2050.683368 (0,(((((1,(2,8)),10),((3,4),9)),6),7),5);
 490: 43 -2063.657227 -2051.036438 (0,((((1,(2,8)),6),10),((3,9),4)),(5,7));
 491: 3 -1942.700439 -2052.270505 (0,((1,(2,8)),((((3,4),9),6),10)),(5,7));
 492: 30 -2000.658936 -2050.636493 (0,((((1,(2,8)),10),(((3,9),4),6)),5),7);
 493: 47 -2087.665039 -2051.071036 (0,((((1,(2,8)),6),10),((3,9),4)),(5,7));
 494: 12 -2139.963135 -2051.19621 (0,(((((1,(2,8)),10),((3,9),4)),6),7),5);
 495: 1 -2043.431763 -2055.062156 (0,(((((1,(2,8)),10),((3,4),9)),6),7),5);
 496: 33 -2057.227051 -2050.680329 (0,(((((1,(2,8)),10),6),((3,4),9)),7),5);
 497: 5 -1961.997314 -2052.270505 (0,((1,(2,8)),((((3,4),9),6),10)),(5,7));
 498: 29 -2019.481201 -2051.034305 (0,((((1,(2,8)),6),((3,(4,9)),10)),7),5);
 499: 36 -2056.510742 -2051.032828 (0,((((1,(2,8)),6),(((3,9),4),10)),5),7);
 500: 17 -2106.383057 -2050.637012 (0,(((((1,(2,8)),10),6),((3,9),4)),5),7);
 501: 33 -2016.206421 -2050.647089 (0,(((((1,(2,8)),10),((3,9),4)),6),7),5);
 502: 37 -2131.658203 -2051.034305 (0,((((1,(2,8)),6),((3,(4,9)),10)),7),5);
 503: 40 -2016.494629 -2051.032329 (0,((((1,(2,8)),6),((3,4),9)),10),(5,7));
 504: 1 -2112.701416 -2055.062156 (0,(((((1,(2,8)),10),((3,4),9)),6),7),5);
 505: 10 -2058.56958 -2052.271974 (0,(((((1,(2,8)),((3,4),9)),10),6),7),5);
 506: 2 -2045.69043 -2054.1098 (0,((((1,(2,8)),6),(((3,4),9),10)),7),5);
 507: 34 -2062.923828 -2050.636218 (0,(((((1,(2,8)),10),6),((3,9),4)),7),5);
 508: 28 -2198.639648 -2050.636532 (0,((((1,(2,8)),10),((3,(4,9)),6)),7),5);
 509: 2 -1921.40564 -2061.717526 (0,((((((1,(2,8)),9),(3,4)),6),10),7),5);
 510: 28 -1982.561523 -2050.634567 (0,(((((1,(2,8)),10),((3,4),9)),6),5),7);
 511: 41 -1958.902588 -2051.034305 (0,((((1,(2,8)),6),((3,(4,9)),10)),7),5);
 512: 51 -1981.552979 -2050.635537 (0,(((((1,(2,8)),10),6),((3,4),9)),5),7);
 513: 1 -2144.169922 -2055.062156 (0,(((((1,(2,8)),10),((3,4),9)),6),7),5);
 514: 7 -2009.677979 -2052.933887 (0,((1,(2,8)),((((3,4),9),10),6)),(5,7));
 515: 1 -2112.383301 -2058.623115 (0,(((1,(2,8)),((((3,4),9),6),10)),7),5);
 516: 2 -2077.010986 -2051.028291 (0,(((((1,(2,8)),10),((3,4),9)),6),5),7);
 517: 24 -2018.641846 -2050.636218 (0,(((((1,(2,8)),10),6),((3,9),4)),7),5);
 518: 24 -2151.217773 -2050.636626 (0,((((1,(2,8)),10),(((3,9),4),6)),7),5);
 519: 2 -1954.158325 -2051.889089 (0,(((1,(2,8)),10),(((3,4),9),6)),(5,7));
 520: 2 -2159.132812 -2053.114937 (0,(((1,(2,8)),((((3,4),9),10),6)),5),7);
 521: 25 -2086.344727 -2051.028291 (0,(((((1,(2,8)),10),((3,4),9)),6),5),7);
 522: 2 -2071.195801 -2051.506735 (0,(((((1,(2,8)),10),6),(3,(4,9))),7),5);
 523: 50 -1991.412598 -2051.033923 (0,(((((1,(2,8)),6),10),(3,(4,9))),5),7);
 524: 1 -2014.570801 -2051.326007 (0,(((((1,(2,8)),6),10),((3,9),4)),7),5);
 525: 39 -2115.5 -2051.047141 (0,((((1,(2,8)),6),((3,(4,9)),10)),7),5);
 526: 2 -2054.785156 -2073.280191 (0,(1,(2,8)),(((((3,4),9),6),10),(5,7)));
 527: 58 -2061.304688 -2050.766589 (0,(((((1,(2,8)),10),((3,4),9)),6),7),5);
 528: 1 -2103.142822 -2052.20553 (0,((((1,(2,8)),(((3,4),9),10)),6),7),5);
 529: 7 -2088.14624 -2051.094049 (0,(((1,(2,8)),6),(((3,4),9),10)),(5,7));
 530: 32 -2102.869629 -2051.097671 (0,((((1,(2,8)),6),((3,(4,9)),10)),7),5);
 531: 20 -2067.709473 -2050.646181 (0,(((((1,(2,8)),10),((3,9),4)),6),7),5);
 532: 61 -2012.322021 -2050.680328 (0,((((1,(2,8)),10),(((3,4),9),6)),7),5);
 533: 2 -2008.886597 -2054.720124 (0,(((((1,(2,8)),10),((3,4),9)),6),7),5);
 534: 2 -2134.649414 -2056.283408 (0,(((((1,(2,8)),10),6),((3,9),4)),7),5);
 535: 64 -1964.280518 -2050.776311 (0,(((((1,(2,8)),10),((3,4),9)),6),7),5);
 536: 48 -2061.700439 -2050.636435 (0,(((((1,(2,8)),10),((3,9),4)),6),7),5);
 537: 19 -2048.570312 -2050.680328 (0,((((1,(2,8)),10),(((3,4),9),6)),7),5);
 538: 3 -2098.990234 -2060.388127 (0,((1,(2,8)),((((3,(4,9)),6),10),5)),7);
 539: 4 -2061.138428 -2051.326007 (0,(((((1,(2,8)),6),10),((3,9),4)),7),5);
 540: 26 -2081.700195 -2050.687802 (0,(((((1,(2,8)),10),(3,(4,9))),6),7),5);
 541: 31 -2033.028564 -2051.097671 (0,((((1,(2,8)),6),((3,(4,9)),10)),7),5);
 542: 53 -2075.678955 -2050.636626 (0,((((1,(2,8)),10),(((3,9),4),6)),7),5);
 543: 4 -2034.767456 -2051.028291 (0,(((((1,(2,8)),10),((3,4),9)),6),5),7);
 544: 30 -2097.44873 -2050.68787 (0,((((1,(2,8)),10),(((3,4),9),6)),7),5);
 545: 2 -2053.293457 -2051.613427 (0,(((((1,(2,8)),6),10),((3,4),9)),7),5);
 546: 40 -2069.13501 -2051.032997 (0,(((((1,(2,8)),6),((3,4),9)),10),7),5);
 547: 21 -2076.906738 -2050.636436 (0,(((((1,(2,8)),10),((3,4),9)),6),5),7);
 548: 1 -2080.127441 -2052.20553 (0,((((1,(2,8)),(((3,4),9),10)),6),7),5);
 549: 4 -2082.012695 -2053.114923 (0,(((1,(2,8)),((((3,9),4),10),6)),5),7);
 550: 2 -2169.820312 -2051.424668 (0,((((1,(2,8)),6),(((3,4),9),10)),7),5);
 551: 14 -2130.126221 -2053.114916 (0,(((1,(2,8)),(((3,(4,9)),10),6)),7),5);
 552: 1 -2007.701904 -2051.326007 (0,(((((1,(2,8)),6),10),((3,9),4)),7),5);
 553: 25 -2077.062256 -2050.680329 (0,(((((1,(2,8)),10),6),((3,4),9)),7),5);
 554: 4 -2159.89209 -2055.293225 (0,(((((1,(2,8)),10),((3,4),9)),6),7),5);
 555: 38 -2049.489746 -2050.635465 (0,(((((1,(2,8)),10),(3,(4,9))),6),5),7);
 556: 12 -2039.123657 -2051.50665 (0,(((((1,(2,8)),10),(3,(4,9))),6),7),5);
 557: 30 -1989.483032 -2050.683374 (0,((((1,(2,8)),10),((3,4),9)),6),(5,7));
 558: 2 -1964.401855 -2054.1098 (0,((((1,(2,8)),6),(((3,4),9),10)),7),5);
 559: 2 -1930.709595 -2051.889089 (0,(((1,(2,8)),10),(((3,4),9),6)),(5,7));
 560: 1 -1948.519775 -2059.731237 (0,(((((1,(2,8)),((3,9),4)),10),6),7),5);
 561: 1 -1992.119751 -2052.286882 (0,((((1,(2,8)),((3,(4,9)),10)),6),5),7);
 562: 23 -1936.181641 -2050.636532 (0,((((1,(2,8)),10),((3,(4,9)),6)),7),5);
 563: 1 -1932.121216 -2051.326007 (0,(((((1,(2,8)),6),10),((3,9),4)),7),5);
 564: 4 -2043.64209 -2051.506734 (0,((((1,(2,8)),10),((3,(4,9)),6)),7),5);
 565: 25 -2127.374268 -2050.636452 (0,((((1,(2,8)),10),(((3,9),4),6)),7),5);
 566: 33 -2146.526367 -2051.032999 (0,(((((1,(2,8)),6),((3,9),4)),10),7),5);
 567: 2 -2029.689941 -2059.94321 (0,(((1,(2,8)),((((3,4),9),6),10)),7),5);
 568: 3 -2013.402466 -2051.326007 (0,(((((1,(2,8)),6),10),((3,9),4)),7),5);
 569: 2 -2113.41626 -2051.028759 (0,(((((1,(2,8)),10),(3,(4,9))),6),7),5);
 570: 30 -2067.985352 -2050.634567 (0,((((1,(2,8)),10),((3,4),9)),6),(5,7));
 571: 34 -2102.23999 -2051.679288 (0,(((1,(2,8)),(((3,(4,9)),10),6)),5),7);
 572: 45 -2017.325928 -2050.636626 (0,((((1,(2,8)),10),(((3,9),4),6)),7),5);
 573: 39 -1985.011841 -2051.047129 (0,((((1,(2,8)),6),(((3,4),9),10)),5),7);
 574: 47 -1998.189697 -2051.032999 (0,(((((1,(2,8)),6),((3,9),4)),10),7),5);
 575: 1 -2120.274414 -2053.181413 (0,(((1,(2,8)),(6,10)),((3,4),9)),(5,7));
 576: 4 -1995.447754 -2050.845708 (0,(((((1,(2,8)),10),((3,9),4)),6),7),5);
 577: 21 -2080.383057 -2051.206393 (0,(((((1,(2,8)),6),10),((3,4),9)),5),7);
 578: 10 -2122.529053 -2051.206152 (0,((((1,(2,8)),6),(((3,4),9),10)),7),5);
 579: 41 -2012.773315 -2050.634567 (0,(((((1,(2,8)),10),((3,4),9)),6),5),7);
 580: 3 -1908.003784 -2052.271974 (0,(((((1,(2,8)),((3,4),9)),10),6),7),5);
 581: 6 -2093.860107 -2054.942619 (0,((((1,(2,8)),10),(((3,4),9),6)),5),7);
 582: 47 -1960.327148 -2051.047129 (0,((((1,(2,8)),6),(((3,4),9),10)),5),7);
 583: 49 -1927.321777 -2050.776311 (0,(((((1,(2,8)),10),((3,4),9)),6),7),5);
 584: 37 -2012.927979 -2051.036439 (0,((((1,(2,8)),6),10),(3,(4,9))),(5,7));
 585: 22 -2081.238281 -2050.637005 (0,((((1,(2,8)),10),(((3,9),4),6)),7),5);
 586: 33 -2072.77124 -2050.635537 (0,((((1,(2,8)),10),(((3,4),9),6)),5),7);
 587: 1 -2030.74292 -2059.731237 (0,(((((1,(2,8)),((3,9),4)),10),6),7),5);
 588: 3 -2009.288452 -2051.251528 (0,(((((1,(2,8)),6),10),((3,4),9)),7),5);
 589: 3 -1995.586182 -2054.353916 (0,(((1,(2,8)),((((3,4),9),6),10)),7),5);
 590: 40 -2048.212891 -2051.055734 (0,(((((1,(2,8)),6),((3,4),9)),10),7),5);
 591: 1 -2077.553711 -2055.062156 (0,(((((1,(2,8)),10),((3,4),9)),6),7),5);
 592: 22 -2005.969971 -2051.097671 (0,((((1,(2,8)),6),(((3,4),9),10)),7),5);
 593: 33 -2051.287842 -2050.635465 (0,(((((1,(2,8)),10),(3,(4,9))),6),5),7);
 594: 21 -1862.763184 -2050.63645 (0,((((1,(2,8)),10),(((3,4),9),6)),7),5);
 595: 7 -2117.402344 -2051.055525 (0,((((1,(2,8)),10),((3,9),4)),6),(5,7));
 596: 3 -2038.895996 -2053.169711 (0,((1,(2,8)),(((3,4),9),(6,10))),(5,7));
 597: 31 -2064.161621 -2050.680328 (0,((((1,(2,8)),10),(((3,4),9),6)),7),5);
 598: 3 -1972.839233 -2051.889089 (0,(((1,(2,8)),10),(((3,4),9),6)),(5,7));
 599: 36 -1975.016357 -2050.636436 (0,(((((1,(2,8)),10),((3,4),9)),6),5),7);
 600: 26 -2069.589844 -2050.636493 (0,((((1,(2,8)),10),(((3,9),4),6)),5),7);
 601: 37 -1942.740234 -2051.028291 (0,(((((1,(2,8)),10),((3,4),9)),6),5),7);
 602: 20 -2112.92749 -2051.055304 (0,(((((1,(2,8)),6),((3,4),9)),10),7),5);
 603: 15 -2008.865234 -2051.038183 (0,(((((1,(2,8)),6),((3,4),9)),10),7),5);
 604: 41 -2029.859131 -2051.047141 (0,((((1,(2,8)),6),((3,(4,9)),10)),7),5);
 605: 23 -2052.322266 -2051.197446 (0,(((((1,(2,8)),6),((3,4),9)),10),7),5);
 606: 4 -1890.740723 -2052.271974 (0,(((((1,(2,8)),((3,4),9)),10),6),7),5);
 607: 19 -1904.469116 -2051.09767 (0,((((1,(2,8)),6),(((3,4),9),10)),5),7);
 608: 29 -2072.102051 -2050.648088 (0,(((((1,(2,8)),10),6),((3,9),4)),5),7);
 609: 2 -2125.80835 -2051.028287 (0,(((((1,(2,8)),10),(3,(4,9))),6),7),5);
 610: 26 -2053.48584 -2050.687796 (0,(((((1,(2,8)),10),((3,4),9)),6),7),5);
 611: 33 -1983.333252 -2051.033723 (0,(((((1,(2,8)),6),((3,4),9)),10),7),5);
 612: 34 -1977.88208 -2050.634567 (0,((((1,(2,8)),10),((3,4),9)),6),(5,7));
 613: 24 -2030.095581 -2051.055525 (0,((((1,(2,8)),10),((3,9),4)),6),(5,7));
 614: 38 -2051.264404 -2051.038109 (0,((((1,(2,8)),6),(((3,4),9),10)),7),5);
 615: 6 -2087.458496 -2051.070986 (0,(((1,(2,8)),6),(((3,4),9),10)),(5,7));
 616: 54 -1973.215454 -2050.865896 (0,((((1,(2,8)),10),((3,9),4)),6),(5,7));
 617: 37 -2123.240967 -2050.635537 (0,(((((1,(2,8)),10),6),((3,4),9)),5),7);
 618: 41 -2087.194824 -2051.035543 (0,(((((1,(2,8)),6),((3,9),4)),10),7),5);
 619: 17 -2110.209229 -2050.635455 (0,(((((1,(2,8)),10),((3,4),9)),6),7),5);
 620: 3 -2093.622803 -2054.992518 (0,((((1,(2,8)),10),(((3,9),4),6)),7),5);
 621: 17 -2014.437622 -2055.668258 (0,((((1,(2,8)),((3,(4,9)),10)),6),7),5);
 622: 48 -2088.462891 -2050.683374 (0,(((((1,(2,8)),10),((3,4),9)),6),5),7);
 623: 41 -2046.375732 -2051.032255 (0,((((1,(2,8)),6),(((3,4),9),10)),5),7);
 624: 3 -2205.894043 -2051.206152 (0,((((1,(2,8)),6),(((3,4),9),10)),7),5);
 625: 33 -2004.782715 -2051.091887 (0,(((((1,(2,8)),6),10),((3,4),9)),7),5);
 626: 3 -2066.295654 -2052.051287 (0,((((1,(2,8)),((3,4),9)),10),6),(5,7));
 627: 34 -2021.064697 -2050.635071 (0,(((((1,(2,8)),10),6),((3,9),4)),7),5);
 628: 22 -1959.869629 -2051.094049 (0,(((1,(2,8)),6),(((3,4),9),10)),(5,7));
 629: 38 -2062.655273 -2051.343247 (0,(((((1,(2,8)),6),10),((3,9),4)),7),5);
 630: 2 -2066.606934 -2060.283071 (0,((((((1,(2,8)),(3,9)),4),10),6),7),5);
 631: 21 -1997.047363 -2050.635697 (0,(((((1,(2,8)),10),(3,(4,9))),6),7),5);
 632: 3 -2066.762695 -2054.942619 (0,(((1,(2,8)),10),(((3,4),9),6)),(5,7));
 633: 31 -1973.146851 -2051.032256 (0,((((1,(2,8)),6),(((3,4),9),10)),5),7);
 634: 3 -2157.54541 -2061.347689 (0,(((((1,(2,8)),4),(3,9)),10),6),(5,7));
 635: 1 -2104.214844 -2051.326007 (0,(((((1,(2,8)),6),10),((3,9),4)),7),5);
 636: 23 -2016.26709 -2050.636528 (0,((((1,(2,8)),10),(((3,4),9),6)),7),5);
 637: 25 -2203.219727 -2050.635461 (0,(((((1,(2,8)),10),((3,4),9)),6),5),7);
 638: 26 -2038.51062 -2050.636504 (0,(((((1,(2,8)),10),6),((3,4),9)),7),5);
 639: 1 -2106.873535 -2051.326007 (0,(((((1,(2,8)),6),10),((3,9),4)),7),5);
 640: 21 -2041.03125 -2051.094049 (0,(((1,(2,8)),6),(((3,4),9),10)),(5,7));
 641: 15 -2121.821289 -2051.09767 (0,((((1,(2,8)),6),(((3,9),4),10)),7),5);
 642: 30 -2125.130859 -2051.206285 (0,(((((1,(2,8)),6),((3,4),9)),10),7),5);
 643: 36 -2125.559082 -2050.636493 (0,(((1,(2,8)),10),(((3,9),4),6)),(5,7));
 644: 1 -1976.868408 -2051.326007 (0,(((((1,(2,8)),6),10),((3,9),4)),7),5);
 645: 49 -2098.289062 -2050.636436 (0,((((1,(2,8)),10),((3,4),9)),6),(5,7));
 646: 32 -1992.879517 -2050.634563 (0,(((((1,(2,8)),10),((3,9),4)),6),7),5);
 647: 2 -1983.785034 -2059.94321 (0,(((1,(2,8)),((((3,4),9),6),10)),7),5);
 648: 36 -2025.598633 -2051.03282 (0,((((1,(2,8)),6),(((3,4),9),10)),7),5);
 649: 12 -2107.662598 -2051.082386 (0,((((1,(2,8)),6),((3,4),9)),10),(5,7));
 650: 22 -2081.168457 -2050.635537 (0,((((1,(2,8)),10),(((3,4),9),6)),5),7);
 651: 1 -2099.01123 -2053.181413 (0,(((1,(2,8)),(6,10)),((3,4),9)),(5,7));
 652: 34 -2107.46582 -2051.206152 (0,((((1,(2,8)),6),(((3,4),9),10)),7),5);
 653: 6 -2035.370361 -2052.270505 (0,((1,(2,8)),((((3,4),9),6),10)),(5,7));
 654: 3 -2083.397949 -2051.310246 (0,((((1,(2,8)),6),(((3,4),9),10)),7),5);
 655: 44 -2014.25708 -2050.636435 (0,(((((1,(2,8)),10),((3,9),4)),6),7),5);
 656: 8 -2065.994873 -2050.845789 (0,(((((1,(2,8)),10),6),((3,9),4)),5),7);
 657: 2 -1990.28125 -2051.898358 (0,((((1,(2,8)),10),(((3,9),4),6)),5),7);
 658: 33 -2104.354248 -2051.033005 (0,((((1,(2,8)),6),((3,9),4)),10),(5,7));
 659: 21 -2207.907227 -2050.635464 (0,(((((1,(2,8)),10),((3,9),4)),6),5),7);
 660: 59 -2040.807617 -2051.64825 (0,(((((1,(2,8)),((3,9),4)),6),10),7),5);
 661: 53 -2032.382568 -2050.635461 (0,((((1,(2,8)),10),((3,4),9)),6),(5,7));
 662: 43 -2148.398193 -2051.032999 (0,(((((1,(2,8)),6),((3,9),4)),10),7),5);
 663: 31 -2054.772217 -2051.197382 (0,((((1,(2,8)),6),(((3,9),4),10)),5),7);
 664: 11 -2181.223633 -2050.681694 (0,(((((1,(2,8)),10),(3,(4,9))),6),7),5);
 665: 21 -2083.29834 -2050.647979 (0,(((((1,(2,8)),10),6),((3,4),9)),7),5);
 666: 35 -2080.114258 -2051.343247 (0,(((((1,(2,8)),6),10),((3,9),4)),7),5);
 667: 33 -1890.431274 -2050.636418 (0,(((((1,(2,8)),10),(3,(4,9))),6),7),5);
 668: 33 -1994.29248 -2051.206393 (0,((((1,(2,8)),6),10),((3,4),9)),(5,7));
 669: 32 -2040.161621 -2050.635455 (0,(((((1,(2,8)),10),((3,4),9)),6),7),5);
 670: 24 -2165.799805 -2051.206392 (0,(((((1,(2,8)),6),10),((3,9),4)),7),5);
 671: 31 -2010.071533 -2050.635464 (0,(((((1,(2,8)),10),((3,9),4)),6),5),7);
 672: 1 -1953.760986 -2055.062156 (0,(((((1,(2,8)),10),((3,4),9)),6),7),5);
 673: 3 -1908.166504 -2061.87623 (0,(((((1,(2,8)),9),(3,4)),10),6),(5,7));
 674: 29 -1970.677368 -2051.197382 (0,((((1,(2,8)),6),(((3,9),4),10)),5),7);
 675: 30 -1975.185669 -2050.634561 (0,(((((1,(2,8)),10),((3,4),9)),6),7),5);
 676: 1 -2102.70752 -2055.293225 (0,(((((1,(2,8)),10),((3,4),9)),6),7),5);
 677: 24 -1970.175537 -2050.635325 (0,((((1,(2,8)),10),(((3,4),9),6)),7),5);
 678: 27 -2199.583984 -2050.635455 (0,(((((1,(2,8)),10),((3,4),9)),6),7),5);
 679: 1 -2067.125244 -2055.062156 (0,(((((1,(2,8)),10),((3,4),9)),6),7),5);
 680: 1 -2039.552002 -2055.062156 (0,(((((1,(2,8)),10),((3,4),9)),6),7),5);
 681: 50 -2145.398438 -2051.032999 (0,(((((1,(2,8)),6),(3,(4,9))),10),7),5);
 682: 24 -1992.18457 -2050.634597 (0,((((1,(2,8)),10),(((3,4),9),6)),7),5);
 683: 3 -2143.917725 -2058.459144 (0,((((((1,(2,8)),9),(3,4)),10),6),7),5);
 684: 29 -2115.186523 -2050.683374 (0,(((((1,(2,8)),10),((3,4),9)),6),5),7);
 685: 41 -2033.678711 -2051.270461 (0,((((1,(2,8)),10),((3,(4,9)),6)),7),5);
 686: 20 -2119.000244 -2051.094049 (0,((((1,(2,8)),6),((3,(4,9)),10)),7),5);
 687: 27 -1994.304565 -2050.637012 (0,((((1,(2,8)),10),6),((3,9),4)),(5,7));
 688: 46 -2025.034546 -2050.635537 (0,(((((1,(2,8)),10),6),((3,4),9)),5),7);
 689: 1 -1949.195923 -2054.451684 (0,(((1,(2,8)),((((3,4),9),10),6)),7),5);
 690: 31 -2027.598389 -2051.032816 (0,((((1,(2,8)),6),(((3,9),4),10)),7),5);
 691: 5 -2133.54834 -2061.041821 (0,((((1,(2,8)),6),(((3,9),4),10)),7),5);
 692: 57 -2096.826172 -2050.636493 (0,(((1,(2,8)),10),(((3,9),4),6)),(5,7));
 693: 41 -2130.752686 -2051.032255 (0,(((1,(2,8)),6),(((3,4),9),10)),(5,7));
 694: 25 -2018.713257 -2050.635455 (0,(((((1,(2,8)),10),((3,4),9)),6),7),5);
 695: 35 -2089.084717 -2050.636528 (0,((((1,(2,8)),10),(((3,4),9),6)),7),5);
 696: 34 -2112.810059 -2050.635537 (0,(((((1,(2,8)),10),6),((3,4),9)),5),7);
 697: 27 -1966.233398 -2050.776315 (0,(((((1,(2,8)),10),((3,9),4)),6),7),5);
 698: 1 -2035.068604 -2055.062156 (0,(((((1,(2,8)),10),((3,4),9)),6),7),5);
 699: 22 -2100.963135 -2050.648082 (0,(((((1,(2,8)),10),6),((3,9),4)),7),5);
 700: 39 -2005.774414 -2051.032257 (0,(((1,(2,8)),6),(((3,9),4),10)),(5,7));
 701: 23 -2102.58667 -2051.206388 (0,(((((1,(2,8)),6),10),((3,4),9)),7),5);
 702: 17 -2021.344849 -2051.206392 (0,(((((1,(2,8)),6),10),((3,9),4)),7),5);
 703: 1 -1941.666382 -2052.286882 (0,((((1,(2,8)),((3,(4,9)),10)),6),5),7);
 704: 40 -2052.348145 -2051.034307 (0,((((1,(2,8)),6),(((3,4),9),10)),5),7);
 705: 1 -1990.332886 -2054.1098 (0,((((1,(2,8)),6),(((3,4),9),10)),7),5);
 706: 30 -2068.823975 -2050.635455 (0,(((((1,(2,8)),10),((3,4),9)),6),7),5);
 707: 4 -2007.843628 -2052.270505 (0,((1,(2,8)),((((3,4),9),6),10)),(5,7));
 708: 33 -2047.966797 -2050.636141 (0,(((((1,(2,8)),10),((3,9),4)),6),7),5);
 709: 41 -2077.098145 -2051.032828 (0,(((1,(2,8)),6),(((3,9),4),10)),(5,7));
 710: 44 -2005.375 -2051.653448 (0,((((1,(2,8)),(6,10)),((3,9),4)),5),7);
 711: 25 -2011.632935 -2050.635455 (0,(((((1,(2,8)),10),((3,4),9)),6),7),5);
 712: 30 -1917.337646 -2050.635461 (0,((((1,(2,8)),10),((3,4),9)),6),(5,7));
 713: 22 -2036.405273 -2051.197447 (0,(((((1,(2,8)),6),10),((3,9),4)),7),5);
 714: 1 -2001.930176 -2055.062156 (0,(((((1,(2,8)),10),((3,4),9)),6),7),5);
 715: 5 -2110.27832 -2051.560656 (0,(((1,(2,8)),10),(((3,4),9),6)),(5,7));
 716: 23 -2115.327637 -2050.636969 (0,(((((1,(2,8)),10),((3,9),4)),6),7),5);
 717: 37 -2096.342773 -2051.033928 (0,(((((1,(2,8)),6),((3,9),4)),10),5),7);
 718: 18 -2090.644043 -2050.635537 (0,(((((1,(2,8)),10),6),((3,4),9)),5),7);
 719: 26 -2092.724365 -2050.687796 (0,(((((1,(2,8)),10),((3,4),9)),6),7),5);
 720: 1 -2067.48999 -2051.917543 (0,((((1,(2,8)),(((3,9),4),10)),6),7),5);
 721: 28 -1962.887695 -2050.635461 (0,((((1,(2,8)),10),((3,4),9)),6),(5,7));
 722: 49 -2094.946777 -2050.635455 (0,(((((1,(2,8)),10),((3,4),9)),6),7),5);
 723: 55 -2125.583252 -2051.08219 (0,(((1,(2,8)),6),(((3,4),9),10)),(5,7));
 724: 7 -2081.530762 -2050.683374 (0,(((((1,(2,8)),10),((3,4),9)),6),5),7);
 725: 32 -2030.553223 -2051.038181 (0,(((((1,(2,8)),6),10),((3,4),9)),7),5);
 726: 2 -2023.088013 -2051.028291 (0,(((((1,(2,8)),10),((3,4),9)),6),5),7);
 727: 12 -2184.294189 -2050.683374 (0,(((((1,(2,8)),10),((3,4),9)),6),5),7);
 728: 23 -2044.325439 -2050.636141 (0,(((((1,(2,8)),10),((3,9),4)),6),7),5);
 729: 24 -2086.364258 -2050.635537 (0,(((((1,(2,8)),10),6),((3,4),9)),5),7);
 730: 38 -2121.882812 -2052.286882 (0,((((1,(2,8)),((3,(4,9)),10)),6),5),7);
 731: 37 -2032.928467 -2050.865884 (0,(((((1,(2,8)),10),(3,(4,9))),6),7),5);
 732: 38 -2071.77417 -2050.680328 (0,((((1,(2,8)),10),(((3,4),9),6)),7),5);
 733: 4 -1973.57959 -2052.270505 (0,((1,(2,8)),((((3,4),9),6),10)),(5,7));
 734: 10 -1882.681274 -2051.92214 (0,((((1,(2,8)),((3,9),4)),(6,10)),7),5);
 735: 34 -1946.006714 -2051.032822 (0,((((1,(2,8)),6),((3,(4,9)),10)),7),5);
 736: 45 -2117.481934 -2050.636528 (0,((((1,(2,8)),10),(((3,4),9),6)),7),5);
 737: 2 -2002.286133 -2059.94321 (0,(((1,(2,8)),((((3,4),9),6),10)),7),5);
 738: 36 -1987.589844 -2051.032255 (0,(((1,(2,8)),6),(((3,4),9),10)),(5,7));
 739: 1 -2113.786133 -2051.861381 (0,(((1,(2,8)),((3,4),9)),(6,10)),(5,7));
 740: 24 -1999.348999 -2050.635461 (0,(((((1,(2,8)),10),((3,4),9)),6),5),7);
 741: 2 -1992.331421 -2051.028759 (0,(((((1,(2,8)),10),(3,(4,9))),6),7),5);
 742: 38 -2092.208984 -2051.047887 (0,((((1,(2,8)),6),(((3,4),9),10)),7),5);
 743: 41 -2047.734619 -2050.636528 (0,((((1,(2,8)),10),(((3,4),9),6)),7),5);
 744: 4 -2063.846436 -2055.069748 (0,((((1,(2,8)),10),(((3,4),9),6)),7),5);
 745: 9 -2170.513184 -2053.114916 (0,(((1,(2,8)),(((3,(4,9)),10),6)),7),5);
 746: 26 -2101.077637 -2050.635455 (0,(((((1,(2,8)),10),((3,4),9)),6),7),5);
 747: 1 -2017.269043 -2051.477395 (0,(((((1,(2,8)),6),10),((3,4),9)),7),5);
 748: 28 -1969.143555 -2051.091887 (0,(((((1,(2,8)),6),10),((3,4),9)),7),5);
 749: 52 -2042.630859 -2050.680329 (0,(((((1,(2,8)),10),6),((3,4),9)),7),5);
 750: 5 -2035.637451 -2050.698638 (0,(((((1,(2,8)),10),6),(3,(4,9))),5),7);
 751: 30 -2066.950195 -2051.094049 (0,(((1,(2,8)),6),(((3,4),9),10)),(5,7));
 752: 52 -2108.184082 -2051.032997 (0,(((((1,(2,8)),6),((3,4),9)),10),7),5);
 753: 31 -1920.482178 -2050.636528 (0,((((1,(2,8)),10),(((3,4),9),6)),7),5);
 754: 42 -2091.360596 -2050.636419 (0,(((((1,(2,8)),10),((3,4),9)),6),5),7);
 755: 2 -2064.399414 -2052.286882 (0,((((1,(2,8)),((3,(4,9)),10)),6),5),7);
 756: 34 -1987.584229 -2051.032999 (0,(((((1,(2,8)),6),(3,(4,9))),10),7),5);
 757: 29 -2076.88208 -2051.206393 (0,((((1,(2,8)),6),10),((3,4),9)),(5,7));
 758: 22 -1939.550293 -2051.09767 (0,((((1,(2,8)),6),(((3,4),9),10)),5),7);
 759: 2 -2084.694824 -2051.506735 (0,(((((1,(2,8)),10),6),(3,(4,9))),7),5);
 760: 34 -2023.499268 -2050.635455 (0,(((((1,(2,8)),10),((3,4),9)),6),7),5);
 761: 2 -2011.02832 -2060.388127 (0,((1,(2,8)),((((3,(4,9)),6),10),5)),7);
 762: 32 -2024.681274 -2050.635461 (0,(((((1,(2,8)),10),((3,4),9)),6),5),7);
 763: 2 -2049.592529 -2060.451381 (0,((1,(2,8)),(5,7)),((((3,4),9),6),10));
 764: 35 -2076.663818 -2051.033735 (0,((((1,(2,8)),6),(((3,9),4),10)),5),7);
 765: 36 -2019.447998 -2050.683374 (0,((((1,(2,8)),10),((3,4),9)),6),(5,7));
 766: 2 -2075.417236 -2052.661264 (0,(((((1,(2,8)),((3,9),4)),10),6),7),5);
 767: 46 -1939.585449 -2051.082877 (0,((((1,(2,8)),6),10),(3,(4,9))),(5,7));
 768: 19 -2234.805664 -2050.634994 (0,(((((1,(2,8)),10),((3,9),4)),6),7),5);
 769: 41 -1943.320801 -2050.637012 (0,(((((1,(2,8)),10),6),((3,9),4)),5),7);
 770: 2 -2075.94043 -2054.353916 (0,(((1,(2,8)),((((3,4),9),6),10)),7),5);
 771: 24 -2068.344727 -2050.636493 (0,((((1,(2,8)),10),(((3,9),4),6)),5),7);
 772: 34 -1980.21167 -2051.032816 (0,((((1,(2,8)),6),(((3,9),4),10)),7),5);
 773: 27 -1831.425781 -2051.097671 (0,((((1,(2,8)),6),((3,(4,9)),10)),7),5);
 774: 1 -2053.113281 -2059.731237 (0,(((((1,(2,8)),((3,9),4)),10),6),7),5);
 775: 3 -2122.118896 -2060.917539 (0,((((1,(2,8)),6),(((3,4),9),10)),5),7);
 776: 6 -2040.306274 -2050.845789 (0,((((1,(2,8)),10),6),((3,9),4)),(5,7));
 777: 4 -2034.754395 -2052.270505 (0,((1,(2,8)),((((3,4),9),6),10)),(5,7));
 778: 22 -2059.894287 -2051.055302 (0,(((((1,(2,8)),6),10),((3,4),9)),7),5);
 779: 1 -2046.031128 -2051.326007 (0,(((((1,(2,8)),6),10),((3,9),4)),7),5);
 780: 38 -1979.796997 -2051.033844 (0,((((1,(2,8)),6),10),((3,9),4)),(5,7));
 781: 5 -2053.02124 -2053.997552 (0,(((((1,(2,8)),10),((3,4),9)),6),7),5);
 782: 5 -2045.999512 -2050.845708 (0,(((((1,(2,8)),10),((3,9),4)),6),7),5);
 783: 38 -2111.900391 -2051.039236 (0,(((((1,(2,8)),6),((3,4),9)),10),7),5);
 784: 2 -2030.523926 -2051.898358 (0,((((1,(2,8)),10),(((3,9),4),6)),5),7);
 785: 28 -1911.485596 -2050.634561 (0,(((((1,(2,8)),10),((3,4),9)),6),7),5);
 786: 37 -1982.94165 -2051.038114 (0,(((1,(2,8)),6),(((3,4),9),10)),(5,7));
 787: 1 -2111.916504 -2055.062156 (0,(((((1,(2,8)),10),((3,4),9)),6),7),5);
 788: 3 -2001.331909 -2055.66826 (0,((((1,(2,8)),(((3,9),4),10)),6),7),5);
 789: 33 -2105.339111 -2050.635537 (0,((((1,(2,8)),10),(((3,4),9),6)),5),7);
 790: 18 -2148.864258 -2051.206152 (0,((((1,(2,8)),6),(((3,4),9),10)),7),5);
 791: 1 -1981.677734 -2059.731237 (0,(((((1,(2,8)),((3,9),4)),10),6),7),5);
 792: 24 -2150.879639 -2050.646286 (0,(((((1,(2,8)),10),((3,4),9)),6),5),7);
 793: 3 -1930.721924 -2051.889089 (0,(((1,(2,8)),10),(((3,4),9),6)),(5,7));
 794: 28 -2035.369019 -2051.09767 (0,(((1,(2,8)),6),(((3,4),9),10)),(5,7));
 795: 1 -1983.142578 -2059.731237 (0,(((((1,(2,8)),((3,9),4)),10),6),7),5);
 796: 7 -2051.734619 -2050.698638 (0,(((((1,(2,8)),10),6),(3,(4,9))),5),7);
 797: 24 -2088.798828 -2050.637005 (0,((((1,(2,8)),10),(((3,9),4),6)),7),5);
 798: 4 -1995.147095 -2061.717526 (0,((((((1,(2,8)),9),(3,4)),6),10),7),5);
 799: 3 -2049.043457 -2060.479788 (0,((1,(2,8)),(((((3,4),9),10),6),7)),5);
 800: 24 -2050.307129 -2050.699378 (0,(((((1,(2,8)),10),((3,4),9)),6),5),7);
 801: 31 -1989.911133 -2050.637012 (0,((((1,(2,8)),10),6),((3,9),4)),(5,7));
 802: 1 -1970.373413 -2051.326007 (0,(((((1,(2,8)),6),10),((3,9),4)),7),5);
 803: 1 -2076.851807 -2052.20553 (0,((((1,(2,8)),(((3,4),9),10)),6),7),5);
 804: 35 -2012.125977 -2051.033844 (0,((((1,(2,8)),6),10),(3,(4,9))),(5,7));
 805: 34 -1852.960083 -2051.033923 (0,((((1,(2,8)),6),10),((3,9),4)),(5,7));
 806: 26 -1922.230347 -2050.637005 (0,(((((1,(2,8)),10),6),((3,4),9)),7),5);
 807: 19 -1987.199829 -2050.683374 (0,((((1,(2,8)),10),((3,4),9)),6),(5,7));
 808: 2 -2105.977783 -2054.720311 (0,(((((1,(2,8)),10),6),((3,4),9)),7),5);
 809: 49 -2048.14209 -2050.636504 (0,(((((1,(2,8)),10),6),((3,4),9)),7),5);
 810: 1 -2193.306396 -2055.293225 (0,(((((1,(2,8)),10),((3,4),9)),6),7),5);
 811: 24 -2081.645996 -2050.637012 (0,((((1,(2,8)),10),6),((3,9),4)),(5,7));
 812: 4 -2015.220215 -2054.942619 (0,((((1,(2,8)),10),(((3,4),9),6)),5),7);
 813: 12 -2082.700195 -2050.683374 (0,(((((1,(2,8)),10),((3,4),9)),6),5),7);
 814: 1 -2249.524902 -2055.293225 (0,(((((1,(2,8)),10),((3,4),9)),6),7),5);
 815: 29 -1993.096924 -2051.036439 (0,((((1,(2,8)),6),10),(3,(4,9))),(5,7));
 816: 2 -1881.937622 -2053.997552 (0,(((((1,(2,8)),10),((3,4),9)),6),7),5);
 817: 16 -2055.941406 -2051.197447 (0,(((((1,(2,8)),6),10),((3,9),4)),7),5);
 818: 3 -2143.282959 -2059.823113 (0,((((1,(2,8)),(3,9)),4),(6,10)),(5,7));
 819: 1 -1959.611084 -2054.147213 (0,(((((1,(2,8)),((3,4),9)),10),6),7),5);
 820: 3 -1988.921997 -2054.147213 (0,(((((1,(2,8)),((3,4),9)),10),6),7),5);
 821: 35 -1966.255737 -2051.077374 (0,((((1,(2,8)),10),(((3,9),4),6)),7),5);
 822: 4 -2068.879883 -2054.942619 (0,((((1,(2,8)),10),(((3,4),9),6)),5),7);
 823: 4 -2075.614258 -2060.397531 (0,(((((1,(2,8)),6),10),((3,4),9)),5),7);
 824: 50 -2156.966797 -2050.734698 (0,((((1,(2,8)),10),((3,9),4)),6),(5,7));
 825: 31 -2028.805176 -2050.636626 (0,((((1,(2,8)),10),(((3,9),4),6)),7),5);
 826: 6 -2102.053223 -2056.283408 (0,(((((1,(2,8)),10),6),((3,9),4)),7),5);
 827: 2 -1960.20752 -2060.21024 (0,(((((1,(2,8)),6),10),(3,(4,9))),5),7);
 828: 38 -2100.430664 -2050.636969 (0,(((((1,(2,8)),10),((3,9),4)),6),7),5);
 829: 5 -2014.084717 -2056.283408 (0,(((((1,(2,8)),10),6),((3,9),4)),7),5);
 830: 26 -2129.316895 -2050.680328 (0,((((1,(2,8)),10),(((3,4),9),6)),7),5);
 831: 2 -1986.920776 -2051.251528 (0,(((((1,(2,8)),6),10),((3,4),9)),7),5);
 832: 1 -2020.689697 -2054.1098 (0,((((1,(2,8)),6),(((3,4),9),10)),7),5);
 833: 2 -2160.00708 -2052.661264 (0,(((((1,(2,8)),(3,(4,9))),10),6),7),5);
 834: 39 -2011.318359 -2050.845784 (0,(((((1,(2,8)),10),6),(3,(4,9))),7),5);
 835: 3 -1996.073975 -2061.347689 (0,(((((1,(2,8)),4),(3,9)),10),6),(5,7));
 836: 25 -2082.624268 -2050.646286 (0,(((((1,(2,8)),10),((3,4),9)),6),5),7);
 837: 31 -2015.574463 -2051.036439 (0,((((1,(2,8)),6),10),(3,(4,9))),(5,7));
 838: 29 -2088.849121 -2050.64628 (0,(((((1,(2,8)),10),((3,4),9)),6),7),5);
 839: 26 -2121.630859 -2050.634563 (0,(((((1,(2,8)),10),((3,9),4)),6),7),5);
 840: 33 -2080.756836 -2050.681694 (0,(((((1,(2,8)),10),(3,(4,9))),6),7),5);
 841: 24 -2063.335938 -2050.635537 (0,((((1,(2,8)),10),(((3,4),9),6)),5),7);
 842: 19 -2105.376465 -2051.197453 (0,(((((1,(2,8)),6),10),(3,(4,9))),5),7);
 843: 35 -2006.241455 -2050.635537 (0,((((1,(2,8)),10),(((3,4),9),6)),5),7);
 844: 27 -2023.734131 -2050.635461 (0,((((1,(2,8)),10),((3,4),9)),6),(5,7));
 845: 35 -2084.942871 -2051.033735 (0,((((1,(2,8)),6),(((3,9),4),10)),5),7);
 846: 37 -2037.478027 -2050.634567 (0,(((((1,(2,8)),10),((3,4),9)),6),5),7);
 847: 42 -2130.368164 -2051.035539 (0,(((((1,(2,8)),6),10),((3,9),4)),7),5);
 848: 52 -2025.134766 -2050.635321 (0,((((1,(2,8)),10),(((3,9),4),6)),5),7);
 849: 5 -1905.320435 -2050.636969 (0,(((((1,(2,8)),10),((3,9),4)),6),7),5);
 850: 22 -2023.389526 -2051.197455 (0,((((1,(2,8)),6),10),((3,9),4)),(5,7));
 851: 20 -2069.745605 -2051.09767 (0,(((1,(2,8)),6),(((3,4),9),10)),(5,7));
 852: 29 -2076.262207 -2050.636218 (0,(((((1,(2,8)),10),6),((3,9),4)),7),5);
 853: 23 -2052.9646 -2050.646201 (0,((((1,(2,8)),10),(((3,4),9),6)),7),5);
 854: 28 -2063.262451 -2051.028291 (0,(((((1,(2,8)),10),((3,4),9)),6),5),7);
 855: 50 -2038.262817 -2050.636493 (0,((((1,(2,8)),10),(((3,9),4),6)),5),7);
 856: 5 -2138.275391 -2050.682098 (0,(((((1,(2,8)),10),((3,4),9)),6),5),7);
 857: 29 -2150.566895 -2050.636141 (0,(((((1,(2,8)),10),((3,9),4)),6),7),5);
 858: 4 -2080.578613 -2051.343247 (0,(((((1,(2,8)),6),10),((3,9),4)),7),5);
 859: 23 -2034.776245 -2051.09767 (0,(((1,(2,8)),6),(((3,4),9),10)),(5,7));
 860: 22 -1968.839355 -2050.635349 (0,((((1,(2,8)),10),(((3,9),4),6)),7),5);
 861: 3 -2063.881836 -2053.114916 (0,(((1,(2,8)),((((3,9),4),10),6)),7),5);
 862: 3 -2061.210205 -2051.326007 (0,(((((1,(2,8)),6),10),((3,9),4)),7),5);
 863: 21 -2089.605957 -2050.636436 (0,(((((1,(2,8)),10),((3,4),9)),6),5),7);
 864: 1 -1997.747192 -2051.326007 (0,(((((1,(2,8)),6),10),((3,9),4)),7),5);
 865: 32 -2011.870117 -2050.634597 (0,((((1,(2,8)),10),(((3,4),9),6)),7),5);
 866: 8 -2050.619385 -2051.922063 (0,((((1,(2,8)),((3,9),4)),10),6),(5,7));
 867: 1 -1998.209473 -2051.861381 (0,(((1,(2,8)),((3,4),9)),(6,10)),(5,7));
 868: 2 -1967.223877 -2052.271974 (0,(((((1,(2,8)),((3,4),9)),10),6),7),5);
 869: 5 -2013.019531 -2061.473708 (0,((((((1,(2,8)),4),(3,9)),10),6),7),5);
 870: 1 -1993.691895 -2055.062156 (0,(((((1,(2,8)),10),((3,4),9)),6),7),5);
 871: 29 -1980.170654 -2050.637012 (0,((((1,(2,8)),10),6),((3,9),4)),(5,7));
 872: 28 -2058.648193 -2050.636493 (0,((((1,(2,8)),10),(((3,9),4),6)),5),7);
 873: 1 -2201.847168 -2052.349888 (0,(((((1,(2,8)),10),((3,4),9)),6),7),5);
 874: 2 -2049.656006 -2054.992518 (0,((((1,(2,8)),10),(((3,9),4),6)),7),5);
 875: 2 -1988.884277 -2051.613427 (0,(((((1,(2,8)),6),10),((3,4),9)),7),5);
 876: 2 -2046.312012 -2055.668258 (0,((((1,(2,8)),((3,(4,9)),10)),6),7),5);
 877: 1 -2018.632812 -2055.062156 (0,(((((1,(2,8)),10),((3,4),9)),6),7),5);
 878: 1 -2221.138672 -2052.20553 (0,((((1,(2,8)),(((3,4),9),10)),6),7),5);
 879: 38 -2028.97876 -2051.032999 (0,(((((1,(2,8)),6),((3,9),4)),10),7),5);
 880: 10 -2020.239014 -2050.845783 (0,(((((1,(2,8)),10),6),((3,9),4)),7),5);
 881: 1 -1968.034912 -2057.644618 (0,(((1,(2,8)),((3,4),9)),(6,10)),(5,7));
 882: 1 -1990.407959 -2055.062156 (0,(((((1,(2,8)),10),((3,4),9)),6),7),5);
 883: 4 -1966.182495 -2051.05559 (0,(((1,(2,8)),10),(((3,4),9),6)),(5,7));
 884: 26 -1961.479492 -2050.776316 (0,(((((1,(2,8)),10),(3,(4,9))),6),7),5);
 885: 1 -2054.223877 -2056.283408 (0,(((((1,(2,8)),10),6),((3,9),4)),7),5);
 886: 3 -1898.853516 -2050.845783 (0,(((((1,(2,8)),10),6),((3,9),4)),7),5);
 887: 1 -2084.735352 -2061.717526 (0,((((((1,(2,8)),9),(3,4)),6),10),7),5);
 888: 2 -2013.980347 -2060.283071 (0,((((((1,(2,8)),(3,9)),4),10),6),7),5);
 889: 2 -2058.197754 -2051.028759 (0,(((((1,(2,8)),10),(3,(4,9))),6),7),5);
 890: 4 -2049.565918 -2055.293225 (0,(((((1,(2,8)),10),((3,4),9)),6),7),5);
 891: 11 -1890.080322 -2051.197448 (0,(((((1,(2,8)),6),((3,9),4)),10),5),7);
 892: 54 -2050.456543 -2051.082869 (0,(((((1,(2,8)),6),10),((3,4),9)),7),5);
 893: 58 -2026.841064 -2050.828161 (0,((((1,(2,8)),10),((3,4),9)),6),(5,7));
 894: 1 -1989.683105 -2052.286882 (0,((((1,(2,8)),((3,(4,9)),10)),6),5),7);
 895: 30 -2005.591797 -2051.651106 (0,(((((1,(2,8)),((3,4),9)),10),6),7),5);
 896: 26 -2018.078125 -2050.636528 (0,((((1,(2,8)),10),(((3,4),9),6)),7),5);
 897: 51 -1912.820068 -2051.071036 (0,((((1,(2,8)),6),10),((3,9),4)),(5,7));
 898: 21 -2090.213867 -2050.680328 (0,((((1,(2,8)),10),(((3,4),9),6)),7),5);
 899: 1 -2046.919434 -2059.731237 (0,(((((1,(2,8)),((3,9),4)),10),6),7),5);
 900: 35 -2032.084961 -2050.700727 (0,((((1,(2,8)),10),(3,(4,9))),6),(5,7));
 901: 39 -2010.685303 -2051.038114 (0,((((1,(2,8)),6),(((3,4),9),10)),5),7);
 902: 22 -1998.007446 -2051.094049 (0,(((1,(2,8)),6),(((3,4),9),10)),(5,7));
 903: 26 -2000.2854 -2050.636435 (0,(((((1,(2,8)),10),((3,9),4)),6),7),5);
 904: 23 -2066.67749 -2050.683374 (0,((((1,(2,8)),10),((3,4),9)),6),(5,7));
 905: 36 -1995.211426 -2050.634567 (0,((((1,(2,8)),10),((3,4),9)),6),(5,7));
 906: 31 -2153.856201 -2050.680328 (0,((((1,(2,8)),10),(((3,4),9),6)),7),5);
 907: 3 -1932.063965 -2051.889089 (0,(((1,(2,8)),10),(((3,4),9),6)),(5,7));
 908: 27 -2062.586914 -2050.636493 (0,((((1,(2,8)),10),(((3,9),4),6)),5),7);
 909: 30 -2098.273438 -2050.636218 (0,(((((1,(2,8)),10),6),((3,9),4)),7),5);
 910: 41 -1915.910645 -2051.033665 (0,(((1,(2,8)),6),(((3,9),4),10)),(5,7));
 911: 37 -2121.507324 -2051.082877 (0,((((1,(2,8)),6),10),((3,9),4)),(5,7));
 912: 47 -2069.123047 -2051.033921 (0,(((((1,(2,8)),6),10),((3,4),9)),5),7);
 913: 24 -2125.771484 -2050.700727 (0,(((((1,(2,8)),10),(3,(4,9))),6),5),7);
 914: 16 -2010.036865 -2051.197451 (0,((((1,(2,8)),6),10),((3,4),9)),(5,7));
 915: 35 -2050.65918 -2051.033849 (0,((((1,(2,8)),6),((3,9),4)),10),(5,7));
 916: 39 -1918.385376 -2051.033005 (0,((((1,(2,8)),6),((3,9),4)),10),(5,7));
 917: 28 -2045.87561 -2051.09405 (0,(((1,(2,8)),6),(((3,4),9),10)),(5,7));
 918: 26 -2048.729004 -2051.206285 (0,(((((1,(2,8)),6),((3,4),9)),10),7),5);
 919: 21 -2039.253906 -2050.700727 (0,(((((1,(2,8)),10),(3,(4,9))),6),5),7);
 920: 46 -1993.180542 -2050.776388 (0,(((((1,(2,8)),10),6),((3,4),9)),7),5);
 921: 1 -1990.787109 -2055.062156 (0,(((((1,(2,8)),10),((3,4),9)),6),7),5);
 922: 25 -2031.830566 -2050.63643 (0,(((((1,(2,8)),10),((3,4),9)),6),7),5);
 923: 1 -1961.900391 -2051.898358 (0,((((1,(2,8)),10),(((3,9),4),6)),5),7);
 924: 9 -1902.653687 -2050.845784 (0,(((((1,(2,8)),10),6),(3,(4,9))),7),5);
 925: 3 -2088.596924 -2055.668258 (0,((((1,(2,8)),((3,(4,9)),10)),6),7),5);
 926: 9 -2091.919434 -2050.681693 (0,(((((1,(2,8)),10),((3,9),4)),6),7),5);
 927: 2 -2155.881836 -2051.506734 (0,((((1,(2,8)),10),((3,(4,9)),6)),7),5);
 928: 1 -2114.557129 -2054.1098 (0,((((1,(2,8)),6),(((3,4),9),10)),7),5);
 929: 3 -1991.42627 -2071.323109 (0,(((1,(2,8)),5),(((3,(4,9)),6),10)),7);
 930: 42 -2047.618042 -2051.032255 (0,((((1,(2,8)),6),(((3,4),9),10)),5),7);
 931: 4 -2132.132568 -2050.683374 (0,((((1,(2,8)),10),((3,4),9)),6),(5,7));
 932: 2 -1887.212402 -2059.94321 (0,(((1,(2,8)),((((3,4),9),6),10)),7),5);
 933: 49 -2129.635742 -2051.032828 (0,(((1,(2,8)),6),(((3,9),4),10)),(5,7));
 934: 36 -2026.317383 -2051.032872 (0,(((((1,(2,8)),6),((3,9),4)),10),7),5);
 935: 32 -2035.253418 -2051.033921 (0,(((((1,(2,8)),6),10),((3,4),9)),5),7);
 936: 25 -2051.762207 -2051.094051 (0,((((1,(2,8)),6),(((3,9),4),10)),5),7);
 937: 24 -2198.397217 -2050.636436 (0,((((1,(2,8)),10),((3,4),9)),6),(5,7));
 938: 30 -1998.744385 -2051.206393 (0,((((1,(2,8)),6),10),((3,4),9)),(5,7));
 939: 1 -1950.323486 -2055.062156 (0,(((((1,(2,8)),10),((3,4),9)),6),7),5);
 940: 21 -2050.787842 -2051.055304 (0,(((((1,(2,8)),6),((3,4),9)),10),7),5);
 941: 23 -1921.742554 -2050.635173 (0,(((((1,(2,8)),10),((3,9),4)),6),7),5);
 942: 37 -2153.452881 -2050.636528 (0,((((1,(2,8)),10),(((3,4),9),6)),7),5);
 943: 32 -1987.868896 -2051.032822 (0,((((1,(2,8)),6),(((3,9),4),10)),7),5);
 944: 1 -2178.166992 -2059.731237 (0,(((((1,(2,8)),((3,9),4)),10),6),7),5);
 945: 3 -1974.916748 -2052.933887 (0,((1,(2,8)),((((3,4),9),10),6)),(5,7));
 946: 48 -2038.053467 -2050.636532 (0,((((1,(2,8)),10),((3,(4,9)),6)),7),5);
 947: 23 -2110.612793 -2050.636141 (0,(((((1,(2,8)),10),((3,9),4)),6),7),5);
 948: 3 -2059.158447 -2051.028291 (0,(((((1,(2,8)),10),((3,4),9)),6),5),7);
 949: 35 -2093.774414 -2050.637016 (0,(((((1,(2,8)),10),((3,4),9)),6),5),7);
 950: 32 -1988.530273 -2051.197452 (0,(((((1,(2,8)),6),10),((3,9),4)),5),7);
 951: 41 -2085.608398 -2051.081708 (0,((((1,(2,8)),10),((3,9),4)),6),(5,7));
 952: 2 -2021.183228 -2051.775074 (0,((((1,(2,8)),(((3,4),9),6)),10),7),5);
 953: 23 -2043.221069 -2050.636626 (0,((((1,(2,8)),10),(((3,9),4),6)),7),5);
 954: 43 -2012.880127 -2050.865896 (0,(((((1,(2,8)),10),((3,9),4)),6),5),7);
 955: 35 -2014.540039 -2051.033735 (0,((((1,(2,8)),6),(((3,9),4),10)),5),7);
 956: 3 -2117.582031 -2052.963652 (0,((((1,(2,8)),((3,4),9)),(6,10)),7),5);
 957: 11 -2096.072998 -2051.082877 (0,((((1,(2,8)),6),10),((3,9),4)),(5,7));
 958: 30 -2033.290649 -2050.687801 (0,((((1,(2,8)),10),((3,4),9)),6),(5,7));
 959: 9 -1983.902344 -2051.424668 (0,((((1,(2,8)),6),(((3,4),9),10)),7),5);
 960: 1 -2184.490234 -2052.20553 (0,((((1,(2,8)),(((3,4),9),10)),6),7),5);
 961: 1 -2107.445312 -2055.062156 (0,(((((1,(2,8)),10),((3,4),9)),6),7),5);
 962: 37 -1991.812744 -2051.032255 (0,(((1,(2,8)),6),(((3,4),9),10)),(5,7));
 963: 25 -2117.860596 -2050.636532 (0,((((1,(2,8)),10),((3,(4,9)),6)),7),5);
 964: 5 -2137.525879 -2050.681693 (0,(((((1,(2,8)),10),((3,9),4)),6),7),5);
 965: 30 -2077.163574 -2050.635464 (0,(((((1,(2,8)),10),((3,9),4)),6),5),7);
 966: 41 -2095.925293 -2051.039232 (0,(((((1,(2,8)),6),10),((3,4),9)),7),5);
 967: 29 -2210.690674 -2050.680328 (0,((((1,(2,8)),10),(((3,4),9),6)),7),5);
 968: 1 -2010.508545 -2055.062156 (0,(((((1,(2,8)),10),((3,4),9)),6),7),5);
 969: 29 -2053.938477 -2050.636626 (0,((((1,(2,8)),10),(((3,9),4),6)),7),5);
 970: 25 -2043.158691 -2051.197451 (0,((((1,(2,8)),6),10),((3,4),9)),(5,7));
 971: 21 -2060.459473 -2051.197451 (0,(((((1,(2,8)),6),10),((3,4),9)),5),7);
 972: 4 -2008.23877 -2051.028291 (0,(((((1,(2,8)),10),((3,4),9)),6),5),7);
 973: 37 -2118.491943 -2050.637007 (0,(((((1,(2,8)),10),6),((3,9),4)),7),5);
 974: 4 -2073.210205 -2053.114916 (0,(((1,(2,8)),((((3,9),4),10),6)),7),5);
 975: 6 -1992.981567 -2051.326007 (0,(((((1,(2,8)),6),10),((3,9),4)),7),5);
 976: 4 -2005.097534 -2053.114923 (0,(((1,(2,8)),((((3,9),4),10),6)),5),7);
 977: 38 -1961.671875 -2051.033923 (0,(((((1,(2,8)),6),10),((3,9),4)),5),7);
 978: 1 -2066.676514 -2055.062156 (0,(((((1,(2,8)),10),((3,4),9)),6),7),5);
 979: 2 -2093.008789 -2059.94321 (0,(((1,(2,8)),((((3,4),9),6),10)),7),5);
 980: 59 -2005.694702 -2050.865879 (0,(((((1,(2,8)),10),((3,4),9)),6),7),5);
 981: 2 -2018.467529 -2054.720124 (0,(((((1,(2,8)),10),((3,4),9)),6),7),5);
 982: 15 -1960.786133 -2051.197451 (0,((((1,(2,8)),6),10),((3,4),9)),(5,7));
 983: 1 -2091.264893 -2055.293225 (0,(((((1,(2,8)),10),((3,4),9)),6),7),5);
 984: 25 -2033.73999 -2051.076581 (0,(((((1,(2,8)),6),10),((3,9),4)),7),5);
 985: 2 -2099.187012 -2054.942619 (0,(((1,(2,8)),10),(((3,4),9),6)),(5,7));
 986: 42 -1959.092163 -2051.039236 (0,(((((1,(2,8)),6),((3,4),9)),10),7),5);
 987: 32 -2031.982666 -2050.635537 (0,((((1,(2,8)),10),(((3,4),9),6)),5),7);
 988: 36 -2084.851562 -2050.636493 (0,((((1,(2,8)),10),(((3,9),4),6)),5),7);
 989: 23 -2068.851074 -2052.104908 (0,(((((1,(2,8)),((3,4),9)),10),6),7),5);
 990: 2 -1908.979736 -2073.280191 (0,(1,(2,8)),(((((3,4),9),6),10),(5,7)));
 991: 23 -2075.542725 -2050.681693 (0,(((((1,(2,8)),10),((3,9),4)),6),7),5);
 992: 2 -2108.848877 -2054.992517 (0,((((1,(2,8)),10),((3,(4,9)),6)),7),5);
 993: 1 -2030.807007 -2051.326007 (0,(((((1,(2,8)),6),10),((3,9),4)),7),5);
 994: 17 -1919.10083 -2051.206393 (0,(((((1,(2,8)),6),10),((3,4),9)),5),7);
 995: 26 -2036.268311 -2050.63643 (0,(((((1,(2,8)),10),((3,4),9)),6),7),5);
 996: 41 -2051.776123 -2050.646181 (0,(((((1,(2,8)),10),((3,9),4)),6),7),5);
 997: 29 -2113.987793 -2051.036434 (0,((((1,(2,8)),6),10),((3,4),9)),(5,7));
 998: 48 -1955.684937 -2051.652588 (0,((((1,(2,8)),(((3,4),9),10)),6),7),5);
 999: 22 -2038.237793 -2050.681693 (0,(((((1,(2,8)),10),((3,9),4)),6),7),5);
 boot_splits_size: 2
 logl_cutoff: -2073.280191
UFBootSplit0:
 00: 1 1 2
 01: 2 0 1 2 5 8
 02: 3 1 2 3 4 8
 03: 997 2 8
 04: 1000 1 2 8
 05: 12 1 2 8 9
 06: 384 1 2 6 8
 07: 4 0 1 2 8
 08: 258 1 2 6 8 10
 09: 1 0 4 5 6 7
 10: 2 1 8
 11: 250 3 9
 12: 5 1 2 5 7 8
 13: 979 3 4 9
 14: 989 0 5 7
 15: 37 3 4 6 9 10
 16: 1 0 3 5 7 9
 17: 157 5 7
 18: 32 6 10
 19: 585 3 4
 20: 225 3 4 9 10
 21: 116 0 7
 22: 5 1 2 4 8
 23: 82 0 5 6 7 10
 24: 398 0 5 6 7
 25: 727 0 5
 26: 438 1 2 8 10
 27: 164 4 9
 28: 63 0 5 7 10
 29: 83 3 4 6 9
 nsplits: 30
 ntax: 11
UFBootSplit1:
 00: 2 0 1 2 7 8
 01: 2 0 1 2 8
 02: 2 0 1 2 5 8
 03: 1000 2 8
 04: 1000 1 2 8
 05: 1 0 5 6 7 9
 06: 304 1 2 6 8
 07: 2 1 2 5 8
 08: 254 1 2 6 8 10
 09: 2 1 2 5 7 8
 10: 8 1 2 8 9
 11: 519 3 4
 12: 5 1 2 3 8 9
 13: 978 3 4 9
 14: 990 0 5 7
 15: 1 0 5 7 9
 16: 25 6 10
 17: 208 5 7
 18: 69 0 5 7 10
 19: 630 0 5
 20: 7 1 2 4 8
 21: 324 3 9
 22: 68 0 5 6 7 10
 23: 364 0 5 6 7
 24: 178 3 4 9 10
 25: 528 1 2 8 10
 26: 162 0 7
 27: 157 4 9
 28: 148 3 4 6 9
 29: 62 3 4 6 9 10
 nsplits: 30
 ntax: 11
boot_consense_logl: -2050.637995
contree: (0:0.0000000000,(((((((1:0.0481244880,(2:0.0000026076,8:0.0023837505)100:0.04751632795)100:0.3009990867,10:0.0000026201)51:0.01312729349,((3:0.0000020660,4:0.0021682973)54:2.065999296e-06,9:0.0021666118)98:0.008699467333)36:2.065999296e-06,6:0.0175407809)99:0.01750469221,7:0.0022956251)57:2.065999296e-06,5:0.0000020660):2.065999296e-06,11:0.0000000000):0,12:0.0000000000);
contree_rfdist: 0
finished: true
finishedCandidateSet: true
finishedModelFinal: true
finishedModelInit: true
initTree: (0:0.0000010000,((((1:0.0385395538,(2:0.0000010000,8:0.0021836571):0.04806649801):0.2436248379,6:0.0065812262):0.01325427276,10:0.0132542728):1e-06,(3:0.0000010000,(4:0.0021836571,9:0.0021836571):1e-06):0.008795278324):0.01775493517,(5:0.0000010000,7:0.0021836571):1e-06);
iqtree:
 command:  -nt AUTO -s /media/hdd_2tb/GPA_reclassification_clean/A_dataset_creation/5_basic_phylogenetics/2_trimmed_complete_basic_phylogeny/2_OGs_with_domains_phylogeny/2_trimal_MSAs/OG_55_AMP-bindin_trimalMSA.faa -m JTT+F+G4 -pre /media/hdd_2tb/GPA_reclassification_clean/A_dataset_creation/5_basic_phylogenetics/2_trimmed_complete_basic_phylogeny/2_OGs_with_domains_phylogeny/5_trimal_iqtree_ML_trees/OG_55_AMP-bindin_trimal_iqtree -redo -bb 1000
 seed: 902743
 start_time: 1708026088
 version: 2.2.5
```
