## Supplementary Data 7 for "Structural and evolutionary analyses support reclassification of glycopeptide antibiotics as xyclopeptides": OG_55_AMP-bindin_trimal_iqtree.contree

```
(StX_4:0.0000000000,(((((((StsY_B:0.0481244880,(StSe_2:0.0000026076,StSe_1:0.0023837505)100:0.0475163279)100:0.3009990867,StX:0.0000026201)51:0.0131272935,((StsW0_1:0.0000020660,StsW0_2:0.0021682973)54:0.0000020660,StsMU:0.0021666118)98:0.0086994673)36:0.0000020660,StsS0:0.0175407809)99:0.0175046922,StX_1:0.0022956251)57:0.0000020660,StFr_4:0.0000020660):0.0000020660,StX_2:0.0000000000):0.0000000000,StX_3:0.0000000000);
```
