## Supplementary Data 7 for "Structural and evolutionary analyses support reclassification of glycopeptide antibiotics as xyclopeptides": OG_55_AMP-bindin_trimal_iqtree.log

```
IQ-TREE multicore version 2.2.5 COVID-edition for Linux 64-bit built Sep 15 2023
Developed by Bui Quang Minh, James Barbetti, Nguyen Lam Tung,
Olga Chernomor, Heiko Schmidt, Dominik Schrempf, Michael Woodhams, Ly Trong Nhan.

Host:    athina-desktop (AVX2, FMA3, 62 GB RAM)
Command: /home/athina/anaconda3/envs/iqtree2/bin/iqtree2 -nt AUTO -s /media/hdd_2tb/GPA_reclassification_clean/A_dataset_creation/5_basic_phylogenetics/2_trimmed_complete_basic_phylogeny/2_OGs_with_domains_phylogeny/2_trimal_MSAs/OG_55_AMP-bindin_trimalMSA.faa -m JTT+F+G4 -pre /media/hdd_2tb/GPA_reclassification_clean/A_dataset_creation/5_basic_phylogenetics/2_trimmed_complete_basic_phylogeny/2_OGs_with_domains_phylogeny/5_trimal_iqtree_ML_trees/OG_55_AMP-bindin_trimal_iqtree -redo -bb 1000
Seed:    902743 (Using SPRNG - Scalable Parallel Random Number Generator)
Time:    Thu Feb 15 20:41:28 2024
Kernel:  AVX+FMA - auto-detect threads (32 CPU cores detected)

Reading alignment file /media/hdd_2tb/GPA_reclassification_clean/A_dataset_creation/5_basic_phylogenetics/2_trimmed_complete_basic_phylogeny/2_OGs_with_domains_phylogeny/2_trimal_MSAs/OG_55_AMP-bindin_trimalMSA.faa ... Fasta format detected
Reading fasta file: done in 0.000120718 secs using 98.58% CPU
Alignment most likely contains protein sequences
Constructing alignment: done in 0.00083657 secs using 3156% CPU
Alignment has 13 sequences with 459 columns, 137 distinct patterns
114 parsimony-informative, 21 singleton sites, 324 constant sites
         Gap/Ambiguity  Composition  p-value
Analyzing sequences: done in 0.00118248 secs using 1029% CPU
   1  StX_4      0.00%    passed    100.00%
   2  StsY_B     4.36%    passed     88.99%
   3  StSe_2     3.92%    passed     84.69%
   4  StsW0_1    0.00%    passed    100.00%
   5  StsW0_2    0.00%    passed    100.00%
   6  StFr_4     0.00%    passed    100.00%
   7  StX_2      0.00%    passed    100.00%
   8  StX_3      0.00%    passed    100.00%
   9  StsS0      0.00%    passed    100.00%
  10  StX_1      4.58%    passed    100.00%
  11  StSe_1     8.50%    passed     66.82%
  12  StsMU      0.00%    passed    100.00%
  13  StX        0.00%    passed    100.00%
****  TOTAL      1.64%  0 sequences failed composition chi2 test (p-value<5%; df=19)
NOTE: StFr_4 is identical to StX_4 but kept for subsequent analysis
Checking for duplicate sequences: done in 0.00068276 secs using 930.3% CPU
Identifying sites to remove: done in 0.000259851 secs using 168.9% CPU
NOTE: 2 identical sequences (see below) will be ignored for subsequent analysis
NOTE: StX_2 (identical to StX_4) is ignored but added at the end
NOTE: StX_3 (identical to StX_4) is ignored but added at the end
Alignment was printed to /media/hdd_2tb/GPA_reclassification_clean/A_dataset_creation/5_basic_phylogenetics/2_trimmed_complete_basic_phylogeny/2_OGs_with_domains_phylogeny/5_trimal_iqtree_ML_trees/OG_55_AMP-bindin_trimal_iqtree.uniqueseq.phy

For your convenience alignment with unique sequences printed to /media/hdd_2tb/GPA_reclassification_clean/A_dataset_creation/5_basic_phylogenetics/2_trimmed_complete_basic_phylogeny/2_OGs_with_domains_phylogeny/5_trimal_iqtree_ML_trees/OG_55_AMP-bindin_trimal_iqtree.uniqueseq.phy

Create initial parsimony tree by phylogenetic likelihood library (PLL)... 0.001 seconds
Generating 1000 samples for ultrafast bootstrap (seed: 902743)...

NOTE: 1 MB RAM (0 GB) is required!
Measuring multi-threading efficiency up to 32 CPU cores
Increase to 10 rounds for branch lengths
1333 trees examined
Threads: 1 / Time: 32.000 sec / Speedup: 1.000 / Efficiency: 100% / LogL: -2739
Threads: 2 / Time: 25.034 sec / Speedup: 1.278 / Efficiency: 64% / LogL: -2739
Threads: 3 / Time: 21.754 sec / Speedup: 1.471 / Efficiency: 49% / LogL: -2739
Determining AUTO threadcount: done in 78.7888 secs using 186.1% CPU
BEST NUMBER OF THREADS: 2

Estimate model parameters (epsilon = 0.100)
1. Initial log-likelihood: -2052.868
2. Current log-likelihood: -2051.056
Optimal log-likelihood: -2051.032
Gamma shape alpha: 0.932
Parameters optimization took 2 rounds (0.032 sec)
Wrote distance file to... 
Computing ML distances based on estimated model parameters...
Calculating distance matrix: done in 0.0107641 secs using 196% CPU
Computing ML distances took 0.010824 sec (of wall-clock time) 0.021166 sec (of CPU time)
Setting up auxiliary I and S matrices: done in 0.000181022 secs using 182.9% CPU
Constructing RapidNJ tree: done in 0.00116009 secs using 156.8% CPU
Computing RapidNJ tree took 0.001403 sec (of wall-clock time) 0.002840 sec (of CPU time)
Log-likelihood of RapidNJ tree: -2051.659
--------------------------------------------------------------------
|             INITIALIZING CANDIDATE TREE SET                      |
--------------------------------------------------------------------
Generating 98 parsimony trees... 0.043 second
Computing log-likelihood of 91 initial trees ... 0.330 seconds
Current best score: -2050.644

Do NNI search on 20 best initial trees
Optimizing NNI: done in 0.0317481 secs using 200.5% CPU
Estimate model parameters (epsilon = 0.100)
BETTER TREE FOUND at iteration 1: -2050.634
Optimizing NNI: done in 0.0174489 secs using 191.4% CPU
Optimizing NNI: done in 0.0460475 secs using 195.6% CPU
Optimizing NNI: done in 0.0465045 secs using 194.6% CPU
Optimizing NNI: done in 0.0430963 secs using 202% CPU
Optimizing NNI: done in 0.0465716 secs using 203% CPU
Optimizing NNI: done in 0.0469537 secs using 202.1% CPU
Optimizing NNI: done in 0.0430661 secs using 202.1% CPU
Optimizing NNI: done in 0.0455082 secs using 205.5% CPU
Optimizing NNI: done in 0.0436936 secs using 200.7% CPU
Iteration 10 / LogL: -2051.034 / Time: 0h:1m:19s
Optimizing NNI: done in 0.0753934 secs using 200.8% CPU
Optimizing NNI: done in 0.0713711 secs using 200.8% CPU
Optimizing NNI: done in 0.075615 secs using 195.2% CPU
Optimizing NNI: done in 0.073487 secs using 203.4% CPU
Optimizing NNI: done in 0.0774456 secs using 198.1% CPU
Optimizing NNI: done in 0.0787686 secs using 196.5% CPU
Optimizing NNI: done in 0.0806546 secs using 194.2% CPU
Optimizing NNI: done in 0.0815815 secs using 201.3% CPU
Optimizing NNI: done in 0.0811112 secs using 198.6% CPU
Optimizing NNI: done in 0.0760943 secs using 199.9% CPU
Iteration 20 / LogL: -2051.032 / Time: 0h:1m:20s
Finish initializing candidate tree set (2)
Current best tree score: -2050.634 / CPU time: 1.589
Number of iterations: 20
--------------------------------------------------------------------
|               OPTIMIZING CANDIDATE TREE SET                      |
--------------------------------------------------------------------
Optimizing NNI: done in 0.0723171 secs using 197.3% CPU
Optimizing NNI: done in 0.0453166 secs using 193.7% CPU
Optimizing NNI: done in 0.0354115 secs using 194.7% CPU
UPDATE BEST LOG-LIKELIHOOD: -2050.634
Optimizing NNI: done in 0.0594681 secs using 198% CPU
Optimizing NNI: done in 0.0484272 secs using 189.3% CPU
Optimizing NNI: done in 0.0762436 secs using 198.7% CPU
Optimizing NNI: done in 0.0484554 secs using 190% CPU
Optimizing NNI: done in 0.114307 secs using 190.5% CPU
Optimizing NNI: done in 0.0349797 secs using 195.5% CPU
Optimizing NNI: done in 0.0865157 secs using 200.1% CPU
Iteration 30 / LogL: -2050.945 / Time: 0h:1m:21s (0h:3m:18s left)
Optimizing NNI: done in 0.0477375 secs using 200.5% CPU
Optimizing NNI: done in 0.0471593 secs using 195.8% CPU
Optimizing NNI: done in 0.074458 secs using 199.5% CPU
Optimizing NNI: done in 0.0814819 secs using 198.2% CPU
Optimizing NNI: done in 0.08276 secs using 200.7% CPU
Optimizing NNI: done in 0.0444192 secs using 201.4% CPU
Optimizing NNI: done in 0.0865322 secs using 198.3% CPU
Optimizing NNI: done in 0.0824907 secs using 200.5% CPU
Optimizing NNI: done in 0.0548774 secs using 194.8% CPU
Optimizing NNI: done in 0.0788 secs using 194.2% CPU
Iteration 40 / LogL: -2050.955 / Time: 0h:1m:21s (0h:2m:7s left)
Optimizing NNI: done in 0.0878728 secs using 199.8% CPU
Optimizing NNI: done in 0.0431827 secs using 192.6% CPU
Optimizing NNI: done in 0.136156 secs using 198.1% CPU
Optimizing NNI: done in 0.0488325 secs using 193.9% CPU
Optimizing NNI: done in 0.0684274 secs using 195.7% CPU
Optimizing NNI: done in 0.0601804 secs using 195.3% CPU
Optimizing NNI: done in 0.0455953 secs using 200.2% CPU
Optimizing NNI: done in 0.0238676 secs using 183.8% CPU
Optimizing NNI: done in 0.0613758 secs using 199.9% CPU
Optimizing NNI: done in 0.0153023 secs using 178.4% CPU
Iteration 50 / LogL: -2051.032 / Time: 0h:1m:22s (0h:1m:25s left)
Log-likelihood cutoff on original alignment: -2073.732
Optimizing NNI: done in 0.0693352 secs using 191.6% CPU
Optimizing NNI: done in 0.0694139 secs using 197% CPU
Optimizing NNI: done in 0.0356294 secs using 185.6% CPU
Optimizing NNI: done in 0.0689273 secs using 197.6% CPU
Optimizing NNI: done in 0.0333722 secs using 191.8% CPU
Optimizing NNI: done in 0.0420891 secs using 199.3% CPU
Optimizing NNI: done in 0.0125411 secs using 195.7% CPU
Optimizing NNI: done in 0.0599765 secs using 199.5% CPU
Optimizing NNI: done in 0.0447639 secs using 198.3% CPU
Optimizing NNI: done in 0.0601025 secs using 199.8% CPU
Iteration 60 / LogL: -2061.042 / Time: 0h:1m:23s (0h:0m:57s left)
Optimizing NNI: done in 0.043647 secs using 193.5% CPU
Optimizing NNI: done in 0.0858194 secs using 200.1% CPU
Optimizing NNI: done in 0.0434109 secs using 192.1% CPU
Optimizing NNI: done in 0.102212 secs using 199.1% CPU
Optimizing NNI: done in 0.0668401 secs using 195.8% CPU
Optimizing NNI: done in 0.128977 secs using 200.1% CPU
Optimizing NNI: done in 0.0809668 secs using 183.9% CPU
Optimizing NNI: done in 0.0728313 secs using 198.6% CPU
Optimizing NNI: done in 0.0480592 secs using 198.8% CPU
Optimizing NNI: done in 0.0327401 secs using 197.7% CPU
Iteration 70 / LogL: -2051.032 / Time: 0h:1m:23s (0h:0m:37s left)
Optimizing NNI: done in 0.0910103 secs using 192.1% CPU
Optimizing NNI: done in 0.0478106 secs using 194.1% CPU
Optimizing NNI: done in 0.0569249 secs using 201.3% CPU
Optimizing NNI: done in 0.0702788 secs using 198.6% CPU
Optimizing NNI: done in 0.0935996 secs using 193.6% CPU
Optimizing NNI: done in 0.0726404 secs using 196.9% CPU
Optimizing NNI: done in 0.0557098 secs using 197.4% CPU
Optimizing NNI: done in 0.0400565 secs using 197.3% CPU
Optimizing NNI: done in 0.0421863 secs using 183.4% CPU
Optimizing NNI: done in 0.02614 secs using 196.9% CPU
Iteration 80 / LogL: -2051.032 / Time: 0h:1m:24s (0h:0m:22s left)
Optimizing NNI: done in 0.0600231 secs using 199.4% CPU
Optimizing NNI: done in 0.0540659 secs using 196.2% CPU
Optimizing NNI: done in 0.0282356 secs using 194% CPU
Optimizing NNI: done in 0.0506561 secs using 200.6% CPU
Optimizing NNI: done in 0.0771281 secs using 199.8% CPU
Optimizing NNI: done in 0.0546624 secs using 195.1% CPU
Optimizing NNI: done in 0.0677175 secs using 197.8% CPU
Optimizing NNI: done in 0.0366634 secs using 195.4% CPU
Optimizing NNI: done in 0.0284365 secs using 194.2% CPU
Optimizing NNI: done in 0.0806907 secs using 197.8% CPU
Iteration 90 / LogL: -2051.135 / Time: 0h:1m:24s (0h:0m:10s left)
Optimizing NNI: done in 0.0688619 secs using 191.3% CPU
Optimizing NNI: done in 0.0551766 secs using 199% CPU
Optimizing NNI: done in 0.0705001 secs using 196.3% CPU
Optimizing NNI: done in 0.0430201 secs using 197% CPU
Optimizing NNI: done in 0.0552007 secs using 192.9% CPU
Optimizing NNI: done in 0.0593571 secs using 194.3% CPU
Optimizing NNI: done in 0.0506842 secs using 198.5% CPU
Optimizing NNI: done in 0.0296398 secs using 194.2% CPU
Optimizing NNI: done in 0.0493125 secs using 195.3% CPU
Optimizing NNI: done in 0.0398661 secs using 195.4% CPU
Iteration 100 / LogL: -2050.635 / Time: 0h:1m:25s (0h:0m:0s left)
Log-likelihood cutoff on original alignment: -2073.732
NOTE: Bootstrap correlation coefficient of split occurrence frequencies: 0.994
Optimizing NNI: done in 0.0563573 secs using 197.7% CPU
Optimizing NNI: done in 0.0545901 secs using 194.9% CPU
TREE SEARCH COMPLETED AFTER 102 ITERATIONS / Time: 0h:1m:25s

--------------------------------------------------------------------
|                    FINALIZING TREE SEARCH                        |
--------------------------------------------------------------------
Performs final model parameters optimization
Estimate model parameters (epsilon = 0.010)
1. Initial log-likelihood: -2050.634
Optimal log-likelihood: -2050.634
Gamma shape alpha: 0.906
Parameters optimization took 1 rounds (0.009 sec)
BEST SCORE FOUND : -2050.634
Creating bootstrap support values...
Split supports printed to NEXUS file /media/hdd_2tb/GPA_reclassification_clean/A_dataset_creation/5_basic_phylogenetics/2_trimmed_complete_basic_phylogeny/2_OGs_with_domains_phylogeny/5_trimal_iqtree_ML_trees/OG_55_AMP-bindin_trimal_iqtree.splits.nex
Total tree length: 0.463

Total number of iterations: 102
CPU time used for tree search: 13.187 sec (0h:0m:13s)
Wall-clock time used for tree search: 6.774 sec (0h:0m:6s)
Total CPU time used: 160.157 sec (0h:2m:40s)
Total wall-clock time used: 85.679 sec (0h:1m:25s)

Computing bootstrap consensus tree...
Reading input file /media/hdd_2tb/GPA_reclassification_clean/A_dataset_creation/5_basic_phylogenetics/2_trimmed_complete_basic_phylogeny/2_OGs_with_domains_phylogeny/5_trimal_iqtree_ML_trees/OG_55_AMP-bindin_trimal_iqtree.splits.nex...
11 taxa and 41 splits.
Consensus tree written to /media/hdd_2tb/GPA_reclassification_clean/A_dataset_creation/5_basic_phylogenetics/2_trimmed_complete_basic_phylogeny/2_OGs_with_domains_phylogeny/5_trimal_iqtree_ML_trees/OG_55_AMP-bindin_trimal_iqtree.contree
Reading input trees file /media/hdd_2tb/GPA_reclassification_clean/A_dataset_creation/5_basic_phylogenetics/2_trimmed_complete_basic_phylogeny/2_OGs_with_domains_phylogeny/5_trimal_iqtree_ML_trees/OG_55_AMP-bindin_trimal_iqtree.contree
Log-likelihood of consensus tree: -2050.638

Analysis results written to: 
  IQ-TREE report:                /media/hdd_2tb/GPA_reclassification_clean/A_dataset_creation/5_basic_phylogenetics/2_trimmed_complete_basic_phylogeny/2_OGs_with_domains_phylogeny/5_trimal_iqtree_ML_trees/OG_55_AMP-bindin_trimal_iqtree.iqtree
  Maximum-likelihood tree:       /media/hdd_2tb/GPA_reclassification_clean/A_dataset_creation/5_basic_phylogenetics/2_trimmed_complete_basic_phylogeny/2_OGs_with_domains_phylogeny/5_trimal_iqtree_ML_trees/OG_55_AMP-bindin_trimal_iqtree.treefile
  Likelihood distances:          /media/hdd_2tb/GPA_reclassification_clean/A_dataset_creation/5_basic_phylogenetics/2_trimmed_complete_basic_phylogeny/2_OGs_with_domains_phylogeny/5_trimal_iqtree_ML_trees/OG_55_AMP-bindin_trimal_iqtree.mldist

Ultrafast bootstrap approximation results written to:
  Split support values:          /media/hdd_2tb/GPA_reclassification_clean/A_dataset_creation/5_basic_phylogenetics/2_trimmed_complete_basic_phylogeny/2_OGs_with_domains_phylogeny/5_trimal_iqtree_ML_trees/OG_55_AMP-bindin_trimal_iqtree.splits.nex
  Consensus tree:                /media/hdd_2tb/GPA_reclassification_clean/A_dataset_creation/5_basic_phylogenetics/2_trimmed_complete_basic_phylogeny/2_OGs_with_domains_phylogeny/5_trimal_iqtree_ML_trees/OG_55_AMP-bindin_trimal_iqtree.contree
  Screen log file:               /media/hdd_2tb/GPA_reclassification_clean/A_dataset_creation/5_basic_phylogenetics/2_trimmed_complete_basic_phylogeny/2_OGs_with_domains_phylogeny/5_trimal_iqtree_ML_trees/OG_55_AMP-bindin_trimal_iqtree.log

Date and Time: Thu Feb 15 20:42:54 2024
```
