## Supplementary Data 7 for "Structural and evolutionary analyses support reclassification of glycopeptide antibiotics as xyclopeptides": OG_55_AMP-bindin_trimal_iqtree.mldist

```
11
StX_4      0.0000000 0.3582067 0.3630983 0.0268462 0.0291510 0.0000010 0.0337247 0.0022897 0.3442324 0.0291165 0.0314407 
StsY_B     0.3582067 0.0000000 0.0951753 0.3537923 0.3537923 0.3582067 0.3417950 0.3375360 0.0940734 0.3531128 0.3467991 
StSe_2     0.3630983 0.0951753 0.0000000 0.3587642 0.3629550 0.3630983 0.3509777 0.3442324 0.0023606 0.3580936 0.3440142 
StsW0_1    0.0268462 0.3537923 0.3587642 0.0000000 0.0021900 0.0268462 0.0267443 0.0305690 0.3397413 0.0021875 0.0222670 
StsW0_2    0.0291510 0.3537923 0.3629550 0.0021900 0.0000000 0.0291510 0.0290399 0.0305690 0.3397413 0.0043850 0.0245506 
StFr_4     0.0000010 0.3582067 0.3630983 0.0268462 0.0291510 0.0000000 0.0337247 0.0022897 0.3442324 0.0291165 0.0314407 
StsS0      0.0337247 0.3417950 0.3509777 0.0267443 0.0290399 0.0337247 0.0000000 0.0329597 0.3275557 0.0290056 0.0313204 
StX_1      0.0022897 0.3375360 0.3442324 0.0305690 0.0305690 0.0022897 0.0329597 0.0000000 0.3399558 0.0329595 0.0354136 
StSe_1     0.3442324 0.0940734 0.0023606 0.3397413 0.3397413 0.3442324 0.3275557 0.3399558 0.0000000 0.3390620 0.3246139 
StsMU      0.0291165 0.3531128 0.3580936 0.0021875 0.0043850 0.0291165 0.0290056 0.0329595 0.3390620 0.0000000 0.0245217 
StX        0.0314407 0.3467991 0.3440142 0.0222670 0.0245506 0.0314407 0.0313204 0.0354136 0.3246139 0.0245217 0.0000000 
```
