## Supplementary Data 7 for "Structural and evolutionary analyses support reclassification of glycopeptide antibiotics as xyclopeptides": OG_55_AMP-bindin_trimal_iqtree.treefile

```
(StX_4:0.0000000000,(((((((StsY_B:0.0481032416,(StSe_2:0.0000010000,StSe_1:0.0023819977)100:0.0475489874)100:0.3009911571,StX:0.0000020689)51:0.0131282618,((StsW0_1:0.0000010000,StsW0_2:0.0021665431)54:0.0000010000,StsMU:0.0021658736)98:0.0086998717)36:0.0000010000,StsS0:0.0175415673)99:0.0175056588,StX_1:0.0022949109)57:0.0000010000,StFr_4:0.0000010000):0.0000010000,StX_2:0.0000000000):0.0000000000,StX_3:0.0000000000);
```
