## Supplementary Data 7 for "Structural and evolutionary analyses support reclassification of glycopeptide antibiotics as xyclopeptides": OG_56_vanX_trimal_iqtree.bionj

```
(((((((((((((A47:5e-07,StToN1:5e-07):0.14158347,(((((StsY_A:0.020174939,StsAN:0.047033016):0.026206741,StsMC:0.04427401):0.027593404,Ue26:0.098376065):0.15173247,(NcTr_1:5e-07,NcTr_2:5e-07):0.085585274):0.033531167,StsW00:0.13738367):0.011147283):0.023628652,(ApTi:5e-07,ApTi_4:5e-07):0.089178801):0.028437018,((AkAan_1:5e-07,AkAan_2:5e-07):0.1338183,Uc878:0.091998324):0.024874806):0.020662025,ApRc:0.17041528):0.02229128,Kus:0.17191678):0.0096788108,AmBr_2:0.15447511):0.04323459,((AmOr_2:5e-07,AmOrD0:5e-07):0.057505406,(AmRg_6:5e-07,dec_1:5e-07):0.046616718):0.019904535):0.039414842,(((AmAaD2_3:0.11375009,(AmsBJ_4:5e-07,AmsBJ_3:5e-07):0.075780451):0.001005142,AmOv:0.022486262):0.0077828662,(AmAzD3_3:5e-07,AmAzD3_5:5e-07):0.016179331):0.033308689):0.011159038,((AmsW6_1:5e-07,AmsW6_2:5e-07):0.010294613,(AmsW5_2:-0.00050366344,(AmsW1_1:5e-07,AmsW1_2:5e-07):0.005651548):0.010938969):0.043646663):0.00072793243,((AmsTN:0.0043810834,((AmRo_1:0.0016709877,AmsW97:0.0034578894):0.0048649358,AmRo_2:0.00042556808):0.0010067803):0.0028617564,((ris:5e-07,AmLrN2_1:5e-07):0.0081909969,(AmsW8_1:5e-07,AmsW8_2:5e-07):0.0022365057):0.005013037):0.016110919):0.0171357,(AmDeD9_2:5e-07,AmDeD9_1:5e-07):0.023104185):0.018369807,((AmsW69_1:0.0052230931,((AmKen_2:5e-07,AmKeF:5e-07):0.0054030782,ker:-0.00020721764):0.0051897843):0.0046818489,(van:5e-07,AmOrH:5e-07):0.00068575121):0.0068378765,(((AmsMJ_4:5e-07,AmsMJ_2:5e-07):0.0044473158,AmsW9_1:0.00071938662):-0.00059237482,((risA:5e-07,AmJa_1:5e-07):0.0051961038,AmsW9_2:-5.6789955e-05):0.0006071016):0.003783172);
```
