## Supplementary Data 7 for "Structural and evolutionary analyses support reclassification of glycopeptide antibiotics as xyclopeptides": OG_56_vanX_trimal_iqtree.ckp

```
--- # IQ-TREE Checkpoint ver >= 1.6
CandidateSet:
 00: -2949.31542069 (0:0.0000010000,1:0.0000010000,(((((((((((((2:0.0000010000,11:0.0000010000):0.005441648477,(7:0.0000010000,52:0.0000010000):0.005378516001):0.009700725344,50:0.0012425461):0.005314998358,(8:0.0000010000,(16:0.0053114917,28:0.0000010000):0.00543608914):1e-06):1e-06,(((((4:0.0000010000,17:0.0000010000):0.005413051636,(((12:0.0000010000,30:0.0000010000):0.005349657269,49:0.0000010000):1e-06,39:0.0000010000):1e-06):0.004039798676,((10:0.0000010000,23:0.0000010000):1e-06,(((20:0.0000010000,29:0.0000010000):0.005437450528,47:0.0000010000):0.005398625987,42:0.0054409095):0.005598181363):0.007246278285):0.02410150357,(15:0.0000010000,22:0.0000010000):0.01991634788):0.02322283143,(((26:0.0000010000,37:0.0000010000):0.005339283186,34:0.0000010000):0.008736621653,(38:0.0000010000,53:0.0000010000):0.01354639572):0.0516123795):0.02081296915):0.0330753875,((21:0.0108913376,(31:0.0000010000,51:0.0000010000):0.09229386978):0.01207430649,(32:0.0000010000,33:0.0000010000):0.01524270096):0.02863953743):0.02222454998,3:0.0904310155):0.05965149924,(43:0.0000010000,44:0.0000010000):0.05519384134):0.02515980053,(18:0.0000010000,24:0.0000010000):0.0257007135):0.082289408,19:0.1309652840):0.03900035654,((6:0.0000010000,9:0.0000010000):0.1456790257,45:0.0916437584):0.02812071976):0.04233476296,40:0.1826864895):0.02865660356,(((((5:0.0160250649,46:0.0556276617):0.0392531954,48:0.0367586668):0.05136232974,41:0.0792214501):0.153490639,(((13:0.0000010000,35:0.0000010000):0.05270191425,36:0.2308071161):0.07279882256,(25:0.0000010000,27:0.0000010000):0.09556738813):0.02415700612):0.01979980111,14:0.2118195475):0.03392645791):0.1404715885);
 01: -2949.31554085 (0:0.0000010000,1:0.0000010000,(((((((((((((2:0.0000010000,11:0.0000010000):0.005435231096,(7:0.0000010000,52:0.0000010000):0.005372382459):0.009639524824,50:0.0013079618):0.005287741822,(8:0.0000010000,(16:0.0053054607,28:0.0000010000):0.0054292632):1e-06):1e-06,(((((4:0.0000010000,17:0.0000010000):0.005406353816,((12:0.0000010000,30:0.0000010000):0.005343058073,(39:0.0000010000,49:0.0000010000):1e-06):1e-06):0.004016736626,((10:0.0000010000,23:0.0000010000):1e-06,(((20:0.0000010000,29:0.0000010000):0.005430772896,47:0.0000010000):0.005392193623,42:0.0054342277):0.005591010168):0.00725994346):0.0241184975,(15:0.0000010000,22:0.0000010000):0.01986207082):0.02319293194,(((26:0.0000010000,37:0.0000010000):0.005333234289,34:0.0000010000):0.008725801537,(38:0.0000010000,53:0.0000010000):0.0135341451):0.05153098598):0.02080758013):0.0330471827,((21:0.0108782806,(31:0.0000010000,51:0.0000010000):0.09219065893):0.01206716261,(32:0.0000010000,33:0.0000010000):0.0152259456):0.02860658699):0.02220645821,3:0.0903400342):0.05958418715,(43:0.0000010000,44:0.0000010000):0.05514336792):0.02514308179,(18:0.0000010000,24:0.0000010000):0.02566939344):0.08224567541,19:0.1308158573):0.03896735956,((6:0.0000010000,9:0.0000010000):0.1455330195,45:0.0915836202):0.02809512041):0.04230213795,40:0.1825132002):0.0286396117,(((((5:0.0160154962,46:0.0555889382):0.03922486802,48:0.0367354100):0.0513239134,41:0.0791730011):0.1533721391,(((13:0.0000010000,35:0.0000010000):0.0526641601,36:0.2306562119):0.07275550145,(25:0.0000010000,27:0.0000010000):0.09550523435):0.02414638742):0.01979261248,14:0.2116447886):0.03389269018):0.1403671145);
 02: -2949.31555463 (0:0.0000010000,1:0.0000010000,(((((((((((((2:0.0000010000,11:0.0000010000):0.005435059589,(7:0.0000010000,52:0.0000010000):0.005372078113):0.009679031425,50:0.0012543353):0.005305546998,(((((((4:0.0000010000,17:0.0000010000):0.005406151406,39:0.0000010000):1e-06,((12:0.0000010000,30:0.0000010000):0.005342732959,49:0.0000010000):1e-06):0.004016614961,((10:0.0000010000,23:0.0000010000):1e-06,(((20:0.0000010000,29:0.0000010000):0.005430442622,47:0.0000010000):0.005391872887,42:0.0054338975):0.005590666784):0.007258327065):0.02412008257,(15:0.0000010000,22:0.0000010000):0.0198556624):0.02319057473,(((26:0.0000010000,37:0.0000010000):0.00533295928,34:0.0000010000):0.008725452312,(38:0.0000010000,53:0.0000010000):0.0135334376):0.05152160692):0.02080812143,(16:0.0053051466,28:0.0000010000):0.00542901728):1e-06):1e-06,8:0.0000010000):0.03304568205,((21:0.0108777162,(31:0.0000010000,51:0.0000010000):0.09218596511):0.01206678592,(32:0.0000010000,33:0.0000010000):0.01522525483):0.02860562824):0.02220521692,3:0.0903361052):0.05958116794,(43:0.0000010000,44:0.0000010000):0.05514101959):0.0251422754,(18:0.0000010000,24:0.0000010000):0.02566817318):0.08224364551,19:0.1308089985):0.0389660579,((6:0.0000010000,9:0.0000010000):0.1455262028,45:0.0915809972):0.02809403212):0.04230061172,40:0.1825049935):0.02863896631,(((((5:0.0160151767,46:0.0555873437):0.03922371663,48:0.0367345226):0.05132227902,41:0.0791710737):0.1533665672,(((13:0.0000010000,35:0.0000010000):0.05266277668,36:0.2306497953):0.07275380075,(25:0.0000010000,27:0.0000010000):0.0955027662):0.02414611561):0.01979249829,14:0.2116357486):0.03389135085):0.1403623767);
 03: -2949.31561886 (0:0.0000010000,1:0.0000010000,(((((((((((((2:0.0000010000,11:0.0000010000):0.005440444927,(7:0.0000010000,52:0.0000010000):0.005377321657):0.009697568065,50:0.0012436140):0.005312704677,(8:0.0000010000,(16:0.0053103091,28:0.0000010000):0.00543487667):1e-06):2.219615085e-06,((((((4:0.0000010000,17:0.0000010000):0.005410985688,49:0.0000010000):1e-06,((12:0.0000010000,30:0.0000010000):0.005348493361,39:0.0000010000):1e-06):0.0040026634,((10:0.0000010000,23:0.0000010000):1e-06,(((20:0.0000010000,29:0.0000010000):0.005436259345,47:0.0000010000):0.005397463477,42:0.0054397035):0.005596879892):0.007289671146):0.02417193525,(15:0.0000010000,22:0.0000010000):0.01985373569):0.02321460195,(((26:0.0000010000,37:0.0000010000):0.005337323398,34:0.0000010000):0.008735069812,(38:0.0000010000,53:0.0000010000):0.01354319573):0.05155211925):0.02084273951):0.0330688558,((21:0.0108890768,(31:0.0000010000,51:0.0000010000):0.09227647998):0.01207126331,(32:0.0000010000,33:0.0000010000):0.01523881671):0.02863280823):0.02222082083,3:0.0904124302):0.05963840083,(43:0.0000010000,44:0.0000010000):0.05518257154):0.02515416055,(18:0.0000010000,24:0.0000010000):0.02569435922):0.08227294458,19:0.1309401549):0.03899079971,((6:0.0000010000,9:0.0000010000):0.1456530253,45:0.0916255870):0.02811373669):0.04232579951,40:0.1826550951):0.02864887923,(((((5:0.0160196848,46:0.0556151945):0.03924402375,48:0.0367493624):0.05135107218,41:0.0792028281):0.1534646701,(((13:0.0000010000,35:0.0000010000):0.05268678748,36:0.2307585302):0.07278188202,(25:0.0000010000,27:0.0000010000):0.09554529979):0.02414968911):0.0197927301,14:0.2117954757):0.03391908309):0.1404439476);
 04: -2949.31571269 (0:0.0000010000,1:0.0000010000,((((((((((((((2:0.0000010000,11:0.0000022078):0.005445358235,(7:0.0000010000,52:0.0000010000):0.005382092898):0.009718453343,50:0.0012284964):0.005322135547,8:0.0000010000):1e-06,(16:0.0053150187,28:0.0000010000):0.005440223655):1e-06,((((((4:0.0000010000,17:0.0000010000):0.005417242808,((12:0.0000010000,30:0.0000010000):0.005353576018,39:0.0000010000):1e-06):1e-06,49:0.0000010000):0.004010573609,(10:0.0000010000,((((20:0.0000010000,29:0.0000010000):0.005441519205,47:0.0000010000):0.005402536662,42:0.0054449573):0.005602569543,23:0.0000010000):1e-06):0.007292043688):0.02417966133,(15:0.0000010000,22:0.0000010000):0.01988342526):0.02323814159,(((26:0.0000010000,37:0.0000010000):0.005342941499,34:0.0000010000):0.008743504801,(38:0.0000010000,53:0.0000010000):0.01355349917):0.05160665371):0.02085654908):0.03309191883,((21:0.0108989731,(31:0.0000010000,51:0.0000010000):0.09235958976):0.01207752741,(32:0.0000010000,33:0.0000010000):0.01525089485):0.02865806787):0.02223320082,3:0.0904804731):0.05968846141,(43:0.0000010000,44:0.0000010000):0.05522121193):0.02516765313,(18:0.0000010000,24:0.0000010000):0.02571437518):0.08230271781,19:0.1310513811):0.03901817466,((6:0.0000010000,9:0.0000010000):0.1457645033,45:0.0916660875):0.02812071152):0.04235623147,40:0.1827817753):0.02866268354,(((((5:0.0160253224,46:0.0556398154):0.03926230553,48:0.0367628175):0.05137567345,41:0.0792330581):0.1535511095,(((13:0.0000010000,35:0.0000010000):0.05271003324,36:0.2308525891):0.07280406347,(25:0.0000010000,27:0.0000010000):0.09558377226):0.02415440647):0.01979809672,14:0.2119372845):0.03392020792):0.1405285575);
 05: -2949.31572292 (0:0.0000010000,1:0.0000010000,(((((((((((((2:0.0000024731,11:0.0000010000):0.005444160472,(7:0.0000010000,52:0.0000010000):0.005380910403):0.009716265801,50:0.0012282959):0.005321290223,(8:0.0000010000,(16:0.0053138531,28:0.0000010000):0.005438916362):1e-06):1e-06,((((((4:0.0000010000,17:0.0000010000):0.005415954301,(39:0.0000010000,49:0.0000010000):1e-06):1e-06,(12:0.0000010000,30:0.0000010000):0.005352477934):0.004054577105,((10:0.0000010000,23:0.0000010000):1e-06,(((20:0.0000010000,29:0.0000010000):0.005440308686,47:0.0000010000):0.005401340986,42:0.0054437435):0.005601337491):0.007235586973):0.02408005715,(15:0.0000010000,22:0.0000010000):0.01994770838):0.02323638093,(((26:0.0000010000,37:0.0000010000):0.00534166997,34:0.0000010000):0.008741334345,(38:0.0000010000,53:0.0000010000):0.01354983222):0.05165168337):0.0208097265):0.03307390028,((21:0.0108962163,(31:0.0000010000,51:0.0000010000):0.09233906508):0.01207654195,(32:0.0000010000,33:0.0000010000):0.01524710293):0.02865799597):0.02222977411,3:0.0904685960):0.05967616748,(43:0.0000010000,44:0.0000010000):0.05520981577):0.0251611645,(18:0.0000010000,24:0.0000010000):0.02571313574):0.08229060768,19:0.1310286751):0.03900946831,((6:0.0000010000,9:0.0000010000):0.1457390086,45:0.0916549005):0.02812482911):0.04234373482,40:0.1827546551):0.02865610658,(((((5:0.0160239724,46:0.0556332738):0.03925726063,48:0.0367591603):0.0513692762,41:0.0792247081):0.1535287936,(((13:0.0000010000,35:0.0000010000):0.05270370025,36:0.2308276408):0.07279764287,(25:0.0000010000,27:0.0000010000):0.09557421847):0.02415179769):0.01979422173,14:0.2119016389):0.03393226705):0.1405007731);
 06: -2949.31577775 (0:0.0000010000,1:0.0000010000,((((((((((((((2:0.0000010000,11:0.0000010000):0.005450258359,(7:0.0000010000,52:0.0000010000):0.005386859039):0.009737365142,50:0.0012159293):0.005329472196,(16:0.0053197266,28:0.0000010000):0.00544477614):2.143833354e-06,8:0.0000010000):1e-06,(((((4:0.0000010000,17:0.0000010000):0.00542262123,(((12:0.0000010000,30:0.0000010000):0.005358749458,39:0.0000010000):1e-06,49:0.0000010000):1e-06):0.004058404246,((10:0.0000010000,(((20:0.0000010000,29:0.0000010000):0.005446885156,47:0.0000010000):0.005407683633,42:0.0054503136):0.005608440524):1e-06,23:0.0000010000):0.007246361913):0.02409906898,(15:0.0000010000,22:0.0000010000):0.01997916616):0.02326591464,(((26:0.0000010000,37:0.0000010000):0.005347578465,34:0.0000010000):0.008751899894,(38:0.0000010000,53:0.0000010000):0.01356188996):0.05171669482):0.02083102203):0.03310830371,((21:0.0109092436,(31:0.0000010000,51:0.0000010000):0.09244211266):0.01208167591,(32:0.0000010000,33:0.0000010000):0.01526372725):0.02868646747):0.02224681241,3:0.0905537955):0.0597452763,(43:0.0000010000,44:0.0000010000):0.05525579433):0.02517224326,(18:0.0000010000,24:0.0000010000):0.02574509495):0.08232177927,19:0.1311815434):0.03903741013,((6:0.0000010000,9:0.0000010000):0.145883721,45:0.0917048579):0.02814840648):0.04237319042,40:0.1829260469):0.02866688106,(((((5:0.0160290104,46:0.0556582467):0.03927485603,48:0.0367733329):0.05139519204,41:0.0792542925):0.1536145824,(((13:0.0000010000,35:0.0000010000):0.05273608127,36:0.2309859276):0.07284381045,(25:0.0000010000,27:0.0000010000):0.09563264104):0.02415776853):0.01979367189,14:0.2120814172):0.03396577913):0.1405934672);
 07: -2949.31578044 (0:0.0000010000,1:0.0000010000,(((((((((((((2:0.0000010000,11:0.0000010000):0.005448908134,(7:0.0000010000,52:0.0000010000):0.005385577719):0.009722069443,50:0.0012329049):0.0053236361,(8:0.0000010000,(16:0.0053184313,28:0.0000010000):0.005443413428):1e-06):1e-06,((((((4:0.0000010000,17:0.0000010000):0.005421102234,(39:0.0000010000,49:0.0000010000):1e-06):2.303161494e-06,(12:0.0000010000,30:0.0000010000):0.005357547436):0.004064712256,((10:0.0000010000,(((20:0.0000010000,29:0.0000010000):0.00544533047,47:0.0000010000):0.005406212895,42:0.0054487653):0.00560685899):1e-06,23:0.0000010000):0.007234766891):0.02408140478,(15:0.0000010000,22:0.0000010000):0.01998307038):0.02326005974,(((26:0.0000010000,37:0.0000010000):0.005346244873,34:0.0000010000):0.008749374265,(38:0.0000010000,53:0.0000010000):0.01355979196):0.05171274486):0.02081947888):0.03309737883,((21:0.0109063183,(31:0.0000010000,51:0.0000010000):0.09242016764):0.01208066174,(32:0.0000010000,33:0.0000010000):0.01526029089):0.02868425712):0.02223722745,3:0.0905377167):0.05974798787,(43:0.0000010000,44:0.0000010000):0.05523612193):0.0251508619,(18:0.0000010000,24:0.0000010000):0.02575853826):0.08231247316,19:0.1311726860):0.03901571692,((6:0.0000010000,9:0.0000010000):0.1458612614,45:0.0916926363):0.02815399242):0.04236085926,40:0.1829055981):0.02866005929,(((((5:0.0160291139,46:0.0556593073):0.03927597805,48:0.0367734051):0.05139934794,41:0.0792518188):0.1536213778,(((13:0.0000010000,35:0.0000010000):0.05272187519,36:0.2309368758):0.07283428175,(25:0.0000010000,27:0.0000010000):0.0956079512):0.02415891647):0.01978905668,14:0.2120524273):0.03397345756):0.1405618056);
 08: -2949.31592745 (0:0.0000010000,1:0.0000010000,(((((((((((((2:0.0000010000,11:0.0000010000):0.005440142768,(7:0.0000010000,52:0.0000010000):0.005377072177):0.009694796201,50:0.0012473515):0.005311799913,(8:0.0000010000,(16:0.0053100862,28:0.0000010000):0.005434849025):1e-06):1e-06,(((((4:0.0000010000,17:0.0000010000):0.00541201333,((12:0.0000010000,30:0.0000010000):0.005348623498,(39:0.0000010000,49:0.0000010000):1e-06):2.286754657e-06):0.004087535268,(10:0.0000010000,((((20:0.0000010000,29:0.0000010000):0.005436728984,47:0.0000010000):0.005397632925,42:0.0054401191):0.005597402093,23:0.0000010000):2.013273264e-06):0.00718457715):0.02399083353,(15:0.0000010000,22:0.0000010000):0.01999150247):0.0232231899,(((26:0.0000010000,37:0.0000010000):0.005337734089,34:0.0000010000):0.008734519954,(38:0.0000010000,53:0.0000010000):0.01354243646):0.05166874723):0.0207605862):0.03306722494,((21:0.0108889856,(31:0.0000010000,51:0.0000010000):0.09227672393):0.01207056034,(32:0.0000010000,33:0.0000010000):0.01523885585):0.02863500922):0.0222198965,3:0.0904129021):0.0596381683,(43:0.0000010000,44:0.0000010000):0.05518170556):0.02515327768,(18:0.0000010000,24:0.0000010000):0.02569505102):0.08227053099,19:0.1309399005):0.03899092198,((6:0.0000010000,9:0.0000010000):0.1456520518,45:0.0916241574):0.0281134127):0.04232490619,40:0.1826532886):0.02864833155,(((((5:0.0160203219,46:0.0556144142):0.03924359203,48:0.0367488373):0.05135042207,41:0.0792016842):0.1534627717,(((13:0.0000010000,35:0.0000010000):0.0526861489,36:0.2307551007):0.07278066414,(25:0.0000010000,27:0.0000010000):0.09554419446):0.02414970978):0.01979112179,14:0.2117926838):0.03391916354):0.1404418852);
 09: -2949.31595311 (0:0.0000010000,1:0.0000010000,((((((((((((((2:0.0000010000,11:0.0000010000):0.005444909063,(7:0.0000010000,52:0.0000010000):0.005381653663):0.009717787247,50:0.0012282217):0.005321964228,(16:0.0053145772,28:0.0000010000):0.005439755265):1e-06,8:0.0000010000):2.991124396e-06,(((((4:0.0000010000,17:0.0000010000):0.005416674425,((12:0.0000010000,30:0.0000010000):0.005353293014,(39:0.0000010000,49:0.0000010000):1e-06):2.363649518e-06):0.004048216102,((10:0.0000010000,23:0.0000010000):1e-06,(((20:0.0000010000,29:0.0000010000):0.005441150989,47:0.0000010000):0.005402160412,42:0.0054445858):0.00560220122):0.00724245327):0.02409833801,(15:0.0000010000,22:0.0000010000):0.0199397742):0.02323908452,(((26:0.0000010000,37:0.0000010000):0.005342426092,34:0.0000010000):0.008742698892,(38:0.0000010000,53:0.0000010000):0.01355157558):0.05164938738):0.02081806897):0.03308732072,((21:0.0108981388,(31:0.0000010000,51:0.0000010000):0.09235089025):0.0120758742,(32:0.0000010000,33:0.0000010000):0.01525006196):0.02865577827):0.0222328838,3:0.0904749293):0.05968502282,(43:0.0000010000,44:0.0000010000):0.05521628176):0.02516415116,(18:0.0000010000,24:0.0000010000):0.02571538668):0.08229565478,19:0.1310455637):0.03901316085,((6:0.0000010000,9:0.0000010000):0.1457560955,45:0.0916611870):0.02812697223):0.04234800091,40:0.1827750051):0.02865782634,(((((5:0.0160247119,46:0.0556371125):0.03925998659,48:0.0367612364):0.05137303762,41:0.0792296046):0.1535422362,(((13:0.0000010000,35:0.0000010000):0.05270736976,36:0.2308424174):0.07280095783,(25:0.0000010000,27:0.0000010000):0.09558049875):0.02415215676):0.01979500084,14:0.2119239456):0.03393451871):0.1405131712);
 10: -2949.31598855 (0:0.0000010000,1:0.0000010000,(((((((((((((2:0.0000010000,11:0.0000010000):0.005441830826,(7:0.0000010000,52:0.0000010000):0.005378672816):0.009700802613,50:0.0012428816):0.005314309615,(8:0.0000010000,(16:0.0053116456,28:0.0000010000):0.005436295079):2.458647302e-06):1e-06,(((((4:0.0000010000,17:0.0000010000):0.005413262713,((12:0.0000010000,30:0.0000010000):0.005349850208,(39:0.0000010000,49:0.0000010000):1e-06):1e-06):0.004092702384,((10:0.0000010000,(((20:0.0000010000,29:0.0000010000):0.005437851959,47:0.0000010000):0.005398973618,42:0.0054412901):0.005598780517):2.089012406e-06,23:0.0000010000):0.007181892096):0.02398576853,(15:0.0000010000,22:0.0000010000):0.02000394454):0.02322988545,(((26:0.0000010000,37:0.0000010000):0.005339313635,34:0.0000010000):0.008736925397,(38:0.0000010000,53:0.0000010000):0.01354492953):0.05168619196):0.02076156265):0.03307099182,((21:0.0108917823,(31:0.0000010000,51:0.0000010000):0.09229939741):0.01207269703,(32:0.0000010000,33:0.0000010000):0.01524234322):0.02864195783):0.02222250012,3:0.0904324329):0.05965476551,(43:0.0000010000,44:0.0000010000):0.055190243):0.02515343486,(18:0.0000010000,24:0.0000010000):0.02570317503):0.08227573542,19:0.1309726576):0.03899886302,((6:0.0000010000,9:0.0000010000):0.1456837297,45:0.0916339397):0.02811683839):0.04233256572,40:0.1826891773):0.02865161092,(((((5:0.0160214691,46:0.0556204760):0.03924785282,48:0.0367521838):0.05135618637,41:0.0792096815):0.1534835451,(((13:0.0000010000,35:0.0000010000):0.05269485177,36:0.2307802778):0.07278345124,(25:0.0000010000,27:0.0000010000):0.09555789903):0.02414897332):0.01979602258,14:0.2118314320):0.03391766165):0.1404652871);
 11: -2949.31611566 (0:0.0000010000,1:0.0000010000,(((((((((((((2:0.0000010000,11:0.0000022078):0.005444825938,(7:0.0000010000,52:0.0000010000):0.005381569812):0.009717726374,50:0.0012280799):0.005322340132,(8:0.0000010000,(16:0.0053144862,28:0.0000010000):0.005439273606):1e-06):2.590890543e-06,(((((((4:0.0000010000,17:0.0000010000):0.005416482213,39:0.0000010000):1e-06,49:0.0000010000):2.225183243e-06,(12:0.0000010000,30:0.0000010000):0.005353179054):0.004058142375,((10:0.0000010000,23:0.0000010000):1e-06,(((20:0.0000010000,29:0.0000010000):0.005440934702,47:0.0000010000):0.005401958,42:0.0054443715):0.005602131241):0.007233200618):0.02407476692,(15:0.0000010000,22:0.0000010000):0.01995710547):0.02324002308,(((26:0.0000010000,37:0.0000010000):0.005342277244,34:0.0000010000):0.008742270763,(38:0.0000010000,53:0.0000010000):0.01355144502):0.05166632669):0.0208078583):0.03310886893,((21:0.0109049117,(31:0.0000010000,51:0.0000010000):0.09235038597):0.01205212407,(32:0.0000010000,33:0.0000010000):0.01526932394):0.02863255482):0.02223171626,3:0.0904624734):0.05969186361,(43:0.0000010000,44:0.0000010000):0.0552193412):0.02516448302,(18:0.0000010000,24:0.0000010000):0.02571341443):0.082297293,19:0.1310460796):0.03901298813,((6:0.0000010000,9:0.0000010000):0.1457558038,45:0.0916608181):0.02812730893):0.04234719605,40:0.1827746825):0.02865758706,(((((5:0.0160260215,46:0.0556360054):0.03925949019,48:0.0367611978):0.05137351703,41:0.0792285254):0.153542221,(((13:0.0000010000,35:0.0000010000):0.05270658727,36:0.2308436970):0.07280246971,(25:0.0000010000,27:0.0000010000):0.09557982583):0.02415268462):0.01979310028,14:0.2119230991):0.03393834533):0.1405116657);
 12: -2949.31628879 (0:0.0000010000,1:0.0000010000,(((((((((((((2:0.0000010000,11:0.0000010000):0.005449245003,(7:0.0000010000,52:0.0000010000):0.005385880486):0.00973100771,50:0.0012218205):0.005327587653,(8:0.0000010000,(16:0.0053187373,28:0.0000010000):0.005444488096):2.518601599e-06):2.050212019e-06,((((((4:0.0000010000,17:0.0000010000):0.005421520288,((12:0.0000010000,30:0.0000010000):0.005357792166,49:0.0000010000):1e-06):1e-06,39:0.0000010000):0.004012048184,((10:0.0000010000,23:0.0000010000):1e-06,(((20:0.0000010000,29:0.0000010000):0.005445776009,47:0.0000010000):0.005406836381,42:0.0054491040):0.005607117932):0.007289436231):0.02418918462,(15:0.0000027316,22:0.0000010000):0.01989955695):0.02325569378,(((26:0.0000010000,37:0.0000010000):0.00534674883,34:0.0000010000):0.008750672934,(38:0.0000010000,53:0.0000010000):0.01356047762):0.05163971365):0.02086895768):0.0331073253,((21:0.0109071047,(31:0.0000010000,51:0.0000010000):0.0924239916):0.01208036235,(32:0.0000010000,33:0.0000010000):0.01526108716):0.0286783124):0.02224473,3:0.0905369080):0.05973181522,(43:0.0000010000,44:0.0000010000):0.05525030483):0.02517287008,(18:0.0000010000,24:0.0000010000):0.0257375775):0.08231911757,19:0.1311551441):0.03903103708,((6:0.0000010000,9:0.0000010000):0.1458593489,45:0.0916970195):0.02814598807):0.04236619718,40:0.1828989419):0.02866478196,(((((5:0.0160318895,46:0.0556574537):0.03927549461,48:0.0367734751):0.0513976835,41:0.0792539192):0.1536223007,(((13:0.0000010000,35:0.0000010000):0.05272531248,36:0.2309333451):0.07282724164,(25:0.0000010000,27:0.0000010000):0.09561324707):0.02415649792):0.01979167691,14:0.2120535093):0.03396399814):0.1405751336);
 13: -2949.31636558 (0:0.0000022685,1:0.0000010000,((((((((((((((2:0.0000010000,11:0.0000010000):0.005445453444,(7:0.0000010000,52:0.0000010000):0.005382190465):0.009717853704,50:0.0012295543):0.005321764562,(16:0.0053151095,28:0.0000010000):0.005440328112):1e-06,8:0.0000010000):1e-06,((((((4:0.0000010000,17:0.0000010000):0.005417309063,(39:0.0000010000,49:0.0000010000):1e-06):2.275430572e-06,(12:0.0000021086,30:0.0000021437):0.005353799562):0.004061132649,((10:0.0000010000,23:0.0000010000):1e-06,(((20:0.0000010000,29:0.0000010000):0.005441715425,47:0.0000010000):0.005402690544,42:0.0054451471):0.005602857352):0.007230467367):0.02407301104,(15:0.0000010000,22:0.0000010000):0.01996146682):0.02324294532,(((26:0.0000010000,37:0.0000010000):0.005342927927,34:0.0000010000):0.008743636684,(38:0.0000010000,53:0.0000010000):0.01355216602):0.0516710524):0.02080929943):0.0330893366,((21:0.0108993189,(31:0.0000010000,51:0.0000010000):0.09235978955):0.01207600975,(32:0.0000010000,33:0.0000010000):0.01525150222):0.0286591723):0.02223293008,3:0.0904816044):0.05968940534,(43:0.0000010000,44:0.0000010000):0.05521997129):0.02516617075,(18:0.0000010000,24:0.0000010000):0.02571700827):0.0822953274,19:0.1310556068):0.03902017795,((6:0.0000010000,9:0.0000010000):0.1457674676,45:0.0916623835):0.0281220026):0.04235496493,40:0.1827849940):0.02866044097,(((((5:0.0160251004,46:0.0556386257):0.03926031895,48:0.0367631011):0.05137134642,41:0.0792382648):0.1535452964,(((13:0.0000010000,35:0.0000010000):0.0527138731,36:0.2308426270):0.07279344827,(25:0.0000010000,27:0.0000010000):0.09558821352):0.02414939227):0.01980597097,14:0.2119353879):0.03391436164):0.1405282657);
 14: -2949.31638934 (0:0.0000023315,1:0.0000010000,((((((((((((((2:0.0000010000,11:0.0000010000):0.00544484566,(7:0.0000010000,52:0.0000010000):0.005381581741):0.009717063591,50:0.0012290102):0.005321582526,(16:0.0053145134,28:0.0000010000):0.005439635881):2.136863562e-06,8:0.0000010000):2.194582595e-06,(((((4:0.0000010000,17:0.0000010000):0.005416640722,(((12:0.0000010000,30:0.0000010000):0.005353104209,49:0.0000010000):1e-06,39:0.0000010000):1e-06):0.004053324314,((10:0.0000010000,(((20:0.0000010000,29:0.0000010000):0.005441038013,47:0.0000010000):0.005402046186,42:0.0054444720):0.005602093372):1e-06,23:0.0000010000):0.007238429997):0.02408687093,(15:0.0000027316,22:0.0000010000):0.01994745367):0.02323935893,(((26:0.0000010000,37:0.0000010000):0.005342342133,34:0.0000010000):0.00874254092,(38:0.0000010000,53:0.0000010000):0.01355124886):0.05165585785):0.02081354421):0.03308561216,((21:0.0108979849,(31:0.0000010000,51:0.0000010000):0.09234980147):0.01207581014,(32:0.0000010000,33:0.0000010000):0.0152498704):0.0286564361):0.02223182801,3:0.0904746551):0.05968526153,(43:0.0000010000,44:0.0000010000):0.0552150533):0.02516178602,(18:0.0000010000,24:0.0000010000):0.02571656499):0.08229212544,19:0.1310458015):0.03901364546,((6:0.0000010000,9:0.0000010000):0.1457546568,45:0.0916585828):0.02812572772):0.04234870194,40:0.1827728682):0.02865785677,(((((5:0.0160241689,46:0.0556339715):0.03925746521,48:0.0367598294):0.05136969613,41:0.0792263114):0.1535300403,(((13:0.0000010000,35:0.0000010000):0.05271159948,36:0.2308503182):0.07280049282,(25:0.0000010000,27:0.0000010000):0.09558701849):0.02415033296):0.01979879559,14:0.2119202713):0.03392839257):0.1405140183);
 15: -2949.31663825 (0:0.0000010000,1:0.0000010000,((((((((((((((2:0.0000010000,11:0.0000010000):0.005446918437,(7:0.0000010000,52:0.0000010000):0.005383598728):0.00972303816,50:0.0012264060):0.005324173783,(16:0.0053164992,28:0.0000010000):0.005441911731):2.778376965e-06,8:0.0000010000):1e-06,(((((((4:0.0000010000,17:0.0000010000):0.00541881567,49:0.0000010000):1e-06,39:0.0000010000):2.176748954e-06,(12:0.0000010000,30:0.0000010000):0.005355420759):0.00405526023,((10:0.0000010000,(((20:0.0000010000,29:0.0000010000):0.005443303558,47:0.0000010000):0.005404235561,42:0.0054467357):0.005604509509):1e-06,23:0.0000010000):0.007242235587):0.02409346416,(15:0.0000010000,22:0.0000010000):0.01995615155):0.02324894586,(((26:0.0000010000,37:0.0000010000):0.005344358185,34:0.0000010000):0.008746220087,(38:0.0000010000,53:0.0000010000):0.01355543846):0.05167431952):0.02082166083):0.03309655106,((21:0.0109022477,(31:0.0000010000,51:0.0000010000):0.09238470068):0.01207804566,(32:0.0000010000,33:0.0000010000):0.01525508465):0.0286668553):0.0222378275,3:0.0905038119):0.05970650208,(43:0.0000010000,44:0.0000010000):0.05523210746):0.0251681147,(18:0.0000010000,24:0.0000010000):0.02572582175):0.08230665743,19:0.1310965737):0.03902062638,((6:0.0000010000,9:0.0000010000):0.1458037988,45:0.0916779661):0.02813675007):0.04235553255,40:0.1828327509):0.02866067516,(((((5:0.0160267689,46:0.0556477217):0.03926793693,48:0.0367667219):0.05138496554,41:0.0792400043):0.1535803016,(((13:0.0000029935,35:0.0000022870):0.05271509696,36:0.2308859287):0.07281445621,(25:0.0000010000,27:0.0000010000):0.09559530435):0.02415451536):0.01979193852,14:0.2119841523):0.03395160293):0.1405404428);
 16: -2949.31678959 (0:0.0000010000,1:0.0000010000,(((((((((((((2:0.0000010000,11:0.0000010000):0.00544031655,(7:0.0000010000,52:0.0000010000):0.005377193935):0.009697653671,50:0.0012431686):0.005314107503,(8:0.0000010000,(16:0.0053101774,28:0.0000023771):0.005434764176):2.269932869e-06):2.25550506e-06,(((((4:0.0000010000,17:0.0000010000):0.005412406834,(((12:0.0000010000,30:0.0000010000):0.005348371236,39:0.0000010000):1e-06,49:0.0000010000):2.380320524e-06):0.003996351813,((10:0.0000010000,23:0.0000010000):1e-06,(((20:0.0000010000,29:0.0000010000):0.005436197349,47:0.0000010000):0.005397412064,42:0.0054396425):0.005596506718):0.007286926027):0.0241792629,(15:0.0000020570,22:0.0000021339):0.01985142964):0.02321609216,(((26:0.0000010000,37:0.0000010000):0.005338574169,34:0.0000010000):0.008735314554,(38:0.0000010000,53:0.0000010000):0.01354515132):0.05155223729):0.02084637057):0.03307035948,((21:0.0108897342,(31:0.0000010000,51:0.0000010000):0.09228262586):0.01207195615,(32:0.0000010000,33:0.0000010000):0.01523976539):0.02863471375):0.02222177626,3:0.0904176201):0.05964233341,(43:0.0000010000,44:0.0000010000):0.05518531784):0.0251539535,(18:0.0000010000,24:0.0000010000):0.02569636738):0.08227468321,19:0.1309490501):0.03899248789,((6:0.0000010000,9:0.0000010000):0.1456615319,45:0.0916284415):0.02811505445):0.04232734746,40:0.1826650085):0.0286489569,(((((5:0.0160206060,46:0.0556168958):0.03924541237,48:0.0367495867):0.05135288744,41:0.0792048762):0.1534709459,(((13:0.0000010000,35:0.0000010000):0.0526885308,36:0.2307651250):0.072782659,(25:0.0000010000,27:0.0000010000):0.09554786058):0.02415032549):0.01979303905,14:0.2118058068):0.03392071819):0.1404492229);
 17: -2949.31697904 (0:0.0000010000,1:0.0000010000,((((((((((((((2:0.0000010000,11:0.0000010000):0.005444723272,(7:0.0000010000,52:0.0000010000):0.005381475938):0.009713105799,50:0.0012339817):0.005319704684,8:0.0000020711):2.784862379e-06,(16:0.0053144057,28:0.0000024216):0.005439461436):2.048775354e-06,(((((4:0.0000010000,17:0.0000010000):0.005416575768,(((12:0.0000010000,30:0.0000010000):0.005352947528,49:0.0000010000):2.19612448e-06,39:0.0000010000):2.989768648e-06):0.004036013239,((10:0.0000010000,23:0.0000010000):1e-06,(((20:0.0000010000,29:0.0000010000):0.005440830085,47:0.0000010000):0.00540195155,42:0.0054442315):0.005601991676):0.007256319208):0.02412086331,(15:0.0000010000,22:0.0000010000):0.01992386927):0.02323769648,(((26:0.0000010000,37:0.0000010000):0.005342254934,34:0.0000010000):0.00874224055,(38:0.0000010000,53:0.0000010000):0.01355175712):0.0516370357):0.02082798504):0.03309104009,((21:0.0108982502,(31:0.0000010000,51:0.0000010000):0.09234927541):0.01207491895,(32:0.0000010000,33:0.0000010000):0.01525102718):0.02865343454):0.02223267628,3:0.0904729097):0.05968697193,(43:0.0000010000,44:0.0000010000):0.05521474143):0.02516122753,(18:0.0000010000,24:0.0000010000):0.02571725033):0.08229469221,19:0.1310485357):0.03900937774,((6:0.0000010000,9:0.0000010000):0.1457552107,45:0.0916602038):0.0281308159):0.04234484409,40:0.1827763966):0.02865618409,(((((5:0.0160248264,46:0.0556373304):0.03926046254,48:0.0367612377):0.05137483736,41:0.0792270893):0.1535435921,(((13:0.0000010000,35:0.0000010000):0.05270498068,36:0.2308472284):0.07280654761,(25:0.0000010000,27:0.0000010000):0.09557805473):0.02415406447):0.01979041569,14:0.2119228583):0.03394400675):0.1405067098);
 18: -2949.31715092 (0:0.0000010000,1:0.0000010000,((((((((((((((2:0.0000010000,11:0.0000010000):0.005447626467,(7:0.0000010000,52:0.0000010000):0.005384302357):0.009726478097,50:0.0012236679):0.005325580879,(16:0.0053171771,28:0.0000028950):0.005442699965):1e-06,8:0.0000010000):2.32655904e-06,(((((((4:0.0000010000,17:0.0000010000):0.005419599041,39:0.0000010000):1e-06,49:0.0000026950):2.564538854e-06,(12:0.0000027727,30:0.0000020290):0.005356137728):0.004054612144,((10:0.0000010000,23:0.0000010000):1e-06,(((20:0.0000010000,29:0.0000010000):0.005444021529,47:0.0000010000):0.005405104589,42:0.0054473705):0.005605321372):0.007245170812):0.02410041334,(15:0.0000010000,22:0.0000010000):0.01995562982):0.02325196904,(((26:0.0000010000,37:0.0000010000):0.005345059779,34:0.0000010000):0.008747527777,(38:0.0000010000,53:0.0000010000):0.01355666149):0.05167834514):0.02082551311):0.03309962818,((21:0.0109037652,(31:0.0000010000,51:0.0000010000):0.09239662321):0.01207858833,(32:0.0000010000,33:0.0000010000):0.01525696736):0.02867000073):0.02224004661,3:0.0905136602):0.05971425266,(43:0.0000010000,44:0.0000010000):0.05523746309):0.02516963447,(18:0.0000010000,24:0.0000010000):0.02572922216):0.08231026544,19:0.1311130735):0.03902490577,((6:0.0000010000,9:0.0000010000):0.1458200988,45:0.0916835595):0.02813820824):0.04236028715,40:0.1828507390):0.02866211161,(((((5:0.0160266701,46:0.0556464708):0.0392664777,48:0.0367667490):0.05138307862,41:0.0792401994):0.1535737342,(((13:0.0000010000,35:0.0000010000):0.05272295962,36:0.2309217841):0.0728251745,(25:0.0000010000,27:0.0000010000):0.09560920735):0.0241549918):0.01979424182,14:0.2120029272):0.03395152236):0.1405528385);
 19: -2949.31741931 (0:0.0000010000,1:0.0000010000,(((((((((((((2:0.0000010000,11:0.0000010000):0.005446723909,(7:0.0000010000,52:0.0000010000):0.00538341709):0.009724995135,50:0.0012232948):0.005325127838,(8:0.0000010000,(16:0.0053163115,28:0.0000010000):0.005441733254):1e-06):2.176315236e-06,(((((4:0.0000021980,17:0.0000028268):0.00541875006,(((12:0.0000010000,30:0.0000010000):0.005355092285,49:0.0000010000):2.792080503e-06,39:0.0000023704):2.370401312e-06):0.004042011637,(10:0.0000020371,((((20:0.0000010000,29:0.0000010000):0.00544309402,47:0.0000010000):0.005404033179,42:0.0054465263):0.005604260891,23:0.0000010000):2.030320328e-06):0.0072569452):0.0241192374,(15:0.0000010000,22:0.0000010000):0.01993546665):0.02324682289,(((26:0.0000010000,37:0.0000010000):0.005344204711,34:0.0000010000):0.008745961506,(38:0.0000010000,53:0.0000010000):0.01355523039):0.05165557841):0.02083251042):0.03309615482,((21:0.0109019036,(31:0.0000010000,51:0.0000010000):0.09238143674):0.01207768699,(32:0.0000010000,33:0.0000010000):0.01525472913):0.0286649617):0.02223750987,3:0.0905004647):0.05970439317,(43:0.0000010000,44:0.0000010000):0.0552310058):0.02516807652,(18:0.0000010000,24:0.0000010000):0.02572404809):0.08230710433,19:0.1310904309):0.03902005787,((6:0.0000010000,9:0.0000010000):0.1457990293,45:0.0916769028):0.02813534896):0.04235513262,40:0.1828270535):0.02866052133,(((((5:0.0160266053,46:0.0556467713):0.03926716518,48:0.0367663306):0.05138358314,41:0.0792396868):0.1535766698,(((13:0.0000010000,35:0.0000010000):0.05271485354,36:0.2308818493):0.07281254882,(25:0.0000010000,27:0.0000010000):0.09559461293):0.02415399829):0.01979306807,14:0.2119786215):0.03394887111):0.1405385313);
PhyloTree:
 newick: (0:0.0000010000,1:0.0000010000,(((((((((((((2:0.0000010000,11:0.0000010000)99:0.005441648477,(7:0.0000010000,52:0.0000010000)88:0.005378516001)81:0.009700725344,50:0.0012425461)66:0.005314998358,(8:0.0000010000,(16:0.0053114917,28:0.0000010000)99:0.00543608914)47:1e-06)47:1e-06,(((((4:0.0000010000,17:0.0000010000)88:0.005413051636,(((12:0.0000010000,30:0.0000010000)100:0.005349657269,49:0.0000010000)21:1e-06,39:0.0000010000)32:1e-06)57:0.004039798676,((10:0.0000010000,23:0.0000010000)43:1e-06,(((20:0.0000010000,29:0.0000010000)100:0.005437450528,47:0.0000010000)97:0.005398625987,42:0.0054409095)94:0.005598181363)95:0.007246278285)90:0.02410150357,(15:0.0000010000,22:0.0000010000)98:0.01991634788)95:0.02322283143,(((26:0.0000010000,37:0.0000010000)100:0.005339283186,34:0.0000010000)99:0.008736621653,(38:0.0000010000,53:0.0000010000)99:0.01354639572)100:0.0516123795)84:0.02081296915)81:0.0330753875,((21:0.0108913376,(31:0.0000010000,51:0.0000010000)100:0.09229386978)79:0.01207430649,(32:0.0000010000,33:0.0000010000)99:0.01524270096)91:0.02863953743)66:0.02222454998,3:0.0904310155)94:0.05965149924,(43:0.0000010000,44:0.0000010000)99:0.05519384134)67:0.02515980053,(18:0.0000010000,24:0.0000010000)99:0.0257007135)96:0.082289408,19:0.1309652840)85:0.03900035654,((6:0.0000010000,9:0.0000010000)100:0.1456790257,45:0.0916437584)57:0.02812071976)81:0.04233476296,40:0.1826864895)54:0.02865660356,(((((5:0.0160250649,46:0.0556276617)100:0.0392531954,48:0.0367586668)98:0.05136232974,41:0.0792214501)100:0.153490639,(((13:0.0000010000,35:0.0000010000)100:0.05270191425,36:0.2308071161)96:0.07279882256,(25:0.0000010000,27:0.0000010000)100:0.09556738813)86:0.02415700612)69:0.01979980111,14:0.2118195475)95:0.03392645791)100:0.1404715885);
RateGamma:
 gamma_shape: 0.4167447721
StopRule:
 curIteration: 105
 start_real_time: 2363078.023
 time_vec: 4, 3, 1
UFBoot:
 000: 1 -2737.275391 -2969.583963 (0,1,(((((((((((((2,11),(7,52)),50),8),((((((((4,17),49),39),(12,30)),((10,(((20,29),47),42)),23)),(15,22)),(((26,37),34),(38,53))),(16,28))),((21,(31,51)),(32,33))),3),(18,24)),19),(43,44)),40),(((((5,46),48),41),14),(((13,35),36),(25,27)))),((6,9),45)));
 001: 1 -2589.805908 -2958.599811 (0,1,((((((((((((2,11),(7,52)),50),(((4,17),((((((10,23),(((20,29),47),42)),(15,22)),(12,30)),39),49)),(((26,37),34),(38,53)))),(8,(16,28))),((21,(31,51)),(32,33))),3),(43,44)),(18,24)),19),((6,9),45)),((((((5,46),48),41),(((13,35),36),(25,27))),14),40)));
 002: 2 -2877.958496 -2962.5413 (0,1,((((((((((2,11),(7,52)),((((((4,17),39),(((10,(((20,29),47),23)),42),((12,30),49))),(15,22)),(((26,37),34),(38,53))),(16,28))),(8,50)),((21,(31,51)),(32,33))),3),(18,24)),(43,44)),(((6,9),19),45)),((((((5,46),48),41),14),(((13,35),36),(25,27))),40)));
 003: 1 -2697.389893 -2969.331166 (0,1,((((((((((((((2,11),(7,52)),50),8),(16,28)),(((((4,17),((12,30),49)),39),((10,(((20,29),47),42)),23)),(15,22))),((((26,37),34),53),38)),((21,(32,33)),(31,51))),3),(18,24)),(43,44)),((6,9),19)),40),((((((5,46),48),41),(((13,35),36),(25,27))),14),45)));
 004: 2 -2815.053711 -2958.049346 (0,1,(((((((((((((2,11),(7,52)),50),(((((((4,17),((12,30),(39,49))),10),23),(((20,29),47),42)),(15,22)),(((26,37),34),(38,53)))),(8,(16,28))),((21,(31,51)),(32,33))),3),(43,44)),18),24),19),((6,9),45)),((((((5,46),48),41),(((13,35),36),(25,27))),14),40)));
 005: 1 -2773.190918 -2965.461398 (0,1,(((((((((((((2,11),(7,52)),50),8),(16,28)),(((((4,17),(((12,30),49),39)),((10,(((20,29),47),42)),23)),(15,22)),(((26,37),34),(38,53)))),((21,(31,51)),(32,33))),(3,(43,44))),(18,24)),19),((6,9),45)),40),((((((5,46),48),41),((13,35),36)),(25,27)),14)));
 006: 2 -3069.899658 -2953.772654 (0,1,(((((((((((((2,11),(7,52)),50),8),((((((4,17),39),((12,30),49)),((10,(((20,29),47),42)),23)),(15,22)),(((26,37),34),(38,53)))),(16,28)),(3,((21,(31,51)),(32,33)))),(43,44)),(18,24)),19),((6,9),45)),40),((((((5,46),48),41),((13,35),36)),(25,27)),14)));
 007: 4 -2961.529785 -2951.743944 (0,1,(((((((((((2,11),((((((4,17),((((10,(((20,29),47),42)),23),(12,30)),(39,49))),(15,22)),(((26,37),34),(38,53))),7),52)),50),(8,(16,28))),(3,((21,(31,51)),(32,33)))),(43,44)),(18,24)),19),((6,9),45)),40),(((((5,46),48),41),(((13,35),36),(25,27))),14)));
 008: 1 -2696.447266 -2961.596003 (0,1,(((((((((((((2,11),(7,52)),50),((((((4,17),(39,49)),(12,30)),((10,(((20,29),47),42)),23)),(15,22)),(((26,37),34),(38,53)))),(8,(16,28))),((21,(31,51)),(32,33))),3),(43,44)),(18,24)),19),(6,9)),45),((((((5,46),48),41),14),(((13,35),(25,27)),36)),40)));
 009: 1 -2965.834717 -2954.884064 (0,1,(((((((((((2,11),(7,52)),((8,(16,28)),50)),((((((4,17),((12,30),49)),39),(10,((((20,29),47),42),23))),(15,22)),(((26,37),34),(38,53)))),(3,((21,(32,33)),(31,51)))),(43,44)),(18,24)),19),((6,9),45)),40),(((((5,46),48),41),(((13,35),36),(25,27))),14)));
 010: 1 -2617.819824 -2959.503877 (0,1,((((((((((((2,11),(7,52)),50),(16,28)),8),((((((4,17),(((10,(((20,29),47),42)),23),(12,30))),49),39),(15,22)),(((26,37),34),(38,53)))),((3,(31,51)),(21,(32,33)))),((18,24),(43,44))),19),((6,9),45)),40),(((((5,46),48),41),(((13,35),36),(25,27))),14)));
 011: 1 -3011.35791 -2954.189922 (0,1,((((((((((((2,11),(((((((((4,17),(10,((((20,29),47),42),23))),(12,30)),49),39),(15,22)),(((26,37),34),(38,53))),52),7)),(16,28)),8),50),(3,((21,(31,51)),(32,33)))),(43,44)),(18,24)),19),((6,9),45)),40),(((((5,46),48),41),(((13,35),36),(25,27))),14)));
 012: 4 -2969.087646 -2958.520895 (0,1,((((((((((((((2,11),(7,52)),50),8),(16,28)),(3,((21,(31,51)),(32,33)))),(((((4,17),49),((12,30),39)),((10,23),((20,29),(42,47)))),(15,22))),(((26,37),34),(38,53))),(43,44)),(18,24)),19),(6,9)),45),((((((5,46),48),41),14),(((13,35),36),(25,27))),40)));
 013: 2 -2898.596191 -2955.258211 (0,1,(((((((((((((2,11),(7,52)),50),((((((((4,17),39),((12,30),49)),(10,((((20,29),47),42),23))),(15,22)),(((26,37),34),(38,53))),(16,28)),8)),((21,(31,51)),(32,33))),3),(43,44)),24),18),19),((6,9),45)),40),(((((5,46),48),41),14),(((13,35),36),(25,27)))));
 014: 1 -3233.14209 -2973.571262 (0,1,(((((((((((((((((2,11),(7,52)),50),8),(16,28)),((((4,(((10,(((20,29),47),42)),23),(((12,30),39),49))),17),(15,22)),(((26,37),34),(38,53)))),((21,(32,33)),(31,51))),3),(43,44)),(18,24)),19),40),(6,9)),45),36),(13,35)),(((((5,46),48),41),14),(25,27))));
 015: 1 -2873.256836 -2957.5386 (0,1,(((((((((((2,11),(7,52)),50),(8,(16,28))),((((4,17),(((10,23),(((20,29),47),42)),((12,30),(39,49)))),(15,22)),(((26,37),34),(38,53)))),(3,((21,(31,51)),(32,33)))),(18,24)),(43,44)),(((6,9),19),45)),40),(((((5,46),48),41),(((13,35),36),(25,27))),14)));
 016: 1 -3222.130859 -2957.33378 (0,1,((((((((((((2,11),((8,50),(16,28))),(7,52)),(((((((4,17),(12,30)),39),49),((10,23),(((20,29),47),42))),(15,22)),(((26,37),34),(38,53)))),((21,(32,33)),(31,51))),3),(43,44)),(18,24)),19),((6,9),45)),40),(((((5,46),48),41),(((13,35),36),(25,27))),14)));
 017: 1 -2823.617188 -2955.617246 (0,1,(((((((((((((2,11),(7,52)),(((26,37),34),(38,53))),((4,(((((10,23),(((20,29),47),42)),(12,30)),(39,49)),17)),(15,22))),((8,50),(16,28))),((21,(31,51)),(32,33))),3),(18,24)),(43,44)),19),((6,9),45)),40),(((((5,46),48),41),(((13,35),36),(25,27))),14)));
 018: 1 -3052.482422 -2961.628716 (0,1,(((((((((((((2,11),(7,52)),50),(8,(16,28))),(((((((4,17),(12,30)),49),39),((10,23),(((20,29),47),42))),(15,22)),(((26,37),34),(38,53)))),(3,((21,(32,33)),(31,51)))),(18,24)),(43,44)),19),(6,9)),40),45),(((((5,46),48),41),14),(((13,35),36),(25,27)))));
 019: 3 -3147.022461 -2960.511953 (0,1,((((((((((((((2,11),(7,52)),50),(8,(16,28))),(((((4,17),((12,30),(39,49))),((10,23),(((20,29),47),42))),(15,22)),(((26,37),34),(38,53)))),(32,33)),21),(31,51)),3),(43,44)),(18,24)),19),((6,9),45)),(((((((5,46),48),41),((13,35),36)),(25,27)),14),40)));
 020: 1 -3026.47876 -2957.434273 (0,1,((((((((((((2,11),(((((4,17),(((((10,(((20,29),47),42)),23),(12,30)),(39,49)),(15,22))),(((26,37),34),(38,53))),7),52)),50),(8,(16,28))),((21,(31,51)),(32,33))),3),(43,44)),(18,24)),19),((6,9),45)),40),(((((5,46),48),41),(((13,35),36),(25,27))),14)));
 021: 3 -2623.072021 -2965.306997 (0,1,(((((((((((((2,11),(7,52)),50),(8,(16,28))),((((4,17),(((10,23),(((20,29),47),42)),((12,30),(39,49)))),(15,22)),(((26,37),34),(38,53)))),(21,(31,51))),(32,33)),3),(18,24)),(43,44)),(((6,9),19),45)),40),(((((5,46),48),41),(((13,35),36),(25,27))),14)));
 022: 2 -2790.500488 -2952.25758 (0,1,((((((((((((2,11),(7,52)),50),((((4,17),((((10,23),(((20,29),47),42)),((12,30),39)),49)),(15,22)),(((26,37),34),(38,53)))),(8,(16,28))),((21,(31,51)),(32,33))),3),(43,44)),(18,24)),19),((6,9),45)),(((((((5,46),48),41),(25,27)),((13,35),36)),14),40)));
 023: 1 -2724.100586 -2956.563342 (0,1,(((((((((((2,11),(7,52)),((8,(16,28)),50)),(3,((21,(31,51)),(32,33)))),((((((4,17),((12,30),49)),39),(10,((((20,29),47),42),23))),(15,22)),(((26,37),34),(38,53)))),(43,44)),(18,24)),19),((6,9),45)),40),(((((5,46),48),41),(((13,35),36),(25,27))),14)));
 024: 1 -2738.750488 -2960.632856 (0,1,(((((((((((((2,11),(7,52)),50),(8,(16,28))),(((4,17),(((((10,((((20,29),47),42),23)),(12,30)),39),49),(15,22))),(((26,37),34),(38,53)))),((21,(32,33)),(31,51))),3),(18,24)),(43,44)),19),((6,9),45)),40),(((((5,46),48),41),(((13,35),36),(25,27))),14)));
 025: 3 -3247.4104 -2961.896604 (0,1,(((((((((((2,11),(7,52)),((3,((21,(31,51)),(32,33))),((8,(16,28)),50))),((((((4,17),49),39),(12,30)),(((10,((20,29),47)),42),23)),(15,22))),(((26,37),34),(38,53))),(43,44)),(18,24)),19),(6,9)),45),((((((5,46),48),41),14),(((13,35),36),(25,27))),40)));
 026: 1 -3068.1875 -2959.483316 (0,1,((((((((((((((2,11),(7,52)),50),(16,28)),8),((((((4,17),39),((12,30),49)),((10,23),(((20,29),47),42))),(15,22)),(((26,37),34),(38,53)))),((21,(31,51)),(32,33))),3),(43,44)),(18,24)),19),40),(6,9)),((((((5,46),48),41),14),(((13,35),36),(25,27))),45)));
 027: 4 -2778.255371 -2955.221801 (0,1,(((((((((((((2,11),50),(7,52)),((((4,17),((((10,23),(((20,29),47),42)),(12,30)),(39,49))),(15,22)),(((26,37),34),(38,53)))),(8,(16,28))),((21,(31,51)),(32,33))),3),(43,44)),(18,24)),19),(6,9)),45),((((((5,46),48),41),14),(((13,35),36),(25,27))),40)));
 028: 2 -2941.037598 -2958.381764 (0,1,(((((((((((((2,11),(7,52)),50),(16,28)),8),(((3,(31,51)),21),(32,33))),(((((4,17),(((12,30),39),49)),((10,23),(((20,29),47),42))),(15,22)),(((26,37),34),(38,53)))),(43,44)),(18,24)),19),(6,9)),45),((((((5,46),48),41),14),(((13,35),36),(25,27))),40)));
 029: 2 -3041.065918 -2957.396866 (0,1,((((((((((((2,11),(7,52)),50),((((4,((((10,(((20,29),42),47)),23),(12,30)),(39,49))),17),(15,22)),(((26,37),34),(38,53)))),(8,(16,28))),((21,(31,51)),(32,33))),3),(18,24)),(43,44)),(((6,9),19),45)),40),(((((5,46),48),41),(((13,35),36),(25,27))),14)));
 030: 1 -3100.783691 -2961.82988 (0,1,(((((((((((((2,11),(((((((((4,17),(10,((((20,29),47),42),23))),(12,30)),49),39),(15,22)),(((26,37),34),(38,53))),52),7)),(16,28)),8),50),((21,(31,51)),(32,33))),3),(43,44)),(18,24)),19),((6,9),45)),40),(((((5,46),48),41),(((13,35),(25,27)),36)),14)));
 031: 1 -2892.645264 -2959.697773 (0,1,((((((((((((2,11),((7,52),50)),(8,(16,28))),(3,((21,(31,51)),(32,33)))),((((((4,17),(12,30)),39),49),((10,(((20,29),47),42)),23)),(15,22))),(((26,37),34),(38,53))),(43,44)),(18,24)),19),(6,9)),45),((((((5,46),48),41),14),(((13,35),36),(25,27))),40)));
 032: 1 -2775.27002 -2962.671659 (0,1,(((((((((((2,11),(7,52)),((8,(16,28)),50)),(3,((21,(31,51)),(32,33)))),((((4,17),(((12,30),39),49)),((10,(((20,29),47),42)),23)),(15,22))),(((26,37),34),(38,53))),(43,44)),(18,24)),((6,9),19)),45),((((((5,46),48),41),14),(((13,35),36),(25,27))),40)));
 033: 2 -2767.550781 -2954.285677 (0,1,((((((((((((2,11),(7,52)),50),(((((((4,17),((12,30),(39,49))),10),23),(((20,29),47),42)),(15,22)),(((26,37),34),(38,53)))),(8,(16,28))),((21,(31,51)),(32,33))),3),(43,44)),(18,24)),19),((6,9),45)),(((((((5,46),48),41),((13,35),36)),(25,27)),14),40)));
 034: 1 -2951.355957 -2956.147837 (0,1,(((((((((((((2,11),(7,52)),50),(8,(16,28))),(((((4,17),((12,30),(39,49))),((10,23),(((20,29),47),42))),(15,22)),(((26,37),34),(38,53)))),((21,(32,33)),(31,51))),3),(18,24)),(43,44)),19),40),((6,9),45)),(((((5,46),48),41),14),(((13,35),36),(25,27)))));
 035: 1 -2864.63501 -2957.677615 (0,1,((((((((((((((2,11),(7,52)),50),(16,28)),8),(((((4,17),(((12,30),39),49)),((10,(((20,29),42),47)),23)),(15,22)),((((26,37),34),38),53))),((21,(31,51)),(32,33))),3),(43,44)),(18,24)),19),((6,9),45)),40),(((((5,46),48),41),(((13,35),36),(25,27))),14)));
 036: 1 -2780.23584 -2956.674344 (0,1,(((((((((((((2,11),(7,52)),50),(8,(16,28))),((((4,17),((((10,((((20,29),47),42),23)),(12,30)),39),49)),(15,22)),(((26,37),34),(38,53)))),((21,(32,33)),(31,51))),3),(18,24)),(43,44)),19),40),((6,9),45)),(((((5,46),48),41),(((13,35),36),(25,27))),14)));
 037: 1 -3227.174561 -2959.630505 (0,1,((((((((((((((2,11),(7,52)),50),(16,28)),8),(((3,(31,51)),21),(32,33))),(((26,37),34),(38,53))),((((4,17),(((12,30),39),49)),((10,23),(((20,29),47),42))),(15,22))),(43,44)),(18,24)),19),(6,9)),45),((((((5,46),48),41),(((13,35),36),(25,27))),14),40)));
 038: 1 -3200.393066 -2963.844074 (0,1,((((((((((((2,11),(7,52)),50),(8,(16,28))),(((((4,17),((12,30),(39,49))),((10,23),(((20,29),47),42))),(15,22)),(((26,37),34),(38,53)))),(3,((21,(31,51)),(32,33)))),(43,44)),(18,24)),((6,9),19)),40),45),(((((5,46),48),41),(((13,35),36),(25,27))),14)));
 039: 1 -2684.381104 -2957.434273 (0,1,((((((((((((2,11),(((((4,17),(((((10,(((20,29),47),42)),23),(12,30)),(39,49)),(15,22))),(((26,37),34),(38,53))),7),52)),50),(8,(16,28))),((21,(31,51)),(32,33))),3),(43,44)),(18,24)),19),((6,9),45)),40),(((((5,46),48),41),(((13,35),36),(25,27))),14)));
 040: 1 -2415.002441 -2964.438188 (0,1,((((((((((2,11),(7,52)),((((((4,17),39),(((10,(((20,29),47),23)),42),((12,30),49))),(15,22)),(((26,37),34),(38,53))),(16,28))),(8,50)),((21,(31,51)),(32,33))),3),(18,24)),(43,44)),(((6,9),45),19)),((((((5,46),48),41),(((13,35),36),(25,27))),14),40)));
 041: 2 -3050.863525 -2966.514803 (0,1,(((((((((((2,11),(7,52)),((((((4,17),39),(((10,(((20,29),47),23)),42),((12,30),49))),(15,22)),(((26,37),34),(38,53))),(16,28))),(8,50)),((21,(31,51)),(32,33))),3),(18,24)),43),44),(((6,9),19),45)),((((((5,46),48),41),(((13,35),36),(25,27))),14),40)));
 042: 1 -3289.586914 -2956.674344 (0,1,(((((((((((((2,11),(7,52)),50),(8,(16,28))),((((4,17),((((10,((((20,29),47),42),23)),(12,30)),39),49)),(15,22)),(((26,37),34),(38,53)))),((21,(32,33)),(31,51))),3),(18,24)),(43,44)),19),40),((6,9),45)),(((((5,46),48),41),(((13,35),36),(25,27))),14)));
 043: 1 -3025.27417 -2957.881077 (0,1,(((((((((((((((2,11),(7,52)),50),8),(16,28)),((((4,(((10,(((20,29),47),42)),23),(((12,30),39),49))),17),(15,22)),(((26,37),34),(38,53)))),((21,(31,51)),(32,33))),3),(43,44)),(18,24)),19),40),(6,9)),(((((5,46),48),41),14),(((13,35),36),(25,27)))),45));
 044: 1 -3047.179688 -2955.702576 (0,1,(((((((((((2,11),(7,52)),50),(((((((((4,17),39),(12,30)),((10,23),(((20,29),47),42))),49),(15,22)),(((26,37),34),(38,53))),(16,28)),8)),((21,(31,51)),(32,33))),3),(18,24)),(43,44)),((6,9),19)),45),((((((5,46),48),41),(((13,35),36),(25,27))),14),40)));
 045: 1 -3318.62207 -2966.723229 (0,1,(((((((((((2,11),(7,52)),50),8),((((((4,17),(((12,30),49),39)),((10,23),(((20,29),47),42))),(15,22)),(((26,37),34),(38,53))),(16,28))),(3,((21,(31,51)),(32,33)))),(18,24)),19),(43,44)),((6,9),45)),((((((5,46),48),41),(((13,35),36),(25,27))),14),40)));
 046: 1 -3039.593018 -2964.4956 (0,1,(((((((((((((((2,11),(7,52)),50),(16,28)),8),(3,((21,(31,51)),(32,33)))),((((4,17),((12,30),39)),49),((10,23),(((20,29),47),42)))),(15,22)),(((26,37),34),(38,53))),(43,44)),(18,24)),19),(6,9)),45),((((((5,46),48),41),14),(((13,35),36),(25,27))),40)));
 047: 2 -2597.426758 -2970.234682 (0,1,(((((((((((((((2,11),(7,52)),50),8),(16,28)),(((4,(((((10,(((20,29),47),42)),23),(15,22)),((12,30),39)),49)),17),(((26,37),34),(38,53)))),(21,(31,51))),(32,33)),3),(43,44)),(18,24)),19),(6,9)),45),((((((5,46),48),41),(((13,35),36),(25,27))),14),40)));
 048: 1 -2929.952148 -2960.270403 (0,1,((((((((((((2,11),(7,52)),50),8),(16,28)),((((4,17),((12,30),(39,49))),((10,(((20,29),47),42)),23)),((15,22),(((26,37),34),(38,53))))),(3,((21,(31,51)),(32,33)))),(43,44)),(18,24)),19),((6,9),45)),((((((5,46),48),41),(((13,35),36),(25,27))),14),40)));
 049: 1 -2960.272705 -2965.186659 (0,1,(((((((((((2,11),(7,52)),((((((4,17),39),(((10,(((20,29),47),23)),42),((12,30),49))),(15,22)),(((26,37),34),(38,53))),(16,28))),(8,50)),((21,(31,51)),(32,33))),3),(18,24)),(43,44)),((((((5,46),48),41),14),(((13,35),36),(25,27))),40)),((6,9),19)),45));
 050: 1 -2995.86084 -2959.21814 (0,1,((((((((((((((2,11),(7,52)),50),8),(16,28)),((((4,(((10,(((20,29),47),42)),23),(((12,30),39),49))),17),(15,22)),(((26,37),34),(38,53)))),((21,(31,51)),(32,33))),3),(43,44)),(18,24)),19),40),(6,9)),((((((5,46),48),41),14),(((13,35),36),(25,27))),45)));
 051: 1 -3282.586914 -2957.522343 (0,1,(((((((((((2,11),(7,52)),((8,(16,28)),50)),(3,((21,(31,51)),(32,33)))),((((4,17),(((12,30),39),49)),((10,(((20,29),47),42)),23)),(15,22))),(((26,37),34),(38,53))),((18,24),(43,44))),19),(6,9)),45),((((((5,46),48),41),14),(((13,35),36),(25,27))),40)));
 052: 1 -3142.518311 -2953.583557 (0,1,((((((((((((2,11),(((((((((4,17),(10,((((20,29),47),42),23))),(12,30)),49),39),(15,22)),(((26,37),34),(38,53))),52),7)),(16,28)),8),50),((21,(31,51)),(32,33))),3),(43,44)),(18,24)),19),((6,9),45)),((((((5,46),48),41),(((13,35),36),(25,27))),14),40)));
 053: 7 -3197.759766 -2964.860303 (0,1,((((((((((((2,11),50),(8,(16,28))),(((((((((4,17),49),((12,30),39)),10),((((20,29),47),42),23)),15),22),(((26,37),34),(38,53))),(7,52))),((21,(31,51)),(32,33))),3),(43,44)),(18,24)),19),((6,9),45)),40),(((((5,46),48),41),(((13,35),36),(25,27))),14)));
 054: 4 -2663.37207 -2954.995422 (0,1,(((((((((((2,11),(7,52)),50),((((4,17),((10,(((20,29),(42,47)),23)),(((12,30),39),49))),(15,22)),(((26,37),34),(38,53)))),(8,(16,28))),(3,((21,(31,51)),(32,33)))),(43,44)),(18,24)),19),((6,9),45)),((((((5,46),48),41),(((13,35),36),(25,27))),14),40)));
 055: 1 -3039.53418 -2957.860473 (0,1,((((((((((((2,11),(7,52)),50),(8,(16,28))),((((((4,17),49),((12,30),39)),((10,(((20,29),47),42)),23)),(15,22)),(((26,37),34),(38,53)))),((3,(31,51)),(21,(32,33)))),(43,44)),(18,24)),19),(6,9)),45),((((((5,46),48),41),(((13,35),36),(25,27))),14),40)));
 056: 3 -3033.450684 -2963.087227 (0,1,(((((((((((2,11),(7,52)),50),(((4,17),((((((10,23),(((20,29),42),47)),(15,22)),(12,30)),39),49)),(((26,37),34),(38,53)))),(8,(16,28))),(3,((21,(31,51)),(32,33)))),(43,44)),(18,24)),19),((6,9),45)),((((((5,46),48),41),(((13,35),36),(25,27))),14),40)));
 057: 1 -2860.592041 -2966.911221 (0,1,(((((((((((2,11),(7,52)),50),(((4,17),((((((10,23),(((20,29),47),42)),(15,22)),(12,30)),39),49)),(((26,37),34),(38,53)))),(8,(16,28))),((3,(21,(31,51))),(32,33))),(43,44)),(18,24)),19),((6,9),45)),((((((5,46),48),41),(((13,35),36),(25,27))),14),40)));
 058: 1 -2730.845459 -2960.71503 (0,1,(((((((((((((((2,11),(7,52)),50),8),((((4,17),((((10,23),(((20,29),47),42)),((12,30),39)),49)),(15,22)),(((26,37),34),(38,53)))),(16,28)),((21,(31,51)),(32,33))),3),(43,44)),(18,24)),19),40),(6,9)),((((((5,46),48),41),14),(25,27)),((13,35),36))),45));
 059: 1 -2931.658936 -2977.976077 (0,1,(((((((((((2,11),(7,52)),((((((4,17),39),(((10,(((20,29),47),23)),42),((12,30),49))),(15,22)),(((26,37),34),(38,53))),(16,28))),(8,50)),((21,(31,51)),(32,33))),(18,24)),3),(43,44)),40),(((((5,46),48),41),14),(((13,35),36),(25,27)))),(((6,9),19),45)));
 060: 1 -2447.862305 -2968.58416 (0,1,((((((((((2,11),((7,52),50)),(8,(16,28))),((3,((21,(31,51)),(32,33))),((((((4,17),(12,30)),39),49),((10,(((20,29),47),42)),23)),(15,22)))),(((26,37),34),(38,53))),(43,44)),(18,24)),((6,9),19)),45),((((((5,46),48),41),14),(((13,35),36),(25,27))),40)));
 061: 3 -2687.284668 -2959.21814 (0,1,((((((((((((((2,11),(7,52)),50),8),(16,28)),((((4,(((10,(((20,29),47),42)),23),(((12,30),39),49))),17),(15,22)),(((26,37),34),(38,53)))),((21,(31,51)),(32,33))),3),(43,44)),(18,24)),19),40),(6,9)),((((((5,46),48),41),14),(((13,35),36),(25,27))),45)));
 062: 1 -2612.569336 -2964.4956 (0,1,(((((((((((((((2,11),(7,52)),50),(16,28)),8),(3,((21,(31,51)),(32,33)))),((((4,17),((12,30),39)),49),((10,23),(((20,29),47),42)))),(15,22)),(((26,37),34),(38,53))),(43,44)),(18,24)),19),(6,9)),45),((((((5,46),48),41),14),(((13,35),36),(25,27))),40)));
 063: 1 -3087.085693 -2960.746238 (0,1,((((((((((((((2,11),(7,52)),(((4,((((10,(((20,29),47),42)),23),((12,30),(39,49))),17)),(15,22)),(((26,37),34),(38,53)))),50),8),(16,28)),((21,(31,51)),(32,33))),3),(43,44)),(18,24)),19),(6,9)),((((((5,46),48),41),14),(((13,35),36),(25,27))),40)),45));
 064: 1 -2919.377441 -2971.344683 (0,1,((((((((((((2,11),(7,52)),50),8),(16,28)),((((((4,17),39),((12,30),49)),((10,(((20,29),47),42)),23)),(15,22)),(((26,37),34),(38,53)))),((21,(32,33)),(31,51))),(3,19)),(18,24)),(43,44)),((6,9),45)),((((((5,46),48),41),(((13,35),36),(25,27))),14),40)));
 065: 2 -2752.152832 -2955.179688 (0,1,(((((((((((2,11),(7,52)),((8,50),(16,28))),((((((4,17),((12,30),49)),((10,(((20,29),47),42)),23)),39),(15,22)),(((26,37),34),(38,53)))),(3,((21,(32,33)),(31,51)))),(43,44)),(18,24)),19),((6,9),45)),40),(((((5,46),48),41),(((13,35),36),(25,27))),14)));
 066: 1 -2846.475586 -2961.936556 (0,1,(((((((((((2,11),(7,52)),50),(((4,17),((((((10,23),(((20,29),47),42)),(15,22)),(12,30)),39),49)),(((26,37),34),(38,53)))),(8,(16,28))),(3,((21,(31,51)),(32,33)))),(43,44)),(18,24)),19),((6,9),45)),(((((((5,46),48),41),((13,35),36)),(25,27)),14),40)));
 067: 1 -2728.37207 -2954.83991 (0,1,(((((((((((((((2,11),(7,52)),50),(16,28)),8),((((((4,17),39),((12,30),49)),((10,23),(((20,29),47),42))),(15,22)),(((26,37),34),(38,53)))),((21,(31,51)),(32,33))),3),(18,24)),(43,44)),19),40),(6,9)),45),(((((5,46),48),41),14),(((13,35),36),(25,27)))));
 068: 9 -2851.628418 -2953.877855 (0,1,((((((((((((2,11),(7,52)),50),(8,(16,28))),((((4,17),((((10,23),(((20,29),47),42)),(12,30)),(39,49))),(15,22)),(((26,37),34),(38,53)))),((21,(31,51)),(32,33))),3),(18,24)),(43,44)),(((6,9),19),45)),40),(((((5,46),48),41),(((13,35),36),(25,27))),14)));
 069: 4 -2916.720215 -2955.817521 (0,1,((((((((((((2,11),((((((4,17),(((((10,((20,29),47)),42),23),(12,30)),(39,49))),(15,22)),(((26,37),34),(38,53))),7),52)),50),(8,(16,28))),((21,(31,51)),(32,33))),3),(43,44)),(18,24)),19),((6,9),45)),40),(((((5,46),48),41),(((13,35),36),(25,27))),14)));
 070: 1 -2717.472656 -2967.683331 (0,1,((((((((((((((2,11),(7,52)),8),(16,28)),50),((((((4,17),((10,(((20,29),47),42)),((12,30),23))),39),49),(15,22)),(((26,37),34),(38,53)))),((21,(32,33)),(31,51))),3),(43,44)),(18,24)),19),((6,9),45)),40),(((((5,46),48),41),(((13,35),36),(25,27))),14)));
 071: 1 -2808.997559 -2958.098724 (0,1,((((((((((((2,11),(7,52)),((8,(16,28)),50)),(3,((21,(31,51)),(32,33)))),((((4,17),(((12,30),39),49)),((10,(((20,29),47),42)),23)),(15,22))),(((26,37),34),(38,53))),(18,24)),(43,44)),19),(6,9)),45),((((((5,46),48),41),14),(((13,35),36),(25,27))),40)));
 072: 4 -3041.610107 -2953.371301 (0,1,((((((((((((2,11),(7,52)),50),8),(16,28)),(((((4,17),((12,30),(39,49))),((10,(((20,29),47),42)),23)),(15,22)),(((26,37),34),(38,53)))),(3,((21,(32,33)),(31,51)))),(43,44)),(18,24)),19),((6,9),45)),((((((5,46),48),41),(((13,35),36),(25,27))),14),40)));
 073: 1 -3113.848633 -2955.151371 (0,1,(((((((((((((2,11),((((4,((((10,(((20,29),47),42)),23),((12,30),(39,49))),17)),(15,22)),(((26,37),34),(38,53))),(7,52))),50),8),(16,28)),((21,(31,51)),(32,33))),3),(43,44)),(18,24)),19),(6,9)),45),((((((5,46),48),41),14),(((13,35),36),(25,27))),40)));
 074: 1 -2581.834473 -2954.889952 (0,1,(((((((((((((2,11),(7,52)),50),(8,(16,28))),((((4,17),((((10,((((20,29),47),42),23)),(12,30)),39),49)),(15,22)),(((26,37),34),(38,53)))),((21,(32,33)),(31,51))),3),(18,24)),(43,44)),19),((6,9),45)),40),((((((5,46),48),41),(25,27)),((13,35),36)),14)));
 075: 1 -3110.404297 -2956.203749 (0,1,(((((((((((((2,11),52),7),(((26,37),34),(38,53))),(((((4,17),39),((12,30),49)),((10,23),(((20,29),47),42))),(15,22))),((8,50),(16,28))),(3,((21,(31,51)),(32,33)))),(43,44)),(18,24)),19),((6,9),45)),40),(((((5,46),48),41),(((13,35),36),(25,27))),14)));
 076: 1 -2993.665039 -2959.301825 (0,1,((((((((((((2,11),(7,52)),50),(((((((4,17),39),((12,30),49)),((10,(((20,29),47),42)),23)),(15,22)),(((26,37),34),(38,53))),(8,(16,28)))),((21,(31,51)),(32,33))),3),(43,44)),(18,24)),19),((6,9),45)),40),(((((5,46),(41,48)),((13,35),36)),(25,27)),14)));
 077: 2 -2651.44751 -2963.352261 (0,1,((((((((((2,11),(7,52)),((((((4,17),39),(((10,(((20,29),47),23)),42),((12,30),49))),(15,22)),(((26,37),34),(38,53))),(16,28))),(8,50)),((21,(31,51)),(32,33))),3),(18,24)),(43,44)),(((6,9),19),45)),(((((((5,46),48),41),(25,27)),((13,35),36)),14),40)));
 078: 1 -3167.322266 -2957.860473 (0,1,((((((((((((2,11),(7,52)),50),(8,(16,28))),((((((4,17),49),((12,30),39)),((10,(((20,29),47),42)),23)),(15,22)),(((26,37),34),(38,53)))),((3,(31,51)),(21,(32,33)))),(43,44)),(18,24)),19),(6,9)),45),((((((5,46),48),41),(((13,35),36),(25,27))),14),40)));
 079: 1 -2933.162598 -2969.466132 (0,1,(((((((((((2,11),((7,52),50)),(8,(16,28))),((((((((4,17),(39,49)),(12,30)),(10,23)),42),((20,29),47)),(15,22)),(((26,37),34),(38,53)))),((21,(31,51)),(32,33))),3),(18,24)),(43,44)),19),((6,9),45)),(((((5,46),48),41),(14,40)),(((13,35),36),(25,27)))));
 080: 1 -2689.523193 -2955.702576 (0,1,(((((((((((2,11),(7,52)),50),(((((((((4,17),39),(12,30)),((10,23),(((20,29),47),42))),49),(15,22)),(((26,37),34),(38,53))),(16,28)),8)),((21,(31,51)),(32,33))),3),(18,24)),(43,44)),((6,9),19)),45),((((((5,46),48),41),(((13,35),36),(25,27))),14),40)));
 081: 1 -2657.345215 -2957.570788 (0,1,(((((((((((((((2,11),(7,52)),50),8),((((4,17),((((10,23),(((20,29),47),42)),((12,30),39)),49)),(15,22)),(((26,37),34),(38,53)))),(16,28)),((21,(31,51)),(32,33))),3),(43,44)),(18,24)),19),40),(6,9)),45),((((((5,46),48),41),(25,27)),14),((13,35),36))));
 082: 2 -2772.868164 -2955.642571 (0,1,(((((((((((2,11),(7,52)),((8,(16,28)),50)),((((((4,17),((12,30),49)),39),(10,((((20,29),47),42),23))),(15,22)),(((26,37),34),(38,53)))),(3,((21,(31,51)),(32,33)))),(43,44)),(18,24)),19),((6,9),45)),40),((((((5,46),48),41),((13,35),36)),(25,27)),14)));
 083: 1 -3101.252686 -2957.434273 (0,1,((((((((((((2,11),(((((4,17),(((((10,(((20,29),47),42)),23),(12,30)),(39,49)),(15,22))),(((26,37),34),(38,53))),7),52)),50),(8,(16,28))),((21,(31,51)),(32,33))),3),(43,44)),(18,24)),19),((6,9),45)),40),(((((5,46),48),41),(((13,35),36),(25,27))),14)));
 084: 1 -3192.652832 -2953.583557 (0,1,((((((((((((2,11),(((((((((4,17),(10,((((20,29),47),42),23))),(12,30)),49),39),(15,22)),(((26,37),34),(38,53))),52),7)),(16,28)),8),50),((21,(31,51)),(32,33))),3),(43,44)),(18,24)),19),((6,9),45)),((((((5,46),48),41),(((13,35),36),(25,27))),14),40)));
 085: 2 -3434.370605 -2960.23189 (0,1,(((((((((((((2,11),(7,52)),50),(16,28)),8),(((3,(31,51)),21),(32,33))),(((((4,17),(((12,30),39),49)),((10,23),(((20,29),47),42))),(15,22)),(((26,37),34),(38,53)))),(43,44)),(18,24)),19),(6,9)),45),(((((((5,46),48),41),((13,35),36)),(25,27)),14),40)));
 086: 2 -2951.38916 -2964.989997 (0,1,((((((((((((2,11),(7,52)),50),(8,(16,28))),(((((4,17),49),((12,30),39)),(10,((((20,29),47),42),23))),((15,22),(((26,37),34),(38,53))))),(((3,(31,51)),21),(32,33))),(43,44)),(18,24)),19),(6,9)),45),((((((5,46),48),41),(((13,35),36),(25,27))),14),40)));
 087: 1 -3042.497559 -2961.936556 (0,1,(((((((((((2,11),(7,52)),50),(((4,17),((((((10,23),(((20,29),47),42)),(15,22)),(12,30)),39),49)),(((26,37),34),(38,53)))),(8,(16,28))),(3,((21,(31,51)),(32,33)))),(43,44)),(18,24)),19),((6,9),45)),(((((((5,46),48),41),((13,35),36)),(25,27)),14),40)));
 088: 2 -2902.253418 -2964.604755 (0,1,(((((((((((((((2,11),(7,52)),50),(8,(16,28))),(((4,17),((((10,(((20,29),47),42)),23),((12,30),(39,49))),(15,22))),(((26,37),34),(38,53)))),(32,33)),21),(31,51)),3),(43,44)),(18,24)),19),((6,9),45)),40),(((((5,46),48),41),(((13,35),36),(25,27))),14)));
 089: 8 -3006.092285 -2951.681277 (0,1,(((((((((((((2,11),(7,52)),50),((((((4,17),(39,49)),(12,30)),((10,23),(((20,29),47),42))),(15,22)),(((26,37),34),(38,53)))),(8,(16,28))),((21,(31,51)),(32,33))),3),(43,44)),(18,24)),19),((6,9),45)),40),((((((5,46),48),41),((13,35),36)),(25,27)),14)));
 090: 4 -2990.960938 -2952.118945 (0,1,((((((((((((((2,11),(7,52)),50),8),((((((4,17),39),((12,30),49)),((10,23),(((20,29),47),42))),(15,22)),(((26,37),34),(38,53)))),(16,28)),((21,(31,51)),(32,33))),3),(43,44)),(18,24)),19),((6,9),45)),40),((((((5,46),48),41),((13,35),36)),(25,27)),14)));
 091: 1 -3064.360352 -2957.457584 (0,1,(((((((((((((2,11),(7,52)),50),(8,(16,28))),(((((((4,17),(39,49)),(12,30)),10),((((20,29),47),42),23)),(15,22)),(((26,37),34),(38,53)))),((21,(31,51)),(32,33))),3),(43,44)),(18,24)),19),40),((6,9),45)),(((((5,46),48),41),(((13,35),36),(25,27))),14)));
 092: 1 -3039.938721 -2961.165519 (0,1,(((((((((((((2,11),(7,52)),50),(16,28)),8),(((3,(31,51)),21),(32,33))),(((((4,17),(((12,30),39),49)),((10,23),(((20,29),47),42))),(15,22)),(((26,37),34),(38,53)))),(18,24)),(43,44)),19),(6,9)),45),((((((5,46),48),41),(((13,35),36),(25,27))),14),40)));
 093: 1 -2873.026855 -2966.12041 (0,1,(((((((((((2,11),(7,52)),(((8,50),(16,28)),((21,(31,51)),(32,33)))),(((26,37),34),(38,53))),((((((4,17),49),39),(12,30)),((10,23),(((20,29),47),42))),(15,22))),(3,(43,44))),(18,24)),19),((6,9),45)),40),(((((5,46),48),41),(((13,35),36),(25,27))),14)));
 094: 1 -2885.140137 -2964.0106 (0,1,((((((((((((2,11),(((((((4,17),49),(((10,23),(((20,29),47),42)),((12,30),39))),(15,22)),(((26,37),34),(38,53))),((21,(31,51)),(32,33))),(7,52))),50),8),(16,28)),3),(43,44)),(18,24)),19),((6,9),45)),40),(((((5,46),48),41),(((13,35),36),(25,27))),14)));
 095: 2 -2784.796631 -2956.034303 (0,1,(((((((((((2,11),(7,52)),((((((4,17),(((12,30),39),49)),(10,((((20,29),47),42),23))),(15,22)),(((26,37),34),(38,53))),((8,(16,28)),50))),((21,(31,51)),(32,33))),3),(43,44)),(18,24)),19),(6,9)),45),((((((5,46),48),41),14),40),(((13,35),36),(25,27)))));
 096: 1 -2540.919922 -2962.579382 (0,1,((((((((((((2,11),((8,(16,28)),50)),(7,52)),(3,((21,(31,51)),(32,33)))),((((4,17),(((12,30),39),49)),((10,(((20,29),47),42)),23)),(15,22))),(((26,37),34),(38,53))),(43,44)),(18,24)),19),(6,9)),45),((((((5,46),48),41),14),(((13,35),36),(25,27))),40)));
 097: 1 -2730.482422 -2956.372976 (0,1,((((((((((((2,11),((8,(16,28)),50)),(7,52)),(((((4,17),(((12,30),39),49)),(10,((((20,29),47),42),23))),(15,22)),(((26,37),34),(38,53)))),((21,(31,51)),(32,33))),3),(18,24)),(43,44)),19),((6,9),45)),40),(((((5,46),48),41),(((13,35),36),(25,27))),14)));
 098: 1 -2589.920166 -2968.393841 (0,1,((((((((((((((2,11),(7,52)),50),(16,28)),8),((((((4,17),39),((12,30),49)),((10,23),(((20,29),47),42))),(15,22)),(((26,37),34),(38,53)))),((21,(31,51)),(32,33))),(3,(43,44))),(18,24)),19),40),(6,9)),45),(((((5,46),48),41),14),(((13,35),36),(25,27)))));
 099: 3 -3071.425049 -2956.368268 (0,1,((((((((((((((2,11),(7,52)),50),8),((((((((4,17),49),39),(12,30)),((10,23),(((20,29),47),42))),(15,22)),(((26,37),34),(38,53))),(16,28))),((21,(32,33)),(31,51))),3),(43,44)),(18,24)),19),40),(6,9)),45),(((((5,46),48),41),14),(((13,35),36),(25,27)))));
 100: 5 -2790.200684 -2958.599811 (0,1,((((((((((((2,11),(7,52)),50),(((4,17),((((((10,23),(((20,29),47),42)),(15,22)),(12,30)),39),49)),(((26,37),34),(38,53)))),(8,(16,28))),((21,(31,51)),(32,33))),3),(43,44)),(18,24)),19),((6,9),45)),((((((5,46),48),41),(((13,35),36),(25,27))),14),40)));
 101: 1 -2973.873779 -2962.579382 (0,1,((((((((((((2,11),((8,(16,28)),50)),(7,52)),(3,((21,(31,51)),(32,33)))),((((4,17),(((12,30),39),49)),((10,(((20,29),47),42)),23)),(15,22))),(((26,37),34),(38,53))),(43,44)),(18,24)),19),(6,9)),45),((((((5,46),48),41),14),(((13,35),36),(25,27))),40)));
 102: 1 -2576.429688 -2958.596005 (0,1,(((((((((((((2,11),50),8),(16,28)),(((((((4,17),(((12,30),39),49)),10),23),(((20,29),47),42)),(15,22)),((7,52),(((26,37),34),(38,53))))),((21,(31,51)),(32,33))),3),(43,44)),(18,24)),19),((6,9),45)),40),(((((5,46),48),41),(((13,35),36),(25,27))),14)));
 103: 1 -2905.665771 -2963.352261 (0,1,((((((((((2,11),(7,52)),((((((4,17),39),(((10,(((20,29),47),23)),42),((12,30),49))),(15,22)),(((26,37),34),(38,53))),(16,28))),(8,50)),((21,(31,51)),(32,33))),3),(18,24)),(43,44)),(((6,9),19),45)),(((((((5,46),48),41),(25,27)),((13,35),36)),14),40)));
 104: 5 -3089.852051 -2953.355105 (0,1,(((((((((((((2,11),(7,52)),((((((4,17),(39,49)),(12,30)),((10,(((20,29),47),42)),23)),(15,22)),(((26,37),34),(38,53)))),50),(8,(16,28))),((21,(31,51)),(32,33))),3),(43,44)),(18,24)),19),((6,9),45)),40),((((((5,46),48),41),(25,27)),((13,35),36)),14)));
 105: 1 -3037.121582 -2962.86684 (0,1,(((((((((((2,11),(7,52)),50),(((4,17),((((((10,23),(((20,29),47),42)),(15,22)),(12,30)),39),49)),(((26,37),34),(38,53)))),(8,(16,28))),(3,((21,(31,51)),(32,33)))),(18,24)),(43,44)),19),((6,9),45)),((((((5,46),48),41),(((13,35),36),(25,27))),14),40)));
 106: 2 -3110.085938 -2951.743944 (0,1,(((((((((((2,11),((((((4,17),((((10,(((20,29),47),42)),23),(12,30)),(39,49))),(15,22)),(((26,37),34),(38,53))),7),52)),50),(8,(16,28))),(3,((21,(31,51)),(32,33)))),(43,44)),(18,24)),19),((6,9),45)),40),(((((5,46),48),41),(((13,35),36),(25,27))),14)));
 107: 2 -2892.119141 -2962.579382 (0,1,((((((((((((2,11),((8,(16,28)),50)),(7,52)),(3,((21,(31,51)),(32,33)))),((((4,17),(((12,30),39),49)),((10,(((20,29),47),42)),23)),(15,22))),(((26,37),34),(38,53))),(43,44)),(18,24)),19),(6,9)),45),((((((5,46),48),41),14),(((13,35),36),(25,27))),40)));
 108: 2 -3161.395752 -2967.622967 (0,1,(((((((((((2,11),(7,52)),50),(8,(16,28))),(((((4,17),(((10,23),(((20,29),47),42)),((12,30),(39,49)))),(15,22)),(((26,37),34),(38,53))),((21,(31,51)),(32,33)))),3),(18,24)),(43,44)),(((6,9),19),45)),40),(((((5,46),48),41),(((13,35),36),(25,27))),14)));
 109: 2 -2978.457031 -2960.975658 (0,1,((((((((((((2,11),7),52),(((26,37),34),(38,53))),(((4,((((10,((((20,29),47),42),23)),(12,30)),39),49)),17),(15,22))),((8,(16,28)),50)),(3,((21,(32,33)),(31,51)))),((18,24),(43,44))),19),((6,9),45)),40),(((((5,46),48),41),(((13,35),36),(25,27))),14)));
 110: 3 -2669.209473 -2951.749642 (0,1,((((((((((((2,11),((((((4,17),(((10,23),(((20,29),47),42)),(12,30))),(39,49)),(15,22)),(((26,37),34),(38,53))),(7,52))),50),8),(16,28)),(3,((21,(31,51)),(32,33)))),(43,44)),(18,24)),19),((6,9),45)),40),(((((5,46),48),41),(((13,35),36),(25,27))),14)));
 111: 3 -2716.19165 -2957.05523 (0,1,((((((((((((((2,11),(7,52)),50),8),(16,28)),(((((4,17),(((12,30),49),39)),((10,23),(((20,29),47),42))),(15,22)),(((26,37),34),(38,53)))),((21,(31,51)),(32,33))),3),(43,44)),(18,24)),19),(6,9)),((((((5,46),48),41),14),(((13,35),36),(25,27))),40)),45));
 112: 2 -2781.085938 -2965.327665 (0,1,(((((((((((2,11),52),7),((((((4,17),((12,30),39)),49),(10,((((20,29),47),42),23))),(15,22)),(((26,37),34),(38,53)))),((8,50),(16,28))),(3,((21,(32,33)),(31,51)))),((18,24),(43,44))),19),((6,9),45)),40),((((5,46),(41,48)),(((13,35),36),(25,27))),14)));
 113: 1 -2791.548584 -2964.447053 (0,1,((((((((((((2,11),(7,52)),50),(16,28)),8),((((((4,17),(((10,(((20,29),47),42)),23),(12,30))),49),39),(15,22)),(((26,37),34),(38,53)))),(3,((21,(32,33)),(31,51)))),((18,24),(43,44))),19),((6,9),45)),40),(((((5,46),48),41),(((13,35),(25,27)),36)),14)));
 114: 2 -2945.642578 -2953.772654 (0,1,(((((((((((((2,11),(7,52)),50),8),((((((4,17),39),((12,30),49)),((10,(((20,29),47),42)),23)),(15,22)),(((26,37),34),(38,53)))),(16,28)),(3,((21,(31,51)),(32,33)))),(43,44)),(18,24)),19),((6,9),45)),40),((((((5,46),48),41),((13,35),36)),(25,27)),14)));
 115: 2 -2870.432861 -2958.098724 (0,1,((((((((((((2,11),(7,52)),((8,(16,28)),50)),(3,((21,(31,51)),(32,33)))),((((4,17),(((12,30),39),49)),((10,(((20,29),47),42)),23)),(15,22))),(((26,37),34),(38,53))),(18,24)),(43,44)),19),(6,9)),45),((((((5,46),48),41),14),(((13,35),36),(25,27))),40)));
 116: 1 -3017.580811 -2967.635643 (0,1,(((((((((((((2,11),((8,(16,28)),50)),(7,52)),(3,((21,(32,33)),(31,51)))),(((26,37),34),(38,53))),(((((4,17),49),((12,30),39)),((10,23),(((20,29),47),42))),(15,22))),(43,44)),24),18),19),(6,9)),45),((((((5,46),48),41),14),(((13,35),36),(25,27))),40)));
 117: 2 -3038.223145 -2976.805896 (0,1,(((((((((((((2,11),(7,52)),50),(16,28)),8),((((4,17),(((((10,((20,29),(42,47))),23),(12,30)),49),39)),((15,22),((26,(34,(38,53))),37))),((21,(31,51)),(32,33)))),3),(43,44)),(18,24)),19),((6,9),45)),40),(((((5,46),48),41),(((13,35),36),(25,27))),14)));
 118: 1 -2564.951172 -2975.022311 (0,1,(((((((((((((2,11),(7,52)),((8,(16,28)),50)),((((4,17),(((12,30),39),49)),(((10,23),42),((20,29),47))),((15,22),(((26,37),34),(38,53))))),(3,((21,(32,33)),(31,51)))),(43,44)),(18,24)),19),(6,9)),45),40),((((5,46),48),41),(((13,35),36),(25,27)))),14));
 119: 1 -2885.760498 -2959.163545 (0,1,((((((((((((2,11),52),7),(((26,37),34),(38,53))),(((((4,17),((12,30),39)),49),(10,((((20,29),47),42),23))),(15,22))),((8,50),(16,28))),(3,((21,(32,33)),(31,51)))),((18,24),(43,44))),19),((6,9),45)),40),(((((5,46),48),41),(((13,35),36),(25,27))),14)));
 120: 2 -3007.224609 -2958.989324 (0,1,(((((((((((2,11),(7,52)),((((26,37),34),38),53)),(((((4,17),(((12,30),49),39)),(10,((((20,29),47),42),23))),(15,22)),((8,(16,28)),50))),((21,(31,51)),(32,33))),3),(43,44)),(18,24)),19),((6,9),45)),((((((5,46),48),41),(((13,35),36),(25,27))),14),40)));
 121: 2 -2759.659668 -2956.16799 (0,1,(((((((((((((2,11),(7,52)),50),8),((((((((4,17),49),39),(12,30)),((10,23),(((20,29),47),42))),(15,22)),(((26,37),34),(38,53))),(16,28))),(3,((21,(31,51)),(32,33)))),(43,44)),(18,24)),19),40),(6,9)),45),(((((5,46),48),41),14),(((13,35),36),(25,27)))));
 122: 2 -3133.538818 -2960.291848 (0,1,((((((((((((2,11),(7,52)),((8,(16,28)),50)),(3,((21,(31,51)),(32,33)))),((((4,17),(((12,30),39),49)),((10,(((20,29),47),42)),23)),(15,22))),((((26,37),34),38),53)),(43,44)),(18,24)),19),(6,9)),45),((((((5,46),48),41),14),(((13,35),36),(25,27))),40)));
 123: 1 -2796.493164 -2960.646575 (0,1,(((((((((((((2,11),(7,52)),50),8),(16,28)),(((((((4,17),49),(12,30)),39),((10,23),(((20,29),47),42))),(15,22)),(((26,37),34),(38,53)))),((21,(31,51)),(32,33))),3),(18,24)),(43,44)),19),(((((5,46),48),41),(((13,35),36),(25,27))),(14,40))),((6,9),45)));
 124: 1 -3059.147949 -2952.752514 (0,1,((((((((((((2,11),(7,52)),50),(((((((4,17),(((12,30),49),39)),((10,23),(((20,29),47),42))),(15,22)),(((26,37),34),(38,53))),(16,28)),8)),((21,(31,51)),(32,33))),3),(18,24)),(43,44)),19),((6,9),45)),40),((((((5,46),48),41),((13,35),36)),(25,27)),14)));
 125: 9 -3128.915527 -2957.433941 (0,1,((((((((((((((2,11),(7,52)),50),8),(16,28)),(3,((21,(31,51)),(32,33)))),((((((4,17),49),((12,30),39)),(((20,29),47),42)),(10,23)),(15,22))),(((26,37),34),(38,53))),(43,44)),(18,24)),19),(6,9)),45),((((((5,46),48),41),14),(((13,35),36),(25,27))),40)));
 126: 1 -2936.941406 -2962.014118 (0,1,((((((((((((2,11),(7,52)),50),(8,(16,28))),(((4,17),((((10,23),(((20,29),47),42)),((12,30),(39,49))),(15,22))),(((26,37),34),(38,53)))),((21,(31,51)),(32,33))),3),(18,24)),(43,44)),(((6,9),19),45)),40),(((((5,46),48),41),(((13,35),36),(25,27))),14)));
 127: 1 -2812.338135 -2962.568923 (0,1,((((((((((((((2,11),(7,52)),50),8),((((4,17),(((((10,23),(((20,29),47),42)),((12,30),39)),49),(15,22))),(((26,37),34),(38,53))),(16,28))),((21,(31,51)),(32,33))),3),(43,44)),(18,24)),19),40),(6,9)),45),(((((5,46),48),41),14),(((13,35),36),(25,27)))));
 128: 1 -2809.77002 -2969.082919 (0,1,(((((((((((((2,11),((((((4,17),(((12,30),49),39)),((10,(((20,29),47),42)),23)),(15,22)),(((26,37),34),(38,53))),(7,52))),(8,((16,28),50))),((21,(31,51)),(32,33))),3),(43,44)),(18,24)),19),(6,9)),45),40),((((5,48),46),41),(((13,35),36),(25,27)))),14));
 129: 2 -2848.115479 -2955.079304 (0,1,(((((((((((2,11),(((((((4,17),49),((12,30),39)),((10,23),(((20,29),47),42))),(15,22)),(((26,37),34),(38,53))),(7,52))),((8,50),(16,28))),((21,(31,51)),(32,33))),3),(43,44)),(18,24)),19),(6,9)),45),((((((5,46),48),41),14),(((13,35),36),(25,27))),40)));
 130: 3 -3366.577637 -2951.212021 (0,1,((((((((((((2,11),(7,52)),50),(8,(16,28))),((((((4,17),(12,30)),(39,49)),((10,23),(((20,29),47),42))),(15,22)),(((26,37),34),(38,53)))),(3,((21,(31,51)),(32,33)))),(43,44)),(18,24)),19),((6,9),45)),40),(((((5,46),48),41),(((13,35),36),(25,27))),14)));
 131: 2 -2842.385742 -2956.213488 (0,1,((((((((((((2,11),(7,52)),50),(8,(16,28))),(((((4,17),((12,30),(39,49))),((10,(((20,29),47),42)),23)),(15,22)),(((26,37),34),(38,53)))),((21,(31,51)),(32,33))),3),(43,44)),(18,24)),19),((6,9),45)),((((((5,46),48),41),14),40),(((13,35),36),(25,27)))));
 132: 4 -2642.132568 -2966.452709 (0,1,(((((((((((2,11),(7,52)),((21,(31,51)),(32,33))),(((((4,17),(((12,30),39),49)),((10,23),(((20,29),47),42))),(15,22)),(((26,37),34),(38,53)))),((8,50),(16,28))),(3,(43,44))),(18,24)),19),((6,9),45)),40),(((((5,46),48),41),(((13,35),36),(25,27))),14)));
 133: 1 -2886.66626 -2953.272647 (0,1,(((((((((((2,11),(7,52)),50),(((((((4,17),39),((12,30),49)),((10,(((20,29),47),42)),23)),(15,22)),(((26,37),34),(38,53))),(8,(16,28)))),(3,((21,(31,51)),(32,33)))),(43,44)),(18,24)),19),((6,9),45)),40),((((((5,46),48),41),((13,35),36)),(25,27)),14)));
 134: 1 -2653.074219 -2964.0106 (0,1,((((((((((((2,11),(((((((4,17),49),(((10,23),(((20,29),47),42)),((12,30),39))),(15,22)),(((26,37),34),(38,53))),((21,(31,51)),(32,33))),(7,52))),50),8),(16,28)),3),(43,44)),(18,24)),19),((6,9),45)),40),(((((5,46),48),41),(((13,35),36),(25,27))),14)));
 135: 1 -3070.512207 -2971.344683 (0,1,((((((((((((2,11),(7,52)),50),8),(16,28)),((((((4,17),39),((12,30),49)),((10,(((20,29),47),42)),23)),(15,22)),(((26,37),34),(38,53)))),((21,(32,33)),(31,51))),(3,19)),(18,24)),(43,44)),((6,9),45)),((((((5,46),48),41),(((13,35),36),(25,27))),14),40)));
 136: 1 -3170.02417 -2955.800108 (0,1,(((((((((((2,11),(7,52)),(((26,37),34),(38,53))),(((((4,17),(((12,30),49),39)),(10,((((20,29),47),42),23))),(15,22)),((8,(16,28)),50))),((21,(31,51)),(32,33))),3),(43,44)),(18,24)),19),((6,9),45)),(((((((5,46),48),41),((13,35),36)),(25,27)),14),40)));
 137: 3 -3110.11792 -2957.546301 (0,1,((((((((((((2,11),(7,52)),50),(8,(16,28))),((((((4,17),(12,30)),(39,49)),((10,23),(((20,29),47),42))),(15,22)),((((26,37),34),53),38))),(3,((21,(32,33)),(31,51)))),(43,44)),(18,24)),19),((6,9),45)),40),(((((5,46),48),41),(((13,35),36),(25,27))),14)));
 138: 5 -3052.06665 -2966.142338 (0,1,((((((((((((2,11),(7,52)),50),(8,(16,28))),((((((4,17),49),((12,30),39)),(15,22)),(10,((((20,29),47),42),23))),(((26,37),34),(38,53)))),(((3,(31,51)),21),(32,33))),(43,44)),(18,24)),19),(6,9)),45),((((((5,46),48),41),(((13,35),36),(25,27))),14),40)));
 139: 1 -2814.454346 -2963.088535 (0,1,(((((((((((((2,11),(7,52)),50),(8,(16,28))),((4,(((((10,(((20,29),47),42)),23),((12,30),(15,22))),(39,49)),17)),(((26,37),34),(38,53)))),(((21,(31,51)),33),32)),3),(43,44)),(18,24)),19),((6,9),45)),40),(((((5,46),48),41),(((13,35),36),(25,27))),14)));
 140: 1 -2615.912109 -2956.670946 (0,1,(((((((((((2,11),(7,52)),(((26,37),34),(38,53))),(((((4,17),(((12,30),49),39)),(10,((((20,29),47),42),23))),(15,22)),((8,(16,28)),50))),((21,(31,51)),(32,33))),3),(43,44)),(18,24)),19),((6,9),45)),((((((5,46),48),41),(((13,35),36),(25,27))),40),14)));
 141: 6 -3243.400635 -2953.934684 (0,1,((((((((((((2,11),(7,52)),50),(8,(16,28))),((((4,17),((((10,23),(((20,29),47),42)),(39,49)),(12,30))),(15,22)),(((26,37),34),(38,53)))),((21,(31,51)),(32,33))),3),(18,24)),(43,44)),(((6,9),19),45)),40),(((((5,46),48),41),(((13,35),36),(25,27))),14)));
 142: 1 -3364.304688 -2968.146979 (0,1,((((((((((((2,11),(7,52)),50),8),(16,28)),((((((4,17),39),((12,30),49)),((10,(((20,29),47),42)),23)),(15,22)),(((26,37),34),(38,53)))),(3,((21,(32,33)),(31,51)))),19),(18,24)),(43,44)),((6,9),45)),((((((5,46),48),41),(((13,35),36),(25,27))),14),40)));
 143: 2 -2853.175537 -2963.030244 (0,1,((((((((((((2,11),(7,52)),50),((((4,(((10,((((20,29),47),42),23)),(12,30)),(39,49))),17),(15,22)),(((26,37),34),(38,53)))),((8,28),16)),((21,(31,51)),(32,33))),3),(18,24)),(43,44)),(((6,9),19),45)),40),(((((5,46),48),41),(((13,35),36),(25,27))),14)));
 144: 1 -2891.968262 -2957.228437 (0,1,(((((((((((((2,11),(7,52)),50),8),(16,28)),(((((4,17),(((12,30),49),39)),((10,23),(((20,29),47),42))),(15,22)),(((26,37),34),(38,53)))),((21,(31,51)),(32,33))),3),(43,44)),(18,24)),((6,9),19)),45),((((((5,46),48),41),14),(((13,35),36),(25,27))),40)));
 145: 2 -3064.915283 -2976.549567 (0,1,((((((((((2,11),(7,52)),(((((((4,17),39),(((10,(((20,29),47),23)),42),((12,30),49))),15),22),(((26,37),34),(38,53))),(16,28))),(8,50)),((21,(31,51)),(32,33))),3),((18,24),(43,44))),40),(((((5,46),48),41),14),(((13,35),36),(25,27)))),(((6,9),19),45)));
 146: 1 -3202.041992 -2955.800108 (0,1,(((((((((((2,11),(7,52)),(((26,37),34),(38,53))),(((((4,17),(((12,30),49),39)),(10,((((20,29),47),42),23))),(15,22)),((8,(16,28)),50))),((21,(31,51)),(32,33))),3),(43,44)),(18,24)),19),((6,9),45)),(((((((5,46),48),41),((13,35),36)),(25,27)),14),40)));
 147: 10 -2848.452881 -2954.421492 (0,1,(((((((((((((((2,11),(7,52)),50),8),(16,28)),(((((((4,17),49),39),(12,30)),((10,(((20,29),47),42)),23)),(15,22)),(((26,37),34),(38,53)))),((21,(31,51)),(32,33))),3),(43,44)),(18,24)),19),40),(6,9)),45),(((((5,46),48),41),14),(((13,35),36),(25,27)))));
 148: 2 -2792.879883 -2955.5957 (0,1,(((((((((((((2,11),(7,52)),(((26,37),34),(38,53))),(((4,17),((((10,23),(((20,29),47),42)),(12,30)),(39,49))),(15,22))),((8,50),(16,28))),((21,(31,51)),(32,33))),3),(18,24)),(43,44)),19),((6,9),45)),40),(((((5,46),48),41),(((13,35),36),(25,27))),14)));
 149: 1 -2857.311035 -2963.352261 (0,1,((((((((((2,11),(7,52)),((((((4,17),39),(((10,(((20,29),47),23)),42),((12,30),49))),(15,22)),(((26,37),34),(38,53))),(16,28))),(8,50)),((21,(31,51)),(32,33))),3),(18,24)),(43,44)),(((6,9),19),45)),(((((((5,46),48),41),(25,27)),((13,35),36)),14),40)));
 150: 1 -3108.708252 -2954.889952 (0,1,(((((((((((((2,11),(7,52)),50),(8,(16,28))),((((4,17),((((10,((((20,29),47),42),23)),(12,30)),39),49)),(15,22)),(((26,37),34),(38,53)))),((21,(32,33)),(31,51))),3),(18,24)),(43,44)),19),((6,9),45)),40),((((((5,46),48),41),(25,27)),((13,35),36)),14)));
 151: 1 -2909.722656 -2966.630504 (0,1,((((((((((((2,11),(7,52)),50),8),((((((4,17),(((12,30),49),39)),((10,23),(((20,29),47),42))),(15,22)),(((26,37),34),(38,53))),(16,28))),((21,(32,33)),(31,51))),3),(18,24)),19),(43,44)),((6,9),45)),((((((5,46),48),41),(((13,35),36),(25,27))),14),40)));
 152: 3 -3118.848633 -2959.418335 (0,1,((((((((((2,11),(7,52)),(((((((((((4,17),(12,30)),49),((10,(((20,29),47),42)),23)),39),22),15),(((26,37),34),(38,53))),(16,28)),50),8)),(3,((21,(31,51)),(32,33)))),(43,44)),(18,24)),19),((6,9),45)),40),(((((5,46),48),41),(((13,35),36),(25,27))),14)));
 153: 2 -3031.411377 -2954.285677 (0,1,((((((((((((2,11),(7,52)),50),(((((((4,17),((12,30),(39,49))),10),23),(((20,29),47),42)),(15,22)),(((26,37),34),(38,53)))),(8,(16,28))),((21,(31,51)),(32,33))),3),(43,44)),(18,24)),19),((6,9),45)),(((((((5,46),48),41),((13,35),36)),(25,27)),14),40)));
 154: 1 -3064.27417 -2954.83991 (0,1,(((((((((((((((2,11),(7,52)),50),(16,28)),8),((((((4,17),39),((12,30),49)),((10,23),(((20,29),47),42))),(15,22)),(((26,37),34),(38,53)))),((21,(31,51)),(32,33))),3),(18,24)),(43,44)),19),40),(6,9)),45),(((((5,46),48),41),14),(((13,35),36),(25,27)))));
 155: 2 -2838.118652 -2963.159003 (0,1,((((((((((((((2,11),(7,52)),50),(16,28)),8),(3,((21,(31,51)),(32,33)))),((((((4,17),((12,30),39)),49),((10,23),(((20,29),47),42))),15),22)),(((26,37),34),(38,53))),(43,44)),(18,24)),19),(6,9)),45),((((((5,46),48),41),14),(((13,35),36),(25,27))),40)));
 156: 1 -3353.598877 -2972.222299 (0,1,((((((((((((2,11),(7,52)),50),8),(((((((4,17),(((12,30),49),39)),((10,23),(((20,29),47),42))),(15,22)),(((26,37),34),(38,53))),16),28)),((21,(31,51)),(32,33))),3),(18,24)),19),(43,44)),((6,9),45)),((((((5,46),48),41),(((13,35),36),(25,27))),14),40)));
 157: 2 -2927.392578 -2960.906982 (0,1,((((((((((((2,11),(7,52)),50),(8,(16,28))),((((((4,17),49),((12,30),39)),((10,(((20,29),47),42)),23)),(15,22)),(((26,37),34),(38,53)))),((((3,(31,51)),21),32),33)),(43,44)),(18,24)),19),(6,9)),45),((((((5,46),48),41),(((13,35),36),(25,27))),14),40)));
 158: 1 -2816.443359 -2954.474431 (0,1,(((((((((((((2,11),(((((((((4,17),(10,((((20,29),47),42),23))),(12,30)),49),39),(15,22)),(((26,37),34),(38,53))),52),7)),(16,28)),8),50),((21,(31,51)),(32,33))),3),(43,44)),(18,24)),19),((6,9),45)),40),((((((5,46),48),41),(25,27)),((13,35),36)),14)));
 159: 4 -3081.22876 -2951.743944 (0,1,(((((((((((2,11),((((((4,17),((((10,(((20,29),47),42)),23),(12,30)),(39,49))),(15,22)),(((26,37),34),(38,53))),7),52)),50),(8,(16,28))),(3,((21,(31,51)),(32,33)))),(43,44)),(18,24)),19),((6,9),45)),40),(((((5,46),48),41),(((13,35),36),(25,27))),14)));
 160: 1 -3018.51416 -2957.762575 (0,1,((((((((((((2,11),(7,52)),50),(8,(16,28))),(((3,(31,51)),21),(32,33))),((((((4,17),49),((12,30),39)),(10,((((20,29),47),42),23))),(15,22)),(((26,37),34),(38,53)))),(43,44)),(18,24)),19),(6,9)),45),((((((5,46),48),41),(((13,35),36),(25,27))),14),40)));
 161: 1 -2630.62915 -2976.484541 (0,1,((((((((((((2,(7,52)),11),50),(8,(16,28))),(((((((4,17),49),((12,30),39)),(10,((((20,29),47),42),23))),(15,22)),(((26,37),34),(38,53))),((21,(31,51)),(32,33)))),3),(43,44)),(18,24)),19),(6,9)),45),((((((5,46),48),41),(((13,35),(25,27)),36)),14),40)));
 162: 1 -2915.507324 -2965.186659 (0,1,(((((((((((2,11),(7,52)),((((((4,17),39),(((10,(((20,29),47),23)),42),((12,30),49))),(15,22)),(((26,37),34),(38,53))),(16,28))),(8,50)),((21,(31,51)),(32,33))),3),(18,24)),(43,44)),((((((5,46),48),41),14),(((13,35),36),(25,27))),40)),((6,9),19)),45));
 163: 1 -3081.958984 -2957.881077 (0,1,(((((((((((((((2,11),(7,52)),50),8),(16,28)),((((4,(((10,(((20,29),47),42)),23),(((12,30),39),49))),17),(15,22)),(((26,37),34),(38,53)))),((21,(31,51)),(32,33))),3),(43,44)),(18,24)),19),40),(6,9)),(((((5,46),48),41),14),(((13,35),36),(25,27)))),45));
 164: 1 -2854.531738 -2972.612726 (0,1,(((((((((((((2,11),(7,52)),(((((4,17),(((12,30),49),39)),((10,(((20,29),47),42)),23)),(15,22)),(((26,37),34),(38,53)))),(8,((16,28),50))),((21,(31,51)),(32,33))),3),(43,44)),(18,24)),((6,9),19)),45),40),((((5,48),46),41),(((13,35),36),(25,27)))),14));
 165: 1 -2939.805664 -2965.186659 (0,1,(((((((((((2,11),(7,52)),((((((4,17),39),(((10,(((20,29),47),23)),42),((12,30),49))),(15,22)),(((26,37),34),(38,53))),(16,28))),(8,50)),((21,(31,51)),(32,33))),3),(18,24)),(43,44)),((((((5,46),48),41),14),(((13,35),36),(25,27))),40)),((6,9),19)),45));
 166: 1 -2881.962158 -2959.503877 (0,1,((((((((((((2,11),(7,52)),50),(16,28)),8),((((((4,17),(((10,(((20,29),47),42)),23),(12,30))),49),39),(15,22)),(((26,37),34),(38,53)))),((3,(31,51)),(21,(32,33)))),((18,24),(43,44))),19),((6,9),45)),40),(((((5,46),48),41),(((13,35),36),(25,27))),14)));
 167: 1 -3225.155273 -2964.0106 (0,1,((((((((((((2,11),(((((((4,17),49),(((10,23),(((20,29),47),42)),((12,30),39))),(15,22)),(((26,37),34),(38,53))),((21,(31,51)),(32,33))),(7,52))),50),8),(16,28)),3),(43,44)),(18,24)),19),((6,9),45)),40),(((((5,46),48),41),(((13,35),36),(25,27))),14)));
 168: 2 -2774.432861 -2951.749642 (0,1,((((((((((((2,11),((((((4,17),(((10,23),(((20,29),47),42)),(12,30))),(39,49)),(15,22)),(((26,37),34),(38,53))),(7,52))),50),8),(16,28)),(3,((21,(31,51)),(32,33)))),(43,44)),(18,24)),19),((6,9),45)),40),(((((5,46),48),41),(((13,35),36),(25,27))),14)));
 169: 1 -2711.112793 -2959.301825 (0,1,((((((((((((2,11),(7,52)),50),(((((((4,17),39),((12,30),49)),((10,(((20,29),47),42)),23)),(15,22)),(((26,37),34),(38,53))),(8,(16,28)))),((21,(31,51)),(32,33))),3),(43,44)),(18,24)),19),((6,9),45)),40),(((((5,46),(41,48)),((13,35),36)),(25,27)),14)));
 170: 2 -2911.215576 -2964.067819 (0,1,(((((((((((((2,11),(7,52)),((8,50),(16,28))),((((4,17),(((10,(((20,29),47),42)),23),(((12,30),49),39))),(15,22)),(((26,37),34),(38,53)))),(((21,(31,51)),32),33)),3),(43,44)),(18,24)),19),((6,9),45)),40),(((5,46),48),41)),((((13,35),36),(25,27)),14)));
 171: 1 -3251.883301 -2954.754119 (0,1,((((((((((((((2,11),(7,52)),50),((((((4,17),49),((12,30),39)),((10,23),(((20,29),47),42))),(15,22)),(((26,37),34),(38,53)))),8),(16,28)),(3,((21,(31,51)),(32,33)))),(43,44)),(18,24)),19),(6,9)),45),40),(((((5,46),48),41),(((13,35),36),(25,27))),14)));
 172: 1 -2951.741211 -2956.178577 (0,1,((((((((((((2,11),(7,52)),50),(8,(16,28))),(((((((4,17),39),49),(12,30)),((10,23),(((20,29),47),42))),(15,22)),(((26,37),34),(38,53)))),((3,(31,51)),(21,(32,33)))),(43,44)),(18,24)),19),((6,9),45)),40),(((((5,46),48),41),(((13,35),36),(25,27))),14)));
 173: 2 -2547.812744 -2961.709021 (0,1,((((((((((((((2,11),(7,52)),(((26,37),34),(38,53))),(((((4,17),49),((12,30),39)),(10,((((20,29),47),42),23))),(15,22))),((21,(31,51)),(32,33))),(8,50)),(16,28)),3),(43,44)),(18,24)),19),((6,9),45)),40),(((((5,46),48),41),(((13,35),36),(25,27))),14)));
 174: 3 -3197.162598 -2967.110932 (0,1,((((((((((((2,11),50),(7,52)),(((((((4,17),(((12,30),49),39)),((10,23),(((20,29),47),42))),(15,22)),(((26,37),34),(38,53))),(16,28)),8)),(21,(31,51))),(32,33)),3),(43,44)),(18,24)),19),((6,9),45)),((((((5,46),48),41),14),(((13,35),36),(25,27))),40)));
 175: 2 -2961.564941 -2960.658007 (0,1,(((((((((((((2,11),(((((((((4,17),(10,((((20,29),47),42),23))),(12,30)),49),39),(15,22)),(((26,37),34),(38,53))),52),7)),(16,28)),8),50),((21,(31,51)),(32,33))),3),(43,44)),(18,24)),19),((6,9),45)),40),((((5,46),(41,48)),(((13,35),36),(25,27))),14)));
 176: 3 -2984.793945 -2955.624139 (0,1,((((((((((((((2,11),(7,52)),50),(((((((4,17),(((12,30),49),39)),10),(((20,29),47),42)),23),(15,22)),(((26,37),34),(38,53)))),(8,(16,28))),((21,(31,51)),(32,33))),3),(43,44)),(18,24)),19),45),(6,9)),40),(((((5,46),48),41),14),(((13,35),36),(25,27)))));
 177: 2 -3221.220947 -2956.330118 (0,1,((((((((((((((2,11),(7,52)),50),(8,(16,28))),(((((((4,17),(12,30)),49),39),((10,23),(((20,29),47),42))),(15,22)),(((26,37),34),(38,53)))),((21,(32,33)),(31,51))),3),(18,24)),(43,44)),19),40),(6,9)),45),(((((5,46),48),41),14),(((13,35),36),(25,27)))));
 178: 3 -3255.652832 -2959.860357 (0,1,((((((((((((2,11),(7,52)),(((4,17),(((((10,23),(((20,29),47),42)),(12,30)),(39,49)),(15,22))),(((26,37),34),(38,53)))),((8,50),(16,28))),((21,(31,51)),(32,33))),3),(18,24)),(43,44)),19),((6,9),45)),40),(((((5,46),48),41),(((13,35),36),(25,27))),14)));
 179: 1 -3169.507812 -2964.368169 (0,1,(((((((((((((2,11),(7,52)),50),(8,(16,28))),((((((4,17),49),(12,30)),39),(((10,42),((20,29),47)),23)),((15,22),(((26,37),34),(38,53))))),((21,(31,51)),(32,33))),3),(18,24)),(43,44)),19),((6,9),45)),40),(((((5,46),48),41),(((13,35),36),(25,27))),14)));
 180: 1 -2639.810547 -2965.635018 (0,1,((((((((((((2,11),(7,52)),50),(16,28)),8),(((((4,17),(((12,30),39),49)),((10,23),(((20,29),47),42))),(15,22)),(((26,37),34),(38,53)))),((21,(31,51)),(32,33))),(3,(43,44))),(18,24)),19),((6,9),45)),((((((5,46),48),41),14),(((13,35),36),(25,27))),40)));
 181: 2 -2914.224609 -2961.519065 (0,1,(((((((((((2,11),(7,52)),50),(8,(16,28))),(((((((4,17),(39,49)),(12,30)),(10,((((20,29),47),42),23))),(15,22)),(((26,37),34),(38,53))),((21,(31,51)),(32,33)))),3),(43,44)),(18,24)),19),((6,9),45)),((((((5,46),48),41),(((13,35),36),(25,27))),14),40)));
 182: 2 -2829.708496 -2963.542018 (0,1,((((((((((((2,11),(7,52)),((8,(16,28)),50)),(3,((21,(31,51)),(32,33)))),(((((4,17),(((12,30),39),49)),((10,(((20,29),47),42)),23)),15),22)),(((26,37),34),(38,53))),(43,44)),(18,24)),19),(6,9)),45),((((((5,46),48),41),14),(((13,35),36),(25,27))),40)));
 183: 1 -3113.883301 -2975.100613 (0,1,((((((((((((2,11),(7,52)),50),(((((((4,17),(((12,30),49),39)),((10,23),(((20,29),47),42))),(15,22)),(((26,37),34),(38,53))),(16,28)),8)),((21,(31,51)),(32,33))),3),(18,24)),19),(43,44)),((6,9),45)),40),(((((((5,46),48),41),(13,35)),36),(25,27)),14)));
 184: 3 -2801.520508 -2953.468878 (0,1,((((((((((((2,11),(7,52)),50),((((4,17),((((10,23),((20,29),(42,47))),((12,30),39)),49)),(15,22)),(((26,37),34),(38,53)))),(8,(16,28))),((21,(31,51)),(32,33))),3),(43,44)),(18,24)),19),((6,9),45)),((((((5,46),48),41),(((13,35),36),(25,27))),14),40)));
 185: 2 -2541.874023 -2975.378643 (0,1,((((((((((((2,11),(7,52)),50),(8,(16,28))),(((((4,17),((12,30),(39,49))),((10,23),(((20,29),47),42))),(15,22)),(((26,37),34),(38,53)))),(3,((21,(31,51)),(32,33)))),(43,44)),(18,24)),((6,9),19)),40),(((((5,46),48),41),((13,35),((25,27),36))),14)),45));
 186: 1 -2851.308594 -2962.671659 (0,1,(((((((((((2,11),(7,52)),((8,(16,28)),50)),(3,((21,(31,51)),(32,33)))),((((4,17),(((12,30),39),49)),((10,(((20,29),47),42)),23)),(15,22))),(((26,37),34),(38,53))),(43,44)),(18,24)),((6,9),19)),45),((((((5,46),48),41),14),(((13,35),36),(25,27))),40)));
 187: 1 -3330.898926 -2960.23189 (0,1,(((((((((((((2,11),(7,52)),50),(16,28)),8),(((3,(31,51)),21),(32,33))),(((((4,17),(((12,30),39),49)),((10,23),(((20,29),47),42))),(15,22)),(((26,37),34),(38,53)))),(43,44)),(18,24)),19),(6,9)),45),(((((((5,46),48),41),((13,35),36)),(25,27)),14),40)));
 188: 3 -2857.348633 -2966.837905 (0,1,(((((((((((2,11),(7,52)),50),(((((((4,17),((12,30),(39,49))),10),23),(((20,29),47),42)),(15,22)),(((26,37),34),(38,53)))),(8,(16,28))),((21,(31,51)),(32,33))),(3,(43,44))),(18,24)),19),((6,9),45)),((((((5,46),48),41),(((13,35),36),(25,27))),14),40)));
 189: 5 -2904.082764 -2962.856207 (0,1,(((((((((((((2,11),(7,52)),50),(16,28)),8),(((((4,17),((12,30),(39,49))),(10,((((20,29),47),42),23))),(15,22)),(((26,37),34),(38,53)))),((21,(31,51)),(32,33))),(3,(43,44))),(18,24)),19),((6,9),45)),40),(((((5,46),48),41),(((13,35),36),(25,27))),14)));
 190: 1 -3151.235352 -2964.4956 (0,1,(((((((((((((((2,11),(7,52)),50),(16,28)),8),(3,((21,(31,51)),(32,33)))),((((4,17),((12,30),39)),49),((10,23),(((20,29),47),42)))),(15,22)),(((26,37),34),(38,53))),(43,44)),(18,24)),19),(6,9)),45),((((((5,46),48),41),14),(((13,35),36),(25,27))),40)));
 191: 4 -3181.915283 -2961.229169 (0,1,(((((((((((((2,11),50),(7,52)),(((4,17),((((((10,23),(((20,29),47),42)),(15,22)),(12,30)),39),49)),(((26,37),34),(38,53)))),(8,(16,28))),((21,(31,51)),(32,33))),3),(43,44)),(18,24)),19),((6,9),45)),40),(((((5,46),48),41),(((13,35),36),(25,27))),14)));
 192: 2 -2959.296387 -2963.706185 (0,1,((((((((((((2,11),7),52),50),(((4,17),((((((10,23),(((20,29),47),42)),(15,22)),(12,30)),39),49)),(((26,37),34),(38,53)))),(8,(16,28))),(3,((21,(31,51)),(32,33)))),(43,44)),(18,24)),19),((6,9),45)),((((((5,46),48),41),(((13,35),36),(25,27))),14),40)));
 193: 1 -2991.639648 -2973.571262 (0,1,(((((((((((((((((2,11),(7,52)),50),8),(16,28)),((((4,(((10,(((20,29),47),42)),23),(((12,30),39),49))),17),(15,22)),(((26,37),34),(38,53)))),((21,(32,33)),(31,51))),3),(43,44)),(18,24)),19),40),(6,9)),45),36),(13,35)),(((((5,46),48),41),14),(25,27))));
 194: 1 -3105.935547 -2962.014118 (0,1,((((((((((((2,11),(7,52)),50),(8,(16,28))),(((4,17),((((10,23),(((20,29),47),42)),((12,30),(39,49))),(15,22))),(((26,37),34),(38,53)))),((21,(31,51)),(32,33))),3),(18,24)),(43,44)),(((6,9),19),45)),40),(((((5,46),48),41),(((13,35),36),(25,27))),14)));
 195: 1 -3145.875244 -2961.014068 (0,1,((((((((((((2,11),(7,52)),50),((((4,((((10,(((20,29),47),42)),23),(12,30)),(39,49))),17),(15,22)),(((26,37),34),(38,53)))),(8,(16,28))),3),((21,(31,51)),(32,33))),(18,24)),(43,44)),(((6,9),19),45)),40),(((((5,46),48),41),(((13,35),36),(25,27))),14)));
 196: 2 -3077.850098 -2956.133602 (0,1,((((((((((((2,11),(7,52)),50),(8,(16,28))),((((((4,17),(12,30)),(39,49)),((10,23),(((20,29),47),42))),(15,22)),(((26,37),34),(38,53)))),((3,(31,51)),(21,(32,33)))),(43,44)),(18,24)),19),((6,9),45)),40),(((((5,46),48),41),(((13,35),36),(25,27))),14)));
 197: 5 -2982.523438 -2966.819204 (0,1,((((((((((((2,11),(7,52)),((((4,17),(((((10,23),(((20,29),47),42)),(12,30)),49),39)),(15,22)),(((26,37),34),(38,53)))),((21,(31,51)),(32,33))),(8,(16,28))),50),(3,(43,44))),(18,24)),19),((6,9),45)),40),(((((5,46),48),41),(((13,35),36),(25,27))),14)));
 198: 1 -2835.75293 -2971.344683 (0,1,((((((((((((2,11),(7,52)),50),8),(16,28)),((((((4,17),39),((12,30),49)),((10,(((20,29),47),42)),23)),(15,22)),(((26,37),34),(38,53)))),((21,(32,33)),(31,51))),(3,19)),(18,24)),(43,44)),((6,9),45)),((((((5,46),48),41),(((13,35),36),(25,27))),14),40)));
 199: 3 -2689.715332 -2956.368268 (0,1,((((((((((((((2,11),(7,52)),50),8),((((((((4,17),49),39),(12,30)),((10,23),(((20,29),47),42))),(15,22)),(((26,37),34),(38,53))),(16,28))),((21,(32,33)),(31,51))),3),(43,44)),(18,24)),19),40),(6,9)),45),(((((5,46),48),41),14),(((13,35),36),(25,27)))));
 200: 3 -2829.598633 -2961.130298 (0,1,((((((((((((2,11),((7,52),50)),(8,(16,28))),((4,((((((10,(((20,29),47),42)),23),(15,22)),(12,30)),(39,49)),17)),(((26,37),34),(38,53)))),((21,(31,51)),(32,33))),3),(43,44)),(18,24)),19),((6,9),45)),40),(((((5,46),48),41),(((13,35),36),(25,27))),14)));
 201: 4 -3051.774902 -2956.16799 (0,1,(((((((((((((2,11),(7,52)),50),8),((((((((4,17),49),39),(12,30)),((10,23),(((20,29),47),42))),(15,22)),(((26,37),34),(38,53))),(16,28))),(3,((21,(31,51)),(32,33)))),(43,44)),(18,24)),19),40),(6,9)),45),(((((5,46),48),41),14),(((13,35),36),(25,27)))));
 202: 4 -3019.645264 -2953.816424 (0,1,((((((((((((2,11),50),((((((4,17),((((10,(((20,29),47),42)),23),(12,30)),(39,49))),(15,22)),(((26,37),34),(38,53))),7),52)),(8,(16,28))),((21,(31,51)),(32,33))),3),(43,44)),(18,24)),19),((6,9),45)),40),(((((5,46),48),41),(((13,35),36),(25,27))),14)));
 203: 1 -2820.213379 -2962.579382 (0,1,((((((((((((2,11),((8,(16,28)),50)),(7,52)),(3,((21,(31,51)),(32,33)))),((((4,17),(((12,30),39),49)),((10,(((20,29),47),42)),23)),(15,22))),(((26,37),34),(38,53))),(43,44)),(18,24)),19),(6,9)),45),((((((5,46),48),41),14),(((13,35),36),(25,27))),40)));
 204: 1 -3125.717285 -2954.230981 (0,1,(((((((((((((2,11),(7,52)),50),((((((4,17),(39,49)),(12,30)),((10,(((20,29),47),42)),23)),(15,22)),(((26,37),34),(38,53)))),(8,(16,28))),((21,(31,51)),(32,33))),3),(43,44)),(18,24)),19),(6,9)),45),((((((5,46),48),41),14),40),(((13,35),36),(25,27)))));
 205: 1 -2880.125 -2962.26864 (0,1,(((((((((((2,11),(7,52)),(((26,37),34),(38,53))),(((((4,17),(((12,30),49),39)),(10,((((20,29),47),42),23))),(15,22)),((8,(16,28)),50))),((21,(31,51)),(32,33))),3),(43,44)),(18,24)),19),((((((5,46),48),41),(((13,35),36),(25,27))),14),40)),((6,9),45)));
 206: 13 -2902.070312 -2953.877864 (0,1,(((((((((((((2,11),(7,52)),50),(16,28)),8),((((4,17),(((10,23),(((20,29),47),42)),((12,30),(39,49)))),(15,22)),(((26,37),34),(38,53)))),((21,(31,51)),(32,33))),3),(18,24)),(43,44)),(((6,9),19),45)),40),(((((5,46),48),41),(((13,35),36),(25,27))),14)));
 207: 3 -2931.896484 -2960.067562 (0,1,((((((((((((((2,(7,52)),11),50),(16,28)),8),(3,((21,(31,51)),(32,33)))),(((((4,17),((12,30),39)),49),((10,23),(((20,29),47),42))),(15,22))),(((26,37),34),(38,53))),(43,44)),(18,24)),19),(6,9)),45),((((((5,46),48),41),14),(((13,35),36),(25,27))),40)));
 208: 1 -2970.542725 -2954.83991 (0,1,(((((((((((((((2,11),(7,52)),50),(16,28)),8),((((((4,17),39),((12,30),49)),((10,23),(((20,29),47),42))),(15,22)),(((26,37),34),(38,53)))),((21,(31,51)),(32,33))),3),(18,24)),(43,44)),19),40),(6,9)),45),(((((5,46),48),41),14),(((13,35),36),(25,27)))));
 209: 4 -2843.372559 -2951.58319 (0,1,((((((((((((((2,11),(7,52)),50),8),((((((4,17),((10,23),(((20,29),47),42))),(12,30)),(39,49)),(15,22)),(((26,37),34),(38,53)))),(16,28)),((21,(32,33)),(31,51))),3),(43,44)),(18,24)),19),((6,9),45)),40),(((((5,46),48),41),(((13,35),36),(25,27))),14)));
 210: 2 -2824.885986 -2959.997756 (0,1,((((((((((((2,11),((7,52),50)),(((((((4,17),(((12,30),39),49)),((10,23),((20,29),(42,47)))),(15,22)),(((26,37),34),(38,53))),(16,28)),8)),((21,(31,51)),(32,33))),3),(18,24)),(43,44)),19),((6,9),45)),40),((((5,46),48),41),(((13,35),36),(25,27)))),14));
 211: 1 -2788.596191 -2955.079304 (0,1,(((((((((((2,11),(((((((4,17),49),((12,30),39)),((10,23),(((20,29),47),42))),(15,22)),(((26,37),34),(38,53))),(7,52))),((8,50),(16,28))),((21,(31,51)),(32,33))),3),(43,44)),(18,24)),19),(6,9)),45),((((((5,46),48),41),14),(((13,35),36),(25,27))),40)));
 212: 1 -2956.820801 -2963.844074 (0,1,((((((((((((2,11),(7,52)),50),(8,(16,28))),(((((4,17),((12,30),(39,49))),((10,23),(((20,29),47),42))),(15,22)),(((26,37),34),(38,53)))),(3,((21,(31,51)),(32,33)))),(43,44)),(18,24)),((6,9),19)),40),45),(((((5,46),48),41),(((13,35),36),(25,27))),14)));
 213: 4 -3026.638916 -2966.45272 (0,1,((((((((((((2,11),(7,52)),((((((4,17),(39,49)),(12,30)),(10,((((20,29),47),42),23))),(15,22)),(((26,37),34),(38,53)))),((21,(31,51)),(32,33))),(8,50)),(16,28)),(3,(43,44))),(18,24)),19),((6,9),45)),40),(((((5,46),48),41),(((13,35),36),(25,27))),14)));
 214: 2 -3295.065186 -2964.396614 (0,1,(((((((((((((2,11),(7,52)),50),(8,(16,28))),((4,(((((10,(((20,29),47),42)),23),((12,30),(15,22))),(39,49)),17)),(((26,37),34),(38,53)))),((21,(31,51)),(32,33))),3),(43,44)),(18,24)),((6,9),45)),19),40),(((((5,46),48),41),(((13,35),36),(25,27))),14)));
 215: 2 -2882.361328 -2958.078238 (0,1,((((((((((((2,11),52),7),((((4,(((((10,((((20,29),47),42),23)),(12,30)),39),49),17)),(15,22)),((((26,37),34),38),53)),(8,((16,28),50)))),((21,(31,51)),(32,33))),3),(18,24)),(43,44)),19),((6,9),45)),40),(((((5,46),48),41),(((13,35),36),(25,27))),14)));
 216: 3 -2834.545898 -2962.036917 (0,1,((((((((((((((2,11),(7,52)),50),8),((((((4,17),(12,30)),(39,49)),((10,(((20,29),47),42)),23)),(15,22)),(((26,37),34),(38,53)))),(16,28)),((21,(31,51)),(32,33))),3),24),18),(43,44)),19),((6,9),45)),((((((5,46),48),41),(((13,35),36),(25,27))),14),40)));
 217: 1 -3164.505615 -2962.56159 (0,1,(((((((((((2,11),(7,52)),50),(((4,17),((((((10,23),(((20,29),47),42)),(15,22)),(12,30)),39),49)),(((26,37),34),(38,53)))),(8,(16,28))),(3,((21,(31,51)),(32,33)))),(43,44)),(18,24)),19),((6,9),45)),(((((5,46),48),41),(((13,35),36),(25,27))),(14,40))));
 218: 1 -3075.248291 -2964.440382 (0,1,((((((((((((2,11),50),8),(16,28)),(((((((((4,17),49),39),(12,30)),(10,((((20,29),47),42),23))),(15,22)),(((26,37),34),(38,53))),(7,52)),((21,(31,51)),(32,33)))),3),(43,44)),(18,24)),19),((6,9),45)),40),(((((5,46),48),41),(((13,35),36),(25,27))),14)));
 219: 1 -2825.097412 -2965.014482 (0,1,((((((((((((2,11),(7,52)),50),((((4,17),(((12,30),39),49)),((10,23),(((20,29),47),42))),((15,22),(((26,37),34),(38,53))))),(8,(16,28))),(((3,(31,51)),21),(32,33))),(43,44)),(18,24)),19),(6,9)),45),((((((5,46),48),41),(((13,35),36),(25,27))),14),40)));
 220: 1 -2922.842285 -2952.752514 (0,1,((((((((((((2,11),(7,52)),50),(((((((4,17),(((12,30),49),39)),((10,23),(((20,29),47),42))),(15,22)),(((26,37),34),(38,53))),(16,28)),8)),((21,(31,51)),(32,33))),3),(18,24)),(43,44)),19),((6,9),45)),40),((((((5,46),48),41),((13,35),36)),(25,27)),14)));
 221: 1 -2726.339355 -2956.86932 (0,1,((((((((((((2,11),(7,52)),50),((((4,((((10,(((20,29),47),42)),23),(12,30)),(39,49))),17),(15,22)),(((26,37),34),(38,53)))),(8,(16,28))),((21,(31,51)),(32,33))),3),(18,24)),(43,44)),((6,9),(19,45))),40),(((((5,46),48),41),(((13,35),36),(25,27))),14)));
 222: 1 -3260.628906 -2955.371758 (0,1,(((((((((((((((2,11),(7,52)),50),8),(16,28)),(((((4,17),(((12,30),49),39)),((10,(((20,29),47),42)),23)),(15,22)),(((26,37),34),(38,53)))),((21,(31,51)),(32,33))),3),(43,44)),(18,24)),19),45),(6,9)),40),((((((5,46),48),41),((13,35),36)),(25,27)),14)));
 223: 1 -2982.785645 -2954.923802 (0,1,(((((((((((((2,11),(7,52)),50),8),(16,28)),((((4,17),(((10,(((20,29),47),42)),23),(((12,30),39),49))),(15,22)),(((26,37),34),(38,53)))),(3,((21,(32,33)),(31,51)))),(18,24)),(43,44)),19),((6,9),45)),40),(((((5,46),48),41),(((13,35),36),(25,27))),14)));
 224: 1 -3220.234131 -2955.308487 (0,1,((((((((((((2,11),(7,52)),50),(8,(16,28))),(3,((21,(32,33)),(31,51)))),(((((((4,17),39),49),(12,30)),((10,23),(((20,29),47),42))),(15,22)),(((26,37),34),(38,53)))),(43,44)),(18,24)),19),((6,9),45)),40),(((((5,46),48),41),(((13,35),36),(25,27))),14)));
 225: 2 -3087.663818 -2959.909352 (0,1,(((((((((((((2,11),(7,52)),50),8),(((((4,17),(12,30)),(39,49)),((10,(((20,29),47),42)),23)),((15,22),(((26,37),34),(38,53))))),(16,28)),((21,(31,51)),(32,33))),3),(18,24)),(43,44)),19),((6,9),45)),((((((5,46),48),41),(((13,35),36),(25,27))),14),40)));
 226: 2 -2552.765137 -2961.966797 (0,1,((((((((((((2,11),(7,52)),50),(8,(16,28))),(((4,17),((((10,23),(((20,29),47),42)),((12,30),(39,49))),(15,22))),(((26,37),34),(38,53)))),((21,(31,51)),(32,33))),3),(18,24)),(43,44)),(((6,9),19),45)),40),(((((5,46),48),41),(((13,35),36),(25,27))),14)));
 227: 1 -2746.370117 -2955.048181 (0,1,((((((((((((((2,11),(((((((((4,17),(10,((((20,29),47),42),23))),(12,30)),49),39),(15,22)),(((26,37),34),(38,53))),52),7)),(16,28)),8),50),((21,(31,51)),(32,33))),3),(43,44)),(18,24)),19),((6,9),45)),40),((((5,46),48),41),(((13,35),36),(25,27)))),14));
 228: 1 -3043.481934 -2956.03004 (0,1,((((((((((((((2,11),(7,52)),50),((((((4,17),(39,49)),(12,30)),((10,(((20,29),47),42)),23)),(15,22)),(((26,37),34),(38,53)))),(8,(16,28))),((21,(31,51)),(32,33))),3),(18,24)),(43,44)),19),(6,9)),45),40),((((((5,46),48),41),(25,27)),((13,35),36)),14)));
 229: 1 -3067.202637 -2958.540481 (0,1,(((((((((((((2,11),(7,52)),50),8),(16,28)),(((((((4,17),49),(12,30)),39),((10,23),(((20,29),47),42))),(15,22)),(((26,37),34),(38,53)))),((21,(31,51)),(32,33))),3),(18,24)),(43,44)),19),((((((5,46),48),41),14),(((13,35),36),(25,27))),40)),((6,9),45)));
 230: 1 -2925.422119 -2959.163545 (0,1,((((((((((((2,11),52),7),(((26,37),34),(38,53))),(((((4,17),((12,30),39)),49),(10,((((20,29),47),42),23))),(15,22))),((8,50),(16,28))),(3,((21,(32,33)),(31,51)))),((18,24),(43,44))),19),((6,9),45)),40),(((((5,46),48),41),(((13,35),36),(25,27))),14)));
 231: 2 -2842.342285 -2958.522562 (0,1,(((((((((((((2,11),(7,52)),50),(8,(16,28))),(3,((21,(31,51)),(32,33)))),((((4,17),(((12,30),39),49)),((10,((20,29),(42,47))),23)),(15,22))),(((26,37),34),(38,53))),(43,44)),(18,24)),19),(6,9)),45),((((((5,46),48),41),14),(((13,35),36),(25,27))),40)));
 232: 1 -2822.022217 -2954.474828 (0,1,((((((((((((2,11),(7,52)),(((((4,17),((12,30),(39,49))),((10,23),(((20,29),47),42))),(15,22)),(((26,37),34),(38,53)))),((8,(16,28)),50)),((21,(31,51)),(32,33))),3),(43,44)),(18,24)),19),((6,9),45)),40),((((5,46),48),41),((((13,35),36),14),(25,27)))));
 233: 1 -2929.099609 -2960.301637 (0,1,((((((((((((2,11),(7,52)),50),((((((4,17),((12,30),(39,49))),10),23),(((20,29),47),42)),((15,22),(((26,37),34),(38,53))))),(8,(16,28))),((21,(31,51)),(32,33))),3),(43,44)),(18,24)),19),((6,9),45)),((((((5,46),48),41),(((13,35),36),(25,27))),14),40)));
 234: 3 -3074.42627 -2954.504817 (0,1,(((((((((((2,(((((((4,17),((((10,(((20,29),47),42)),23),(12,30)),(39,49))),(15,22)),(((26,37),34),(38,53))),7),52),11)),50),(8,(16,28))),((21,(31,51)),(32,33))),3),(43,44)),(18,24)),19),((6,9),45)),40),(((((5,46),48),41),(((13,35),36),(25,27))),14)));
 235: 2 -3283.991699 -2953.124832 (0,1,((((((((((((2,11),(7,52)),50),((((4,17),((((10,23),(((20,29),47),42)),(12,30)),(39,49))),(15,22)),(((26,37),34),(38,53)))),(8,(16,28))),(3,((21,(31,51)),(32,33)))),(43,44)),(18,24)),19),(6,9)),45),((((((5,46),48),41),14),(((13,35),36),(25,27))),40)));
 236: 4 -3060.506592 -2953.028068 (0,1,((((((((((((2,11),((((((4,17),((((10,((20,29),(42,47))),23),(12,30)),(39,49))),(15,22)),(((26,37),34),(38,53))),7),52)),50),(8,(16,28))),((21,(31,51)),(32,33))),3),(43,44)),(18,24)),19),((6,9),45)),40),(((((5,46),48),41),(((13,35),36),(25,27))),14)));
 237: 1 -3055.50293 -2963.043514 (0,1,(((((((((((((2,11),(7,52)),50),((((4,17),(((12,30),39),49)),((10,23),(((20,29),47),42))),(15,22))),(((26,37),34),(38,53))),(8,(16,28))),(((3,(31,51)),21),(32,33))),(43,44)),(18,24)),19),(6,9)),45),((((((5,46),48),41),(((13,35),36),(25,27))),14),40)));
 238: 4 -2746.807373 -2956.132622 (0,1,(((((((((((((2,11),(7,52)),50),8),((((((4,17),(39,49)),(12,30)),((10,23),(((20,29),47),42))),(15,22)),(((26,37),34),(38,53)))),(16,28)),(((21,(31,51)),33),32)),3),(43,44)),(18,24)),19),((6,9),45)),((((((5,46),48),41),(((13,35),36),(25,27))),14),40)));
 239: 6 -2624.845947 -2966.309683 (0,1,((((((((((((2,11),(7,52)),8),50),(16,28)),((((((4,17),(((10,(((20,29),47),42)),23),(12,30))),49),39),(15,22)),(((26,37),34),(38,53)))),(3,((21,(32,33)),(31,51)))),((18,24),(43,44))),19),((6,9),45)),40),(((((5,46),48),41),(((13,35),(25,27)),36)),14)));
 240: 1 -2943.285889 -2961.966797 (0,1,((((((((((((2,11),(7,52)),50),(8,(16,28))),(((4,17),((((10,23),(((20,29),47),42)),((12,30),(39,49))),(15,22))),(((26,37),34),(38,53)))),((21,(31,51)),(32,33))),3),(18,24)),(43,44)),(((6,9),19),45)),40),(((((5,46),48),41),(((13,35),36),(25,27))),14)));
 241: 1 -3281.048828 -2966.911221 (0,1,(((((((((((2,11),(7,52)),50),(((4,17),((((((10,23),(((20,29),47),42)),(15,22)),(12,30)),39),49)),(((26,37),34),(38,53)))),(8,(16,28))),((3,(21,(31,51))),(32,33))),(43,44)),(18,24)),19),((6,9),45)),((((((5,46),48),41),(((13,35),36),(25,27))),14),40)));
 242: 1 -2957.960938 -2962.579382 (0,1,((((((((((((2,11),((8,(16,28)),50)),(7,52)),(3,((21,(31,51)),(32,33)))),((((4,17),(((12,30),39),49)),((10,(((20,29),47),42)),23)),(15,22))),(((26,37),34),(38,53))),(43,44)),(18,24)),19),(6,9)),45),((((((5,46),48),41),14),(((13,35),36),(25,27))),40)));
 243: 1 -2929.177734 -2957.241486 (0,1,((((((((((2,11),(7,52)),(((26,37),34),(38,53))),(((((4,17),(((12,30),49),39)),(10,((((20,29),47),42),23))),(15,22)),((8,(16,28)),50))),(3,((21,(31,51)),(32,33)))),(43,44)),(18,24)),19),((6,9),45)),((((((5,46),48),41),(((13,35),36),(25,27))),14),40)));
 244: 1 -2892.836182 -2954.189922 (0,1,((((((((((((2,11),(((((((((4,17),(10,((((20,29),47),42),23))),(12,30)),49),39),(15,22)),(((26,37),34),(38,53))),52),7)),(16,28)),8),50),(3,((21,(31,51)),(32,33)))),(43,44)),(18,24)),19),((6,9),45)),40),(((((5,46),48),41),(((13,35),36),(25,27))),14)));
 245: 1 -3287.989746 -2955.151371 (0,1,(((((((((((((2,11),((((4,((((10,(((20,29),47),42)),23),((12,30),(39,49))),17)),(15,22)),(((26,37),34),(38,53))),(7,52))),50),8),(16,28)),((21,(31,51)),(32,33))),3),(43,44)),(18,24)),19),(6,9)),45),((((((5,46),48),41),14),(((13,35),36),(25,27))),40)));
 246: 2 -2920.352783 -2960.746118 (0,1,(((((((((((2,11),(7,52)),50),8),(16,28)),(((((4,17),((12,30),(39,49))),((10,(((20,29),47),42)),23)),(15,22)),(((26,37),34),(38,53)))),(3,((21,(31,51)),(32,33)))),(43,44)),(18,24)),(((6,9),45),19)),((((((5,46),48),41),(((13,35),36),(25,27))),14),40)));
 247: 1 -2804.131348 -2962.060886 (0,1,((((((((((((((2,11),(7,52)),50),(8,(16,28))),(((((((4,17),(12,30)),49),39),((10,23),((20,29),(42,47)))),(15,22)),(((26,37),34),(38,53)))),((21,(32,33)),(31,51))),3),(18,24)),(43,44)),19),(6,9)),40),45),(((((5,46),48),41),14),(((13,35),36),(25,27)))));
 248: 3 -2861.754639 -2957.216378 (0,1,(((((((((((((2,11),(7,52)),50),(((((((4,17),(39,49)),12),30),((10,(((20,29),47),42)),23)),(15,22)),(((26,37),34),(38,53)))),(8,(16,28))),((21,(31,51)),(32,33))),3),(43,44)),(18,24)),19),(6,9)),45),((((((5,46),48),41),14),(((13,35),36),(25,27))),40)));
 249: 3 -3114.357178 -2957.486051 (0,1,(((((((((((2,11),(7,52)),50),((((4,(((10,((((20,29),47),42),23)),(12,30)),(39,49))),17),(15,22)),(((26,37),34),(38,53)))),(8,(16,28))),(3,((21,(31,51)),(32,33)))),(18,24)),(43,44)),(((6,9),19),45)),40),(((((5,46),48),41),(((13,35),36),(25,27))),14)));
 250: 2 -3017.535645 -2952.50816 (0,1,((((((((((((2,11),(7,52)),50),(8,(16,28))),(((((((4,17),(39,49)),(12,30)),10),((((20,29),47),42),23)),(15,22)),(((26,37),34),(38,53)))),((21,(31,51)),(32,33))),3),(43,44)),(18,24)),19),((6,9),45)),((((((5,46),48),41),(((13,35),36),(25,27))),14),40)));
 251: 1 -2958.210938 -2967.635643 (0,1,(((((((((((((2,11),((8,(16,28)),50)),(7,52)),(3,((21,(32,33)),(31,51)))),(((26,37),34),(38,53))),(((((4,17),49),((12,30),39)),((10,23),(((20,29),47),42))),(15,22))),(43,44)),24),18),19),(6,9)),45),((((((5,46),48),41),14),(((13,35),36),(25,27))),40)));
 252: 4 -2981.269043 -2962.023685 (0,1,(((((((((((2,11),((3,((21,(31,51)),(32,33))),((8,(16,28)),50))),(7,52)),((((((4,17),49),39),(12,30)),((10,(((20,29),47),42)),23)),(15,22))),(((26,37),34),(38,53))),(43,44)),(18,24)),19),(6,9)),45),((((((5,46),48),41),14),(((13,35),36),(25,27))),40)));
 253: 3 -2668.732422 -2961.50153 (0,1,(((((((((((2,11),(7,52)),50),(8,(16,28))),(((((((4,17),(39,49)),(12,30)),((10,23),(((20,29),47),42))),(15,22)),(((26,37),34),(38,53))),((21,(31,51)),(32,33)))),3),(43,44)),(18,24)),19),((6,9),45)),((((((5,46),48),41),(((13,35),36),(25,27))),14),40)));
 254: 1 -2996.304443 -2957.241486 (0,1,((((((((((2,11),(7,52)),(((26,37),34),(38,53))),(((((4,17),(((12,30),49),39)),(10,((((20,29),47),42),23))),(15,22)),((8,(16,28)),50))),(3,((21,(31,51)),(32,33)))),(43,44)),(18,24)),19),((6,9),45)),((((((5,46),48),41),(((13,35),36),(25,27))),14),40)));
 255: 1 -2857.389648 -2960.101745 (0,1,((((((((((((((2,11),(7,52)),50),(8,(16,28))),(((4,(((10,((((20,29),47),42),23)),(((12,30),39),49)),17)),(15,22)),(((26,37),34),(38,53)))),(21,(32,33))),(31,51)),3),(43,44)),(18,24)),19),((6,9),45)),40),(((((5,46),48),41),(((13,35),36),(25,27))),14)));
 256: 2 -2789.063477 -2955.180461 (0,1,(((((((((((((2,11),(7,52)),50),(8,(16,28))),(((((((4,17),39),49),(12,30)),((10,23),(((20,29),47),42))),(15,22)),(((26,37),34),(38,53)))),(3,((21,(32,33)),(31,51)))),(43,44)),(18,24)),19),((6,9),45)),40),((((5,46),48),41),(((13,35),36),(25,27)))),14));
 257: 6 -2912.4021 -2958.646023 (0,1,(((((((((((((2,11),(7,52)),50),8),(16,28)),((((4,17),((12,30),(39,49))),((10,(((20,29),47),42)),23)),((15,22),(((26,37),34),(38,53))))),((21,(31,51)),(32,33))),3),(43,44)),(18,24)),19),((6,9),45)),((((((5,46),48),41),(((13,35),36),(25,27))),14),40)));
 258: 3 -2927.957764 -2961.509391 (0,1,((((((((((((((2,11),(7,52)),50),(8,(16,28))),(((((4,17),((12,30),(39,49))),((10,23),(((20,29),47),42))),(15,22)),(((26,37),34),(38,53)))),(32,33)),21),(31,51)),3),(43,44)),(18,24)),19),((6,9),45)),((((((5,46),48),41),(((13,35),36),(25,27))),40),14)));
 259: 1 -3165.992188 -2966.703691 (0,1,((((((((((((2,11),(((((((((4,17),(10,((((20,29),47),42),23))),(12,30)),49),39),(15,22)),(((26,37),34),(38,53))),52),7)),(16,28)),8),50),((21,(31,51)),(32,33))),(3,(43,44))),(18,24)),19),((6,9),45)),40),(((((5,46),48),41),(((13,35),36),(25,27))),14)));
 260: 1 -3192.045898 -2958.329062 (0,1,((((((((((((2,11),(7,52)),50),(16,28)),8),(((3,(31,51)),21),(32,33))),(((((4,17),(((12,30),39),49)),((10,23),(((20,29),47),42))),(15,22)),(((26,37),34),(38,53)))),(43,44)),(18,24)),19),((6,9),45)),((((((5,46),48),41),(((13,35),36),(25,27))),14),40)));
 261: 2 -3328.240967 -2953.762558 (0,1,((((((((((((((2,11),(7,52)),50),8),((((((4,17),39),((12,30),49)),((10,(((20,29),47),42)),23)),(15,22)),(((26,37),34),(38,53)))),(16,28)),((21,(31,51)),(32,33))),3),(43,44)),(18,24)),19),((6,9),45)),40),((((((5,46),48),41),((13,35),36)),14),(25,27))));
 262: 1 -2600.505615 -2965.186659 (0,1,(((((((((((2,11),(7,52)),((((((4,17),39),(((10,(((20,29),47),23)),42),((12,30),49))),(15,22)),(((26,37),34),(38,53))),(16,28))),(8,50)),((21,(31,51)),(32,33))),3),(18,24)),(43,44)),((((((5,46),48),41),14),(((13,35),36),(25,27))),40)),((6,9),19)),45));
 263: 5 -3150.998535 -2957.436228 (0,1,(((((((((((((2,11),(7,52)),50),(8,(16,28))),(3,((21,(31,51)),(32,33)))),(((((4,17),(((12,30),39),49)),(10,(((20,29),47),42))),23),(15,22))),(((26,37),34),(38,53))),(43,44)),(18,24)),19),(6,9)),45),((((((5,46),48),41),14),(((13,35),36),(25,27))),40)));
 264: 2 -3084.965332 -2954.514221 (0,1,(((((((((((((2,((((((4,17),(((10,23),(((20,29),47),42)),(12,30))),(39,49)),(15,22)),(((26,37),34),(38,53))),(7,52))),11),50),8),(16,28)),((21,(31,51)),(32,33))),3),(43,44)),(18,24)),19),((6,9),45)),40),(((((5,46),48),41),(((13,35),36),(25,27))),14)));
 265: 1 -3140.968994 -2960.301637 (0,1,((((((((((((2,11),(7,52)),50),((((((4,17),((12,30),(39,49))),10),23),(((20,29),47),42)),((15,22),(((26,37),34),(38,53))))),(8,(16,28))),((21,(31,51)),(32,33))),3),(43,44)),(18,24)),19),((6,9),45)),((((((5,46),48),41),(((13,35),36),(25,27))),14),40)));
 266: 3 -2855.608887 -2951.749642 (0,1,((((((((((((2,11),((((((4,17),(((10,23),(((20,29),47),42)),(12,30))),(39,49)),(15,22)),(((26,37),34),(38,53))),(7,52))),50),8),(16,28)),(3,((21,(31,51)),(32,33)))),(43,44)),(18,24)),19),((6,9),45)),40),(((((5,46),48),41),(((13,35),36),(25,27))),14)));
 267: 1 -3140.550781 -2963.613807 (0,1,((((((((((((2,11),(7,52)),50),(16,28)),8),(((3,(31,51)),21),(32,33))),(((((4,17),(((12,30),39),49)),((10,23),(((20,29),47),42))),(15,22)),(((26,37),34),(38,53)))),(43,44)),(18,24)),((6,9),19)),45),((((((5,46),48),41),(((13,35),36),(25,27))),14),40)));
 268: 1 -3013.479492 -2956.599322 (0,1,((((((((((((((2,11),(7,52)),50),8),((((((((4,17),49),39),(12,30)),((10,23),(((20,29),47),42))),(15,22)),(((26,37),34),(38,53))),(16,28))),(21,((31,51),(32,33)))),3),(43,44)),(18,24)),19),40),(6,9)),45),(((((5,46),48),41),14),(((13,35),36),(25,27)))));
 269: 1 -2708.351074 -2966.703691 (0,1,((((((((((((2,11),(((((((((4,17),(10,((((20,29),47),42),23))),(12,30)),49),39),(15,22)),(((26,37),34),(38,53))),52),7)),(16,28)),8),50),((21,(31,51)),(32,33))),(3,(43,44))),(18,24)),19),((6,9),45)),40),(((((5,46),48),41),(((13,35),36),(25,27))),14)));
 270: 1 -2844.605713 -2963.572755 (0,1,(((((((((((2,11),(7,52)),50),(((((((4,17),(((12,30),49),39)),((10,23),(((20,29),47),42))),(15,22)),(((26,37),34),(38,53))),(16,28)),8)),((21,(31,51)),(32,33))),3),(18,24)),(43,44)),(((6,9),45),19)),40),(((((((5,46),48),41),(13,35)),36),(25,27)),14)));
 271: 4 -2882.701172 -2965.165018 (0,1,(((((((((((((2,11),(7,52)),50),(8,(16,28))),(((4,17),(((((10,23),42),((20,29),47)),(15,22)),(((12,30),39),49))),(((26,37),34),(38,53)))),((21,(31,51)),(32,33))),3),(43,44)),(18,24)),19),(6,9)),45),((((((5,46),48),41),(((13,35),36),(25,27))),14),40)));
 272: 1 -2856.70166 -2966.703691 (0,1,((((((((((((2,11),(((((((((4,17),(10,((((20,29),47),42),23))),(12,30)),49),39),(15,22)),(((26,37),34),(38,53))),52),7)),(16,28)),8),50),((21,(31,51)),(32,33))),(3,(43,44))),(18,24)),19),((6,9),45)),40),(((((5,46),48),41),(((13,35),36),(25,27))),14)));
 273: 1 -2662.48999 -2958.276671 (0,1,(((((((((((((2,11),(((((((((4,17),(10,((((20,29),47),42),23))),(12,30)),49),39),(15,22)),(((26,37),34),(38,53))),52),7)),(16,28)),8),50),((21,(31,51)),(32,33))),3),(43,44)),(18,24)),19),40),((6,9),45)),(((((5,46),48),41),(((13,35),36),(25,27))),14)));
 274: 2 -3021.24292 -2964.434261 (0,1,(((((((((((2,11),50),(8,(16,28))),(((((((((4,17),49),(12,30)),39),((10,23),(((20,29),47),42))),(15,22)),(((26,37),34),(38,53))),(7,52)),((21,(31,51)),(32,33)))),3),(43,44)),(18,24)),19),((6,9),45)),40),(((((5,46),48),41),(((13,35),36),(25,27))),14)));
 275: 1 -3069.597168 -2962.568923 (0,1,((((((((((((((2,11),(7,52)),50),8),((((4,17),(((((10,23),(((20,29),47),42)),((12,30),39)),49),(15,22))),(((26,37),34),(38,53))),(16,28))),((21,(31,51)),(32,33))),3),(43,44)),(18,24)),19),40),(6,9)),45),(((((5,46),48),41),14),(((13,35),36),(25,27)))));
 276: 3 -2953.749268 -2956.043956 (0,1,((((((((((((((2,11),50),(7,52)),8),(16,28)),((((4,17),(((10,(((20,29),47),42)),23),(((12,30),39),49))),(15,22)),(((26,37),34),(38,53)))),((21,(32,33)),(31,51))),3),(18,24)),(43,44)),19),((6,9),45)),40),(((((5,46),48),41),(((13,35),36),(25,27))),14)));
 277: 1 -2930.049072 -2958.358389 (0,1,(((((((((((2,11),(7,52)),50),(8,(16,28))),((((3,(31,51)),21),(32,33)),((((((4,17),49),((12,30),39)),(10,((((20,29),47),42),23))),(15,22)),(((26,37),34),(38,53))))),(43,44)),(18,24)),19),(6,9)),45),((((((5,46),48),41),(((13,35),36),(25,27))),14),40)));
 278: 1 -2837.466309 -2963.352261 (0,1,((((((((((2,11),(7,52)),((((((4,17),39),(((10,(((20,29),47),23)),42),((12,30),49))),(15,22)),(((26,37),34),(38,53))),(16,28))),(8,50)),((21,(31,51)),(32,33))),3),(18,24)),(43,44)),(((6,9),19),45)),(((((((5,46),48),41),(25,27)),((13,35),36)),14),40)));
 279: 1 -3024.559082 -2958.524469 (0,1,((((((((((((((2,11),(7,52)),50),(16,28)),8),(((3,(31,51)),21),(32,33))),((((4,17),(((12,30),39),49)),((10,23),(((20,29),47),42))),(15,22))),(((26,37),34),(38,53))),(43,44)),(18,24)),19),(6,9)),45),((((((5,46),48),41),(((13,35),36),(25,27))),14),40)));
 280: 2 -3218.510498 -2963.907199 (0,1,(((((((((((2,11),(7,52)),50),(((4,17),((((((10,23),(((20,29),47),42)),(15,22)),(12,30)),39),49)),(((26,37),34),(38,53)))),(8,(16,28))),(3,((21,(31,51)),(32,33)))),(43,44)),(18,24)),19),((6,9),45)),((((((5,46),48),41),(((13,36),35),(25,27))),14),40)));
 281: 4 -2999.194824 -2952.98073 (0,1,((((((((((((2,11),(7,52)),50),((((4,17),((((10,23),(((20,29),47),42)),(12,30)),(39,49))),(15,22)),(((26,37),34),(38,53)))),(8,(16,28))),(3,((21,(31,51)),(32,33)))),(43,44)),(18,24)),19),(6,9)),45),((((((5,46),48),41),14),(((13,35),36),(25,27))),40)));
 282: 2 -3086.509277 -2954.83991 (0,1,(((((((((((((((2,11),(7,52)),50),(16,28)),8),((((((4,17),39),((12,30),49)),((10,23),(((20,29),47),42))),(15,22)),(((26,37),34),(38,53)))),((21,(31,51)),(32,33))),3),(18,24)),(43,44)),19),40),(6,9)),45),(((((5,46),48),41),14),(((13,35),36),(25,27)))));
 283: 7 -3140.900391 -2953.460517 (0,1,((((((((((((2,11),(7,52)),(((26,37),34),(38,53))),(((((4,17),(((12,30),49),39)),(10,((((20,29),47),42),23))),(15,22)),((8,(16,28)),50))),((21,(31,51)),(32,33))),3),(43,44)),(18,24)),19),((6,9),45)),40),(((((5,46),48),41),(((13,35),36),(25,27))),14)));
 284: 1 -3055.808105 -2956.86932 (0,1,((((((((((((2,11),(7,52)),50),((((4,((((10,(((20,29),47),42)),23),(12,30)),(39,49))),17),(15,22)),(((26,37),34),(38,53)))),(8,(16,28))),((21,(31,51)),(32,33))),3),(18,24)),(43,44)),((6,9),(19,45))),40),(((((5,46),48),41),(((13,35),36),(25,27))),14)));
 285: 2 -2969.600586 -2966.42994 (0,1,(((((((((((2,11),50),(8,(16,28))),(((((((((4,17),49),((12,30),39)),10),((((20,29),47),42),23)),(15,22)),(((26,37),34),(38,53))),(7,52)),((21,(31,51)),(32,33)))),3),(43,44)),(18,24)),19),((6,9),45)),40),(((((5,46),48),41),(((13,35),36),(25,27))),14)));
 286: 1 -2821.555664 -2955.079304 (0,1,(((((((((((2,11),(((((((4,17),49),((12,30),39)),((10,23),(((20,29),47),42))),(15,22)),(((26,37),34),(38,53))),(7,52))),((8,50),(16,28))),((21,(31,51)),(32,33))),3),(43,44)),(18,24)),19),(6,9)),45),((((((5,46),48),41),14),(((13,35),36),(25,27))),40)));
 287: 2 -2594.846924 -2979.757002 (0,1,((((((((((((2,11),(7,52)),((21,(31,51)),(32,33))),((8,(16,28)),50)),(((((4,17),49),((12,30),39)),(10,((((20,29),47),42),23))),(15,22))),(((26,37),34),(38,53))),((3,43),44)),(18,24)),19),40),((6,9),45)),(((((5,46),48),41),14),(((13,35),36),(25,27)))));
 288: 2 -2515.570557 -2959.113774 (0,1,(((((((((((2,11),(7,52)),50),((((((4,17),((12,30),(39,49))),((10,23),(((20,29),47),42))),(15,22)),(8,(16,28))),(((26,37),34),(38,53)))),((21,(31,51)),(32,33))),3),(18,24)),(43,44)),19),((6,9),45)),((((((5,46),48),41),14),(((13,35),36),(25,27))),40)));
 289: 2 -2960.523926 -2956.4525 (0,1,((((((((((((2,11),52),7),((((4,(((((10,((((20,29),47),42),23)),(12,30)),39),49),17)),(15,22)),(((26,37),34),(38,53))),(8,((16,28),50)))),((21,(31,51)),(32,33))),3),(18,24)),(43,44)),19),40),((6,9),45)),(((((5,46),48),41),(((13,35),36),(25,27))),14)));
 290: 1 -3181.620361 -2959.685253 (0,1,(((((((((((((2,11),(7,52)),50),8),(16,28)),(((((4,17),((12,30),(39,49))),((10,(((20,29),47),42)),23)),(15,22)),(((26,37),34),(38,53)))),(3,((21,(31,51)),(32,33)))),(43,44)),24),18),19),((6,9),45)),((((((5,46),48),41),(((13,35),36),(25,27))),14),40)));
 291: 5 -3256.728027 -2954.504817 (0,1,(((((((((((2,(((((((4,17),((((10,(((20,29),47),42)),23),(12,30)),(39,49))),(15,22)),(((26,37),34),(38,53))),7),52),11)),50),(8,(16,28))),((21,(31,51)),(32,33))),3),(43,44)),(18,24)),19),((6,9),45)),40),(((((5,46),48),41),(((13,35),36),(25,27))),14)));
 292: 1 -2954.73291 -2957.441096 (0,1,(((((((((((2,11),(7,52)),50),(((4,17),((10,((((20,29),47),42),23)),(((12,30),39),49))),((15,22),(((26,37),34),(38,53))))),(8,(16,28))),(3,((21,(31,51)),(32,33)))),(43,44)),(18,24)),19),((6,9),45)),((((((5,46),48),41),(((13,35),36),(25,27))),14),40)));
 293: 1 -3427.874512 -2955.196551 (0,1,(((((((((((((2,11),(7,52)),50),(8,(16,28))),(((((((4,17),39),49),(12,30)),((10,23),(((20,29),47),42))),(15,22)),(((26,37),34),(38,53)))),(3,((21,(32,33)),(31,51)))),(43,44)),(18,24)),19),((6,9),45)),40),14),((((5,46),48),41),(((13,35),36),(25,27)))));
 294: 1 -2894.880859 -2962.579382 (0,1,((((((((((((2,11),((8,(16,28)),50)),(7,52)),(3,((21,(31,51)),(32,33)))),((((4,17),(((12,30),39),49)),((10,(((20,29),47),42)),23)),(15,22))),(((26,37),34),(38,53))),(43,44)),(18,24)),19),(6,9)),45),((((((5,46),48),41),14),(((13,35),36),(25,27))),40)));
 295: 2 -2908.508057 -2966.09473 (0,1,(((((((((((((((2,11),(7,52)),50),8),(16,28)),((((((4,17),(39,49)),(12,30)),((10,23),(((20,29),47),42))),(15,22)),(((26,37),34),(38,53)))),((21,(31,51)),(32,33))),3),(43,44)),(18,24)),19),((6,9),45)),40),(((((5,46),48),41),((25,27),36)),(13,35))),14));
 296: 2 -2936.59375 -2959.474175 (0,1,((((((((((((2,11),(7,52)),50),(((4,(((10,((((20,29),47),42),23)),(12,30)),(39,49))),17),((15,22),(((26,37),34),(38,53))))),(8,(16,28))),((21,(31,51)),(32,33))),3),(18,24)),(43,44)),(((6,9),19),45)),40),(((((5,46),48),41),(((13,35),36),(25,27))),14)));
 297: 1 -3362.600098 -2968.015932 (0,1,(((((((((((2,11),(7,52)),50),(((4,17),((((((10,23),(((20,29),47),42)),(15,22)),(12,30)),39),49)),(((26,37),34),(38,53)))),(8,(16,28))),(3,((21,(31,51)),(32,33)))),(43,44)),(18,24)),19),((6,9),45)),(((((5,46),(41,48)),(((13,35),36),(25,27))),14),40)));
 298: 1 -2958.91626 -2968.062061 (0,1,((((((((((((2,11),(7,52)),((((((4,17),39),(((10,(((20,29),47),23)),42),((12,30),49))),(15,22)),(((26,37),34),(38,53))),(16,28))),(8,50)),((21,(31,51)),(32,33))),3),(18,24)),44),43),40),(((((5,46),48),41),14),(((13,35),36),(25,27)))),(((6,9),19),45)));
 299: 2 -3226.225342 -2967.074612 (0,1,((((((((((((2,11),(7,52)),50),8),((((((4,17),(39,49)),(12,30)),((10,23),(((20,29),47),42))),(15,22)),(((26,37),34),(38,53)))),(16,28)),((21,(31,51)),(32,33))),3),((18,24),19)),(43,44)),((6,9),45)),((((((5,46),48),41),(((13,35),36),(25,27))),14),40)));
 300: 1 -2872.059082 -2957.881077 (0,1,(((((((((((((((2,11),(7,52)),50),8),(16,28)),((((4,(((10,(((20,29),47),42)),23),(((12,30),39),49))),17),(15,22)),(((26,37),34),(38,53)))),((21,(31,51)),(32,33))),3),(43,44)),(18,24)),19),40),(6,9)),(((((5,46),48),41),14),(((13,35),36),(25,27)))),45));
 301: 1 -3048.324463 -2957.434273 (0,1,((((((((((((2,11),(((((4,17),(((((10,(((20,29),47),42)),23),(12,30)),(39,49)),(15,22))),(((26,37),34),(38,53))),7),52)),50),(8,(16,28))),((21,(31,51)),(32,33))),3),(43,44)),(18,24)),19),((6,9),45)),40),(((((5,46),48),41),(((13,35),36),(25,27))),14)));
 302: 3 -2904.500488 -2956.352726 (0,1,((((((((((((((2,11),(7,52)),50),(16,28)),8),((((((4,17),((12,30),49)),39),((10,23),(((20,29),47),42))),(15,22)),(((26,37),34),(38,53)))),(3,((21,(31,51)),(32,33)))),(43,44)),(18,24)),19),40),(6,9)),45),(((((5,46),48),41),14),(((13,35),36),(25,27)))));
 303: 1 -3059.83252 -2956.537585 (0,1,((((((((((((((2,11),(7,52)),50),(16,28)),8),((((((4,17),39),((12,30),49)),((10,23),(((20,29),47),42))),(15,22)),(((26,37),34),(38,53)))),(3,((21,(31,51)),(32,33)))),(43,44)),(18,24)),19),40),(6,9)),45),(((((5,46),48),41),14),(((13,35),36),(25,27)))));
 304: 5 -3312.352295 -2954.504817 (0,1,(((((((((((2,(((((((4,17),((((10,(((20,29),47),42)),23),(12,30)),(39,49))),(15,22)),(((26,37),34),(38,53))),7),52),11)),50),(8,(16,28))),((21,(31,51)),(32,33))),3),(43,44)),(18,24)),19),((6,9),45)),40),(((((5,46),48),41),(((13,35),36),(25,27))),14)));
 305: 1 -2658.064453 -2959.21379 (0,1,(((((((((((((2,11),(7,52)),50),(8,(16,28))),(3,((21,(31,51)),(32,33)))),((((4,17),(((12,30),39),49)),((10,(((20,29),47),42)),23)),(15,22))),(((26,37),34),(38,53))),(43,44)),(18,24)),19),(6,9)),45),((((((5,46),48),41),14),(((13,35),36),(25,27))),40)));
 306: 3 -2990.12793 -2953.026351 (0,1,((((((((((((2,11),((((((4,17),((((10,(((20,29),42),47)),23),(12,30)),(39,49))),(15,22)),(((26,37),34),(38,53))),7),52)),50),(8,(16,28))),((21,(31,51)),(32,33))),3),(43,44)),(18,24)),19),((6,9),45)),40),(((((5,46),48),41),(((13,35),36),(25,27))),14)));
 307: 5 -2696.029541 -2959.663794 (0,1,((((((((((((2,11),(7,52)),50),((((4,((((10,(((20,29),47),42)),23),(12,30)),(39,49))),17),(15,22)),((((26,37),34),53),38))),(8,(16,28))),((21,(31,51)),(32,33))),3),(18,24)),(43,44)),(((6,9),19),45)),40),(((((5,46),48),41),(((13,35),36),(25,27))),14)));
 308: 1 -2997.125244 -2967.307552 (0,1,((((((((((((((2,11),(7,52)),50),(8,(16,28))),((((((4,17),(12,30)),49),39),((10,23),(((20,29),47),42))),((15,22),(((26,37),34),(38,53))))),((21,(32,33)),(31,51))),3),(18,24)),(43,44)),19),(6,9)),40),45),(((((5,46),48),41),14),(((13,35),36),(25,27)))));
 309: 1 -2496.173828 -2954.233028 (0,1,(((((((((((((2,11),(((((((((4,17),(10,((((20,29),47),42),23))),(12,30)),49),39),(15,22)),(((26,37),34),(38,53))),52),7)),(16,28)),8),50),((21,(32,33)),(31,51))),3),(43,44)),(18,24)),19),((6,9),45)),40),(((((5,46),48),41),(((13,35),36),(25,27))),14)));
 310: 9 -2901.070068 -2952.30289 (0,1,((((((((((((2,11),(7,52)),50),((((4,17),((((10,23),(((20,29),47),42)),((12,30),39)),49)),(15,22)),(((26,37),34),(38,53)))),(8,(16,28))),((21,(31,51)),(32,33))),3),(43,44)),(18,24)),19),((6,9),45)),(((((((5,46),48),41),((13,35),36)),(25,27)),14),40)));
 311: 2 -2732.277344 -2958.102966 (0,1,(((((((((((((((2,11),(7,52)),50),(16,28)),8),((((((4,17),39),((12,30),49)),((10,23),(((20,29),47),42))),(15,22)),(((26,37),34),(38,53)))),((21,(31,51)),(32,33))),3),(43,44)),(18,24)),19),40),(6,9)),(((((5,46),48),41),14),(((13,35),36),(25,27)))),45));
 312: 1 -3028.777832 -2953.495587 (0,1,(((((((((((((2,11),(((((((((4,17),(10,((((20,29),47),42),23))),(12,30)),49),39),(15,22)),(((26,37),34),(38,53))),52),7)),(16,28)),8),50),((21,(31,51)),(32,33))),3),(18,24)),(43,44)),19),((6,9),45)),40),(((((5,46),48),41),(((13,35),36),(25,27))),14)));
 313: 2 -2999.408447 -2956.133602 (0,1,((((((((((((2,11),(7,52)),50),(8,(16,28))),((((((4,17),(12,30)),(39,49)),((10,23),(((20,29),47),42))),(15,22)),(((26,37),34),(38,53)))),((3,(31,51)),(21,(32,33)))),(43,44)),(18,24)),19),((6,9),45)),40),(((((5,46),48),41),(((13,35),36),(25,27))),14)));
 314: 7 -3003.936523 -2954.962383 (0,1,(((((((((((((2,11),7),52),50),(8,(16,28))),(((((4,17),((12,30),(39,49))),((10,(((20,29),47),42)),23)),(15,22)),(((26,37),34),(38,53)))),((21,(31,51)),(32,33))),3),(43,44)),(18,24)),19),((6,9),45)),((((((5,46),48),41),14),(((13,35),36),(25,27))),40)));
 315: 1 -3074.677734 -2976.253912 (0,1,((((((((((((2,11),50),8),(16,28)),((((((((4,17),(((12,30),39),49)),10),23),(((20,29),47),42)),(15,22)),(((26,37),(38,53)),34)),(7,52))),((21,(32,33)),(31,51))),(3,(43,44))),(18,24)),19),((6,9),45)),40),(((((5,46),48),41),(((13,35),36),(25,27))),14)));
 316: 1 -2944.10791 -2957.673257 (0,1,((((((((((((((2,11),(7,52)),50),8),(16,28)),(((((4,17),(((12,30),49),39)),((10,(((20,29),47),42)),23)),(15,22)),(((26,37),34),(38,53)))),((21,(31,51)),(32,33))),3),(43,44)),(18,24)),19),40),((6,9),45)),((((((5,46),48),41),((13,35),36)),(25,27)),14)));
 317: 1 -2917.353516 -2971.344683 (0,1,((((((((((((2,11),(7,52)),50),8),(16,28)),((((((4,17),39),((12,30),49)),((10,(((20,29),47),42)),23)),(15,22)),(((26,37),34),(38,53)))),((21,(32,33)),(31,51))),(3,19)),(18,24)),(43,44)),((6,9),45)),((((((5,46),48),41),(((13,35),36),(25,27))),14),40)));
 318: 1 -2739.937744 -2956.330118 (0,1,((((((((((((((2,11),(7,52)),50),(8,(16,28))),(((((((4,17),(12,30)),49),39),((10,23),(((20,29),47),42))),(15,22)),(((26,37),34),(38,53)))),((21,(32,33)),(31,51))),3),(18,24)),(43,44)),19),40),(6,9)),45),(((((5,46),48),41),14),(((13,35),36),(25,27)))));
 319: 2 -3032.442139 -2953.819553 (0,1,(((((((((((((2,11),50),((((((4,17),(((10,23),(((20,29),47),42)),(12,30))),(39,49)),(15,22)),(((26,37),34),(38,53))),(7,52))),8),(16,28)),((21,(31,51)),(32,33))),3),(43,44)),(18,24)),19),((6,9),45)),40),(((((5,46),48),41),(((13,35),36),(25,27))),14)));
 320: 2 -2857.974609 -2959.792513 (0,1,(((((((((((((2,11),(((((((((4,17),(10,((((20,29),47),42),23))),(12,30)),49),39),(15,22)),((26,(34,37)),(38,53))),52),7)),(16,28)),8),50),((21,(31,51)),(32,33))),3),(43,44)),(18,24)),19),((6,9),45)),40),(((((5,46),48),41),(((13,35),36),(25,27))),14)));
 321: 1 -3282.312744 -2955.301007 (0,1,((((((((((((2,11),(7,52)),50),((((((((4,17),39),((12,30),49)),10),23),(((20,29),47),42)),(15,22)),(((26,37),34),(38,53)))),(8,(16,28))),(3,((21,(31,51)),(32,33)))),(18,24)),(43,44)),19),((6,9),45)),40),(((((5,46),48),41),(((13,35),36),(25,27))),14)));
 322: 2 -3227.821533 -2967.184848 (0,1,(((((((((((2,11),(7,52)),50),((((4,17),((10,((((20,29),47),42),23)),(((12,30),39),49))),(15,22)),(((26,37),34),(38,53)))),((8,16),28)),(3,((21,(31,51)),(32,33)))),(43,44)),(18,24)),19),((6,9),45)),((((((5,46),48),41),(((13,35),36),(25,27))),14),40)));
 323: 2 -2714.108398 -2957.541513 (0,1,((((((((((((2,11),(7,52)),50),(8,(16,28))),((((((4,17),(12,30)),(39,49)),((10,23),(((20,29),47),42))),(15,22)),((((26,37),34),38),53))),(3,((21,(32,33)),(31,51)))),(43,44)),(18,24)),19),((6,9),45)),40),(((((5,46),48),41),(((13,35),36),(25,27))),14)));
 324: 1 -2932.61792 -2966.137862 (0,1,((((((((((2,11),(7,52)),((((((4,17),39),(((10,(((20,29),47),23)),42),((12,30),49))),(15,22)),(((26,37),34),(38,53))),(16,28))),(8,50)),((21,(31,51)),(32,33))),3),(18,24)),(43,44)),(((((((5,46),48),41),14),(25,27)),((13,35),36)),40)),(((6,9),19),45)));
 325: 1 -2641.547119 -2953.925707 (0,1,((((((((((((((2,11),(7,52)),50),8),(16,28)),(((((((4,17),49),(12,30)),39),((10,23),(((20,29),47),42))),(15,22)),(((26,37),34),(38,53)))),((21,(31,51)),(32,33))),3),(18,24)),(43,44)),19),40),((6,9),45)),(((((5,46),48),41),(((13,35),36),(25,27))),14)));
 326: 1 -3024.796631 -2954.578994 (0,1,(((((((((((((((2,11),(7,52)),50),8),(16,28)),(((((4,17),(((12,30),49),39)),((10,(((20,29),47),42)),23)),(15,22)),(((26,37),34),(38,53)))),((21,(31,51)),(32,33))),3),(43,44)),(18,24)),19),((6,9),45)),40),(((((5,46),48),41),((13,35),36)),(25,27))),14));
 327: 9 -3009.359619 -2959.126638 (0,1,((((((((((((2,11),(7,52)),50),((((4,((((10,((((20,29),47),42),23)),12),30),(39,49))),17),(15,22)),(((26,37),34),(38,53)))),(8,(16,28))),((21,(31,51)),(32,33))),3),(18,24)),(43,44)),(((6,9),19),45)),40),(((((5,46),48),41),(((13,35),36),(25,27))),14)));
 328: 1 -2992.871094 -2955.301007 (0,1,((((((((((((2,11),(7,52)),50),((((((((4,17),39),((12,30),49)),10),23),(((20,29),47),42)),(15,22)),(((26,37),34),(38,53)))),(8,(16,28))),(3,((21,(31,51)),(32,33)))),(18,24)),(43,44)),19),((6,9),45)),40),(((((5,46),48),41),(((13,35),36),(25,27))),14)));
 329: 7 -2659.239746 -2952.651818 (0,1,(((((((((((((2,11),(7,52)),50),(8,(16,28))),(((((4,17),49),(((10,23),((20,29),(42,47))),((12,30),39))),(15,22)),(((26,37),34),(38,53)))),((21,(31,51)),(32,33))),3),(43,44)),(18,24)),19),((6,9),45)),40),(((((5,46),48),41),(((13,35),36),(25,27))),14)));
 330: 1 -2588.500977 -2960.632856 (0,1,(((((((((((((2,11),(7,52)),50),(8,(16,28))),(((4,17),(((((10,((((20,29),47),42),23)),(12,30)),39),49),(15,22))),(((26,37),34),(38,53)))),((21,(32,33)),(31,51))),3),(18,24)),(43,44)),19),((6,9),45)),40),(((((5,46),48),41),(((13,35),36),(25,27))),14)));
 331: 4 -3205.13623 -2965.156227 (0,1,(((((((((((((2,11),(7,52)),50),8),(16,28)),(((((((4,17),49),(12,30)),39),((10,23),(((20,29),47),42))),(15,22)),(((26,37),34),(38,53)))),((21,(31,51)),(32,33))),3),(18,24)),(43,44)),19),(((((5,46),(41,48)),(((13,35),36),(25,27))),14),40)),((6,9),45)));
 332: 1 -2800.59375 -2956.178577 (0,1,((((((((((((2,11),(7,52)),50),(8,(16,28))),(((((((4,17),39),49),(12,30)),((10,23),(((20,29),47),42))),(15,22)),(((26,37),34),(38,53)))),((3,(31,51)),(21,(32,33)))),(43,44)),(18,24)),19),((6,9),45)),40),(((((5,46),48),41),(((13,35),36),(25,27))),14)));
 333: 1 -2759.998047 -2964.361004 (0,1,(((((((((((((2,11),(7,52)),50),(16,28)),8),(((3,(31,51)),21),(32,33))),(((((4,17),(((12,30),39),49)),((10,23),(((20,29),47),42))),(15,22)),(((26,37),34),(38,53)))),(43,44)),(18,24)),19),(6,9)),((((((5,46),48),41),(((13,35),36),(25,27))),14),40)),45));
 334: 1 -2947.903809 -2959.068329 (0,1,(((((((((((((2,11),(7,52)),50),8),(16,28)),(((((((4,17),49),(12,30)),39),((10,23),(((20,29),47),42))),(15,22)),(((26,37),34),(38,53)))),((21,(31,51)),(32,33))),3),(18,24)),(43,44)),19),(((((((5,46),48),41),((13,35),36)),(25,27)),14),40)),((6,9),45)));
 335: 2 -2924.396973 -2958.30211 (0,1,(((((((((((((2,11),(7,52)),50),(8,(16,28))),((4,(((((10,(((20,29),47),42)),23),((12,30),(15,22))),(39,49)),17)),(((26,37),34),(38,53)))),((21,(31,51)),(32,33))),3),(43,44)),(18,24)),19),((6,9),45)),40),(((((5,46),48),41),14),(((13,35),36),(25,27)))));
 336: 1 -3046.541504 -2953.272647 (0,1,(((((((((((2,11),(7,52)),50),(((((((4,17),39),((12,30),49)),((10,(((20,29),47),42)),23)),(15,22)),(((26,37),34),(38,53))),(8,(16,28)))),(3,((21,(31,51)),(32,33)))),(43,44)),(18,24)),19),((6,9),45)),40),((((((5,46),48),41),((13,35),36)),(25,27)),14)));
 337: 1 -2770.183594 -2962.579382 (0,1,((((((((((((2,11),((8,(16,28)),50)),(7,52)),(3,((21,(31,51)),(32,33)))),((((4,17),(((12,30),39),49)),((10,(((20,29),47),42)),23)),(15,22))),(((26,37),34),(38,53))),(43,44)),(18,24)),19),(6,9)),45),((((((5,46),48),41),14),(((13,35),36),(25,27))),40)));
 338: 2 -2964.029297 -2965.003909 (0,1,((((((((((((((2,11),(7,52)),50),8),(16,28)),(((((4,(((12,30),49),39)),17),((10,(((20,29),47),42)),23)),(15,22)),(((26,37),34),(38,53)))),((21,(31,51)),(32,33))),3),(43,44)),(18,24)),19),((6,9),45)),40),((((((5,46),48),41),((13,35),36)),(25,27)),14)));
 339: 1 -2596.08252 -2966.703691 (0,1,((((((((((((2,11),(((((((((4,17),(10,((((20,29),47),42),23))),(12,30)),49),39),(15,22)),(((26,37),34),(38,53))),52),7)),(16,28)),8),50),((21,(31,51)),(32,33))),(3,(43,44))),(18,24)),19),((6,9),45)),40),(((((5,46),48),41),(((13,35),36),(25,27))),14)));
 340: 1 -2914.369873 -2960.362717 (0,1,((((((((((((2,11),(7,52)),50),(8,(16,28))),(((((4,17),((12,30),49)),39),((10,23),(((20,29),47),42))),((15,22),(((26,37),34),(38,53))))),(3,((21,(31,51)),(32,33)))),(43,44)),(18,24)),19),((6,9),45)),40),(((((5,46),48),41),14),(((13,35),36),(25,27)))));
 341: 2 -2817.871094 -2963.542018 (0,1,((((((((((((2,11),(7,52)),((8,(16,28)),50)),(3,((21,(31,51)),(32,33)))),(((((4,17),(((12,30),39),49)),((10,(((20,29),47),42)),23)),15),22)),(((26,37),34),(38,53))),(43,44)),(18,24)),19),(6,9)),45),((((((5,46),48),41),14),(((13,35),36),(25,27))),40)));
 342: 4 -2939.428711 -2964.620026 (0,1,(((((((((((((((2,11),(7,52)),50),(8,(16,28))),(((4,17),((((10,(((20,29),47),42)),23),((12,30),(39,49))),(15,22))),(((26,37),34),(38,53)))),(32,33)),21),(31,51)),3),(43,44)),(18,24)),19),((6,9),45)),40),(((((5,46),48),41),(((13,35),36),(25,27))),14)));
 343: 1 -2678.896973 -2954.889952 (0,1,(((((((((((((2,11),(7,52)),50),(8,(16,28))),((((4,17),((((10,((((20,29),47),42),23)),(12,30)),39),49)),(15,22)),(((26,37),34),(38,53)))),((21,(32,33)),(31,51))),3),(18,24)),(43,44)),19),((6,9),45)),40),((((((5,46),48),41),(25,27)),((13,35),36)),14)));
 344: 3 -2697.422363 -2959.682477 (0,1,(((((((((((((2,11),(7,52)),50),(8,(16,28))),((((4,17),((12,30),(39,49))),((10,23),(((20,29),47),42))),((15,22),(((26,37),34),(38,53))))),((21,(31,51)),(32,33))),3),(43,44)),(18,24)),19),(6,9)),45),((((((5,46),48),41),14),(((13,35),36),(25,27))),40)));
 345: 2 -2686.685059 -2979.597355 (0,1,((((((((((((((2,11),(7,52)),50),8),(16,28)),((((((4,17),39),((12,30),49)),((10,(((20,29),47),42)),23)),(15,22)),(((26,37),34),(38,53)))),((21,(32,33)),(31,51))),3),19),24),18),(43,44)),((6,9),45)),((((((5,46),48),41),(((13,35),36),(25,27))),14),40)));
 346: 1 -3186.169922 -2964.361004 (0,1,(((((((((((((2,11),(7,52)),50),(16,28)),8),(((3,(31,51)),21),(32,33))),(((((4,17),(((12,30),39),49)),((10,23),(((20,29),47),42))),(15,22)),(((26,37),34),(38,53)))),(43,44)),(18,24)),19),(6,9)),((((((5,46),48),41),(((13,35),36),(25,27))),14),40)),45));
 347: 3 -3037.22168 -2955.773637 (0,1,(((((((((((((2,11),(((((((4,17),(((10,23),(((20,29),47),42)),(12,30))),(39,49)),22),15),(((26,37),34),(38,53))),(7,52))),50),8),(16,28)),((21,(31,51)),(32,33))),3),(43,44)),(18,24)),19),((6,9),45)),40),(((((5,46),48),41),(((13,35),36),(25,27))),14)));
 348: 1 -2960.861816 -2965.186659 (0,1,(((((((((((2,11),(7,52)),((((((4,17),39),(((10,(((20,29),47),23)),42),((12,30),49))),(15,22)),(((26,37),34),(38,53))),(16,28))),(8,50)),((21,(31,51)),(32,33))),3),(18,24)),(43,44)),((((((5,46),48),41),14),(((13,35),36),(25,27))),40)),((6,9),19)),45));
 349: 10 -2828.704102 -2969.702978 (0,1,((((((((((((((2,11),(7,52)),((8,50),(16,28))),((((4,17),(((10,(((20,29),47),42)),23),(((12,30),49),39))),(15,22)),(((26,37),34),(38,53)))),(21,(31,51))),(32,33)),3),(43,44)),(18,24)),19),((6,9),45)),40),(((5,46),48),41)),((((13,35),36),(25,27)),14)));
 350: 1 -3070.388672 -2971.344683 (0,1,((((((((((((2,11),(7,52)),50),8),(16,28)),((((((4,17),39),((12,30),49)),((10,(((20,29),47),42)),23)),(15,22)),(((26,37),34),(38,53)))),((21,(32,33)),(31,51))),(3,19)),(18,24)),(43,44)),((6,9),45)),((((((5,46),48),41),(((13,35),36),(25,27))),14),40)));
 351: 1 -2725.572266 -2959.21814 (0,1,((((((((((((((2,11),(7,52)),50),8),(16,28)),((((4,(((10,(((20,29),47),42)),23),(((12,30),39),49))),17),(15,22)),(((26,37),34),(38,53)))),((21,(31,51)),(32,33))),3),(43,44)),(18,24)),19),40),(6,9)),((((((5,46),48),41),14),(((13,35),36),(25,27))),45)));
 352: 1 -2841.374023 -2958.102966 (0,1,(((((((((((((((2,11),(7,52)),50),(16,28)),8),((((((4,17),39),((12,30),49)),((10,23),(((20,29),47),42))),(15,22)),(((26,37),34),(38,53)))),((21,(31,51)),(32,33))),3),(43,44)),(18,24)),19),40),(6,9)),(((((5,46),48),41),14),(((13,35),36),(25,27)))),45));
 353: 1 -3370.288086 -2966.442319 (0,1,(((((((((((((2,11),7),52),((((((4,17),49),((12,30),39)),(10,((((20,29),47),42),23))),(15,22)),(((26,37),34),(38,53)))),((21,(31,51)),(32,33))),50),(8,(16,28))),(3,(43,44))),(18,24)),19),((6,9),45)),40),(((((5,46),48),41),(((13,35),36),(25,27))),14)));
 354: 2 -2899.950195 -2961.452844 (0,1,((((((((((((((2,11),(7,52)),50),8),(16,28)),((((((4,17),39),((12,30),49)),((10,(((20,29),47),42)),23)),(15,22)),(((26,37),34),(38,53)))),((21,(31,51)),(32,33))),3),(18,24)),43),44),19),((6,9),45)),((((((5,46),48),41),(((13,35),36),(25,27))),14),40)));
 355: 1 -2885.996582 -2958.524469 (0,1,((((((((((((((2,11),(7,52)),50),(16,28)),8),(((3,(31,51)),21),(32,33))),((((4,17),(((12,30),39),49)),((10,23),(((20,29),47),42))),(15,22))),(((26,37),34),(38,53))),(43,44)),(18,24)),19),(6,9)),45),((((((5,46),48),41),(((13,35),36),(25,27))),14),40)));
 356: 1 -2854.28418 -2964.0106 (0,1,((((((((((((2,11),(((((((4,17),49),(((10,23),(((20,29),47),42)),((12,30),39))),(15,22)),(((26,37),34),(38,53))),((21,(31,51)),(32,33))),(7,52))),50),8),(16,28)),3),(43,44)),(18,24)),19),((6,9),45)),40),(((((5,46),48),41),(((13,35),36),(25,27))),14)));
 357: 1 -2895.344971 -2956.203749 (0,1,(((((((((((((2,11),52),7),(((26,37),34),(38,53))),(((((4,17),39),((12,30),49)),((10,23),(((20,29),47),42))),(15,22))),((8,50),(16,28))),(3,((21,(31,51)),(32,33)))),(43,44)),(18,24)),19),((6,9),45)),40),(((((5,46),48),41),(((13,35),36),(25,27))),14)));
 358: 4 -3226.783203 -2966.198471 (0,1,((((((((((((2,11),(7,52)),50),(8,(16,28))),(((((4,17),49),((12,30),39)),((10,((((20,29),47),42),23)),(15,22))),(((26,37),34),(38,53)))),(((3,(31,51)),21),(32,33))),(43,44)),(18,24)),19),(6,9)),45),((((((5,46),48),41),(((13,35),36),(25,27))),14),40)));
 359: 1 -3074.224609 -2954.600335 (0,1,(((((((((((((2,11),(((((((((4,17),(10,((((20,29),47),42),23))),(12,30)),49),39),(15,22)),(((26,37),34),(38,53))),52),7)),(16,28)),8),50),((21,(31,51)),(32,33))),3),(43,44)),(18,24)),19),((6,9),45)),40),((((((5,46),48),41),((13,35),36)),(25,27)),14)));
 360: 10 -3022.634766 -2953.877856 (0,1,((((((((((((2,11),(7,52)),50),(8,(16,28))),((((4,17),((((10,23),(((20,29),47),42)),(39,49)),(12,30))),(15,22)),(((26,37),34),(38,53)))),((21,(31,51)),(32,33))),3),(18,24)),(43,44)),(((6,9),19),45)),40),(((((5,46),48),41),(((13,35),36),(25,27))),14)));
 361: 1 -2591.770996 -2954.233028 (0,1,(((((((((((((2,11),(((((((((4,17),(10,((((20,29),47),42),23))),(12,30)),49),39),(15,22)),(((26,37),34),(38,53))),52),7)),(16,28)),8),50),((21,(32,33)),(31,51))),3),(43,44)),(18,24)),19),((6,9),45)),40),(((((5,46),48),41),(((13,35),36),(25,27))),14)));
 362: 1 -3004.194336 -2962.104967 (0,1,((((((((((((((2,11),(7,52)),50),8),((((4,17),((((10,23),(((20,29),47),42)),((12,30),39)),49)),(15,22)),(((26,37),34),(38,53)))),(16,28)),((21,(31,51)),(32,33))),3),(43,44)),(18,24)),19),40),(6,9)),(((((((5,46),48),41),14),(25,27)),((13,35),36)),45)));
 363: 1 -2967.341797 -2956.372976 (0,1,((((((((((((2,11),((8,(16,28)),50)),(7,52)),(((((4,17),(((12,30),39),49)),(10,((((20,29),47),42),23))),(15,22)),(((26,37),34),(38,53)))),((21,(31,51)),(32,33))),3),(18,24)),(43,44)),19),((6,9),45)),40),(((((5,46),48),41),(((13,35),36),(25,27))),14)));
 364: 1 -3316.067139 -2954.83991 (0,1,(((((((((((((((2,11),(7,52)),50),(16,28)),8),((((((4,17),39),((12,30),49)),((10,23),(((20,29),47),42))),(15,22)),(((26,37),34),(38,53)))),((21,(31,51)),(32,33))),3),(18,24)),(43,44)),19),40),(6,9)),45),(((((5,46),48),41),14),(((13,35),36),(25,27)))));
 365: 1 -2789.392334 -2958.649702 (0,1,((((((((((((2,11),(7,52)),50),(8,(16,28))),(((((((4,17),49),((12,30),39)),10),((((20,29),47),42),23)),(15,22)),(((26,37),34),(38,53)))),(((3,(31,51)),21),(32,33))),(43,44)),(18,24)),19),(6,9)),45),((((((5,46),48),41),(((13,35),36),(25,27))),14),40)));
 366: 1 -2769.716309 -2964.4956 (0,1,(((((((((((((((2,11),(7,52)),50),(16,28)),8),(3,((21,(31,51)),(32,33)))),((((4,17),((12,30),39)),49),((10,23),(((20,29),47),42)))),(15,22)),(((26,37),34),(38,53))),(43,44)),(18,24)),19),(6,9)),45),((((((5,46),48),41),14),(((13,35),36),(25,27))),40)));
 367: 1 -2894.049316 -2964.4956 (0,1,(((((((((((((((2,11),(7,52)),50),(16,28)),8),(3,((21,(31,51)),(32,33)))),((((4,17),((12,30),39)),49),((10,23),(((20,29),47),42)))),(15,22)),(((26,37),34),(38,53))),(43,44)),(18,24)),19),(6,9)),45),((((((5,46),48),41),14),(((13,35),36),(25,27))),40)));
 368: 1 -2888.070068 -2960.71503 (0,1,(((((((((((((((2,11),(7,52)),50),8),((((4,17),((((10,23),(((20,29),47),42)),((12,30),39)),49)),(15,22)),(((26,37),34),(38,53)))),(16,28)),((21,(31,51)),(32,33))),3),(43,44)),(18,24)),19),40),(6,9)),((((((5,46),48),41),14),(25,27)),((13,35),36))),45));
 369: 3 -3331.022461 -2958.345646 (0,1,(((((((((((((2,11),((7,52),50)),8),((((((((4,17),49),39),(12,30)),((10,23),(((20,29),47),42))),(15,22)),(((26,37),34),(38,53))),(16,28))),((21,(31,51)),(32,33))),3),(43,44)),(18,24)),19),40),(6,9)),45),(((((5,46),48),41),14),(((13,35),36),(25,27)))));
 370: 1 -3102.394043 -2962.671659 (0,1,(((((((((((2,11),(7,52)),((8,(16,28)),50)),(3,((21,(31,51)),(32,33)))),((((4,17),(((12,30),39),49)),((10,(((20,29),47),42)),23)),(15,22))),(((26,37),34),(38,53))),(43,44)),(18,24)),((6,9),19)),45),((((((5,46),48),41),14),(((13,35),36),(25,27))),40)));
 371: 1 -2880.657715 -2961.687379 (0,1,((((((((((((2,11),((((((((((4,17),(10,((((20,29),47),42),23))),(12,30)),49),39),(15,22)),(((26,37),34),(38,53))),52),7),(16,28))),8),50),((21,(31,51)),(32,33))),3),(43,44)),(18,24)),19),((6,9),45)),40),(((((5,46),48),41),(((13,35),36),(25,27))),14)));
 372: 3 -2771.346436 -2960.085708 (0,1,(((((((((((((2,11),(7,52)),50),(8,(16,28))),(((((4,17),(((12,30),49),39)),10),((((20,29),47),42),23)),((15,22),(((26,37),34),(38,53))))),((21,(31,51)),(32,33))),3),(18,24)),(43,44)),19),((6,9),45)),40),(((((5,46),48),41),(((13,35),36),(25,27))),14)));
 373: 1 -2988.209961 -2958.524469 (0,1,((((((((((((((2,11),(7,52)),50),(16,28)),8),(((3,(31,51)),21),(32,33))),((((4,17),(((12,30),39),49)),((10,23),(((20,29),47),42))),(15,22))),(((26,37),34),(38,53))),(43,44)),(18,24)),19),(6,9)),45),((((((5,46),48),41),(((13,35),36),(25,27))),14),40)));
 374: 2 -2791.29541 -2964.723172 (0,1,((((((((((((((2,11),50),(8,(16,28))),7),52),((((((((4,17),49),((12,30),39)),10),(((20,29),47),42)),23),(15,22)),(((26,37),34),(38,53)))),((21,(31,51)),(32,33))),3),(43,44)),(18,24)),19),((6,9),45)),40),(((((5,46),48),41),(((13,35),36),(25,27))),14)));
 375: 2 -2916.88501 -2964.434261 (0,1,(((((((((((2,11),50),(8,(16,28))),(((((((((4,17),49),(12,30)),39),((10,23),(((20,29),47),42))),(15,22)),(((26,37),34),(38,53))),(7,52)),((21,(31,51)),(32,33)))),3),(43,44)),(18,24)),19),((6,9),45)),40),(((((5,46),48),41),(((13,35),36),(25,27))),14)));
 376: 1 -3246.225098 -2958.769906 (0,1,(((((((((((((2,11),(7,52)),50),8),(16,28)),(((((((4,17),49),(12,30)),39),((10,23),(((20,29),47),42))),(15,22)),(((26,37),34),(38,53)))),((21,(31,51)),(32,33))),3),(18,24)),(43,44)),19),(((((((5,46),48),41),(25,27)),((13,35),36)),14),40)),((6,9),45)));
 377: 1 -3431.828125 -2957.05523 (0,1,((((((((((((((2,11),(7,52)),50),8),(16,28)),(((((4,17),(((12,30),49),39)),((10,23),(((20,29),47),42))),(15,22)),(((26,37),34),(38,53)))),((21,(31,51)),(32,33))),3),(43,44)),(18,24)),19),(6,9)),((((((5,46),48),41),14),(((13,35),36),(25,27))),40)),45));
 378: 2 -3036.826416 -2952.997831 (0,1,((((((((((((2,11),(7,52)),50),(8,(16,28))),(((4,((((10,(((20,29),47),42)),23),((12,30),(39,49))),17)),(15,22)),(((26,37),34),(38,53)))),(3,((21,(31,51)),(32,33)))),(43,44)),(18,24)),19),(6,9)),45),((((((5,46),48),41),14),(((13,35),36),(25,27))),40)));
 379: 1 -2855.335693 -2974.236624 (0,1,((((((((((2,11),(7,52)),((((((4,17),39),(((10,(((20,29),47),23)),42),((12,30),49))),(15,22)),(((26,37),34),(38,53))),(16,28))),(8,50)),((21,(31,51)),(32,33))),3),((18,24),(43,44))),40),(((((5,46),48),41),14),(((13,35),36),(25,27)))),((6,9),(19,45))));
 380: 2 -2801.604248 -2959.483316 (0,1,((((((((((((((2,11),(7,52)),50),(16,28)),8),((((((4,17),39),((12,30),49)),((10,23),(((20,29),47),42))),(15,22)),(((26,37),34),(38,53)))),((21,(31,51)),(32,33))),3),(43,44)),(18,24)),19),40),(6,9)),((((((5,46),48),41),14),(((13,35),36),(25,27))),45)));
 381: 1 -3033.198242 -2964.440382 (0,1,((((((((((((2,11),50),8),(16,28)),(((((((((4,17),49),39),(12,30)),(10,((((20,29),47),42),23))),(15,22)),(((26,37),34),(38,53))),(7,52)),((21,(31,51)),(32,33)))),3),(43,44)),(18,24)),19),((6,9),45)),40),(((((5,46),48),41),(((13,35),36),(25,27))),14)));
 382: 1 -3092.556885 -2967.948589 (0,1,(((((((((((((((2,11),(7,52)),50),8),((((4,17),((((10,23),(((20,29),47),42)),((12,30),39)),49)),(15,22)),(((26,37),34),(38,53)))),(16,28)),((21,(31,51)),(32,33))),3),(43,44)),(18,24)),19),40),(6,9)),45),(((((((5,46),48),41),14),(25,27)),(13,35)),36)));
 383: 3 -2787.30957 -2956.133602 (0,1,((((((((((((2,11),(7,52)),50),(8,(16,28))),((((((4,17),(12,30)),(39,49)),((10,23),(((20,29),47),42))),(15,22)),(((26,37),34),(38,53)))),((3,(31,51)),(21,(32,33)))),(43,44)),(18,24)),19),((6,9),45)),40),(((((5,46),48),41),(((13,35),36),(25,27))),14)));
 384: 1 -2987.579346 -2961.936556 (0,1,(((((((((((2,11),(7,52)),50),(((4,17),((((((10,23),(((20,29),47),42)),(15,22)),(12,30)),39),49)),(((26,37),34),(38,53)))),(8,(16,28))),(3,((21,(31,51)),(32,33)))),(43,44)),(18,24)),19),((6,9),45)),(((((((5,46),48),41),((13,35),36)),(25,27)),14),40)));
 385: 3 -2895.393066 -2962.32564 (0,1,((((((((((((2,11),(7,52)),50),(((((((4,17),(((12,30),49),39)),((10,23),(((20,29),47),42))),(15,22)),(((26,37),34),(38,53))),(16,28)),8)),((21,(31,51)),(32,33))),3),(18,24)),(43,44)),19),((6,9),45)),40),(((((((5,46),48),41),(13,35)),36),14),(25,27))));
 386: 2 -3226.913574 -2954.147009 (0,1,(((((((((((2,11),(((((4,17),((((10,23),(((20,29),47),42)),(12,30)),(39,49))),(15,22)),(((26,37),34),(38,53))),(7,52))),((8,50),(16,28))),((21,(31,51)),(32,33))),3),(18,24)),(43,44)),19),((6,9),45)),40),(((((5,46),48),41),(((13,35),36),(25,27))),14)));
 387: 1 -2792.299072 -2961.586135 (0,1,(((((((((((((2,11),(7,52)),50),8),(16,28)),(((((((4,17),49),(12,30)),39),((10,23),(((20,29),47),42))),(15,22)),(((26,37),34),(38,53)))),((21,(31,51)),(32,33))),3),(18,24)),(43,44)),((((((5,46),48),41),(((13,35),36),(25,27))),14),40)),19),((6,9),45)));
 388: 1 -2813.321289 -2952.065652 (0,1,((((((((((((2,11),(7,52)),50),((((4,17),((((10,23),(((20,29),47),42)),((12,30),39)),49)),(15,22)),(((26,37),34),(38,53)))),(8,(16,28))),((21,(31,51)),(32,33))),3),(18,24)),(43,44)),19),((6,9),45)),((((((5,46),48),41),(((13,35),36),(25,27))),14),40)));
 389: 7 -2989.157715 -2953.877868 (0,1,((((((((((((2,11),(7,52)),50),(8,(16,28))),((((4,17),(((10,23),(((20,29),47),42)),(((12,30),39),49))),(15,22)),(((26,37),34),(38,53)))),((21,(31,51)),(32,33))),3),(18,24)),(43,44)),(((6,9),19),45)),40),(((((5,46),48),41),(((13,35),36),(25,27))),14)));
 390: 2 -3112.760254 -2952.943122 (0,1,(((((((((((((2,11),(7,52)),50),8),(16,28)),(((((4,17),((12,30),(39,49))),((10,(((20,29),47),42)),23)),(15,22)),(((26,37),34),(38,53)))),(3,((21,(31,51)),(32,33)))),(43,44)),(18,24)),19),(6,9)),45),((((((5,46),48),41),(((13,35),36),(25,27))),14),40)));
 391: 1 -2887.246094 -2958.098724 (0,1,((((((((((((2,11),(7,52)),((8,(16,28)),50)),(3,((21,(31,51)),(32,33)))),((((4,17),(((12,30),39),49)),((10,(((20,29),47),42)),23)),(15,22))),(((26,37),34),(38,53))),(18,24)),(43,44)),19),(6,9)),45),((((((5,46),48),41),14),(((13,35),36),(25,27))),40)));
 392: 4 -2781.9375 -2967.604654 (0,1,((((((((((((2,11),(7,52)),50),((8,28),16)),(((((((4,17),39),49),(12,30)),((10,23),(((20,29),47),42))),(15,22)),(((26,37),34),(38,53)))),(3,((21,(32,33)),(31,51)))),(43,44)),(18,24)),19),((6,9),45)),40),(((((5,46),48),41),(((13,35),36),(25,27))),14)));
 393: 1 -3040.081055 -2955.308487 (0,1,((((((((((((2,11),(7,52)),50),(8,(16,28))),(3,((21,(32,33)),(31,51)))),(((((((4,17),39),49),(12,30)),((10,23),(((20,29),47),42))),(15,22)),(((26,37),34),(38,53)))),(43,44)),(18,24)),19),((6,9),45)),40),(((((5,46),48),41),(((13,35),36),(25,27))),14)));
 394: 5 -2863.926514 -2967.597927 (0,1,(((((((((((2,11),((7,52),50)),(8,(16,28))),((((((((4,17),(39,49)),(12,30)),(10,23)),42),((20,29),47)),(15,22)),(((26,37),34),(38,53)))),((21,(31,51)),(32,33))),3),(18,24)),(43,44)),19),((6,9),45)),((((((5,46),48),41),(25,27)),((13,35),36)),(14,40))));
 395: 1 -2563.315918 -2956.674344 (0,1,(((((((((((((2,11),(7,52)),50),(8,(16,28))),((((4,17),((((10,((((20,29),47),42),23)),(12,30)),39),49)),(15,22)),(((26,37),34),(38,53)))),((21,(32,33)),(31,51))),3),(18,24)),(43,44)),19),40),((6,9),45)),(((((5,46),48),41),(((13,35),36),(25,27))),14)));
 396: 1 -2616.645264 -2961.2256 (0,1,(((((((((((((2,11),(7,52)),50),(8,(16,28))),((((((((4,17),39),((12,30),49)),10),23),(((20,29),47),42)),(15,22)),(((26,37),34),(38,53)))),((21,(31,51)),(32,33))),3),(43,44)),(18,24)),(19,45)),(6,9)),40),(((((5,46),48),41),14),(((13,35),36),(25,27)))));
 397: 1 -2885.177246 -2957.398659 (0,1,((((((((((((2,11),(7,52)),50),((((4,((((10,((20,29),(42,47))),23),(12,30)),(39,49))),17),(15,22)),(((26,37),34),(38,53)))),(8,(16,28))),((21,(31,51)),(32,33))),3),(18,24)),(43,44)),(((6,9),19),45)),40),(((((5,46),48),41),(((13,35),36),(25,27))),14)));
 398: 1 -3285.702881 -2975.534232 (0,1,((((((((((((2,11),(7,52)),50),8),((((((((4,17),49),39),(12,30)),((10,(((20,29),47),42)),23)),(15,22)),(((26,37),34),(38,53))),(16,28))),((21,(31,51)),(32,33))),3),((18,24),19)),(43,44)),40),(((((5,46),41),48),14),(((13,35),36),(25,27)))),((6,9),45)));
 399: 2 -2883.905762 -2952.411501 (0,1,(((((((((((2,11),(7,52)),50),(((((4,17),((12,30),(39,49))),((10,23),(((20,29),47),42))),(15,22)),(((26,37),34),(38,53)))),(8,(16,28))),(3,((21,(31,51)),(32,33)))),(43,44)),(18,24)),19),((6,9),45)),((((((5,46),48),41),(((13,35),36),(25,27))),14),40)));
 400: 6 -2650.823242 -2958.519175 (0,1,((((((((((((((2,11),(7,52)),50),8),(16,28)),(3,((21,(31,51)),(32,33)))),(((((4,17),49),((12,30),39)),((10,23),(((20,29),42),47))),(15,22))),(((26,37),34),(38,53))),(43,44)),(18,24)),19),(6,9)),45),((((((5,46),48),41),14),(((13,35),36),(25,27))),40)));
 401: 2 -3004.608887 -2963.496878 (0,1,(((((((((((((2,11),(7,52)),50),8),(16,28)),(((((((4,17),49),(12,30)),39),(((10,23),42),((20,29),47))),(15,22)),(((26,37),34),(38,53)))),((21,(31,51)),(32,33))),3),(18,24)),(43,44)),19),((((((5,46),48),41),(((13,35),36),(25,27))),14),40)),((6,9),45)));
 402: 1 -2868.516602 -2957.977312 (0,1,(((((((((((((((2,11),(7,52)),50),8),((((4,17),((((10,23),(((20,29),47),42)),((12,30),39)),49)),(15,22)),(((26,37),34),(38,53)))),(16,28)),((21,(31,51)),(32,33))),3),(43,44)),(18,24)),19),40),(6,9)),45),((((((5,46),48),41),14),((13,35),36)),(25,27))));
 403: 3 -2672.533203 -2959.860357 (0,1,((((((((((((2,11),(7,52)),(((4,17),(((((10,23),(((20,29),47),42)),(12,30)),(39,49)),(15,22))),(((26,37),34),(38,53)))),((8,50),(16,28))),((21,(31,51)),(32,33))),3),(18,24)),(43,44)),19),((6,9),45)),40),(((((5,46),48),41),(((13,35),36),(25,27))),14)));
 404: 1 -3166.694336 -2959.21379 (0,1,(((((((((((((2,11),(7,52)),50),(8,(16,28))),(3,((21,(31,51)),(32,33)))),((((4,17),(((12,30),39),49)),((10,(((20,29),47),42)),23)),(15,22))),(((26,37),34),(38,53))),(43,44)),(18,24)),19),(6,9)),45),((((((5,46),48),41),14),(((13,35),36),(25,27))),40)));
 405: 1 -2943.65625 -2959.572357 (0,1,(((((((((((((2,11),(7,52)),50),(16,28)),8),(((3,(31,51)),21),(32,33))),(((((4,17),(((12,30),39),49)),((10,23),(((20,29),47),42))),(15,22)),(((26,37),34),(38,53)))),(43,44)),(18,24)),19),(6,9)),45),(((((5,46),48),41),(((13,35),36),(25,27))),(14,40))));
 406: 2 -2788.163574 -2964.434261 (0,1,(((((((((((2,11),50),(8,(16,28))),(((((((((4,17),49),(12,30)),39),((10,23),(((20,29),47),42))),(15,22)),(((26,37),34),(38,53))),(7,52)),((21,(31,51)),(32,33)))),3),(43,44)),(18,24)),19),((6,9),45)),40),(((((5,46),48),41),(((13,35),36),(25,27))),14)));
 407: 1 -3013.922852 -2970.361535 (0,1,(((((((((((((2,11),(7,52)),50),8),(16,28)),((((4,(((((10,(((20,29),47),42)),23),(15,22)),((12,30),39)),49)),17),(((26,37),34),(38,53))),((21,(31,51)),(32,33)))),3),(43,44)),(18,24)),19),(6,9)),45),((((((5,46),48),41),(((13,35),36),(25,27))),14),40)));
 408: 2 -2814.900391 -2959.881887 (0,1,((((((((((((((2,11),(7,52)),50),8),((((((4,17),39),((12,30),49)),((10,(((20,29),47),42)),23)),(15,22)),(((26,37),34),(38,53)))),(16,28)),((21,(31,51)),(32,33))),3),(43,44)),(18,24)),19),((6,9),45)),40),(((((5,46),(41,48)),((13,35),36)),(25,27)),14)));
 409: 1 -2859.899414 -2960.71503 (0,1,(((((((((((((((2,11),(7,52)),50),8),((((4,17),((((10,23),(((20,29),47),42)),((12,30),39)),49)),(15,22)),(((26,37),34),(38,53)))),(16,28)),((21,(31,51)),(32,33))),3),(43,44)),(18,24)),19),40),(6,9)),((((((5,46),48),41),14),(25,27)),((13,35),36))),45));
 410: 6 -2951.950684 -2954.330018 (0,1,(((((((((((((2,11),(7,52)),50),((((4,((((10,(((20,29),47),42)),23),(12,30)),(39,49))),17),(15,22)),(((26,37),34),(38,53)))),8),(16,28)),((21,(31,51)),(32,33))),3),(18,24)),(43,44)),(((6,9),19),45)),40),(((((5,46),48),41),(((13,35),36),(25,27))),14)));
 411: 1 -3026.801758 -2964.4956 (0,1,(((((((((((((((2,11),(7,52)),50),(16,28)),8),(3,((21,(31,51)),(32,33)))),((((4,17),((12,30),39)),49),((10,23),(((20,29),47),42)))),(15,22)),(((26,37),34),(38,53))),(43,44)),(18,24)),19),(6,9)),45),((((((5,46),48),41),14),(((13,35),36),(25,27))),40)));
 412: 1 -2835.412109 -2965.186659 (0,1,(((((((((((2,11),(7,52)),((((((4,17),39),(((10,(((20,29),47),23)),42),((12,30),49))),(15,22)),(((26,37),34),(38,53))),(16,28))),(8,50)),((21,(31,51)),(32,33))),3),(18,24)),(43,44)),((((((5,46),48),41),14),(((13,35),36),(25,27))),40)),((6,9),19)),45));
 413: 2 -2858.760742 -2958.406341 (0,1,((((((((((((2,11),(7,52)),50),(8,(16,28))),((4,(((((10,(((20,29),47),42)),23),((12,30),(15,22))),(39,49)),17)),(((26,37),34),(38,53)))),((21,(31,51)),(32,33))),3),(43,44)),(18,24)),19),((6,9),45)),((((((5,46),48),41),(((13,35),36),(25,27))),14),40)));
 414: 1 -3012.124512 -2962.579382 (0,1,((((((((((((2,11),((8,(16,28)),50)),(7,52)),(3,((21,(31,51)),(32,33)))),((((4,17),(((12,30),39),49)),((10,(((20,29),47),42)),23)),(15,22))),(((26,37),34),(38,53))),(43,44)),(18,24)),19),(6,9)),45),((((((5,46),48),41),14),(((13,35),36),(25,27))),40)));
 415: 1 -2926.886475 -2953.583557 (0,1,((((((((((((2,11),(((((((((4,17),(10,((((20,29),47),42),23))),(12,30)),49),39),(15,22)),(((26,37),34),(38,53))),52),7)),(16,28)),8),50),((21,(31,51)),(32,33))),3),(43,44)),(18,24)),19),((6,9),45)),((((((5,46),48),41),(((13,35),36),(25,27))),14),40)));
 416: 3 -2721.369629 -2962.988858 (0,1,((((((((((((((2,11),(7,52)),50),8),((((((4,17),39),((12,30),49)),((10,(((20,29),47),42)),23)),(15,22)),(((26,37),34),(38,53)))),(16,28)),((21,(31,51)),(32,33))),3),(43,44)),(18,24)),19),((6,9),45)),40),(((((5,(46,48)),41),((13,35),36)),(25,27)),14)));
 417: 3 -2999.587646 -2958.446797 (0,1,(((((((((((((2,11),(7,52)),50),8),(((((((4,17),49),39),(12,30)),(10,((((20,29),47),42),23))),((15,22),(((26,37),34),(38,53)))),(16,28))),((21,(31,51)),(32,33))),3),(18,24)),(43,44)),19),((6,9),45)),40),(((((5,46),48),41),(((13,35),36),(25,27))),14)));
 418: 1 -2805.534424 -2972.43511 (0,1,((((((((((((2,(7,52)),11),50),(8,(16,28))),(((((((4,17),49),((12,30),39)),(10,((((20,29),47),42),23))),(15,22)),(((26,37),34),(38,53))),((21,(31,51)),(32,33)))),3),(43,44)),(18,24)),19),(6,9)),((((((5,46),48),41),(((13,35),36),(25,27))),14),40)),45));
 419: 1 -2854.380127 -2957.876359 (0,1,(((((((((((2,11),(7,52)),50),((((4,((((10,(((20,29),47),42)),23),(12,30)),(39,49))),17),(15,22)),(((26,37),34),(38,53)))),(8,(16,28))),(3,((21,(31,51)),(32,33)))),(18,24)),(43,44)),(((6,9),19),45)),40),(((((5,46),48),41),(((13,35),36),(25,27))),14)));
 420: 1 -2798.248535 -2974.08951 (0,1,(((((((((((2,11),(7,52)),((((((4,17),39),(((10,(((20,29),47),23)),42),((12,30),49))),(15,22)),(((26,37),34),(38,53))),(16,28))),(8,50)),((21,(31,51)),(32,33))),3),((18,24),(43,44))),40),(((13,35),36),(25,27))),((((5,46),48),41),14)),(((6,9),19),45)));
 421: 1 -2899.126953 -2969.732533 (0,1,(((((((((((((2,11),(7,52)),50),8),(16,28)),((((((4,17),39),((12,30),49)),((10,(((20,29),47),42)),23)),(15,22)),(((26,37),34),(38,53)))),((21,(32,33)),(31,51))),3),19),(18,24)),(43,44)),((((((5,46),48),41),(((13,35),36),(25,27))),14),40)),((6,9),45)));
 422: 1 -3157.174316 -2952.440359 (0,1,(((((((((((((2,11),(7,52)),50),8),(16,28)),(((((4,17),(((12,30),49),39)),((10,(((20,29),47),42)),23)),(15,22)),(((26,37),34),(38,53)))),((21,(31,51)),(32,33))),3),(43,44)),(18,24)),19),((6,9),45)),(((((((5,46),48),41),((13,35),36)),(25,27)),14),40)));
 423: 1 -3224.833984 -2954.705691 (0,1,(((((((((((((2,11),(7,52)),50),8),((((4,17),((((10,23),(((20,29),47),42)),((12,30),39)),49)),(15,22)),(((26,37),34),(38,53)))),(16,28)),(3,((21,(32,33)),(31,51)))),(18,24)),(43,44)),19),((6,9),45)),40),(((((5,46),48),41),(((13,35),36),(25,27))),14)));
 424: 2 -2926.910156 -2960.189181 (0,1,((((((((((((2,11),(7,52)),50),((((4,(((((10,((20,29),47)),42),23),(12,30)),(39,49))),17),(15,22)),(((26,37),34),(38,53)))),(8,(16,28))),((21,(31,51)),(32,33))),3),(18,24)),(43,44)),(((6,9),19),45)),40),(((((5,46),48),41),(((13,35),36),(25,27))),14)));
 425: 1 -3099.55957 -2954.285677 (0,1,((((((((((((2,11),(7,52)),50),(((((((4,17),((12,30),(39,49))),10),23),(((20,29),47),42)),(15,22)),(((26,37),34),(38,53)))),(8,(16,28))),((21,(31,51)),(32,33))),3),(43,44)),(18,24)),19),((6,9),45)),(((((((5,46),48),41),((13,35),36)),(25,27)),14),40)));
 426: 3 -2979.735352 -2956.145975 (0,1,((((((((((((2,11),(7,52)),50),((((4,((((10,(((20,29),47),42)),23),(12,30)),(39,49))),17),(15,22)),(((26,37),34),(38,53)))),(8,(16,28))),((21,(32,33)),(31,51))),3),(18,24)),(43,44)),(((6,9),19),45)),40),(((((5,46),48),41),(((13,35),36),(25,27))),14)));
 427: 1 -2937.399902 -2965.535537 (0,1,(((((((((((2,11),(7,52)),50),(((((((4,17),39),((12,30),49)),((10,(((20,29),47),42)),23)),(15,22)),(((26,37),34),(38,53))),(8,(16,28)))),((21,(31,51)),(32,33))),(3,(43,44))),(18,24)),19),((6,9),45)),40),((((((5,46),48),41),((13,35),36)),(25,27)),14)));
 428: 1 -3086.063965 -2957.33378 (0,1,((((((((((((2,11),((8,50),(16,28))),(7,52)),(((((((4,17),(12,30)),39),49),((10,23),(((20,29),47),42))),(15,22)),(((26,37),34),(38,53)))),((21,(32,33)),(31,51))),3),(43,44)),(18,24)),19),((6,9),45)),40),(((((5,46),48),41),(((13,35),36),(25,27))),14)));
 429: 5 -2971.385254 -2950.608726 (0,1,(((((((((((((2,11),(7,52)),50),8),((((((((4,17),39),49),((10,23),(((20,29),47),42))),(12,30)),(15,22)),(((26,37),34),(38,53))),(16,28))),((21,(31,51)),(32,33))),3),(43,44)),(18,24)),19),((6,9),45)),40),(((((5,46),48),41),14),(((13,35),36),(25,27)))));
 430: 2 -3383.476318 -2974.013844 (0,1,(((((((((((2,11),(7,52)),(((8,50),(16,28)),((21,(31,51)),(32,33)))),((((((4,17),49),39),(12,30)),((10,23),(((20,29),47),42))),(15,22))),(((26,37),34),(38,53))),((3,43),44)),(18,24)),19),((6,9),45)),40),(((((5,46),48),41),(((13,35),36),(25,27))),14)));
 431: 1 -2980.121826 -2963.236733 (0,1,(((((((((((((2,11),((7,52),50)),8),(16,28)),(((4,(((((10,(((20,29),47),42)),23),(15,22)),((12,30),39)),49)),17),(((26,37),34),(38,53)))),((21,(31,51)),(32,33))),3),(43,44)),(18,24)),19),(6,9)),45),((((((5,46),48),41),(((13,35),36),(25,27))),14),40)));
 432: 1 -2969.096191 -2957.241486 (0,1,((((((((((2,11),(7,52)),(((26,37),34),(38,53))),(((((4,17),(((12,30),49),39)),(10,((((20,29),47),42),23))),(15,22)),((8,(16,28)),50))),(3,((21,(31,51)),(32,33)))),(43,44)),(18,24)),19),((6,9),45)),((((((5,46),48),41),(((13,35),36),(25,27))),14),40)));
 433: 7 -2969.257324 -2957.495482 (0,1,((((((((((((((2,11),(7,52)),50),8),((((((((4,17),49),39),(12,30)),((10,23),(((20,29),42),47))),(15,22)),(((26,37),34),(38,53))),(16,28))),((21,(31,51)),(32,33))),3),(43,44)),(18,24)),19),40),(6,9)),45),(((((5,46),48),41),14),(((13,35),36),(25,27)))));
 434: 1 -2937.14209 -2959.503877 (0,1,((((((((((((2,11),(7,52)),50),(16,28)),8),((((((4,17),(((10,(((20,29),47),42)),23),(12,30))),49),39),(15,22)),(((26,37),34),(38,53)))),((3,(31,51)),(21,(32,33)))),((18,24),(43,44))),19),((6,9),45)),40),(((((5,46),48),41),(((13,35),36),(25,27))),14)));
 435: 1 -2681.11377 -2961.82988 (0,1,(((((((((((((2,11),(((((((((4,17),(10,((((20,29),47),42),23))),(12,30)),49),39),(15,22)),(((26,37),34),(38,53))),52),7)),(16,28)),8),50),((21,(31,51)),(32,33))),3),(43,44)),(18,24)),19),((6,9),45)),40),(((((5,46),48),41),(((13,35),(25,27)),36)),14)));
 436: 5 -2854.424072 -2963.751137 (0,1,(((((((((((((2,11),50),8),(16,28)),(((((((4,17),49),39),(12,30)),(10,((((20,29),47),42),23))),((15,22),(((26,37),34),(38,53)))),(7,52))),((21,(31,51)),(32,33))),3),(43,44)),(18,24)),19),((6,9),45)),40),(((((5,46),48),41),(((13,35),36),(25,27))),14)));
 437: 4 -2951.779297 -2953.807128 (0,1,((((((((((((((2,11),(7,52)),50),8),(16,28)),((((((4,17),(((12,30),49),39)),(10,(((20,29),47),42))),23),(15,22)),(((26,37),34),(38,53)))),((21,(31,51)),(32,33))),3),(43,44)),(18,24)),19),((6,9),45)),40),((((((5,46),48),41),((13,35),36)),(25,27)),14)));
 438: 1 -2922.592285 -2954.474828 (0,1,((((((((((((2,11),(7,52)),(((((4,17),((12,30),(39,49))),((10,23),(((20,29),47),42))),(15,22)),(((26,37),34),(38,53)))),((8,(16,28)),50)),((21,(31,51)),(32,33))),3),(43,44)),(18,24)),19),((6,9),45)),40),((((5,46),48),41),((((13,35),36),14),(25,27)))));
 439: 1 -2919.64917 -2962.579382 (0,1,((((((((((((2,11),((8,(16,28)),50)),(7,52)),(3,((21,(31,51)),(32,33)))),((((4,17),(((12,30),39),49)),((10,(((20,29),47),42)),23)),(15,22))),(((26,37),34),(38,53))),(43,44)),(18,24)),19),(6,9)),45),((((((5,46),48),41),14),(((13,35),36),(25,27))),40)));
 440: 1 -3044.949951 -2973.571262 (0,1,(((((((((((((((((2,11),(7,52)),50),8),(16,28)),((((4,(((10,(((20,29),47),42)),23),(((12,30),39),49))),17),(15,22)),(((26,37),34),(38,53)))),((21,(32,33)),(31,51))),3),(43,44)),(18,24)),19),40),(6,9)),45),36),(13,35)),(((((5,46),48),41),14),(25,27))));
 441: 2 -2670.414551 -2962.885994 (0,1,(((((((((((((((2,11),7),52),50),8),(16,28)),(((4,(((((10,(((20,29),47),42)),23),(15,22)),((12,30),39)),49)),17),(((26,37),34),(38,53)))),((21,(31,51)),(32,33))),3),(43,44)),(18,24)),19),(6,9)),45),((((((5,46),48),41),(((13,35),36),(25,27))),14),40)));
 442: 1 -2797.718506 -2952.752514 (0,1,((((((((((((2,11),(7,52)),50),(((((((4,17),(((12,30),49),39)),((10,23),(((20,29),47),42))),(15,22)),(((26,37),34),(38,53))),(16,28)),8)),((21,(31,51)),(32,33))),3),(18,24)),(43,44)),19),((6,9),45)),40),((((((5,46),48),41),((13,35),36)),(25,27)),14)));
 443: 1 -2985.964355 -2963.844074 (0,1,((((((((((((2,11),(7,52)),50),(8,(16,28))),(((((4,17),((12,30),(39,49))),((10,23),(((20,29),47),42))),(15,22)),(((26,37),34),(38,53)))),(3,((21,(31,51)),(32,33)))),(43,44)),(18,24)),((6,9),19)),40),45),(((((5,46),48),41),(((13,35),36),(25,27))),14)));
 444: 2 -3156.319824 -2961.903537 (0,1,(((((((((((((2,11),7),52),(3,((21,(31,51)),(32,33)))),((8,50),(16,28))),(((((4,17),49),((12,30),39)),(((10,23),((20,29),47)),42)),(15,22))),(((26,37),34),(38,53))),(43,44)),(18,24)),19),(6,9)),45),((((((5,46),48),41),14),(((13,35),36),(25,27))),40)));
 445: 2 -2982.606934 -2969.697559 (0,1,(((((((((((((2,11),(7,52)),50),(8,(16,28))),(((((((4,17),49),(12,30)),39),(((10,42),((20,29),47)),23)),(15,22)),((26,(34,37)),(38,53)))),((21,(31,51)),(32,33))),3),(18,24)),(43,44)),19),((6,9),45)),40),(((((5,46),48),41),(((13,35),36),(25,27))),14)));
 446: 1 -3096.618652 -2968.58416 (0,1,((((((((((2,11),((7,52),50)),(8,(16,28))),((3,((21,(31,51)),(32,33))),((((((4,17),(12,30)),39),49),((10,(((20,29),47),42)),23)),(15,22)))),(((26,37),34),(38,53))),(43,44)),(18,24)),((6,9),19)),45),((((((5,46),48),41),14),(((13,35),36),(25,27))),40)));
 447: 1 -2985.867676 -2966.09473 (0,1,(((((((((((((((2,11),(7,52)),50),8),(16,28)),((((((4,17),(39,49)),(12,30)),((10,23),(((20,29),47),42))),(15,22)),(((26,37),34),(38,53)))),((21,(31,51)),(32,33))),3),(43,44)),(18,24)),19),((6,9),45)),40),(((((5,46),48),41),((25,27),36)),(13,35))),14));
 448: 1 -3225.992188 -2968.108417 (0,1,(((((((((((2,11),(7,52)),(((8,50),(16,28)),((21,(31,51)),(32,33)))),((((((4,17),49),39),(12,30)),((10,23),(((20,29),47),42))),(15,22))),(((26,37),34),(38,53))),(3,(43,44))),(18,24)),19),((6,9),45)),40),((((((5,46),48),41),(25,27)),((13,35),36)),14)));
 449: 4 -2881.270508 -2960.170648 (0,1,((((((((((((((2,11),(7,52)),50),(8,(16,28))),((4,(((((10,(((20,29),47),42)),23),((12,30),(15,22))),(39,49)),17)),(((26,37),34),(38,53)))),((21,(31,51)),(32,33))),3),(43,44)),(18,24)),19),(6,9)),45),40),(((((5,46),48),41),(((13,35),36),(25,27))),14)));
 450: 1 -3085.429199 -2955.617246 (0,1,(((((((((((((2,11),(7,52)),(((26,37),34),(38,53))),((4,(((((10,23),(((20,29),47),42)),(12,30)),(39,49)),17)),(15,22))),((8,50),(16,28))),((21,(31,51)),(32,33))),3),(18,24)),(43,44)),19),((6,9),45)),40),(((((5,46),48),41),(((13,35),36),(25,27))),14)));
 451: 1 -2996.82959 -2958.769906 (0,1,(((((((((((((2,11),(7,52)),50),8),(16,28)),(((((((4,17),49),(12,30)),39),((10,23),(((20,29),47),42))),(15,22)),(((26,37),34),(38,53)))),((21,(31,51)),(32,33))),3),(18,24)),(43,44)),19),(((((((5,46),48),41),(25,27)),((13,35),36)),14),40)),((6,9),45)));
 452: 1 -2719.430664 -2967.006229 (0,1,((((((((((2,11),(7,52)),(((8,50),(16,28)),((21,(31,51)),(32,33)))),((((((4,17),49),39),(12,30)),((10,23),(((20,29),47),42))),(15,22))),(((26,37),34),(38,53))),((3,(43,44)),(18,24))),19),((6,9),45)),40),(((((5,46),48),41),(((13,35),36),(25,27))),14)));
 453: 1 -3224.917969 -2953.352963 (0,1,(((((((((((2,11),(7,52)),50),((((4,17),((10,((((20,29),47),42),23)),(((12,30),39),49))),(15,22)),(((26,37),34),(38,53)))),(8,(16,28))),(3,((21,(32,33)),(31,51)))),(43,44)),(18,24)),19),((6,9),45)),((((((5,46),48),41),(((13,35),36),(25,27))),14),40)));
 454: 1 -3155.088867 -2952.88202 (0,1,((((((((((((2,11),(7,52)),50),((((4,17),((((10,23),(((20,29),47),42)),((12,30),39)),49)),(15,22)),(((26,37),34),(38,53)))),(8,(16,28))),((21,(31,51)),(32,33))),3),(43,44)),(18,24)),19),((6,9),45)),(((((5,46),48),41),(((13,35),36),(25,27))),(14,40))));
 455: 1 -3408.984863 -2963.844074 (0,1,((((((((((((2,11),(7,52)),50),(8,(16,28))),(((((4,17),((12,30),(39,49))),((10,23),(((20,29),47),42))),(15,22)),(((26,37),34),(38,53)))),(3,((21,(31,51)),(32,33)))),(43,44)),(18,24)),((6,9),19)),40),45),(((((5,46),48),41),(((13,35),36),(25,27))),14)));
 456: 1 -2649.833984 -2957.434273 (0,1,((((((((((((2,11),(((((4,17),(((((10,(((20,29),47),42)),23),(12,30)),(39,49)),(15,22))),(((26,37),34),(38,53))),7),52)),50),(8,(16,28))),((21,(31,51)),(32,33))),3),(43,44)),(18,24)),19),((6,9),45)),40),(((((5,46),48),41),(((13,35),36),(25,27))),14)));
 457: 2 -2711.160889 -2956.823829 (0,1,(((((((((((((2,(((((((((4,17),(10,((((20,29),47),42),23))),(12,30)),49),39),(15,22)),(((26,37),34),(38,53))),52),7)),11),(16,28)),8),50),((21,(31,51)),(32,33))),3),(43,44)),(18,24)),19),((6,9),45)),40),(((((5,46),48),41),(((13,35),36),(25,27))),14)));
 458: 1 -3098.064941 -2962.579382 (0,1,((((((((((((2,11),((8,(16,28)),50)),(7,52)),(3,((21,(31,51)),(32,33)))),((((4,17),(((12,30),39),49)),((10,(((20,29),47),42)),23)),(15,22))),(((26,37),34),(38,53))),(43,44)),(18,24)),19),(6,9)),45),((((((5,46),48),41),14),(((13,35),36),(25,27))),40)));
 459: 1 -2968.507812 -2968.212734 (0,1,((((((((((((((2,11),(7,52)),50),(((((4,17),((10,23),(((20,29),47),42))),((12,30),(39,49))),(15,22)),(((26,37),34),(38,53)))),(16,28)),8),((21,(31,51)),(32,33))),3),(18,24)),(43,44)),19),40),((6,9),45)),(((((((5,46),48),41),(25,27)),(13,35)),14),36)));
 460: 2 -2992.422363 -2963.457813 (0,1,(((((((((((((2,11),((8,50),(16,28))),(7,52)),((((4,17),(((10,(((20,29),47),42)),23),(((12,30),49),39))),(15,22)),(((26,37),34),(38,53)))),((21,(31,51)),(32,33))),3),(43,44)),(18,24)),19),((6,9),45)),40),(((5,46),48),41)),((((13,35),36),(25,27)),14)));
 461: 4 -2662.218262 -2966.819204 (0,1,((((((((((((2,11),(7,52)),((((4,17),(((((10,23),(((20,29),47),42)),(12,30)),49),39)),(15,22)),(((26,37),34),(38,53)))),((21,(31,51)),(32,33))),(8,(16,28))),50),(3,(43,44))),(18,24)),19),((6,9),45)),40),(((((5,46),48),41),(((13,35),36),(25,27))),14)));
 462: 1 -3199.001465 -2956.330118 (0,1,((((((((((((((2,11),(7,52)),50),(8,(16,28))),(((((((4,17),(12,30)),49),39),((10,23),(((20,29),47),42))),(15,22)),(((26,37),34),(38,53)))),((21,(32,33)),(31,51))),3),(18,24)),(43,44)),19),40),(6,9)),45),(((((5,46),48),41),14),(((13,35),36),(25,27)))));
 463: 9 -2813.058594 -2960.322341 (0,1,(((((((((((((2,11),(7,52)),50),(8,(16,28))),((4,((((((10,((20,29),(42,47))),23),(15,22)),(12,30)),(39,49)),17)),(((26,37),34),(38,53)))),((21,(31,51)),(32,33))),3),(43,44)),(18,24)),19),((6,9),45)),40),(((((5,46),48),41),(((13,35),36),(25,27))),14)));
 464: 1 -2961.491699 -2952.752514 (0,1,((((((((((((2,11),(7,52)),50),(((((((4,17),(((12,30),49),39)),((10,23),(((20,29),47),42))),(15,22)),(((26,37),34),(38,53))),(16,28)),8)),((21,(31,51)),(32,33))),3),(18,24)),(43,44)),19),((6,9),45)),40),((((((5,46),48),41),((13,35),36)),(25,27)),14)));
 465: 4 -3047.029541 -2961.132298 (0,1,((((((((((((2,11),((7,52),50)),(((4,17),((((((10,23),(((20,29),47),42)),(15,22)),(12,30)),39),49)),(((26,37),34),(38,53)))),(8,(16,28))),((21,(31,51)),(32,33))),3),(43,44)),(18,24)),19),((6,9),45)),40),(((((5,46),48),41),(((13,35),36),(25,27))),14)));
 466: 3 -2874.333252 -2952.25758 (0,1,((((((((((((2,11),(7,52)),50),((((4,17),((((10,23),(((20,29),47),42)),((12,30),39)),49)),(15,22)),(((26,37),34),(38,53)))),(8,(16,28))),((21,(31,51)),(32,33))),3),(43,44)),(18,24)),19),((6,9),45)),(((((((5,46),48),41),(25,27)),((13,35),36)),14),40)));
 467: 1 -3286.221436 -2964.337035 (0,1,((((((((((2,11),(7,52)),((((((4,17),39),(((10,(((20,29),47),23)),42),((12,30),49))),(15,22)),(((26,37),34),(38,53))),(16,28))),(8,50)),((21,(31,51)),(32,33))),3),(18,24)),(43,44)),(((6,9),19),45)),(((((5,46),48),41),(((13,35),36),(25,27))),(14,40))));
 468: 3 -3141.250488 -2959.749879 (0,1,((((((((((((((((2,11),(7,52)),50),(16,28)),8),((((((4,17),39),((12,30),49)),((10,23),(((20,29),47),42))),(15,22)),(((26,37),34),(38,53)))),((21,(31,51)),(32,33))),3),(43,44)),24),18),19),40),(6,9)),45),(((((5,46),48),41),14),(((13,35),36),(25,27)))));
 469: 1 -3005.666016 -2956.563342 (0,1,(((((((((((2,11),(7,52)),((8,(16,28)),50)),(3,((21,(31,51)),(32,33)))),((((((4,17),((12,30),49)),39),(10,((((20,29),47),42),23))),(15,22)),(((26,37),34),(38,53)))),(43,44)),(18,24)),19),((6,9),45)),40),(((((5,46),48),41),(((13,35),36),(25,27))),14)));
 470: 1 -2856.79248 -2969.532628 (0,1,((((((((((((((2,11),(7,52)),50),(8,(16,28))),(((((4,17),((12,30),(39,49))),((10,23),(((20,29),47),42))),(15,22)),(((26,37),34),(38,53)))),(32,33)),21),3),(31,51)),(43,44)),(18,24)),19),((6,9),45)),((((((5,46),48),41),(((13,35),36),(25,27))),14),40)));
 471: 2 -3062.984375 -2974.454567 (0,1,((((((((((((2,11),50),(7,52)),(((((((4,17),(((12,30),49),39)),(10,23)),42),((20,29),47)),(15,22)),(((26,37),34),(38,53)))),(8,(16,28))),((21,(31,51)),(32,33))),(3,(43,44))),(18,24)),19),((6,9),45)),40),(((((5,46),48),41),(((13,35),36),(25,27))),14)));
 472: 1 -3092.694092 -2972.303657 (0,1,((((((((((((((2,11),(7,52)),50),8),(16,28)),(((((4,17),((12,30),49)),39),((10,(((20,29),47),42)),23)),(15,22))),((((26,37),34),53),38)),(3,((21,(32,33)),(31,51)))),(18,24)),(43,44)),19),(6,9)),40),((((((5,46),48),41),(((13,35),36),(25,27))),14),45)));
 473: 3 -3098.72583 -2955.128215 (0,1,((((((((((((((2,11),(7,52)),50),8),((((((4,17),39),((12,30),49)),((10,(((20,29),42),47)),23)),(15,22)),(((26,37),34),(38,53)))),(16,28)),((21,(31,51)),(32,33))),3),(43,44)),(18,24)),19),((6,9),45)),40),((((((5,46),48),41),((13,35),36)),(25,27)),14)));
 474: 1 -2959.949951 -2971.834468 (0,1,(((((((((((((2,11),(7,52)),50),(8,(16,28))),(((((4,17),((12,30),(39,49))),((10,23),(((20,29),47),42))),(15,22)),(((26,37),34),(38,53)))),(32,33)),21),(31,51)),3),(43,44)),((18,24),19)),((6,9),45)),((((((5,46),48),41),(((13,35),36),(25,27))),14),40)));
 475: 2 -2699.600586 -2957.439012 (0,1,(((((((((((((((2,11),(7,52)),50),8),(16,28)),((((4,(((10,(((20,29),47),42)),23),(((12,30),39),49))),17),(15,22)),(((26,37),34),(38,53)))),((21,(31,51)),(32,33))),3),(43,44)),(18,24)),19),40),(6,9)),45),(((((5,46),48),41),14),(((13,36),35),(25,27)))));
 476: 1 -2993.81543 -2958.211245 (0,1,(((((((((((2,11),((7,52),50)),((((4,((((10,(((20,29),47),42)),23),(12,30)),(39,49))),17),(15,22)),(((26,37),34),(38,53)))),(8,(16,28))),((21,(31,51)),(32,33))),3),(18,24)),(43,44)),(((6,9),19),45)),40),(((((5,46),48),41),(((13,35),36),(25,27))),14)));
 477: 1 -2960.814941 -2957.522343 (0,1,(((((((((((2,11),(7,52)),((8,(16,28)),50)),(3,((21,(31,51)),(32,33)))),((((4,17),(((12,30),39),49)),((10,(((20,29),47),42)),23)),(15,22))),(((26,37),34),(38,53))),((18,24),(43,44))),19),(6,9)),45),((((((5,46),48),41),14),(((13,35),36),(25,27))),40)));
 478: 2 -3009.008789 -2962.254915 (0,1,(((((((((((2,11),((7,52),50)),(((((((4,17),(((12,30),39),49)),((10,23),((20,29),(42,47)))),(15,22)),((((26,37),34),38),53)),(16,28)),8)),((21,(31,51)),(32,33))),3),(18,24)),(43,44)),19),((6,9),45)),40),(((((5,46),48),41),(((13,35),36),(25,27))),14)));
 479: 1 -2641.898926 -2958.524469 (0,1,((((((((((((((2,11),(7,52)),50),(16,28)),8),(((3,(31,51)),21),(32,33))),((((4,17),(((12,30),39),49)),((10,23),(((20,29),47),42))),(15,22))),(((26,37),34),(38,53))),(43,44)),(18,24)),19),(6,9)),45),((((((5,46),48),41),(((13,35),36),(25,27))),14),40)));
 480: 1 -2788.282715 -2959.595285 (0,1,((((((((((((((2,11),(7,52)),50),(8,(16,28))),(((((((4,17),(12,30)),49),39),((10,23),(((20,29),47),42))),(15,22)),(((26,37),34),(38,53)))),((21,(32,33)),(31,51))),3),(18,24)),(43,44)),19),(6,9)),40),(((((5,46),48),41),14),(((13,35),36),(25,27)))),45));
 481: 1 -2976.975586 -2956.86932 (0,1,((((((((((((2,11),(7,52)),50),((((4,((((10,(((20,29),47),42)),23),(12,30)),(39,49))),17),(15,22)),(((26,37),34),(38,53)))),(8,(16,28))),((21,(31,51)),(32,33))),3),(18,24)),(43,44)),((6,9),(19,45))),40),(((((5,46),48),41),(((13,35),36),(25,27))),14)));
 482: 3 -3000.788086 -2954.248071 (0,1,(((((((((((2,11),((7,52),50)),((((((4,17),39),((12,30),49)),((10,(((20,29),47),42)),23)),(15,22)),(((26,37),34),(38,53)))),(8,(16,28))),((21,(31,51)),(32,33))),3),(43,44)),(18,24)),19),((6,9),45)),((((((5,46),48),41),(((13,35),36),(25,27))),14),40)));
 483: 1 -3046.089844 -2963.613807 (0,1,((((((((((((2,11),(7,52)),50),(16,28)),8),(((3,(31,51)),21),(32,33))),(((((4,17),(((12,30),39),49)),((10,23),(((20,29),47),42))),(15,22)),(((26,37),34),(38,53)))),(43,44)),(18,24)),((6,9),19)),45),((((((5,46),48),41),(((13,35),36),(25,27))),14),40)));
 484: 9 -3041.299805 -2955.952323 (0,1,((((((((((((((2,11),(7,52)),50),8),(16,28)),(((((((4,17),(((10,(((20,29),47),42)),23),(12,30))),39),49),15),22),(((26,37),34),(38,53)))),((21,(31,51)),(32,33))),3),(43,44)),(18,24)),19),((6,9),45)),40),(((((5,46),48),41),(((13,35),36),(25,27))),14)));
 485: 2 -2795.241211 -2951.743944 (0,1,(((((((((((2,11),((((((4,17),((((10,(((20,29),47),42)),23),(12,30)),(39,49))),(15,22)),(((26,37),34),(38,53))),7),52)),50),(8,(16,28))),(3,((21,(31,51)),(32,33)))),(43,44)),(18,24)),19),((6,9),45)),40),(((((5,46),48),41),(((13,35),36),(25,27))),14)));
 486: 2 -2629.321533 -2964.064796 (0,1,((((((((((2,11),(7,52)),((((((4,17),39),(((10,(((20,29),47),23)),42),((12,30),49))),(15,22)),(((26,37),34),(38,53))),(16,28))),(8,50)),((21,(31,51)),(32,33))),3),(18,24)),(43,44)),((((((5,46),48),41),(((13,35),36),(25,27))),14),40)),(((6,9),19),45)));
 487: 2 -2659.396484 -2959.377026 (0,1,(((((((((((((((2,11),(7,52)),8),(16,28)),50),((((((4,17),(((10,(((20,29),47),42)),23),(12,30))),39),49),(15,22)),(((26,37),34),(38,53)))),((21,(32,33)),(31,51))),3),(43,44)),24),18),19),((6,9),45)),40),(((((5,46),48),41),(((13,35),36),(25,27))),14)));
 488: 1 -2803.05127 -2959.836226 (0,1,((((((((((((2,11),(7,52)),50),(8,(16,28))),((((((4,17),49),((12,30),39)),((10,(((20,29),47),42)),23)),(15,22)),(((26,37),34),(38,53)))),(((3,(31,51)),21),(32,33))),(18,24)),(43,44)),19),(6,9)),45),((((((5,46),48),41),(((13,35),36),(25,27))),14),40)));
 489: 1 -2935.05542 -2971.534396 (0,1,(((((((((((2,(7,52)),11),50),(8,(16,28))),(((((((4,17),49),((12,30),39)),(10,((((20,29),47),42),23))),(15,22)),(((26,37),34),(38,53))),((21,(31,51)),(32,33)))),3),(43,44)),(18,24)),((6,9),19)),45),((((((5,46),48),41),(((13,35),36),(25,27))),14),40)));
 490: 1 -2972.102295 -2966.630504 (0,1,((((((((((((2,11),(7,52)),50),8),((((((4,17),(((12,30),49),39)),((10,23),(((20,29),47),42))),(15,22)),(((26,37),34),(38,53))),(16,28))),((21,(32,33)),(31,51))),3),(18,24)),19),(43,44)),((6,9),45)),((((((5,46),48),41),(((13,35),36),(25,27))),14),40)));
 491: 1 -2886.454102 -2954.935054 (0,1,((((((((((((2,11),(7,52)),50),((((4,((((10,(((20,29),47),42)),23),(12,30)),(39,49))),17),(15,22)),(((26,37),34),(38,53)))),(8,(16,28))),((21,(31,51)),(32,33))),3),(18,24)),(43,44)),(((6,9),45),19)),40),(((((5,46),48),41),(((13,35),36),(25,27))),14)));
 492: 1 -3068.321289 -2961.2256 (0,1,(((((((((((((2,11),(7,52)),50),(8,(16,28))),((((((((4,17),39),((12,30),49)),10),23),(((20,29),47),42)),(15,22)),(((26,37),34),(38,53)))),((21,(31,51)),(32,33))),3),(43,44)),(18,24)),(19,45)),(6,9)),40),(((((5,46),48),41),14),(((13,35),36),(25,27)))));
 493: 1 -2531.83374 -2954.115166 (0,1,((((((((((((2,11),(7,52)),50),(8,(16,28))),(((((4,17),((12,30),(39,49))),((10,23),(((20,29),47),42))),(15,22)),(((26,37),34),(38,53)))),((21,(31,51)),(32,33))),3),(18,24)),(43,44)),(((6,9),19),45)),40),(((((5,46),48),41),(((13,35),36),(25,27))),14)));
 494: 1 -2762.690674 -2956.671133 (0,1,(((((((((((2,11),((7,52),50)),(((((((4,17),(((12,30),39),49)),((10,23),((20,29),(42,47)))),(15,22)),(((26,37),34),(38,53))),(16,28)),8)),((21,(31,51)),(32,33))),3),(43,44)),(18,24)),19),((6,9),45)),40),(((((5,46),48),41),(((13,35),36),(25,27))),14)));
 495: 2 -2858.458496 -2956.547573 (0,1,(((((((((((((2,11),(7,52)),8),((16,28),50)),(((4,((((((10,(((20,29),47),42)),23),39),(12,30)),49),17)),(15,22)),(((26,37),34),(38,53)))),((21,(32,33)),(31,51))),3),(18,24)),(43,44)),19),((6,9),45)),40),((((((5,46),48),41),(25,27)),((13,35),36)),14)));
 496: 1 -3159.041992 -2968.533982 (0,1,(((((((((((2,11),(7,52)),50),(((4,17),((((((10,23),(((20,29),47),42)),(15,22)),(12,30)),39),49)),(((26,37),34),(38,53)))),(8,(16,28))),(3,((21,(31,51)),(32,33)))),(43,44)),(18,24)),19),((((((5,46),48),41),(((13,35),36),(25,27))),14),40)),((6,9),45)));
 497: 2 -2973.012695 -2965.354351 (0,1,((((((((((((2,11),(7,52)),50),(((((4,((((10,(((20,29),47),42)),23),(12,30)),(39,49))),17),15),22),(((26,37),34),(38,53)))),(8,(16,28))),((21,(31,51)),(32,33))),3),(18,24)),(43,44)),(((6,9),19),45)),40),(((((5,46),48),41),(((13,35),36),(25,27))),14)));
 498: 2 -3244.406738 -2968.232359 (0,1,(((((((((2,11),(7,52)),((((((4,17),39),(((10,(((20,29),47),23)),42),((12,30),49))),(15,22)),(((26,37),34),(38,53))),(16,28))),(8,50)),((21,(31,51)),(32,33))),3),((18,24),(43,44))),(((6,9),19),45)),((((((5,46),48),41),(((13,35),36),(25,27))),14),40)));
 499: 1 -2761.657959 -2959.242904 (0,1,((((((((((((((2,11),(7,52)),50),(16,28)),8),(((3,(31,51)),21),(32,33))),(((((4,17),(((12,30),39),49)),((10,23),(((20,29),47),42))),(15,22)),(((26,37),34),(38,53)))),(43,44)),(18,24)),19),(6,9)),45),40),(((((5,46),48),41),(((13,35),36),(25,27))),14)));
 500: 1 -3080.451416 -2960.228867 (0,1,((((((((((((((2,11),(7,52)),50),(16,28)),8),((3,(21,(31,51))),(32,33))),(((((4,17),((12,30),39)),49),((10,23),(((20,29),47),42))),(15,22))),(((26,37),34),(38,53))),(43,44)),(18,24)),19),(6,9)),45),((((((5,46),48),41),14),(((13,35),36),(25,27))),40)));
 501: 2 -3232.236816 -2957.966407 (0,1,(((((((((((((2,11),(7,52)),50),((((((4,17),(12,30)),(39,49)),((10,(((20,29),47),42)),23)),(15,22)),(((26,37),34),(38,53)))),(8,(16,28))),(3,((21,(32,33)),(31,51)))),(18,24)),(43,44)),19),(6,9)),45),40),(((((5,46),48),41),14),(((13,35),36),(25,27)))));
 502: 1 -3106.76123 -2960.669222 (0,1,(((((((((((((2,11),(7,52)),50),8),(16,28)),(((4,(((((10,(((20,29),47),42)),23),(15,22)),((12,30),39)),49)),17),(((26,37),34),(38,53)))),(3,((21,(31,51)),(32,33)))),(43,44)),(18,24)),19),(6,9)),45),((((((5,46),48),41),(((13,35),36),(25,27))),14),40)));
 503: 2 -2982.395508 -2959.061191 (0,1,((((((((((((2,11),(7,52)),50),(((((((((4,17),39),(12,30)),((10,23),(((20,29),47),42))),49),(15,22)),(((26,37),34),(38,53))),(16,28)),8)),((21,(31,51)),(32,33))),3),(18,24)),(43,44)),19),(6,9)),((((((5,46),48),41),(((13,35),36),(25,27))),14),40)),45));
 504: 2 -2850.85791 -2959.682477 (0,1,(((((((((((((2,11),(7,52)),50),(8,(16,28))),((((4,17),((12,30),(39,49))),((10,23),(((20,29),47),42))),((15,22),(((26,37),34),(38,53))))),((21,(31,51)),(32,33))),3),(43,44)),(18,24)),19),(6,9)),45),((((((5,46),48),41),14),(((13,35),36),(25,27))),40)));
 505: 2 -3108.674561 -2959.800772 (0,1,(((((((((((((2,11),(7,52)),50),(16,28)),8),((3,(31,51)),(21,(32,33)))),(((((4,17),(((12,30),39),49)),((10,23),(((20,29),47),42))),(15,22)),(((26,37),34),(38,53)))),(43,44)),(18,24)),19),(6,9)),45),((((((5,46),48),41),(((13,35),36),(25,27))),14),40)));
 506: 1 -2794.305664 -2968.724325 (0,1,(((((((((((((2,11),(7,52)),50),8),((((((((4,17),49),39),(12,30)),((10,23),(((20,29),47),42))),(15,22)),(((26,37),34),(38,53))),(16,28))),((21,(31,51)),(32,33))),(3,(43,44))),(18,24)),19),40),(6,9)),45),(((((5,46),48),41),14),(((13,35),36),(25,27)))));
 507: 2 -2780.203369 -2958.058989 (0,1,(((((((((((((2,11),(7,52)),50),(((((((4,17),((12,30),(39,49))),10),23),(((20,29),47),42)),(15,22)),(((26,37),34),(38,53)))),(8,(16,28))),((21,(31,51)),(32,33))),3),(43,44)),24),18),19),((6,9),45)),((((((5,46),48),41),(((13,35),36),(25,27))),14),40)));
 508: 1 -2961.804443 -2963.236524 (0,1,((((((((((((((2,11),(7,52)),(16,28)),8),50),(((4,(((((10,(((20,29),47),42)),23),((12,30),39)),49),17)),(15,22)),(((26,37),34),(38,53)))),((21,(32,33)),(31,51))),3),(43,44)),(18,24)),19),((6,9),45)),40),(((((5,46),48),41),(((13,35),(25,27)),36)),14)));
 509: 1 -2895.384766 -2964.4956 (0,1,(((((((((((((((2,11),(7,52)),50),(16,28)),8),(3,((21,(31,51)),(32,33)))),((((4,17),((12,30),39)),49),((10,23),(((20,29),47),42)))),(15,22)),(((26,37),34),(38,53))),(43,44)),(18,24)),19),(6,9)),45),((((((5,46),48),41),14),(((13,35),36),(25,27))),40)));
 510: 3 -2882.851807 -2954.50309 (0,1,((((((((((((2,((((((4,17),((((10,(((20,29),47),42)),23),(12,30)),(39,49))),(15,22)),(((26,37),34),(38,53))),7),52)),11),50),(8,(16,28))),((21,(31,51)),(32,33))),3),(43,44)),(18,24)),19),((6,9),45)),40),(((((5,46),48),41),(((13,35),36),(25,27))),14)));
 511: 1 -3087.108887 -2959.212182 (0,1,(((((((((((((2,11),(7,52)),50),(8,(16,28))),((4,(((((10,(((20,29),47),42)),23),((12,30),(15,22))),(39,49)),17)),(((26,37),34),(38,53)))),((21,(32,33)),(31,51))),3),(43,44)),(18,24)),19),((6,9),45)),40),(((((5,46),48),41),(((13,35),36),(25,27))),14)));
 512: 1 -2851.437988 -2966.137862 (0,1,((((((((((2,11),(7,52)),((((((4,17),39),(((10,(((20,29),47),23)),42),((12,30),49))),(15,22)),(((26,37),34),(38,53))),(16,28))),(8,50)),((21,(31,51)),(32,33))),3),(18,24)),(43,44)),(((((((5,46),48),41),14),(25,27)),((13,35),36)),40)),(((6,9),19),45)));
 513: 8 -2828.015625 -2960.471436 (0,1,(((((((((((((2,11),(7,52)),50),((((4,17),((((10,23),(((20,29),47),42)),(12,30)),(39,49))),(15,22)),(((26,37),34),(38,53)))),((8,28),16)),((21,(31,51)),(32,33))),3),(43,44)),(18,24)),19),(6,9)),45),((((((5,46),48),41),14),(((13,35),36),(25,27))),40)));
 514: 3 -2764.462402 -2958.480698 (0,1,((((((((((((2,11),(7,52)),50),8),(16,28)),(((((4,17),((12,30),(39,49))),((10,(((20,29),47),42)),23)),(15,22)),(((26,37),34),(38,53)))),(3,(((21,(31,51)),32),33))),(43,44)),(18,24)),19),((6,9),45)),((((((5,46),48),41),(((13,35),36),(25,27))),14),40)));
 515: 1 -2736.498047 -2953.583557 (0,1,((((((((((((2,11),(((((((((4,17),(10,((((20,29),47),42),23))),(12,30)),49),39),(15,22)),(((26,37),34),(38,53))),52),7)),(16,28)),8),50),((21,(31,51)),(32,33))),3),(43,44)),(18,24)),19),((6,9),45)),((((((5,46),48),41),(((13,35),36),(25,27))),14),40)));
 516: 3 -3179.418945 -2953.020166 (0,1,(((((((((((((2,11),(7,52)),50),((((((((4,17),39),((12,30),49)),(10,((((20,29),47),42),23))),(15,22)),(((26,37),34),(38,53))),(16,28)),8)),((21,(31,51)),(32,33))),3),(43,44)),(18,24)),19),45),(6,9)),40),(((((5,46),48),41),14),(((13,35),36),(25,27)))));
 517: 1 -2705.400879 -2958.358389 (0,1,(((((((((((2,11),(7,52)),50),(8,(16,28))),((((3,(31,51)),21),(32,33)),((((((4,17),49),((12,30),39)),(10,((((20,29),47),42),23))),(15,22)),(((26,37),34),(38,53))))),(43,44)),(18,24)),19),(6,9)),45),((((((5,46),48),41),(((13,35),36),(25,27))),14),40)));
 518: 1 -2789.496094 -2971.344683 (0,1,((((((((((((2,11),(7,52)),50),8),(16,28)),((((((4,17),39),((12,30),49)),((10,(((20,29),47),42)),23)),(15,22)),(((26,37),34),(38,53)))),((21,(32,33)),(31,51))),(3,19)),(18,24)),(43,44)),((6,9),45)),((((((5,46),48),41),(((13,35),36),(25,27))),14),40)));
 519: 2 -3009.803711 -2965.334341 (0,1,(((((((((((2,11),((7,52),50)),(((((((4,17),(((12,30),39),49)),((10,23),(20,(29,(42,47))))),(15,22)),(((26,37),34),(38,53))),(16,28)),8)),((21,(31,51)),(32,33))),3),(18,24)),(43,44)),19),((6,9),45)),40),(((((5,46),48),41),(((13,35),36),(25,27))),14)));
 520: 2 -3101.043945 -2956.688092 (0,1,((((((((((((((2,11),(7,52)),50),(16,28)),8),(3,((21,(31,51)),(32,33)))),(((26,37),34),(38,53))),(((((4,17),((12,30),39)),49),((10,23),(((20,29),47),42))),(15,22))),(43,44)),(18,24)),19),(6,9)),45),((((((5,46),48),41),14),(((13,35),36),(25,27))),40)));
 521: 1 -2645.559082 -2961.894715 (0,1,(((((((((((2,11),(7,52)),((8,(16,28)),50)),(((((4,17),((12,30),49)),39),(10,((((20,29),47),42),23))),((15,22),(((26,37),34),(38,53))))),(3,((21,(31,51)),(32,33)))),(43,44)),(18,24)),19),((6,9),45)),40),(((((5,46),48),41),(((13,35),36),(25,27))),14)));
 522: 1 -2897.584473 -2969.785155 (0,1,((((((((((((2,11),(7,52)),50),((((4,((((10,(((20,29),47),42)),23),(12,30)),(39,49))),17),(15,22)),(((26,37),34),(38,53)))),(8,(16,28))),((21,(31,51)),(32,33))),(18,24)),3),(43,44)),(((6,9),19),45)),40),(((((5,46),48),41),(((13,35),36),(25,27))),14)));
 523: 4 -2623.107422 -2959.860357 (0,1,((((((((((((2,11),(7,52)),(((4,17),(((((10,23),(((20,29),47),42)),(12,30)),(39,49)),(15,22))),(((26,37),34),(38,53)))),((8,50),(16,28))),((21,(31,51)),(32,33))),3),(18,24)),(43,44)),19),((6,9),45)),40),(((((5,46),48),41),(((13,35),36),(25,27))),14)));
 524: 1 -2916.418701 -2957.434273 (0,1,((((((((((((2,11),(((((4,17),(((((10,(((20,29),47),42)),23),(12,30)),(39,49)),(15,22))),(((26,37),34),(38,53))),7),52)),50),(8,(16,28))),((21,(31,51)),(32,33))),3),(43,44)),(18,24)),19),((6,9),45)),40),(((((5,46),48),41),(((13,35),36),(25,27))),14)));
 525: 2 -2845.130859 -2956.281881 (0,1,((((((((((((2,11),(7,52)),50),(((((((4,17),49),((12,30),39)),((10,(((20,29),47),42)),23)),(15,22)),(((26,37),34),(38,53))),8)),(16,28)),((21,(31,51)),(32,33))),3),(43,44)),(18,24)),19),((6,9),45)),((((((5,46),48),41),14),40),(((13,35),36),(25,27)))));
 526: 1 -2840.674805 -2954.474431 (0,1,(((((((((((((2,11),(((((((((4,17),(10,((((20,29),47),42),23))),(12,30)),49),39),(15,22)),(((26,37),34),(38,53))),52),7)),(16,28)),8),50),((21,(31,51)),(32,33))),3),(43,44)),(18,24)),19),((6,9),45)),40),((((((5,46),48),41),(25,27)),((13,35),36)),14)));
 527: 1 -2800.182129 -2961.294429 (0,1,(((((((((((((((2,11),52),7),(((26,37),34),(38,53))),(((((4,17),39),((12,30),49)),((10,23),(((20,29),47),42))),(15,22))),((8,50),(16,28))),(21,(31,51))),(32,33)),3),(43,44)),(18,24)),19),((6,9),45)),40),(((((5,46),48),41),(((13,35),36),(25,27))),14)));
 528: 1 -2510.603516 -2962.140835 (0,1,((((((((((((2,11),(7,52)),50),8),(((((((4,17),39),((12,30),49)),((10,(((20,29),47),42)),23)),(15,22)),(((26,37),34),(38,53))),(16,28))),((21,(31,51)),(32,33))),3),(43,44)),(18,24)),19),(6,9)),(((((((5,46),48),41),14),(((13,35),36),(25,27))),45),40)));
 529: 2 -2781.206055 -2959.860357 (0,1,((((((((((((2,11),(7,52)),(((4,17),(((((10,23),(((20,29),47),42)),(12,30)),(39,49)),(15,22))),(((26,37),34),(38,53)))),((8,50),(16,28))),((21,(31,51)),(32,33))),3),(18,24)),(43,44)),19),((6,9),45)),40),(((((5,46),48),41),(((13,35),36),(25,27))),14)));
 530: 3 -3154.827148 -2964.599259 (0,1,(((((((((((2,11),((7,52),50)),(8,(16,28))),((3,((21,(31,51)),(32,33))),((((((4,17),(12,30)),39),49),((10,(((20,29),47),42)),23)),(15,22)))),(((26,37),(38,53)),34)),(43,44)),(18,24)),19),(6,9)),45),((((((5,46),48),41),14),(((13,35),36),(25,27))),40)));
 531: 2 -2613.724365 -2962.724261 (0,1,((((((((((((((2,11),(7,52)),50),8),(16,28)),((((((4,17),39),((12,30),49)),((10,(((20,29),47),42)),23)),(15,22)),(((26,37),34),(38,53)))),(21,(31,51))),(32,33)),3),(18,24)),(43,44)),19),((6,9),45)),((((((5,46),48),41),(((13,35),36),(25,27))),14),40)));
 532: 5 -2670.195557 -2963.983681 (0,1,(((((((((((((((2,11),(7,52)),50),(16,28)),8),((((((4,17),39),((12,30),49)),((10,23),(((20,29),47),42))),(15,22)),(((26,37),34),(38,53)))),((21,(31,51)),(32,33))),3),(43,44)),(18,24)),19),40),(6,9)),45),((((5,46),(41,48)),14),(((13,35),36),(25,27)))));
 533: 1 -3026.793213 -2960.059997 (0,1,((((((((((((((2,11),(7,52)),50),8),(16,28)),(((4,17),((((10,(((20,29),47),42)),23),(((12,30),39),49)),(15,22))),(((26,37),34),(38,53)))),((21,(32,33)),(31,51))),3),(18,24)),(43,44)),19),((6,9),45)),40),(((((5,46),48),41),(((13,35),36),(25,27))),14)));
 534: 1 -2899.476807 -2963.844074 (0,1,((((((((((((2,11),(7,52)),50),(8,(16,28))),(((((4,17),((12,30),(39,49))),((10,23),(((20,29),47),42))),(15,22)),(((26,37),34),(38,53)))),(3,((21,(31,51)),(32,33)))),(43,44)),(18,24)),((6,9),19)),40),45),(((((5,46),48),41),(((13,35),36),(25,27))),14)));
 535: 1 -2693.502686 -2954.474828 (0,1,((((((((((((2,11),(7,52)),(((((4,17),((12,30),(39,49))),((10,23),(((20,29),47),42))),(15,22)),(((26,37),34),(38,53)))),((8,(16,28)),50)),((21,(31,51)),(32,33))),3),(43,44)),(18,24)),19),((6,9),45)),40),((((5,46),48),41),((((13,35),36),14),(25,27)))));
 536: 1 -3001.147949 -2955.743469 (0,1,((((((((((((2,11),(7,52)),((8,(16,28)),50)),((((((4,17),((12,30),49)),39),(10,((((20,29),47),42),23))),(15,22)),(((26,37),34),(38,53)))),(3,((21,(31,51)),(32,33)))),(43,44)),(18,24)),19),(6,9)),45),40),(((((5,46),48),41),(((13,35),36),(25,27))),14)));
 537: 1 -2949.073242 -2956.513408 (0,1,(((((((((((((2,11),(7,52)),50),(16,28)),8),((((4,((((12,30),39),49),17)),((10,(((20,29),47),42)),23)),(15,22)),(((26,37),34),(38,53)))),(3,((21,(31,51)),(32,33)))),(43,44)),(18,24)),19),((6,9),45)),40),(((((5,46),48),41),(((13,35),36),(25,27))),14)));
 538: 4 -2733.787598 -2959.909352 (0,1,(((((((((((((2,11),(7,52)),50),8),(((((4,17),(12,30)),(39,49)),((10,(((20,29),47),42)),23)),((15,22),(((26,37),34),(38,53))))),(16,28)),((21,(31,51)),(32,33))),3),(18,24)),(43,44)),19),((6,9),45)),((((((5,46),48),41),(((13,35),36),(25,27))),14),40)));
 539: 1 -2682.771973 -2952.752514 (0,1,((((((((((((2,11),(7,52)),50),(((((((4,17),(((12,30),49),39)),((10,23),(((20,29),47),42))),(15,22)),(((26,37),34),(38,53))),(16,28)),8)),((21,(31,51)),(32,33))),3),(18,24)),(43,44)),19),((6,9),45)),40),((((((5,46),48),41),((13,35),36)),(25,27)),14)));
 540: 3 -2687.164062 -2955.768352 (0,1,(((((((((((((2,11),(((((((4,17),(((10,23),(((20,29),47),42)),(12,30))),(39,49)),15),22),(((26,37),34),(38,53))),(7,52))),50),8),(16,28)),((21,(31,51)),(32,33))),3),(43,44)),(18,24)),19),((6,9),45)),40),(((((5,46),48),41),(((13,35),36),(25,27))),14)));
 541: 7 -3043.726074 -2960.855403 (0,1,((((((((((((2,11),(7,52)),50),((8,28),16)),((((((4,17),(12,30)),(39,49)),((10,23),(((20,29),47),42))),(15,22)),(((26,37),34),(38,53)))),(3,((21,(32,33)),(31,51)))),(43,44)),(18,24)),19),((6,9),45)),40),(((((5,46),48),41),(((13,35),36),(25,27))),14)));
 542: 1 -2948.759766 -2960.548114 (0,1,((((((((((((2,11),(7,52)),((8,(16,28)),50)),((3,(21,(31,51))),(32,33))),((((4,17),(((12,30),39),49)),((10,(((20,29),47),42)),23)),(15,22))),(((26,37),34),(38,53))),(43,44)),(18,24)),19),(6,9)),45),((((((5,46),48),41),14),(((13,35),36),(25,27))),40)));
 543: 2 -3060.918457 -2954.311372 (0,1,((((((((((((2,11),(7,52)),50),8),((((((((4,17),49),39),(12,30)),(10,((((20,29),47),42),23))),(15,22)),(((26,37),34),(38,53))),(16,28))),((21,(31,51)),(32,33))),3),(18,24)),(43,44)),19),((6,9),45)),(((((5,46),48),41),(((13,35),36),(25,27))),(14,40))));
 544: 1 -3327.166504 -2952.88202 (0,1,((((((((((((2,11),(7,52)),50),((((4,17),((((10,23),(((20,29),47),42)),((12,30),39)),49)),(15,22)),(((26,37),34),(38,53)))),(8,(16,28))),((21,(31,51)),(32,33))),3),(43,44)),(18,24)),19),((6,9),45)),(((((5,46),48),41),(((13,35),36),(25,27))),(14,40))));
 545: 1 -3001.12085 -2960.228867 (0,1,((((((((((((((2,11),(7,52)),50),(16,28)),8),((3,(21,(31,51))),(32,33))),(((((4,17),((12,30),39)),49),((10,23),(((20,29),47),42))),(15,22))),(((26,37),34),(38,53))),(43,44)),(18,24)),19),(6,9)),45),((((((5,46),48),41),14),(((13,35),36),(25,27))),40)));
 546: 2 -2952.854004 -2962.39385 (0,1,((((((((((((2,11),(7,52)),50),(((((4,17),(((12,30),39),49)),(((10,23),((20,29),47)),42)),(15,22)),(((26,37),34),(38,53)))),(8,(16,28))),(((3,(31,51)),21),(32,33))),(43,44)),(18,24)),19),(6,9)),45),((((((5,46),48),41),(((13,35),36),(25,27))),14),40)));
 547: 4 -3015.649902 -2963.023478 (0,1,((((((((((((2,11),(7,52)),50),((8,28),16)),((((4,17),(((10,23),(((20,29),47),42)),((12,30),(39,49)))),(15,22)),(((26,37),34),(38,53)))),((21,(31,51)),(32,33))),3),(18,24)),(43,44)),(((6,9),19),45)),40),(((((5,46),48),41),(((13,35),36),(25,27))),14)));
 548: 2 -2895.877686 -2968.393841 (0,1,((((((((((((((2,11),(7,52)),50),(16,28)),8),((((((4,17),39),((12,30),49)),((10,23),(((20,29),47),42))),(15,22)),(((26,37),34),(38,53)))),((21,(31,51)),(32,33))),(3,(43,44))),(18,24)),19),40),(6,9)),45),(((((5,46),48),41),14),(((13,35),36),(25,27)))));
 549: 1 -3465.644531 -2955.151371 (0,1,(((((((((((((2,11),((((4,((((10,(((20,29),47),42)),23),((12,30),(39,49))),17)),(15,22)),(((26,37),34),(38,53))),(7,52))),50),8),(16,28)),((21,(31,51)),(32,33))),3),(43,44)),(18,24)),19),(6,9)),45),((((((5,46),48),41),14),(((13,35),36),(25,27))),40)));
 550: 2 -3271.398682 -2958.211245 (0,1,(((((((((((2,11),((7,52),50)),((((4,((((10,(((20,29),47),42)),23),(12,30)),(39,49))),17),(15,22)),(((26,37),34),(38,53)))),(8,(16,28))),((21,(31,51)),(32,33))),3),(18,24)),(43,44)),(((6,9),19),45)),40),(((((5,46),48),41),(((13,35),36),(25,27))),14)));
 551: 2 -2858.692871 -2953.772654 (0,1,(((((((((((((2,11),(7,52)),50),8),((((((4,17),39),((12,30),49)),((10,(((20,29),47),42)),23)),(15,22)),(((26,37),34),(38,53)))),(16,28)),(3,((21,(31,51)),(32,33)))),(43,44)),(18,24)),19),((6,9),45)),40),((((((5,46),48),41),((13,35),36)),(25,27)),14)));
 552: 1 -2776.442383 -2954.189922 (0,1,((((((((((((2,11),(((((((((4,17),(10,((((20,29),47),42),23))),(12,30)),49),39),(15,22)),(((26,37),34),(38,53))),52),7)),(16,28)),8),50),(3,((21,(31,51)),(32,33)))),(43,44)),(18,24)),19),((6,9),45)),40),(((((5,46),48),41),(((13,35),36),(25,27))),14)));
 553: 1 -2996.085449 -2954.367199 (0,1,(((((((((((2,11),52),7),((((4,(((((10,((((20,29),47),42),23)),(12,30)),39),49),17)),(15,22)),(((26,37),34),(38,53))),(8,((16,28),50)))),((21,(31,51)),(32,33))),3),(18,24)),(43,44)),19),((6,9),45)),((((((5,46),48),41),(((13,35),36),(25,27))),14),40)));
 554: 5 -2669.334229 -2963.706989 (0,1,(((((((((((((2,11),(7,52)),50),8),((((((4,17),((10,23),(((20,29),47),42))),(12,30)),(39,49)),(15,22)),(((26,37),34),(38,53)))),(16,28)),((21,(31,51)),(32,33))),(3,(43,44))),(18,24)),19),((6,9),45)),40),(((((5,46),48),41),(((13,35),36),(25,27))),14)));
 555: 3 -2786.667236 -2960.602323 (0,1,(((((((((((((((2,11),(7,52)),50),(16,28)),8),((((((4,17),39),((12,30),49)),((10,23),(((20,29),47),42))),(15,22)),(((26,37),34),(38,53)))),(((21,(31,51)),32),33)),3),(43,44)),(18,24)),19),40),(6,9)),45),(((((5,46),48),41),14),(((13,35),36),(25,27)))));
 556: 1 -2717.083008 -2972.987247 (0,1,((((((((((((2,11),(7,52)),50),(8,(16,28))),(((26,37),34),(38,53))),((((4,17),(((12,30),49),39)),((10,23),(((20,29),47),42))),(15,22))),((21,(31,51)),(32,33))),(3,19)),(18,24)),(43,44)),((6,9),45)),((((((5,46),48),41),(((13,35),36),(25,27))),14),40)));
 557: 1 -2683.688965 -2954.189922 (0,1,((((((((((((2,11),(((((((((4,17),(10,((((20,29),47),42),23))),(12,30)),49),39),(15,22)),(((26,37),34),(38,53))),52),7)),(16,28)),8),50),(3,((21,(31,51)),(32,33)))),(43,44)),(18,24)),19),((6,9),45)),40),(((((5,46),48),41),(((13,35),36),(25,27))),14)));
 558: 7 -3334.425781 -2954.772216 (0,1,(((((((((((((((2,11),(7,52)),50),(16,28)),8),((((((4,17),39),((12,30),49)),((10,(((20,29),47),42)),23)),(15,22)),(((26,37),34),(38,53)))),((21,(31,51)),(32,33))),3),(43,44)),(18,24)),19),40),(6,9)),45),(((((5,46),48),41),14),(((13,35),36),(25,27)))));
 559: 4 -3020.65918 -2964.989997 (0,1,((((((((((((2,11),(7,52)),50),(8,(16,28))),(((((4,17),49),((12,30),39)),(10,((((20,29),47),42),23))),((15,22),(((26,37),34),(38,53))))),(((3,(31,51)),21),(32,33))),(43,44)),(18,24)),19),(6,9)),45),((((((5,46),48),41),(((13,35),36),(25,27))),14),40)));
 560: 1 -2632.508301 -2958.769906 (0,1,(((((((((((((2,11),(7,52)),50),8),(16,28)),(((((((4,17),49),(12,30)),39),((10,23),(((20,29),47),42))),(15,22)),(((26,37),34),(38,53)))),((21,(31,51)),(32,33))),3),(18,24)),(43,44)),19),(((((((5,46),48),41),(25,27)),((13,35),36)),14),40)),((6,9),45)));
 561: 1 -2638.828613 -2962.269111 (0,1,((((((((((((2,11),(7,52)),50),((((((((4,17),(((12,30),49),39)),(10,23)),(((20,29),47),42)),(15,22)),(((26,37),34),(38,53))),(16,28)),8)),((21,(31,51)),(32,33))),3),(18,24)),(43,44)),19),((6,9),45)),40),(((((((5,46),48),41),(13,35)),36),(25,27)),14)));
 562: 5 -2957.504395 -2958.018348 (0,1,(((((((((((2,11),(7,52)),((3,((21,(31,51)),(32,33))),((8,(16,28)),50))),(((((((4,17),49),39),(12,30)),23),(10,(((20,29),47),42))),(15,22))),(((26,37),34),(38,53))),(43,44)),(18,24)),19),(6,9)),45),((((((5,46),48),41),14),(((13,35),36),(25,27))),40)));
 563: 1 -2716.688477 -2959.377447 (0,1,((((((((((2,11),(7,52)),(((3,((21,(31,51)),(32,33))),((8,(16,28)),50)),((((((4,17),49),39),(12,30)),((10,(((20,29),47),42)),23)),(15,22)))),(((26,37),34),(38,53))),(43,44)),(18,24)),19),(6,9)),45),((((((5,46),48),41),14),(((13,35),36),(25,27))),40)));
 564: 2 -2874.256836 -2964.989997 (0,1,((((((((((((2,11),(7,52)),50),(8,(16,28))),(((((4,17),49),((12,30),39)),(10,((((20,29),47),42),23))),((15,22),(((26,37),34),(38,53))))),(((3,(31,51)),21),(32,33))),(43,44)),(18,24)),19),(6,9)),45),((((((5,46),48),41),(((13,35),36),(25,27))),14),40)));
 565: 1 -2987.869629 -2954.233028 (0,1,(((((((((((((2,11),(((((((((4,17),(10,((((20,29),47),42),23))),(12,30)),49),39),(15,22)),(((26,37),34),(38,53))),52),7)),(16,28)),8),50),((21,(32,33)),(31,51))),3),(43,44)),(18,24)),19),((6,9),45)),40),(((((5,46),48),41),(((13,35),36),(25,27))),14)));
 566: 1 -2985.493652 -2957.434273 (0,1,((((((((((((2,11),(((((4,17),(((((10,(((20,29),47),42)),23),(12,30)),(39,49)),(15,22))),(((26,37),34),(38,53))),7),52)),50),(8,(16,28))),((21,(31,51)),(32,33))),3),(43,44)),(18,24)),19),((6,9),45)),40),(((((5,46),48),41),(((13,35),36),(25,27))),14)));
 567: 1 -3026.632324 -2958.524469 (0,1,((((((((((((((2,11),(7,52)),50),(16,28)),8),(((3,(31,51)),21),(32,33))),((((4,17),(((12,30),39),49)),((10,23),(((20,29),47),42))),(15,22))),(((26,37),34),(38,53))),(43,44)),(18,24)),19),(6,9)),45),((((((5,46),48),41),(((13,35),36),(25,27))),14),40)));
 568: 1 -2975.950684 -2956.86932 (0,1,((((((((((((2,11),(7,52)),50),((((4,((((10,(((20,29),47),42)),23),(12,30)),(39,49))),17),(15,22)),(((26,37),34),(38,53)))),(8,(16,28))),((21,(31,51)),(32,33))),3),(18,24)),(43,44)),((6,9),(19,45))),40),(((((5,46),48),41),(((13,35),36),(25,27))),14)));
 569: 1 -3260.635742 -2963.367621 (0,1,((((((((((((2,11),(7,52)),50),(8,(16,28))),(((((((4,17),39),49),(12,30)),((10,23),(((20,29),47),42))),(15,22)),(((26,37),34),(38,53)))),(3,((21,(32,33)),(31,51)))),(43,44)),(18,24)),19),((6,9),45)),40),(((((5,46),48),41),((13,35),((25,27),36))),14)));
 570: 1 -3137.397705 -2951.777703 (0,1,((((((((((((((2,11),(7,52)),50),8),((((((4,17),39),((12,30),49)),((10,(((20,29),47),42)),23)),(15,22)),(((26,37),34),(38,53)))),(16,28)),((21,(31,51)),(32,33))),3),(43,44)),(18,24)),19),((6,9),45)),40),((((((5,46),48),41),(25,27)),((13,35),36)),14)));
 571: 2 -2852.465332 -2954.769927 (0,1,((((((((((((2,11),(7,52)),50),8),(16,28)),(((((4,17),((12,30),(39,49))),((10,(((20,29),47),42)),23)),(15,22)),(((26,37),34),(38,53)))),(3,((21,(31,51)),(32,33)))),(18,24)),(43,44)),19),((6,9),45)),((((((5,46),48),41),(((13,35),36),(25,27))),14),40)));
 572: 1 -2815.652344 -2954.189922 (0,1,((((((((((((2,11),(((((((((4,17),(10,((((20,29),47),42),23))),(12,30)),49),39),(15,22)),(((26,37),34),(38,53))),52),7)),(16,28)),8),50),(3,((21,(31,51)),(32,33)))),(43,44)),(18,24)),19),((6,9),45)),40),(((((5,46),48),41),(((13,35),36),(25,27))),14)));
 573: 2 -2887.635498 -2957.087621 (0,1,(((((((((((((2,11),7),52),(3,((21,(31,51)),(32,33)))),((8,50),(16,28))),((((4,17),49),(((10,23),(((20,29),47),42)),((12,30),39))),(15,22))),(((26,37),34),(38,53))),(43,44)),(18,24)),19),(6,9)),45),((((((5,46),48),41),14),(((13,35),36),(25,27))),40)));
 574: 3 -2854.568359 -2960.616592 (0,1,(((((((((((2,11),((7,52),50)),(8,(16,28))),(((((((4,17),(39,49)),(12,30)),(10,23)),(((20,29),47),42)),(15,22)),(((26,37),34),(38,53)))),((21,(31,51)),(32,33))),3),(18,24)),(43,44)),19),((6,9),45)),(((((5,46),48),41),(((13,35),36),(25,27))),(14,40))));
 575: 1 -2931.892822 -2954.889952 (0,1,(((((((((((((2,11),(7,52)),50),(8,(16,28))),((((4,17),((((10,((((20,29),47),42),23)),(12,30)),39),49)),(15,22)),(((26,37),34),(38,53)))),((21,(32,33)),(31,51))),3),(18,24)),(43,44)),19),((6,9),45)),40),((((((5,46),48),41),(25,27)),((13,35),36)),14)));
 576: 2 -2752.20166 -2956.372976 (0,1,((((((((((((2,11),((8,(16,28)),50)),(7,52)),(((((4,17),(((12,30),39),49)),(10,((((20,29),47),42),23))),(15,22)),(((26,37),34),(38,53)))),((21,(31,51)),(32,33))),3),(18,24)),(43,44)),19),((6,9),45)),40),(((((5,46),48),41),(((13,35),36),(25,27))),14)));
 577: 1 -2865.675781 -2972.987247 (0,1,((((((((((((2,11),(7,52)),50),(8,(16,28))),(((26,37),34),(38,53))),((((4,17),(((12,30),49),39)),((10,23),(((20,29),47),42))),(15,22))),((21,(31,51)),(32,33))),(3,19)),(18,24)),(43,44)),((6,9),45)),((((((5,46),48),41),(((13,35),36),(25,27))),14),40)));
 578: 1 -2940.841797 -2955.723422 (0,1,((((((((((((2,11),(7,52)),50),((((4,17),((((10,23),(((20,29),47),42)),((12,30),39)),49)),(15,22)),((((26,37),34),53),38))),(8,(16,28))),((21,(31,51)),(32,33))),3),(43,44)),(18,24)),19),((6,9),45)),((((((5,46),48),41),(((13,35),36),(25,27))),14),40)));
 579: 1 -2860.975098 -2969.526338 (0,1,((((((((2,11),(7,52)),((((((4,17),(((12,30),39),49)),((10,23),(((20,29),47),42))),(15,22)),(((26,37),34),(38,53))),((8,(16,28)),50))),((21,(31,51)),(32,33))),((3,(43,44)),(18,24))),19),((6,9),45)),((((((5,46),48),41),(((13,35),36),(25,27))),14),40)));
 580: 2 -2866.833008 -2971.823962 (0,1,(((((((((((((2,11),50),8),(16,28)),((((((((4,17),(((12,30),39),49)),10),23),(((20,29),47),42)),(15,22)),(((26,37),(38,53)),34)),(7,52))),((21,(32,33)),(31,51))),3),(43,44)),(18,24)),19),((6,9),45)),40),(((((5,46),48),41),(((13,35),(25,27)),36)),14)));
 581: 1 -2542.725586 -2961.265279 (0,1,(((((((((((2,11),(7,52)),50),(16,28)),8),((3,((21,(32,33)),(31,51))),((((((4,17),(((10,(((20,29),47),42)),23),(12,30))),49),39),(15,22)),(((26,37),34),(38,53))))),((18,24),(43,44))),19),((6,9),45)),40),(((((5,46),48),41),(((13,35),36),(25,27))),14)));
 582: 3 -2896.13916 -2966.514803 (0,1,(((((((((((2,11),(7,52)),((((((4,17),39),(((10,(((20,29),47),23)),42),((12,30),49))),(15,22)),(((26,37),34),(38,53))),(16,28))),(8,50)),((21,(31,51)),(32,33))),3),(18,24)),43),44),(((6,9),19),45)),((((((5,46),48),41),(((13,35),36),(25,27))),14),40)));
 583: 5 -2792.957764 -2970.645543 (0,1,(((((((((((2,11),((7,52),50)),(((((((4,17),(((12,30),39),49)),((10,23),((20,29),(42,47)))),(15,22)),((26,(34,37)),(38,53))),(16,28)),8)),((21,(31,51)),(32,33))),3),(18,24)),(43,44)),19),((6,9),45)),40),(((((5,46),48),41),(((13,35),36),(25,27))),14)));
 584: 5 -3079.358887 -2956.472199 (0,1,(((((((((((((2,11),(7,52)),50),(8,(16,28))),(3,((21,(31,51)),(32,33)))),(((4,17),(((10,(((20,29),47),42)),23),(((12,30),39),49))),(15,22))),(((26,37),34),(38,53))),(43,44)),(18,24)),19),(6,9)),45),((((((5,46),48),41),14),(((13,35),36),(25,27))),40)));
 585: 1 -2831.526611 -2965.005679 (0,1,((((((((((((((2,11),(7,52)),50),8),(16,28)),((((4,((((12,30),49),39),17)),((10,(((20,29),47),42)),23)),(15,22)),(((26,37),34),(38,53)))),((21,(31,51)),(32,33))),3),(43,44)),(18,24)),19),((6,9),45)),40),((((((5,46),48),41),((13,35),36)),(25,27)),14)));
 586: 1 -2813.77124 -2955.617246 (0,1,(((((((((((((2,11),(7,52)),(((26,37),34),(38,53))),((4,(((((10,23),(((20,29),47),42)),(12,30)),(39,49)),17)),(15,22))),((8,50),(16,28))),((21,(31,51)),(32,33))),3),(18,24)),(43,44)),19),((6,9),45)),40),(((((5,46),48),41),(((13,35),36),(25,27))),14)));
 587: 4 -3109.990723 -2968.724325 (0,1,(((((((((((((2,11),(7,52)),50),8),((((((((4,17),49),39),(12,30)),((10,23),(((20,29),47),42))),(15,22)),(((26,37),34),(38,53))),(16,28))),((21,(31,51)),(32,33))),(3,(43,44))),(18,24)),19),40),(6,9)),45),(((((5,46),48),41),14),(((13,35),36),(25,27)))));
 588: 1 -2998.427002 -2973.571262 (0,1,(((((((((((((((((2,11),(7,52)),50),8),(16,28)),((((4,(((10,(((20,29),47),42)),23),(((12,30),39),49))),17),(15,22)),(((26,37),34),(38,53)))),((21,(32,33)),(31,51))),3),(43,44)),(18,24)),19),40),(6,9)),45),36),(13,35)),(((((5,46),48),41),14),(25,27))));
 589: 1 -2822.139648 -2964.4956 (0,1,(((((((((((((((2,11),(7,52)),50),(16,28)),8),(3,((21,(31,51)),(32,33)))),((((4,17),((12,30),39)),49),((10,23),(((20,29),47),42)))),(15,22)),(((26,37),34),(38,53))),(43,44)),(18,24)),19),(6,9)),45),((((((5,46),48),41),14),(((13,35),36),(25,27))),40)));
 590: 1 -2879.202393 -2954.620721 (0,1,((((((((((((2,11),(7,52)),50),(8,(16,28))),((((4,17),((((10,((((20,29),47),42),23)),(12,30)),39),49)),(15,22)),(((26,37),34),(38,53)))),((21,(32,33)),(31,51))),3),(18,24)),(43,44)),19),((6,9),45)),((((((5,46),48),41),(((13,35),36),(25,27))),14),40)));
 591: 1 -2954.65918 -2971.804386 (0,1,(((((((((((2,11),(7,52)),((((((4,17),39),(((10,(((20,29),47),23)),42),((12,30),49))),(15,22)),(((26,37),34),(38,53))),(16,28))),(8,50)),((21,(31,51)),(32,33))),3),((18,24),(43,44))),40),(((((5,46),48),41),14),(((13,35),36),(25,27)))),((6,9),19)),45));
 592: 1 -3050.615234 -2957.786248 (0,1,(((((((((((((((2,11),(7,52)),50),(16,28)),8),((((((4,17),39),((12,30),49)),((10,23),(((20,29),47),42))),(15,22)),(((26,37),34),(38,53)))),((21,(31,51)),(32,33))),3),(43,44)),(18,24)),19),40),(6,9)),45),((((((5,46),48),41),14),(25,27)),((13,35),36))));
 593: 1 -2992.661133 -2956.180862 (0,1,(((((((((((((2,11),(7,52)),50),((((4,((((10,(((20,29),47),42)),23),(12,30)),(39,49))),17),(15,22)),(((26,37),34),(38,53)))),(8,(16,28))),((21,(31,51)),(32,33))),3),(18,24)),(43,44)),((6,9),19)),45),40),(((((5,46),48),41),(((13,35),36),(25,27))),14)));
 594: 2 -2865.77832 -2964.440382 (0,1,((((((((((((2,11),50),8),(16,28)),(((((((((4,17),49),39),(12,30)),(10,((((20,29),47),42),23))),(15,22)),(((26,37),34),(38,53))),(7,52)),((21,(31,51)),(32,33)))),3),(43,44)),(18,24)),19),((6,9),45)),40),(((((5,46),48),41),(((13,35),36),(25,27))),14)));
 595: 1 -3073.949951 -2966.12041 (0,1,(((((((((((2,11),(7,52)),(((8,50),(16,28)),((21,(31,51)),(32,33)))),(((26,37),34),(38,53))),((((((4,17),49),39),(12,30)),((10,23),(((20,29),47),42))),(15,22))),(3,(43,44))),(18,24)),19),((6,9),45)),40),(((((5,46),48),41),(((13,35),36),(25,27))),14)));
 596: 2 -3057.425781 -2971.78373 (0,1,(((((((((((2,11),(7,52)),(((8,50),(16,28)),((21,(31,51)),(32,33)))),((((((4,17),49),39),(12,30)),(((10,23),42),((20,29),47))),(15,22))),(((26,37),34),(38,53))),(3,(43,44))),(18,24)),19),((6,9),45)),40),(((((5,46),48),41),(((13,35),36),(25,27))),14)));
 597: 6 -2941.175049 -2960.05882 (0,1,(((((((((((2,11),(7,52)),50),(((4,17),((((((10,(((20,29),47),42)),23),(15,22)),(12,30)),39),49)),(((26,37),34),(38,53)))),(8,(16,28))),(3,((21,(31,51)),(32,33)))),(43,44)),(18,24)),19),((6,9),45)),((((((5,46),48),41),(((13,35),36),(25,27))),14),40)));
 598: 1 -3086.937012 -2969.768168 (0,1,((((((((((((2,11),(7,52)),50),(8,(16,28))),(((((4,17),((12,30),(39,49))),((10,23),(((20,29),47),42))),(15,22)),(((26,37),34),(38,53)))),(3,((21,(31,51)),(32,33)))),(43,44)),(18,24)),((6,9),19)),45),40),(((((5,46),48),41),((13,35),((25,27),36))),14)));
 599: 1 -2870.419434 -2956.86932 (0,1,((((((((((((2,11),(7,52)),50),((((4,((((10,(((20,29),47),42)),23),(12,30)),(39,49))),17),(15,22)),(((26,37),34),(38,53)))),(8,(16,28))),((21,(31,51)),(32,33))),3),(18,24)),(43,44)),((6,9),(19,45))),40),(((((5,46),48),41),(((13,35),36),(25,27))),14)));
 600: 1 -2635.799316 -2966.056086 (0,1,((((((((((2,11),(7,52)),((((((4,17),39),(((10,(((20,29),47),23)),42),((12,30),49))),(15,22)),(((26,37),34),(38,53))),(16,28))),(8,50)),((21,(31,51)),(32,33))),3),(18,24)),(43,44)),((6,9),(19,45))),((((((5,46),48),41),(((13,35),36),(25,27))),14),40)));
 601: 1 -3037.35498 -2958.102966 (0,1,(((((((((((((((2,11),(7,52)),50),(16,28)),8),((((((4,17),39),((12,30),49)),((10,23),(((20,29),47),42))),(15,22)),(((26,37),34),(38,53)))),((21,(31,51)),(32,33))),3),(43,44)),(18,24)),19),40),(6,9)),(((((5,46),48),41),14),(((13,35),36),(25,27)))),45));
 602: 5 -2640.257812 -2961.013926 (0,1,((((((((((((2,11),(7,52)),8),50),(16,28)),(3,((21,(32,33)),(31,51)))),((((((4,17),(((10,(((20,29),47),42)),23),(12,30))),49),39),(15,22)),(((26,37),34),(38,53)))),((18,24),(43,44))),19),((6,9),45)),40),(((((5,46),48),41),(((13,35),36),(25,27))),14)));
 603: 1 -2667.092285 -2960.637181 (0,1,((((((((((((((2,11),(7,52)),8),(16,28)),50),((((((4,17),((((10,(((20,29),47),42)),23),30),12)),39),49),(15,22)),(((26,37),34),(38,53)))),((21,(32,33)),(31,51))),3),(43,44)),(18,24)),19),((6,9),45)),40),(((((5,46),48),41),(((13,35),36),(25,27))),14)));
 604: 1 -2884.476807 -2972.987247 (0,1,((((((((((((2,11),(7,52)),50),(8,(16,28))),(((26,37),34),(38,53))),((((4,17),(((12,30),49),39)),((10,23),(((20,29),47),42))),(15,22))),((21,(31,51)),(32,33))),(3,19)),(18,24)),(43,44)),((6,9),45)),((((((5,46),48),41),(((13,35),36),(25,27))),14),40)));
 605: 1 -2942.805176 -2964.187749 (0,1,((((((((((((((2,11),7),52),(((((4,17),(((12,30),39),49)),((10,(((20,29),47),42)),23)),(15,22)),(((26,37),34),(38,53)))),((8,(16,28)),50)),(32,33)),21),(31,51)),3),(18,24)),(43,44)),(((6,9),45),19)),40),(((((5,46),48),41),(((13,35),36),(25,27))),14)));
 606: 1 -2689.026123 -2971.344683 (0,1,((((((((((((2,11),(7,52)),50),8),(16,28)),((((((4,17),39),((12,30),49)),((10,(((20,29),47),42)),23)),(15,22)),(((26,37),34),(38,53)))),((21,(32,33)),(31,51))),(3,19)),(18,24)),(43,44)),((6,9),45)),((((((5,46),48),41),(((13,35),36),(25,27))),14),40)));
 607: 2 -2963.781738 -2956.211066 (0,1,(((((((((((((2,11),(7,52)),50),8),((((((((4,17),49),39),(12,30)),((10,23),(((20,29),47),42))),(15,22)),(((26,37),34),(38,53))),(16,28))),(3,((21,(31,51)),(32,33)))),(43,44)),(18,24)),19),40),(6,9)),45),(((((5,46),48),41),14),(((13,35),36),(25,27)))));
 608: 4 -2907.194092 -2962.568923 (0,1,((((((((((((((2,11),(7,52)),50),8),((((4,17),(((((10,23),(((20,29),47),42)),((12,30),39)),49),(15,22))),(((26,37),34),(38,53))),(16,28))),((21,(31,51)),(32,33))),3),(43,44)),(18,24)),19),40),(6,9)),45),(((((5,46),48),41),14),(((13,35),36),(25,27)))));
 609: 2 -2598.080566 -2960.975658 (0,1,((((((((((((2,11),7),52),(((26,37),34),(38,53))),(((4,((((10,((((20,29),47),42),23)),(12,30)),39),49)),17),(15,22))),((8,(16,28)),50)),(3,((21,(32,33)),(31,51)))),((18,24),(43,44))),19),((6,9),45)),40),(((((5,46),48),41),(((13,35),36),(25,27))),14)));
 610: 1 -3179.323242 -2972.987247 (0,1,((((((((((((2,11),(7,52)),50),(8,(16,28))),(((26,37),34),(38,53))),((((4,17),(((12,30),49),39)),((10,23),(((20,29),47),42))),(15,22))),((21,(31,51)),(32,33))),(3,19)),(18,24)),(43,44)),((6,9),45)),((((((5,46),48),41),(((13,35),36),(25,27))),14),40)));
 611: 1 -2671.964355 -2961.586135 (0,1,(((((((((((((2,11),(7,52)),50),8),(16,28)),(((((((4,17),49),(12,30)),39),((10,23),(((20,29),47),42))),(15,22)),(((26,37),34),(38,53)))),((21,(31,51)),(32,33))),3),(18,24)),(43,44)),((((((5,46),48),41),(((13,35),36),(25,27))),14),40)),19),((6,9),45)));
 612: 3 -3006.464111 -2959.997351 (0,1,((((((((((((((2,11),(7,52)),50),8),(((4,17),(((((10,23),(((20,29),47),42)),((12,30),39)),49),(15,22))),(((26,37),34),(38,53)))),(16,28)),((21,(32,33)),(31,51))),3),(18,24)),(43,44)),19),((6,9),45)),40),(((((5,46),48),41),(((13,35),36),(25,27))),14)));
 613: 4 -3177.851562 -2964.0106 (0,1,((((((((((((2,11),(((((((4,17),49),(((10,23),(((20,29),47),42)),((12,30),39))),(15,22)),(((26,37),34),(38,53))),((21,(31,51)),(32,33))),(7,52))),50),8),(16,28)),3),(43,44)),(18,24)),19),((6,9),45)),40),(((((5,46),48),41),(((13,35),36),(25,27))),14)));
 614: 2 -2950.020996 -2971.574157 (0,1,((((((((((((((2,11),7),52),(((((4,17),(((12,30),39),49)),((10,(((20,29),47),42)),23)),(15,22)),(((26,37),34),(38,53)))),((8,(16,28)),50)),(32,33)),21),(3,(31,51))),(18,24)),(43,44)),19),((6,9),45)),40),(((((5,46),48),41),(((13,35),36),(25,27))),14)));
 615: 2 -3302.416016 -2961.155178 (0,1,((((((((((((2,11),((7,52),50)),(8,(16,28))),((4,(((((10,(((20,29),47),42)),23),((12,30),(15,22))),(39,49)),17)),(((26,37),34),(38,53)))),((21,(31,51)),(32,33))),3),(43,44)),(18,24)),19),((6,9),45)),40),(((((5,46),48),41),(((13,35),36),(25,27))),14)));
 616: 1 -2897.445068 -2957.434273 (0,1,((((((((((((2,11),(((((4,17),(((((10,(((20,29),47),42)),23),(12,30)),(39,49)),(15,22))),(((26,37),34),(38,53))),7),52)),50),(8,(16,28))),((21,(31,51)),(32,33))),3),(43,44)),(18,24)),19),((6,9),45)),40),(((((5,46),48),41),(((13,35),36),(25,27))),14)));
 617: 1 -2732.702881 -2953.583557 (0,1,((((((((((((2,11),(((((((((4,17),(10,((((20,29),47),42),23))),(12,30)),49),39),(15,22)),(((26,37),34),(38,53))),52),7)),(16,28)),8),50),((21,(31,51)),(32,33))),3),(43,44)),(18,24)),19),((6,9),45)),((((((5,46),48),41),(((13,35),36),(25,27))),14),40)));
 618: 4 -2961.261475 -2955.231677 (0,1,(((((((((((2,11),(7,52)),(((26,37),34),(38,53))),(((((4,17),(((12,30),49),39)),(10,((((20,29),47),42),23))),(15,22)),((8,(16,28)),50))),((21,(31,51)),(32,33))),3),(43,44)),(18,24)),19),((6,9),45)),(((((5,46),48),41),((((13,35),36),(25,27)),14)),40)));
 619: 1 -3101.182129 -2959.147298 (0,1,(((((((((((2,11),(7,52)),50),((((((4,17),((12,30),(39,49))),((10,23),(((20,29),47),42))),(15,22)),(((26,37),34),(38,53))),(8,(16,28)))),((21,(31,51)),(32,33))),3),(18,24)),(43,44)),19),((((((5,46),48),41),14),(((13,35),36),(25,27))),40)),((6,9),45)));
 620: 1 -2714.057617 -2972.581623 (0,1,(((((((((2,11),(7,52)),((((((4,17),39),(((10,(((20,29),47),23)),42),((12,30),49))),(15,22)),(((26,37),34),(38,53))),(16,28))),(8,50)),(3,((21,(31,51)),(32,33)))),((18,24),(43,44))),40),(((((5,46),48),41),14),(((13,35),36),(25,27)))),(((6,9),19),45)));
 621: 1 -3062.118408 -2959.242904 (0,1,((((((((((((((2,11),(7,52)),50),(16,28)),8),(((3,(31,51)),21),(32,33))),(((((4,17),(((12,30),39),49)),((10,23),(((20,29),47),42))),(15,22)),(((26,37),34),(38,53)))),(43,44)),(18,24)),19),(6,9)),45),40),(((((5,46),48),41),(((13,35),36),(25,27))),14)));
 622: 1 -2823.727539 -2957.241486 (0,1,((((((((((2,11),(7,52)),(((26,37),34),(38,53))),(((((4,17),(((12,30),49),39)),(10,((((20,29),47),42),23))),(15,22)),((8,(16,28)),50))),(3,((21,(31,51)),(32,33)))),(43,44)),(18,24)),19),((6,9),45)),((((((5,46),48),41),(((13,35),36),(25,27))),14),40)));
 623: 1 -2986.04248 -2958.524469 (0,1,((((((((((((((2,11),(7,52)),50),(16,28)),8),(((3,(31,51)),21),(32,33))),((((4,17),(((12,30),39),49)),((10,23),(((20,29),47),42))),(15,22))),(((26,37),34),(38,53))),(43,44)),(18,24)),19),(6,9)),45),((((((5,46),48),41),(((13,35),36),(25,27))),14),40)));
 624: 2 -2917.514648 -2961.966797 (0,1,((((((((((((2,11),(7,52)),50),(8,(16,28))),(((4,17),((((10,23),(((20,29),47),42)),((12,30),(39,49))),(15,22))),(((26,37),34),(38,53)))),((21,(31,51)),(32,33))),3),(18,24)),(43,44)),(((6,9),19),45)),40),(((((5,46),48),41),(((13,35),36),(25,27))),14)));
 625: 1 -2820.422119 -2966.380243 (0,1,((((((((((((2,11),(7,52)),((8,(16,28)),50)),(3,((21,(31,51)),(32,33)))),(((4,17),(((12,30),39),49)),(((10,(((20,29),47),42)),23),(15,22)))),(((26,37),34),(38,53))),(43,44)),(18,24)),19),(6,9)),45),((((((5,46),48),41),14),(((13,35),36),(25,27))),40)));
 626: 1 -3091.118652 -2954.957051 (0,1,((((((((((((2,11),(7,52)),50),8),(16,28)),(3,((21,(31,51)),(32,33)))),(((((4,17),((12,30),(39,49))),((10,(((20,29),47),42)),23)),(15,22)),(((26,37),34),(38,53)))),(43,44)),(18,24)),19),((6,9),45)),((((((5,46),48),41),(((13,35),36),(25,27))),14),40)));
 627: 3 -2763.751465 -2951.743944 (0,1,(((((((((((2,11),((((((4,17),((((10,(((20,29),47),42)),23),(12,30)),(39,49))),(15,22)),(((26,37),34),(38,53))),7),52)),50),(8,(16,28))),(3,((21,(31,51)),(32,33)))),(43,44)),(18,24)),19),((6,9),45)),40),(((((5,46),48),41),(((13,35),36),(25,27))),14)));
 628: 2 -2873.525391 -2965.014482 (0,1,((((((((((((2,11),(7,52)),50),((((4,17),(((12,30),39),49)),((10,23),(((20,29),47),42))),((15,22),(((26,37),34),(38,53))))),(8,(16,28))),(((3,(31,51)),21),(32,33))),(43,44)),(18,24)),19),(6,9)),45),((((((5,46),48),41),(((13,35),36),(25,27))),14),40)));
 629: 1 -2837.611084 -2958.102966 (0,1,(((((((((((((((2,11),(7,52)),50),(16,28)),8),((((((4,17),39),((12,30),49)),((10,23),(((20,29),47),42))),(15,22)),(((26,37),34),(38,53)))),((21,(31,51)),(32,33))),3),(43,44)),(18,24)),19),40),(6,9)),(((((5,46),48),41),14),(((13,35),36),(25,27)))),45));
 630: 1 -3044.138672 -2958.599811 (0,1,((((((((((((2,11),(7,52)),50),(((4,17),((((((10,23),(((20,29),47),42)),(15,22)),(12,30)),39),49)),(((26,37),34),(38,53)))),(8,(16,28))),((21,(31,51)),(32,33))),3),(43,44)),(18,24)),19),((6,9),45)),((((((5,46),48),41),(((13,35),36),(25,27))),14),40)));
 631: 1 -2886.199707 -2959.21379 (0,1,(((((((((((((2,11),(7,52)),50),(8,(16,28))),(3,((21,(31,51)),(32,33)))),((((4,17),(((12,30),39),49)),((10,(((20,29),47),42)),23)),(15,22))),(((26,37),34),(38,53))),(43,44)),(18,24)),19),(6,9)),45),((((((5,46),48),41),14),(((13,35),36),(25,27))),40)));
 632: 1 -2984.104004 -2966.433237 (0,1,((((((((((((2,11),50),8),(16,28)),(((((((((4,17),(((12,30),39),49)),10),23),(((20,29),47),42)),(15,22)),(((26,37),34),(38,53))),(7,52)),((21,(31,51)),(32,33)))),3),(43,44)),(18,24)),19),((6,9),45)),40),(((((5,46),48),41),(((13,35),36),(25,27))),14)));
 633: 1 -2792.965332 -2974.504298 (0,1,(((((((((2,11),(7,52)),(((((4,17),(((12,30),39),49)),((10,23),(((20,29),47),42))),((15,22),(((26,37),34),(38,53)))),((8,(16,28)),50))),((21,(31,51)),(32,33))),(3,(43,44))),(18,24)),19),((6,9),45)),((((((5,46),48),41),(((13,35),36),(25,27))),14),40)));
 634: 1 -2628.470215 -2960.71503 (0,1,(((((((((((((((2,11),(7,52)),50),8),((((4,17),((((10,23),(((20,29),47),42)),((12,30),39)),49)),(15,22)),(((26,37),34),(38,53)))),(16,28)),((21,(31,51)),(32,33))),3),(43,44)),(18,24)),19),40),(6,9)),((((((5,46),48),41),14),(25,27)),((13,35),36))),45));
 635: 4 -3149.293213 -2965.367412 (0,1,(((((((((((((2,11),(7,52)),50),(8,(16,28))),((((4,17),(((10,23),(((20,29),47),42)),((12,30),(39,49)))),(15,22)),(((26,37),34),(38,53)))),(32,33)),(21,(31,51))),3),(18,24)),(43,44)),(((6,9),19),45)),40),(((((5,46),48),41),(((13,35),36),(25,27))),14)));
 636: 2 -3085.005859 -2962.846126 (0,1,(((((((((((((((2,11),(7,52)),50),(16,28)),8),(3,((21,(31,51)),(32,33)))),(((((4,17),((12,30),39)),49),((10,23),(((20,29),47),42))),(15,22))),(38,53)),((26,37),34)),(43,44)),(18,24)),19),(6,9)),45),((((((5,46),48),41),14),(((13,35),36),(25,27))),40)));
 637: 3 -2775.048828 -2963.485188 (0,1,(((((((((((((((2,11),(7,52)),50),8),((((4,17),(((((10,23),((20,29),47)),42),((12,30),39)),49)),(15,22)),(((26,37),34),(38,53)))),(16,28)),((21,(31,51)),(32,33))),3),(43,44)),(18,24)),19),40),(6,9)),45),((((((5,46),48),41),14),(25,27)),((13,35),36))));
 638: 1 -2808.734375 -2955.805906 (0,1,(((((((((((((2,11),(7,52)),50),((((((4,17),(12,30)),(39,49)),((10,(((20,29),47),42)),23)),(15,22)),(((26,37),34),(38,53)))),(8,(16,28))),((21,(32,33)),(31,51))),3),(18,24)),(43,44)),19),(6,9)),45),((((((5,46),48),41),14),(((13,35),36),(25,27))),40)));
 639: 2 -2769.322021 -2965.938943 (0,1,(((((((((((((((2,11),(7,52)),50),(16,28)),8),(3,((21,(31,51)),(32,33)))),(15,22)),((((4,17),((12,30),39)),49),((10,23),(((20,29),47),42)))),(((26,37),34),(38,53))),(43,44)),(18,24)),19),(6,9)),45),((((((5,46),48),41),14),(((13,35),36),(25,27))),40)));
 640: 3 -3234.871094 -2957.497991 (0,1,(((((((((((((((2,11),(7,52)),50),8),(16,28)),(((((((4,17),49),(12,30)),39),((10,(((20,29),42),47)),23)),(15,22)),(((26,37),34),(38,53)))),((21,(31,51)),(32,33))),3),(43,44)),(18,24)),19),40),(6,9)),45),(((((5,46),48),41),14),(((13,35),36),(25,27)))));
 641: 3 -3159.616943 -2953.623277 (0,1,(((((((((((((2,11),(7,52)),50),(((((((4,17),49),((12,30),39)),((10,(((20,29),47),42)),23)),(15,22)),(((26,37),34),(38,53))),8)),(16,28)),((21,(31,51)),(32,33))),3),(43,44)),(18,24)),19),45),(6,9)),((((((5,46),48),41),14),(((13,35),36),(25,27))),40)));
 642: 3 -2718.255859 -2954.469112 (0,1,(((((((((((((2,11),(((((((((4,17),(10,((((20,29),47),42),23))),(12,30)),49),39),(15,22)),(((26,37),34),(38,53))),52),7)),(16,28)),8),50),(21,((31,51),(32,33)))),3),(43,44)),(18,24)),19),((6,9),45)),40),(((((5,46),48),41),(((13,35),36),(25,27))),14)));
 643: 1 -2784.891602 -2952.30289 (0,1,((((((((((((2,11),(7,52)),50),((((4,17),((((10,23),(((20,29),47),42)),((12,30),39)),49)),(15,22)),(((26,37),34),(38,53)))),(8,(16,28))),((21,(31,51)),(32,33))),3),(43,44)),(18,24)),19),((6,9),45)),(((((((5,46),48),41),((13,35),36)),(25,27)),14),40)));
 644: 2 -2771.516113 -2958.776548 (0,1,(((((((((((((2,11),(7,52)),50),(((26,37),34),(38,53))),(((4,17),((((10,23),(((20,29),47),42)),((12,30),39)),49)),(15,22))),(8,(16,28))),((21,(31,51)),(32,33))),3),(43,44)),(18,24)),19),((6,9),45)),((((((5,46),48),41),(((13,35),36),(25,27))),14),40)));
 645: 1 -2751.619141 -2962.140835 (0,1,((((((((((((2,11),(7,52)),50),8),(((((((4,17),39),((12,30),49)),((10,(((20,29),47),42)),23)),(15,22)),(((26,37),34),(38,53))),(16,28))),((21,(31,51)),(32,33))),3),(43,44)),(18,24)),19),(6,9)),(((((((5,46),48),41),14),(((13,35),36),(25,27))),45),40)));
 646: 9 -3006.373291 -2955.376792 (0,1,(((((((((((((2,11),50),(7,52)),(8,(16,28))),(((4,(((10,((((20,29),47),42),23)),(((12,30),39),49)),17)),(15,22)),(((26,37),34),(38,53)))),((21,(32,33)),(31,51))),3),(43,44)),(18,24)),19),((6,9),45)),40),(((((5,46),48),41),(((13,35),36),(25,27))),14)));
 647: 2 -2663.445801 -2960.026252 (0,1,((((((((((((((2,11),(7,52)),50),8),((((4,17),((((10,23),(((20,29),47),42)),((12,30),39)),49)),((15,22),(((26,37),34),(38,53)))),(16,28))),((21,(31,51)),(32,33))),3),(43,44)),(18,24)),19),40),(6,9)),45),(((((5,46),48),41),14),(((13,35),36),(25,27)))));
 648: 1 -3269.001953 -2952.440359 (0,1,(((((((((((((2,11),(7,52)),50),8),(16,28)),(((((4,17),(((12,30),49),39)),((10,(((20,29),47),42)),23)),(15,22)),(((26,37),34),(38,53)))),((21,(31,51)),(32,33))),3),(43,44)),(18,24)),19),((6,9),45)),(((((((5,46),48),41),((13,35),36)),(25,27)),14),40)));
 649: 1 -2915.112305 -2971.344683 (0,1,((((((((((((2,11),(7,52)),50),8),(16,28)),((((((4,17),39),((12,30),49)),((10,(((20,29),47),42)),23)),(15,22)),(((26,37),34),(38,53)))),((21,(32,33)),(31,51))),(3,19)),(18,24)),(43,44)),((6,9),45)),((((((5,46),48),41),(((13,35),36),(25,27))),14),40)));
 650: 2 -3015.74585 -2960.906982 (0,1,((((((((((((2,11),(7,52)),50),(8,(16,28))),((((((4,17),49),((12,30),39)),((10,(((20,29),47),42)),23)),(15,22)),(((26,37),34),(38,53)))),((((3,(31,51)),21),32),33)),(43,44)),(18,24)),19),(6,9)),45),((((((5,46),48),41),(((13,35),36),(25,27))),14),40)));
 651: 1 -2904.754395 -2963.844074 (0,1,((((((((((((2,11),(7,52)),50),(8,(16,28))),(((((4,17),((12,30),(39,49))),((10,23),(((20,29),47),42))),(15,22)),(((26,37),34),(38,53)))),(3,((21,(31,51)),(32,33)))),(43,44)),(18,24)),((6,9),19)),40),45),(((((5,46),48),41),(((13,35),36),(25,27))),14)));
 652: 1 -2691.671631 -2953.583557 (0,1,((((((((((((2,11),(((((((((4,17),(10,((((20,29),47),42),23))),(12,30)),49),39),(15,22)),(((26,37),34),(38,53))),52),7)),(16,28)),8),50),((21,(31,51)),(32,33))),3),(43,44)),(18,24)),19),((6,9),45)),((((((5,46),48),41),(((13,35),36),(25,27))),14),40)));
 653: 2 -2971.807617 -2977.976077 (0,1,(((((((((((2,11),(7,52)),((((((4,17),39),(((10,(((20,29),47),23)),42),((12,30),49))),(15,22)),(((26,37),34),(38,53))),(16,28))),(8,50)),((21,(31,51)),(32,33))),(18,24)),3),(43,44)),40),(((((5,46),48),41),14),(((13,35),36),(25,27)))),(((6,9),19),45)));
 654: 2 -2672.626465 -2958.406341 (0,1,((((((((((((2,11),(7,52)),50),(8,(16,28))),((4,(((((10,(((20,29),47),42)),23),((12,30),(15,22))),(39,49)),17)),(((26,37),34),(38,53)))),((21,(31,51)),(32,33))),3),(43,44)),(18,24)),19),((6,9),45)),((((((5,46),48),41),(((13,35),36),(25,27))),14),40)));
 655: 1 -3279.097168 -2973.467907 (0,1,(((((((((((2,(7,52)),11),50),(8,(16,28))),(((((((4,17),49),((12,30),39)),(10,((((20,29),47),42),23))),(15,22)),(((26,37),34),(38,53))),((21,(31,51)),(32,33)))),(3,(43,44))),(18,24)),19),(6,9)),45),((((((5,46),48),41),(((13,35),36),(25,27))),14),40)));
 656: 3 -2897.640137 -2951.743944 (0,1,(((((((((((2,11),((((((4,17),((((10,(((20,29),47),42)),23),(12,30)),(39,49))),(15,22)),(((26,37),34),(38,53))),7),52)),50),(8,(16,28))),(3,((21,(31,51)),(32,33)))),(43,44)),(18,24)),19),((6,9),45)),40),(((((5,46),48),41),(((13,35),36),(25,27))),14)));
 657: 1 -2632.861572 -2962.568923 (0,1,((((((((((((((2,11),(7,52)),50),8),((((4,17),(((((10,23),(((20,29),47),42)),((12,30),39)),49),(15,22))),(((26,37),34),(38,53))),(16,28))),((21,(31,51)),(32,33))),3),(43,44)),(18,24)),19),40),(6,9)),45),(((((5,46),48),41),14),(((13,35),36),(25,27)))));
 658: 1 -3208.353516 -2954.858287 (0,1,((((((((((((2,11),(7,52)),50),(((((((4,17),((12,30),(39,49))),10),23),(((20,29),47),42)),(15,22)),(((26,37),34),(38,53)))),(8,(16,28))),((21,(31,51)),(32,33))),3),(43,44)),(18,24)),19),((6,9),45)),(((((5,46),48),41),(((13,35),36),(25,27))),(14,40))));
 659: 5 -2950.887695 -2955.702576 (0,1,(((((((((((2,11),(7,52)),50),(((((((((4,17),39),(12,30)),((10,23),(((20,29),47),42))),49),(15,22)),(((26,37),34),(38,53))),(16,28)),8)),((21,(31,51)),(32,33))),3),(18,24)),(43,44)),((6,9),19)),45),((((((5,46),48),41),(((13,35),36),(25,27))),14),40)));
 660: 1 -2699.719727 -2959.163545 (0,1,((((((((((((2,11),52),7),(((26,37),34),(38,53))),(((((4,17),((12,30),39)),49),(10,((((20,29),47),42),23))),(15,22))),((8,50),(16,28))),(3,((21,(32,33)),(31,51)))),((18,24),(43,44))),19),((6,9),45)),40),(((((5,46),48),41),(((13,35),36),(25,27))),14)));
 661: 1 -3090.173584 -2958.30211 (0,1,(((((((((((((2,11),(7,52)),50),(8,(16,28))),((4,(((((10,(((20,29),47),42)),23),((12,30),(15,22))),(39,49)),17)),(((26,37),34),(38,53)))),((21,(31,51)),(32,33))),3),(43,44)),(18,24)),19),((6,9),45)),40),(((((5,46),48),41),14),(((13,35),36),(25,27)))));
 662: 6 -2707.60083 -2966.819204 (0,1,((((((((((((2,11),(7,52)),((((4,17),(((((10,23),(((20,29),47),42)),(12,30)),49),39)),(15,22)),(((26,37),34),(38,53)))),((21,(31,51)),(32,33))),(8,(16,28))),50),(3,(43,44))),(18,24)),19),((6,9),45)),40),(((((5,46),48),41),(((13,35),36),(25,27))),14)));
 663: 6 -3105.86084 -2954.207216 (0,1,(((((((((((2,11),((((((4,17),(((12,30),49),39)),((10,(((20,29),47),42)),23)),(15,22)),(((26,37),34),(38,53))),(7,52))),((8,(16,28)),50)),((21,(31,51)),(32,33))),3),(43,44)),(18,24)),19),((6,9),45)),40),(((((5,46),48),41),(((13,35),36),(25,27))),14)));
 664: 1 -2935.638184 -2954.474431 (0,1,(((((((((((((2,11),(((((((((4,17),(10,((((20,29),47),42),23))),(12,30)),49),39),(15,22)),(((26,37),34),(38,53))),52),7)),(16,28)),8),50),((21,(31,51)),(32,33))),3),(43,44)),(18,24)),19),((6,9),45)),40),((((((5,46),48),41),(25,27)),((13,35),36)),14)));
 665: 4 -3153.260498 -2963.954353 (0,1,(((((((((((((((2,11),(7,52)),50),(8,(16,28))),((((4,17),(((10,(((20,29),47),42)),23),((12,30),(39,49)))),(((26,37),34),(38,53))),(15,22))),(32,33)),21),(31,51)),3),(43,44)),(18,24)),19),((6,9),45)),40),(((((5,46),48),41),(((13,35),36),(25,27))),14)));
 666: 1 -3000.51123 -2954.83991 (0,1,(((((((((((((((2,11),(7,52)),50),(16,28)),8),((((((4,17),39),((12,30),49)),((10,23),(((20,29),47),42))),(15,22)),(((26,37),34),(38,53)))),((21,(31,51)),(32,33))),3),(18,24)),(43,44)),19),40),(6,9)),45),(((((5,46),48),41),14),(((13,35),36),(25,27)))));
 667: 2 -2904.740723 -2956.660929 (0,1,(((((((((((((2,11),(7,52)),50),8),(((((4,17),((((10,23),(((20,29),47),42)),((12,30),39)),49)),(15,22)),(((26,37),34),(38,53))),(16,28))),(3,((21,(31,51)),(32,33)))),(43,44)),(18,24)),19),40),(6,9)),45),(((((5,46),48),41),14),(((13,35),36),(25,27)))));
 668: 2 -3113.73999 -2954.957051 (0,1,((((((((((((2,11),(7,52)),50),8),(16,28)),(3,((21,(31,51)),(32,33)))),(((((4,17),((12,30),(39,49))),((10,(((20,29),47),42)),23)),(15,22)),(((26,37),34),(38,53)))),(43,44)),(18,24)),19),((6,9),45)),((((((5,46),48),41),(((13,35),36),(25,27))),14),40)));
 669: 1 -2923.981201 -2959.163545 (0,1,((((((((((((2,11),52),7),(((26,37),34),(38,53))),(((((4,17),((12,30),39)),49),(10,((((20,29),47),42),23))),(15,22))),((8,50),(16,28))),(3,((21,(32,33)),(31,51)))),((18,24),(43,44))),19),((6,9),45)),40),(((((5,46),48),41),(((13,35),36),(25,27))),14)));
 670: 2 -3275.736328 -2958.489463 (0,1,(((((((((((((2,11),((7,52),50)),(16,28)),8),(((((4,17),(((12,30),39),49)),((10,(((20,29),47),42)),23)),(15,22)),((((26,37),34),38),53))),((21,(31,51)),(32,33))),3),(43,44)),(18,24)),19),((6,9),45)),40),(((((5,46),48),41),(((13,35),36),(25,27))),14)));
 671: 1 -2973.376221 -2956.133602 (0,1,((((((((((((2,11),(7,52)),50),(8,(16,28))),((((((4,17),(12,30)),(39,49)),((10,23),(((20,29),47),42))),(15,22)),(((26,37),34),(38,53)))),((3,(31,51)),(21,(32,33)))),(43,44)),(18,24)),19),((6,9),45)),40),(((((5,46),48),41),(((13,35),36),(25,27))),14)));
 672: 3 -3000.28418 -2952.512751 (0,1,((((((((((((((2,11),(7,52)),50),8),((((((4,17),39),((10,(((20,29),47),42)),23)),((12,30),49)),(15,22)),(((26,37),34),(38,53)))),(16,28)),((21,(31,51)),(32,33))),3),(43,44)),(18,24)),19),((6,9),45)),40),((((((5,46),48),41),((13,35),36)),(25,27)),14)));
 673: 2 -2914.340332 -2968.300867 (0,1,((((((((((((2,11),(7,52)),50),(8,(16,28))),(((4,((((((10,(((20,29),47),42)),23),(15,22)),(12,30)),(39,49)),17)),(((26,37),34),(38,53))),((21,(31,51)),(32,33)))),3),(43,44)),(18,24)),19),((6,9),45)),40),(((((5,46),48),41),(((13,35),36),(25,27))),14)));
 674: 2 -3040.302002 -2961.868327 (0,1,(((((((((((2,11),(7,52)),50),(((4,17),((((((10,23),(((20,29),47),42)),(15,22)),(12,30)),39),49)),(((26,37),34),(38,53)))),(8,(16,28))),(3,((21,(31,51)),(32,33)))),(43,44)),(18,24)),19),((6,9),45)),(((((((5,46),48),41),(25,27)),((13,35),36)),14),40)));
 675: 2 -2993.67334 -2960.71503 (0,1,(((((((((((((((2,11),(7,52)),50),8),((((4,17),((((10,23),(((20,29),47),42)),((12,30),39)),49)),(15,22)),(((26,37),34),(38,53)))),(16,28)),((21,(31,51)),(32,33))),3),(43,44)),(18,24)),19),40),(6,9)),((((((5,46),48),41),14),(25,27)),((13,35),36))),45));
 676: 1 -2711.332275 -2962.579382 (0,1,((((((((((((2,11),((8,(16,28)),50)),(7,52)),(3,((21,(31,51)),(32,33)))),((((4,17),(((12,30),39),49)),((10,(((20,29),47),42)),23)),(15,22))),(((26,37),34),(38,53))),(43,44)),(18,24)),19),(6,9)),45),((((((5,46),48),41),14),(((13,35),36),(25,27))),40)));
 677: 2 -3196.587158 -2963.704404 (0,1,((((((((((((2,11),52),7),50),(((4,17),((((((10,23),(((20,29),47),42)),(15,22)),(12,30)),39),49)),(((26,37),34),(38,53)))),(8,(16,28))),(3,((21,(31,51)),(32,33)))),(43,44)),(18,24)),19),((6,9),45)),((((((5,46),48),41),(((13,35),36),(25,27))),14),40)));
 678: 1 -2917.751953 -2971.030219 (0,1,(((((((((((((2,11),(7,52)),50),(((((4,17),((10,23),(((20,29),47),42))),((12,30),(39,49))),(15,22)),(((26,37),34),(38,53)))),(16,28)),8),(3,((21,(31,51)),(32,33)))),(18,24)),(43,44)),19),40),((6,9),45)),(((((((5,46),48),41),(25,27)),(13,35)),14),36)));
 679: 1 -2660.413818 -2958.437394 (0,1,((((((((((2,11),(7,52)),50),((((((4,17),((12,30),(39,49))),((10,23),(((20,29),47),42))),(15,22)),(((26,37),34),(38,53))),(8,(16,28)))),((21,(31,51)),(32,33))),3),(18,24)),(43,44)),(((6,9),45),19)),((((((5,46),48),41),14),(((13,35),36),(25,27))),40)));
 680: 2 -2797.586914 -2959.682477 (0,1,(((((((((((((2,11),(7,52)),50),(8,(16,28))),((((4,17),((12,30),(39,49))),((10,23),(((20,29),47),42))),((15,22),(((26,37),34),(38,53))))),((21,(31,51)),(32,33))),3),(43,44)),(18,24)),19),(6,9)),45),((((((5,46),48),41),14),(((13,35),36),(25,27))),40)));
 681: 2 -3130.727783 -2960.2941 (0,1,(((((((((((((2,11),(7,52)),50),(16,28)),8),(((3,(31,51)),21),(32,33))),((((((4,17),(((12,30),39),49)),(((20,29),47),42)),(10,23)),(15,22)),(((26,37),34),(38,53)))),(43,44)),(18,24)),19),(6,9)),45),((((((5,46),48),41),(((13,35),36),(25,27))),14),40)));
 682: 5 -2605.669922 -2963.376234 (0,1,((((((((((2,11),7),52),((((4,((((10,((((20,29),47),42),23)),(12,30)),39),49)),17),(15,22)),(((26,37),34),(38,53)))),((3,((21,(32,33)),(31,51))),((8,(16,28)),50))),((18,24),(43,44))),19),((6,9),45)),40),(((((5,46),48),41),(((13,35),36),(25,27))),14)));
 683: 1 -2891.349609 -2955.934147 (0,1,((((((((((((2,11),(7,52)),50),(((4,17),((((10,23),(((20,29),47),42)),((12,30),39)),49)),((15,22),(((26,37),34),(38,53))))),(8,(16,28))),((21,(31,51)),(32,33))),3),(43,44)),(18,24)),19),((6,9),45)),((((((5,46),48),41),(((13,35),36),(25,27))),14),40)));
 684: 1 -3020.856934 -2958.431188 (0,1,((((((((((((((2,11),50),(7,52)),8),((((((((4,17),49),39),(12,30)),((10,23),(((20,29),47),42))),(15,22)),(((26,37),34),(38,53))),(16,28))),((21,(31,51)),(32,33))),3),(43,44)),(18,24)),19),40),(6,9)),45),(((((5,46),48),41),14),(((13,35),36),(25,27)))));
 685: 2 -3203.788574 -2954.83991 (0,1,(((((((((((((((2,11),(7,52)),50),(16,28)),8),((((((4,17),39),((12,30),49)),((10,23),(((20,29),47),42))),(15,22)),(((26,37),34),(38,53)))),((21,(31,51)),(32,33))),3),(18,24)),(43,44)),19),40),(6,9)),45),(((((5,46),48),41),14),(((13,35),36),(25,27)))));
 686: 1 -2882.68457 -2953.495587 (0,1,(((((((((((((2,11),(((((((((4,17),(10,((((20,29),47),42),23))),(12,30)),49),39),(15,22)),(((26,37),34),(38,53))),52),7)),(16,28)),8),50),((21,(31,51)),(32,33))),3),(18,24)),(43,44)),19),((6,9),45)),40),(((((5,46),48),41),(((13,35),36),(25,27))),14)));
 687: 1 -2868.444824 -2964.0106 (0,1,((((((((((((2,11),(((((((4,17),49),(((10,23),(((20,29),47),42)),((12,30),39))),(15,22)),(((26,37),34),(38,53))),((21,(31,51)),(32,33))),(7,52))),50),8),(16,28)),3),(43,44)),(18,24)),19),((6,9),45)),40),(((((5,46),48),41),(((13,35),36),(25,27))),14)));
 688: 1 -2868.978027 -2972.987247 (0,1,((((((((((((2,11),(7,52)),50),(8,(16,28))),(((26,37),34),(38,53))),((((4,17),(((12,30),49),39)),((10,23),(((20,29),47),42))),(15,22))),((21,(31,51)),(32,33))),(3,19)),(18,24)),(43,44)),((6,9),45)),((((((5,46),48),41),(((13,35),36),(25,27))),14),40)));
 689: 1 -3006.304199 -2971.030219 (0,1,(((((((((((((2,11),(7,52)),50),(((((4,17),((10,23),(((20,29),47),42))),((12,30),(39,49))),(15,22)),(((26,37),34),(38,53)))),(16,28)),8),(3,((21,(31,51)),(32,33)))),(18,24)),(43,44)),19),40),((6,9),45)),(((((((5,46),48),41),(25,27)),(13,35)),14),36)));
 690: 2 -2607.609131 -2952.25758 (0,1,((((((((((((2,11),(7,52)),50),((((4,17),((((10,23),(((20,29),47),42)),((12,30),39)),49)),(15,22)),(((26,37),34),(38,53)))),(8,(16,28))),((21,(31,51)),(32,33))),3),(43,44)),(18,24)),19),((6,9),45)),(((((((5,46),48),41),(25,27)),((13,35),36)),14),40)));
 691: 2 -2799.98877 -2959.740205 (0,1,((((((((((((((((2,11),(7,52)),50),(16,28)),8),((((((4,17),39),((12,30),49)),((10,23),(((20,29),47),42))),(15,22)),(((26,37),34),(38,53)))),((21,(31,51)),(32,33))),3),(43,44)),18),24),19),40),(6,9)),45),(((((5,46),48),41),14),(((13,35),36),(25,27)))));
 692: 3 -2962.715332 -2965.318658 (0,1,(((((((((((((2,11),50),(8,(16,28))),(7,52)),(((((((4,17),49),((12,30),39)),10),(((20,29),47),42)),23),((15,22),(((26,37),34),(38,53))))),((21,(31,51)),(32,33))),3),(43,44)),(18,24)),19),((6,9),45)),40),(((((5,46),48),41),(((13,35),36),(25,27))),14)));
 693: 1 -3281.227295 -2962.717742 (0,1,(((((((((((((2,11),(7,52)),50),(16,28)),8),((((3,(31,51)),21),33),32)),(((((4,17),(((12,30),39),49)),((10,23),(((20,29),47),42))),(15,22)),(((26,37),34),(38,53)))),(43,44)),(18,24)),19),(6,9)),45),((((((5,46),48),41),(((13,35),36),(25,27))),14),40)));
 694: 2 -3149.081543 -2964.440382 (0,1,((((((((((((2,11),50),8),(16,28)),(((((((((4,17),49),39),(12,30)),(10,((((20,29),47),42),23))),(15,22)),(((26,37),34),(38,53))),(7,52)),((21,(31,51)),(32,33)))),3),(43,44)),(18,24)),19),((6,9),45)),40),(((((5,46),48),41),(((13,35),36),(25,27))),14)));
 695: 1 -3406.372559 -2973.571262 (0,1,(((((((((((((((((2,11),(7,52)),50),8),(16,28)),((((4,(((10,(((20,29),47),42)),23),(((12,30),39),49))),17),(15,22)),(((26,37),34),(38,53)))),((21,(32,33)),(31,51))),3),(43,44)),(18,24)),19),40),(6,9)),45),36),(13,35)),(((((5,46),48),41),14),(25,27))));
 696: 2 -2983.986572 -2961.068299 (0,1,((((((((((((2,11),(7,52)),50),(16,28)),8),(((3,(31,51)),21),(32,33))),(((((4,17),(((12,30),39),49)),((10,23),(((20,29),47),42))),(15,22)),(((26,37),34),(38,53)))),((18,24),(43,44))),19),(6,9)),45),((((((5,46),48),41),(((13,35),36),(25,27))),14),40)));
 697: 1 -3177.195557 -2966.911029 (0,1,(((((((((((((2,11),(7,52)),50),((((4,((((10,(((20,29),47),42)),23),(12,30)),(39,49))),17),(15,22)),(((26,37),34),(38,53)))),(8,(16,28))),((21,(31,51)),(32,33))),3),24),18),(43,44)),(((6,9),19),45)),40),(((((5,46),48),41),(((13,35),36),(25,27))),14)));
 698: 2 -2966.567871 -2951.749642 (0,1,((((((((((((2,11),((((((4,17),(((10,23),(((20,29),47),42)),(12,30))),(39,49)),(15,22)),(((26,37),34),(38,53))),(7,52))),50),8),(16,28)),(3,((21,(31,51)),(32,33)))),(43,44)),(18,24)),19),((6,9),45)),40),(((((5,46),48),41),(((13,35),36),(25,27))),14)));
 699: 1 -2906.425537 -2959.768971 (0,1,(((((((((((((2,11),(7,52)),50),(16,28)),8),(((((4,17),(((12,30),39),49)),((10,23),(((20,29),47),42))),(15,22)),(((26,37),34),(38,53)))),((21,(31,51)),(32,33))),3),(43,44)),(18,24)),19),((6,9),45)),(((((5,46),(41,48)),14),(((13,35),36),(25,27))),40)));
 700: 2 -3154.38916 -2963.704404 (0,1,((((((((((((2,11),52),7),50),(((4,17),((((((10,23),(((20,29),47),42)),(15,22)),(12,30)),39),49)),(((26,37),34),(38,53)))),(8,(16,28))),(3,((21,(31,51)),(32,33)))),(43,44)),(18,24)),19),((6,9),45)),((((((5,46),48),41),(((13,35),36),(25,27))),14),40)));
 701: 1 -2963.095459 -2956.03004 (0,1,((((((((((((((2,11),(7,52)),50),((((((4,17),(39,49)),(12,30)),((10,(((20,29),47),42)),23)),(15,22)),(((26,37),34),(38,53)))),(8,(16,28))),((21,(31,51)),(32,33))),3),(18,24)),(43,44)),19),(6,9)),45),40),((((((5,46),48),41),(25,27)),((13,35),36)),14)));
 702: 3 -2879.10791 -2956.46148 (0,1,((((((((((((((2,11),(7,52)),50),8),(16,28)),(3,((21,(31,51)),(32,33)))),((((4,17),49),(((10,23),(((20,29),47),42)),((12,30),39))),(15,22))),(((26,37),34),(38,53))),(43,44)),(18,24)),19),(6,9)),45),((((((5,46),48),41),14),(((13,35),36),(25,27))),40)));
 703: 1 -2763.237793 -2957.522343 (0,1,(((((((((((2,11),(7,52)),((8,(16,28)),50)),(3,((21,(31,51)),(32,33)))),((((4,17),(((12,30),39),49)),((10,(((20,29),47),42)),23)),(15,22))),(((26,37),34),(38,53))),((18,24),(43,44))),19),(6,9)),45),((((((5,46),48),41),14),(((13,35),36),(25,27))),40)));
 704: 1 -2735.310547 -2956.372976 (0,1,((((((((((((2,11),((8,(16,28)),50)),(7,52)),(((((4,17),(((12,30),39),49)),(10,((((20,29),47),42),23))),(15,22)),(((26,37),34),(38,53)))),((21,(31,51)),(32,33))),3),(18,24)),(43,44)),19),((6,9),45)),40),(((((5,46),48),41),(((13,35),36),(25,27))),14)));
 705: 2 -2933.453857 -2962.266237 (0,1,((((((((((((2,11),(7,52)),50),((((((((4,17),(((12,30),49),39)),(((20,29),47),42)),(10,23)),(15,22)),(((26,37),34),(38,53))),(16,28)),8)),((21,(31,51)),(32,33))),3),(18,24)),(43,44)),19),((6,9),45)),40),(((((((5,46),48),41),(13,35)),36),(25,27)),14)));
 706: 1 -2852.532471 -2962.579382 (0,1,((((((((((((2,11),((8,(16,28)),50)),(7,52)),(3,((21,(31,51)),(32,33)))),((((4,17),(((12,30),39),49)),((10,(((20,29),47),42)),23)),(15,22))),(((26,37),34),(38,53))),(43,44)),(18,24)),19),(6,9)),45),((((((5,46),48),41),14),(((13,35),36),(25,27))),40)));
 707: 1 -2992.671387 -2961.386515 (0,1,(((((((((((2,11),(7,52)),50),(((((((4,17),(((12,30),49),39)),((10,23),(((20,29),47),42))),(15,22)),(((26,37),34),(38,53))),(16,28)),8)),((21,(31,51)),(32,33))),3),(18,24)),(43,44)),19),((6,9),45)),((((((((5,46),48),41),(13,35)),36),(25,27)),14),40)));
 708: 1 -2816.828369 -2969.091898 (0,1,(((((((((((((2,11),(7,52)),50),(8,(16,28))),((((4,17),((((10,((((20,29),47),42),23)),(12,30)),39),49)),(15,22)),(((26,37),34),(38,53)))),((21,(32,33)),(31,51))),3),(18,24)),19),(43,44)),((6,9),45)),40),(((((5,46),48),41),(((13,35),36),(25,27))),14)));
 709: 1 -2849.694336 -2959.242904 (0,1,((((((((((((((2,11),(7,52)),50),(16,28)),8),(((3,(31,51)),21),(32,33))),(((((4,17),(((12,30),39),49)),((10,23),(((20,29),47),42))),(15,22)),(((26,37),34),(38,53)))),(43,44)),(18,24)),19),(6,9)),45),40),(((((5,46),48),41),(((13,35),36),(25,27))),14)));
 710: 2 -2815.748535 -2960.312465 (0,1,((((((((((((((2,11),(7,52)),((4,((((10,(((20,29),47),42)),23),((12,30),(39,49))),17)),((15,22),(((26,37),34),(38,53))))),50),8),(16,28)),((21,(31,51)),(32,33))),3),(43,44)),(18,24)),19),(6,9)),45),((((((5,46),48),41),14),(((13,35),36),(25,27))),40)));
 711: 1 -2779.729492 -2975.534232 (0,1,((((((((((((2,11),(7,52)),50),8),((((((((4,17),49),39),(12,30)),((10,(((20,29),47),42)),23)),(15,22)),(((26,37),34),(38,53))),(16,28))),((21,(31,51)),(32,33))),3),((18,24),19)),(43,44)),40),(((((5,46),41),48),14),(((13,35),36),(25,27)))),((6,9),45)));
 712: 1 -2664.467773 -2972.581623 (0,1,(((((((((2,11),(7,52)),((((((4,17),39),(((10,(((20,29),47),23)),42),((12,30),49))),(15,22)),(((26,37),34),(38,53))),(16,28))),(8,50)),(3,((21,(31,51)),(32,33)))),((18,24),(43,44))),40),(((((5,46),48),41),14),(((13,35),36),(25,27)))),(((6,9),19),45)));
 713: 1 -2774.052002 -2959.749879 (0,1,((((((((((((((((2,11),(7,52)),50),(16,28)),8),((((((4,17),39),((12,30),49)),((10,23),(((20,29),47),42))),(15,22)),(((26,37),34),(38,53)))),((21,(31,51)),(32,33))),3),(43,44)),24),18),19),40),(6,9)),45),(((((5,46),48),41),14),(((13,35),36),(25,27)))));
 714: 2 -3178.862549 -2965.124399 (0,1,((((((((((((((2,11),(7,52)),50),(((21,(31,51)),32),33)),8),((((((4,17),39),((12,30),49)),((10,(((20,29),47),42)),23)),(15,22)),(((26,37),34),(38,53)))),(16,28)),3),(43,44)),(18,24)),19),((6,9),45)),40),(((((5,46),48),41),(((13,35),36),(25,27))),14)));
 715: 2 -2899.490723 -2965.250868 (0,1,(((((((((((((((2,11),(7,52)),50),(8,(16,28))),(((((((4,17),(12,30)),49),39),((10,23),(((20,29),47),42))),(15,22)),(((26,37),34),(38,53)))),((21,(32,33)),(31,51))),3),(18,24)),(43,44)),19),(6,9)),40),45),((((5,46),48),41),14)),(((13,35),36),(25,27))));
 716: 1 -2898.445312 -2957.522343 (0,1,(((((((((((2,11),(7,52)),((8,(16,28)),50)),(3,((21,(31,51)),(32,33)))),((((4,17),(((12,30),39),49)),((10,(((20,29),47),42)),23)),(15,22))),(((26,37),34),(38,53))),((18,24),(43,44))),19),(6,9)),45),((((((5,46),48),41),14),(((13,35),36),(25,27))),40)));
 717: 1 -3202.545898 -2953.371301 (0,1,((((((((((((2,11),(7,52)),50),8),(16,28)),(((((4,17),((12,30),(39,49))),((10,(((20,29),47),42)),23)),(15,22)),(((26,37),34),(38,53)))),(3,((21,(32,33)),(31,51)))),(43,44)),(18,24)),19),((6,9),45)),((((((5,46),48),41),(((13,35),36),(25,27))),14),40)));
 718: 3 -2985.13916 -2957.475692 (0,1,(((((((((((2,11),(7,52)),50),(8,(16,28))),((((4,17),(((10,23),(((20,29),47),42)),((12,30),(39,49)))),(15,22)),(((26,37),34),(38,53)))),(3,((21,(31,51)),(32,33)))),(18,24)),(43,44)),(((6,9),19),45)),40),(((((5,46),48),41),(((13,35),36),(25,27))),14)));
 719: 1 -3223.318115 -2958.102966 (0,1,(((((((((((((((2,11),(7,52)),50),(16,28)),8),((((((4,17),39),((12,30),49)),((10,23),(((20,29),47),42))),(15,22)),(((26,37),34),(38,53)))),((21,(31,51)),(32,33))),3),(43,44)),(18,24)),19),40),(6,9)),(((((5,46),48),41),14),(((13,35),36),(25,27)))),45));
 720: 6 -3117.486572 -2952.394551 (0,1,(((((((((((((2,11),(7,52)),50),8),(16,28)),((((((4,17),((12,30),(39,49))),(10,(((20,29),47),42))),23),(15,22)),(((26,37),34),(38,53)))),((21,(31,51)),(32,33))),3),(43,44)),(18,24)),19),((6,9),45)),((((((5,46),48),41),(((13,35),36),(25,27))),14),40)));
 721: 1 -2816.125488 -2953.583557 (0,1,((((((((((((2,11),(((((((((4,17),(10,((((20,29),47),42),23))),(12,30)),49),39),(15,22)),(((26,37),34),(38,53))),52),7)),(16,28)),8),50),((21,(31,51)),(32,33))),3),(43,44)),(18,24)),19),((6,9),45)),((((((5,46),48),41),(((13,35),36),(25,27))),14),40)));
 722: 3 -2840.803711 -2958.961281 (0,1,((((((((((((2,11),(7,52)),50),(8,(16,28))),((4,((((((10,(((20,29),47),42)),23),(15,22)),(12,30)),(39,49)),17)),(((26,37),34),(38,53)))),(3,((21,(31,51)),(32,33)))),(43,44)),(18,24)),19),((6,9),45)),40),(((((5,46),48),41),(((13,35),36),(25,27))),14)));
 723: 2 -2954.018066 -2960.288264 (0,1,((((((((((((2,11),(7,52)),50),((((4,((((10,(((20,29),47),42)),23),(12,30)),(39,49))),17),(15,22)),(((26,37),34),(38,53)))),(8,(16,28))),(((21,(31,51)),33),32)),3),(18,24)),(43,44)),(((6,9),19),45)),40),(((((5,46),48),41),(((13,35),36),(25,27))),14)));
 724: 1 -2838.958984 -2958.114099 (0,1,((((((((((((2,11),(7,52)),50),(((((((4,17),39),((12,30),49)),((10,(((20,29),47),42)),23)),(15,22)),(8,(16,28))),(((26,37),34),(38,53)))),((21,(31,51)),(32,33))),3),(43,44)),(18,24)),19),((6,9),45)),40),((((((5,46),48),41),((13,35),36)),(25,27)),14)));
 725: 2 -2726.11792 -2956.895011 (0,1,(((((((((((((2,11),(7,52)),50),(8,(16,28))),((4,((((10,(((20,29),47),42)),23),((12,30),(39,49))),17)),((15,22),(((26,37),34),(38,53))))),((21,(31,51)),(32,33))),3),(43,44)),(18,24)),19),(6,9)),45),((((((5,46),48),41),14),(((13,35),36),(25,27))),40)));
 726: 2 -3160.430664 -2951.743944 (0,1,(((((((((((2,11),((((((4,17),((((10,(((20,29),47),42)),23),(12,30)),(39,49))),(15,22)),(((26,37),34),(38,53))),7),52)),50),(8,(16,28))),(3,((21,(31,51)),(32,33)))),(43,44)),(18,24)),19),((6,9),45)),40),(((((5,46),48),41),(((13,35),36),(25,27))),14)));
 727: 2 -2942.949463 -2962.885994 (0,1,(((((((((((((((2,11),7),52),50),8),(16,28)),(((4,(((((10,(((20,29),47),42)),23),(15,22)),((12,30),39)),49)),17),(((26,37),34),(38,53)))),((21,(31,51)),(32,33))),3),(43,44)),(18,24)),19),(6,9)),45),((((((5,46),48),41),(((13,35),36),(25,27))),14),40)));
 728: 1 -3328.028564 -2957.434273 (0,1,((((((((((((2,11),(((((4,17),(((((10,(((20,29),47),42)),23),(12,30)),(39,49)),(15,22))),(((26,37),34),(38,53))),7),52)),50),(8,(16,28))),((21,(31,51)),(32,33))),3),(43,44)),(18,24)),19),((6,9),45)),40),(((((5,46),48),41),(((13,35),36),(25,27))),14)));
 729: 2 -3150.314941 -2960.602323 (0,1,(((((((((((((((2,11),(7,52)),50),(16,28)),8),((((((4,17),39),((12,30),49)),((10,23),(((20,29),47),42))),(15,22)),(((26,37),34),(38,53)))),(((21,(31,51)),32),33)),3),(43,44)),(18,24)),19),40),(6,9)),45),(((((5,46),48),41),14),(((13,35),36),(25,27)))));
 730: 3 -2634.810303 -2968.533982 (0,1,(((((((((((2,11),(7,52)),50),(((4,17),((((((10,23),(((20,29),47),42)),(15,22)),(12,30)),39),49)),(((26,37),34),(38,53)))),(8,(16,28))),(3,((21,(31,51)),(32,33)))),(43,44)),(18,24)),19),((((((5,46),48),41),(((13,35),36),(25,27))),14),40)),((6,9),45)));
 731: 2 -2998.383789 -2959.836226 (0,1,((((((((((((2,11),(7,52)),50),(8,(16,28))),((((((4,17),49),((12,30),39)),((10,(((20,29),47),42)),23)),(15,22)),(((26,37),34),(38,53)))),(((3,(31,51)),21),(32,33))),(18,24)),(43,44)),19),(6,9)),45),((((((5,46),48),41),(((13,35),36),(25,27))),14),40)));
 732: 1 -2872.060059 -2957.833122 (0,1,(((((((((((((2,11),(7,52)),50),((((((4,17),(12,30)),(39,49)),((10,(((20,29),47),42)),23)),(15,22)),(((26,37),34),(38,53)))),(8,(16,28))),((21,(32,33)),(31,51))),3),(18,24)),(43,44)),((6,9),19)),45),40),(((((5,46),48),41),14),(((13,35),36),(25,27)))));
 733: 2 -3042.522949 -2957.228437 (0,1,(((((((((((((2,11),(7,52)),50),8),(16,28)),(((((4,17),(((12,30),49),39)),((10,23),(((20,29),47),42))),(15,22)),(((26,37),34),(38,53)))),((21,(31,51)),(32,33))),3),(43,44)),(18,24)),((6,9),19)),45),((((((5,46),48),41),14),(((13,35),36),(25,27))),40)));
 734: 1 -3086.090332 -2961.748672 (0,1,(((((((((((((2,11),(7,52)),50),(16,28)),8),(((((4,17),(((12,30),39),49)),((10,23),(((20,29),47),42))),(15,22)),(((26,37),34),(38,53)))),((21,(31,51)),(32,33))),3),(43,44)),(18,24)),19),((6,9),45)),((((((5,46),48),41),14),(((13,35),(25,27)),36)),40)));
 735: 1 -2778.999756 -2962.579382 (0,1,((((((((((((2,11),((8,(16,28)),50)),(7,52)),(3,((21,(31,51)),(32,33)))),((((4,17),(((12,30),39),49)),((10,(((20,29),47),42)),23)),(15,22))),(((26,37),34),(38,53))),(43,44)),(18,24)),19),(6,9)),45),((((((5,46),48),41),14),(((13,35),36),(25,27))),40)));
 736: 1 -2529.354492 -2957.360364 (0,1,((((((((((((2,11),(7,52)),((8,(16,28)),50)),(3,((21,(32,33)),(31,51)))),((((4,17),(((12,30),39),49)),((10,(((20,29),47),42)),23)),(15,22))),(((26,37),34),(38,53))),(43,44)),(18,24)),19),(6,9)),45),((((((5,46),48),41),14),(((13,35),36),(25,27))),40)));
 737: 1 -2978.298584 -2955.079304 (0,1,(((((((((((2,11),(((((((4,17),49),((12,30),39)),((10,23),(((20,29),47),42))),(15,22)),(((26,37),34),(38,53))),(7,52))),((8,50),(16,28))),((21,(31,51)),(32,33))),3),(43,44)),(18,24)),19),(6,9)),45),((((((5,46),48),41),14),(((13,35),36),(25,27))),40)));
 738: 1 -2844.67041 -2960.65527 (0,1,(((((((((((((((2,11),(7,52)),50),8),(16,28)),((((((4,17),(39,49)),(12,30)),((10,23),(((20,29),47),42))),(15,22)),(((26,37),34),(38,53)))),((21,(31,51)),(32,33))),3),(43,44)),(18,24)),19),((6,9),45)),40),((((5,46),48),41),(((13,35),(25,27)),36))),14));
 739: 1 -2957.342773 -2960.23189 (0,1,(((((((((((((2,11),(7,52)),50),(16,28)),8),(((3,(31,51)),21),(32,33))),(((((4,17),(((12,30),39),49)),((10,23),(((20,29),47),42))),(15,22)),(((26,37),34),(38,53)))),(43,44)),(18,24)),19),(6,9)),45),(((((((5,46),48),41),((13,35),36)),(25,27)),14),40)));
 740: 1 -3145.946777 -2957.832362 (0,1,(((((((((((((2,11),(7,52)),50),((((((4,17),(((12,30),49),39)),10),((((20,29),47),42),23)),(15,22)),(((26,37),34),(38,53)))),(8,(16,28))),((21,(31,51)),(32,33))),3),(43,44)),(18,24)),19),40),((6,9),45)),(((((5,46),48),41),14),(((13,35),36),(25,27)))));
 741: 1 -2910.375977 -2959.630505 (0,1,((((((((((((((2,11),(7,52)),50),(16,28)),8),(((3,(31,51)),21),(32,33))),(((26,37),34),(38,53))),((((4,17),(((12,30),39),49)),((10,23),(((20,29),47),42))),(15,22))),(43,44)),(18,24)),19),(6,9)),45),((((((5,46),48),41),(((13,35),36),(25,27))),14),40)));
 742: 2 -2589.570801 -2962.5413 (0,1,((((((((((2,11),(7,52)),((((((4,17),39),(((10,(((20,29),47),23)),42),((12,30),49))),(15,22)),(((26,37),34),(38,53))),(16,28))),(8,50)),((21,(31,51)),(32,33))),3),(18,24)),(43,44)),(((6,9),19),45)),((((((5,46),48),41),14),(((13,35),36),(25,27))),40)));
 743: 1 -2922.976318 -2977.976077 (0,1,(((((((((((2,11),(7,52)),((((((4,17),39),(((10,(((20,29),47),23)),42),((12,30),49))),(15,22)),(((26,37),34),(38,53))),(16,28))),(8,50)),((21,(31,51)),(32,33))),(18,24)),3),(43,44)),40),(((((5,46),48),41),14),(((13,35),36),(25,27)))),(((6,9),19),45)));
 744: 1 -3050.500977 -2968.923695 (0,1,(((((((((((((2,11),(7,52)),50),(8,(16,28))),(((((4,17),((12,30),49)),39),((10,23),(((20,29),47),42))),((15,22),(((26,37),34),(38,53))))),((21,(31,51)),(32,33))),3),(43,44)),(18,24)),19),((6,9),45)),40),(((((5,46),48),41),14),(((13,35),(25,27)),36))));
 745: 2 -3003.685791 -2965.925948 (0,1,(((((((((((2,11),(7,52)),((((((4,17),39),(((10,(((20,29),47),23)),42),((12,30),49))),(15,22)),(((26,37),34),(38,53))),(16,28))),(8,50)),((21,(31,51)),(32,33))),3),(18,24)),(43,44)),40),(((((5,46),48),41),14),(((13,35),36),(25,27)))),(((6,9),19),45)));
 746: 1 -3009.564941 -2965.156227 (0,1,(((((((((((((2,11),(7,52)),50),8),(16,28)),(((((((4,17),49),(12,30)),39),((10,23),(((20,29),47),42))),(15,22)),(((26,37),34),(38,53)))),((21,(31,51)),(32,33))),3),(18,24)),(43,44)),19),(((((5,46),(41,48)),(((13,35),36),(25,27))),14),40)),((6,9),45)));
 747: 1 -3112.047852 -2963.572755 (0,1,(((((((((((2,11),(7,52)),50),(((((((4,17),(((12,30),49),39)),((10,23),(((20,29),47),42))),(15,22)),(((26,37),34),(38,53))),(16,28)),8)),((21,(31,51)),(32,33))),3),(18,24)),(43,44)),(((6,9),45),19)),40),(((((((5,46),48),41),(13,35)),36),(25,27)),14)));
 748: 2 -3259.662842 -2963.704404 (0,1,((((((((((((2,11),52),7),50),(((4,17),((((((10,23),(((20,29),47),42)),(15,22)),(12,30)),39),49)),(((26,37),34),(38,53)))),(8,(16,28))),(3,((21,(31,51)),(32,33)))),(43,44)),(18,24)),19),((6,9),45)),((((((5,46),48),41),(((13,35),36),(25,27))),14),40)));
 749: 1 -3033.97168 -2956.688092 (0,1,((((((((((((((2,11),(7,52)),50),(16,28)),8),(3,((21,(31,51)),(32,33)))),(((26,37),34),(38,53))),(((((4,17),((12,30),39)),49),((10,23),(((20,29),47),42))),(15,22))),(43,44)),(18,24)),19),(6,9)),45),((((((5,46),48),41),14),(((13,35),36),(25,27))),40)));
 750: 1 -2816.199219 -2962.579382 (0,1,((((((((((((2,11),((8,(16,28)),50)),(7,52)),(3,((21,(31,51)),(32,33)))),((((4,17),(((12,30),39),49)),((10,(((20,29),47),42)),23)),(15,22))),(((26,37),34),(38,53))),(43,44)),(18,24)),19),(6,9)),45),((((((5,46),48),41),14),(((13,35),36),(25,27))),40)));
 751: 1 -3246.141602 -2962.014118 (0,1,((((((((((((2,11),(7,52)),50),(8,(16,28))),(((4,17),((((10,23),(((20,29),47),42)),((12,30),(39,49))),(15,22))),(((26,37),34),(38,53)))),((21,(31,51)),(32,33))),3),(18,24)),(43,44)),(((6,9),19),45)),40),(((((5,46),48),41),(((13,35),36),(25,27))),14)));
 752: 2 -3007.447754 -2960.065836 (0,1,(((((((((((((2,((7,52),11)),50),(16,28)),8),(3,((21,(31,51)),(32,33)))),(((((4,17),((12,30),39)),49),((10,23),(((20,29),47),42))),(15,22))),(((26,37),34),(38,53))),(43,44)),(18,24)),19),(6,9)),45),((((((5,46),48),41),14),(((13,35),36),(25,27))),40)));
 753: 7 -2932.42334 -2972.519875 (0,1,(((((((((((((2,11),(7,52)),50),((8,16),28)),((4,(((((10,(((20,29),47),42)),23),((12,30),(15,22))),(39,49)),17)),(((26,37),34),(38,53)))),((21,(31,51)),(32,33))),3),(43,44)),(18,24)),19),((6,9),45)),40),(((((5,46),48),41),(((13,35),36),(25,27))),14)));
 754: 1 -3053.272949 -2957.787745 (0,1,(((((((((((2,11),(7,52)),50),((((4,17),((10,(((20,29),47),(23,42))),(((12,30),39),49))),(15,22)),(((26,37),34),(38,53)))),(8,(16,28))),(3,((21,(31,51)),(32,33)))),(43,44)),(18,24)),19),((6,9),45)),((((((5,46),48),41),(((13,35),36),(25,27))),14),40)));
 755: 2 -2922.249512 -2954.59253 (0,1,((((((((((((2,11),(7,52)),50),8),((((((((4,17),49),39),(12,30)),(10,((((20,29),47),42),23))),(15,22)),(((26,37),34),(38,53))),(16,28))),((21,(31,51)),(32,33))),3),(18,24)),(43,44)),19),((6,9),45)),((((((5,46),48),41),(((13,35),36),(25,27))),40),14)));
 756: 1 -3262.311523 -2971.140361 (0,1,((((((((((((2,11),(7,52)),50),(8,(16,28))),((4,(((((10,(((20,29),47),42)),23),((12,30),(15,22))),(39,49)),17)),(((26,37),34),(38,53)))),((21,(31,51)),(32,33))),(3,(43,44))),(18,24)),19),((6,9),45)),40),(((((5,46),48),41),(((13,35),36),(25,27))),14)));
 757: 2 -2760.666016 -2956.178577 (0,1,((((((((((((2,11),(7,52)),50),(8,(16,28))),(((((((4,17),39),49),(12,30)),((10,23),(((20,29),47),42))),(15,22)),(((26,37),34),(38,53)))),((3,(31,51)),(21,(32,33)))),(43,44)),(18,24)),19),((6,9),45)),40),(((((5,46),48),41),(((13,35),36),(25,27))),14)));
 758: 2 -3048.878418 -2956.211066 (0,1,(((((((((((((2,11),(7,52)),50),8),((((((((4,17),49),39),(12,30)),((10,23),(((20,29),47),42))),(15,22)),(((26,37),34),(38,53))),(16,28))),(3,((21,(31,51)),(32,33)))),(43,44)),(18,24)),19),40),(6,9)),45),(((((5,46),48),41),14),(((13,35),36),(25,27)))));
 759: 1 -2583.50293 -2957.505235 (0,1,(((((((((((((2,11),7),52),((8,(16,28)),50)),((((((4,17),39),(12,30)),49),((10,(((20,29),47),42)),23)),(15,22))),(((26,37),34),(38,53))),((21,(32,33)),(31,51))),3),(43,44)),(18,24)),19),((6,9),45)),((((((5,46),48),41),(((13,35),36),(25,27))),14),40)));
 760: 2 -3062.645996 -2957.241486 (0,1,((((((((((2,11),(7,52)),(((26,37),34),(38,53))),(((((4,17),(((12,30),49),39)),(10,((((20,29),47),42),23))),(15,22)),((8,(16,28)),50))),(3,((21,(31,51)),(32,33)))),(43,44)),(18,24)),19),((6,9),45)),((((((5,46),48),41),(((13,35),36),(25,27))),14),40)));
 761: 4 -2844.441406 -2953.318162 (0,1,(((((((((((2,11),((((((4,17),((12,30),(39,49))),((10,23),(((20,29),47),42))),(15,22)),(((26,37),34),(38,53))),(7,52))),((8,(16,28)),50)),((21,(31,51)),(32,33))),3),(43,44)),(18,24)),19),((6,9),45)),40),((((5,46),48),41),((((13,35),36),(25,27)),14))));
 762: 7 -3006.416504 -2960.05882 (0,1,(((((((((((2,11),(7,52)),50),(((4,17),((((((10,(((20,29),47),42)),23),(15,22)),(12,30)),39),49)),(((26,37),34),(38,53)))),(8,(16,28))),(3,((21,(31,51)),(32,33)))),(43,44)),(18,24)),19),((6,9),45)),((((((5,46),48),41),(((13,35),36),(25,27))),14),40)));
 763: 2 -3247.174316 -2954.156817 (0,1,(((((((((((2,11),((((4,(((((10,23),(((20,29),47),42)),(12,30)),(39,49)),17)),(15,22)),(((26,37),34),(38,53))),(7,52))),((8,50),(16,28))),((21,(31,51)),(32,33))),3),(18,24)),(43,44)),19),((6,9),45)),40),(((((5,46),48),41),(((13,35),36),(25,27))),14)));
 764: 1 -2717.171387 -2953.583557 (0,1,((((((((((((2,11),(((((((((4,17),(10,((((20,29),47),42),23))),(12,30)),49),39),(15,22)),(((26,37),34),(38,53))),52),7)),(16,28)),8),50),((21,(31,51)),(32,33))),3),(43,44)),(18,24)),19),((6,9),45)),((((((5,46),48),41),(((13,35),36),(25,27))),14),40)));
 765: 3 -2800.855957 -2964.858481 (0,1,((((((((((((2,11),(7,52)),50),(8,(16,28))),(((((4,17),(((10,23),(((20,29),47),42)),((12,30),(39,49)))),15),22),(((26,37),34),(38,53)))),((21,(31,51)),(32,33))),3),(18,24)),(43,44)),(((6,9),19),45)),40),(((((5,46),48),41),(((13,35),36),(25,27))),14)));
 766: 2 -2838.979492 -2956.547573 (0,1,(((((((((((((2,11),(7,52)),8),((16,28),50)),(((4,((((((10,(((20,29),47),42)),23),39),(12,30)),49),17)),(15,22)),(((26,37),34),(38,53)))),((21,(32,33)),(31,51))),3),(18,24)),(43,44)),19),((6,9),45)),40),((((((5,46),48),41),(25,27)),((13,35),36)),14)));
 767: 3 -2980.652588 -2962.90647 (0,1,((((((((((((((2,11),(7,52)),50),(((((4,((12,30),17)),(39,49)),((10,(((20,29),47),42)),23)),(15,22)),(((26,37),34),(38,53)))),(8,(16,28))),((21,(32,33)),(31,51))),3),(18,24)),(43,44)),19),(6,9)),45),40),(((((5,46),48),41),14),(((13,35),36),(25,27)))));
 768: 3 -2711.51709 -2961.013895 (0,1,((((((((((2,11),(7,52)),((8,50),(16,28))),(3,((21,(32,33)),(31,51)))),((((((4,17),((12,30),49)),((10,(((20,29),47),42)),23)),39),(15,22)),(((26,37),34),(38,53)))),((18,24),(43,44))),19),((6,9),45)),40),(((((5,46),48),41),(((13,35),36),(25,27))),14)));
 769: 1 -2854.071777 -2957.434273 (0,1,((((((((((((2,11),(((((4,17),(((((10,(((20,29),47),42)),23),(12,30)),(39,49)),(15,22))),(((26,37),34),(38,53))),7),52)),50),(8,(16,28))),((21,(31,51)),(32,33))),3),(43,44)),(18,24)),19),((6,9),45)),40),(((((5,46),48),41),(((13,35),36),(25,27))),14)));
 770: 2 -2596.231445 -2958.102966 (0,1,(((((((((((((((2,11),(7,52)),50),(16,28)),8),((((((4,17),39),((12,30),49)),((10,23),(((20,29),47),42))),(15,22)),(((26,37),34),(38,53)))),((21,(31,51)),(32,33))),3),(43,44)),(18,24)),19),40),(6,9)),(((((5,46),48),41),14),(((13,35),36),(25,27)))),45));
 771: 2 -3136.400391 -2965.929853 (0,1,((((((((((((((2,11),(7,52)),50),8),(16,28)),(((((4,(((10,(((20,29),47),42)),23),(((12,30),39),49))),17),(15,22)),(((26,37),34),(38,53))),((21,(31,51)),(32,33)))),3),(43,44)),(18,24)),19),40),(6,9)),45),(((((5,46),48),41),14),(((13,35),36),(25,27)))));
 772: 15 -2645.203369 -2951.700445 (0,1,((((((((((((2,11),(7,52)),50),(((((((4,17),49),((12,30),39)),((10,(((20,29),47),42)),23)),(15,22)),(((26,37),34),(38,53))),8)),(16,28)),((21,(31,51)),(32,33))),3),(43,44)),(18,24)),19),((6,9),45)),(((((5,46),48),41),((((13,35),36),(25,27)),14)),40)));
 773: 1 -2802.767578 -2957.522343 (0,1,(((((((((((2,11),(7,52)),((8,(16,28)),50)),(3,((21,(31,51)),(32,33)))),((((4,17),(((12,30),39),49)),((10,(((20,29),47),42)),23)),(15,22))),(((26,37),34),(38,53))),((18,24),(43,44))),19),(6,9)),45),((((((5,46),48),41),14),(((13,35),36),(25,27))),40)));
 774: 1 -2899.456055 -2966.433237 (0,1,((((((((((((2,11),50),8),(16,28)),(((((((((4,17),(((12,30),39),49)),10),23),(((20,29),47),42)),(15,22)),(((26,37),34),(38,53))),(7,52)),((21,(31,51)),(32,33)))),3),(43,44)),(18,24)),19),((6,9),45)),40),(((((5,46),48),41),(((13,35),36),(25,27))),14)));
 775: 1 -2988.518799 -2955.290802 (0,1,((((((((((((2,11),(7,52)),50),((((4,17),((10,((((20,29),47),42),23)),(((12,30),39),49))),(15,22)),(((26,37),34),(38,53)))),(8,(16,28))),(3,((21,(31,51)),(32,33)))),(43,44)),(18,24)),19),45),(6,9)),((((((5,46),48),41),(((13,35),36),(25,27))),14),40)));
 776: 1 -2903.495605 -2957.241486 (0,1,((((((((((2,11),(7,52)),(((26,37),34),(38,53))),(((((4,17),(((12,30),49),39)),(10,((((20,29),47),42),23))),(15,22)),((8,(16,28)),50))),(3,((21,(31,51)),(32,33)))),(43,44)),(18,24)),19),((6,9),45)),((((((5,46),48),41),(((13,35),36),(25,27))),14),40)));
 777: 2 -2498.74707 -2954.957051 (0,1,((((((((((((2,11),(7,52)),50),8),(16,28)),(3,((21,(31,51)),(32,33)))),(((((4,17),((12,30),(39,49))),((10,(((20,29),47),42)),23)),(15,22)),(((26,37),34),(38,53)))),(43,44)),(18,24)),19),((6,9),45)),((((((5,46),48),41),(((13,35),36),(25,27))),14),40)));
 778: 3 -2840.386719 -2963.932786 (0,1,(((((((((((((((2,11),(7,52)),50),28),16),8),(((((((4,17),49),((12,30),39)),((10,(((20,29),47),42)),23)),22),15),(((26,37),34),(38,53)))),((21,(31,51)),(32,33))),3),(43,44)),(18,24)),19),((6,9),45)),40),(((((5,46),48),41),(((13,35),36),(25,27))),14)));
 779: 3 -2982.975342 -2959.887591 (0,1,((((((((((((2,11),(7,52)),50),((((4,(((10,((((20,29),47),42),23)),(12,30)),(39,49))),17),(((26,37),34),(38,53))),(15,22))),(8,(16,28))),((21,(31,51)),(32,33))),3),(18,24)),(43,44)),(((6,9),19),45)),40),(((((5,46),48),41),(((13,35),36),(25,27))),14)));
 780: 2 -3157.899414 -2960.301637 (0,1,((((((((((((2,11),(7,52)),50),((((((4,17),((12,30),(39,49))),10),23),(((20,29),47),42)),((15,22),(((26,37),34),(38,53))))),(8,(16,28))),((21,(31,51)),(32,33))),3),(43,44)),(18,24)),19),((6,9),45)),((((((5,46),48),41),(((13,35),36),(25,27))),14),40)));
 781: 1 -2839.917969 -2957.434273 (0,1,((((((((((((2,11),(((((4,17),(((((10,(((20,29),47),42)),23),(12,30)),(39,49)),(15,22))),(((26,37),34),(38,53))),7),52)),50),(8,(16,28))),((21,(31,51)),(32,33))),3),(43,44)),(18,24)),19),((6,9),45)),40),(((((5,46),48),41),(((13,35),36),(25,27))),14)));
 782: 2 -3072.14209 -2960.381183 (0,1,(((((((((((((2,11),7),52),((3,(21,(31,51))),(32,33))),((8,50),(16,28))),(((((4,17),49),((12,30),39)),((10,23),(((20,29),47),42))),(15,22))),(((26,37),34),(38,53))),(43,44)),(18,24)),19),(6,9)),45),((((((5,46),48),41),14),(((13,35),36),(25,27))),40)));
 783: 1 -3101.706543 -2955.457288 (0,1,(((((((((((((((2,11),(7,52)),50),((((((4,17),49),((12,30),39)),((10,23),(((20,29),47),42))),(15,22)),(((26,37),34),(38,53)))),8),(16,28)),((21,(31,51)),(32,33))),3),(43,44)),(18,24)),19),(6,9)),45),40),((((((5,46),48),41),(25,27)),((13,35),36)),14)));
 784: 2 -2854.087646 -2963.134485 (0,1,((((((((((((((2,11),50),(7,52)),8),(16,28)),(((4,(((((10,(((20,29),47),42)),23),(15,22)),((12,30),39)),49)),17),(((26,37),34),(38,53)))),((21,(31,51)),(32,33))),3),(43,44)),(18,24)),19),(6,9)),45),((((((5,46),48),41),(((13,35),36),(25,27))),14),40)));
 785: 1 -2760.191895 -2957.241486 (0,1,((((((((((2,11),(7,52)),(((26,37),34),(38,53))),(((((4,17),(((12,30),49),39)),(10,((((20,29),47),42),23))),(15,22)),((8,(16,28)),50))),(3,((21,(31,51)),(32,33)))),(43,44)),(18,24)),19),((6,9),45)),((((((5,46),48),41),(((13,35),36),(25,27))),14),40)));
 786: 1 -2849.601074 -2954.156817 (0,1,(((((((((((2,11),((((4,(((((10,23),(((20,29),47),42)),(12,30)),(39,49)),17)),(15,22)),(((26,37),34),(38,53))),(7,52))),((8,50),(16,28))),((21,(31,51)),(32,33))),3),(18,24)),(43,44)),19),((6,9),45)),40),(((((5,46),48),41),(((13,35),36),(25,27))),14)));
 787: 5 -3035.88623 -2966.142338 (0,1,((((((((((((2,11),(7,52)),50),(8,(16,28))),((((((4,17),49),((12,30),39)),(15,22)),(10,((((20,29),47),42),23))),(((26,37),34),(38,53)))),(((3,(31,51)),21),(32,33))),(43,44)),(18,24)),19),(6,9)),45),((((((5,46),48),41),(((13,35),36),(25,27))),14),40)));
 788: 1 -2785.099609 -2965.391913 (0,1,(((((((((((((2,11),(7,52)),((8,(16,28)),50)),(3,((21,(31,51)),(32,33)))),(((4,17),(((12,30),39),49)),((10,(((20,29),47),42)),23))),(15,22)),(((26,37),34),(38,53))),(43,44)),(18,24)),19),(6,9)),45),((((((5,46),48),41),14),(((13,35),36),(25,27))),40)));
 789: 1 -2615.577637 -2953.583557 (0,1,((((((((((((2,11),(((((((((4,17),(10,((((20,29),47),42),23))),(12,30)),49),39),(15,22)),(((26,37),34),(38,53))),52),7)),(16,28)),8),50),((21,(31,51)),(32,33))),3),(43,44)),(18,24)),19),((6,9),45)),((((((5,46),48),41),(((13,35),36),(25,27))),14),40)));
 790: 1 -2953.402588 -2954.435933 (0,1,(((((((((((2,11),(7,52)),50),((((4,17),((10,((((20,29),47),42),23)),(((12,30),39),49))),(15,22)),(((26,37),34),(38,53)))),(8,(16,28))),(3,((21,(31,51)),(32,33)))),(43,44)),(18,24)),19),((6,9),45)),(((((5,46),48),41),(((13,35),36),(25,27))),(14,40))));
 791: 1 -3034.504395 -2966.433237 (0,1,((((((((((((2,11),50),8),(16,28)),(((((((((4,17),(((12,30),39),49)),10),23),(((20,29),47),42)),(15,22)),(((26,37),34),(38,53))),(7,52)),((21,(31,51)),(32,33)))),3),(43,44)),(18,24)),19),((6,9),45)),40),(((((5,46),48),41),(((13,35),36),(25,27))),14)));
 792: 1 -3056.441406 -2962.759286 (0,1,(((((((((((((2,11),(7,52)),50),(((4,((((10,(((20,29),47),42)),23),(12,30)),(39,49))),17),(15,22))),(((26,37),34),(38,53))),(8,(16,28))),((21,(31,51)),(32,33))),3),(18,24)),(43,44)),(((6,9),19),45)),40),(((((5,46),48),41),(((13,35),36),(25,27))),14)));
 793: 2 -2606.213867 -2967.554785 (0,1,((((((((((((((2,11),(((((((((4,17),(10,((((20,29),47),42),23))),(12,30)),49),39),(15,22)),(((26,37),34),(38,53))),52),7)),(16,28)),8),50),((21,(31,51)),(32,33))),3),43),44),(18,24)),19),((6,9),45)),40),(((((5,46),48),41),(((13,35),36),(25,27))),14)));
 794: 2 -3032.731689 -2957.33378 (0,1,((((((((((((2,11),((8,50),(16,28))),(7,52)),(((((((4,17),(12,30)),39),49),((10,23),(((20,29),47),42))),(15,22)),(((26,37),34),(38,53)))),((21,(32,33)),(31,51))),3),(43,44)),(18,24)),19),((6,9),45)),40),(((((5,46),48),41),(((13,35),36),(25,27))),14)));
 795: 3 -3052.47168 -2964.216199 (0,1,(((((((((((((2,11),(7,52)),50),(16,28)),8),(((3,(31,51)),21),(32,33))),((((((4,17),(((12,30),39),49)),((10,23),(((20,29),47),42))),15),22),(((26,37),34),(38,53)))),(43,44)),(18,24)),19),(6,9)),45),((((((5,46),48),41),(((13,35),36),(25,27))),14),40)));
 796: 1 -2932.999756 -2957.442291 (0,1,((((((((((((((2,11),(7,52)),50),8),(16,28)),(((((4,17),(((12,30),49),39)),((10,(((20,29),47),42)),23)),(15,22)),(((26,37),34),(38,53)))),(((21,(31,51)),33),32)),3),(43,44)),(18,24)),19),((6,9),45)),40),((((((5,46),48),41),((13,35),36)),(25,27)),14)));
 797: 7 -2819.3396 -2962.095445 (0,1,(((((((((((((2,11),(7,52)),50),(8,(16,28))),((4,(((((10,(((20,29),47),42)),((15,22),23)),(12,30)),(39,49)),17)),(((26,37),34),(38,53)))),((21,(31,51)),(32,33))),3),(43,44)),(18,24)),19),((6,9),45)),40),(((((5,46),48),41),(((13,35),36),(25,27))),14)));
 798: 1 -2842.387939 -2971.534396 (0,1,(((((((((((2,(7,52)),11),50),(8,(16,28))),(((((((4,17),49),((12,30),39)),(10,((((20,29),47),42),23))),(15,22)),(((26,37),34),(38,53))),((21,(31,51)),(32,33)))),3),(43,44)),(18,24)),((6,9),19)),45),((((((5,46),48),41),(((13,35),36),(25,27))),14),40)));
 799: 4 -3257.165039 -2957.436228 (0,1,(((((((((((((2,11),(7,52)),50),(8,(16,28))),(3,((21,(31,51)),(32,33)))),(((((4,17),(((12,30),39),49)),(10,(((20,29),47),42))),23),(15,22))),(((26,37),34),(38,53))),(43,44)),(18,24)),19),(6,9)),45),((((((5,46),48),41),14),(((13,35),36),(25,27))),40)));
 800: 3 -3067.1604 -2968.768076 (0,1,(((((((((((((2,11),(7,52)),50),(8,(16,28))),(3,((21,(31,51)),(32,33)))),((((4,(((12,30),39),49)),17),((10,(((20,29),47),42)),23)),(15,22))),(((26,37),34),(38,53))),(43,44)),(18,24)),19),(6,9)),45),((((((5,46),48),41),14),(((13,35),36),(25,27))),40)));
 801: 1 -3011.651367 -2964.604755 (0,1,(((((((((((((((2,11),(7,52)),50),(8,(16,28))),(((4,17),((((10,(((20,29),47),42)),23),((12,30),(39,49))),(15,22))),(((26,37),34),(38,53)))),(32,33)),21),(31,51)),3),(43,44)),(18,24)),19),((6,9),45)),40),(((((5,46),48),41),(((13,35),36),(25,27))),14)));
 802: 1 -3092.669922 -2958.30211 (0,1,(((((((((((((2,11),(7,52)),50),(8,(16,28))),((4,(((((10,(((20,29),47),42)),23),((12,30),(15,22))),(39,49)),17)),(((26,37),34),(38,53)))),((21,(31,51)),(32,33))),3),(43,44)),(18,24)),19),((6,9),45)),40),(((((5,46),48),41),14),(((13,35),36),(25,27)))));
 803: 1 -3108.729004 -2968.986601 (0,1,(((((((((((((2,11),(7,52)),50),(8,(16,28))),(((((4,17),((12,30),(39,49))),((10,23),(((20,29),47),42))),(15,22)),(((26,37),34),(38,53)))),((21,(32,33)),(31,51))),3),(18,24)),19),(43,44)),((6,9),45)),40),(((((5,46),48),41),14),(((13,35),36),(25,27)))));
 804: 6 -2947.873047 -2961.065003 (0,1,((((((((((((((2,11),(7,52)),50),(8,(16,28))),(((((4,17),((12,30),(39,49))),((10,23),(((20,29),47),42))),(15,22)),(((26,37),34),(38,53)))),(32,33)),21),(31,51)),3),(43,44)),(18,24)),19),((6,9),45)),(((((5,46),48),41),(((13,35),36),(25,27))),(14,40))));
 805: 2 -2885.679932 -2965.31322 (0,1,((((((((((((((2,11),7),52),(3,((21,(31,51)),(32,33)))),((8,50),(16,28))),((((4,17),49),((12,30),39)),((10,23),(((20,29),47),42)))),(15,22)),(((26,37),34),(38,53))),(43,44)),(18,24)),19),(6,9)),45),((((((5,46),48),41),14),(((13,35),36),(25,27))),40)));
 806: 1 -3180.717529 -2965.186659 (0,1,(((((((((((2,11),(7,52)),((((((4,17),39),(((10,(((20,29),47),23)),42),((12,30),49))),(15,22)),(((26,37),34),(38,53))),(16,28))),(8,50)),((21,(31,51)),(32,33))),3),(18,24)),(43,44)),((((((5,46),48),41),14),(((13,35),36),(25,27))),40)),((6,9),19)),45));
 807: 1 -2693.634766 -2955.053053 (0,1,(((((((((((((2,11),(7,52)),(16,28)),8),50),(((4,(((((10,(((20,29),47),42)),23),((12,30),39)),49),17)),(15,22)),(((26,37),34),(38,53)))),((21,(32,33)),(31,51))),3),(43,44)),(18,24)),19),((6,9),45)),((((((5,46),48),41),(((13,35),36),(25,27))),14),40)));
 808: 9 -3063.319092 -2953.88523 (0,1,((((((((((((2,11),(7,52)),50),((((4,((((10,((((20,29),47),42),23)),(12,30)),49),39)),17),(15,22)),(((26,37),34),(38,53)))),(8,(16,28))),((21,(31,51)),(32,33))),3),(18,24)),(43,44)),(((6,9),19),45)),40),(((((5,46),48),41),(((13,35),36),(25,27))),14)));
 809: 6 -2848.003418 -2964.599259 (0,1,(((((((((((2,11),((7,52),50)),(8,(16,28))),((3,((21,(31,51)),(32,33))),((((((4,17),(12,30)),39),49),((10,(((20,29),47),42)),23)),(15,22)))),(((26,37),(38,53)),34)),(43,44)),(18,24)),19),(6,9)),45),((((((5,46),48),41),14),(((13,35),36),(25,27))),40)));
 810: 2 -3226.020996 -2959.997756 (0,1,((((((((((((2,11),((7,52),50)),(((((((4,17),(((12,30),39),49)),((10,23),((20,29),(42,47)))),(15,22)),(((26,37),34),(38,53))),(16,28)),8)),((21,(31,51)),(32,33))),3),(18,24)),(43,44)),19),((6,9),45)),40),((((5,46),48),41),(((13,35),36),(25,27)))),14));
 811: 1 -3059.206055 -2959.242904 (0,1,((((((((((((((2,11),(7,52)),50),(16,28)),8),(((3,(31,51)),21),(32,33))),(((((4,17),(((12,30),39),49)),((10,23),(((20,29),47),42))),(15,22)),(((26,37),34),(38,53)))),(43,44)),(18,24)),19),(6,9)),45),40),(((((5,46),48),41),(((13,35),36),(25,27))),14)));
 812: 1 -2825.036377 -2954.435933 (0,1,(((((((((((2,11),(7,52)),50),((((4,17),((10,((((20,29),47),42),23)),(((12,30),39),49))),(15,22)),(((26,37),34),(38,53)))),(8,(16,28))),(3,((21,(31,51)),(32,33)))),(43,44)),(18,24)),19),((6,9),45)),(((((5,46),48),41),(((13,35),36),(25,27))),(14,40))));
 813: 2 -2820.578125 -2966.1442 (0,1,(((((((((((2,11),(7,52)),(((((((((4,17),12),30),39),49),((10,23),(((20,29),47),42))),(15,22)),(((26,37),34),(38,53))),((8,50),(16,28)))),((21,(32,33)),(31,51))),3),(43,44)),(18,24)),19),((6,9),45)),40),(((((5,46),48),41),(((13,35),36),(25,27))),14)));
 814: 1 -2719.048584 -2965.156227 (0,1,(((((((((((((2,11),(7,52)),50),8),(16,28)),(((((((4,17),49),(12,30)),39),((10,23),(((20,29),47),42))),(15,22)),(((26,37),34),(38,53)))),((21,(31,51)),(32,33))),3),(18,24)),(43,44)),19),(((((5,46),(41,48)),(((13,35),36),(25,27))),14),40)),((6,9),45)));
 815: 1 -2572.77832 -2959.21814 (0,1,((((((((((((((2,11),(7,52)),50),8),(16,28)),((((4,(((10,(((20,29),47),42)),23),(((12,30),39),49))),17),(15,22)),(((26,37),34),(38,53)))),((21,(31,51)),(32,33))),3),(43,44)),(18,24)),19),40),(6,9)),((((((5,46),48),41),14),(((13,35),36),(25,27))),45)));
 816: 6 -3090.084473 -2955.982981 (0,1,((((((((((((((2,11),(7,52)),50),(16,28)),8),(((((((4,17),49),((12,30),39)),((10,23),(((20,29),47),42))),22),15),(((26,37),34),(38,53)))),((21,(31,51)),(32,33))),3),(43,44)),(18,24)),19),((6,9),45)),40),(((((5,46),48),41),(((13,35),36),(25,27))),14)));
 817: 2 -2869.625244 -2957.145489 (0,1,(((((((((((((2,11),(7,52)),50),((((((4,17),(39,49)),(12,30)),((10,(((20,29),47),42)),23)),(15,22)),(((26,37),34),(38,53)))),(8,(16,28))),((21,(31,51)),(32,33))),3),(43,44)),(18,24)),19),(6,9)),((((((5,46),48),41),14),(((13,35),36),(25,27))),40)),45));
 818: 6 -2928.000488 -2951.471057 (0,1,(((((((((((((2,11),(7,52)),50),((((((4,17),(39,49)),(12,30)),((10,23),(((20,29),47),42))),(15,22)),(((26,37),34),(38,53)))),(8,(16,28))),((21,(31,51)),(32,33))),3),(43,44)),(18,24)),19),((6,9),45)),40),((((((5,46),48),41),(25,27)),((13,35),36)),14)));
 819: 2 -3075.133301 -2975.28544 (0,1,(((((((((((2,11),(7,52)),50),(((4,17),((((((10,23),(((20,29),47),42)),(15,22)),(12,30)),39),49)),(((26,37),34),(38,53)))),((8,16),28)),(3,((21,(31,51)),(32,33)))),(43,44)),(18,24)),19),((6,9),45)),((((((5,46),48),41),(((13,35),36),(25,27))),14),40)));
 820: 1 -2696.495361 -2957.522343 (0,1,(((((((((((2,11),(7,52)),((8,(16,28)),50)),(3,((21,(31,51)),(32,33)))),((((4,17),(((12,30),39),49)),((10,(((20,29),47),42)),23)),(15,22))),(((26,37),34),(38,53))),((18,24),(43,44))),19),(6,9)),45),((((((5,46),48),41),14),(((13,35),36),(25,27))),40)));
 821: 1 -3020.90918 -2961.868327 (0,1,(((((((((((2,11),(7,52)),50),(((4,17),((((((10,23),(((20,29),47),42)),(15,22)),(12,30)),39),49)),(((26,37),34),(38,53)))),(8,(16,28))),(3,((21,(31,51)),(32,33)))),(43,44)),(18,24)),19),((6,9),45)),(((((((5,46),48),41),(25,27)),((13,35),36)),14),40)));
 822: 3 -2851.977051 -2954.069648 (0,1,((((((((((((2,11),(7,52)),((8,(16,28)),50)),(((((4,17),(((12,30),39),49)),(10,((((20,29),47),42),23))),(15,22)),(((26,37),34),(38,53)))),((21,(31,51)),(32,33))),3),(18,24)),(43,44)),19),((6,9),45)),40),((((((5,46),48),41),(25,27)),((13,35),36)),14)));
 823: 1 -2910.465576 -2958.524469 (0,1,((((((((((((((2,11),(7,52)),50),(16,28)),8),(((3,(31,51)),21),(32,33))),((((4,17),(((12,30),39),49)),((10,23),(((20,29),47),42))),(15,22))),(((26,37),34),(38,53))),(43,44)),(18,24)),19),(6,9)),45),((((((5,46),48),41),(((13,35),36),(25,27))),14),40)));
 824: 1 -3025.718262 -2957.876359 (0,1,(((((((((((2,11),(7,52)),50),((((4,((((10,(((20,29),47),42)),23),(12,30)),(39,49))),17),(15,22)),(((26,37),34),(38,53)))),(8,(16,28))),(3,((21,(31,51)),(32,33)))),(18,24)),(43,44)),(((6,9),19),45)),40),(((((5,46),48),41),(((13,35),36),(25,27))),14)));
 825: 1 -2897.524414 -2955.702576 (0,1,(((((((((((2,11),(7,52)),50),(((((((((4,17),39),(12,30)),((10,23),(((20,29),47),42))),49),(15,22)),(((26,37),34),(38,53))),(16,28)),8)),((21,(31,51)),(32,33))),3),(18,24)),(43,44)),((6,9),19)),45),((((((5,46),48),41),(((13,35),36),(25,27))),14),40)));
 826: 1 -2870.290527 -2959.690481 (0,1,(((((((((((2,11),(7,52)),(((26,37),34),(38,53))),(((((4,17),(((12,30),49),39)),(10,(((20,29),47),(23,42)))),(15,22)),((8,(16,28)),50))),((21,(31,51)),(32,33))),3),(43,44)),(18,24)),19),((6,9),45)),((((((5,46),48),41),(((13,35),36),(25,27))),14),40)));
 827: 1 -2839.403809 -2963.352261 (0,1,((((((((((2,11),(7,52)),((((((4,17),39),(((10,(((20,29),47),23)),42),((12,30),49))),(15,22)),(((26,37),34),(38,53))),(16,28))),(8,50)),((21,(31,51)),(32,33))),3),(18,24)),(43,44)),(((6,9),19),45)),(((((((5,46),48),41),(25,27)),((13,35),36)),14),40)));
 828: 7 -3420.893311 -2955.461115 (0,1,((((((((((((((2,11),(7,52)),50),8),(16,28)),(3,((21,(31,51)),(32,33)))),((((((4,17),49),(12,30)),39),((10,23),(((20,29),47),42))),(15,22))),(((26,37),34),(38,53))),(43,44)),(18,24)),19),(6,9)),45),((((((5,46),48),41),14),(((13,35),36),(25,27))),40)));
 829: 2 -2590.125244 -2965.303903 (0,1,(((((((((((((((2,11),(7,52)),50),(8,(16,28))),(((((((4,17),(12,30)),49),39),((10,23),(((20,29),47),42))),(15,22)),(((26,37),34),(38,53)))),((21,(32,33)),(31,51))),3),(18,24)),(43,44)),19),(6,9)),40),45),(((13,35),36),(25,27))),((((5,46),48),41),14)));
 830: 4 -2602.763916 -2957.857569 (0,1,((((((((((((((2,11),(7,52)),50),(16,28)),((((((4,17),49),((12,30),39)),((10,23),(((20,29),47),42))),(15,22)),(((26,37),34),(38,53)))),8),((21,(31,51)),(32,33))),3),(43,44)),(18,24)),19),((6,9),45)),40),((((5,46),(41,48)),(((13,35),36),(25,27))),14)));
 831: 1 -2952.743164 -2975.534232 (0,1,((((((((((((2,11),(7,52)),50),8),((((((((4,17),49),39),(12,30)),((10,(((20,29),47),42)),23)),(15,22)),(((26,37),34),(38,53))),(16,28))),((21,(31,51)),(32,33))),3),((18,24),19)),(43,44)),40),(((((5,46),41),48),14),(((13,35),36),(25,27)))),((6,9),45)));
 832: 2 -2859.055664 -2959.929533 (0,1,(((((((((((2,11),((7,52),50)),(((((((4,17),(((12,30),39),49)),((10,23),((20,29),(42,47)))),(15,22)),((26,37),(34,(38,53)))),(16,28)),8)),((21,(31,51)),(32,33))),3),(18,24)),(43,44)),19),((6,9),45)),40),(((((5,46),48),41),(((13,35),36),(25,27))),14)));
 833: 2 -2961.702148 -2959.865156 (0,1,((((((((((((2,11),(7,52)),50),(((4,((((10,(((20,29),47),42)),23),(12,30)),(39,49))),17),((15,22),(((26,37),34),(38,53))))),(8,(16,28))),((21,(31,51)),(32,33))),3),(18,24)),(43,44)),(((6,9),19),45)),40),(((((5,46),48),41),(((13,35),36),(25,27))),14)));
 834: 2 -2793.664795 -2951.749642 (0,1,((((((((((((2,11),((((((4,17),(((10,23),(((20,29),47),42)),(12,30))),(39,49)),(15,22)),(((26,37),34),(38,53))),(7,52))),50),8),(16,28)),(3,((21,(31,51)),(32,33)))),(43,44)),(18,24)),19),((6,9),45)),40),(((((5,46),48),41),(((13,35),36),(25,27))),14)));
 835: 1 -3136.409912 -2954.730949 (0,1,((((((((((((((2,11),52),7),(((26,37),34),(38,53))),((((((4,17),39),((12,30),49)),(((20,29),47),42)),(10,23)),(15,22))),((8,50),(16,28))),((21,(31,51)),(32,33))),3),(43,44)),(18,24)),19),((6,9),45)),40),(((((5,46),48),41),(((13,35),36),(25,27))),14)));
 836: 1 -2721.483887 -2959.061191 (0,1,((((((((((((2,11),(7,52)),50),(((((((((4,17),39),(12,30)),((10,23),(((20,29),47),42))),49),(15,22)),(((26,37),34),(38,53))),(16,28)),8)),((21,(31,51)),(32,33))),3),(18,24)),(43,44)),19),(6,9)),((((((5,46),48),41),(((13,35),36),(25,27))),14),40)),45));
 837: 1 -3045.992188 -2960.930189 (0,1,((((((((((((((2,11),(7,52)),50),8),(16,28)),(((((((4,17),49),(12,30)),39),((10,23),(((20,29),47),42))),(15,22)),(((26,37),34),(38,53)))),((21,(31,51)),(32,33))),3),(18,24)),(43,44)),19),((((((5,46),48),41),(((13,35),36),(25,27))),14),40)),(6,9)),45));
 838: 1 -2752.200439 -2960.228867 (0,1,((((((((((((((2,11),(7,52)),50),(16,28)),8),((3,(21,(31,51))),(32,33))),(((((4,17),((12,30),39)),49),((10,23),(((20,29),47),42))),(15,22))),(((26,37),34),(38,53))),(43,44)),(18,24)),19),(6,9)),45),((((((5,46),48),41),14),(((13,35),36),(25,27))),40)));
 839: 1 -2935.683594 -2962.5413 (0,1,((((((((((2,11),(7,52)),((((((4,17),39),(((10,(((20,29),47),23)),42),((12,30),49))),(15,22)),(((26,37),34),(38,53))),(16,28))),(8,50)),((21,(31,51)),(32,33))),3),(18,24)),(43,44)),(((6,9),19),45)),((((((5,46),48),41),14),(((13,35),36),(25,27))),40)));
 840: 1 -2644.665283 -2954.474828 (0,1,((((((((((((2,11),(7,52)),(((((4,17),((12,30),(39,49))),((10,23),(((20,29),47),42))),(15,22)),(((26,37),34),(38,53)))),((8,(16,28)),50)),((21,(31,51)),(32,33))),3),(43,44)),(18,24)),19),((6,9),45)),40),((((5,46),48),41),((((13,35),36),14),(25,27)))));
 841: 1 -2820.136719 -2956.86932 (0,1,((((((((((((2,11),(7,52)),50),((((4,((((10,(((20,29),47),42)),23),(12,30)),(39,49))),17),(15,22)),(((26,37),34),(38,53)))),(8,(16,28))),((21,(31,51)),(32,33))),3),(18,24)),(43,44)),((6,9),(19,45))),40),(((((5,46),48),41),(((13,35),36),(25,27))),14)));
 842: 4 -2835.584717 -2955.56718 (0,1,(((((((((((((2,11),(7,52)),50),(8,(16,28))),((((((4,17),39),((12,30),49)),((10,(((20,29),47),42)),23)),(15,22)),((((26,37),34),53),38))),((21,(31,51)),(32,33))),3),(43,44)),(18,24)),19),((6,9),45)),40),(((((5,46),48),41),14),(((13,35),36),(25,27)))));
 843: 1 -2798.009521 -2956.145975 (0,1,((((((((((((2,11),(7,52)),50),((((4,((((10,(((20,29),47),42)),23),(12,30)),(39,49))),17),(15,22)),(((26,37),34),(38,53)))),(8,(16,28))),((21,(32,33)),(31,51))),3),(18,24)),(43,44)),(((6,9),19),45)),40),(((((5,46),48),41),(((13,35),36),(25,27))),14)));
 844: 3 -2634.724365 -2951.743944 (0,1,(((((((((((2,11),((((((4,17),((((10,(((20,29),47),42)),23),(12,30)),(39,49))),(15,22)),(((26,37),34),(38,53))),7),52)),50),(8,(16,28))),(3,((21,(31,51)),(32,33)))),(43,44)),(18,24)),19),((6,9),45)),40),(((((5,46),48),41),(((13,35),36),(25,27))),14)));
 845: 1 -2827.294922 -2961.312627 (0,1,(((((((((((2,11),52),7),((((((4,17),((12,30),39)),49),(10,((((20,29),47),42),23))),(15,22)),(((26,37),34),(38,53)))),((8,50),(16,28))),((3,(31,51)),(21,(32,33)))),((18,24),(43,44))),19),((6,9),45)),40),(((((5,46),48),41),(((13,35),36),(25,27))),14)));
 846: 1 -3047.52002 -2960.97102 (0,1,(((((((((((((((2,11),(7,52)),50),8),(16,28)),(((((4,(((12,30),39),49)),((10,(((20,29),47),42)),23)),17),(15,22)),(((26,37),34),(38,53)))),((21,(31,51)),(32,33))),3),(43,44)),(18,24)),19),40),(6,9)),45),(((((5,46),48),41),14),(((13,35),36),(25,27)))));
 847: 1 -3320.837891 -2960.23189 (0,1,(((((((((((((2,11),(7,52)),50),(16,28)),8),(((3,(31,51)),21),(32,33))),(((((4,17),(((12,30),39),49)),((10,23),(((20,29),47),42))),(15,22)),(((26,37),34),(38,53)))),(43,44)),(18,24)),19),(6,9)),45),(((((((5,46),48),41),((13,35),36)),(25,27)),14),40)));
 848: 1 -2998.213867 -2969.785155 (0,1,((((((((((((2,11),(7,52)),50),((((4,((((10,(((20,29),47),42)),23),(12,30)),(39,49))),17),(15,22)),(((26,37),34),(38,53)))),(8,(16,28))),((21,(31,51)),(32,33))),(18,24)),3),(43,44)),(((6,9),19),45)),40),(((((5,46),48),41),(((13,35),36),(25,27))),14)));
 849: 1 -2962.471191 -2957.434273 (0,1,((((((((((((2,11),(((((4,17),(((((10,(((20,29),47),42)),23),(12,30)),(39,49)),(15,22))),(((26,37),34),(38,53))),7),52)),50),(8,(16,28))),((21,(31,51)),(32,33))),3),(43,44)),(18,24)),19),((6,9),45)),40),(((((5,46),48),41),(((13,35),36),(25,27))),14)));
 850: 4 -2797.231934 -2962.03673 (0,1,(((((((((((((2,11),50),8),(16,28)),(((((((((4,17),(((12,30),39),49)),10),23),(((20,29),47),42)),(15,22)),(((26,37),34),(38,53))),7),52)),((21,(31,51)),(32,33))),3),(43,44)),(18,24)),19),((6,9),45)),40),(((((5,46),48),41),(((13,35),36),(25,27))),14)));
 851: 4 -3002.903809 -2958.016446 (0,1,(((((((((((2,11),(7,52)),((3,((21,(31,51)),(32,33))),((8,(16,28)),50))),(((((((4,17),49),39),(12,30)),(10,(((20,29),47),42))),23),(15,22))),(((26,37),34),(38,53))),(43,44)),(18,24)),19),(6,9)),45),((((((5,46),48),41),14),(((13,35),36),(25,27))),40)));
 852: 1 -3193.31543 -2962.568923 (0,1,((((((((((((((2,11),(7,52)),50),8),((((4,17),(((((10,23),(((20,29),47),42)),((12,30),39)),49),(15,22))),(((26,37),34),(38,53))),(16,28))),((21,(31,51)),(32,33))),3),(43,44)),(18,24)),19),40),(6,9)),45),(((((5,46),48),41),14),(((13,35),36),(25,27)))));
 853: 2 -2925.516602 -2955.987624 (0,1,((((((((((((2,((7,52),11)),50),((((4,17),((((10,23),(((20,29),47),42)),(12,30)),(39,49))),(15,22)),(((26,37),34),(38,53)))),(8,(16,28))),((21,(31,51)),(32,33))),3),(43,44)),(18,24)),19),(6,9)),45),((((((5,46),48),41),14),(((13,35),36),(25,27))),40)));
 854: 2 -2817.308594 -2957.881077 (0,1,(((((((((((((((2,11),(7,52)),50),8),(16,28)),((((4,(((10,(((20,29),47),42)),23),(((12,30),39),49))),17),(15,22)),(((26,37),34),(38,53)))),((21,(31,51)),(32,33))),3),(43,44)),(18,24)),19),40),(6,9)),(((((5,46),48),41),14),(((13,35),36),(25,27)))),45));
 855: 2 -2981.499512 -2969.18485 (0,1,(((((((((((2,11),(7,52)),50),(((4,17),((((((10,23),(((20,29),47),42)),(15,22)),(12,30)),39),49)),(((26,37),34),(38,53)))),(8,(16,28))),(3,((21,(31,51)),(32,33)))),(43,44)),(18,24)),19),((6,9),45)),((((((5,46),41),48),(((13,35),36),(25,27))),14),40)));
 856: 1 -3158.057373 -2957.434273 (0,1,((((((((((((2,11),(((((4,17),(((((10,(((20,29),47),42)),23),(12,30)),(39,49)),(15,22))),(((26,37),34),(38,53))),7),52)),50),(8,(16,28))),((21,(31,51)),(32,33))),3),(43,44)),(18,24)),19),((6,9),45)),40),(((((5,46),48),41),(((13,35),36),(25,27))),14)));
 857: 5 -2567.161133 -2960.191046 (0,1,((((((((((((2,11),(7,52)),50),((((4,(((((10,42),((20,29),47)),23),(12,30)),(39,49))),17),(15,22)),(((26,37),34),(38,53)))),(8,(16,28))),((21,(31,51)),(32,33))),3),(18,24)),(43,44)),(((6,9),19),45)),40),(((((5,46),48),41),(((13,35),36),(25,27))),14)));
 858: 1 -2878.118164 -2961.734152 (0,1,(((((((((((2,11),(7,52)),((8,(16,28)),50)),((((((4,17),((12,30),49)),39),(10,((((20,29),47),42),23))),(15,22)),(((26,37),34),(38,53)))),(3,((21,(31,51)),(32,33)))),(43,44)),(18,24)),19),((6,9),45)),40),((((5,46),(41,48)),(((13,35),36),(25,27))),14)));
 859: 1 -2979.262451 -2954.868077 (0,1,(((((((((((((2,11),(7,52)),(((26,37),34),(38,53))),(((((4,17),49),((12,30),39)),((10,23),(((20,29),47),42))),(15,22))),((8,50),(16,28))),((21,(31,51)),(32,33))),3),(43,44)),(18,24)),19),(6,9)),45),((((((5,46),48),41),14),(((13,35),36),(25,27))),40)));
 860: 1 -2620.993164 -2954.189922 (0,1,((((((((((((2,11),(((((((((4,17),(10,((((20,29),47),42),23))),(12,30)),49),39),(15,22)),(((26,37),34),(38,53))),52),7)),(16,28)),8),50),(3,((21,(31,51)),(32,33)))),(43,44)),(18,24)),19),((6,9),45)),40),(((((5,46),48),41),(((13,35),36),(25,27))),14)));
 861: 1 -2874.273682 -2961.104287 (0,1,(((((((((((2,11),(7,52)),50),(((4,17),((((((10,23),(((20,29),47),42)),(15,22)),(12,30)),39),49)),(((26,37),34),(38,53)))),(8,(16,28))),(3,((21,(31,51)),(32,33)))),(43,44)),(18,24)),19),((6,9),45)),((((((5,46),48),41),14),(((13,35),36),(25,27))),40)));
 862: 2 -2729.028809 -2962.436033 (0,1,(((((((((((2,11),(7,52)),50),(((((4,17),((10,((((20,29),47),42),23)),(((12,30),39),49))),22),15),(((26,37),34),(38,53)))),(8,(16,28))),(3,((21,(31,51)),(32,33)))),(43,44)),(18,24)),19),((6,9),45)),((((((5,46),48),41),(((13,35),36),(25,27))),14),40)));
 863: 3 -2777.765625 -2959.800772 (0,1,(((((((((((((2,11),(7,52)),50),(16,28)),8),((3,(31,51)),(21,(32,33)))),(((((4,17),(((12,30),39),49)),((10,23),(((20,29),47),42))),(15,22)),(((26,37),34),(38,53)))),(43,44)),(18,24)),19),(6,9)),45),((((((5,46),48),41),(((13,35),36),(25,27))),14),40)));
 864: 1 -2801.170654 -2954.189922 (0,1,((((((((((((2,11),(((((((((4,17),(10,((((20,29),47),42),23))),(12,30)),49),39),(15,22)),(((26,37),34),(38,53))),52),7)),(16,28)),8),50),(3,((21,(31,51)),(32,33)))),(43,44)),(18,24)),19),((6,9),45)),40),(((((5,46),48),41),(((13,35),36),(25,27))),14)));
 865: 1 -3112.811035 -2959.914694 (0,1,(((((((((((((2,11),(7,52)),50),(8,(16,28))),((((((4,17),49),39),(((10,23),(((20,29),47),42)),(12,30))),(15,22)),(((26,37),34),(38,53)))),((21,(32,33)),(31,51))),3),(43,44)),(18,24)),((6,9),19)),45),40),((((5,46),48),41),((((13,35),36),(25,27)),14))));
 866: 1 -2969.09668 -2954.889952 (0,1,(((((((((((((2,11),(7,52)),50),(8,(16,28))),((((4,17),((((10,((((20,29),47),42),23)),(12,30)),39),49)),(15,22)),(((26,37),34),(38,53)))),((21,(32,33)),(31,51))),3),(18,24)),(43,44)),19),((6,9),45)),40),((((((5,46),48),41),(25,27)),((13,35),36)),14)));
 867: 1 -2949.214844 -2963.352261 (0,1,((((((((((2,11),(7,52)),((((((4,17),39),(((10,(((20,29),47),23)),42),((12,30),49))),(15,22)),(((26,37),34),(38,53))),(16,28))),(8,50)),((21,(31,51)),(32,33))),3),(18,24)),(43,44)),(((6,9),19),45)),(((((((5,46),48),41),(25,27)),((13,35),36)),14),40)));
 868: 1 -2942.263184 -2967.094572 (0,1,((((((((((((2,11),(7,52)),50),(((((((4,17),49),39),(12,30)),((10,(((20,29),47),42)),23)),(15,22)),(((26,37),34),(38,53)))),(8,(16,28))),((21,(31,51)),(32,33))),(3,(43,44))),(18,24)),19),((6,9),45)),40),(((((5,46),48),41),((13,(35,36)),(25,27))),14)));
 869: 2 -2991.636719 -2955.975811 (0,1,(((((((((((((2,11),7),52),50),(8,(16,28))),(((((((4,17),39),49),(12,30)),((10,23),(((20,29),47),42))),(15,22)),(((26,37),34),(38,53)))),(3,((21,(32,33)),(31,51)))),(43,44)),(18,24)),19),((6,9),45)),40),(((((5,46),48),41),(((13,35),36),(25,27))),14)));
 870: 1 -2637.810791 -2957.505235 (0,1,(((((((((((((2,11),7),52),((8,(16,28)),50)),((((((4,17),39),(12,30)),49),((10,(((20,29),47),42)),23)),(15,22))),(((26,37),34),(38,53))),((21,(32,33)),(31,51))),3),(43,44)),(18,24)),19),((6,9),45)),((((((5,46),48),41),(((13,35),36),(25,27))),14),40)));
 871: 2 -2697.670166 -2959.68866 (0,1,(((((((((((2,11),(7,52)),(((26,37),34),(38,53))),(((((4,17),(((12,30),49),39)),(10,((((20,29),47),23),42))),(15,22)),((8,(16,28)),50))),((21,(31,51)),(32,33))),3),(43,44)),(18,24)),19),((6,9),45)),((((((5,46),48),41),(((13,35),36),(25,27))),14),40)));
 872: 1 -2594.734863 -2953.583557 (0,1,((((((((((((2,11),(((((((((4,17),(10,((((20,29),47),42),23))),(12,30)),49),39),(15,22)),(((26,37),34),(38,53))),52),7)),(16,28)),8),50),((21,(31,51)),(32,33))),3),(43,44)),(18,24)),19),((6,9),45)),((((((5,46),48),41),(((13,35),36),(25,27))),14),40)));
 873: 2 -3157.547607 -2957.635825 (0,1,(((((((((((((((2,11),(7,52)),50),8),((((4,17),(((((10,23),(((20,29),47),42)),39),(12,30)),49)),(15,22)),(((26,37),34),(38,53)))),(16,28)),((21,(31,51)),(32,33))),3),(43,44)),(18,24)),19),40),(6,9)),45),((((((5,46),48),41),14),(25,27)),((13,35),36))));
 874: 3 -2583.561279 -2959.690481 (0,1,(((((((((((2,11),(7,52)),(((26,37),34),(38,53))),(((((4,17),(((12,30),49),39)),(10,(((20,29),47),(23,42)))),(15,22)),((8,(16,28)),50))),((21,(31,51)),(32,33))),3),(43,44)),(18,24)),19),((6,9),45)),((((((5,46),48),41),(((13,35),36),(25,27))),14),40)));
 875: 1 -2958.651611 -2957.241486 (0,1,((((((((((2,11),(7,52)),(((26,37),34),(38,53))),(((((4,17),(((12,30),49),39)),(10,((((20,29),47),42),23))),(15,22)),((8,(16,28)),50))),(3,((21,(31,51)),(32,33)))),(43,44)),(18,24)),19),((6,9),45)),((((((5,46),48),41),(((13,35),36),(25,27))),14),40)));
 876: 1 -2885.834229 -2957.434273 (0,1,((((((((((((2,11),(((((4,17),(((((10,(((20,29),47),42)),23),(12,30)),(39,49)),(15,22))),(((26,37),34),(38,53))),7),52)),50),(8,(16,28))),((21,(31,51)),(32,33))),3),(43,44)),(18,24)),19),((6,9),45)),40),(((((5,46),48),41),(((13,35),36),(25,27))),14)));
 877: 1 -2754.945801 -2961.82988 (0,1,(((((((((((((2,11),(((((((((4,17),(10,((((20,29),47),42),23))),(12,30)),49),39),(15,22)),(((26,37),34),(38,53))),52),7)),(16,28)),8),50),((21,(31,51)),(32,33))),3),(43,44)),(18,24)),19),((6,9),45)),40),(((((5,46),48),41),(((13,35),(25,27)),36)),14)));
 878: 4 -3153.747803 -2954.328968 (0,1,((((((((((((2,11),(7,52)),50),((((4,17),((((10,(((20,29),47),42)),23),(12,30)),(39,49))),(15,22)),(((26,37),34),(38,53)))),(8,(16,28))),((21,(31,51)),(32,33))),3),(18,24)),(43,44)),(((6,9),19),45)),40),(((((5,46),48),41),(((13,35),36),(25,27))),14)));
 879: 1 -3136.500732 -2975.534232 (0,1,((((((((((((2,11),(7,52)),50),8),((((((((4,17),49),39),(12,30)),((10,(((20,29),47),42)),23)),(15,22)),(((26,37),34),(38,53))),(16,28))),((21,(31,51)),(32,33))),3),((18,24),19)),(43,44)),40),(((((5,46),41),48),14),(((13,35),36),(25,27)))),((6,9),45)));
 880: 1 -2886.158691 -2978.775667 (0,1,((((((((((((2,11),(7,52)),50),8),((((((((4,17),49),39),(12,30)),((10,(((20,29),47),42)),23)),(15,22)),(((26,37),34),(38,53))),(16,28))),((21,(31,51)),(32,33))),3),(18,24)),19),(43,44)),40),((((((5,46),41),48),14),(((13,35),36),(25,27))),((6,9),45))));
 881: 4 -2920.79834 -2958.520895 (0,1,((((((((((((((2,11),(7,52)),50),8),(16,28)),(3,((21,(31,51)),(32,33)))),(((((4,17),49),((12,30),39)),((10,23),((20,29),(42,47)))),(15,22))),(((26,37),34),(38,53))),(43,44)),(18,24)),19),(6,9)),45),((((((5,46),48),41),14),(((13,35),36),(25,27))),40)));
 882: 5 -2831.071045 -2962.04211 (0,1,(((((((((((((2,11),50),8),(16,28)),(((((((((4,17),(((12,30),39),49)),10),23),(((20,29),47),42)),(15,22)),(((26,37),34),(38,53))),52),7)),((21,(31,51)),(32,33))),3),(43,44)),(18,24)),19),((6,9),45)),40),(((((5,46),48),41),(((13,35),36),(25,27))),14)));
 883: 1 -2698.625488 -2957.876359 (0,1,(((((((((((2,11),(7,52)),50),((((4,((((10,(((20,29),47),42)),23),(12,30)),(39,49))),17),(15,22)),(((26,37),34),(38,53)))),(8,(16,28))),(3,((21,(31,51)),(32,33)))),(18,24)),(43,44)),(((6,9),19),45)),40),(((((5,46),48),41),(((13,35),36),(25,27))),14)));
 884: 2 -2821.637695 -2952.943122 (0,1,(((((((((((((2,11),(7,52)),50),8),(16,28)),(((((4,17),((12,30),(39,49))),((10,(((20,29),47),42)),23)),(15,22)),(((26,37),34),(38,53)))),(3,((21,(31,51)),(32,33)))),(43,44)),(18,24)),19),(6,9)),45),((((((5,46),48),41),(((13,35),36),(25,27))),14),40)));
 885: 1 -3132.451904 -2956.203749 (0,1,(((((((((((((2,11),52),7),(((26,37),34),(38,53))),(((((4,17),39),((12,30),49)),((10,23),(((20,29),47),42))),(15,22))),((8,50),(16,28))),(3,((21,(31,51)),(32,33)))),(43,44)),(18,24)),19),((6,9),45)),40),(((((5,46),48),41),(((13,35),36),(25,27))),14)));
 886: 1 -2586.846191 -2953.495587 (0,1,(((((((((((((2,11),(((((((((4,17),(10,((((20,29),47),42),23))),(12,30)),49),39),(15,22)),(((26,37),34),(38,53))),52),7)),(16,28)),8),50),((21,(31,51)),(32,33))),3),(18,24)),(43,44)),19),((6,9),45)),40),(((((5,46),48),41),(((13,35),36),(25,27))),14)));
 887: 1 -2524.281738 -2968.164448 (0,1,((((((((((((((2,11),(7,52)),50),(8,(16,28))),(((((((4,17),(12,30)),49),39),((10,23),(((20,29),47),42))),(15,22)),(((26,37),34),(38,53)))),((21,(32,33)),(31,51))),3),(18,24)),(43,44)),19),(6,9)),40),45),((((5,46),(41,48)),14),(((13,35),36),(25,27)))));
 888: 1 -3029.64209 -2968.320892 (0,1,((((((((((((2,11),(7,52)),50),(8,(16,28))),(((4,(((((10,(((20,29),47),42)),23),((12,30),(15,22))),(39,49)),17)),(((26,37),34),(38,53))),((21,(31,51)),(32,33)))),3),(43,44)),(18,24)),19),((6,9),45)),40),(((((5,46),48),41),(((13,35),36),(25,27))),14)));
 889: 1 -2422.582031 -2967.006229 (0,1,((((((((((2,11),(7,52)),(((8,50),(16,28)),((21,(31,51)),(32,33)))),((((((4,17),49),39),(12,30)),((10,23),(((20,29),47),42))),(15,22))),(((26,37),34),(38,53))),((3,(43,44)),(18,24))),19),((6,9),45)),40),(((((5,46),48),41),(((13,35),36),(25,27))),14)));
 890: 1 -2954.119629 -2967.395299 (0,1,(((((((((((2,11),(7,52)),50),8),(16,28)),(((((4,17),((12,30),(39,49))),((10,(((20,29),47),42)),23)),(15,22)),(((26,37),34),(38,53)))),(3,((21,(31,51)),(32,33)))),(43,44)),((18,24),19)),((6,9),45)),((((((5,46),48),41),(((13,35),36),(25,27))),14),40)));
 891: 1 -2982.614502 -2958.276671 (0,1,(((((((((((((2,11),(((((((((4,17),(10,((((20,29),47),42),23))),(12,30)),49),39),(15,22)),(((26,37),34),(38,53))),52),7)),(16,28)),8),50),((21,(31,51)),(32,33))),3),(43,44)),(18,24)),19),40),((6,9),45)),(((((5,46),48),41),(((13,35),36),(25,27))),14)));
 892: 2 -3136.540039 -2960.23189 (0,1,(((((((((((((2,11),(7,52)),50),(16,28)),8),(((3,(31,51)),21),(32,33))),(((((4,17),(((12,30),39),49)),((10,23),(((20,29),47),42))),(15,22)),(((26,37),34),(38,53)))),(43,44)),(18,24)),19),(6,9)),45),(((((((5,46),48),41),((13,35),36)),(25,27)),14),40)));
 893: 3 -2692.164062 -2959.653888 (0,1,((((((((((((2,11),(7,52)),50),(((((((4,17),39),((12,30),49)),((10,(((20,29),47),42)),23)),(15,22)),(((26,37),34),(38,53))),(8,(16,28)))),((21,(31,51)),(32,33))),3),(43,44)),(18,24)),19),((6,9),45)),40),(((((((5,46),48),41),36),(13,35)),(25,27)),14)));
 894: 1 -2587.375244 -2954.189922 (0,1,((((((((((((2,11),(((((((((4,17),(10,((((20,29),47),42),23))),(12,30)),49),39),(15,22)),(((26,37),34),(38,53))),52),7)),(16,28)),8),50),(3,((21,(31,51)),(32,33)))),(43,44)),(18,24)),19),((6,9),45)),40),(((((5,46),48),41),(((13,35),36),(25,27))),14)));
 895: 1 -2761.816895 -2962.014118 (0,1,((((((((((((2,11),(7,52)),50),(8,(16,28))),(((4,17),((((10,23),(((20,29),47),42)),((12,30),(39,49))),(15,22))),(((26,37),34),(38,53)))),((21,(31,51)),(32,33))),3),(18,24)),(43,44)),(((6,9),19),45)),40),(((((5,46),48),41),(((13,35),36),(25,27))),14)));
 896: 2 -3028.374756 -2960.6261 (0,1,((((((((((((2,11),(7,52)),50),(8,(16,28))),((((4,17),(((10,23),(((20,29),47),42)),((12,30),(39,49)))),(15,22)),(((26,37),34),(38,53)))),3),((21,(31,51)),(32,33))),(18,24)),(43,44)),(((6,9),19),45)),40),(((((5,46),48),41),(((13,35),36),(25,27))),14)));
 897: 1 -2886.971436 -2964.447053 (0,1,((((((((((((2,11),(7,52)),50),(16,28)),8),((((((4,17),(((10,(((20,29),47),42)),23),(12,30))),49),39),(15,22)),(((26,37),34),(38,53)))),(3,((21,(32,33)),(31,51)))),((18,24),(43,44))),19),((6,9),45)),40),(((((5,46),48),41),(((13,35),(25,27)),36)),14)));
 898: 2 -2852.791016 -2965.535537 (0,1,(((((((((((2,11),(7,52)),50),(((((((4,17),39),((12,30),49)),((10,(((20,29),47),42)),23)),(15,22)),(((26,37),34),(38,53))),(8,(16,28)))),((21,(31,51)),(32,33))),(3,(43,44))),(18,24)),19),((6,9),45)),40),((((((5,46),48),41),((13,35),36)),(25,27)),14)));
 899: 1 -3122.164062 -2969.583963 (0,1,(((((((((((((2,11),(7,52)),50),8),((((((((4,17),49),39),(12,30)),((10,(((20,29),47),42)),23)),(15,22)),(((26,37),34),(38,53))),(16,28))),((21,(31,51)),(32,33))),3),(18,24)),19),(43,44)),40),(((((5,46),48),41),14),(((13,35),36),(25,27)))),((6,9),45)));
 900: 5 -3165.980713 -2956.816219 (0,1,(((((((((((((2,11),(7,52)),50),(8,(16,28))),(((4,(((10,((((20,29),47),42),23)),(((12,30),39),49)),17)),(15,22)),((((26,37),34),38),53))),((21,(32,33)),(31,51))),3),(43,44)),(18,24)),19),((6,9),45)),40),(((((5,46),48),41),(((13,35),36),(25,27))),14)));
 901: 1 -2600.538818 -2959.46989 (0,1,(((((((((((2,11),(7,52)),50),(((((((4,17),39),((12,30),49)),((10,(((20,29),47),42)),23)),(15,22)),(((26,37),34),(38,53))),(8,(16,28)))),((21,(31,51)),(32,33))),3),(43,44)),(18,24)),((6,9),(19,45))),40),(((((5,46),48),41),(((13,35),36),(25,27))),14)));
 902: 1 -3017.990479 -2958.769905 (0,1,((((((((((((((2,11),(7,52)),50),8),(16,28)),(((((((4,17),49),(12,30)),39),((10,23),(((20,29),47),42))),(15,22)),(((26,37),34),(38,53)))),((21,(31,51)),(32,33))),3),(18,24)),(43,44)),19),40),(((((5,46),48),41),(((13,35),36),(25,27))),14)),((6,9),45)));
 903: 5 -3214.313965 -2955.930816 (0,1,(((((((((((((2,11),(7,52)),50),8),((((((((4,17),(12,30)),39),49),(10,((((20,29),47),42),23))),(15,22)),(((26,37),34),(38,53))),(16,28))),((21,(31,51)),(32,33))),3),(43,44)),24),18),19),((6,9),45)),((((((5,46),48),41),(((13,35),36),(25,27))),14),40)));
 904: 1 -2968.542969 -2961.361461 (0,1,((((((((((((((2,11),(7,52)),50),8),(((((((((4,17),49),39),(12,30)),((10,23),(((20,29),47),42))),22),15),(((26,37),34),(38,53))),(16,28))),((21,(31,51)),(32,33))),3),(43,44)),(18,24)),19),40),(6,9)),45),(((((5,46),48),41),14),(((13,35),36),(25,27)))));
 905: 2 -2782.252686 -2966.42994 (0,1,(((((((((((2,11),50),(8,(16,28))),(((((((((4,17),49),((12,30),39)),10),((((20,29),47),42),23)),(15,22)),(((26,37),34),(38,53))),(7,52)),((21,(31,51)),(32,33)))),3),(43,44)),(18,24)),19),((6,9),45)),40),(((((5,46),48),41),(((13,35),36),(25,27))),14)));
 906: 2 -2504.464844 -2959.450374 (0,1,((((((((((((2,11),7),52),(3,((21,(31,51)),(32,33)))),((((((4,17),49),((12,30),39)),((10,23),(((20,29),47),42))),(15,22)),((8,50),(16,28)))),(((26,37),34),(38,53))),(43,44)),(18,24)),19),(6,9)),45),((((((5,46),48),41),14),(((13,35),36),(25,27))),40)));
 907: 3 -2866.547607 -2966.225866 (0,1,((((((((((((2,11),(7,52)),50),(8,(16,28))),((((((4,17),49),((12,30),39)),(15,22)),((10,(((20,29),47),42)),23)),(((26,37),34),(38,53)))),(((3,(31,51)),21),(32,33))),(43,44)),(18,24)),19),(6,9)),45),((((((5,46),48),41),(((13,35),36),(25,27))),14),40)));
 908: 1 -2812.787842 -2961.183528 (0,1,(((((((((((2,11),(7,52)),50),((((((4,17),((12,30),(39,49))),((10,23),(((20,29),47),42))),(15,22)),(((26,37),34),(38,53))),(8,(16,28)))),((21,(31,51)),(32,33))),3),(18,24)),(43,44)),19),((6,9),45)),(((((5,46),(41,48)),14),(((13,35),36),(25,27))),40)));
 909: 2 -2920.838379 -2957.891396 (0,1,(((((((((((((((2,11),(7,52)),50),8),(16,28)),((((4,(((10,(((20,29),47),42)),23),(((12,30),39),49))),17),(15,22)),(((26,37),34),(38,53)))),((21,(31,51)),(32,33))),3),(43,44)),(18,24)),19),40),(6,9)),45),((((((5,46),48),41),14),((13,35),36)),(25,27))));
 910: 1 -3172.980469 -2962.812173 (0,1,(((((((((((((2,11),(7,52)),50),8),(16,28)),((((((4,17),(((12,30),49),39)),((10,(((20,29),47),42)),23)),(15,22)),(((26,37),34),(38,53))),((21,(31,51)),(32,33)))),3),(43,44)),(18,24)),19),((6,9),45)),40),((((((5,46),48),41),((13,35),36)),(25,27)),14)));
 911: 4 -3140.557617 -2956.974514 (0,1,((((((((((((2,11),(7,52)),50),(8,(16,28))),((((4,17),(((10,23),(((20,29),42),47)),((12,30),(39,49)))),(15,22)),(((26,37),34),(38,53)))),((21,(31,51)),(32,33))),3),(18,24)),(43,44)),(((6,9),19),45)),40),(((((5,46),48),41),(((13,35),36),(25,27))),14)));
 912: 1 -3021.041504 -2954.189922 (0,1,((((((((((((2,11),(((((((((4,17),(10,((((20,29),47),42),23))),(12,30)),49),39),(15,22)),(((26,37),34),(38,53))),52),7)),(16,28)),8),50),(3,((21,(31,51)),(32,33)))),(43,44)),(18,24)),19),((6,9),45)),40),(((((5,46),48),41),(((13,35),36),(25,27))),14)));
 913: 2 -3069.407227 -2963.844074 (0,1,((((((((((((2,11),(7,52)),50),(8,(16,28))),(((((4,17),((12,30),(39,49))),((10,23),(((20,29),47),42))),(15,22)),(((26,37),34),(38,53)))),(3,((21,(31,51)),(32,33)))),(43,44)),(18,24)),((6,9),19)),40),45),(((((5,46),48),41),(((13,35),36),(25,27))),14)));
 914: 1 -2864.727051 -2962.979459 (0,1,(((((((((((((2,11),50),(8,(16,28))),(7,52)),((((((((4,17),49),((12,30),39)),10),(((20,29),47),42)),23),(15,22)),(((26,37),34),(38,53)))),(((21,(31,51)),33),32)),3),(43,44)),(18,24)),19),((6,9),45)),40),(((((5,46),48),41),(((13,35),36),(25,27))),14)));
 915: 2 -2945.797852 -2955.800962 (0,1,((((((((((((2,11),((((((((((4,17),((10,(((20,29),47),42)),23)),(12,30)),39),49),22),15),(((26,37),34),(38,53))),7),52)),50),(8,(16,28))),((21,(31,51)),(32,33))),3),(43,44)),(18,24)),19),((6,9),45)),40),(((((5,46),48),41),(((13,35),36),(25,27))),14)));
 916: 1 -2896.365234 -2955.617246 (0,1,(((((((((((((2,11),(7,52)),(((26,37),34),(38,53))),((4,(((((10,23),(((20,29),47),42)),(12,30)),(39,49)),17)),(15,22))),((8,50),(16,28))),((21,(31,51)),(32,33))),3),(18,24)),(43,44)),19),((6,9),45)),40),(((((5,46),48),41),(((13,35),36),(25,27))),14)));
 917: 3 -3025.251465 -2957.642076 (0,1,((((((((((((2,11),(((((((((4,17),((10,(((20,29),47),42)),23)),(12,30)),39),49),(15,22)),(((26,37),34),(38,53))),7),52)),50),((8,16),28)),((21,(31,51)),(32,33))),3),(43,44)),(18,24)),19),((6,9),45)),40),(((((5,46),48),41),(((13,35),36),(25,27))),14)));
 918: 2 -3276.265137 -2955.457288 (0,1,(((((((((((((((2,11),(7,52)),50),((((((4,17),49),((12,30),39)),((10,23),(((20,29),47),42))),(15,22)),(((26,37),34),(38,53)))),8),(16,28)),((21,(31,51)),(32,33))),3),(43,44)),(18,24)),19),(6,9)),45),40),((((((5,46),48),41),(25,27)),((13,35),36)),14)));
 919: 6 -2801.632324 -2952.841422 (0,1,(((((((((((((2,11),(7,52)),50),(((((4,17),(39,49)),(((10,23),(((20,29),47),42)),(12,30))),(15,22)),(((26,37),34),(38,53)))),(8,(16,28))),((21,(31,51)),(32,33))),3),(43,44)),(18,24)),19),(6,9)),45),((((((5,46),48),41),14),(((13,35),36),(25,27))),40)));
 920: 1 -2951.713135 -2967.948589 (0,1,(((((((((((((((2,11),(7,52)),50),8),((((4,17),((((10,23),(((20,29),47),42)),((12,30),39)),49)),(15,22)),(((26,37),34),(38,53)))),(16,28)),((21,(31,51)),(32,33))),3),(43,44)),(18,24)),19),40),(6,9)),45),(((((((5,46),48),41),14),(25,27)),(13,35)),36)));
 921: 1 -2781.755371 -2969.804577 (0,1,((((((((((((((2,11),(7,52)),50),(((((4,17),((10,23),(((20,29),47),42))),((12,30),(39,49))),(15,22)),(((26,37),34),(38,53)))),(16,28)),8),((21,(31,51)),(32,33))),3),(18,24)),(43,44)),40),19),((6,9),45)),(((((((5,46),48),41),(25,27)),(13,35)),14),36)));
 922: 5 -2640.892578 -2952.755441 (0,1,(((((((((((((2,11),(7,52)),50),(((((4,17),(39,49)),(((10,23),(((20,29),47),42)),(12,30))),(15,22)),(((26,37),34),(38,53)))),(8,(16,28))),((21,(31,51)),(32,33))),3),(43,44)),(18,24)),19),(6,9)),45),((((((5,46),48),41),14),(((13,35),36),(25,27))),40)));
 923: 1 -3152.21167 -2956.372976 (0,1,((((((((((((2,11),((8,(16,28)),50)),(7,52)),(((((4,17),(((12,30),39),49)),(10,((((20,29),47),42),23))),(15,22)),(((26,37),34),(38,53)))),((21,(31,51)),(32,33))),3),(18,24)),(43,44)),19),((6,9),45)),40),(((((5,46),48),41),(((13,35),36),(25,27))),14)));
 924: 2 -3100.464844 -2959.881887 (0,1,((((((((((((((2,11),(7,52)),50),8),((((((4,17),39),((12,30),49)),((10,(((20,29),47),42)),23)),(15,22)),(((26,37),34),(38,53)))),(16,28)),((21,(31,51)),(32,33))),3),(43,44)),(18,24)),19),((6,9),45)),40),(((((5,46),(41,48)),((13,35),36)),(25,27)),14)));
 925: 3 -3320.065918 -2967.094572 (0,1,((((((((((((2,11),(7,52)),50),(((((((4,17),49),39),(12,30)),((10,(((20,29),47),42)),23)),(15,22)),(((26,37),34),(38,53)))),(8,(16,28))),((21,(31,51)),(32,33))),(3,(43,44))),(18,24)),19),((6,9),45)),40),(((((5,46),48),41),((13,(35,36)),(25,27))),14)));
 926: 1 -2816.06543 -2954.868077 (0,1,(((((((((((((2,11),(7,52)),(((26,37),34),(38,53))),(((((4,17),49),((12,30),39)),((10,23),(((20,29),47),42))),(15,22))),((8,50),(16,28))),((21,(31,51)),(32,33))),3),(43,44)),(18,24)),19),(6,9)),45),((((((5,46),48),41),14),(((13,35),36),(25,27))),40)));
 927: 1 -3014.875732 -2959.014536 (0,1,((((((((((((2,11),(7,52)),50),(16,28)),8),((((3,(31,51)),21),(32,33)),(((((4,17),(((12,30),39),49)),((10,23),(((20,29),47),42))),(15,22)),(((26,37),34),(38,53))))),(43,44)),(18,24)),19),(6,9)),45),((((((5,46),48),41),(((13,35),36),(25,27))),14),40)));
 928: 2 -2910.887695 -2954.474431 (0,1,(((((((((((((2,11),(((((((((4,17),(10,((((20,29),47),42),23))),(12,30)),49),39),(15,22)),(((26,37),34),(38,53))),52),7)),(16,28)),8),50),((21,(31,51)),(32,33))),3),(43,44)),(18,24)),19),((6,9),45)),40),((((((5,46),48),41),(25,27)),((13,35),36)),14)));
 929: 1 -3032.742676 -2959.150255 (0,1,((((((((((((2,11),(7,52)),50),(16,28)),8),(3,((21,(32,33)),(31,51)))),((((((4,17),(((10,(((20,29),47),42)),23),(12,30))),49),39),(15,22)),(((26,37),34),(38,53)))),((18,24),(43,44))),19),((6,9),45)),40),(((((5,46),48),41),(((13,35),36),(25,27))),14)));
 930: 1 -3118.191406 -2961.936556 (0,1,(((((((((((2,11),(7,52)),50),(((4,17),((((((10,23),(((20,29),47),42)),(15,22)),(12,30)),39),49)),(((26,37),34),(38,53)))),(8,(16,28))),(3,((21,(31,51)),(32,33)))),(43,44)),(18,24)),19),((6,9),45)),(((((((5,46),48),41),((13,35),36)),(25,27)),14),40)));
 931: 1 -3038.726318 -2971.344683 (0,1,((((((((((((2,11),(7,52)),50),8),(16,28)),((((((4,17),39),((12,30),49)),((10,(((20,29),47),42)),23)),(15,22)),(((26,37),34),(38,53)))),((21,(32,33)),(31,51))),(3,19)),(18,24)),(43,44)),((6,9),45)),((((((5,46),48),41),(((13,35),36),(25,27))),14),40)));
 932: 5 -2943.041992 -2956.980408 (0,1,((((((((((((2,11),(7,52)),50),((((4,(((10,(((20,29),(42,47)),23)),(12,30)),(39,49))),17),(15,22)),(((26,37),34),(38,53)))),(8,(16,28))),((21,(31,51)),(32,33))),3),(18,24)),(43,44)),(((6,9),19),45)),40),(((((5,46),48),41),(((13,35),36),(25,27))),14)));
 933: 2 -2528.002686 -2962.104967 (0,1,((((((((((((((2,11),(7,52)),50),8),((((4,17),((((10,23),(((20,29),47),42)),((12,30),39)),49)),(15,22)),(((26,37),34),(38,53)))),(16,28)),((21,(31,51)),(32,33))),3),(43,44)),(18,24)),19),40),(6,9)),(((((((5,46),48),41),14),(25,27)),((13,35),36)),45)));
 934: 1 -2631.32959 -2962.671659 (0,1,(((((((((((2,11),(7,52)),((8,(16,28)),50)),(3,((21,(31,51)),(32,33)))),((((4,17),(((12,30),39),49)),((10,(((20,29),47),42)),23)),(15,22))),(((26,37),34),(38,53))),(43,44)),(18,24)),((6,9),19)),45),((((((5,46),48),41),14),(((13,35),36),(25,27))),40)));
 935: 1 -3107.914062 -2962.671659 (0,1,(((((((((((2,11),(7,52)),((8,(16,28)),50)),(3,((21,(31,51)),(32,33)))),((((4,17),(((12,30),39),49)),((10,(((20,29),47),42)),23)),(15,22))),(((26,37),34),(38,53))),(43,44)),(18,24)),((6,9),19)),45),((((((5,46),48),41),14),(((13,35),36),(25,27))),40)));
 936: 8 -3073.810059 -2952.297618 (0,1,((((((((((((2,11),(7,52)),50),8),(16,28)),((((4,17),(((10,(((20,29),47),42)),23),((12,30),(39,49)))),(15,22)),(((26,37),34),(38,53)))),(3,((21,(31,51)),(32,33)))),(43,44)),(18,24)),19),((6,9),45)),((((((5,46),48),41),(((13,35),36),(25,27))),14),40)));
 937: 1 -2981.161865 -2961.183528 (0,1,(((((((((((2,11),(7,52)),50),((((((4,17),((12,30),(39,49))),((10,23),(((20,29),47),42))),(15,22)),(((26,37),34),(38,53))),(8,(16,28)))),((21,(31,51)),(32,33))),3),(18,24)),(43,44)),19),((6,9),45)),(((((5,46),(41,48)),14),(((13,35),36),(25,27))),40)));
 938: 2 -2843.573486 -2956.547573 (0,1,(((((((((((((2,11),(7,52)),(8,50)),(16,28)),((((4,(((10,23),(((20,29),47),42)),(((12,30),49),39))),17),(15,22)),(((26,37),34),(38,53)))),((21,(32,33)),(31,51))),3),(18,24)),(43,44)),19),((6,9),45)),40),((((((5,46),48),41),(25,27)),((13,35),36)),14)));
 939: 4 -2934.991699 -2962.668378 (0,1,((((((((((2,11),(7,52)),((8,50),(16,28))),((((((4,17),((12,30),49)),((10,(((20,29),47),42)),23)),39),(15,22)),((((26,37),34),53),38))),(3,((21,(32,33)),(31,51)))),((18,24),(43,44))),19),((6,9),45)),40),(((((5,46),48),41),(((13,35),36),(25,27))),14)));
 940: 1 -3165.465088 -2960.270403 (0,1,((((((((((((2,11),(7,52)),50),8),(16,28)),((((4,17),((12,30),(39,49))),((10,(((20,29),47),42)),23)),((15,22),(((26,37),34),(38,53))))),(3,((21,(31,51)),(32,33)))),(43,44)),(18,24)),19),((6,9),45)),((((((5,46),48),41),(((13,35),36),(25,27))),14),40)));
 941: 1 -3213.218994 -2957.876359 (0,1,(((((((((((2,11),(7,52)),50),((((4,((((10,(((20,29),47),42)),23),(12,30)),(39,49))),17),(15,22)),(((26,37),34),(38,53)))),(8,(16,28))),(3,((21,(31,51)),(32,33)))),(18,24)),(43,44)),(((6,9),19),45)),40),(((((5,46),48),41),(((13,35),36),(25,27))),14)));
 942: 2 -3044.08374 -2958.301379 (0,1,((((((((((((((2,11),(7,52)),50),(((26,37),34),(38,53))),(((((((4,17),39),((12,30),49)),10),23),(((20,29),47),42)),(15,22))),(8,(16,28))),((21,(31,51)),(32,33))),3),(18,24)),(43,44)),19),((6,9),45)),40),(((((5,46),48),41),(((13,35),36),(25,27))),14)));
 943: 2 -2776.340332 -2978.655625 (0,1,(((((((((((((((2,11),(7,52)),50),(((((4,17),((10,23),(((20,29),47),42))),((12,30),(39,49))),(15,22)),(((26,37),34),(38,53)))),(16,28)),8),((21,(31,51)),(32,33))),3),24),18),(43,44)),19),40),((6,9),45)),(((((((5,46),48),41),(25,27)),(13,35)),14),36)));
 944: 1 -2634.470947 -2962.579382 (0,1,((((((((((((2,11),((8,(16,28)),50)),(7,52)),(3,((21,(31,51)),(32,33)))),((((4,17),(((12,30),39),49)),((10,(((20,29),47),42)),23)),(15,22))),(((26,37),34),(38,53))),(43,44)),(18,24)),19),(6,9)),45),((((((5,46),48),41),14),(((13,35),36),(25,27))),40)));
 945: 1 -2799.845215 -2975.100613 (0,1,((((((((((((2,11),(7,52)),50),(((((((4,17),(((12,30),49),39)),((10,23),(((20,29),47),42))),(15,22)),(((26,37),34),(38,53))),(16,28)),8)),((21,(31,51)),(32,33))),3),(18,24)),19),(43,44)),((6,9),45)),40),(((((((5,46),48),41),(13,35)),36),(25,27)),14)));
 946: 1 -3118.941895 -2959.068329 (0,1,(((((((((((((2,11),(7,52)),50),8),(16,28)),(((((((4,17),49),(12,30)),39),((10,23),(((20,29),47),42))),(15,22)),(((26,37),34),(38,53)))),((21,(31,51)),(32,33))),3),(18,24)),(43,44)),19),(((((((5,46),48),41),((13,35),36)),(25,27)),14),40)),((6,9),45)));
 947: 4 -2890.411377 -2959.220981 (0,1,((((((((((((2,11),(8,(16,28))),((((((4,17),(((10,23),(((20,29),47),42)),(12,30))),(39,49)),(15,22)),(((26,37),34),(38,53))),(7,52))),50),((21,(31,51)),(32,33))),3),(43,44)),(18,24)),19),((6,9),45)),40),(((((5,46),48),41),(((13,35),36),(25,27))),14)));
 948: 1 -2949.503906 -2954.189922 (0,1,((((((((((((2,11),(((((((((4,17),(10,((((20,29),47),42),23))),(12,30)),49),39),(15,22)),(((26,37),34),(38,53))),52),7)),(16,28)),8),50),(3,((21,(31,51)),(32,33)))),(43,44)),(18,24)),19),((6,9),45)),40),(((((5,46),48),41),(((13,35),36),(25,27))),14)));
 949: 1 -2853.846436 -2963.613807 (0,1,((((((((((((2,11),(7,52)),50),(16,28)),8),(((3,(31,51)),21),(32,33))),(((((4,17),(((12,30),39),49)),((10,23),(((20,29),47),42))),(15,22)),(((26,37),34),(38,53)))),(43,44)),(18,24)),((6,9),19)),45),((((((5,46),48),41),(((13,35),36),(25,27))),14),40)));
 950: 2 -3060.793701 -2965.068388 (0,1,(((((((((((((((2,11),(7,52)),50),(16,28)),8),((((((4,17),39),((12,30),49)),((10,23),(((20,29),47),42))),(15,22)),(((26,37),34),(38,53)))),((21,(31,51)),(32,33))),3),(43,44)),(18,24)),19),40),(6,9)),45),(((((5,46),48),41),14),(((13,35),(25,27)),36))));
 951: 2 -2869.750488 -2959.836226 (0,1,((((((((((((2,11),(7,52)),50),(8,(16,28))),((((((4,17),49),((12,30),39)),((10,(((20,29),47),42)),23)),(15,22)),(((26,37),34),(38,53)))),(((3,(31,51)),21),(32,33))),(18,24)),(43,44)),19),(6,9)),45),((((((5,46),48),41),(((13,35),36),(25,27))),14),40)));
 952: 1 -3059.457031 -2974.236624 (0,1,((((((((((2,11),(7,52)),((((((4,17),39),(((10,(((20,29),47),23)),42),((12,30),49))),(15,22)),(((26,37),34),(38,53))),(16,28))),(8,50)),((21,(31,51)),(32,33))),3),((18,24),(43,44))),40),(((((5,46),48),41),14),(((13,35),36),(25,27)))),((6,9),(19,45))));
 953: 1 -2966.963379 -2957.360364 (0,1,((((((((((((2,11),(7,52)),((8,(16,28)),50)),(3,((21,(32,33)),(31,51)))),((((4,17),(((12,30),39),49)),((10,(((20,29),47),42)),23)),(15,22))),(((26,37),34),(38,53))),(43,44)),(18,24)),19),(6,9)),45),((((((5,46),48),41),14),(((13,35),36),(25,27))),40)));
 954: 2 -3024.776855 -2964.921924 (0,1,(((((((((((2,11),(7,52)),50),((((4,17),((((10,23),(((20,29),47),42)),((12,30),39)),49)),(15,22)),(((26,37),34),(38,53)))),(8,(16,28))),((21,(31,51)),(32,33))),(3,(43,44))),(18,24)),19),((6,9),45)),((((((5,46),48),41),(((13,35),36),(25,27))),14),40)));
 955: 1 -3668.605957 -2954.83991 (0,1,(((((((((((((((2,11),(7,52)),50),(16,28)),8),((((((4,17),39),((12,30),49)),((10,23),(((20,29),47),42))),(15,22)),(((26,37),34),(38,53)))),((21,(31,51)),(32,33))),3),(18,24)),(43,44)),19),40),(6,9)),45),(((((5,46),48),41),14),(((13,35),36),(25,27)))));
 956: 1 -2618.291504 -2954.474431 (0,1,(((((((((((((2,11),(((((((((4,17),(10,((((20,29),47),42),23))),(12,30)),49),39),(15,22)),(((26,37),34),(38,53))),52),7)),(16,28)),8),50),((21,(31,51)),(32,33))),3),(43,44)),(18,24)),19),((6,9),45)),40),((((((5,46),48),41),(25,27)),((13,35),36)),14)));
 957: 5 -2903.381836 -2956.034947 (0,1,(((((((((((((2,11),50),(7,52)),(8,(16,28))),((((((4,17),(((12,30),49),39)),10),((((20,29),47),42),23)),(15,22)),(((26,37),34),(38,53)))),((21,(31,51)),(32,33))),3),(18,24)),(43,44)),19),((6,9),45)),40),(((((5,46),48),41),(((13,35),36),(25,27))),14)));
 958: 1 -2747.797852 -2956.178577 (0,1,((((((((((((2,11),(7,52)),50),(8,(16,28))),(((((((4,17),39),49),(12,30)),((10,23),(((20,29),47),42))),(15,22)),(((26,37),34),(38,53)))),((3,(31,51)),(21,(32,33)))),(43,44)),(18,24)),19),((6,9),45)),40),(((((5,46),48),41),(((13,35),36),(25,27))),14)));
 959: 1 -2979.959473 -2963.293005 (0,1,(((((((((((2,11),(7,52)),50),(((((((4,17),(((12,30),49),39)),((10,23),(((20,29),47),42))),(15,22)),(((26,37),34),(38,53))),(16,28)),8)),(3,((21,(31,51)),(32,33)))),(18,24)),(43,44)),19),((6,9),45)),40),(((((((5,46),48),41),(13,35)),36),(25,27)),14)));
 960: 2 -2992.607666 -2954.50309 (0,1,((((((((((((2,((((((4,17),((((10,(((20,29),47),42)),23),(12,30)),(39,49))),(15,22)),(((26,37),34),(38,53))),7),52)),11),50),(8,(16,28))),((21,(31,51)),(32,33))),3),(43,44)),(18,24)),19),((6,9),45)),40),(((((5,46),48),41),(((13,35),36),(25,27))),14)));
 961: 2 -3006.918945 -2956.732815 (0,1,(((((((((((2,11),(7,52)),50),8),((((((((4,17),49),39),(12,30)),(10,((((20,29),47),42),23))),(15,22)),(((26,37),34),(38,53))),(16,28))),((21,(31,51)),(32,33))),3),(18,24)),(43,44)),(((6,9),45),19)),((((((5,46),48),41),(((13,35),36),(25,27))),14),40)));
 962: 1 -2569.86792 -2959.40591 (0,1,(((((((((((((2,11),(7,52)),50),(((4,17),(((((10,23),(((20,29),47),42)),(12,30)),(39,49)),(15,22))),(((26,37),34),(38,53)))),(8,(16,28))),((21,(31,51)),(32,33))),3),(43,44)),(18,24)),19),(6,9)),45),((((((5,46),48),41),14),(((13,35),36),(25,27))),40)));
 963: 3 -2730.38916 -2960.602323 (0,1,(((((((((((((((2,11),(7,52)),50),(16,28)),8),((((((4,17),39),((12,30),49)),((10,23),(((20,29),47),42))),(15,22)),(((26,37),34),(38,53)))),(((21,(31,51)),32),33)),3),(43,44)),(18,24)),19),40),(6,9)),45),(((((5,46),48),41),14),(((13,35),36),(25,27)))));
 964: 2 -2969.987305 -2961.199892 (0,1,((((((((((((((((2,11),(7,52)),50),8),(16,28)),((((4,(((10,(((20,29),47),42)),23),(((12,30),39),49))),17),(15,22)),(((26,37),34),(38,53)))),((21,(31,51)),(32,33))),3),(43,44)),(18,24)),19),40),(6,9)),45),(((13,35),36),(25,27))),((((5,46),48),41),14)));
 965: 3 -2689.255859 -2963.549602 (0,1,((((((((((((2,11),(7,52)),50),(((((4,17),((12,30),(39,49))),(10,((((20,29),47),42),23))),(15,22)),(((26,37),34),(38,53)))),(8,(16,28))),((21,(31,51)),(32,33))),(3,(43,44))),(18,24)),19),((6,9),45)),40),(((((5,46),48),41),(((13,35),36),(25,27))),14)));
 966: 2 -2828.51416 -2954.974636 (0,1,((((((((((((((2,11),(((((((((4,17),(10,((((20,29),47),42),23))),(12,30)),49),39),(15,22)),(((26,37),34),(38,53))),52),7)),(16,28)),8),50),((21,(31,51)),(32,33))),3),(43,44)),(18,24)),19),(6,9)),45),40),(((((5,46),48),41),(((13,35),36),(25,27))),14)));
 967: 2 -3291.68457 -2955.217788 (0,1,((((((((((((2,11),(7,52)),50),(8,(16,28))),((((((4,17),(12,30)),(39,49)),((10,23),(((20,29),47),42))),(15,22)),((26,37),(34,(38,53))))),(3,((21,(32,33)),(31,51)))),(43,44)),(18,24)),19),((6,9),45)),40),(((((5,46),48),41),(((13,35),36),(25,27))),14)));
 968: 1 -3037.713867 -2959.87469 (0,1,((((((((((((2,11),(7,52)),50),(((((((4,17),39),((12,30),49)),((10,(((20,29),47),42)),23)),(15,22)),(((26,37),34),(38,53))),(8,(16,28)))),((21,(31,51)),(32,33))),3),(43,44)),(18,24)),(((6,9),45),19)),40),14),((((5,46),48),41),(((13,35),36),(25,27)))));
 969: 2 -2856.150879 -2963.030244 (0,1,((((((((((((2,11),(7,52)),50),((((4,(((10,((((20,29),47),42),23)),(12,30)),(39,49))),17),(15,22)),(((26,37),34),(38,53)))),((8,28),16)),((21,(31,51)),(32,33))),3),(18,24)),(43,44)),(((6,9),19),45)),40),(((((5,46),48),41),(((13,35),36),(25,27))),14)));
 970: 1 -3035.253906 -2954.932837 (0,1,(((((((((((2,11),(7,52)),50),8),((((((((4,17),49),39),(12,30)),(10,((((20,29),47),42),23))),(15,22)),(((26,37),34),(38,53))),(16,28))),(3,((21,(31,51)),(32,33)))),(18,24)),(43,44)),19),((6,9),45)),((((((5,46),48),41),(((13,35),36),(25,27))),14),40)));
 971: 1 -3087.934814 -2960.646575 (0,1,(((((((((((((2,11),(7,52)),50),8),(16,28)),(((((((4,17),49),(12,30)),39),((10,23),(((20,29),47),42))),(15,22)),(((26,37),34),(38,53)))),((21,(31,51)),(32,33))),3),(18,24)),(43,44)),19),(((((5,46),48),41),(((13,35),36),(25,27))),(14,40))),((6,9),45)));
 972: 5 -3048.953125 -2959.213252 (0,1,(((((((((((2,11),(7,52)),(8,50)),(16,28)),((((((4,17),((10,((((20,29),47),42),23)),(12,30))),39),49),(15,22)),(((26,37),34),(38,53)))),(3,((21,(32,33)),(31,51)))),((18,24),(43,44))),19),((6,9),45)),40),((((((5,46),48),41),(25,27)),((13,35),36)),14)));
 973: 2 -3153.723633 -2973.727297 (0,1,((((((((((((((2,11),(7,52)),50),8),(16,28)),((((((((4,17),49),39),12),30),((10,(((20,29),47),42)),23)),15),22)),(((26,37),34),(38,53))),(3,((21,(32,33)),(31,51)))),(43,44)),(18,24)),19),((6,9),45)),40),(((((5,46),48),41),(((13,35),36),(25,27))),14)));
 974: 1 -3229.822021 -2958.769906 (0,1,(((((((((((((2,11),(7,52)),50),8),(16,28)),(((((((4,17),49),(12,30)),39),((10,23),(((20,29),47),42))),(15,22)),(((26,37),34),(38,53)))),((21,(31,51)),(32,33))),3),(18,24)),(43,44)),19),(((((((5,46),48),41),(25,27)),((13,35),36)),14),40)),((6,9),45)));
 975: 3 -3172.783691 -2951.743944 (0,1,(((((((((((2,11),((((((4,17),((((10,(((20,29),47),42)),23),(12,30)),(39,49))),(15,22)),(((26,37),34),(38,53))),7),52)),50),(8,(16,28))),(3,((21,(31,51)),(32,33)))),(43,44)),(18,24)),19),((6,9),45)),40),(((((5,46),48),41),(((13,35),36),(25,27))),14)));
 976: 1 -3205.74585 -2954.83991 (0,1,(((((((((((((((2,11),(7,52)),50),(16,28)),8),((((((4,17),39),((12,30),49)),((10,23),(((20,29),47),42))),(15,22)),(((26,37),34),(38,53)))),((21,(31,51)),(32,33))),3),(18,24)),(43,44)),19),40),(6,9)),45),(((((5,46),48),41),14),(((13,35),36),(25,27)))));
 977: 1 -2822.867676 -2958.769906 (0,1,(((((((((((((2,11),(7,52)),50),8),(16,28)),(((((((4,17),49),(12,30)),39),((10,23),(((20,29),47),42))),(15,22)),(((26,37),34),(38,53)))),((21,(31,51)),(32,33))),3),(18,24)),(43,44)),19),(((((((5,46),48),41),(25,27)),((13,35),36)),14),40)),((6,9),45)));
 978: 1 -2904.534424 -2964.144514 (0,1,((((((((((((2,11),(7,52)),50),((((((((4,17),39),((12,30),49)),(10,((((20,29),47),42),23))),(15,22)),((26,(34,37)),(38,53))),(16,28)),8)),((21,(31,51)),(32,33))),3),(43,44)),(18,24)),19),((6,9),45)),40),(((((5,46),48),41),14),(((13,35),36),(25,27)))));
 979: 2 -2854.937988 -2972.352917 (0,1,(((((((((((2,11),(7,52)),(((8,50),(16,28)),((21,(31,51)),(32,33)))),((((((4,17),49),39),(12,30)),((10,23),(((20,29),47),42))),(15,22))),(((26,37),34),(38,53))),(3,(43,44))),(18,24)),19),40),((6,9),45)),(((((5,46),48),41),(((13,35),36),(25,27))),14)));
 980: 3 -2813.004883 -2958.234376 (0,1,((((((((((((2,11),(7,52)),((8,(16,28)),50)),(3,((21,(31,51)),(32,33)))),((((4,17),(((12,30),39),49)),((10,(((20,29),47),42)),23)),(15,22))),(((26,37),(38,53)),34)),(43,44)),(18,24)),19),(6,9)),45),((((((5,46),48),41),14),(((13,35),36),(25,27))),40)));
 981: 1 -2687.75 -2957.881077 (0,1,(((((((((((((((2,11),(7,52)),50),8),(16,28)),((((4,(((10,(((20,29),47),42)),23),(((12,30),39),49))),17),(15,22)),(((26,37),34),(38,53)))),((21,(31,51)),(32,33))),3),(43,44)),(18,24)),19),40),(6,9)),(((((5,46),48),41),14),(((13,35),36),(25,27)))),45));
 982: 1 -2887.398926 -2979.276679 (0,1,((((((((((((2,11),(7,52)),50),8),((((((((4,17),49),39),(12,30)),((10,(((20,29),47),42)),23)),(15,22)),(((26,37),34),(38,53))),(16,28))),(3,((21,(31,51)),(32,33)))),(18,24)),19),(43,44)),40),(((((5,46),41),48),14),(((13,35),36),(25,27)))),((6,9),45)));
 983: 3 -2851.645508 -2952.880549 (0,1,((((((((((((2,11),(7,52)),50),((((4,17),((10,((((20,29),47),42),23)),(((12,30),39),49))),(15,22)),(((26,37),34),(38,53)))),(8,(16,28))),(3,((21,(31,51)),(32,33)))),(43,44)),(18,24)),19),(6,9)),45),((((((5,46),48),41),(((13,35),36),(25,27))),14),40)));
 984: 1 -2885.997559 -2973.571262 (0,1,(((((((((((((((((2,11),(7,52)),50),8),(16,28)),((((4,(((10,(((20,29),47),42)),23),(((12,30),39),49))),17),(15,22)),(((26,37),34),(38,53)))),((21,(32,33)),(31,51))),3),(43,44)),(18,24)),19),40),(6,9)),45),36),(13,35)),(((((5,46),48),41),14),(25,27))));
 985: 1 -2625.919922 -2959.163545 (0,1,((((((((((((2,11),52),7),(((26,37),34),(38,53))),(((((4,17),((12,30),39)),49),(10,((((20,29),47),42),23))),(15,22))),((8,50),(16,28))),(3,((21,(32,33)),(31,51)))),((18,24),(43,44))),19),((6,9),45)),40),(((((5,46),48),41),(((13,35),36),(25,27))),14)));
 986: 4 -2943.810547 -2959.138755 (0,1,(((((((((((((2,11),(7,52)),50),(((((((4,17),49),39),(12,30)),((10,(((20,29),47),42)),23)),(15,22)),(((26,37),34),(38,53)))),(8,(16,28))),(((21,(31,51)),32),33)),3),(43,44)),(18,24)),19),((6,9),45)),40),(((((5,46),48),41),((13,(35,36)),(25,27))),14)));
 987: 2 -2835.375244 -2961.97353 (0,1,(((((((((((2,11),(7,52)),8),((((((4,17),((((10,((((20,29),47),42),23)),39),49),(12,30))),(15,22)),(((26,37),34),(38,53))),50),(16,28))),(3,((21,(31,51)),(32,33)))),(43,44)),(18,24)),19),((6,9),45)),40),((((5,46),(41,48)),(((13,35),36),(25,27))),14)));
 988: 12 -2771.974121 -2950.52329 (0,1,((((((((((((((2,11),(7,52)),50),8),(16,28)),((((((4,17),49),(12,30)),(((10,23),(((20,29),47),42)),39)),(15,22)),(((26,37),34),(38,53)))),((21,(31,51)),(32,33))),3),(18,24)),(43,44)),19),((6,9),45)),40),(((((5,46),48),41),(((13,35),36),(25,27))),14)));
 989: 2 -3344.976562 -2957.249702 (0,1,(((((((((((((2,11),(7,52)),50),(8,(16,28))),(((4,(((10,((((20,29),47),42),23)),(((12,30),39),49)),17)),(((26,37),34),(38,53))),(15,22))),((21,(32,33)),(31,51))),3),(43,44)),(18,24)),19),((6,9),45)),40),(((((5,46),48),41),(((13,35),36),(25,27))),14)));
 990: 1 -3071.730713 -2953.495587 (0,1,(((((((((((((2,11),(((((((((4,17),(10,((((20,29),47),42),23))),(12,30)),49),39),(15,22)),(((26,37),34),(38,53))),52),7)),(16,28)),8),50),((21,(31,51)),(32,33))),3),(18,24)),(43,44)),19),((6,9),45)),40),(((((5,46),48),41),(((13,35),36),(25,27))),14)));
 991: 4 -2897.489746 -2952.118945 (0,1,((((((((((((((2,11),(7,52)),50),8),((((((4,17),39),((12,30),49)),((10,23),(((20,29),47),42))),(15,22)),(((26,37),34),(38,53)))),(16,28)),((21,(31,51)),(32,33))),3),(43,44)),(18,24)),19),((6,9),45)),40),((((((5,46),48),41),((13,35),36)),(25,27)),14)));
 992: 1 -3092.115723 -2961.586135 (0,1,(((((((((((((2,11),(7,52)),50),8),(16,28)),(((((((4,17),49),(12,30)),39),((10,23),(((20,29),47),42))),(15,22)),(((26,37),34),(38,53)))),((21,(31,51)),(32,33))),3),(18,24)),(43,44)),((((((5,46),48),41),(((13,35),36),(25,27))),14),40)),19),((6,9),45)));
 993: 1 -2943.34082 -2956.180862 (0,1,(((((((((((((2,11),(7,52)),50),((((4,((((10,(((20,29),47),42)),23),(12,30)),(39,49))),17),(15,22)),(((26,37),34),(38,53)))),(8,(16,28))),((21,(31,51)),(32,33))),3),(18,24)),(43,44)),((6,9),19)),45),40),(((((5,46),48),41),(((13,35),36),(25,27))),14)));
 994: 2 -2786.207275 -2955.800108 (0,1,(((((((((((2,11),(7,52)),(((26,37),34),(38,53))),(((((4,17),(((12,30),49),39)),(10,((((20,29),47),42),23))),(15,22)),((8,(16,28)),50))),((21,(31,51)),(32,33))),3),(43,44)),(18,24)),19),((6,9),45)),(((((((5,46),48),41),((13,35),36)),(25,27)),14),40)));
 995: 3 -3192.643799 -2957.876359 (0,1,(((((((((((2,11),(7,52)),50),((((4,((((10,(((20,29),47),42)),23),(12,30)),(39,49))),17),(15,22)),(((26,37),34),(38,53)))),(8,(16,28))),(3,((21,(31,51)),(32,33)))),(18,24)),(43,44)),(((6,9),19),45)),40),(((((5,46),48),41),(((13,35),36),(25,27))),14)));
 996: 1 -2685.217285 -2957.349662 (0,1,((((((((((((2,11),(7,52)),50),(16,28)),8),((((((4,17),(((10,(((20,29),47),42)),23),(12,30))),49),39),(15,22)),(((26,37),34),(38,53)))),(3,((21,(32,33)),(31,51)))),((18,24),(43,44))),19),((6,9),45)),40),((((((5,46),48),41),(25,27)),((13,35),36)),14)));
 997: 2 -2672.02002 -2959.605839 (0,1,((((((((((((2,11),(7,52)),50),(8,(16,28))),((3,((21,(31,51)),(32,33))),((((((4,17),(12,30)),39),49),((10,(((20,29),47),42)),23)),(15,22)))),(((26,37),34),(38,53))),(43,44)),(18,24)),19),(6,9)),45),((((((5,46),48),41),14),(((13,35),36),(25,27))),40)));
 998: 2 -3027.799561 -2969.851134 (0,1,(((((((((((((2,11),(7,52)),50),(((((4,17),((10,23),(((20,29),47),42))),((12,30),(39,49))),(15,22)),(((26,37),34),(38,53)))),(16,28)),8),((21,(31,51)),(32,33))),3),(18,24)),(43,44)),(19,40)),((6,9),45)),(((((((5,46),48),41),(25,27)),(13,35)),14),36)));
 999: 1 -2815.061523 -2955.702576 (0,1,(((((((((((2,11),(7,52)),50),(((((((((4,17),39),(12,30)),((10,23),(((20,29),47),42))),49),(15,22)),(((26,37),34),(38,53))),(16,28)),8)),((21,(31,51)),(32,33))),3),(18,24)),(43,44)),((6,9),19)),45),((((((5,46),48),41),(((13,35),36),(25,27))),14),40)));
 boot_splits_size: 2
 logl_cutoff: -2979.757002
UFBootSplit0:
 000: 1 2 4 7 8 10 11 12 15 17 20 22 23 26 28 29 30 34 37 38 39 42 47 49 50 52 53
 001: 1 10 15 22 23
 002: 1 2 8 11 16 28
 003: 981 2 11
 004: 1 11 50
 005: 2 0 1 5 6 9 13 14 19 25 27 35 36 41 45 46 48
 006: 825 7 52
 007: 773 2 7 11 52
 008: 1 4 8 10 12 15 16 17 20 22 23 28 29 30 39 42 47 49 50
 009: 2 5 36 41 46 48
 010: 876 4 17
 011: 1 0 1 5 6 9 13 14 18 24 25 27 35 36 40 41 45 46 48
 012: 1 0 1 40
 013: 261 39 49
 014: 45 4 17 39 49
 015: 1 4 12 17
 016: 1 10 12 20 23 29 30 42 47 49
 017: 992 12 30
 018: 543 4 12 17 30 39 49
 019: 1 0 1 5 6 9 13 14 18 19 24 25 27 35 36 40 41 44 45 46 48
 020: 1 4 8 10 12 15 16 17 20 22 23 28 29 30 39 42 47 49
 021: 1 5 14 25 27 41 46 48
 022: 997 20 29
 023: 1 22 26 34 37 38 53
 024: 978 20 29 47
 025: 1 4 7 10 12 15 17 20 22 23 26 29 30 34 37 38 39 42 47 49 50 52 53
 026: 971 20 29 42 47
 027: 399 10 20 29 42 47
 028: 1 21 33
 029: 959 10 20 23 29 42 47
 030: 912 4 10 12 17 20 23 29 30 39 42 47 49
 031: 2 4 10 17 20 23 29 39 42 47
 032: 4 31 32 33 51
 033: 978 15 22
 034: 956 4 10 12 15 17 20 22 23 29 30 39 42 47 49
 035: 1 0 1 5 6 9 13 14 18 19 24 25 26 27 34 35 36 37 40 41 43 44 45 46 48
 036: 1 0 1 3 5 6 9 13 14 18 19 21 24 25 27 31 35 36 40 41 43 44 45 46 48 51
 037: 998 26 37
 038: 2 19 40
 039: 992 26 34 37
 040: 1 10 20 23 29 30 42 47
 041: 2 4 10 12 17 20 23 26 29 30 34 37 38 39 42 47 49 53
 042: 985 38 53
 043: 997 26 34 37 38 53
 044: 859 4 10 12 15 17 20 22 23 26 29 30 34 37 38 39 42 47 49 53
 045: 171 2 4 7 10 11 12 15 17 20 22 23 26 29 30 34 37 38 39 42 47 49 52 53
 046: 3 2 3 4 7 8 10 11 12 16 17 20 21 23 28 29 30 31 32 33 39 42 47 49 50 51 52
 047: 236 2 4 7 10 11 12 15 17 20 22 23 26 29 30 34 37 38 39 42 47 49 50 52 53
 048: 1 10 12 20 29 30 42 47
 049: 1 25 27 36
 050: 1 3 4 8 10 12 15 16 17 20 21 22 23 28 29 30 31 32 33 39 42 47 49 50 51
 051: 982 16 28
 052: 488 8 16 28
 053: 811 0 1 3 5 6 9 13 14 18 19 21 24 25 27 31 32 33 35 36 40 41 43 44 45 46 48 51
 054: 4 0 1 3 5 6 9 13 14 19 25 27 35 36 40 41 43 44 45 46 48
 055: 1 4 17 30
 056: 3 2 7 11 16 28 52
 057: 1000 31 51
 058: 760 21 31 51
 059: 1 35 36
 060: 1 4 10 12 17 23 30 39 42 49
 061: 983 32 33
 062: 877 21 31 32 33 51
 063: 625 0 1 3 5 6 9 13 14 18 19 24 25 27 35 36 40 41 43 44 45 46 48
 064: 2 4 12 30
 065: 948 0 1 5 6 9 13 14 18 19 24 25 27 35 36 40 41 43 44 45 46 48
 066: 2 2 7 11 28 50 52
 067: 2 2 7 8 11 16 21 28 31 32 33 50 51 52
 068: 998 43 44
 069: 675 0 1 5 6 9 13 14 18 19 24 25 27 35 36 40 41 45 46 48
 070: 1 46 48
 071: 2 3 21 31 33 51
 072: 986 18 24
 073: 967 0 1 5 6 9 13 14 19 25 27 35 36 40 41 45 46 48
 074: 3 18 19 24
 075: 854 0 1 5 6 9 13 14 25 27 35 36 40 41 45 46 48
 076: 1 0 1 5 6 9 13 14 19 24 25 27 35 36 40 41 43 44 45 46 48
 077: 6 2 7 8 11 16 26 28 34 37 38 50 52 53
 078: 1000 6 9
 079: 6 4 10 12 17 20 29 30 39 42 47 49
 080: 643 6 9 45
 081: 935 0 1 5 13 14 25 27 35 36 40 41 46 48
 082: 1 2 7 8 11 16 28 50
 083: 608 0 1 5 13 14 25 27 35 36 41 46 48
 084: 1 4 7 10 12 15 16 17 20 22 23 26 28 29 30 34 37 38 39 42 47 49 52 53
 085: 2 4 10 17 20 23 29 39 42 47 49
 086: 998 5 46
 087: 1 4 10 17 20 23 29 42 47 49
 088: 985 5 46 48
 089: 1 0 1 5 6 9 13 14 19 25 27 35 36 40 41 44 45 46 48
 090: 1000 5 41 46 48
 091: 4 12 17 30 39 49
 092: 1 0 1 5 6 9 13 14 18 25 27 35 36 40 41 43 44 45 46 48
 093: 1000 25 27
 094: 47 5 25 27 41 46 48
 095: 2 4 12 30 39 49
 096: 1 4 8 10 12 15 17 20 22 23 26 29 30 34 37 38 39 42 47 49 50 53
 097: 999 13 35
 098: 1 5 13 25 27 35 36 40 41 46 48
 099: 951 13 35 36
 100: 845 5 13 25 27 35 36 41 46 48
 101: 1 10 12 20 23 29 42 47
 102: 974 5 13 14 25 27 35 36 41 46 48
 103: 1000 0 1
 104: 4 8 16
 105: 644 2 7 11 50 52
 106: 311 10 23
 107: 14 20 29 42
 108: 24 10 15 20 22 23 29 42 47
 109: 388 12 30 39 49
 110: 80 10 12 15 20 22 23 29 30 39 42 47 49
 111: 856 13 25 27 35 36
 112: 391 5 13 14 25 27 35 36 40 41 46 48
 113: 471 2 7 8 11 16 28 50 52
 114: 271 10 12 20 23 29 30 39 42 47 49
 115: 14 4 10 12 15 17 20 23 29 30 39 42 47 49
 116: 252 0 1 5 6 9 13 14 19 25 27 35 36 40 41 43 44 45 46 48
 117: 115 6 9 19
 118: 121 6 9 19 45
 119: 129 2 7 11 16 28 50 52
 120: 356 12 30 39
 121: 12 26 34 37 38
 122: 6 21 31 32 51
 123: 137 2 7 8 11 50 52
 124: 171 12 30 49
 125: 33 3 43 44
 126: 91 5 13 35 36 41 46 48
 127: 75 4 17 39
 128: 83 2 4 7 8 10 11 12 15 17 20 22 23 26 29 30 34 37 38 39 42 47 49 50 52 53
 129: 372 3 21 31 32 33 51
 130: 200 10 12 20 23 29 30 42 47
 131: 45 4 7 10 12 15 17 20 22 23 26 29 30 34 37 38 39 42 47 49 53
 132: 176 4 7 10 12 15 17 20 22 23 26 29 30 34 37 38 39 42 47 49 52 53
 133: 271 20 23 29 42 47
 134: 49 10 12 20 23 29 30 39 42 47
 135: 147 21 32 33
 136: 17 13 25 27 35
 137: 143 8 16 28 50
 138: 35 4 12 17 30 49
 139: 142 4 10 12 17 20 23 29 30 42 47
 140: 119 4 10 12 17 20 23 29 30 42 47 49
 141: 105 3 31 51
 142: 52 18 24 43 44
 143: 104 4 10 17 20 23 29 42 47
 144: 87 4 10 12 15 17 20 22 23 26 29 30 34 37 38 39 42 47 49 52 53
 145: 86 2 4 7 10 11 12 15 16 17 20 22 23 26 28 29 30 34 37 38 39 42 47 49 52 53
 146: 88 2 4 7 8 10 11 12 15 16 17 20 22 23 26 28 29 30 34 37 38 39 42 47 49 52 53
 147: 150 2 3 7 8 11 16 21 28 31 32 33 50 51 52
 148: 90 0 1 5 6 9 13 14 18 19 24 25 26 27 34 35 36 37 38 40 41 43 44 45 46 48 53
 149: 243 0 1 5 13 14 25 27 35 36 40 41 45 46 48
 150: 127 5 14 41 46 48
 151: 43 8 50
 152: 5 0 1 13 14 25 27 35 36
 153: 13 13 14 25 27 35 36
 154: 88 4 10 12 20 23 29 30 39 42 47 49
 155: 59 2 8 11 16 28 50
 156: 38 4 12 17 30
 157: 25 4 12 17 30 39
 158: 20 2 11 52
 159: 4 20 23 29 47
 160: 15 10 12 17 20 23 29 30 39 42 47 49
 161: 12 16 28 50
 162: 13 4 8 10 12 15 16 17 20 22 23 26 28 29 30 34 37 38 39 42 47 49 50 53
 163: 113 4 17 49
 164: 11 0 1 3 5 6 9 13 14 18 19 24 25 27 32 33 35 36 40 41 43 44 45 46 48
 165: 9 3 8 16 21 28 31 32 33 50 51
 166: 5 10 20 29 47
 167: 26 4 10 12 17 30 39 49
 168: 10 8 28
 169: 93 3 21 31 51
 170: 3 4 12 17 23 30 39 49
 171: 8 42 47
 172: 39 0 1 5 6 9 13 14 25 27 35 36 41 45 46 48
 173: 12 2 3 7 8 11 16 21 26 28 31 32 33 34 37 38 50 51 52 53
 174: 42 2 11 50
 175: 21 2 8 11 50
 176: 16 4 10 12 17 23 30 39 49
 177: 7 26 37 38 53
 178: 35 4 10 12 15 16 17 20 22 23 26 28 29 30 34 37 38 39 42 47 49 53
 179: 47 4 8 10 12 15 16 17 20 22 23 26 28 29 30 34 37 38 39 42 47 49 53
 180: 17 5 13 35 41 46 48
 181: 10 0 1 5 13 14 25 27 35 36 41 45 46 48
 182: 31 0 1 5 6 9 13 14 25 27 35 36 40 41 43 44 45 46 48
 183: 13 10 12 15 20 22 23 29 30 39 42 47
 184: 13 4 10 12 15 20 22 23 29 30 39 42 47 49
 185: 9 0 1 45
 186: 22 2 7 11
 187: 8 2 3 7 11 21 31 32 33 51 52
 188: 15 3 19
 189: 19 0 1 5 6 9 13 14 18 24 25 27 35 36 40 41 43 44 45 46 48
 190: 17 2 7 8 11 52
 191: 10 2 7 8 11 16 28 52
 192: 2 12 23 30
 193: 9 4 10 12 17 20 23 29 30 39 42 47
 194: 2 2 7 11 26 34 37 38 50 52 53
 195: 15 41 48
 196: 5 0 1 5 6 9 13 14 25 27 35 36 40 41 46 48
 197: 39 15 22 26 34 37 38 53
 198: 23 2 4 7 10 11 12 15 16 17 20 22 23 26 28 29 30 34 37 38 39 42 47 49 50 52 53
 199: 7 4 10 12 17 20 22 23 29 30 39 42 47 49
 200: 15 7 50 52
 201: 1 7 26 34 37 38 52 53
 202: 13 4 10 12 15 17 20 21 22 23 26 29 30 31 32 33 34 37 38 39 42 47 49 51 53
 203: 14 2 7 11 26 34 37 38 52 53
 204: 8 0 1 5 6 9 13 14 18 19 25 27 35 36 40 41 45 46 48
 205: 9 10 20 23 29 39 42 47
 206: 7 10 20 23 29 39 42 47 49
 207: 5 4 10 12 15 17 20 22 23 26 29 30 34 37 38 39 42 47 49 50 53
 208: 7 4 10 12 15 16 17 20 22 23 26 28 29 30 34 37 38 39 42 47 49 50 53
 209: 4 5 14 40 41 46 48
 210: 3 29 47
 211: 3 5 13 14 35 36 41 46 48
 212: 4 4 12 17 39 49
 213: 8 2 4 7 8 10 11 12 15 16 17 20 22 23 28 29 30 39 42 47 49 50 52
 214: 5 4 12 15 17 22 30 39 49
 215: 1 5 48
 216: 6 21 31 33 51
 217: 1 4 10 12 15 16 17 20 22 23 26 29 30 34 37 38 39 42 47 49 53
 218: 2 3 21 31 32 51
 219: 10 2 7 52
 220: 2 0 1 5 6 9 13 14 18 19 24 25 27 35 36 38 40 41 43 44 45 46 48 53
 221: 16 4 7 10 12 15 17 20 21 22 23 26 29 30 31 32 33 34 37 38 39 42 47 49 51 52 53
 222: 3 26 34 37 53
 223: 6 10 23 42
 224: 5 3 4 10 12 15 17 20 21 22 23 26 29 30 31 32 33 34 37 38 39 42 47 49 51 53
 225: 7 10 42
 226: 12 5 13 25 27 35 41 46 48
 227: 12 5 13 14 25 27 35 41 46 48
 228: 3 0 1 5 6 9 13 14 18 19 21 24 25 27 31 32 33 35 36 40 41 43 44 45 46 48 51
 229: 3 4 12 17 20 29 30 39 42 47 49
 230: 7 0 1 6 9 45
 231: 4 0 1 5 6 9 13 14 18 19 25 27 35 36 40 41 43 44 45 46 48
 232: 8 14 40
 233: 13 19 45
 234: 6 0 1 14
 235: 5 13 14 35 36
 236: 3 4 7 10 11 12 15 17 20 22 23 26 29 30 34 37 38 39 42 47 49 52 53
 237: 4 2 4 7 10 11 12 15 17 20 22 23 29 30 39 42 47 49 50 52
 238: 2 23 42
 239: 2 0 1 5 13 14 19 25 27 35 36 40 41 46 48
 240: 1 12 20 23 29 30 42 47
 241: 1 2 3 8 11 16 21 28 31 32 33 50 51
 242: 2 0 1 3 5 6 9 13 14 18 19 24 25 27 31 35 36 40 41 43 44 45 46 48 51
 243: 5 10 20 23 29 47
 244: 1 34 38 53
 245: 5 2 4 7 10 12 15 17 20 22 23 26 29 30 34 37 38 39 42 47 49 52 53
 246: 2 2 4 7 8 10 11 12 15 17 20 22 23 26 29 30 34 37 38 39 42 47 49 52 53
 247: 3 2 7 8 11 26 34 37 38 50 52 53
 248: 2 0 1 5 13 25 27 35 36 41 46 48
 249: 2 34 37
 nsplits: 250
 ntax: 54
UFBootSplit1:
 000: 1 19 40
 001: 1 4 10 12 15 17 20 22 23 26 29 30 34 37 38 39 42 47 49 50 53
 002: 1 2 8 11 16 28
 003: 986 2 11
 004: 1 5 36 41 46 48
 005: 1 0 1 5 6 9 13 14 18 24 25 27 35 36 40 41 45 46 48
 006: 876 7 52
 007: 806 2 7 11 52
 008: 1 5 6 9 13 14 25 27 35 36 41 45 46 48
 009: 659 2 7 11 50 52
 010: 3 35 36
 011: 162 2 7 8 11 50 52
 012: 2 0 1 5 14 41 46 48
 013: 1 4 12 17
 014: 886 4 17
 015: 1 15 22 23
 016: 131 4 17 49
 017: 1 0 1 5 6 9 13 14 18 19 24 25 27 35 36 40 41 44 45 46 48
 018: 71 4 17 39 49
 019: 1 2 7 11 28 50 52
 020: 1 12 17 30
 021: 995 12 30
 022: 569 4 12 17 30 39 49
 023: 3 23 42
 024: 1 7 11 52
 025: 1 0 1 13 25 27 35 36
 026: 999 20 29
 027: 1 2 7 8 11 21 31 32 33 50 51 52
 028: 972 20 29 47
 029: 1 2 7 11 21 31 32 33 50 51 52
 030: 943 20 29 42 47
 031: 322 10 20 29 42 47
 032: 1 3 21 31 33 51
 033: 946 10 20 23 29 42 47
 034: 902 4 10 12 17 20 23 29 30 39 42 47 49
 035: 1 4 10 17 20 23 29 39 42 47
 036: 3 4 10 12 17 20 23 26 29 30 34 37 38 39 42 47 49 53
 037: 983 15 22
 038: 951 4 10 12 15 17 20 22 23 29 30 39 42 47 49
 039: 2 2 7 11 26 34 37 38 50 52 53
 040: 1 2 3 7 8 11 15 16 21 22 28 31 32 33 50 51 52
 041: 996 26 37
 042: 1 0 1 5 6 9 13 14 18 19 24 25 26 27 34 35 36 37 40 41 43 44 45 46 48
 043: 992 26 34 37
 044: 1 10 20 23 29 30 42 47
 045: 1 3 4 8 10 12 15 16 17 20 21 22 23 28 29 30 31 32 33 39 42 47 49 50 51
 046: 985 38 53
 047: 999 26 34 37 38 53
 048: 833 4 10 12 15 17 20 22 23 26 29 30 34 37 38 39 42 47 49 53
 049: 1 4 12 17 23 30 39 49
 050: 6 2 7 8 11 16 26 28 34 37 38 50 52 53
 051: 988 16 28
 052: 98 4 10 12 15 16 17 20 22 23 26 28 29 30 34 37 38 39 42 47 49 53
 053: 811 0 1 3 5 6 9 13 14 18 19 21 24 25 27 31 32 33 35 36 40 41 43 44 45 46 48 51
 054: 2 5 13 14 25 27 35 36 40 41 45 46 48
 055: 1 29 42 47
 056: 2 2 7 11 16 28 52
 057: 1000 31 51
 058: 792 21 31 51
 059: 5 10 20 23 29 39 42 47
 060: 6 5 13 25 27 35 41 46 48
 061: 986 32 33
 062: 907 21 31 32 33 51
 063: 656 0 1 3 5 6 9 13 14 18 19 24 25 27 35 36 40 41 43 44 45 46 48
 064: 7 2 4 7 10 11 12 15 16 17 20 22 23 26 28 29 30 34 37 38 39 42 47 49 50 52 53
 065: 942 0 1 5 6 9 13 14 18 19 24 25 27 35 36 40 41 43 44 45 46 48
 066: 3 3 18 24 43 44
 067: 5 2 3 7 11 21 31 32 33 51 52
 068: 984 18 24
 069: 268 0 1 5 6 9 13 14 19 25 27 35 36 40 41 43 44 45 46 48
 070: 1 4 10 17 20 23 29 39 42 47 49
 071: 34 0 1 5 6 9 13 14 25 27 35 36 40 41 43 44 45 46 48
 072: 1 0 1 5 6 9 14 19 41 45 46 48
 073: 1 46 48
 074: 993 43 44
 075: 852 0 1 5 6 9 13 14 25 27 35 36 40 41 45 46 48
 076: 7 5 41 46
 077: 118 0 1 5 6 9 13 14 25 27 35 36 41 45 46 48
 078: 5 18 19 24
 079: 8 5 13 14 25 27 35 41 46 48
 080: 997 5 46
 081: 1 2 7 8 11 16 28 50
 082: 975 5 46 48
 083: 1 4 7 10 12 15 16 17 20 22 23 26 28 29 30 34 37 38 39 42 47 49 52 53
 084: 1000 5 41 46 48
 085: 1 0 1 5 6 9 13 14 18 25 27 35 36 40 41 43 44 45 46 48
 086: 286 5 14 41 46 48
 087: 3 4 12 30 39 49
 088: 1 10 12 20 23 29 42 47
 089: 992 13 35
 090: 4 8 16
 091: 957 13 35 36
 092: 3 34 37
 093: 5 26 37 38 53
 094: 1000 25 27
 095: 854 13 25 27 35 36
 096: 954 5 13 14 25 27 35 36 41 46 48
 097: 31 0 1 6 9 45
 098: 1 0 1 5 6 9 13 14 19 25 27 35 36 40 41 43 45 46 48
 099: 2 5 25 27 36 41 46 48
 100: 1000 6 9
 101: 2 0 1 5 13 25 27 35 36 41 46 48
 102: 571 6 9 45
 103: 1000 0 1
 104: 2 4 8 10 12 15 16 17 20 22 23 28 29 30 39 42 47 49
 105: 429 10 23
 106: 45 10 15 20 22 23 29 42 47
 107: 48 10 12 15 20 22 23 29 30 42 47
 108: 37 10 12 15 20 22 23 29 30 39 42 47
 109: 93 10 12 15 20 22 23 29 30 39 42 47 49
 110: 199 2 4 7 10 11 12 15 17 20 22 23 26 29 30 34 37 38 39 42 47 49 50 52 53
 111: 488 8 16 28
 112: 669 0 1 5 6 9 13 14 18 19 24 25 27 35 36 40 41 45 46 48
 113: 965 0 1 5 6 9 13 14 19 25 27 35 36 40 41 45 46 48
 114: 809 0 1 5 13 14 25 27 35 36 40 41 46 48
 115: 693 5 13 25 27 35 36 41 46 48
 116: 405 5 13 14 25 27 35 36 40 41 46 48
 117: 156 4 17 39
 118: 38 20 23 29 47
 119: 40 10 20 23 29 47
 120: 227 12 30 49
 121: 42 10 12 20 23 29 30 42 47 49
 122: 87 2 4 7 10 11 12 15 16 17 20 22 23 26 28 29 30 34 37 38 39 42 47 49 52 53
 123: 95 8 50
 124: 121 6 9 19
 125: 97 6 9 19 45
 126: 469 2 7 8 11 16 28 50 52
 127: 56 4 12 17 30 49
 128: 5 2 4 7 8 10 11 12 15 16 17 20 22 23 28 29 30 39 42 47 49 50 52
 129: 7 26 34 37 53
 130: 144 21 32 33
 131: 235 0 1 5 13 14 25 27 35 36 40 41 45 46 48
 132: 106 0 1 5 13 14 25 27 35 36 41 45 46 48
 133: 12 5 13 14 25 27 35 36 41 45 46 48
 134: 227 39 49
 135: 323 12 30 39 49
 136: 37 4 10 12 17 30 39 49
 137: 30 4 10 12 17 23 30 39 49
 138: 3 0 1 5 6 9 13 14 19 24 25 27 35 36 40 41 45 46 48
 139: 39 3 43 44
 140: 544 0 1 5 13 14 25 27 35 36 41 46 48
 141: 67 5 13 35 36 41 46 48
 142: 51 2 4 7 8 10 11 12 15 17 20 22 23 26 29 30 34 37 38 39 42 47 49 50 52 53
 143: 341 3 21 31 32 33 51
 144: 135 10 12 20 23 29 30 42 47
 145: 225 10 12 20 23 29 30 39 42 47 49
 146: 35 4 7 10 12 15 17 20 22 23 26 29 30 34 37 38 39 42 47 49 53
 147: 124 4 7 10 12 15 17 20 22 23 26 29 30 34 37 38 39 42 47 49 52 53
 148: 142 2 4 7 10 11 12 15 17 20 22 23 26 29 30 34 37 38 39 42 47 49 52 53
 149: 14 13 25 27 35
 150: 161 8 16 28 50
 151: 184 20 23 29 42 47
 152: 117 2 7 11 16 28 50 52
 153: 80 4 10 12 17 20 23 29 30 42 47
 154: 64 4 10 12 17 20 23 29 30 42 47 49
 155: 71 3 31 51
 156: 38 18 24 43 44
 157: 60 4 10 17 20 23 29 42 47
 158: 51 4 10 12 15 17 20 22 23 26 29 30 34 37 38 39 42 47 49 52 53
 159: 51 2 4 7 8 10 11 12 15 16 17 20 22 23 26 28 29 30 34 37 38 39 42 47 49 52 53
 160: 128 2 3 7 8 11 16 21 28 31 32 33 50 51 52
 161: 311 12 30 39
 162: 20 42 47
 163: 93 0 1 5 6 9 13 14 18 19 24 25 26 27 34 35 36 37 38 40 41 43 44 45 46 48 53
 164: 3 12 17 30 39 49
 165: 66 4 10 12 20 23 29 30 39 42 47 49
 166: 6 0 1 5 13 14 25 27 35 41 46 48
 167: 6 0 1 5 14 25 27 41 46 48
 168: 22 5 14 25 27 41 46 48
 169: 49 2 8 11 16 28 50
 170: 38 4 12 17 30
 171: 47 4 12 17 30 39
 172: 40 2 7 11 26 34 37 38 52 53
 173: 17 10 12 17 20 23 29 30 39 42 47 49
 174: 19 2 7 11
 175: 8 0 1 3 5 6 9 13 14 18 19 21 24 25 27 31 35 36 40 41 43 44 45 46 48 51
 176: 8 0 1 3 5 6 9 13 14 18 19 24 25 27 31 35 36 40 41 43 44 45 46 48 51
 177: 7 0 1 3 5 6 9 13 14 18 19 24 25 27 32 33 35 36 40 41 43 44 45 46 48
 178: 70 10 12 20 23 29 30 39 42 47
 179: 49 5 25 27 41 46 48
 180: 6 3 8 16 21 28 31 32 33 50 51
 181: 3 10 20 29 47
 182: 32 2 11 50
 183: 61 3 21 31 51
 184: 8 20 29 42
 185: 25 7 50 52
 186: 8 26 34 37 38
 187: 7 2 3 7 8 11 16 21 26 28 31 32 33 34 37 38 50 51 52 53
 188: 3 0 1 5 6 9 13 14 19 25 27 35 36 40 41 44 45 46 48
 189: 36 0 1 45
 190: 16 4 10 12 17 20 23 29 30 39 42 47
 191: 49 4 8 10 12 15 16 17 20 22 23 26 28 29 30 34 37 38 39 42 47 49 53
 192: 10 2 3 4 7 8 10 11 12 16 17 20 21 23 28 29 30 31 32 33 39 42 47 49 50 51 52
 193: 7 4 10 12 15 20 22 23 29 30 39 42 47 49
 194: 25 0 1 6 9 19 45
 195: 11 4 10 12 15 17 20 23 29 30 39 42 47 49
 196: 5 0 1 3 5 6 9 13 14 19 25 27 35 36 40 41 43 44 45 46 48
 197: 13 0 1 5 6 9 13 14 19 25 27 35 36 41 45 46 48
 198: 5 3 4 10 12 15 17 20 21 22 23 29 30 31 32 33 39 42 47 49 51
 199: 10 4 8 10 12 15 16 17 20 22 23 26 28 29 30 34 37 38 39 42 47 49 50 53
 200: 14 3 19
 201: 17 0 1 5 6 9 13 14 18 24 25 27 35 36 40 41 43 44 45 46 48
 202: 8 2 7 8 11 52
 203: 5 2 7 8 11 16 28 52
 204: 1 12 23 30
 205: 6 4 8 10 12 15 17 20 22 23 26 29 30 34 37 38 39 42 47 49 53
 206: 5 5 13 14 35 36 41 46 48
 207: 18 2 11 52
 208: 18 41 48
 209: 3 4 10 12 17 23 30 39 42 49
 210: 14 14 40
 211: 5 5 14 40 41 46 48
 212: 35 15 22 26 34 37 38 53
 213: 8 8 16 21 28 31 32 33 50 51
 214: 9 2 7 8 11 16 21 28 31 32 33 50 51 52
 215: 2 2 7 8 11 16 21 26 28 31 32 33 34 37 38 50 51 52 53
 216: 20 4 10 12 15 17 20 21 22 23 26 29 30 31 32 33 34 37 38 39 42 47 49 51 53
 217: 18 4 7 10 12 15 17 20 21 22 23 26 29 30 31 32 33 34 37 38 39 42 47 49 51 52 53
 218: 13 0 1 3 5 6 8 9 13 14 16 18 19 24 25 27 28 35 36 40 41 43 44 45 46 48 50
 219: 7 0 1 3 5 6 8 9 13 14 16 18 19 24 25 27 28 35 36 40 41 43 44 45 46 48
 220: 9 0 1 3 5 6 9 13 14 16 18 19 24 25 27 28 35 36 40 41 43 44 45 46 48
 221: 3 31 32 33 51
 222: 13 2 8 11 50
 223: 1 7 26 34 37 38 52 53
 224: 9 0 1 5 6 9 13 14 18 19 25 27 35 36 40 41 45 46 48
 225: 3 34 38 53
 226: 1 26 34 38 53
 227: 4 10 23 42
 228: 11 0 1 14
 229: 21 4 8 10 12 15 16 17 20 22 23 28 29 30 39 42 47 49 50
 230: 4 4 12 17 20 29 30 39 42 47 49
 231: 7 16 28 50
 232: 2 5 48
 233: 2 2 7 11 21 31 32 33 51 52
 234: 3 4 12 15 17 22 30 39 49
 235: 13 12 15 22 30
 236: 18 10 12 15 17 20 22 23 29 30 39 42 47 49
 237: 5 21 31 33 51
 238: 2 5 13 25 27 35 36 40 41 46 48
 239: 3 10 20 23 29 39 42 47 49
 240: 6 8 28
 241: 6 4 10 12 17 20 22 23 29 30 39 42 47 49
 242: 2 4 10 12 15 16 17 20 22 23 26 28 29 30 34 37 38 39 42 47 49 50 53
 243: 1 4 10 12 15 16 17 20 22 23 26 29 30 34 37 38 39 42 47 49 53
 244: 2 3 21 31 32 51
 245: 6 2 7 52
 246: 6 21 31 32 51
 247: 3 0 1 13 14 25 27 35 36
 248: 11 13 14 25 27 35 36
 249: 8 4 10 12 17 20 29 30 39 42 47 49
 250: 7 0 1 5 6 9 13 14 25 27 35 36 40 41 46 48
 251: 3 10 42
 252: 9 5 13 35 41 46 48
 253: 5 25 27 36
 254: 2 0 1 5 6 9 13 14 18 19 21 24 25 27 31 32 33 35 36 40 41 43 44 45 46 48 51
 255: 3 0 1 3 5 6 9 13 14 18 19 24 25 27 35 36 40 41 43 44 45 46 48 50
 256: 2 0 1 5 13 14 19 25 27 35 36 40 41 46 48
 257: 3 0 1 5 6 9 13 14 18 19 25 27 35 36 40 41 43 44 45 46 48
 258: 12 19 45
 259: 4 13 14 35 36
 260: 3 4 7 10 11 12 15 17 20 22 23 26 29 30 34 37 38 39 42 47 49 52 53
 261: 2 2 4 7 10 11 12 15 17 20 22 23 29 30 39 42 47 49 50 52
 262: 2 4 12 17 39 49
 263: 1 2 3 8 11 16 21 28 31 32 33 50 51
 264: 4 2 4 7 10 12 15 17 20 22 23 26 29 30 34 37 38 39 42 47 49 52 53
 265: 4 3 4 10 12 15 17 20 21 22 23 26 29 30 31 32 33 34 37 38 39 42 47 49 51 53
 266: 5 13 36
 267: 7 0 1 3 5 6 9 13 14 18 19 24 25 26 27 34 35 36 37 38 40 41 43 44 45 46 48 53
 268: 2 3 43
 nsplits: 269
 ntax: 54
boot_consense_logl: -2949.32579
contree: (0:0.0000000000,(1:0.0000022192,((((((((((((((((2:0.0000000000,69:0.0000000000):0,68:0.0000000000):0,63:0.0000000000):2.219244398e-06,11:0.0000022192)99:0.005452938656,(7:0.0000022192,52:0.0000022192)88:0.005389488143)81:0.009746501956,50:0.0012106658)66:0.005333492388,(8:0.0000022192,(16:0.0053223260,28:0.0000022192)99:0.005447470892)47:2.219244398e-06)47:2.219244398e-06,((((((4:0.0000000000,71:0.0000000000):2.219244398e-06,17:0.0000022192)88:0.005425338717,((((((12:0.0000000000,65:0.0000000000):0,58:0.0000000000):0,54:0.0000000000):2.219244398e-06,30:0.0000022192)100:0.005361733097,39:0.0000022192)29:2.219244398e-06,49:0.0000022192)32:2.219244398e-06)57:0.004052222362,((((10:0.0000000000,67:0.0000000000):0,59:0.0000000000):2.219244398e-06,23:0.0000022192)43:2.219244398e-06,((((20:0.0000000000,70:0.0000000000):2.219244398e-06,29:0.0000022192)100:0.00544970466,47:0.0000022192)97:0.005410702381,42:0.0054529922)94:0.005611212909)95:0.007256247733)90:0.02412588178,(((15:0.0000000000,64:0.0000000000):0,57:0.0000000000):2.219244398e-06,22:0.0000022192)98:0.0199719689)95:0.02327583239,(((26:0.0000022192,37:0.0000022192)100:0.005350289254,34:0.0000022192)99:0.008756847034,(38:0.0000022192,53:0.0000022192)99:0.01356773266)100:0.05172239385)84:0.0208490829)81:0.03312660175,((21:0.0109148170,(31:0.0000022192,51:0.0000022192)100:0.09248292679)79:0.0120849517,(32:0.0000022192,33:0.0000022192)99:0.01527147063)91:0.02869633409)66:0.02225646651,3:0.0905902509)94:0.0597701566,(43:0.0000022192,44:0.0000022192)99:0.05528187165)67:0.02518737096,((((18:0.0000000000,66:0.0000000000):0,61:0.0000000000):0,60:0.0000000000):2.219244398e-06,24:0.0000022192)99:0.02575331399)96:0.08235466123,19:0.1312354222)85:0.03905564447,((6:0.0000022192,9:0.0000022192)100:0.1459456323,45:0.0917391446)57:0.02815913503)81:0.04239138789,40:0.1829999253)54:0.02867942184,(((((5:0.0160364647,46:0.0556862694)100:0.03929526461,48:0.0367906316)98:0.05142090912,41:0.0792936386)100:0.1536961998,((((((13:0.0000000000,72:0.0000000000):0,62:0.0000000000):0,55:0.0000000000):2.219244398e-06,35:0.0000022192)100:0.05275648062,36:0.2310310569)96:0.07285060328,(25:0.0000022192,27:0.0000022192)100:0.09566034348)86:0.02416288871)69:0.01980745071,14:0.2121586434)95:0.03396876007)100:0.1406506192):2.219244398e-06,56:0.0000000000);
contree_rfdist: 2
finished: true
finishedCandidateSet: true
finishedModelFinal: true
finishedModelInit: true
initTree: (0:0.0000010000,1:0.0000010000,((((((((((((2:0.0000010000,11:0.0000010000):0.004976427449,(7:0.0000010000,52:0.0000010000):0.004976427449):0.01000526593,(8:0.0000010000,((16:0.0049764274,28:0.0000010000):0.004976427449,50:0.0049764274):1e-06):1e-06):0.004976427449,(((((((4:0.0000010000,17:0.0000010000):0.004976427449,49:0.0000010000):1e-06,(10:0.0000010000,((((20:0.0000010000,29:0.0000010000):0.004976427449,47:0.0000010000):0.004976427449,42:0.0049764274):0.004976427449,23:0.0000010000):1e-06):0.01000526593):1e-06,(12:0.0000010000,30:0.0000010000):0.004976427449):1e-06,39:0.0000010000):0.02541466025,(15:0.0000010000,22:0.0000010000):0.0150873478):0.02022352315,(((26:0.0000010000,37:0.0000010000):0.004976427449,34:0.0000010000):0.004976427449,(38:0.0000010000,53:0.0000010000):0.0150873478):0.04132680805):0.02022352315):0.04132680805,((21:0.0150873478,(32:0.0000010000,33:0.0000010000):0.02022352315):0.004976427449,(31:0.0000010000,51:0.0000010000):0.07476110174):0.01000526593):0.02541466025,3:0.0690329793):0.02541466025,((18:0.0000010000,24:0.0000010000):0.04674685621,(43:0.0000010000,44:0.0000010000):0.04674685621):0.03066164605):0.0805539853,36:0.1293664890):0.06903297932,45:0.0633685381):0.03066164605,((6:0.0000010000,9:0.0000010000):0.1043956044,19:0.0923384791):0.05222649808):0.0359653867,(((((5:0.0202235232,46:0.0413268080):0.0359653867,48:0.0359653867):0.0359653867,41:0.0747611017):0.06336853808,14:0.0983323749):0.0359653867,((13:0.0000010000,35:0.0000010000):0.08641273451,(25:0.0000010000,27:0.0000010000):0.0805539853):0.04132680805):0.03066164605):0.04674685621,40:0.1230135374):0.1423007789);
iqtree:
 command:  -nt AUTO -s /media/hdd_2tb/GPA_reclassification_clean/A_dataset_creation/5_basic_phylogenetics/2_trimmed_complete_basic_phylogeny/2_OGs_with_domains_phylogeny/2_trimal_MSAs/OG_56_vanX_trimalMSA.faa -m JTTDCMut+G4 -pre /media/hdd_2tb/GPA_reclassification_clean/A_dataset_creation/5_basic_phylogenetics/2_trimmed_complete_basic_phylogeny/2_OGs_with_domains_phylogeny/5_trimal_iqtree_ML_trees/OG_56_vanX_trimal_iqtree -redo -bb 1000
 seed: 619585
 start_time: 1708026174
 version: 2.2.5
```
