## Supplementary Data 7 for "Structural and evolutionary analyses support reclassification of glycopeptide antibiotics as xyclopeptides": OG_56_vanX_trimal_iqtree.contree

```
(A47:0.0000000000,(StToN1:0.0000022192,((((((((((((((((ris:0.0000000000,AmLr_1:0.0000000000):0.0000000000,AmLrN2_2:0.0000000000):0.0000000000,AmLr_2:0.0000000000):0.0000022192,AmLrN2_1:0.0000022192)99:0.0054529387,(AmsW8_1:0.0000022192,AmsW8_2:0.0000022192)88:0.0053894881)81:0.0097465020,AmsTN:0.0012106658)66:0.0053334924,(AmRo_2:0.0000022192,(AmsW97:0.0053223260,AmRo_1:0.0000022192)99:0.0054474709)47:0.0000022192)47:0.0000022192,((((((AmsMJ_2:0.0000000000,AmsMJ_3:0.0000000000):0.0000022192,AmsMJ_4:0.0000022192)88:0.0054253387,((((((AmJa_1:0.0000000000,AmJa_2:0.0000000000):0.0000000000,AmJaD4:0.0000000000):0.0000000000,AmsC0_2:0.0000000000):0.0000022192,risA:0.0000022192)100:0.0053617331,AmsW9_2:0.0000022192)29:0.0000022192,AmsW9_1:0.0000022192)32:0.0000022192)57:0.0040522224,((((van:0.0000000000,AmKe_4:0.0000000000):0.0000000000,AmKe_2:0.0000000000):0.0000022192,AmOrH:0.0000022192)43:0.0000022192,((((AmKeF:0.0000000000,AmKe_3:0.0000000000):0.0000022192,AmKen_2:0.0000022192)100:0.0054497047,ker:0.0000022192)97:0.0054107024,AmsW69_1:0.0054529922)94:0.0056112129)95:0.0072562477)90:0.0241258818,(((AmDeD9_2:0.0000000000,dec_2:0.0000000000):0.0000000000,AmDeD9_3:0.0000000000):0.0000022192,AmDeD9_1:0.0000022192)98:0.0199719689)95:0.0232758324,(((AmsW1_2:0.0000022192,AmsW1_1:0.0000022192)100:0.0053502893,AmsW5_2:0.0000022192)99:0.0087568470,(AmsW6_1:0.0000022192,AmsW6_2:0.0000022192)99:0.0135677327)100:0.0517223939)84:0.0208490829)81:0.0331266018,((AmOv:0.0109148170,(AmsBJ_3:0.0000022192,AmsBJ_4:0.0000022192)100:0.0924829268)79:0.0120849517,(AmAzD3_3:0.0000022192,AmAzD3_5:0.0000022192)99:0.0152714706)91:0.0286963341)66:0.0222564665,AmAaD2_3:0.0905902509)94:0.0597701566,(AmOrD0:0.0000022192,AmOr_2:0.0000022192)99:0.0552818717)67:0.0251873710,((((AmRg_6:0.0000000000,AmRg_4:0.0000000000):0.0000000000,AmRgN0:0.0000000000):0.0000000000,AmRg_5:0.0000000000):0.0000022192,dec_1:0.0000022192)99:0.0257533140)96:0.0823546612,AmBr_2:0.1312354222)85:0.0390556445,((AkAan_1:0.0000022192,AkAan_2:0.0000022192)100:0.1459456323,Uc878:0.0917391446)57:0.0281591350)81:0.0423913879,Kus:0.1829999253)54:0.0286794218,(((((StsY_A:0.0160364647,StsAN:0.0556862694)100:0.0392952646,StsMC:0.0367906316)98:0.0514209091,Ue26:0.0792936386)100:0.1536961998,((((((ApTi:0.0000000000,tei_1:0.0000000000):0.0000000000,tei_2:0.0000000000):0.0000000000,ApTi_5:0.0000000000):0.0000022192,ApTi_4:0.0000022192)100:0.0527564806,ApRc:0.2310310569)96:0.0728506033,(NcTr_1:0.0000022192,NcTr_2:0.0000022192)100:0.0956603435)86:0.0241628887)69:0.0198074507,StsW00:0.2121586434)95:0.0339687601)100:0.1406506192):0.0000022192,StTo:0.0000000000);
```
