## Supplementary Data 7 for "Structural and evolutionary analyses support reclassification of glycopeptide antibiotics as xyclopeptides": OG_56_vanX_trimal_iqtree.iqtree

```
IQ-TREE 2.2.5 COVID-edition built Sep 15 2023

Input file name: /media/hdd_2tb/GPA_reclassification_clean/A_dataset_creation/5_basic_phylogenetics/2_trimmed_complete_basic_phylogeny/2_OGs_with_domains_phylogeny/2_trimal_MSAs/OG_56_vanX_trimalMSA.faa
Type of analysis: tree reconstruction + ultrafast bootstrap (1000 replicates)
Random seed number: 619585

REFERENCES
----------

To cite IQ-TREE please use:

Bui Quang Minh, Heiko A. Schmidt, Olga Chernomor, Dominik Schrempf,
Michael D. Woodhams, Arndt von Haeseler, and Robert Lanfear (2020)
IQ-TREE 2: New models and efficient methods for phylogenetic inference
in the genomic era. Mol. Biol. Evol., in press.
https://doi.org/10.1093/molbev/msaa015

Since you used ultrafast bootstrap (UFBoot) please also cite: 

Diep Thi Hoang, Olga Chernomor, Arndt von Haeseler, Bui Quang Minh,
and Le Sy Vinh (2018) UFBoot2: Improving the ultrafast bootstrap
approximation. Mol. Biol. Evol., 35:518–522.
https://doi.org/10.1093/molbev/msx281

SEQUENCE ALIGNMENT
------------------

Input data: 73 sequences with 202 amino-acid sites
Number of constant sites: 93 (= 46.0396% of all sites)
Number of invariant (constant or ambiguous constant) sites: 93 (= 46.0396% of all sites)
Number of parsimony informative sites: 92
Number of distinct site patterns: 141

SUBSTITUTION PROCESS
--------------------

Model of substitution: JTTDCMut+G4

State frequencies: (model)

Model of rate heterogeneity: Gamma with 4 categories
Gamma shape alpha: 0.4172

 Category  Relative_rate  Proportion
  1         0.0193         0.2500
  2         0.1945         0.2500
  3         0.7493         0.2500
  4         3.0369         0.2500
Relative rates are computed as MEAN of the portion of the Gamma distribution falling in the category.

MAXIMUM LIKELIHOOD TREE
-----------------------

Log-likelihood of the tree: -2949.3154 (s.e. 197.6585)
Unconstrained log-likelihood (without tree): -951.3556
Number of free parameters (#branches + #model parameters): 106
Akaike information criterion (AIC) score: 6110.6308
Corrected Akaike information criterion (AICc) score: 6349.4098
Bayesian information criterion (BIC) score: 6461.3072

Total tree length (sum of branch lengths): 2.8048
Sum of internal branch lengths: 1.1077 (39.4931% of tree length)

WARNING: 6 near-zero internal branches (<0.0050) should be treated with caution
         Such branches are denoted by '**' in the figure below

NOTE: Tree is UNROOTED although outgroup taxon 'A47' is drawn at root
Numbers in parentheses are  ultrafast bootstrap support (%)

+**A47
|
+**StToN1
|
|                                                           +**ris
|                                                        +--| (99)
|                                                        |  +**AmLrN2_1
|                                                     +--| (81)
|                                                     |  |  +**AmsW8_1
|                                                     |  +--| (88)
|                                                     |     +**AmsW8_2
|                                                  +--| (66)
|                                                  |  +**AmsTN
|                                               +**| (47)
|                                               |  |  +**AmRo_2
|                                               |  +**| (47)
|                                               |     |  +--AmsW97
|                                               |     +--| (99)
|                                               |        +**AmRo_1
|                                            +--| (81)
|                                            |  |              +**AmsMJ_2
|                                            |  |           +--| (88)
|                                            |  |           |  +**AmsMJ_4
|                                            |  |        +**| (57)
|                                            |  |        |  |        +**AmJa_1
|                                            |  |        |  |     +--| (100)
|                                            |  |        |  |     |  +**risA
|                                            |  |        |  |  +**| (21)
|                                            |  |        |  |  |  +**AmsW9_1
|                                            |  |        |  +**| (32)
|                                            |  |        |     +**AmsW9_2
|                                            |  |     +--| (90)
|                                            |  |     |  |     +**van
|                                            |  |     |  |  +**| (43)
|                                            |  |     |  |  |  +**AmOrH
|                                            |  |     |  +--| (95)
|                                            |  |     |     |        +**AmKeF
|                                            |  |     |     |     +--| (100)
|                                            |  |     |     |     |  +**AmKen_2
|                                            |  |     |     |  +--| (97)
|                                            |  |     |     |  |  +**ker
|                                            |  |     |     +--| (94)
|                                            |  |     |        +--AmsW69_1
|                                            |  |  +--| (95)
|                                            |  |  |  |  +**AmDeD9_2
|                                            |  |  |  +--| (98)
|                                            |  |  |     +**AmDeD9_1
|                                            |  +--| (84)
|                                            |     |          +**AmsW1_2
|                                            |     |       +--| (100)
|                                            |     |       |  +**AmsW1_1
|                                            |     |    +--| (99)
|                                            |     |    |  +**AmsW5_2
|                                            |     +----| (100)
|                                            |          |  +**AmsW6_1
|                                            |          +--| (99)
|                                            |             +**AmsW6_2
|                                         +--| (66)
|                                         |  |     +--AmOv
|                                         |  |  +--| (79)
|                                         |  |  |  |        +**AmsBJ_3
|                                         |  |  |  +--------| (100)
|                                         |  |  |           +**AmsBJ_4
|                                         |  +--| (91)
|                                         |     |  +**AmAzD3_3
|                                         |     +--| (99)
|                                         |        +**AmAzD3_5
|                                   +-----| (94)
|                                   |     +--------AmAaD2_3
|                                +--| (67)
|                                |  |    +**AmOrD0
|                                |  +----| (99)
|                                |       +**AmOr_2
|                        +-------| (96)
|                        |       |  +**AmRg_6
|                        |       +--| (99)
|                        |          +**dec_1
|                    +---| (85)
|                    |   +------------AmBr_2
|                +---| (81)
|                |   |                 +**AkAan_1
|                |   |  +--------------| (100)
|                |   |  |              +**AkAan_2
|                |   +--| (57)
|                |      +--------Uc878
|             +--| (54)
|             |  +------------------Kus
+-------------| (100)
              |                              +--StsY_A
              |                          +---| (100)
              |                          |   +----StsAN
              |                     +----| (98)
              |                     |    +--StsMC
              |     +---------------| (100)
              |     |               +-------Ue26
              |  +--| (69)
              |  |  |              +**ApTi
              |  |  |         +----| (100)
              |  |  |         |    +**ApTi_4
              |  |  |  +------| (96)
              |  |  |  |      +-----------------------ApRc
              |  |  +--| (86)
              |  |     |         +**NcTr_1
              |  |     +---------| (100)
              |  |               +**NcTr_2
              +--| (95)
                 +---------------------StsW00

Tree in newick format:

(A47:0.0000010000,StToN1:0.0000010000,(((((((((((((ris:0.0000010000,AmLrN2_1:0.0000010000)99:0.0054416485,(AmsW8_1:0.0000010000,AmsW8_2:0.0000010000)88:0.0053785160)81:0.0097007253,AmsTN:0.0012425461)66:0.0053149984,(AmRo_2:0.0000010000,(AmsW97:0.0053114917,AmRo_1:0.0000010000)99:0.0054360891)47:0.0000010000)47:0.0000010000,(((((AmsMJ_2:0.0000010000,AmsMJ_4:0.0000010000)88:0.0054130516,(((AmJa_1:0.0000010000,risA:0.0000010000)100:0.0053496573,AmsW9_1:0.0000010000)21:0.0000010000,AmsW9_2:0.0000010000)32:0.0000010000)57:0.0040397987,((van:0.0000010000,AmOrH:0.0000010000)43:0.0000010000,(((AmKeF:0.0000010000,AmKen_2:0.0000010000)100:0.0054374505,ker:0.0000010000)97:0.0053986260,AmsW69_1:0.0054409095)94:0.0055981814)95:0.0072462783)90:0.0241015036,(AmDeD9_2:0.0000010000,AmDeD9_1:0.0000010000)98:0.0199163479)95:0.0232228314,(((AmsW1_2:0.0000010000,AmsW1_1:0.0000010000)100:0.0053392832,AmsW5_2:0.0000010000)99:0.0087366217,(AmsW6_1:0.0000010000,AmsW6_2:0.0000010000)99:0.0135463957)100:0.0516123795)84:0.0208129691)81:0.0330753875,((AmOv:0.0108913376,(AmsBJ_3:0.0000010000,AmsBJ_4:0.0000010000)100:0.0922938698)79:0.0120743065,(AmAzD3_3:0.0000010000,AmAzD3_5:0.0000010000)99:0.0152427010)91:0.0286395374)66:0.0222245500,AmAaD2_3:0.0904310155)94:0.0596514992,(AmOrD0:0.0000010000,AmOr_2:0.0000010000)99:0.0551938413)67:0.0251598005,(AmRg_6:0.0000010000,dec_1:0.0000010000)99:0.0257007135)96:0.0822894080,AmBr_2:0.1309652840)85:0.0390003565,((AkAan_1:0.0000010000,AkAan_2:0.0000010000)100:0.1456790257,Uc878:0.0916437584)57:0.0281207198)81:0.0423347630,Kus:0.1826864895)54:0.0286566036,(((((StsY_A:0.0160250649,StsAN:0.0556276617)100:0.0392531954,StsMC:0.0367586668)98:0.0513623297,Ue26:0.0792214501)100:0.1534906390,(((ApTi:0.0000010000,ApTi_4:0.0000010000)100:0.0527019143,ApRc:0.2308071161)96:0.0727988226,(NcTr_1:0.0000010000,NcTr_2:0.0000010000)100:0.0955673881)86:0.0241570061)69:0.0197998011,StsW00:0.2118195475)95:0.0339264579)100:0.1404715885);

CONSENSUS TREE
--------------

Consensus tree is constructed from 1000 bootstrap trees
Log-likelihood of consensus tree: -2949.325790
Robinson-Foulds distance between ML tree and consensus tree: 2

Branches with support >0.000000% are kept (extended consensus)
Branch lengths are optimized by maximum likelihood on original alignment
Numbers in parentheses are bootstrap supports (%)

+**A47
|
|  +--StToN1
+--|
|  |                                                                    +**ris
|  |                                                                 +**|
|  |                                                                 |  +**AmLr_1
|  |                                                              +**|
|  |                                                              |  +**AmLrN2_2
|  |                                                           +--|
|  |                                                           |  +**AmLr_2
|  |                                                        +--| (99)
|  |                                                        |  +--AmLrN2_1
|  |                                                     +--| (81)
|  |                                                     |  |  +--AmsW8_1
|  |                                                     |  +--| (88)
|  |                                                     |     +--AmsW8_2
|  |                                                  +--| (66)
|  |                                                  |  +--AmsTN
|  |                                               +--| (47)
|  |                                               |  |  +--AmRo_2
|  |                                               |  +--| (47)
|  |                                               |     |  +--AmsW97
|  |                                               |     +--| (99)
|  |                                               |        +--AmRo_1
|  |                                            +--| (81)
|  |                                            |  |                 +**AmsMJ_2
|  |                                            |  |              +--|
|  |                                            |  |              |  +**AmsMJ_3
|  |                                            |  |           +--| (88)
|  |                                            |  |           |  +--AmsMJ_4
|  |                                            |  |        +--| (57)
|  |                                            |  |        |  |                 +**AmJa_1
|  |                                            |  |        |  |              +**|
|  |                                            |  |        |  |              |  +**AmJa_2
|  |                                            |  |        |  |           +**|
|  |                                            |  |        |  |           |  +**AmJaD4
|  |                                            |  |        |  |        +--|
|  |                                            |  |        |  |        |  +**AmsC0_2
|  |                                            |  |        |  |     +--| (100)
|  |                                            |  |        |  |     |  +--risA
|  |                                            |  |        |  |  +--| (29)
|  |                                            |  |        |  |  |  +--AmsW9_2
|  |                                            |  |        |  +--| (32)
|  |                                            |  |        |     +--AmsW9_1
|  |                                            |  |     +--| (90)
|  |                                            |  |     |  |           +**van
|  |                                            |  |     |  |        +**|
|  |                                            |  |     |  |        |  +**AmKe_4
|  |                                            |  |     |  |     +--|
|  |                                            |  |     |  |     |  +**AmKe_2
|  |                                            |  |     |  |  +--| (43)
|  |                                            |  |     |  |  |  +--AmOrH
|  |                                            |  |     |  +--| (95)
|  |                                            |  |     |     |           +**AmKeF
|  |                                            |  |     |     |        +--|
|  |                                            |  |     |     |        |  +**AmKe_3
|  |                                            |  |     |     |     +--| (100)
|  |                                            |  |     |     |     |  +--AmKen_2
|  |                                            |  |     |     |  +--| (97)
|  |                                            |  |     |     |  |  +--ker
|  |                                            |  |     |     +--| (94)
|  |                                            |  |     |        +--AmsW69_1
|  |                                            |  |  +--| (95)
|  |                                            |  |  |  |        +**AmDeD9_2
|  |                                            |  |  |  |     +**|
|  |                                            |  |  |  |     |  +**dec_2
|  |                                            |  |  |  |  +--|
|  |                                            |  |  |  |  |  +**AmDeD9_3
|  |                                            |  |  |  +--| (98)
|  |                                            |  |  |     +--AmDeD9_1
|  |                                            |  +--| (84)
|  |                                            |     |          +--AmsW1_2
|  |                                            |     |       +--| (100)
|  |                                            |     |       |  +--AmsW1_1
|  |                                            |     |    +--| (99)
|  |                                            |     |    |  +--AmsW5_2
|  |                                            |     +----| (100)
|  |                                            |          |  +--AmsW6_1
|  |                                            |          +--| (99)
|  |                                            |             +--AmsW6_2
|  |                                         +--| (66)
|  |                                         |  |     +--AmOv
|  |                                         |  |  +--| (79)
|  |                                         |  |  |  |        +--AmsBJ_3
|  |                                         |  |  |  +--------| (100)
|  |                                         |  |  |           +--AmsBJ_4
|  |                                         |  +--| (91)
|  |                                         |     |  +--AmAzD3_3
|  |                                         |     +--| (99)
|  |                                         |        +--AmAzD3_5
|  |                                   +-----| (94)
|  |                                   |     +--------AmAaD2_3
|  |                                +--| (67)
|  |                                |  |    +--AmOrD0
|  |                                |  +----| (99)
|  |                                |       +--AmOr_2
|  |                        +-------| (96)
|  |                        |       |           +**AmRg_6
|  |                        |       |        +**|
|  |                        |       |        |  +**AmRg_4
|  |                        |       |     +**|
|  |                        |       |     |  +**AmRgN0
|  |                        |       |  +--|
|  |                        |       |  |  +**AmRg_5
|  |                        |       +--| (99)
|  |                        |          +--dec_1
|  |                    +---| (85)
|  |                    |   +------------AmBr_2
|  |                +---| (81)
|  |                |   |                 +--AkAan_1
|  |                |   |  +--------------| (100)
|  |                |   |  |              +--AkAan_2
|  |                |   +--| (57)
|  |                |      +--------Uc878
|  |             +--| (54)
|  |             |  +------------------Kus
|  +-------------| (100)
|                |                              +--StsY_A
|                |                          +---| (100)
|                |                          |   +----StsAN
|                |                     +----| (98)
|                |                     |    +--StsMC
|                |     +---------------| (100)
|                |     |               +-------Ue26
|                |  +--| (69)
|                |  |  |                       +**ApTi
|                |  |  |                    +**|
|                |  |  |                    |  +**tei_1
|                |  |  |                 +**|
|                |  |  |                 |  +**tei_2
|                |  |  |              +--|
|                |  |  |              |  +**ApTi_5
|                |  |  |         +----| (100)
|                |  |  |         |    +--ApTi_4
|                |  |  |  +------| (96)
|                |  |  |  |      +-----------------------ApRc
|                |  |  +--| (86)
|                |  |     |         +--NcTr_1
|                |  |     +---------| (100)
|                |  |               +--NcTr_2
|                +--| (95)
|                   +---------------------StsW00
|
+**StTo


Consensus tree in newick format: 

(A47:0.0000000000,(StToN1:0.0000022192,((((((((((((((((ris:0.0000000000,AmLr_1:0.0000000000):0.0000000000,AmLrN2_2:0.0000000000):0.0000000000,AmLr_2:0.0000000000):0.0000022192,AmLrN2_1:0.0000022192)99:0.0054529387,(AmsW8_1:0.0000022192,AmsW8_2:0.0000022192)88:0.0053894881)81:0.0097465020,AmsTN:0.0012106658)66:0.0053334924,(AmRo_2:0.0000022192,(AmsW97:0.0053223260,AmRo_1:0.0000022192)99:0.0054474709)47:0.0000022192)47:0.0000022192,((((((AmsMJ_2:0.0000000000,AmsMJ_3:0.0000000000):0.0000022192,AmsMJ_4:0.0000022192)88:0.0054253387,((((((AmJa_1:0.0000000000,AmJa_2:0.0000000000):0.0000000000,AmJaD4:0.0000000000):0.0000000000,AmsC0_2:0.0000000000):0.0000022192,risA:0.0000022192)100:0.0053617331,AmsW9_2:0.0000022192)29:0.0000022192,AmsW9_1:0.0000022192)32:0.0000022192)57:0.0040522224,((((van:0.0000000000,AmKe_4:0.0000000000):0.0000000000,AmKe_2:0.0000000000):0.0000022192,AmOrH:0.0000022192)43:0.0000022192,((((AmKeF:0.0000000000,AmKe_3:0.0000000000):0.0000022192,AmKen_2:0.0000022192)100:0.0054497047,ker:0.0000022192)97:0.0054107024,AmsW69_1:0.0054529922)94:0.0056112129)95:0.0072562477)90:0.0241258818,(((AmDeD9_2:0.0000000000,dec_2:0.0000000000):0.0000000000,AmDeD9_3:0.0000000000):0.0000022192,AmDeD9_1:0.0000022192)98:0.0199719689)95:0.0232758324,(((AmsW1_2:0.0000022192,AmsW1_1:0.0000022192)100:0.0053502893,AmsW5_2:0.0000022192)99:0.0087568470,(AmsW6_1:0.0000022192,AmsW6_2:0.0000022192)99:0.0135677327)100:0.0517223939)84:0.0208490829)81:0.0331266018,((AmOv:0.0109148170,(AmsBJ_3:0.0000022192,AmsBJ_4:0.0000022192)100:0.0924829268)79:0.0120849517,(AmAzD3_3:0.0000022192,AmAzD3_5:0.0000022192)99:0.0152714706)91:0.0286963341)66:0.0222564665,AmAaD2_3:0.0905902509)94:0.0597701566,(AmOrD0:0.0000022192,AmOr_2:0.0000022192)99:0.0552818717)67:0.0251873710,((((AmRg_6:0.0000000000,AmRg_4:0.0000000000):0.0000000000,AmRgN0:0.0000000000):0.0000000000,AmRg_5:0.0000000000):0.0000022192,dec_1:0.0000022192)99:0.0257533140)96:0.0823546612,AmBr_2:0.1312354222)85:0.0390556445,((AkAan_1:0.0000022192,AkAan_2:0.0000022192)100:0.1459456323,Uc878:0.0917391446)57:0.0281591350)81:0.0423913879,Kus:0.1829999253)54:0.0286794218,(((((StsY_A:0.0160364647,StsAN:0.0556862694)100:0.0392952646,StsMC:0.0367906316)98:0.0514209091,Ue26:0.0792936386)100:0.1536961998,((((((ApTi:0.0000000000,tei_1:0.0000000000):0.0000000000,tei_2:0.0000000000):0.0000000000,ApTi_5:0.0000000000):0.0000022192,ApTi_4:0.0000022192)100:0.0527564806,ApRc:0.2310310569)96:0.0728506033,(NcTr_1:0.0000022192,NcTr_2:0.0000022192)100:0.0956603435)86:0.0241628887)69:0.0198074507,StsW00:0.2121586434)95:0.0339687601)100:0.1406506192):0.0000022192,StTo:0.0000000000);

ALISIM COMMAND
--------------
To simulate an alignment of the same length as the original alignment, using the tree and model parameters estimated from this analysis, you can use the following command:

--alisim simulated_MSA -t /media/hdd_2tb/GPA_reclassification_clean/A_dataset_creation/5_basic_phylogenetics/2_trimmed_complete_basic_phylogeny/2_OGs_with_domains_phylogeny/5_trimal_iqtree_ML_trees/OG_56_vanX_trimal_iqtree.treefile -m "JTTDCMut+G4{0.41725}" --length 202

To mimic the alignment used to produce this analysis, i.e. simulate an alignment of the same length as the original alignment, using the tree and model parameters estimated from this analysis *and* copying the same gap positions as the original alignment, you can use the following command:

iqtree -s /media/hdd_2tb/GPA_reclassification_clean/A_dataset_creation/5_basic_phylogenetics/2_trimmed_complete_basic_phylogeny/2_OGs_with_domains_phylogeny/2_trimal_MSAs/OG_56_vanX_trimalMSA.faa --alisim mimicked_MSA

To simulate any number of alignments in either of the two commandlines above, use the --num-alignments options, for example mimic 100 alignments you would use the command line:

iqtree -s /media/hdd_2tb/GPA_reclassification_clean/A_dataset_creation/5_basic_phylogenetics/2_trimmed_complete_basic_phylogeny/2_OGs_with_domains_phylogeny/2_trimal_MSAs/OG_56_vanX_trimalMSA.faa --alisim mimicked_MSA --num-alignments 100

For more information on using AliSim, please visit: www.iqtree.org/doc/AliSim

TIME STAMP
----------

Date and time: Thu Feb 15 20:45:18 2024
Total CPU time used: 275.134576 seconds (0h:4m:35s)
Total wall-clock time used: 143.8182805 seconds (0h:2m:23s)
```
