## Supplementary Data 7 for "Structural and evolutionary analyses support reclassification of glycopeptide antibiotics as xyclopeptides": OG_56_vanX_trimal_iqtree.log

```
IQ-TREE multicore version 2.2.5 COVID-edition for Linux 64-bit built Sep 15 2023
Developed by Bui Quang Minh, James Barbetti, Nguyen Lam Tung,
Olga Chernomor, Heiko Schmidt, Dominik Schrempf, Michael Woodhams, Ly Trong Nhan.

Host:    athina-desktop (AVX2, FMA3, 62 GB RAM)
Command: /home/athina/anaconda3/envs/iqtree2/bin/iqtree2 -nt AUTO -s /media/hdd_2tb/GPA_reclassification_clean/A_dataset_creation/5_basic_phylogenetics/2_trimmed_complete_basic_phylogeny/2_OGs_with_domains_phylogeny/2_trimal_MSAs/OG_56_vanX_trimalMSA.faa -m JTTDCMut+G4 -pre /media/hdd_2tb/GPA_reclassification_clean/A_dataset_creation/5_basic_phylogenetics/2_trimmed_complete_basic_phylogeny/2_OGs_with_domains_phylogeny/5_trimal_iqtree_ML_trees/OG_56_vanX_trimal_iqtree -redo -bb 1000
Seed:    619585 (Using SPRNG - Scalable Parallel Random Number Generator)
Time:    Thu Feb 15 20:42:54 2024
Kernel:  AVX+FMA - auto-detect threads (32 CPU cores detected)

Reading alignment file /media/hdd_2tb/GPA_reclassification_clean/A_dataset_creation/5_basic_phylogenetics/2_trimmed_complete_basic_phylogeny/2_OGs_with_domains_phylogeny/2_trimal_MSAs/OG_56_vanX_trimalMSA.faa ... Fasta format detected
Reading fasta file: done in 0.000622526 secs
Alignment most likely contains protein sequences
Constructing alignment: done in 0.000576309 secs using 5593% CPU
Alignment has 73 sequences with 202 columns, 141 distinct patterns
92 parsimony-informative, 17 singleton sites, 93 constant sites
          Gap/Ambiguity  Composition  p-value
Analyzing sequences: done in 3.47458e-05 secs using 94.98% CPU
   1  A47         0.00%    passed     99.41%
   2  StToN1      0.00%    passed     99.41%
   3  StTo        0.00%    passed     99.41%
   4  ris         0.00%    passed    100.00%
   5  AmAaD2_3    0.00%    passed    100.00%
   6  AmsMJ_2     0.00%    passed    100.00%
   7  StsY_A      0.00%    passed     93.22%
   8  AkAan_1     0.00%    passed     99.27%
   9  AmsW8_1     0.00%    passed    100.00%
  10  AmRo_2      0.00%    passed    100.00%
  11  AkAan_2     0.00%    passed     99.27%
  12  van         0.00%    passed    100.00%
  13  AmLrN2_1    0.00%    passed    100.00%
  14  AmJa_1      0.00%    passed    100.00%
  15  ApTi        0.00%    passed     99.54%
  16  StsW00     25.74%    passed     99.26%
  17  AmDeD9_2    0.00%    passed    100.00%
  18  AmsW97      0.00%    passed    100.00%
  19  AmsMJ_4     0.00%    passed    100.00%
  20  AmRg_6      0.00%    passed    100.00%
  21  AmBr_2      0.00%    passed     95.65%
  22  AmKeF       0.00%    passed    100.00%
  23  AmOv        0.00%    passed    100.00%
  24  AmDeD9_1    0.00%    passed    100.00%
  25  AmOrH       0.00%    passed    100.00%
  26  dec_1       0.00%    passed    100.00%
  27  NcTr_1      0.00%    passed     99.67%
  28  AmsW1_2     0.00%    passed    100.00%
  29  AmRgN0      0.00%    passed    100.00%
  30  NcTr_2      0.00%    passed     99.67%
  31  AmRo_1      0.00%    passed    100.00%
  32  AmKen_2     0.00%    passed    100.00%
  33  risA        0.00%    passed    100.00%
  34  AmsBJ_3     0.00%    passed     99.98%
  35  AmKe_3      0.00%    passed    100.00%
  36  dec_2       0.00%    passed    100.00%
  37  AmRg_4      0.00%    passed    100.00%
  38  AmAzD3_3    0.00%    passed    100.00%
  39  AmAzD3_5    0.00%    passed    100.00%
  40  AmsW5_2     0.00%    passed    100.00%
  41  ApTi_4      0.00%    passed     99.54%
  42  AmJaD4      0.00%    passed    100.00%
  43  ApRc        0.00%    passed     99.90%
  44  AmsW1_1     0.00%    passed    100.00%
  45  AmsW6_1     0.00%    passed    100.00%
  46  AmLr_2      0.00%    passed    100.00%
  47  AmsW9_2     0.00%    passed    100.00%
  48  tei_1       0.00%    passed     99.54%
  49  Kus         0.00%    passed     90.83%
  50  AmKe_4      0.00%    passed    100.00%
  51  Ue26        0.00%    passed     95.06%
  52  AmsW69_1    0.00%    passed    100.00%
  53  AmRg_5      0.00%    passed    100.00%
  54  AmDeD9_3    0.00%    passed    100.00%
  55  AmOrD0      0.00%    passed     99.98%
  56  AmOr_2      0.00%    passed     99.98%
  57  AmLr_1      0.00%    passed    100.00%
  58  AmKe_2      0.00%    passed    100.00%
  59  Uc878       0.00%    passed     89.35%
  60  StsAN       0.00%    passed     87.63%
  61  ApTi_5      0.00%    passed     99.54%
  62  AmsC0_2     0.00%    passed    100.00%
  63  AmJa_2      0.00%    passed    100.00%
  64  AmsMJ_3     0.00%    passed    100.00%
  65  tei_2       0.00%    passed     99.54%
  66  ker         0.00%    passed    100.00%
  67  StsMC       0.00%    passed     56.62%
  68  AmLrN2_2    0.00%    passed    100.00%
  69  AmsW9_1     0.00%    passed    100.00%
  70  AmsTN       0.00%    passed    100.00%
  71  AmsBJ_4     0.00%    passed     99.98%
  72  AmsW8_2     0.00%    passed    100.00%
  73  AmsW6_2     0.00%    passed    100.00%
****  TOTAL       0.35%  0 sequences failed composition chi2 test (p-value<5%; df=19)
NOTE: StToN1 is identical to A47 but kept for subsequent analysis
NOTE: AmLrN2_1 is identical to ris but kept for subsequent analysis
NOTE: AmsMJ_4 is identical to AmsMJ_2 but kept for subsequent analysis
NOTE: AkAan_2 is identical to AkAan_1 but kept for subsequent analysis
NOTE: AmsW8_2 is identical to AmsW8_1 but kept for subsequent analysis
NOTE: AmOrH is identical to van but kept for subsequent analysis
NOTE: risA is identical to AmJa_1 but kept for subsequent analysis
NOTE: ApTi_4 is identical to ApTi but kept for subsequent analysis
NOTE: AmDeD9_1 is identical to AmDeD9_2 but kept for subsequent analysis
NOTE: dec_1 is identical to AmRg_6 but kept for subsequent analysis
NOTE: AmKen_2 is identical to AmKeF but kept for subsequent analysis
NOTE: NcTr_2 is identical to NcTr_1 but kept for subsequent analysis
NOTE: AmsW1_1 is identical to AmsW1_2 but kept for subsequent analysis
NOTE: AmsBJ_4 is identical to AmsBJ_3 but kept for subsequent analysis
NOTE: AmAzD3_5 is identical to AmAzD3_3 but kept for subsequent analysis
NOTE: AmsW6_2 is identical to AmsW6_1 but kept for subsequent analysis
NOTE: AmsW9_1 is identical to AmsW9_2 but kept for subsequent analysis
NOTE: AmOr_2 is identical to AmOrD0 but kept for subsequent analysis
Checking for duplicate sequences: done in 0.00107529 secs using 668.5% CPU
Identifying sites to remove: done in 0.000340183 secs using 1715% CPU
NOTE: 19 identical sequences (see below) will be ignored for subsequent analysis
NOTE: StTo (identical to A47) is ignored but added at the end
NOTE: AmLr_2 (identical to ris) is ignored but added at the end
NOTE: AmLr_1 (identical to ris) is ignored but added at the end
NOTE: AmLrN2_2 (identical to ris) is ignored but added at the end
NOTE: AmsMJ_3 (identical to AmsMJ_2) is ignored but added at the end
NOTE: AmKe_4 (identical to van) is ignored but added at the end
NOTE: AmKe_2 (identical to van) is ignored but added at the end
NOTE: AmJaD4 (identical to AmJa_1) is ignored but added at the end
NOTE: AmsC0_2 (identical to AmJa_1) is ignored but added at the end
NOTE: AmJa_2 (identical to AmJa_1) is ignored but added at the end
NOTE: tei_1 (identical to ApTi) is ignored but added at the end
NOTE: ApTi_5 (identical to ApTi) is ignored but added at the end
NOTE: tei_2 (identical to ApTi) is ignored but added at the end
NOTE: dec_2 (identical to AmDeD9_2) is ignored but added at the end
NOTE: AmDeD9_3 (identical to AmDeD9_2) is ignored but added at the end
NOTE: AmRgN0 (identical to AmRg_6) is ignored but added at the end
NOTE: AmRg_4 (identical to AmRg_6) is ignored but added at the end
NOTE: AmRg_5 (identical to AmRg_6) is ignored but added at the end
NOTE: AmKe_3 (identical to AmKeF) is ignored but added at the end
Alignment was printed to /media/hdd_2tb/GPA_reclassification_clean/A_dataset_creation/5_basic_phylogenetics/2_trimmed_complete_basic_phylogeny/2_OGs_with_domains_phylogeny/5_trimal_iqtree_ML_trees/OG_56_vanX_trimal_iqtree.uniqueseq.phy

For your convenience alignment with unique sequences printed to /media/hdd_2tb/GPA_reclassification_clean/A_dataset_creation/5_basic_phylogenetics/2_trimmed_complete_basic_phylogeny/2_OGs_with_domains_phylogeny/5_trimal_iqtree_ML_trees/OG_56_vanX_trimal_iqtree.uniqueseq.phy

Create initial parsimony tree by phylogenetic likelihood library (PLL)... 0.006 seconds
Generating 1000 samples for ultrafast bootstrap (seed: 619585)...

NOTE: 6 MB RAM (0 GB) is required!
Measuring multi-threading efficiency up to 32 CPU cores
Increase to 10 rounds for branch lengths
157 trees examined
Threads: 1 / Time: 32.027 sec / Speedup: 1.000 / Efficiency: 100% / LogL: -5606
Threads: 2 / Time: 26.438 sec / Speedup: 1.211 / Efficiency: 61% / LogL: -5606
Threads: 3 / Time: 22.300 sec / Speedup: 1.436 / Efficiency: 48% / LogL: -5606
Determining AUTO threadcount: done in 80.767 secs using 187.2% CPU
BEST NUMBER OF THREADS: 2

Estimate model parameters (epsilon = 0.100)
1. Initial log-likelihood: -3006.741
2. Current log-likelihood: -2965.853
3. Current log-likelihood: -2965.057
Optimal log-likelihood: -2965.020
Gamma shape alpha: 0.398
Parameters optimization took 3 rounds (0.335 sec)
Wrote distance file to... 
Computing ML distances based on estimated model parameters...
Calculating distance matrix: done in 0.236988 secs using 199.9% CPU
Computing ML distances took 0.237106 sec (of wall-clock time) 0.473800 sec (of CPU time)
Setting up auxiliary I and S matrices: done in 0.000221358 secs using 176.6% CPU
Constructing RapidNJ tree: done in 0.00616501 secs using 27.75% CPU
Computing RapidNJ tree took 0.006473 sec (of wall-clock time) 0.002193 sec (of CPU time)
Log-likelihood of RapidNJ tree: -2983.448
--------------------------------------------------------------------
|             INITIALIZING CANDIDATE TREE SET                      |
--------------------------------------------------------------------
Generating 98 parsimony trees... 0.435 second
Computing log-likelihood of 98 initial trees ... 2.093 seconds
Current best score: -2952.332

Do NNI search on 20 best initial trees
Optimizing NNI: done in 0.352944 secs using 197.5% CPU
Estimate model parameters (epsilon = 0.100)
BETTER TREE FOUND at iteration 1: -2949.899
Optimizing NNI: done in 0.360258 secs using 198.8% CPU
Optimizing NNI: done in 0.363008 secs using 197% CPU
Estimate model parameters (epsilon = 0.100)
BETTER TREE FOUND at iteration 3: -2949.589
Optimizing NNI: done in 0.347194 secs using 199.1% CPU
Estimate model parameters (epsilon = 0.100)
BETTER TREE FOUND at iteration 4: -2949.315
Optimizing NNI: done in 0.394501 secs using 199.3% CPU
Optimizing NNI: done in 0.386837 secs using 198.5% CPU
Optimizing NNI: done in 0.407942 secs using 199.3% CPU
Optimizing NNI: done in 0.498304 secs using 197.9% CPU
Optimizing NNI: done in 0.399061 secs using 198.2% CPU
Optimizing NNI: done in 0.446471 secs using 199.4% CPU
Iteration 10 / LogL: -2949.378 / Time: 0h:1m:28s
Optimizing NNI: done in 0.3695 secs using 199.5% CPU
Optimizing NNI: done in 0.337691 secs using 199.5% CPU
Optimizing NNI: done in 0.369524 secs using 194.8% CPU
Optimizing NNI: done in 0.366498 secs using 199.1% CPU
Optimizing NNI: done in 0.368447 secs using 199.7% CPU
Optimizing NNI: done in 0.345364 secs using 197.3% CPU
Optimizing NNI: done in 0.348512 secs using 198.7% CPU
Optimizing NNI: done in 0.352321 secs using 197.6% CPU
Optimizing NNI: done in 0.363176 secs using 199.1% CPU
Optimizing NNI: done in 0.366216 secs using 199.4% CPU
Iteration 20 / LogL: -2951.612 / Time: 0h:1m:31s
Finish initializing candidate tree set (19)
Current best tree score: -2949.315 / CPU time: 10.424
Number of iterations: 20
--------------------------------------------------------------------
|               OPTIMIZING CANDIDATE TREE SET                      |
--------------------------------------------------------------------
Optimizing NNI: done in 0.500476 secs using 199.9% CPU
Optimizing NNI: done in 0.482123 secs using 197.8% CPU
Optimizing NNI: done in 0.611454 secs using 199.4% CPU
Optimizing NNI: done in 0.502292 secs using 198.7% CPU
Optimizing NNI: done in 0.684172 secs using 197.6% CPU
Optimizing NNI: done in 0.318329 secs using 199.2% CPU
Optimizing NNI: done in 0.62209 secs using 198.3% CPU
Optimizing NNI: done in 0.704072 secs using 197.7% CPU
Optimizing NNI: done in 0.498963 secs using 198.6% CPU
Optimizing NNI: done in 0.613574 secs using 199.7% CPU
Iteration 30 / LogL: -2954.911 / Time: 0h:1m:37s (0h:4m:8s left)
Optimizing NNI: done in 0.538005 secs using 197.4% CPU
Optimizing NNI: done in 0.436052 secs using 196.3% CPU
Optimizing NNI: done in 0.525568 secs using 198.2% CPU
Optimizing NNI: done in 0.459217 secs using 196.7% CPU
Optimizing NNI: done in 0.555529 secs using 199.3% CPU
Optimizing NNI: done in 0.567506 secs using 198% CPU
Optimizing NNI: done in 0.724419 secs using 199.4% CPU
Optimizing NNI: done in 0.646022 secs using 199.7% CPU
Optimizing NNI: done in 0.764109 secs using 199.4% CPU
Optimizing NNI: done in 0.535506 secs using 200.1% CPU
Iteration 40 / LogL: -2949.316 / Time: 0h:1m:43s (0h:2m:49s left)
Optimizing NNI: done in 0.60155 secs using 197.7% CPU
Optimizing NNI: done in 0.721298 secs using 197% CPU
Optimizing NNI: done in 0.596933 secs using 199.8% CPU
Optimizing NNI: done in 0.561051 secs using 198.4% CPU
Optimizing NNI: done in 0.636997 secs using 198.6% CPU
Optimizing NNI: done in 0.510459 secs using 197.1% CPU
Optimizing NNI: done in 0.645822 secs using 199.1% CPU
Optimizing NNI: done in 0.579947 secs using 198.6% CPU
Optimizing NNI: done in 0.700166 secs using 200% CPU
Optimizing NNI: done in 0.575629 secs using 199.9% CPU
Iteration 50 / LogL: -2949.318 / Time: 0h:1m:49s (0h:2m:0s left)
Log-likelihood cutoff on original alignment: -2979.597
Optimizing NNI: done in 0.616073 secs using 200% CPU
Optimizing NNI: done in 0.597168 secs using 199.8% CPU
Optimizing NNI: done in 0.632571 secs using 198.6% CPU
Optimizing NNI: done in 0.676276 secs using 199% CPU
Optimizing NNI: done in 0.546497 secs using 200.3% CPU
Optimizing NNI: done in 0.494722 secs using 199.4% CPU
Optimizing NNI: done in 0.433186 secs using 197.9% CPU
Optimizing NNI: done in 0.860702 secs using 197.6% CPU
Optimizing NNI: done in 0.558009 secs using 198.9% CPU
Optimizing NNI: done in 0.503789 secs using 198.5% CPU
Iteration 60 / LogL: -2952.187 / Time: 0h:1m:55s (0h:1m:26s left)
Optimizing NNI: done in 0.598803 secs using 197.5% CPU
Optimizing NNI: done in 0.465186 secs using 199.7% CPU
Optimizing NNI: done in 0.537373 secs using 199% CPU
Optimizing NNI: done in 0.572513 secs using 199.2% CPU
Optimizing NNI: done in 0.592848 secs using 199.2% CPU
Optimizing NNI: done in 0.759844 secs using 200% CPU
Optimizing NNI: done in 0.6349 secs using 198.9% CPU
Optimizing NNI: done in 0.610437 secs using 199.9% CPU
Optimizing NNI: done in 0.726704 secs using 199.6% CPU
Optimizing NNI: done in 0.591491 secs using 198.7% CPU
Iteration 70 / LogL: -2955.461 / Time: 0h:2m:1s (0h:1m:0s left)
Optimizing NNI: done in 0.633854 secs using 199.7% CPU
Optimizing NNI: done in 0.616705 secs using 198.6% CPU
Optimizing NNI: done in 0.617241 secs using 198.5% CPU
Optimizing NNI: done in 0.751258 secs using 198.5% CPU
Optimizing NNI: done in 0.521991 secs using 198.1% CPU
Optimizing NNI: done in 0.662533 secs using 199% CPU
Optimizing NNI: done in 0.522156 secs using 199.6% CPU
Optimizing NNI: done in 0.508167 secs using 200% CPU
Optimizing NNI: done in 0.505162 secs using 199% CPU
Optimizing NNI: done in 0.424337 secs using 199% CPU
Iteration 80 / LogL: -2949.380 / Time: 0h:2m:7s (0h:0m:38s left)
Optimizing NNI: done in 0.740991 secs using 198.2% CPU
Optimizing NNI: done in 0.658984 secs using 198.3% CPU
Optimizing NNI: done in 0.554227 secs using 198.9% CPU
Optimizing NNI: done in 0.574828 secs using 197.4% CPU
Optimizing NNI: done in 0.774763 secs using 199.6% CPU
Optimizing NNI: done in 0.585175 secs using 200.5% CPU
Optimizing NNI: done in 0.543343 secs using 197.9% CPU
Optimizing NNI: done in 0.608461 secs using 198.6% CPU
Optimizing NNI: done in 0.7542 secs using 200.2% CPU
Optimizing NNI: done in 0.775641 secs using 199% CPU
Iteration 90 / LogL: -2957.771 / Time: 0h:2m:14s (0h:0m:21s left)
Optimizing NNI: done in 0.481516 secs using 198.9% CPU
Optimizing NNI: done in 0.680489 secs using 199.9% CPU
Optimizing NNI: done in 0.636268 secs using 197.4% CPU
Optimizing NNI: done in 0.74199 secs using 198.1% CPU
Optimizing NNI: done in 0.581695 secs using 200.4% CPU
Optimizing NNI: done in 0.504263 secs using 198.3% CPU
Optimizing NNI: done in 0.585967 secs using 198.3% CPU
Optimizing NNI: done in 0.519539 secs using 199.3% CPU
Optimizing NNI: done in 0.809517 secs using 198.8% CPU
Optimizing NNI: done in 0.440068 secs using 199.1% CPU
Iteration 100 / LogL: -2954.419 / Time: 0h:2m:20s (0h:0m:5s left)
Log-likelihood cutoff on original alignment: -2979.757
NOTE: Bootstrap correlation coefficient of split occurrence frequencies: 0.997
Optimizing NNI: done in 0.513181 secs using 197.4% CPU
Optimizing NNI: done in 0.559466 secs using 197.1% CPU
Optimizing NNI: done in 0.706095 secs using 198% CPU
Optimizing NNI: done in 0.554532 secs using 198.1% CPU
Optimizing NNI: done in 0.579434 secs using 197.3% CPU
TREE SEARCH COMPLETED AFTER 105 ITERATIONS / Time: 0h:2m:23s

--------------------------------------------------------------------
|                    FINALIZING TREE SEARCH                        |
--------------------------------------------------------------------
Performs final model parameters optimization
Estimate model parameters (epsilon = 0.010)
1. Initial log-likelihood: -2949.315
Optimal log-likelihood: -2949.315
Gamma shape alpha: 0.417
Parameters optimization took 1 rounds (0.063 sec)
BEST SCORE FOUND : -2949.315
Creating bootstrap support values...
Split supports printed to NEXUS file /media/hdd_2tb/GPA_reclassification_clean/A_dataset_creation/5_basic_phylogenetics/2_trimmed_complete_basic_phylogeny/2_OGs_with_domains_phylogeny/5_trimal_iqtree_ML_trees/OG_56_vanX_trimal_iqtree.splits.nex
Total tree length: 2.805

Total number of iterations: 105
CPU time used for tree search: 122.274 sec (0h:2m:2s)
Wall-clock time used for tree search: 62.034 sec (0h:1m:2s)
Total CPU time used: 275.135 sec (0h:4m:35s)
Total wall-clock time used: 143.683 sec (0h:2m:23s)

Computing bootstrap consensus tree...
Reading input file /media/hdd_2tb/GPA_reclassification_clean/A_dataset_creation/5_basic_phylogenetics/2_trimmed_complete_basic_phylogeny/2_OGs_with_domains_phylogeny/5_trimal_iqtree_ML_trees/OG_56_vanX_trimal_iqtree.splits.nex...
54 taxa and 323 splits.
Consensus tree written to /media/hdd_2tb/GPA_reclassification_clean/A_dataset_creation/5_basic_phylogenetics/2_trimmed_complete_basic_phylogeny/2_OGs_with_domains_phylogeny/5_trimal_iqtree_ML_trees/OG_56_vanX_trimal_iqtree.contree
Reading input trees file /media/hdd_2tb/GPA_reclassification_clean/A_dataset_creation/5_basic_phylogenetics/2_trimmed_complete_basic_phylogeny/2_OGs_with_domains_phylogeny/5_trimal_iqtree_ML_trees/OG_56_vanX_trimal_iqtree.contree
Log-likelihood of consensus tree: -2949.326

Analysis results written to: 
  IQ-TREE report:                /media/hdd_2tb/GPA_reclassification_clean/A_dataset_creation/5_basic_phylogenetics/2_trimmed_complete_basic_phylogeny/2_OGs_with_domains_phylogeny/5_trimal_iqtree_ML_trees/OG_56_vanX_trimal_iqtree.iqtree
  Maximum-likelihood tree:       /media/hdd_2tb/GPA_reclassification_clean/A_dataset_creation/5_basic_phylogenetics/2_trimmed_complete_basic_phylogeny/2_OGs_with_domains_phylogeny/5_trimal_iqtree_ML_trees/OG_56_vanX_trimal_iqtree.treefile
  Likelihood distances:          /media/hdd_2tb/GPA_reclassification_clean/A_dataset_creation/5_basic_phylogenetics/2_trimmed_complete_basic_phylogeny/2_OGs_with_domains_phylogeny/5_trimal_iqtree_ML_trees/OG_56_vanX_trimal_iqtree.mldist

Ultrafast bootstrap approximation results written to:
  Split support values:          /media/hdd_2tb/GPA_reclassification_clean/A_dataset_creation/5_basic_phylogenetics/2_trimmed_complete_basic_phylogeny/2_OGs_with_domains_phylogeny/5_trimal_iqtree_ML_trees/OG_56_vanX_trimal_iqtree.splits.nex
  Consensus tree:                /media/hdd_2tb/GPA_reclassification_clean/A_dataset_creation/5_basic_phylogenetics/2_trimmed_complete_basic_phylogeny/2_OGs_with_domains_phylogeny/5_trimal_iqtree_ML_trees/OG_56_vanX_trimal_iqtree.contree
  Screen log file:               /media/hdd_2tb/GPA_reclassification_clean/A_dataset_creation/5_basic_phylogenetics/2_trimmed_complete_basic_phylogeny/2_OGs_with_domains_phylogeny/5_trimal_iqtree_ML_trees/OG_56_vanX_trimal_iqtree.log

Date and Time: Thu Feb 15 20:45:18 2024
```
