## Supplementary Data 7 for "Structural and evolutionary analyses support reclassification of glycopeptide antibiotics as xyclopeptides": OG_56_vanX_trimal_iqtree.mldist

```
54
A47        0.0000000 0.0000010 0.3921636 0.4298193 0.4298847 0.4110086 0.3053834 0.4030354 0.3923705 0.3053834 0.4339563 0.3921636 0.4252606 0.2853030 0.2972144 0.3690059 0.3828007 0.4298847 0.3361089 0.3057958 0.4191687 0.4229575 0.3690059 0.4339563 0.3361089 0.2626856 0.3849710 0.2626856 0.3905258 0.4191687 0.4252606 0.4068914 0.4453775 0.4453775 0.3762868 0.2853030 0.4013087 0.3849710 0.3823934 0.4170400 0.3381956 0.4100878 0.4263593 0.2940445 0.2940445 0.2280603 0.4608655 0.4206165 0.4317456 0.4170400 0.3777059 0.4068914 0.4030354 0.3823934 
StToN1     0.0000010 0.0000000 0.3921636 0.4298193 0.4298847 0.4110086 0.3053834 0.4030354 0.3923705 0.3053834 0.4339563 0.3921636 0.4252606 0.2853030 0.2972144 0.3690059 0.3828007 0.4298847 0.3361089 0.3057958 0.4191687 0.4229575 0.3690059 0.4339563 0.3361089 0.2626856 0.3849710 0.2626856 0.3905258 0.4191687 0.4252606 0.4068914 0.4453775 0.4453775 0.3762868 0.2853030 0.4013087 0.3849710 0.3823934 0.4170400 0.3381956 0.4100878 0.4263593 0.2940445 0.2940445 0.2280603 0.4608655 0.4206165 0.4317456 0.4170400 0.3777059 0.4068914 0.4030354 0.3823934 
ris        0.3921636 0.3921636 0.0000000 0.1734244 0.0730461 0.5404841 0.3635327 0.0104285 0.0157124 0.3635327 0.0723471 0.0000010 0.0785813 0.2996209 0.3704961 0.0719873 0.0268112 0.0730461 0.1507491 0.2880784 0.0843310 0.1010375 0.0719873 0.0723471 0.1507491 0.3726156 0.0848322 0.3726156 0.0213791 0.0843310 0.0785813 0.1744843 0.0867081 0.0867081 0.0788930 0.2996209 0.3272354 0.0848322 0.0844458 0.0727789 0.3442118 0.5488853 0.0663136 0.1583338 0.1583338 0.3032338 0.5608233 0.0777344 0.5213647 0.0727789 0.0156600 0.1744843 0.0104285 0.0844458 
AmAaD2_3   0.4298193 0.4298193 0.1734244 0.0000000 0.2346805 0.5484633 0.4146309 0.1724586 0.1542035 0.4146309 0.2419663 0.1734244 0.2357413 0.3542937 0.4124089 0.2247283 0.1712035 0.2346805 0.1904201 0.2827713 0.2661498 0.1414577 0.2247283 0.2419663 0.1904201 0.3833140 0.2283180 0.3833140 0.1642881 0.2661498 0.2357413 0.1895310 0.1460586 0.1460586 0.2210073 0.3542937 0.4075707 0.2283180 0.2447509 0.2437491 0.3524377 0.5725514 0.2575165 0.1802280 0.1802280 0.3308920 0.5909705 0.2550654 0.5259957 0.2437491 0.1642265 0.1895310 0.1724586 0.2447509 
AmsMJ_2    0.4298847 0.4298847 0.0730461 0.2346805 0.0000000 0.5665932 0.3712084 0.0607260 0.0549177 0.3712084 0.0156275 0.0730461 0.0103649 0.3289880 0.4389401 0.0482788 0.0613502 0.0000010 0.1684634 0.2989618 0.0324280 0.0993079 0.0482788 0.0156275 0.1684634 0.4130586 0.1013355 0.4130586 0.0616641 0.0324280 0.0103649 0.1633141 0.0978350 0.0978350 0.0953556 0.3289880 0.3500214 0.1013355 0.0891423 0.0051672 0.2977054 0.5963234 0.0267069 0.1896653 0.1896653 0.3603651 0.5903457 0.0267023 0.5527475 0.0051672 0.0617560 0.1633141 0.0607260 0.0891423 
StsY_A     0.4110086 0.4110086 0.5404841 0.5484633 0.5665932 0.0000000 0.3936723 0.5537315 0.5250645 0.3936723 0.5551030 0.5404841 0.5599000 0.2852853 0.3583069 0.5007644 0.5063123 0.5665932 0.5280589 0.4721125 0.5720870 0.5092888 0.5007644 0.5551030 0.5280589 0.3142440 0.5798482 0.3142440 0.5118412 0.5720870 0.5599000 0.5349510 0.5311153 0.5311153 0.5697992 0.2852853 0.4543647 0.5798482 0.6075858 0.5513206 0.4133521 0.1899811 0.5752445 0.4486518 0.4486518 0.4166431 0.0672080 0.5688606 0.0899083 0.5513206 0.5357932 0.5349510 0.5537315 0.6075858 
AkAan_1    0.3053834 0.3053834 0.3635327 0.4146309 0.3712084 0.3936723 0.0000000 0.3740352 0.3602862 0.0000010 0.3524275 0.3635327 0.3674979 0.3415855 0.3307057 0.3315217 0.3660865 0.3712084 0.2628122 0.2503865 0.3679864 0.4059969 0.3315217 0.3524275 0.2628122 0.3659725 0.3602518 0.3659725 0.3654870 0.3679864 0.3674979 0.4451787 0.4053680 0.4053680 0.3516979 0.3415855 0.4078690 0.3602518 0.3533995 0.3596057 0.3348731 0.4100526 0.3593048 0.2988668 0.2988668 0.2258171 0.4297885 0.3691963 0.3960969 0.3596057 0.3749075 0.4451787 0.3740352 0.3533995 
AmsW8_1    0.4030354 0.4030354 0.0104285 0.1724586 0.0607260 0.5537315 0.3740352 0.0000000 0.0156507 0.3740352 0.0663356 0.0104285 0.0724819 0.2977945 0.3801473 0.0660100 0.0267024 0.0607260 0.1575932 0.2975735 0.0781960 0.0875347 0.0660100 0.0663356 0.1575932 0.3701809 0.0722870 0.3701809 0.0212931 0.0781960 0.0724819 0.1580549 0.0738294 0.0738294 0.0664884 0.2977945 0.3286272 0.0722870 0.0719697 0.0667281 0.3308898 0.5625082 0.0603821 0.1574792 0.1574792 0.3122035 0.5748018 0.0717136 0.5345597 0.0667281 0.0155988 0.1580549 0.0000010 0.0719697 
AmRo_2     0.3923705 0.3923705 0.0157124 0.1542035 0.0549177 0.5250645 0.3602862 0.0156507 0.0000000 0.3602862 0.0604911 0.0157124 0.0665575 0.2778271 0.3780323 0.0601976 0.0104850 0.0549177 0.1409046 0.2767793 0.0798562 0.0860989 0.0601976 0.0604911 0.1409046 0.3480771 0.0820170 0.3480771 0.0052249 0.0798562 0.0665575 0.1632310 0.0726425 0.0726425 0.0762641 0.2778271 0.3362226 0.0820170 0.0816561 0.0608461 0.3176462 0.5330375 0.0732324 0.1395116 0.1395116 0.2904925 0.5449860 0.0732244 0.5059579 0.0608461 0.0052393 0.1632310 0.0156507 0.0816561 
AkAan_2    0.3053834 0.3053834 0.3635327 0.4146309 0.3712084 0.3936723 0.0000010 0.3740352 0.3602862 0.0000000 0.3524275 0.3635327 0.3674979 0.3415855 0.3307057 0.3315217 0.3660865 0.3712084 0.2628122 0.2503865 0.3679864 0.4059969 0.3315217 0.3524275 0.2628122 0.3659725 0.3602518 0.3659725 0.3654870 0.3679864 0.3674979 0.4451787 0.4053680 0.4053680 0.3516979 0.3415855 0.4078690 0.3602518 0.3533995 0.3596057 0.3348731 0.4100526 0.3593048 0.2988668 0.2988668 0.2258171 0.4297885 0.3691963 0.3960969 0.3596057 0.3749075 0.4451787 0.3740352 0.3533995 
van        0.4339563 0.4339563 0.0723471 0.2419663 0.0156275 0.5551030 0.3524275 0.0663356 0.0604911 0.3524275 0.0000000 0.0723471 0.0155432 0.3417605 0.4355762 0.0478528 0.0670167 0.0156275 0.1604334 0.3039208 0.0159549 0.1184797 0.0478528 0.0000010 0.1604334 0.4275754 0.1132509 0.4275754 0.0673582 0.0159549 0.0155432 0.1773853 0.0921595 0.0921595 0.1072001 0.3417605 0.3508044 0.1132509 0.1008781 0.0103330 0.3168913 0.5842205 0.0105139 0.1837916 0.1837916 0.3521250 0.5781328 0.0105118 0.5413418 0.0103330 0.0674504 0.1773853 0.0663356 0.1008781 
AmLrN2_1   0.3921636 0.3921636 0.0000010 0.1734244 0.0730461 0.5404841 0.3635327 0.0104285 0.0157124 0.3635327 0.0723471 0.0000000 0.0785813 0.2996209 0.3704961 0.0719873 0.0268112 0.0730461 0.1507491 0.2880784 0.0843310 0.1010375 0.0719873 0.0723471 0.1507491 0.3726156 0.0848322 0.3726156 0.0213791 0.0843310 0.0785813 0.1744843 0.0867081 0.0867081 0.0788930 0.2996209 0.3272354 0.0848322 0.0844458 0.0727789 0.3442118 0.5488853 0.0663136 0.1583338 0.1583338 0.3032338 0.5608233 0.0777344 0.5213647 0.0727789 0.0156600 0.1744843 0.0104285 0.0844458 
AmJa_1     0.4252606 0.4252606 0.0785813 0.2357413 0.0103649 0.5599000 0.3674979 0.0724819 0.0665575 0.3674979 0.0155432 0.0785813 0.0000000 0.3469938 0.4355762 0.0480042 0.0732322 0.0103649 0.1731531 0.2804612 0.0322442 0.1121333 0.0480042 0.0155432 0.1731531 0.4324573 0.1136736 0.4324573 0.0736053 0.0322442 0.0000010 0.1781818 0.1104115 0.1104115 0.1075961 0.3469938 0.3560328 0.1136736 0.1012454 0.0051398 0.3091559 0.5890462 0.0265580 0.2047000 0.2047000 0.3570670 0.5830461 0.0265535 0.5462107 0.0051398 0.0736970 0.1781818 0.0724819 0.1012454 
ApTi       0.2853030 0.2853030 0.2996209 0.3542937 0.3289880 0.2852853 0.3415855 0.2977945 0.2778271 0.3415855 0.3417605 0.2996209 0.3469938 0.0000000 0.2628990 0.3038117 0.2776080 0.3289880 0.2957487 0.3070165 0.3496603 0.2939901 0.3038117 0.3417605 0.2957487 0.2004047 0.3226441 0.2004047 0.2706929 0.3496603 0.3469938 0.3059502 0.3033559 0.3033559 0.3146234 0.0000010 0.2570803 0.3226441 0.3226866 0.3393760 0.3615255 0.3140316 0.3563770 0.2571202 0.2571202 0.2612769 0.3257696 0.3507622 0.3229215 0.3393760 0.2834077 0.3059502 0.2977945 0.3226866 
StsW00     0.2972144 0.2972144 0.3704961 0.4124089 0.4389401 0.3583069 0.3307057 0.3801473 0.3780323 0.3307057 0.4355762 0.3704961 0.4355762 0.2628990 0.0000000 0.3778686 0.3780323 0.4389401 0.3645173 0.3919342 0.4355762 0.4127977 0.3778686 0.4355762 0.3645173 0.2689237 0.4109910 0.2689237 0.3780323 0.4355762 0.4355762 0.3917070 0.3990274 0.3990274 0.3993738 0.2628990 0.4021424 0.4109910 0.4164954 0.4355762 0.3234667 0.4143663 0.4355762 0.3522945 0.3522945 0.2973744 0.4063426 0.4355762 0.3858634 0.4355762 0.3780323 0.3917070 0.3801473 0.4164954 
AmDeD9_2   0.3690059 0.3690059 0.0719873 0.2247283 0.0482788 0.5007644 0.3315217 0.0660100 0.0601976 0.3315217 0.0478528 0.0719873 0.0480042 0.3038117 0.3778686 0.0000000 0.0666848 0.0482788 0.1402104 0.2723529 0.0661079 0.1384541 0.0000010 0.0478528 0.1402104 0.3799889 0.0895879 0.3799889 0.0670220 0.0661079 0.0480042 0.1857691 0.1293370 0.1293370 0.0836684 0.3038117 0.3278448 0.0895879 0.0891790 0.0425589 0.2936810 0.5278889 0.0598824 0.1611923 0.1611923 0.3241878 0.5177327 0.0598750 0.4873341 0.0425589 0.0671139 0.1857691 0.0660100 0.0891790 
AmsW97     0.3828007 0.3828007 0.0268112 0.1712035 0.0613502 0.5063123 0.3660865 0.0267024 0.0104850 0.3660865 0.0670167 0.0268112 0.0732322 0.2776080 0.3780323 0.0666848 0.0000000 0.0613502 0.1567483 0.2705619 0.0869100 0.0999079 0.0666848 0.0670167 0.1567483 0.3541927 0.0950536 0.3541927 0.0051289 0.0869100 0.0732322 0.1666882 0.0857733 0.0857733 0.0891355 0.2776080 0.3503634 0.0950536 0.0946174 0.0674178 0.3188070 0.5298146 0.0800943 0.1558896 0.1558896 0.3028648 0.5250530 0.0800860 0.4936969 0.0674178 0.0160901 0.1666882 0.0267024 0.0946174 
AmsMJ_4    0.4298847 0.4298847 0.0730461 0.2346805 0.0000010 0.5665932 0.3712084 0.0607260 0.0549177 0.3712084 0.0156275 0.0730461 0.0103649 0.3289880 0.4389401 0.0482788 0.0613502 0.0000000 0.1684634 0.2989618 0.0324280 0.0993079 0.0482788 0.0156275 0.1684634 0.4130586 0.1013355 0.4130586 0.0616641 0.0324280 0.0103649 0.1633141 0.0978350 0.0978350 0.0953556 0.3289880 0.3500214 0.1013355 0.0891423 0.0051672 0.2977054 0.5963234 0.0267069 0.1896653 0.1896653 0.3603651 0.5903457 0.0267023 0.5527475 0.0051672 0.0617560 0.1633141 0.0607260 0.0891423 
AmRg_6     0.3361089 0.3361089 0.1507491 0.1904201 0.1684634 0.5280589 0.2628122 0.1575932 0.1409046 0.2628122 0.1604334 0.1507491 0.1731531 0.2957487 0.3645173 0.1402104 0.1567483 0.1684634 0.0000000 0.2315680 0.1852458 0.1680619 0.1402104 0.1604334 0.0000010 0.3592376 0.1546545 0.3592376 0.1502006 0.1852458 0.1731531 0.2176445 0.1518095 0.1518095 0.1479788 0.2957487 0.3398523 0.1546545 0.1655822 0.1666864 0.3724709 0.5258895 0.1720102 0.1041231 0.1041231 0.2415593 0.5770354 0.1764784 0.5153943 0.1666864 0.1501807 0.2176445 0.1575932 0.1655822 
AmBr_2     0.3057958 0.3057958 0.2880784 0.2827713 0.2989618 0.4721125 0.2503865 0.2975735 0.2767793 0.2503865 0.3039208 0.2880784 0.2804612 0.3070165 0.3919342 0.2723529 0.2705619 0.2989618 0.2315680 0.0000000 0.3138255 0.3291848 0.2723529 0.3039208 0.2315680 0.3939389 0.2829346 0.3939389 0.2633411 0.3138255 0.2804612 0.3688521 0.3411154 0.3411154 0.2750460 0.3070165 0.3852024 0.2829346 0.2811836 0.2887213 0.3547515 0.5174477 0.3148396 0.2852470 0.2852470 0.2513695 0.4955784 0.3147618 0.4605080 0.2887213 0.2800167 0.3688521 0.2975735 0.2811836 
AmKeF      0.4191687 0.4191687 0.0843310 0.2661498 0.0324280 0.5720870 0.3679864 0.0781960 0.0798562 0.3679864 0.0159549 0.0843310 0.0322442 0.3496603 0.4355762 0.0661079 0.0869100 0.0324280 0.1852458 0.3138255 0.0000000 0.1380978 0.0661079 0.0159549 0.1852458 0.4419582 0.1269920 0.4419582 0.0873578 0.0000010 0.0322442 0.1915163 0.1135092 0.1135092 0.1207805 0.3496603 0.3374644 0.1269920 0.1069688 0.0267994 0.3312681 0.6176993 0.0156864 0.1854397 0.1854397 0.3588540 0.5917853 0.0051964 0.5718711 0.0267994 0.0727490 0.1915163 0.0781960 0.1069688 
AmOv       0.4229575 0.4229575 0.1010375 0.1414577 0.0993079 0.5092888 0.4059969 0.0875347 0.0860989 0.4059969 0.1184797 0.1010375 0.1121333 0.2939901 0.4127977 0.1384541 0.0999079 0.0993079 0.1680619 0.3291848 0.1380978 0.0000000 0.1384541 0.1184797 0.1680619 0.3546562 0.1334776 0.3546562 0.0937905 0.1380978 0.1121333 0.0950561 0.0366630 0.0366630 0.1272150 0.2939901 0.3432089 0.1334776 0.1501158 0.1059614 0.3027376 0.5230519 0.1288180 0.1930479 0.1930479 0.3052953 0.5371236 0.1300904 0.4959003 0.1059614 0.0938718 0.0950561 0.0875347 0.1501158 
AmDeD9_1   0.3690059 0.3690059 0.0719873 0.2247283 0.0482788 0.5007644 0.3315217 0.0660100 0.0601976 0.3315217 0.0478528 0.0719873 0.0480042 0.3038117 0.3778686 0.0000010 0.0666848 0.0482788 0.1402104 0.2723529 0.0661079 0.1384541 0.0000000 0.0478528 0.1402104 0.3799889 0.0895879 0.3799889 0.0670220 0.0661079 0.0480042 0.1857691 0.1293370 0.1293370 0.0836684 0.3038117 0.3278448 0.0895879 0.0891790 0.0425589 0.2936810 0.5278889 0.0598824 0.1611923 0.1611923 0.3241878 0.5177327 0.0598750 0.4873341 0.0425589 0.0671139 0.1857691 0.0660100 0.0891790 
AmOrH      0.4339563 0.4339563 0.0723471 0.2419663 0.0156275 0.5551030 0.3524275 0.0663356 0.0604911 0.3524275 0.0000010 0.0723471 0.0155432 0.3417605 0.4355762 0.0478528 0.0670167 0.0156275 0.1604334 0.3039208 0.0159549 0.1184797 0.0478528 0.0000000 0.1604334 0.4275754 0.1132509 0.4275754 0.0673582 0.0159549 0.0155432 0.1773853 0.0921595 0.0921595 0.1072001 0.3417605 0.3508044 0.1132509 0.1008781 0.0103330 0.3168913 0.5842205 0.0105139 0.1837916 0.1837916 0.3521250 0.5781328 0.0105118 0.5413418 0.0103330 0.0674504 0.1773853 0.0663356 0.1008781 
dec_1      0.3361089 0.3361089 0.1507491 0.1904201 0.1684634 0.5280589 0.2628122 0.1575932 0.1409046 0.2628122 0.1604334 0.1507491 0.1731531 0.2957487 0.3645173 0.1402104 0.1567483 0.1684634 0.0000010 0.2315680 0.1852458 0.1680619 0.1402104 0.1604334 0.0000000 0.3592376 0.1546545 0.3592376 0.1502006 0.1852458 0.1731531 0.2176445 0.1518095 0.1518095 0.1479788 0.2957487 0.3398523 0.1546545 0.1655822 0.1666864 0.3724709 0.5258895 0.1720102 0.1041231 0.1041231 0.2415593 0.5770354 0.1764784 0.5153943 0.1666864 0.1501807 0.2176445 0.1575932 0.1655822 
NcTr_1     0.2626856 0.2626856 0.3726156 0.3833140 0.4130586 0.3142440 0.3659725 0.3701809 0.3480771 0.3659725 0.4275754 0.3726156 0.4324573 0.2004047 0.2689237 0.3799889 0.3541927 0.4130586 0.3592376 0.3939389 0.4419582 0.3546562 0.3799889 0.4275754 0.3592376 0.0000000 0.3942239 0.0000010 0.3468472 0.4419582 0.4324573 0.3806197 0.3678467 0.3678467 0.3859725 0.2004047 0.3419237 0.3942239 0.4193087 0.4246820 0.3475091 0.3273613 0.4384315 0.3035608 0.3035608 0.2841565 0.3481272 0.4276778 0.3193883 0.4246820 0.3509742 0.3806197 0.3701809 0.4193087 
AmsW1_2    0.3849710 0.3849710 0.0848322 0.2283180 0.1013355 0.5798482 0.3602518 0.0722870 0.0820170 0.3602518 0.1132509 0.0848322 0.1136736 0.3226441 0.4109910 0.0895879 0.0950536 0.1013355 0.1546545 0.2829346 0.1269920 0.1334776 0.0895879 0.1132509 0.1546545 0.3942239 0.0000000 0.3942239 0.0892486 0.1269920 0.1136736 0.1624058 0.1383258 0.1383258 0.0051484 0.3226441 0.3620553 0.0000010 0.0265016 0.1077431 0.3458149 0.5930581 0.1078624 0.1619800 0.1619800 0.3186965 0.6022454 0.1196857 0.5775335 0.1077431 0.0823888 0.1624058 0.0722870 0.0265016 
NcTr_2     0.2626856 0.2626856 0.3726156 0.3833140 0.4130586 0.3142440 0.3659725 0.3701809 0.3480771 0.3659725 0.4275754 0.3726156 0.4324573 0.2004047 0.2689237 0.3799889 0.3541927 0.4130586 0.3592376 0.3939389 0.4419582 0.3546562 0.3799889 0.4275754 0.3592376 0.0000010 0.3942239 0.0000000 0.3468472 0.4419582 0.4324573 0.3806197 0.3678467 0.3678467 0.3859725 0.2004047 0.3419237 0.3942239 0.4193087 0.4246820 0.3475091 0.3273613 0.4384315 0.3035608 0.3035608 0.2841565 0.3481272 0.4276778 0.3193883 0.4246820 0.3509742 0.3806197 0.3701809 0.4193087 
AmRo_1     0.3905258 0.3905258 0.0213791 0.1642881 0.0616641 0.5118412 0.3654870 0.0212931 0.0052249 0.3654870 0.0673582 0.0213791 0.0736053 0.2706929 0.3780323 0.0670220 0.0051289 0.0616641 0.1502006 0.2633411 0.0873578 0.0937905 0.0670220 0.0673582 0.1502006 0.3468472 0.0892486 0.3468472 0.0000000 0.0873578 0.0736053 0.1735769 0.0798513 0.0798513 0.0833598 0.2706929 0.3428112 0.0892486 0.0888435 0.0677630 0.3239679 0.5290091 0.0805048 0.1491099 0.1491099 0.2958803 0.5308814 0.0804966 0.4929249 0.0677630 0.0106927 0.1735769 0.0212931 0.0888435 
AmKen_2    0.4191687 0.4191687 0.0843310 0.2661498 0.0324280 0.5720870 0.3679864 0.0781960 0.0798562 0.3679864 0.0159549 0.0843310 0.0322442 0.3496603 0.4355762 0.0661079 0.0869100 0.0324280 0.1852458 0.3138255 0.0000010 0.1380978 0.0661079 0.0159549 0.1852458 0.4419582 0.1269920 0.4419582 0.0873578 0.0000000 0.0322442 0.1915163 0.1135092 0.1135092 0.1207805 0.3496603 0.3374644 0.1269920 0.1069688 0.0267994 0.3312681 0.6176993 0.0156864 0.1854397 0.1854397 0.3588540 0.5917853 0.0051964 0.5718711 0.0267994 0.0727490 0.1915163 0.0781960 0.1069688 
risA       0.4252606 0.4252606 0.0785813 0.2357413 0.0103649 0.5599000 0.3674979 0.0724819 0.0665575 0.3674979 0.0155432 0.0785813 0.0000010 0.3469938 0.4355762 0.0480042 0.0732322 0.0103649 0.1731531 0.2804612 0.0322442 0.1121333 0.0480042 0.0155432 0.1731531 0.4324573 0.1136736 0.4324573 0.0736053 0.0322442 0.0000000 0.1781818 0.1104115 0.1104115 0.1075961 0.3469938 0.3560328 0.1136736 0.1012454 0.0051398 0.3091559 0.5890462 0.0265580 0.2047000 0.2047000 0.3570670 0.5830461 0.0265535 0.5462107 0.0051398 0.0736970 0.1781818 0.0724819 0.1012454 
AmsBJ_3    0.4068914 0.4068914 0.1744843 0.1895310 0.1633141 0.5349510 0.4451787 0.1580549 0.1632310 0.4451787 0.1773853 0.1744843 0.1781818 0.3059502 0.3917070 0.1857691 0.1666882 0.1633141 0.2176445 0.3688521 0.1915163 0.0950561 0.1857691 0.1773853 0.2176445 0.3806197 0.1624058 0.3806197 0.1735769 0.1915163 0.1781818 0.0000000 0.1129800 0.1129800 0.1553765 0.3059502 0.4224513 0.1624058 0.1818341 0.1712498 0.3188300 0.5675770 0.1835115 0.2036922 0.2036922 0.3650045 0.5537424 0.1820235 0.5502432 0.1712498 0.1665796 0.0000010 0.1580549 0.1818341 
AmAzD3_3   0.4453775 0.4453775 0.0867081 0.1460586 0.0978350 0.5311153 0.4053680 0.0738294 0.0726425 0.4053680 0.0921595 0.0867081 0.1104115 0.3033559 0.3990274 0.1293370 0.0857733 0.0978350 0.1518095 0.3411154 0.1135092 0.0366630 0.1293370 0.0921595 0.1518095 0.3678467 0.1383258 0.3678467 0.0798513 0.1135092 0.1104115 0.1129800 0.0000000 0.0000010 0.1321010 0.3033559 0.3422183 0.1383258 0.1473220 0.1043560 0.3258281 0.5460234 0.1014264 0.1834106 0.1834106 0.3084668 0.5605091 0.1061378 0.5121051 0.1043560 0.0799411 0.1129800 0.0738294 0.1473220 
AmAzD3_5   0.4453775 0.4453775 0.0867081 0.1460586 0.0978350 0.5311153 0.4053680 0.0738294 0.0726425 0.4053680 0.0921595 0.0867081 0.1104115 0.3033559 0.3990274 0.1293370 0.0857733 0.0978350 0.1518095 0.3411154 0.1135092 0.0366630 0.1293370 0.0921595 0.1518095 0.3678467 0.1383258 0.3678467 0.0798513 0.1135092 0.1104115 0.1129800 0.0000010 0.0000000 0.1321010 0.3033559 0.3422183 0.1383258 0.1473220 0.1043560 0.3258281 0.5460234 0.1014264 0.1834106 0.1834106 0.3084668 0.5605091 0.1061378 0.5121051 0.1043560 0.0799411 0.1129800 0.0738294 0.1473220 
AmsW5_2    0.3762868 0.3762868 0.0788930 0.2210073 0.0953556 0.5697992 0.3516979 0.0664884 0.0762641 0.3516979 0.1072001 0.0788930 0.1075961 0.3146234 0.3993738 0.0836684 0.0891355 0.0953556 0.1479788 0.2750460 0.1207805 0.1272150 0.0836684 0.1072001 0.1479788 0.3859725 0.0051484 0.3859725 0.0833598 0.1207805 0.1075961 0.1553765 0.1321010 0.1321010 0.0000000 0.3146234 0.3538029 0.0051484 0.0211149 0.1016963 0.3378608 0.5828347 0.1018062 0.1551904 0.1551904 0.3111784 0.5917375 0.1135773 0.5673604 0.1016963 0.0766067 0.1553765 0.0664884 0.0211149 
ApTi_4     0.2853030 0.2853030 0.2996209 0.3542937 0.3289880 0.2852853 0.3415855 0.2977945 0.2778271 0.3415855 0.3417605 0.2996209 0.3469938 0.0000010 0.2628990 0.3038117 0.2776080 0.3289880 0.2957487 0.3070165 0.3496603 0.2939901 0.3038117 0.3417605 0.2957487 0.2004047 0.3226441 0.2004047 0.2706929 0.3496603 0.3469938 0.3059502 0.3033559 0.3033559 0.3146234 0.0000000 0.2570803 0.3226441 0.3226866 0.3393760 0.3615255 0.3140316 0.3563770 0.2571202 0.2571202 0.2612769 0.3257696 0.3507622 0.3229215 0.3393760 0.2834077 0.3059502 0.2977945 0.3226866 
ApRc       0.4013087 0.4013087 0.3272354 0.4075707 0.3500214 0.4543647 0.4078690 0.3286272 0.3362226 0.4078690 0.3508044 0.3272354 0.3560328 0.2570803 0.4021424 0.3278448 0.3503634 0.3500214 0.3398523 0.3852024 0.3374644 0.3432089 0.3278448 0.3508044 0.3398523 0.3419237 0.3620553 0.3419237 0.3428112 0.3374644 0.3560328 0.4224513 0.3422183 0.3422183 0.3538029 0.2570803 0.0000000 0.3620553 0.3500046 0.3483463 0.3880852 0.4926539 0.3446956 0.3235923 0.3235923 0.3019479 0.4538154 0.3384989 0.4362878 0.3483463 0.3231901 0.4224513 0.3286272 0.3500046 
AmsW1_1    0.3849710 0.3849710 0.0848322 0.2283180 0.1013355 0.5798482 0.3602518 0.0722870 0.0820170 0.3602518 0.1132509 0.0848322 0.1136736 0.3226441 0.4109910 0.0895879 0.0950536 0.1013355 0.1546545 0.2829346 0.1269920 0.1334776 0.0895879 0.1132509 0.1546545 0.3942239 0.0000010 0.3942239 0.0892486 0.1269920 0.1136736 0.1624058 0.1383258 0.1383258 0.0051484 0.3226441 0.3620553 0.0000000 0.0265016 0.1077431 0.3458149 0.5930581 0.1078624 0.1619800 0.1619800 0.3186965 0.6022454 0.1196857 0.5775335 0.1077431 0.0823888 0.1624058 0.0722870 0.0265016 
AmsW6_1    0.3823934 0.3823934 0.0844458 0.2447509 0.0891423 0.6075858 0.3533995 0.0719697 0.0816561 0.3533995 0.1008781 0.0844458 0.1012454 0.3226866 0.4164954 0.0891790 0.0946174 0.0891423 0.1655822 0.2811836 0.1069688 0.1501158 0.0891790 0.1008781 0.1655822 0.4193087 0.0265016 0.4193087 0.0888435 0.1069688 0.1012454 0.1818341 0.1473220 0.1473220 0.0211149 0.3226866 0.3500046 0.0265016 0.0000000 0.0953954 0.3356031 0.6293579 0.0954956 0.1578744 0.1578744 0.3143056 0.6235038 0.1071760 0.6136243 0.0953954 0.0820243 0.1818341 0.0719697 0.0000010 
AmsW9_2    0.4170400 0.4170400 0.0727789 0.2437491 0.0051672 0.5513206 0.3596057 0.0667281 0.0608461 0.3596057 0.0103330 0.0727789 0.0051398 0.3393760 0.4355762 0.0425589 0.0674178 0.0051672 0.1666864 0.2887213 0.0267994 0.1059614 0.0425589 0.0103330 0.1666864 0.4246820 0.1077431 0.4246820 0.0677630 0.0267994 0.0051398 0.1712498 0.1043560 0.1043560 0.1016963 0.3393760 0.3483463 0.1077431 0.0953954 0.0000000 0.3015774 0.5802135 0.0211913 0.1977893 0.1977893 0.3497926 0.5740967 0.0211875 0.5376019 0.0000010 0.0678557 0.1712498 0.0667281 0.0953954 
Kus        0.3381956 0.3381956 0.3442118 0.3524377 0.2977054 0.4133521 0.3348731 0.3308898 0.3176462 0.3348731 0.3168913 0.3442118 0.3091559 0.3615255 0.3234667 0.2936810 0.3188070 0.2977054 0.3724709 0.3547515 0.3312681 0.3027376 0.2936810 0.3168913 0.3724709 0.3475091 0.3458149 0.3475091 0.3239679 0.3312681 0.3091559 0.3188300 0.3258281 0.3258281 0.3378608 0.3615255 0.3880852 0.3458149 0.3356031 0.3015774 0.0000000 0.4873753 0.3378477 0.2818119 0.2818119 0.3226693 0.4556712 0.3322792 0.4561877 0.3015774 0.3313582 0.3188300 0.3308898 0.3356031 
Ue26       0.4100878 0.4100878 0.5488853 0.5725514 0.5963234 0.1899811 0.4100526 0.5625082 0.5330375 0.4100526 0.5842205 0.5488853 0.5890462 0.3140316 0.4143663 0.5278889 0.5298146 0.5963234 0.5258895 0.5174477 0.6176993 0.5230519 0.5278889 0.5842205 0.5258895 0.3273613 0.5930581 0.3273613 0.5290091 0.6176993 0.5890462 0.5675770 0.5460234 0.5460234 0.5828347 0.3140316 0.4926539 0.5930581 0.6293579 0.5802135 0.4873753 0.0000000 0.6053581 0.4916744 0.4916744 0.3930354 0.2124114 0.5986615 0.1548275 0.5802135 0.5441138 0.5675770 0.5625082 0.6293579 
AmsW69_1   0.4263593 0.4263593 0.0663136 0.2575165 0.0267069 0.5752445 0.3593048 0.0603821 0.0732324 0.3593048 0.0105139 0.0663136 0.0265580 0.3563770 0.4355762 0.0598824 0.0800943 0.0267069 0.1720102 0.3148396 0.0156864 0.1288180 0.0598824 0.0105139 0.1720102 0.4384315 0.1078624 0.4384315 0.0805048 0.0156864 0.0265580 0.1835115 0.1014264 0.1014264 0.1018062 0.3563770 0.3446956 0.1078624 0.0954956 0.0211913 0.3378477 0.6053581 0.0000000 0.1916337 0.1916337 0.3613103 0.5949830 0.0103357 0.5613683 0.0211913 0.0663256 0.1835115 0.0603821 0.0954956 
AmOrD0     0.2940445 0.2940445 0.1583338 0.1802280 0.1896653 0.4486518 0.2988668 0.1574792 0.1395116 0.2988668 0.1837916 0.1583338 0.2047000 0.2571202 0.3522945 0.1611923 0.1558896 0.1896653 0.1041231 0.2852470 0.1854397 0.1930479 0.1611923 0.1837916 0.1041231 0.3035608 0.1619800 0.3035608 0.1491099 0.1854397 0.2047000 0.2036922 0.1834106 0.1834106 0.1551904 0.2571202 0.3235923 0.1619800 0.1578744 0.1977893 0.2818119 0.4916744 0.1916337 0.0000000 0.0000010 0.2553908 0.4825006 0.1858958 0.4722226 0.1977893 0.1402756 0.2036922 0.1574792 0.1578744 
AmOr_2     0.2940445 0.2940445 0.1583338 0.1802280 0.1896653 0.4486518 0.2988668 0.1574792 0.1395116 0.2988668 0.1837916 0.1583338 0.2047000 0.2571202 0.3522945 0.1611923 0.1558896 0.1896653 0.1041231 0.2852470 0.1854397 0.1930479 0.1611923 0.1837916 0.1041231 0.3035608 0.1619800 0.3035608 0.1491099 0.1854397 0.2047000 0.2036922 0.1834106 0.1834106 0.1551904 0.2571202 0.3235923 0.1619800 0.1578744 0.1977893 0.2818119 0.4916744 0.1916337 0.0000010 0.0000000 0.2553908 0.4825006 0.1858958 0.4722226 0.1977893 0.1402756 0.2036922 0.1574792 0.1578744 
Uc878      0.2280603 0.2280603 0.3032338 0.3308920 0.3603651 0.4166431 0.2258171 0.3122035 0.2904925 0.2258171 0.3521250 0.3032338 0.3570670 0.2612769 0.2973744 0.3241878 0.3028648 0.3603651 0.2415593 0.2513695 0.3588540 0.3052953 0.3241878 0.3521250 0.2415593 0.2841565 0.3186965 0.2841565 0.2958803 0.3588540 0.3570670 0.3650045 0.3084668 0.3084668 0.3111784 0.2612769 0.3019479 0.3186965 0.3143056 0.3497926 0.3226693 0.3930354 0.3613103 0.2553908 0.2553908 0.0000000 0.4429326 0.3599328 0.4329046 0.3497926 0.2921840 0.3650045 0.3122035 0.3143056 
StsAN      0.4608655 0.4608655 0.5608233 0.5909705 0.5903457 0.0672080 0.4297885 0.5748018 0.5449860 0.4297885 0.5781328 0.5608233 0.5830461 0.3257696 0.4063426 0.5177327 0.5250530 0.5903457 0.5770354 0.4955784 0.5917853 0.5371236 0.5177327 0.5781328 0.5770354 0.3481272 0.6022454 0.3481272 0.5308814 0.5917853 0.5830461 0.5537424 0.5605091 0.5605091 0.5917375 0.3257696 0.4538154 0.6022454 0.6235038 0.5740967 0.4556712 0.2124114 0.5949830 0.4825006 0.4825006 0.4429326 0.0000000 0.5882512 0.1182611 0.5740967 0.5520710 0.5537424 0.5748018 0.6235038 
ker        0.4206165 0.4206165 0.0777344 0.2550654 0.0267023 0.5688606 0.3691963 0.0717136 0.0732244 0.3691963 0.0105118 0.0777344 0.0265535 0.3507622 0.4355762 0.0598750 0.0800860 0.0267023 0.1764784 0.3147618 0.0051964 0.1300904 0.0598750 0.0105118 0.1764784 0.4276778 0.1196857 0.4276778 0.0804966 0.0051964 0.0265535 0.1820235 0.1061378 0.1061378 0.1135773 0.3507622 0.3384989 0.1196857 0.1071760 0.0211875 0.3322792 0.5986615 0.0103357 0.1858958 0.1858958 0.3599328 0.5882512 0.0000000 0.5538404 0.0211875 0.0663179 0.1820235 0.0717136 0.1071760 
StsMC      0.4317456 0.4317456 0.5213647 0.5259957 0.5527475 0.0899083 0.3960969 0.5345597 0.5059579 0.3960969 0.5413418 0.5213647 0.5462107 0.3229215 0.3858634 0.4873341 0.4936969 0.5527475 0.5153943 0.4605080 0.5718711 0.4959003 0.4873341 0.5413418 0.5153943 0.3193883 0.5775335 0.3193883 0.4929249 0.5718711 0.5462107 0.5502432 0.5121051 0.5121051 0.5673604 0.3229215 0.4362878 0.5775335 0.6136243 0.5376019 0.4561877 0.1548275 0.5613683 0.4722226 0.4722226 0.4329046 0.1182611 0.5538404 0.0000000 0.5376019 0.5165592 0.5502432 0.5345597 0.6136243 
AmsW9_1    0.4170400 0.4170400 0.0727789 0.2437491 0.0051672 0.5513206 0.3596057 0.0667281 0.0608461 0.3596057 0.0103330 0.0727789 0.0051398 0.3393760 0.4355762 0.0425589 0.0674178 0.0051672 0.1666864 0.2887213 0.0267994 0.1059614 0.0425589 0.0103330 0.1666864 0.4246820 0.1077431 0.4246820 0.0677630 0.0267994 0.0051398 0.1712498 0.1043560 0.1043560 0.1016963 0.3393760 0.3483463 0.1077431 0.0953954 0.0000010 0.3015774 0.5802135 0.0211913 0.1977893 0.1977893 0.3497926 0.5740967 0.0211875 0.5376019 0.0000000 0.0678557 0.1712498 0.0667281 0.0953954 
AmsTN      0.3777059 0.3777059 0.0156600 0.1642265 0.0617560 0.5357932 0.3749075 0.0155988 0.0052393 0.3749075 0.0674504 0.0156600 0.0736970 0.2834077 0.3780323 0.0671139 0.0160901 0.0617560 0.1501807 0.2800167 0.0727490 0.0938718 0.0671139 0.0674504 0.1501807 0.3509742 0.0823888 0.3509742 0.0106927 0.0727490 0.0736970 0.1665796 0.0799411 0.0799411 0.0766067 0.2834077 0.3231901 0.0823888 0.0820243 0.0678557 0.3313582 0.5441138 0.0663256 0.1402756 0.1402756 0.2921840 0.5520710 0.0663179 0.5165592 0.0678557 0.0000000 0.1665796 0.0155988 0.0820243 
AmsBJ_4    0.4068914 0.4068914 0.1744843 0.1895310 0.1633141 0.5349510 0.4451787 0.1580549 0.1632310 0.4451787 0.1773853 0.1744843 0.1781818 0.3059502 0.3917070 0.1857691 0.1666882 0.1633141 0.2176445 0.3688521 0.1915163 0.0950561 0.1857691 0.1773853 0.2176445 0.3806197 0.1624058 0.3806197 0.1735769 0.1915163 0.1781818 0.0000010 0.1129800 0.1129800 0.1553765 0.3059502 0.4224513 0.1624058 0.1818341 0.1712498 0.3188300 0.5675770 0.1835115 0.2036922 0.2036922 0.3650045 0.5537424 0.1820235 0.5502432 0.1712498 0.1665796 0.0000000 0.1580549 0.1818341 
AmsW8_2    0.4030354 0.4030354 0.0104285 0.1724586 0.0607260 0.5537315 0.3740352 0.0000010 0.0156507 0.3740352 0.0663356 0.0104285 0.0724819 0.2977945 0.3801473 0.0660100 0.0267024 0.0607260 0.1575932 0.2975735 0.0781960 0.0875347 0.0660100 0.0663356 0.1575932 0.3701809 0.0722870 0.3701809 0.0212931 0.0781960 0.0724819 0.1580549 0.0738294 0.0738294 0.0664884 0.2977945 0.3286272 0.0722870 0.0719697 0.0667281 0.3308898 0.5625082 0.0603821 0.1574792 0.1574792 0.3122035 0.5748018 0.0717136 0.5345597 0.0667281 0.0155988 0.1580549 0.0000000 0.0719697 
AmsW6_2    0.3823934 0.3823934 0.0844458 0.2447509 0.0891423 0.6075858 0.3533995 0.0719697 0.0816561 0.3533995 0.1008781 0.0844458 0.1012454 0.3226866 0.4164954 0.0891790 0.0946174 0.0891423 0.1655822 0.2811836 0.1069688 0.1501158 0.0891790 0.1008781 0.1655822 0.4193087 0.0265016 0.4193087 0.0888435 0.1069688 0.1012454 0.1818341 0.1473220 0.1473220 0.0211149 0.3226866 0.3500046 0.0265016 0.0000010 0.0953954 0.3356031 0.6293579 0.0954956 0.1578744 0.1578744 0.3143056 0.6235038 0.1071760 0.6136243 0.0953954 0.0820243 0.1818341 0.0719697 0.0000000 
```
