## Supplementary Data 7 for "Structural and evolutionary analyses support reclassification of glycopeptide antibiotics as xyclopeptides": OG_56_vanX_trimal_iqtree.treefile

```
(A47:0.0000000000,(StToN1:0.0000010000,((((((((((((((((ris:0.0000000000,AmLr_2:0.0000000000):0.0000000000,AmLrN2_2:0.0000000000):0.0000000000,AmLr_1:0.0000000000):0.0000010000,AmLrN2_1:0.0000010000)99:0.0054416485,(AmsW8_1:0.0000010000,AmsW8_2:0.0000010000)88:0.0053785160)81:0.0097007253,AmsTN:0.0012425461)66:0.0053149984,(AmRo_2:0.0000010000,(AmsW97:0.0053114917,AmRo_1:0.0000010000)99:0.0054360891)47:0.0000010000)47:0.0000010000,((((((AmsMJ_2:0.0000000000,AmsMJ_3:0.0000000000):0.0000010000,AmsMJ_4:0.0000010000)88:0.0054130516,((((((AmJa_1:0.0000000000,AmsC0_2:0.0000000000):0.0000000000,AmJa_2:0.0000000000):0.0000000000,AmJaD4:0.0000000000):0.0000010000,risA:0.0000010000)100:0.0053496573,AmsW9_1:0.0000010000)21:0.0000010000,AmsW9_2:0.0000010000)32:0.0000010000)57:0.0040397987,((((van:0.0000000000,AmKe_2:0.0000000000):0.0000000000,AmKe_4:0.0000000000):0.0000010000,AmOrH:0.0000010000)43:0.0000010000,((((AmKeF:0.0000000000,AmKe_3:0.0000000000):0.0000010000,AmKen_2:0.0000010000)100:0.0054374505,ker:0.0000010000)97:0.0053986260,AmsW69_1:0.0054409095)94:0.0055981814)95:0.0072462783)90:0.0241015036,(((AmDeD9_2:0.0000000000,dec_2:0.0000000000):0.0000000000,AmDeD9_3:0.0000000000):0.0000010000,AmDeD9_1:0.0000010000)98:0.0199163479)95:0.0232228314,(((AmsW1_2:0.0000010000,AmsW1_1:0.0000010000)100:0.0053392832,AmsW5_2:0.0000010000)99:0.0087366217,(AmsW6_1:0.0000010000,AmsW6_2:0.0000010000)99:0.0135463957)100:0.0516123795)84:0.0208129691)81:0.0330753875,((AmOv:0.0108913376,(AmsBJ_3:0.0000010000,AmsBJ_4:0.0000010000)100:0.0922938698)79:0.0120743065,(AmAzD3_3:0.0000010000,AmAzD3_5:0.0000010000)99:0.0152427010)91:0.0286395374)66:0.0222245500,AmAaD2_3:0.0904310155)94:0.0596514992,(AmOrD0:0.0000010000,AmOr_2:0.0000010000)99:0.0551938413)67:0.0251598005,((((AmRg_6:0.0000000000,AmRg_4:0.0000000000):0.0000000000,AmRgN0:0.0000000000):0.0000000000,AmRg_5:0.0000000000):0.0000010000,dec_1:0.0000010000)99:0.0257007135)96:0.0822894080,AmBr_2:0.1309652840)85:0.0390003565,((AkAan_1:0.0000010000,AkAan_2:0.0000010000)100:0.1456790257,Uc878:0.0916437584)57:0.0281207198)81:0.0423347630,Kus:0.1826864895)54:0.0286566036,(((((StsY_A:0.0160250649,StsAN:0.0556276617)100:0.0392531954,StsMC:0.0367586668)98:0.0513623297,Ue26:0.0792214501)100:0.1534906390,((((((ApTi:0.0000000000,ApTi_5:0.0000000000):0.0000000000,tei_1:0.0000000000):0.0000000000,tei_2:0.0000000000):0.0000010000,ApTi_4:0.0000010000)100:0.0527019143,ApRc:0.2308071161)96:0.0727988226,(NcTr_1:0.0000010000,NcTr_2:0.0000010000)100:0.0955673881)86:0.0241570061)69:0.0197998011,StsW00:0.2118195475)95:0.0339264579)100:0.1404715885):0.0000010000,StTo:0.0000000000);
```
