## Supplementary Data 7 for "Structural and evolutionary analyses support reclassification of glycopeptide antibiotics as xyclopeptides": OG_57_vanA_trimal_iqtree.bionj

```
(((((((((((A47:5e-07,StToN1:5e-07):0.16329363,((((ApTi:5e-07,ApTi_4:5e-07):0.00081670494,(ApTi_5:5e-07,tei_2:5e-07):0.0079799052):0.075447872,Uc37:0.081802219):0.051868074,(NcTr_1:5e-07,NcTr_2:5e-07):0.12406413):0.014576755):0.0052246451,StsW00:0.1420496):0.015628751,(((StsY_A:0.020898731,StsAN:0.020797858):0.057921071,StsMC:0.061441202):0.0021848679,Ue26:0.056219485):0.1302841):0.0089300014,Uc878:0.1246953):0.010457106,AmBr_2:0.16889009):0.032112971,(AkAan_1:5e-07,AkAan_2:5e-07):0.15564865):0.0043028235,(ApRc:0.2099188,Kus:0.18041104):0.01250237):0.035331625,((AmRg_6:5e-07,dec_1:5e-07):0.062146854,(AmOrD0:0.010280558,AmOr_2:0.007629653):0.044496823):0.04036304):0.054688007,((AmAaD2_3:0.024076285,((AmAzD3_5:5e-07,AmAzD3_3:5e-07):0.0065521034,AmOv:0.0023553004):0.0032988787):0.039333925,(AmsBJ_4:4.7019768e-07,AmsBJ_3:5.2980232e-07):0.044777021):0.028160172):-0.022578359,(((((AmsTN:0.0078956531,(ris:5e-07,AmLrN2_1:5e-07):0.0010375425):0.00085180718,(AmsW8_1:6.0596381e-07,AmsW8_2:3.9403619e-07):0.0083835796):0.0094975652,(AmDeD9_1:5e-07,AmDeD9_2:5e-07):0.014825565):0.0016194559,(((AmsW5_2:5e-07,AmsW1_1:5e-07):0.00046725539,AmsW1_2:-0.00046675539):0.014187148,(AmsW6_1:5e-07,AmsW6_2:5e-07):0.033129565):0.0060242987):0.013056369,((((AmsMJ_2:5e-07,AmsMJ_4:5e-07):0.012565727,(AmsC0_2:0.00060355442,(AmJa_1:5e-07,risA:5e-07):0.0023413226):0.0085785845):0.012641316,(((AmOrH:5e-07,van:5e-07):0.0028611524,AmsW69_1:7.6582073e-05):0.0044882451,(AmKen_2:5e-07,AmKeF:5e-07):0.0043667522):0.0036259443):0.01269497,((AmRo_1:0.0047288714,AmsW97:0.0012220321):0.001662876,AmRo_2:0.0012847232):0.021154169):-0.0038687279):0.061540544,(((UK6:5e-07,ApsA3_2:5e-07):1.6372666,NnsW4_1:1.0269215):0.47489536,UME:1.734625):0.6111511);
```
