## Supplementary Data 7 for "Structural and evolutionary analyses support reclassification of glycopeptide antibiotics as xyclopeptides": OG_57_vanA_trimal_iqtree.ckp

```
--- # IQ-TREE Checkpoint ver >= 1.6
CandidateSet:
 00: -7513.21027256 (0:0.0000010000,1:0.0000010000,(((((((((((2:0.0000010000,11:0.0000010000):1e-06,55:0.0102624716):0.003422583339,((7:0.0000010000,57:0.0000010000):1e-06,((28:0.0000010000,(36:0.0000010000,39:0.0000010000):1e-06):0.0123657546,(40:0.0000010000,58:0.0000010000):0.04303298436):0.01553545916):0.006823698872):0.007216945137,(16:0.0000010000,24:0.0000010000):0.02033948401):0.01004831785,((((4:0.0000010000,18:0.0000010000):0.01376186566,((12:0.0000010000,32:0.0000010000):0.003348228928,49:0.0000010000):0.01008750813):0.01564805371,(((10:0.0000010000,25:0.0000010000):0.003353121825,43:0.0000010000):0.00338932836,(21:0.0000010000,31:0.0000010000):0.006690287336):0.005821727462):0.02382318993,((8:0.0033570759,30:0.0033739018):0.003399017992,17:0.0000023033):0.01722585646):0.00418223084):0.05739689313,(((3:0.0308097012,(34:0.0000010000,35:0.0000010000):0.006724832589):2.419764032e-06,23:0.0033209882):0.04386969031,(33:0.0000010000,56:0.0000010000):0.05448040528):0.04767749564):0.08022291546,((19:0.0000010000,26:0.0000010000):0.08088840609,(44:0.0131210681,45:0.0071787504):0.04574858043):0.05096313823):0.06696002017,((6:0.0000010000,9:0.0000010000):0.1683290392,41:0.2445180812):0.04909573806):0.04224216815,20:0.1898402173):0.03842722146,(15:0.1800151130,(27:0.0000010000,29:0.0000010000):0.1111550549):0.03588009788):0.007254754085,((((((5:0.0102952351,47:0.0363286550):0.06503054268,54:0.0688491581):0.03460589425,42:0.0357430606):0.1338963468,(((13:0.0000010000,22:0.0000010000):2.174275043,53:1.2129803531):0.5046777651,52:2.0056469965):0.6582143523):0.04265524169,((((14:0.0000010000,37:0.0000010000):1e-06,(48:0.0000010000,50:0.0000010000):0.009912986001):0.07118192469,38:0.2703895938):0.05183591987,51:0.0629237351):0.103337746):0.0250561391,46:0.1559265404):0.02149752604):0.1958952764);
 01: -7513.21057014 (0:0.0000010000,1:0.0000010000,(((((((((((2:0.0000010000,11:0.0000010000):1e-06,55:0.0102677297):0.003424301766,((7:0.0000010000,57:0.0000010000):1e-06,(((28:0.0000010000,36:0.0000010000):1e-06,39:0.0000010000):0.01237276809,(40:0.0000010000,58:0.0000010000):0.04305636911):0.01554311579):0.006827141351):0.007219617441,(16:0.0000010000,24:0.0000010000):0.0203493907):0.0100514244,((((4:0.0000010000,18:0.0000010000):0.01376808063,((12:0.0000010000,32:0.0000010000):0.003349737066,49:0.0000010000):0.01009219419):0.01565545776,(((10:0.0000010000,25:0.0000010000):0.003354635721,43:0.0000010000):0.003390853347,(21:0.0000010000,31:0.0000010000):0.006693222971):0.005824322686):0.02383472408,((8:0.0033586613,30:0.0033754818):0.003400605641,17:0.0000023033):0.01723352803):0.004184500793):0.05740503976,((3:0.0308235819,(23:0.0033232402,(34:0.0000010000,35:0.0000010000):0.006727497023):2.176658179e-06):0.0438979399,(33:0.0000010000,56:0.0000010000):0.0544920366):0.04770464836):0.08025599928,((19:0.0000010000,26:0.0000010000):0.08091701861,(44:0.0131260872,45:0.0071811846):0.0457663016):0.05098860071):0.06697923258,((6:0.0000010000,9:0.0000010000):0.1684254444,41:0.2446589017):0.04908115541):0.04225738087,20:0.1899124430):0.03843906624,(15:0.1800852299,(27:0.0000010000,29:0.0000010000):0.1111943687):0.03587843293):0.007257097391,((((((5:0.0102948214,47:0.0363361306):0.06504422326,54:0.0688605795):0.03461282489,42:0.0357453165):0.1344848279,(((13:0.0000010000,22:0.0000010000):2.177006964,53:1.2141941935):0.5051395764,52:2.0079283569):0.6589754548):0.04203408129,((((14:0.0000010000,37:0.0000010000):1e-06,(48:0.0000010000,50:0.0000010000):0.009914918299):0.07119809438,38:0.2704762386):0.05183703479,51:0.0629394005):0.103371012):0.02505127169,46:0.1559805488):0.02149678329):0.195969052);
 02: -7513.21138366 (0:0.0000010000,1:0.0000010000,(((((((((((2:0.0000010000,11:0.0000010000):1e-06,55:0.0102650654):0.003423440474,((7:0.0000010000,57:0.0000010000):1e-06,(((28:0.0000010000,36:0.0000010000):1e-06,39:0.0000010000):0.01236948623,(40:0.0000010000,58:0.0000010000):0.04304540237):0.01553923479):0.006825384009):0.007217919678,(16:0.0000010000,24:0.0000010000):0.02034427083):0.0100494093,((((4:0.0000010000,18:0.0000010000):0.01376470409,((12:0.0000010000,32:0.0000010000):0.003348919624,49:0.0000029732):0.01008969007):0.0156518018,(((10:0.0000010000,25:0.0000010000):0.003353818036,43:0.0000010000):0.003390030883,(21:0.0000010000,31:0.0000010000):0.006691601565):0.005822884991):0.02382896314,((8:0.0033578291,30:0.0033746443):0.003399763113,17:0.0000023033):0.01722926617):0.004183270076):0.05739828198,(((3:0.0308169131,(34:0.0000010000,35:0.0000010000):0.006725928998):2.419764032e-06,23:0.0033214904):0.04388578812,(33:0.0000010000,56:0.0000010000):0.05448363531):0.04769116873):0.08024031031,((19:0.0000010000,26:0.0000010000):0.08090112104,(44:0.0131241369,45:0.0071788900):0.0457559108):0.05097589801):0.06696723766,((6:0.0000010000,9:0.0000010000):0.1683864573,41:0.2446018139):0.04908181401):0.04224593174,20:0.1898762203):0.03842976705,(15:0.1800478631,(27:0.0000010000,29:0.0000010000):0.1111736439):0.03587729006):0.007258250704,((((((5:0.0102939304,47:0.0363305584):0.06503332406,54:0.0688516012):0.03460977352,42:0.0357391418):0.1348340337,(((13:0.0000010000,22:0.0000010000):2.176686067,53:1.2139485648):0.5051461573,52:2.0075789149):0.6589169129):0.04157895036,((((14:0.0000010000,37:0.0000010000):1e-06,(48:0.0000010000,50:0.0000010000):0.009913816827):0.07118799728,38:0.2704440037):0.05183471553,51:0.0629303216):0.1033585942):0.02506182164,46:0.1559425243):0.0214971163):0.1959310279);
 03: -7513.21145712 (0:0.0000010000,1:0.0000010000,(((((((((((2:0.0000010000,11:0.0000010000):1e-06,55:0.0102635744):0.003422947877,((7:0.0000010000,57:0.0000010000):2.332364541e-06,(((28:0.0000010000,39:0.0000010000):1e-06,36:0.0000010000):0.01236686592,(40:0.0000010000,58:0.0000010000):0.04303894432):0.01553715079):0.006824362253):0.007217029645,(16:0.0000010000,24:0.0000010000):0.02034140051):0.01004816555,((((4:0.0000010000,18:0.0000010000):0.01376282777,((12:0.0000010000,32:0.0000010000):0.003348469937,49:0.0000010000):0.01008829915):0.01564976106,(((10:0.0000010000,25:0.0000010000):0.003353364363,43:0.0000010000):0.003389574238,(21:0.0000010000,31:0.0000010000):0.006690704675):0.005822097311):0.0238258544,((8:0.0033573658,30:0.0033741815):0.00339929795,17:0.0000023033):0.01722691167):0.004182703175):0.05739449168,(((3:0.0308129251,(34:0.0000010000,35:0.0000010000):0.006725056551):2.991447597e-06,23:0.0033208348):0.04387856312,(33:0.0000010000,56:0.0000010000):0.05447940135):0.04768425564):0.08023090618,((19:0.0000010000,26:0.0000010000):0.08089347928,(44:0.0131219772,45:0.0071787432):0.04575020933):0.05096951384):0.06696081316,((6:0.0000010000,9:0.0000010000):0.1683632412,41:0.2445684005):0.04908281522):0.04224272322,20:0.1898562248):0.03842629138,(15:0.1800293030,(27:0.0000010000,29:0.0000010000):0.1111617925):0.03587535):0.007256622213,((((((5:0.0102934086,47:0.0363275358):0.06502821536,54:0.0688460923):0.03460635376,42:0.0357375363):0.1345908585,(((13:0.0000010000,22:0.0000010000):2.176475816,53:1.2138197661):0.5051429792,52:2.0072956339):0.6588584257):0.04184776486,((((14:0.0000010000,37:0.0000010000):2.243402178e-06,(48:0.0000010000,50:0.0000010000):0.009913219208):0.07118400855,38:0.2704258782):0.05183321948,51:0.0629262531):0.1033511167):0.02505811933,46:0.1559294817):0.02149548127):0.1959111954);
 04: -7513.21167721 (0:0.0000010000,1:0.0000010000,(((((((((((2:0.0000010000,11:0.0000010000):2.684821777e-06,55:0.0102656074):0.003423605826,((7:0.0000010000,((28:0.0000010000,(36:0.0000010000,39:0.0000010000):1e-06):0.01236902145,(40:0.0000010000,58:0.0000010000):0.04304702305):0.01553993907):1e-06,57:0.0000010000):0.006825727646):0.007218217759,(16:0.0000010000,24:0.0000010000):0.02034506937):0.01004944488,((((4:0.0000010000,18:0.0000010000):0.01376523438,((12:0.0000010000,32:0.0000010000):0.003349051572,49:0.0000022090):0.01009008255):0.0156523713,(((10:0.0000010000,25:0.0000010000):0.003353945294,43:0.0000025115):0.003390161958,(21:0.0000010000,31:0.0000010000):0.006691858117):0.005823111354):0.02383002093,((8:0.0033579162,30:0.0033748211):0.00339989771,17:0.0000024833):0.01722980881):0.004183777066):0.05740148871,(((3:0.0308183482,(34:0.0000010000,35:0.0000010000):0.006726630479):1e-06,23:0.0033224371):0.04388643316,(33:0.0000010000,56:0.0000010000):0.0544926403):0.04769583442):0.08024564913,((19:0.0000010000,26:0.0000010000):0.08092040341,(44:0.0131233593,45:0.0071807022):0.04574049552):0.05098104726):0.06696798566,((6:0.0000010000,9:0.0000010000):0.1683929361,41:0.2446136733):0.04908246193):0.04225083343,20:0.1898833400):0.03843284247,(15:0.1800571987,(27:0.0000010000,29:0.0000010000):0.1111778392):0.03587684122):0.007256723346,((((((5:0.0102954736,47:0.0363304828):0.06503578617,54:0.0688529238):0.03460995872,42:0.0357414154):0.1345033823,(((13:0.0000010000,22:0.0000010000):2.176738361,53:1.2140048679):0.5051455329,52:2.0076024177):0.6589159424):0.04198213824,((((14:0.0000010000,37:0.0000010000):1e-06,(48:0.0000010000,50:0.0000010000):0.009914115384):0.07119122709,38:0.2704514110):0.05183522773,51:0.0629329084):0.1033613747):0.02505408034,46:0.1559553243):0.02149589761):0.1959404973);
 05: -7513.21233184 (0:0.0000010000,1:0.0000022646,(((((((((((2:0.0000010000,11:0.0000010000):1e-06,55:0.0102658285):0.003423685553,(7:0.0000010000,(((28:0.0000010000,(36:0.0000010000,39:0.0000010000):1e-06):0.01237040726,(40:0.0000010000,58:0.0000010000):0.04304819075):0.01554035492,57:0.0000010000):1e-06):0.006825871788):0.007218416238,(16:0.0000010000,24:0.0000010000):0.02034578547):0.01005000792,((((4:0.0000010000,18:0.0000010000):0.01376562902,((12:0.0000010000,32:0.0000010000):0.003349163101,49:0.0000027354):0.01009037733):0.01565337094,(((10:0.0000010000,25:0.0000010000):0.003354075576,43:0.0000010000):0.003390288498,(21:0.0000010000,31:0.0000010000):0.00669211534):0.00582273168):0.02383079721,((8:0.0033579772,30:0.0033749896):0.003400018607,17:0.0000026890):0.0172304001):0.004183675846):0.05740060038,(((3:0.0308190564,(34:0.0000010000,35:0.0000010000):0.006726385432):2.419764032e-06,23:0.0033217128):0.04388905033,(33:0.0000010000,56:0.0000010000):0.05448722363):0.04769569889):0.08024321502,((19:0.0000010000,26:0.0000010000):0.08090534302,(44:0.0131242127,45:0.0071801624):0.04576044457):0.0509810018):0.06697236495,((6:0.0000010000,9:0.0000010000):0.1683940788,41:0.2446137078):0.04908373957):0.04225775224,20:0.1898872704):0.0384373065,(15:0.1800648557,(27:0.0000010000,29:0.0000010000):0.1111788516):0.03587395187):0.007251076578,((((((5:0.0102940999,47:0.0363324203):0.06503919715,54:0.0688529050):0.0346056625,42:0.0357461832):0.1334975231,(((13:0.0000020051,22:0.0000029364):2.176693903,53:1.2140526285):0.5051393983,52:2.0074817912):0.6588097439):0.04319074293,((((14:0.0000010000,37:0.0000010000):1e-06,(48:0.0000010000,50:0.0000010000):0.009914372549):0.07119565054,38:0.2704535888):0.05183448509,51:0.0629360375):0.1033607951):0.02503103505,46:0.1559765897):0.02149228479):0.1959457961);
 06: -7513.21235396 (0:0.0000010000,1:0.0000010000,(((((((((((2:0.0000010000,55:0.0102684455):1e-06,11:0.0000010000):0.003424518974,((7:0.0000010000,(((28:0.0000010000,39:0.0000010000):1e-06,36:0.0000010000):0.0123736499,(40:0.0000027193,58:0.0000021303):0.04305941205):0.01554417343):2.523067968e-06,57:0.0000010000):0.006827630449):0.007220200416,(16:0.0000010000,24:0.0000010000):0.02035073131):0.01005118173,((((4:0.0000010000,18:0.0000010000):0.01376902065,((12:0.0000010000,32:0.0000010000):0.00334996118,49:0.0000010000):0.01009288706):0.01565642581,(((10:0.0000010000,25:0.0000010000):0.003354862155,43:0.0000010000):0.003391080626,(21:0.0000010000,31:0.0000010000):0.006693674365):0.0058247582):0.02383626615,((8:0.0033588438,30:0.0033757568):0.003400835267,17:0.0000024958):0.01723475758):0.004185407584):0.05740389124,(((3:0.0308259819,(34:0.0000010000,35:0.0000010000):0.006727892697):2.674399425e-06,23:0.0033223339):0.04390112104,(33:0.0000010000,56:0.0000010000):0.05449532984):0.04771041086):0.08026489025,((19:0.0000010000,26:0.0000010000):0.080943772,(44:0.0131258246,45:0.0071827133):0.04574264745):0.05099563049):0.06697966929,((6:0.0000010000,9:0.0000010000):0.1684351985,41:0.2446764944):0.04908062848):0.04226023613,20:0.1899210207):0.03844118961,(15:0.1800946367,(27:0.0000010000,29:0.0000010000):0.1112000028):0.03587937941):0.007257799194,((((((5:0.0102951098,47:0.0363376473):0.06504689424,54:0.0688633118):0.0346143702,42:0.0357463984):0.134557604,(((13:0.0000010000,22:0.0000010000):2.177110642,53:1.2142578900):0.5051460322,52:2.0080579065):0.6590045927):0.0419584029,((((14:0.0000010000,37:0.0000010000):2.243402178e-06,(48:0.0000010000,50:0.0000010000):0.009915145895):0.07120034508,38:0.2704856468):0.05183811101,51:0.0629415788):0.1033752152):0.02505215787,46:0.1559877023):0.02149731881):0.195979875);
 07: -7513.21261863 (0:0.0000010000,1:0.0000010000,((((((((((2:0.0000010000,(11:0.0000010000,55:0.0102700085):2.060530061e-06):0.003425053102,((7:0.0000010000,57:0.0000010000):2.207646262e-06,(((28:0.0000010000,36:0.0000010000):1e-06,39:0.0000010000):0.01237558247,(40:0.0000020779,58:0.0000024059):0.04306595947):0.01554645311):0.006828641901):0.007221001111,(16:0.0000010000,24:0.0000010000):0.02035390194):0.01005327176,((((4:0.0000010000,18:0.0000010000):0.01377101757,((12:0.0000010000,32:0.0000010000):0.00335043867,49:0.0000010000):0.01009436209):0.01565871723,(((10:0.0000010000,25:0.0000010000):0.003355344567,43:0.0000010000):0.003391567092,(21:0.0000010000,31:0.0000010000):0.006694630086):0.005825529211):0.02383977662,((8:0.0033593124,30:0.0033762678):0.003401327374,17:0.0000026142):0.01723702363):0.004185514182):0.05741319599,(((3:0.0308301120,(34:0.0000010000,35:0.0000010000):0.006728795297):2.827013954e-06,23:0.0033227088):0.04390876292,(33:0.0000010000,56:0.0000010000):0.05450046497):0.04771413999):0.08027011874,((19:0.0000010000,26:0.0000010000):0.08093077689,(44:0.0131283337,45:0.0071824737):0.04577434588):0.05099896308):0.06698831642,((6:0.0000010000,9:0.0000022086):0.1684599952,41:0.2447096458):0.04907999606):0.04226389536,20:0.1899430492):0.03844493167,(15:0.1801144657,(27:0.0000010000,29:0.0000010000):0.111212375):0.03588114583):0.007258777126,((((((5:0.0102956596,47:0.0363408319):0.06505241512,54:0.0688690142):0.03461759957,42:0.0357484255):0.1347150683,(((13:0.0000010000,22:0.0000010000):2.177324258,53:1.2143941601):0.5051500814,52:2.0083344179):0.6590588195):0.0417934231,((((14:0.0000010000,37:0.0000010000):1e-06,(48:0.0000010000,50:0.0000010000):0.009915788657):0.07120490871,38:0.2705046509):0.05183959732,51:0.0629461100):0.1033825264):0.02505405585,46:0.1560032111):0.02149881677):0.195999843);
 08: -7513.22767705 (0:0.0000010000,1:0.0000010000,(((((((((((2:0.0000010000,11:0.0000010000):2.670872987e-06,55:0.0102893396):0.00343147039,((7:0.0000010000,57:0.0000010000):2.846038049e-06,((28:0.0000010000,(36:0.0000010000,39:0.0000010000):1e-06):0.01239340728,(40:0.0000010000,58:0.0000010000):0.04314868596):0.01557642145):0.006841612127):0.007147999251,(16:0.0000010000,24:0.0000010000):0.02048129367):0.01015283696,((((4:0.0000010000,18:0.0000010000):0.0137933716,((12:0.0000010000,32:0.0000010000):0.003355773927,49:0.0000010000):0.01011080275):0.01570248831,(((10:0.0000010000,25:0.0000010000):0.003360806543,43:0.0000010000):0.003397015061,(21:0.0000010000,31:0.0000010000):0.006705469035):0.005822830792):0.02393762144,((8:0.0033627337,30:0.0033819674):0.003413080961,17:0.0000026356):0.0160456456):0.004186182923):0.05750222666,((3:0.0308745744,(23:0.0033286325,(34:0.0000010000,35:0.0000010000):0.006738638384):2.815264856e-06):0.04396939202,(33:0.0000025569,56:0.0000010000):0.05456357868):0.04776570301):0.08033112048,((19:0.0000010000,26:0.0000010000):0.08094769768,(44:0.0131470080,45:0.0071925715):0.04587429683):0.05105625189):0.06708105597,((6:0.0000010000,9:0.0000010000):0.1687386567,41:0.2450733528):0.04903383738):0.04229105008,20:0.1901556564):0.03848435405,(15:0.1803110752,(27:0.0000010000,29:0.0000010000):0.1113395934):0.03587865006):0.007265557472,((((((5:0.0102956250,47:0.0363663031):0.06509672536,54:0.0689106411):0.03463739827,42:0.0357571786):0.1364285845,(((13:0.0000010000,22:0.0000010000):2.179218644,53:1.2156849892):0.5045221442,52:2.0104432368):0.6598684776):0.03996302017,((((14:0.0000010000,37:0.0000010000):2.243402178e-06,(48:0.0000010000,50:0.0000010000):0.00991893695):0.07123525524,38:0.2706139269):0.05182004827,51:0.0629728980):0.1034390766):0.02502817465,46:0.1561447560):0.02149440831):0.196187064);
 09: -7513.31614978 (0:0.0000010000,1:0.0000010000,(((((((((((2:0.0000010000,55:0.0102691145):1e-06,11:0.0000010000):0.003424250455,((7:0.0000010000,57:0.0000010000):1e-06,((28:0.0000010000,(36:0.0000010000,39:0.0000010000):1e-06):0.01237190886,(40:0.0000010000,58:0.0000010000):0.04305815993):0.01554463895):0.00682788912):0.007215802401,(16:0.0000010000,24:0.0000010000):0.0203552237):0.01003091238,((((4:0.0000010000,18:0.0000010000):0.01377004217,((12:0.0000010000,32:0.0000010000):0.003350054017,49:0.0000010000):0.01009366062):0.01565633213,(((10:0.0000010000,25:0.0000010000):0.003355025607,43:0.0000010000):0.003391079154,(21:0.0000010000,31:0.0000010000):0.006694140506):0.005826405197):0.02381565448,((8:0.0033590574,30:0.0033756879):0.003400829695,17:0.0000020554):0.01725703966):0.004195950434):0.05673798756,(((3:0.0308202942,(34:0.0000010000,35:0.0000010000):0.006729321645):2.493840627e-06,23:0.0033233035):0.04419389355,(33:0.0000010000,56:0.0000010000):0.05422020078):0.04830731209):0.0799244158,((19:0.0000010000,26:0.0000010000):0.08056215828,(44:0.0131284659,45:0.0071822261):0.0462520664):0.05129734816):0.06847668619,((6:0.0000010000,9:0.0000010000):0.1649969807,41:0.2489012660):0.05013594138):0.06219375103,((((((5:0.0102860265,47:0.0363434961):0.06502206934,54:0.0687227079):0.03433655931,42:0.0361470300):0.137360072,(((13:0.0000010000,22:0.0000010000):2.190589547,53:1.2214245602):0.5040072045,52:2.0274603508):0.6513482749):0.03970416715,((((14:0.0000010000,37:0.0000010000):1e-06,(48:0.0000010000,50:0.0000010000):0.009914448969):0.07168836684,38:0.2701736272):0.05098060917,51:0.0634507893):0.1042738183):0.0291479341,46:0.1535728438):0.01849693503):0.01699769471,(15:0.1846684017,(27:0.0000010000,29:0.0000010000):0.1084962856):0.03599258574):0.01172333238,20:0.2051066463):0.1840009172);
 10: -7513.31707255 (0:0.0000010000,1:0.0000010000,(((((((((((2:0.0000010000,11:0.0000010000):2.462291533e-06,55:0.0102689365):0.003424197339,((7:0.0000010000,57:0.0000010000):1e-06,(((28:0.0000010000,36:0.0000010000):1e-06,39:0.0000010000):0.01237197929,(40:0.0000010000,58:0.0000010000):0.043057742):0.01554358425):0.006827895464):0.007215757611,(16:0.0000010000,24:0.0000010000):0.02035506778):0.01003077067,((((4:0.0000010000,18:0.0000010000):0.01376992946,((12:0.0000010000,32:0.0000010000):0.003350032537,49:0.0000022090):0.01009357605):0.01565622418,(((10:0.0000010000,25:0.0000010000):0.003354997555,43:0.0000025115):0.00339105406,(21:0.0000010000,31:0.0000010000):0.006694089207):0.005826345809):0.02381559706,((8:0.0033588614,30:0.0033758310):0.003400804702,17:0.0000027417):0.01725666299):0.004196070874):0.05674054724,(((3:0.0308203113,(34:0.0000010000,35:0.0000010000):0.006729610101):1e-06,23:0.0033244566):0.04419227584,(33:0.0000010000,56:0.0000010000):0.0542257557):0.04830812707):0.07992414381,((19:0.0000010000,26:0.0000010000):0.08057275361,(44:0.0131274310,45:0.0071834306):0.04623990675):0.05129905321):0.06847823135,((6:0.0000010000,9:0.0000010000):0.164993504,41:0.2489018089):0.05013574789):0.06220189924,((((((5:0.0102860528,47:0.0363436781):0.06502300634,54:0.0687225928):0.03433568635,42:0.0361481365):0.1370270273,(((13:0.0000010000,22:0.0000010000):2.19058008,53:1.2214404684):0.504011972,52:2.0273893615):0.6513341093):0.04010368264,((((14:0.0000010000,37:0.0000010000):1e-06,(48:0.0000010000,50:0.0000010000):0.00991457398):0.07169105682,38:0.2701731444):0.05098089929,51:0.0634508863):0.1042683438):0.02914241079,46:0.1535795682):0.01849427246):0.01699252253,(15:0.1846744664,(27:0.0000010000,29:0.0000010000):0.1084985354):0.03599099354):0.01172553672,20:0.2051052387):0.1839963636);
 11: -7513.32000875 (0:0.0000010000,1:0.0000010000,(((((((((((2:0.0000010000,11:0.0000010000):1e-06,55:0.0102643458):0.003422671005,((7:0.0000010000,57:0.0000010000):1e-06,((28:0.0000010000,(36:0.0000010000,39:0.0000010000):1e-06):0.01236648109,(40:0.0000010000,58:0.0000010000):0.04303715818):0.015537017):0.006824771242):0.007212623862,(16:0.0000010000,24:0.0000010000):0.02034596842):0.01002670797,((((4:0.0000010000,18:0.0000010000):0.01376373381,((12:0.0000010000,32:0.0000010000):0.00334860779,49:0.0000023223):0.0100890661):0.01564919839,(((10:0.0000010000,25:0.0000010000):0.003353519512,43:0.0000010000):0.003389559983,(21:0.0000010000,31:0.0000010000):0.006691141119):0.005823776625):0.02380506291,((8:0.0033574848,30:0.0033742656):0.003399340594,17:0.0000023033):0.01724923313):0.00419412709):0.056718394,(((3:0.0308071934,(34:0.0000010000,35:0.0000010000):0.006726369412):2.524932101e-06,23:0.0033228521):0.0441717203,(33:0.0000010000,56:0.0000010000):0.05420084525):0.04828591536):0.07987310354,((19:0.0000010000,26:0.0000010000):0.08052463495,(44:0.0131222959,45:0.0071801264):0.04623660028):0.05127987874):0.06847165711,((6:0.0000010000,9:0.0000010000):0.1648850235,41:0.2487756991):0.0501129722):0.06224087089,((((((5:0.0102840468,47:0.0363319069):0.06500716888,54:0.0686974085):0.0343155196,42:0.0361452893):0.1339275015,(((13:0.0000010000,22:0.0000010000):2.188522281,53:1.2205348703):0.5037312004,52:2.0244269615):0.650670917):0.04376089233,((((14:0.0000010000,37:0.0000010000):1e-06,(48:0.0000010000,50:0.0000010000):0.009911674902):0.07168191128,38:0.2700379395):0.05096380636,51:0.0634243629):0.104165949):0.02908278805,46:0.1535669760):0.01846390845):0.01693914391,(15:0.1845995920,(27:0.0000010000,29:0.0000010000):0.1084458385):0.03596875816):0.01173402961,20:0.2050329087):0.183901852);
 12: -7513.35135598 (0:0.0000010000,1:0.0000010000,(((((((((((2:0.0000010000,11:0.0000010000):1e-06,55:0.0103239526):0.003446082996,((7:0.0000010000,57:0.0000010000):2.059685232e-06,(((28:0.0000010000,39:0.0000010000):1e-06,36:0.0000010000):0.01243114565,(40:0.0000010000,58:0.0000010000):0.04329045197):0.01562698629):0.006850120568):0.007169863189,(16:0.0000010000,24:0.0000010000):0.02046380706):0.01013497629,((((4:0.0000010000,18:0.0000010000):0.01383441683,((12:0.0000010000,32:0.0000010000):0.003365346672,49:0.0000010000):0.01014096054):0.01573339675,(((10:0.0000010000,25:0.0000010000):0.00337055273,43:0.0000010000):0.003406616308,(21:0.0000010000,31:0.0000010000):0.006724840737):0.00585165252):0.02393942263,((8:0.0033747346,30:0.0033916084):0.003416662274,17:0.0000026299):0.01732009231):0.004179554982):0.057217567,(((3:0.0309627629,(34:0.0000010000,35:0.0000010000):0.006760233878):2.176658179e-06,23:0.0033383189):0.04445156425,(33:0.0000010000,56:0.0000010000):0.05446690386):0.04838569906):0.08000216173,((19:0.0000010000,26:0.0000010000):0.08013751197,(44:0.0131808706,45:0.0072160510):0.04666021156):0.05135109789):0.06898920476,((6:0.0000010000,9:0.0000010000):0.1657296404,41:0.2500181081):0.05004524021):0.06260000836,((((((5:0.0103035857,47:0.0364291922):0.06515600248,54:0.0688967000):0.03443109573,42:0.0361892636):0.144404201,(((13:0.0000010000,22:0.0000010000):2.196746456,53:1.2246079165):0.5054567506,52:2.0355048147):0.6536496351):0.03217386063,((((14:0.0000010000,37:0.0000010000):1e-06,(48:0.0000010000,50:0.0000010000):0.009938426073):0.0719201101,38:0.2709868838):0.05076586611,51:0.0640651943):0.104613678):0.02907292403,46:0.1542107511):0.0183621485):0.01725818627,(15:0.1855199494,(27:0.0000010000,29:0.0000010000):0.1086837415):0.03597445564):0.01159361097,20:0.2056984953):0.1847045202);
 13: -7514.31791512 (0:0.0000010000,1:0.0000010000,((((((((((2:0.0000010000,11:0.0000010000):2.684821777e-06,55:0.0102696839):0.003594715543,(((((4:0.0000010000,18:0.0000010000):0.01377049481,((12:0.0000010000,32:0.0000010000):0.003350011776,49:0.0000022090):0.01009290588):0.01578147056,(((10:0.0000010000,25:0.0000010000):0.003354964957,43:0.0000020203):0.003404955472,(21:0.0000010000,31:0.0000010000):0.006680045264):0.005708273464):0.02400692564,((8:0.0033588321,30:0.0033756569):0.003400683191,17:0.0000024833):0.01726326159):0.01697680833,((7:0.0000010000,57:0.0000010000):1e-06,(((28:0.0000010000,36:0.0000010000):1e-06,39:0.0000010000):0.01237427896,(40:0.0000010000,58:0.0000010000):0.0430632304):0.01554680008):0.003570086442):0.003434047057):0.005365966117,(16:0.0000010000,24:0.0000010000):0.02210458831):0.05746835485,((3:0.0308129911,(23:0.0033278685,(34:0.0000010000,35:0.0000010000):0.006731334272):1e-06):0.04701005429,(33:0.0000010000,56:0.0000010000):0.05125275801):0.0562141079):0.07458366827,((19:0.0000010000,26:0.0000010000):0.08234236875,(44:0.0131098720,45:0.0072014295):0.04454400096):0.05038038756):0.06592165735,((6:0.0000010000,9:0.0000010000):0.1636242532,41:0.2491668497):0.04811885817):0.06621233141,((((((5:0.0102862896,47:0.0363350260):0.06503397484,54:0.0686827748):0.03432897518,42:0.0361422511):0.1370007029,(((13:0.0000010000,22:0.0000010000):2.188494024,53:1.2263521647):0.5021658951,52:2.0251762751):0.6523065467):0.0401259131,((((14:0.0000010000,37:0.0000010000):1e-06,(48:0.0000010000,50:0.0000010000):0.009913023277):0.07166821396,38:0.2701199383):0.05096082884,51:0.0634541251):0.1042035114):0.02905053121,46:0.1535627812):0.0184627107):0.01696192779,(15:0.1846390215,(27:0.0000010000,29:0.0000010000):0.1084487334):0.0359468719):0.01179209541,20:0.2050612363):0.1839503922);
 14: -7514.37646825 (0:0.0000010000,1:0.0000010000,((((((((((2:0.0000010000,11:0.0000010000):2.684821777e-06,55:0.0102646337):0.003604381799,(((((4:0.0000010000,18:0.0000010000):0.0137637356,((12:0.0000010000,32:0.0000010000):0.003348545108,49:0.0000026910):0.01008808643):0.01577490799,(((10:0.0000010000,25:0.0000010000):0.00335347156,43:0.0000025115):0.003403528993,(21:0.0000010000,31:0.0000010000):0.006677015885):0.005705317259):0.0239967425,((8:0.0033574407,30:0.0033741450):0.003399296614,17:0.0000021149):0.01725605276):0.01695789216,((7:0.0000010000,57:0.0000010000):2.564054164e-06,((28:0.0000010000,(36:0.0000010000,39:0.0000010000):2.588424614e-06):0.01237031081,(40:0.0000010000,58:0.0000010000):0.04304629533):0.01553928607):0.003579671305):0.003432606406):0.005372543841,(16:0.0000010000,24:0.0000010000):0.02207430512):0.05817438921,((3:0.0308070001,(23:0.0033252092,(34:0.0000010000,35:0.0000010000):0.00672681896):2.60813977e-06):0.04661080359,(33:0.0000010000,56:0.0000025489):0.05159982228):0.0556426487):0.07514223089,((19:0.0000010000,26:0.0000010000):0.08263848681,(44:0.0131017630,45:0.0072007290):0.04406896107):0.04976083973):0.06473336605,((6:0.0000010000,9:0.0000010000):0.1666835305,41:0.2451175322):0.04699608747):0.04667851844,20:0.1897947445):0.03794587197,(15:0.1801672048,(27:0.0000010000,29:0.0000010000):0.1110416067):0.03577351916):0.007257427087,((((((5:0.0102938788,47:0.0363241322):0.06504035488,54:0.0688216578):0.03460446895,42:0.0357333052):0.1345047509,(((13:0.0000010000,22:0.0000010000):2.174349279,53:1.2188388524):0.5032418732,52:2.0050621160):0.659828891):0.04198703689,((((14:0.0000010000,37:0.0000010000):1e-06,(48:0.0000010000,50:0.0000010000):0.009912156896):0.07116152069,38:0.2703860795):0.05179228841,51:0.0629515977):0.1032872459):0.02494140761,46:0.1559772164):0.02181269941):0.1957055822);
 15: -7514.37731483 (0:0.0000010000,1:0.0000010000,(((((((((2:0.0000010000,(11:0.0000010000,55:0.0102549513):1e-06):0.003600886471,(((((4:0.0000010000,18:0.0000010000):0.01375053063,((12:0.0000010000,32:0.0000010000):0.003345392959,49:0.0000029737):0.01007853188):0.01576046429,(((10:0.0000010000,25:0.0000010000):0.003350276517,43:0.0000029518):0.003400284615,(21:0.0000022283,31:0.0000025997):0.006670754549):0.005700743156):0.02397357723,((8:0.0033542755,30:0.0033710664):0.003396157308,17:0.0000023033):0.0172399433):0.01694213142,((7:0.0000010000,57:0.0000010000):2.630851747e-06,((28:0.0000010000,(36:0.0000010000,39:0.0000010000):1e-06):0.01235907908,(40:0.0000010000,58:0.0000010000):0.04300577108):0.01552688408):0.003576160376):0.003429467623):0.005372458518,(16:0.0000010000,24:0.0000010000):0.02205249892):0.05814866682,((3:0.0307805836,(23:0.0033224037,(34:0.0000010000,35:0.0000010000):0.0067210583):2.520353517e-06):0.04655903953,(33:0.0000010000,56:0.0000010000):0.05157366987):0.05558727594):0.07507962516,((19:0.0000010000,26:0.0000010000):0.08256606245,(44:0.0130925200,45:0.0071943571):0.04404737232):0.04971563645):0.06469488594,((6:0.0000010000,9:0.0000010000):0.1665338815,41:0.2448972326):0.04700002465):0.04664594048,20:0.1896617129):0.03791946381,(15:0.1800385729,(27:0.0000010000,29:0.0000010000):0.1109628064):0.03576293813):0.007251349146,((((((5:0.0102903587,47:0.0363036479):0.06500403559,54:0.0687856056):0.03458491419,42:0.0357187186):0.1337665007,(((13:0.0000010000,22:0.0000010000):2.173001418,53:1.2179613179):0.5032054804,52:2.0033296797):0.65952057):0.04272542572,((((14:0.0000010000,37:0.0000010000):2.193943305e-06,(48:0.0000029602,50:0.0000021483):0.00990832174):0.07113128731,38:0.2702643012):0.0517819254,51:0.0629222587):0.1032378707):0.02493550019,46:0.1558736392):0.02180508297):0.1955697675);
 16: -7514.61797974 (0:0.0000010000,1:0.0000010000,(((((((((((2:0.0000010000,11:0.0000010000):2.684821777e-06,55:0.0104009086):0.003472405186,(7:0.0000010000,((((28:0.0000010000,36:0.0000010000):1e-06,39:0.0000010000):0.01251243183,(40:0.0000010000,58:0.0000010000):0.0436092943):0.01574479273,57:0.0000010000):1e-06):0.006899420865):0.007231858893,(16:0.0000010000,24:0.0000010000):0.02060588023):0.0102409519,((((4:0.0000010000,18:0.0000010000):0.01393483393,((12:0.0000010000,32:0.0000010000):0.003389924696,49:0.0000028372):0.01021516917):0.01584037674,(((10:0.0000010000,25:0.0000010000):0.00339492664,43:0.0000025115):0.003431370313,(21:0.0000010000,31:0.0000010000):0.006772828678):0.00589163705):0.02412814045,((8:0.0033997429,30:0.0034165343):0.003441935303,17:0.0000021868):0.01743213995):0.00418122289):0.05843790453,((3:0.0311818252,(23:0.0033609700,(34:0.0000010000,35:0.0000010000):0.006805319027):2.085775981e-06):0.04442737274,(33:0.0000010000,56:0.0000010000):0.05507588854):0.04777217003):0.08172877055,((19:0.0000010000,26:0.0000010000):0.08094746435,(44:0.0132498240,45:0.0072689425):0.04649207059):0.0507762709):0.07102312621,((6:0.0000010000,9:0.0000010000):0.1715706748,41:0.2458984196):0.05033024203):0.03350161499,20:0.1965265600):0.04238585046,((((((5:0.0103636901,47:0.0365662275):0.06552850763,54:0.0692792990):0.03466531475,42:0.0361674410):0.1177776563,(((13:0.0000010000,22:0.0000010000):2.206911807,53:1.2317423427):0.5097469123,52:2.0329458321):0.6598622934):0.06530762247,((((14:0.0000010000,37:0.0000010000):1e-06,(48:0.0000010000,50:0.0000010000):0.009963548572):0.071774641,38:0.2718488624):0.05197524802,51:0.0632032624):0.1039328426):0.02570256737,46:0.1576901585):0.02084827641):0.009386615863,(15:0.1822952354,(27:0.0000010000,29:0.0000010000):0.1112192954):0.03481769017):0.1995872324);
 17: -7514.7080729 (0:0.0000010000,1:0.0000010000,(((((((((((2:0.0000010000,11:0.0000010000):2.778435697e-06,55:0.0102807427):0.003428321667,((7:0.0000010000,57:0.0000010000):1e-06,((28:0.0000010000,(36:0.0000010000,39:0.0000010000):1e-06):0.01238881689,(40:0.0000010000,58:0.0000010000):0.04311326621):0.01556193937):0.006836173584):0.007228565814,(16:0.0000010000,24:0.0000010000):0.02037616602):0.01005412035,((((4:0.0000010000,18:0.0000010000):0.01378626168,((12:0.0000010000,32:0.0000010000):0.003357420484,49:0.0000028630):0.01010498062):0.01577846239,(((10:0.0000010000,25:0.0000010000):0.003358104502,43:0.0000010000):0.003394867042,(21:0.0000010000,31:0.0000010000):0.0067005568):0.005733450075):0.02389684476,(8:0.0000023593,(17:0.0034052846,30:0.0033756117):0.003362184298):0.01732062159):0.004275253031):0.05748962027,(((3:0.0308643128,(34:0.0000010000,35:0.0000010000):0.006736274706):1e-06,23:0.0033271346):0.04396235682,(33:0.0000010000,56:0.0000010000):0.05457738063):0.04779266476):0.08037073822,((19:0.0000010000,26:0.0000010000):0.08105236658,(44:0.0131604188,45:0.0071717264):0.04579142591):0.0510721424):0.06707185999,((6:0.0000010000,9:0.0000010000):0.1687506143,41:0.2449722634):0.04907772934):0.04232590136,20:0.1901920723):0.03849483756,(15:0.1803489908,(27:0.0000010000,29:0.0000010000):0.1113592529):0.03594185275):0.007277296112,((((((5:0.0102941601,47:0.0363885220):0.06510832362,54:0.0689471915):0.03465175474,42:0.0357795722):0.1358508163,(((13:0.0000010000,22:0.0000010000):2.175860316,53:1.2164922379):0.5011802913,52:2.0117787633):0.6572956215):0.0408144856,((((14:0.0000010000,37:0.0000010000):1e-06,(48:0.0000010000,50:0.0000010000):0.009929900509):0.07129768359,38:0.2709396125):0.05191221263,51:0.0630515658):0.1035488337):0.02508001854,46:0.1562053582):0.02152933663):0.196325698);
 18: -7514.70913912 (0:0.0000010000,1:0.0000010000,(((((((((((2:0.0000010000,11:0.0000010000):1e-06,55:0.0102851614):0.003429755482,((7:0.0000010000,57:0.0000010000):2.212583306e-06,(((28:0.0000010000,36:0.0000010000):1e-06,39:0.0000010000):0.01239416933,(40:0.0000010000,58:0.0000010000):0.04313129522):0.01556904616):0.00683905898):0.007231476688,(16:0.0000010000,24:0.0000010000):0.02038463166):0.01005729052,((((4:0.0000010000,18:0.0000010000):0.01379186868,((12:0.0000025411,32:0.0000027002):0.003358784224,49:0.0000023415):0.01010912803):0.01578463314,(((10:0.0000010000,25:0.0000010000):0.003359459135,43:0.0000010000):0.003396231245,(21:0.0000010000,31:0.0000010000):0.006703246849):0.005735753728):0.02390647297,(8:0.0000026389,(17:0.0034066286,30:0.0033770495):0.003363556283):0.01732765093):0.004277285497):0.05750262368,(((3:0.0308762159,(34:0.0000010000,35:0.0000010000):0.006738846847):2.991447597e-06,23:0.0033275700):0.04398295996,(33:0.0000010000,56:0.0000010000):0.05459313603):0.04781369087):0.08039901195,((19:0.0000010000,26:0.0000010000):0.08108011018,(44:0.0131648829,45:0.0071743396):0.0458081011):0.05109311855):0.06709239744,((6:0.0000010000,9:0.0000010000):0.1688165967,41:0.2450684103):0.04907948507):0.04234377454,20:0.1902544033):0.03851035125,(15:0.1804123428,(27:0.0000010000,29:0.0000010000):0.1113948287):0.03594473647):0.007275896936,((((((5:0.0102953551,47:0.0363951439):0.06512144686,54:0.0689577893):0.03465473524,42:0.0357879571):0.1353090119,(((13:0.0000010000,22:0.0000010000):2.176629897,53:1.2170174384):0.5012006124,52:2.0126160299):0.6574801319):0.04150353393,((((14:0.0000010000,37:0.0000010000):2.243402178e-06,(48:0.0000010000,50:0.0000010000):0.009931801704):0.07131548971,38:0.2709979852):0.05191781598,51:0.0630664605):0.1035708507):0.02506905927,46:0.1562676055):0.02152887903):0.1963917468);
 19: -7514.81019714 (0:0.0000010000,1:0.0000010000,(((((((((((2:0.0000010000,11:0.0000010000):1e-06,55:0.0102891136):0.00343054415,((7:0.0000010000,(((28:0.0000010000,36:0.0000010000):1e-06,39:0.0000010000):0.01239717422,(40:0.0000010000,58:0.0000010000):0.04314294519):0.01557398794):1e-06,57:0.0000010000):0.006841481839):0.007228763534,(16:0.0000010000,24:0.0000010000):0.02039527509):0.01003864265,((((4:0.0000010000,18:0.0000010000):0.01379679324,((12:0.0000010000,32:0.0000010000):0.003359841459,49:0.0000021227):0.01011280262):0.01578876455,(((10:0.0000010000,25:0.0000010000):0.003360561532,43:0.0000010000):0.003397175852,(21:0.0000010000,31:0.0000010000):0.006705572462):0.00573897338):0.02389255949,(8:0.0000027552,(17:0.0034076047,30:0.0033780719):0.003364615736):0.01735473047):0.004290304184):0.05684219746,(((3:0.0308788211,(34:0.0000010000,35:0.0000010000):0.006742513758):2.356867894e-06,23:0.0033298350):0.04428930299,(33:0.0000010000,56:0.0000010000):0.05433424135):0.04843096414):0.08007789626,((19:0.0000027429,26:0.0000010000):0.08075037316,(44:0.0131685519,45:0.0071779689):0.04628652165):0.05141733999):0.0685964611,((6:0.0000010000,9:0.0000010000):0.1654262488,41:0.2493591687):0.05012546921):0.06233887603,((((((5:0.0102890042,47:0.0364094038):0.06511408787,54:0.0688328242):0.03438454762,42:0.0361968164):0.1380070922,(((13:0.0000010000,22:0.0000010000):2.190396706,53:1.2244008407):0.4999723563,52:2.0323760298):0.6498187414):0.03944840236,((((14:0.0000010000,37:0.0000010000):1e-06,(48:0.0000010000,50:0.0000010000):0.009931469227):0.07181079077,38:0.2706899847):0.0510546352,51:0.0635814475):0.1044697776):0.0291596184,46:0.1538898472):0.01851887002):0.0170347844,(15:0.1850358372,(27:0.0000010000,29:0.0000010000):0.1087059796):0.03605683482):0.01174597109,20:0.2055122956):0.1844280148);
PhyloTree:
 newick: (0:0.0000010000,1:0.0000010000,(((((((((((2:0.0000010000,11:0.0000010000)62:1e-06,55:0.0102624716)94:0.003422583339,((7:0.0000010000,57:0.0000010000)55:1e-06,((28:0.0000010000,(36:0.0000010000,39:0.0000010000)55:1e-06)98:0.0123657546,(40:0.0000010000,58:0.0000010000)100:0.04303298436)81:0.01553545916)78:0.006823698872)48:0.007216945137,(16:0.0000010000,24:0.0000010000)100:0.02033948401)62:0.01004831785,((((4:0.0000010000,18:0.0000010000)100:0.01376186566,((12:0.0000010000,32:0.0000010000)100:0.003348228928,49:0.0000010000)99:0.01008750813)99:0.01564805371,(((10:0.0000010000,25:0.0000010000)100:0.003353121825,43:0.0000010000)100:0.00338932836,(21:0.0000010000,31:0.0000010000)99:0.006690287336)97:0.005821727462)99:0.02382318993,((8:0.0033570759,30:0.0033739018)73:0.003399017992,17:0.0000023033)100:0.01722585646)61:0.00418223084)99:0.05739689313,(((3:0.0308097012,(34:0.0000010000,35:0.0000010000)99:0.006724832589)47:2.419764032e-06,23:0.0033209882)100:0.04386969031,(33:0.0000010000,56:0.0000010000)100:0.05448040528)96:0.04767749564)100:0.08022291546,((19:0.0000010000,26:0.0000010000)100:0.08088840609,(44:0.0131210681,45:0.0071787504)100:0.04574858043)99:0.05096313823)99:0.06696002017,((6:0.0000010000,9:0.0000010000)100:0.1683290392,41:0.2445180812)77:0.04909573806)71:0.04224216815,20:0.1898402173)44:0.03842722146,(15:0.1800151130,(27:0.0000010000,29:0.0000010000)100:0.1111550549)90:0.03588009788)20:0.007254754085,((((((5:0.0102952351,47:0.0363286550)100:0.06503054268,54:0.0688491581)91:0.03460589425,42:0.0357430606)93:0.1338963468,(((13:0.0000010000,22:0.0000010000)100:2.174275043,53:1.2129803531)100:0.5046777651,52:2.0056469965)98:0.6582143523)86:0.04265524169,((((14:0.0000010000,37:0.0000010000)88:1e-06,(48:0.0000010000,50:0.0000010000)100:0.009912986001)99:0.07118192469,38:0.2703895938)68:0.05183591987,51:0.0629237351)92:0.103337746)55:0.0250561391,46:0.1559265404)45:0.02149752604)100:0.1958952764);
RateGamma:
 gamma_shape: 0.7937556769
StopRule:
 curIteration: 104
 start_real_time: 2363221.888
 time_vec: 3, 1
UFBoot:
 000: 5 -7601.595703 -7531.108499 (0,1,(((((((((((((2,11),(16,24)),55),((7,57),((28,(36,39)),(40,58)))),(((4,18),((12,32),49)),(((10,25),43),(21,31)))),((8,30),17)),(((3,(34,35)),23),(33,56))),((19,26),(44,45))),(((6,9),(38,41)),20)),((((5,47),54),42),(((13,22),53),52))),46),(((14,37),(48,50)),51)),(15,(27,29))));
 001: 2 -7386.808594 -7533.036177 (0,1,((((((((2,(11,55)),(((((3,(23,(34,35))),(33,56)),(((4,18),((12,32),49)),(((10,25),43),(21,31)))),((8,30),17)),(7,((((28,36),39),(40,58)),57)))),(16,24)),((19,26),(44,45))),((6,9),41)),((((((5,47),54),42),(((13,22),53),52)),((((14,37),(48,50)),51),38)),46)),(15,(27,29))),20));
 002: 3 -7212.355469 -7525.018957 (0,1,(((((((((((((2,11),55),(16,24)),((7,57),((28,(36,39)),(40,58)))),(((4,18),((12,32),49)),(((10,25),43),(21,31)))),(8,30)),17),(((3,(34,35)),23),(33,56))),((19,26),(44,45))),((6,9),41)),((((((5,47),54),42),(((13,22),53),52)),((((14,37),(48,50)),38),51)),46)),(15,(27,29))),20));
 003: 1 -7182.243164 -7519.93603 (0,1,(((((((((((2,11),55),(((((4,18),((12,32),49)),(((10,25),43),(21,31))),((8,30),17)),((7,57),((28,(36,39)),(40,58))))),(16,24)),((3,(23,(34,35))),(33,56))),((19,26),(44,45))),((6,9),41)),((((((5,47),54),42),(((13,22),53),52)),((((14,37),(48,50)),38),51)),46)),15),(27,29)),20));
 004: 2 -7146.720215 -7526.606049 (0,1,((((((((((((2,(11,55)),((7,(((28,36),39),(40,58))),57)),(16,24)),((((4,18),((12,32),49)),(((10,25),43),(21,31))),((8,30),17))),((3,(23,(34,35))),(33,56))),((19,26),(44,45))),((6,9),(((((14,37),(48,50)),51),38),41))),((((5,47),54),42),(((13,22),53),52))),46),15),(27,29)),20));
 005: 2 -7402.143066 -7521.545416 (0,1,(((((((((((2,11),55),((7,57),(((28,36),39),(40,58)))),(16,24)),((((4,18),((12,32),49)),(((10,25),43),(21,31))),((8,30),17))),(((3,(34,35)),23),(33,56))),((19,26),(44,45))),(((6,9),41),((((14,37),(48,50)),51),38))),(((((5,47),54),42),(((13,22),53),52)),46)),(15,(27,29))),20));
 006: 2 -7016.602051 -7539.218034 (0,1,((((((((((2,(11,55)),((7,(((28,39),36),(40,58))),57)),(16,24)),((((4,18),((12,32),49)),(((10,25),43),(21,31))),(8,(17,30)))),(((3,23),(34,35)),(33,56))),((19,26),(44,45))),((6,9),((((14,(37,(48,50))),51),38),41))),((((5,47),54),42),(((13,22),53),52))),20),((15,46),(27,29))));
 007: 2 -7425.8125 -7533.906045 (0,1,(((((((((2,(11,55)),(7,((((28,36),39),(40,58)),57))),((((3,(23,(34,35))),(33,56)),(((4,18),((12,32),49)),(((10,25),43),(21,31)))),((8,30),17))),(16,24)),((19,26),(44,45))),((6,9),41)),((((((5,47),54),42),(((13,22),53),52)),((((14,37),(48,50)),38),51)),46)),(15,(27,29))),20));
 008: 1 -7472.709473 -7526.624356 (0,1,((((((((((((((2,11),55),(16,24)),(7,57)),(28,(36,39))),(40,58)),(((4,18),((12,32),49)),(((10,25),43),(21,31)))),((8,30),17)),((3,(23,(34,35))),(33,56))),((19,26),(44,45))),(6,9)),41),20),(((((((5,47),54),42),(((13,22),53),52)),((((14,37),(48,50)),38),51)),46),(15,(27,29)))));
 009: 1 -7662.713867 -7536.720294 (0,1,((((((((((2,55),11),((((((4,18),((12,32),49)),(((10,25),43),(21,31))),(40,58)),(8,(17,30))),(7,((28,(36,39)),57)))),(16,24)),((3,(23,(34,35))),(33,56))),((19,26),(44,45))),((6,9),41)),(((((((5,47),54),42),52),((13,22),53)),((((14,37),(48,50)),38),51)),46)),(15,(27,29))),20));
 010: 1 -7830.545898 -7526.390493 (0,1,((((((((((2,(11,55)),((7,(((28,36),39),(40,58))),57)),(16,24)),((((4,18),((12,32),49)),((((10,25),43),31),21)),(8,(17,30)))),((3,(23,(34,35))),(33,56))),((19,26),(44,45))),((6,9),41)),20),(15,(27,29))),((((((5,47),(((13,22),53),52)),54),42),((((14,37),(48,50)),38),51)),46)));
 011: 2 -7152.643555 -7527.098287 (0,1,((((((((((2,11),55),(16,24)),(((((4,18),((12,32),49)),(((10,25),43),(21,31))),((8,30),17)),((7,(((28,36),39),(40,58))),57))),((3,(23,(34,35))),(33,56))),((19,26),(44,45))),((((6,9),41),((((14,37),(48,50)),51),38)),20)),((((5,47),54),42),(((13,22),53),52))),46),(15,(27,29))));
 012: 1 -7523.742188 -7525.808927 (0,1,((((((((((((2,11),55),((7,(((28,39),36),(40,58))),57)),(16,24)),(((4,18),((12,32),49)),(((10,25),43),(21,31)))),((8,30),17)),(((3,(34,35)),23),(33,56))),((19,26),(44,45))),((6,9),(((((14,(48,50)),37),51),38),41))),20),((((5,47),54),42),(((13,22),53),52))),((15,(27,29)),46)));
 013: 2 -7518.773438 -7525.32528 (0,1,((((((((((((((2,11),55),(16,24)),((((4,18),((12,32),49)),(((10,25),43),(21,31))),((8,30),17))),57),7),(40,58)),(28,(36,39))),((3,(23,(34,35))),(33,56))),((19,26),(44,45))),(6,9)),41),20),(((((((5,47),54),42),(((13,22),53),52)),((((14,37),(48,50)),38),51)),46),(15,(27,29)))));
 014: 1 -7525.196289 -7518.052484 (0,1,((((((((((((2,11),55),((7,57),(((28,39),36),(40,58)))),(16,24)),(((4,18),((12,32),49)),(((10,25),43),(21,31)))),(8,(17,30))),(((3,(34,35)),23),(33,56))),((19,26),(44,45))),((6,9),41)),((((((5,47),54),42),(((13,22),53),52)),((((14,37),(48,50)),38),51)),46)),(15,(27,29))),20));
 015: 1 -7544.208008 -7529.311163 (0,1,(((((((((((((2,55),11),(16,24)),((7,(((28,36),39),(40,58))),57)),(((4,18),((12,32),49)),(((10,25),43),(21,31)))),(8,(17,30))),((3,(23,(34,35))),(33,56))),((19,26),(44,45))),(((6,9),(38,41)),20)),((((5,47),54),42),(((13,22),53),52))),46),(((14,37),(48,50)),51)),(15,(27,29))));
 016: 1 -7408.085938 -7518.956055 (0,1,(((((((((((2,11),55),((7,(((28,36),39),(40,58))),57)),(16,24)),((((4,18),((12,32),49)),(((10,25),43),(21,31))),(8,(17,30)))),(((3,(34,35)),23),(33,56))),((19,26),(44,45))),((6,9),41)),((((((5,47),54),42),(((13,22),53),52)),((((14,37),(48,50)),51),38)),46)),(15,(27,29))),20));
 017: 1 -7609.74707 -7517.672664 (0,1,(((((((((((2,55),11),((7,57),((28,(36,39)),(40,58)))),(16,24)),((((4,18),((12,32),49)),(((10,25),43),(21,31))),((8,30),17))),(((3,(34,35)),23),(33,56))),((19,26),(44,45))),((6,9),41)),((((((5,47),54),42),(((13,22),53),52)),((((14,37),(48,50)),51),38)),46)),(15,(27,29))),20));
 018: 1 -7536.30957 -7523.453165 (0,1,(((((((((((2,11),55),((7,(((28,36),39),(40,58))),57)),(16,24)),((((4,18),((12,32),49)),(((10,25),43),(21,31))),((8,30),17))),(((3,(34,35)),23),(33,56))),((19,26),(44,45))),((6,9),41)),20),(((((5,47),54),42),(((13,22),53),52)),((((((14,37),(48,50)),38),51),(27,29)),15))),46));
 019: 4 -7129.125977 -7517.756833 (0,1,(((((((((((2,11),55),((7,57),(((28,39),36),(40,58)))),(16,24)),((((4,18),((12,32),49)),(((10,25),43),(21,31))),((8,30),17))),((3,(23,(34,35))),(33,56))),((19,26),(44,45))),((6,9),41)),20),(15,(27,29))),(((((5,47),((((13,22),53),52),54)),42),((((14,(48,50)),37),38),51)),46)));
 020: 1 -7514.794922 -7520.925432 (0,1,(((((((((((2,11),55),(16,24)),(((((4,18),((12,32),49)),(((10,25),43),(21,31))),((8,30),17)),((7,57),((28,(36,39)),(40,58))))),(((3,(34,35)),23),(33,56))),((19,26),(44,45))),((6,9),41)),20),(15,(27,29))),46),(((((5,47),54),42),(((13,22),53),52)),((((14,37),(48,50)),38),51))));
 021: 3 -7954.268066 -7519.716771 (0,1,((((((((((((2,11),55),((7,57),(((28,39),36),(40,58)))),(16,24)),(((4,18),((12,32),49)),(((10,25),43),(21,31)))),((8,30),17)),(((3,(34,35)),23),(33,56))),((19,26),(44,45))),((6,9),41)),((((((5,47),54),42),(((13,22),53),52)),((((14,37),(48,50)),51),38)),46)),(15,(27,29))),20));
 022: 5 -7258.29248 -7523.327723 (0,1,((((((((((((2,55),11),((28,(36,39)),(40,58))),(7,57)),(16,24)),((((4,18),((12,32),49)),(((10,25),43),(21,31))),(8,(17,30)))),((3,(23,(34,35))),(33,56))),((19,26),(44,45))),((6,9),41)),((((((5,47),54),42),(((13,22),53),52)),((((14,37),(48,50)),38),51)),46)),(15,(27,29))),20));
 023: 1 -7565.255859 -7534.894119 (0,1,(((((((((((((((2,11),55),(16,24)),((((4,18),((12,32),49)),(((10,25),43),(21,31))),((8,30),17))),7),57),(40,58)),(28,(36,39))),((3,(23,(34,35))),(33,56))),41),((19,26),(44,45))),(6,9)),20),(15,(27,29))),((((((5,47),54),42),((((14,37),(48,50)),38),51)),(((13,22),53),52)),46)));
 024: 1 -7379.058594 -7527.04083 (0,1,(((((((((((2,11),55),((7,57),((28,(36,39)),(40,58)))),(16,24)),((((4,18),((12,32),49)),(((10,25),43),(21,31))),(8,(17,30)))),((3,(23,(34,35))),(33,56))),((19,26),(44,45))),((6,9),41)),20),(15,(27,29))),((((5,47),(((((13,22),53),52),54),42)),((((14,37),(48,50)),38),51)),46)));
 025: 1 -7696.456055 -7523.194636 (0,1,(((((((((((2,55),11),(7,((((16,24),(40,58)),(28,(36,39))),57))),(((4,18),((12,32),49)),(((10,25),43),(21,31)))),(8,(17,30))),(((3,(34,35)),23),(33,56))),((19,26),(44,45))),((6,9),41)),20),(15,(27,29))),((((((5,47),54),42),(((13,22),53),52)),((((14,37),(48,50)),38),51)),46)));
 026: 10 -7394.385742 -7517.458729 (0,1,((((((((((2,11),55),(16,24)),(((((4,18),((12,32),49)),(((10,25),43),(21,31))),(8,(17,30))),((7,((28,(36,39)),(40,58))),57))),((3,(23,(34,35))),(33,56))),((19,26),(44,45))),((6,9),41)),20),(15,(27,29))),((((((5,47),54),42),(((13,22),53),52)),((((14,37),(48,50)),38),51)),46)));
 027: 2 -7980.172852 -7523.636971 (0,1,(((((((((((2,11),55),((7,((28,(36,39)),(40,58))),57)),(16,24)),((((4,18),((12,32),49)),((10,25),((21,31),43))),((8,30),17))),(((3,(34,35)),23),(33,56))),((19,26),(44,45))),(((6,9),41),20)),(15,(27,29))),(((((5,47),54),42),(((13,22),53),52)),((((14,37),(48,50)),38),51))),46));
 028: 1 -7769.927734 -7520.521468 (0,1,(((((((((2,(11,55)),(((((4,18),((12,32),49)),(((10,25),43),(21,31))),((8,30),17)),((7,57),(((28,36),39),(40,58))))),(16,24)),((3,(23,(34,35))),(33,56))),((19,26),(44,45))),((6,9),41)),20),(15,(27,29))),((((((5,47),54),42),(((13,22),53),52)),((((14,(48,50)),37),51),38)),46)));
 029: 1 -7670.143555 -7538.755561 (0,1,((((((((((((2,55),11),((7,57),((28,(36,39)),(40,58)))),(16,24)),(((((4,18),((12,32),49)),(21,31)),((10,25),43)),(8,(17,30)))),((3,(23,(34,35))),(33,56))),((19,26),(44,45))),((6,9),41)),((((((5,47),54),42),(((13,22),53),52)),(((14,37),(38,(48,50))),51)),46)),15),(27,29)),20));
 030: 1 -7362.273438 -7518.956055 (0,1,(((((((((((2,11),55),((7,(((28,36),39),(40,58))),57)),(16,24)),((((4,18),((12,32),49)),(((10,25),43),(21,31))),(8,(17,30)))),(((3,(34,35)),23),(33,56))),((19,26),(44,45))),((6,9),41)),((((((5,47),54),42),(((13,22),53),52)),((((14,37),(48,50)),51),38)),46)),(15,(27,29))),20));
 031: 3 -7535.933594 -7525.056812 (0,1,((((((((((2,11),((((((4,18),((12,32),49)),(((10,25),43),(21,31))),(40,58)),((8,30),17)),((7,57),(28,(36,39))))),55),(16,24)),((3,(23,(34,35))),(33,56))),((19,26),(44,45))),((6,9),41)),((((((5,47),54),42),(((13,22),53),52)),((((14,37),(48,50)),38),51)),46)),(15,(27,29))),20));
 032: 1 -7701.692383 -7523.194636 (0,1,(((((((((((2,55),11),(7,((((16,24),(40,58)),(28,(36,39))),57))),(((4,18),((12,32),49)),(((10,25),43),(21,31)))),(8,(17,30))),(((3,(34,35)),23),(33,56))),((19,26),(44,45))),((6,9),41)),20),(15,(27,29))),((((((5,47),54),42),(((13,22),53),52)),((((14,37),(48,50)),38),51)),46)));
 033: 2 -7161.665527 -7529.1304 (0,1,(((((((((((2,11),55),((7,57),((28,(36,39)),(40,58)))),(16,24)),((((4,18),((12,32),49)),(((10,25),43),(21,31))),((8,30),17))),(((3,(34,35)),23),(33,56))),((19,26),(44,45))),((6,9),(((((14,37),(48,50)),51),38),41))),((15,(27,29)),46)),((((5,47),54),42),(((13,22),53),52))),20));
 034: 3 -7317.411133 -7526.248148 (0,1,((((((((((2,11),55),((((((4,18),((12,32),49)),(((10,25),43),(21,31))),(40,58)),((7,57),(28,(36,39)))),((8,30),17))),(16,24)),((3,(23,(34,35))),(33,56))),((19,26),(44,45))),((6,9),41)),((((((5,47),54),42),(((13,22),53),52)),((((14,37),(48,50)),38),51)),46)),(15,(27,29))),20));
 035: 2 -7385.441406 -7520.969698 (0,1,((((((((((2,(11,55)),((7,(((28,36),39),(40,58))),57)),(16,24)),((((4,18),((12,32),49)),(((10,25),43),(21,31))),((8,30),17))),((3,(23,(34,35))),(33,56))),((19,26),(44,45))),((6,9),(((((14,37),(48,50)),51),38),41))),(((((5,47),54),42),(((13,22),53),52)),46)),(15,(27,29))),20));
 036: 1 -7864.020508 -7524.676052 (0,1,((((((((((((2,55),11),(16,24)),((7,57),((28,(36,39)),(40,58)))),((((4,18),((12,32),49)),(((10,25),43),(21,31))),((8,30),17))),(((3,(34,35)),23),(33,56))),((19,26),(44,45))),((6,9),41)),20),((((5,47),54),42),(((13,22),53),52))),((((((14,37),(48,50)),38),51),(27,29)),15)),46));
 037: 1 -7160.730469 -7530.697569 (0,1,(((((((((((2,11),55),((7,(((28,36),39),(40,58))),57)),(16,24)),(((4,18),((12,32),49)),(((10,25),43),(21,31)))),((8,30),17)),((3,(23,(34,35))),(33,56))),((19,26),(44,45))),(((6,9),41),20)),((((5,47),54),42),(((13,22),53),52))),(((((14,(48,50)),37),38),51),((15,(27,29)),46))));
 038: 1 -7515.825195 -7529.77176 (0,1,(((((((((((2,11),55),((((((4,18),((12,32),49)),((10,25),43)),(21,31)),(8,(17,30))),((7,57),((28,(36,39)),(40,58))))),(16,24)),(((3,(34,35)),23),(33,56))),((19,26),(44,45))),((6,9),41)),20),((((14,37),(48,50)),51),38)),((((5,47),54),42),(((13,22),53),52))),((15,46),(27,29))));
 039: 1 -7177.508789 -7532.853764 (0,1,(((((((((((((2,11),55),((((4,18),((12,32),49)),(((10,25),43),(21,31))),((8,30),17))),(7,57)),(28,(36,39))),(40,58)),(16,24)),((3,(23,(34,35))),(33,56))),((19,26),(44,45))),(((6,9),41),20)),((((5,47),54),42),(((13,22),53),52))),(((((14,37),(48,50)),51),38),46)),(15,(27,29))));
 040: 1 -7717.469727 -7517.912852 (0,1,((((((((((((2,11),55),((7,(((28,36),39),(40,58))),57)),(16,24)),(((4,18),((12,32),49)),(((10,25),43),(21,31)))),(8,(17,30))),(((3,(34,35)),23),(33,56))),((19,26),(44,45))),((6,9),41)),((((((5,47),54),42),(((13,22),53),52)),((((14,37),(48,50)),38),51)),46)),(15,(27,29))),20));
 041: 1 -7293.888672 -7528.694776 (0,1,(((((((((((2,11),55),(7,((((28,36),39),(40,58)),57))),(16,24)),((((4,18),((12,32),49)),(((10,25),43),(21,31))),((8,30),17))),(((3,(34,35)),23),(33,56))),((19,26),(44,45))),(((6,9),41),46)),(((((5,47),(((13,22),53),52)),54),42),((((14,37),(48,50)),38),51))),(15,(27,29))),20));
 042: 1 -7179.192871 -7523.711543 (0,1,(((((((((((2,11),55),((7,57),(((28,39),36),(40,58)))),((((4,18),((12,32),49)),(((10,25),43),(21,31))),(16,24))),((8,30),17)),(((3,(34,35)),23),(33,56))),((19,26),(44,45))),((6,9),41)),((((((5,47),54),42),(((13,22),53),52)),((((14,37),(48,50)),38),51)),46)),(15,(27,29))),20));
 043: 1 -7820.026367 -7520.390316 (0,1,(((((((((((2,(11,55)),((7,((28,(36,39)),(40,58))),57)),(16,24)),((((4,18),((12,32),49)),(((10,25),43),(21,31))),((8,30),17))),(((3,(34,35)),23),(33,56))),((19,26),(44,45))),((6,9),41)),20),(15,(27,29))),46),(((((5,47),54),(((13,22),53),52)),42),((((14,(48,50)),37),38),51))));
 044: 1 -7302.32373 -7528.185979 (0,1,(((((((((((2,(11,55)),(16,24)),((7,((28,(36,39)),(40,58))),57)),(((4,18),((12,32),49)),(((10,25),43),(21,31)))),(8,(17,30))),((3,(23,(34,35))),(33,56))),((19,26),(44,45))),((6,9),(((((14,37),(48,50)),51),38),41))),((((5,47),54),42),(((13,22),53),52))),20),((15,(27,29)),46)));
 045: 1 -7947.790039 -7532.853764 (0,1,(((((((((((((2,11),55),((((4,18),((12,32),49)),(((10,25),43),(21,31))),((8,30),17))),(7,57)),(28,(36,39))),(40,58)),(16,24)),((3,(23,(34,35))),(33,56))),((19,26),(44,45))),(((6,9),41),20)),((((5,47),54),42),(((13,22),53),52))),(((((14,37),(48,50)),51),38),46)),(15,(27,29))));
 046: 1 -7635.469727 -7529.216074 (0,1,(((((((((((2,(11,55)),(16,24)),((((4,18),((12,32),49)),(((10,25),43),(21,31))),((8,30),17))),(7,57)),(40,58)),(28,(36,39))),((3,(23,(34,35))),(33,56))),((19,26),(44,45))),((6,9),41)),20),((((((((5,47),54),42),(((13,22),53),52)),((((14,37),(48,50)),38),51)),46),15),(27,29))));
 047: 1 -7596.012695 -7523.053728 (0,1,((((((((((((2,11),55),(16,24)),(7,57)),(28,(36,39))),((((4,18),((12,32),49)),(((10,25),43),(21,31))),(40,58))),((8,30),17)),((3,(23,(34,35))),(33,56))),((19,26),(44,45))),((6,9),41)),20),(((((((5,47),54),42),(((13,22),53),52)),((((14,37),(48,50)),38),51)),46),(15,(27,29)))));
 048: 1 -6999.645996 -7523.1808 (0,1,((((((((((2,11),((((((4,18),((12,32),49)),(((10,25),43),(21,31))),((8,30),17)),(7,57)),(((28,36),39),(40,58)))),55),(16,24)),((3,(23,(34,35))),(33,56))),((19,26),(44,45))),((6,9),41)),20),(15,(27,29))),((((((5,47),54),42),(((13,22),53),52)),((((14,37),(48,50)),38),51)),46)));
 049: 1 -7997.108398 -7535.66193 (0,1,((((((((((((2,11),55),((7,(((28,36),39),(40,58))),57)),(16,24)),((((4,18),((12,32),49)),(((10,25),43),(21,31))),((8,30),17))),(((3,(34,35)),23),(33,56))),((19,26),(44,45))),((((6,9),41),38),20)),((((5,47),54),42),(((13,22),53),52))),46),((((14,37),(48,50)),51),(27,29))),15));
 050: 3 -7853.855469 -7517.097531 (0,1,(((((((((((2,11),55),(7,((((28,36),39),(40,58)),57))),(16,24)),(((4,18),((12,32),49)),(((10,25),43),(21,31)))),((8,30),17)),((3,(23,(34,35))),(33,56))),((19,26),(44,45))),((6,9),41)),20),(((((((5,47),54),42),(((13,22),53),52)),((((14,37),(48,50)),38),51)),46),(15,(27,29)))));
 051: 3 -7868.917969 -7518.804314 (0,1,((((((((((((2,11),55),((7,(((28,36),39),(40,58))),57)),(16,24)),(((4,18),((12,32),49)),(((10,25),43),(21,31)))),((8,30),17)),((3,(23,(34,35))),(33,56))),((19,26),(44,45))),((6,9),41)),((((((5,47),54),42),((((14,37),(48,50)),38),51)),(((13,22),53),52)),46)),(15,(27,29))),20));
 052: 1 -7400.217773 -7520.487035 (0,1,((((((((((((2,11),55),((7,57),(((28,36),39),(40,58)))),(16,24)),(((4,18),((12,32),49)),(((10,25),43),(21,31)))),((8,30),17)),((3,(23,(34,35))),(33,56))),((19,26),(44,45))),((6,9),41)),20),(15,(27,29))),(((((5,47),((((13,22),53),52),54)),42),((((14,(48,50)),37),38),51)),46)));
 053: 8 -7301.661133 -7514.810691 (0,1,(((((((((((2,55),11),(7,(((28,(36,39)),(40,58)),57))),(16,24)),((((4,18),((12,32),49)),(((10,25),43),(21,31))),(8,(17,30)))),((3,(23,(34,35))),(33,56))),((19,26),(44,45))),((6,9),41)),((((((5,47),54),42),(((13,22),53),52)),((((14,37),(48,50)),38),51)),46)),(15,(27,29))),20));
 054: 1 -7756.972168 -7544.422344 (0,1,(((((((((2,55),11),((((((3,(23,(34,35))),(33,56)),((((4,18),((12,32),49)),(((10,25),43),(21,31))),(8,(17,30)))),(40,58)),(7,((28,36),39))),57)),(16,24)),((19,26),(44,45))),((6,9),41)),20),(15,(27,29))),((((((5,47),54),42),(((13,22),53),52)),((((14,37),(48,50)),51),38)),46)));
 055: 1 -7738.445312 -7524.831224 (0,1,(((((((((((2,11),55),((((((4,18),((12,32),49)),((10,25),43)),(21,31)),(8,(17,30))),((7,57),((28,(36,39)),(40,58))))),(16,24)),(((3,(34,35)),23),(33,56))),((19,26),(44,45))),((6,9),41)),20),((((5,47),54),42),(((13,22),53),52))),((((14,37),(48,50)),51),38)),((15,(27,29)),46)));
 056: 1 -7466.371094 -7519.933086 (0,1,((((((((((((2,11),55),(7,((((28,39),36),(40,58)),57))),(16,24)),(((4,18),((12,32),49)),(((10,25),43),(21,31)))),(8,(17,30))),(((3,(34,35)),23),(33,56))),((19,26),(44,45))),((6,9),41)),20),((15,(27,29)),46)),(((((5,47),54),42),(((13,22),53),52)),((((14,(48,50)),37),38),51))));
 057: 1 -7420.069336 -7519.380441 (0,1,((((((((((2,11),55),(((((4,18),((12,32),49)),(((10,25),43),(21,31))),(8,(17,30))),((7,57),((28,(36,39)),(40,58))))),(16,24)),(((3,(34,35)),23),(33,56))),((19,26),(44,45))),((6,9),41)),20),((15,(27,29)),46)),(((((5,47),54),42),(((13,22),53),52)),((((14,37),(48,50)),38),51))));
 058: 2 -7356.938477 -7533.909799 (0,1,((((((((((2,11),55),((7,57),((28,(36,39)),(40,58)))),(((((3,(34,35)),23),(33,56)),(((4,18),((12,32),49)),(((10,25),43),(21,31)))),((8,30),17))),(16,24)),((19,26),(44,45))),((6,9),41)),((((((5,47),54),42),(((13,22),53),52)),(((14,(37,(48,50))),38),51)),46)),(15,(27,29))),20));
 059: 1 -7131.884277 -7522.009395 (0,1,((((((((((2,11),55),((7,57),((28,(36,39)),(40,58)))),(16,24)),((((4,18),((12,32),49)),(((10,25),43),(21,31))),((8,30),17))),(((3,(34,35)),23),(33,56))),((19,26),(44,45))),((6,9),41)),20),((((((((5,47),54),42),(((13,22),53),52)),((((14,37),(48,50)),38),51)),(27,29)),15),46)));
 060: 1 -7511.648438 -7527.540233 (0,1,((((((((((((2,55),11),(((((4,18),((12,32),49)),(((10,25),43),(21,31))),((8,30),17)),(7,57))),(28,(36,39))),(40,58)),(16,24)),((3,(23,(34,35))),(33,56))),((19,26),(44,45))),((6,9),41)),20),(15,(27,29))),((((((5,47),54),42),(((13,22),53),52)),((((14,37),(48,50)),38),51)),46)));
 061: 1 -7801.911621 -7521.926583 (0,1,((((((((((2,(11,55)),(((((4,18),((12,32),49)),(((10,25),43),(21,31))),((8,30),17)),((7,(((28,36),39),(40,58))),57))),(16,24)),(((3,(34,35)),23),(33,56))),((19,26),(44,45))),((6,9),41)),46),(((((5,47),54),42),((((14,37),(48,50)),51),38)),(((13,22),53),52))),(15,(27,29))),20));
 062: 1 -7591.793945 -7519.93603 (0,1,(((((((((((2,11),55),(((((4,18),((12,32),49)),(((10,25),43),(21,31))),((8,30),17)),((7,57),((28,(36,39)),(40,58))))),(16,24)),((3,(23,(34,35))),(33,56))),((19,26),(44,45))),((6,9),41)),((((((5,47),54),42),(((13,22),53),52)),((((14,37),(48,50)),38),51)),46)),15),(27,29)),20));
 063: 1 -7396.81543 -7545.920646 (0,1,((((((((((((((2,55),11),((7,57),((28,(36,39)),(40,58)))),(16,24)),((((4,18),((12,32),49)),(((10,25),43),(21,31))),((8,30),17))),((3,(23,(34,35))),(33,56))),(19,26)),(44,45)),20),((6,9),(38,41))),((((5,47),54),42),(((13,22),53),52))),46),((((14,37),(48,50)),51),(27,29))),15));
 064: 1 -7484.875 -7536.279167 (0,1,((((((((((((2,11),55),(((((4,18),((12,32),49)),((((10,25),43),21),31)),((8,30),17)),(7,57))),(16,24)),(40,58)),((28,36),39)),((3,(23,(34,35))),(33,56))),((19,26),(44,45))),((6,9),41)),20),(15,(27,29))),((((((5,47),54),42),(((13,22),53),52)),((((14,37),(48,50)),38),51)),46)));
 065: 1 -7626.969727 -7537.265387 (0,1,(((((((((((((2,(11,55)),(16,24)),((7,((28,(36,39)),(40,58))),57)),(((4,18),((12,32),49)),(((10,25),43),(21,31)))),((8,30),17)),(33,56)),(3,(23,(34,35)))),((19,26),(44,45))),((6,9),(((((14,37),(48,50)),51),38),41))),((((5,47),54),42),(((13,22),53),52))),46),(15,(27,29))),20));
 066: 2 -7379.640625 -7530.069875 (0,1,((((((((((((2,55),11),((7,57),((28,(36,39)),(40,58)))),(16,24)),((((4,18),((12,32),49)),(((10,25),43),(21,31))),(8,(17,30)))),(33,56)),(3,(23,(34,35)))),((19,26),(44,45))),((6,9),41)),((((((5,47),54),42),(((13,22),53),52)),((((14,37),(48,50)),38),51)),46)),(15,(27,29))),20));
 067: 7 -7815.328125 -7519.324786 (0,1,(((((((((((2,11),55),((7,57),(((28,36),39),(40,58)))),(16,24)),((((4,18),((12,32),49)),(((10,25),43),(21,31))),(8,(17,30)))),((3,(23,(34,35))),(33,56))),((19,26),(44,45))),((6,9),41)),20),(15,(27,29))),(((((5,47),((((13,22),53),52),54)),42),((((14,37),(48,50)),38),51)),46)));
 068: 1 -7310.482422 -7525.522392 (0,1,((((((((((((2,11),55),((7,((28,(36,39)),(40,58))),57)),(16,24)),((((4,18),((12,32),49)),((10,25),((21,31),43))),((8,30),17))),(((3,(34,35)),23),(33,56))),((19,26),(44,45))),((6,9),41)),20),(15,(27,29))),(((((5,47),54),42),(((13,22),53),52)),((((14,37),(48,50)),51),38))),46));
 069: 2 -7586.641113 -7528.032544 (0,1,(((((((((((((2,11),55),((7,57),((28,(36,39)),(40,58)))),(16,24)),((((4,18),((12,32),49)),(((10,25),43),(21,31))),((8,30),17))),(((3,(34,35)),23),(33,56))),((19,26),(44,45))),(((6,9),(38,41)),20)),(((13,22),53),52)),(((5,47),54),42)),46),(((14,37),(48,50)),51)),(15,(27,29))));
 070: 1 -7833.050293 -7519.339573 (0,1,((((((((((2,55),11),(((((4,18),((12,32),49)),(((10,25),43),(21,31))),((8,30),17)),((7,((28,(36,39)),(40,58))),57))),(16,24)),((3,(23,(34,35))),(33,56))),((19,26),(44,45))),((6,9),41)),20),(15,(27,29))),(((((5,47),((((13,22),53),52),54)),42),((((14,37),(48,50)),38),51)),46)));
 071: 1 -6846.979004 -7527.04083 (0,1,(((((((((((2,11),55),((7,57),((28,(36,39)),(40,58)))),(16,24)),((((4,18),((12,32),49)),(((10,25),43),(21,31))),(8,(17,30)))),((3,(23,(34,35))),(33,56))),((19,26),(44,45))),((6,9),41)),20),(15,(27,29))),((((5,47),(((((13,22),53),52),54),42)),((((14,37),(48,50)),38),51)),46)));
 072: 1 -7997.08252 -7521.947738 (0,1,(((((((((((((2,11),55),(7,((((28,39),36),(40,58)),57))),(16,24)),(((4,18),((12,32),49)),(((10,25),43),(21,31)))),((8,30),17)),(((3,(34,35)),23),(33,56))),((19,26),(44,45))),(6,9)),41),20),((15,(27,29)),46)),(((((5,47),54),42),(((13,22),53),52)),((((14,(48,50)),37),38),51))));
 073: 1 -6943.490234 -7536.87748 (0,1,((((((((((((((2,55),11),((7,(((28,39),36),(40,58))),57)),(16,24)),((8,30),17)),(((10,25),43),(21,31))),(4,18)),((12,32),49)),(((3,(34,35)),23),(33,56))),((19,26),(44,45))),((6,9),41)),((((((5,47),54),42),(((13,22),53),52)),((((14,37),(48,50)),38),51)),46)),(15,(27,29))),20));
 074: 2 -7447.991211 -7520.516053 (0,1,((((((((((2,11),(((7,57),((28,(36,39)),(40,58))),55)),(16,24)),((((4,18),((12,32),49)),(((10,25),43),(21,31))),((8,30),17))),((3,(23,(34,35))),(33,56))),((19,26),(44,45))),(((6,9),41),20)),((((5,47),54),42),(((13,22),53),52))),(((((14,37),(48,50)),38),51),46)),(15,(27,29))));
 075: 1 -7895.570312 -7527.403962 (0,1,(((((((((((2,11),55),((7,57),(((16,24),(40,58)),((28,36),39)))),((8,30),17)),(((4,18),((12,32),49)),(((10,25),43),(21,31)))),((3,(23,(34,35))),(33,56))),((19,26),(44,45))),((6,9),41)),20),(15,(27,29))),((((((5,47),54),42),(((13,22),53),52)),((((14,37),(48,50)),51),38)),46)));
 076: 1 -7202.239746 -7522.473061 (0,1,(((((((((((2,(11,55)),(((((4,18),((12,32),49)),(((10,25),43),(21,31))),((8,30),17)),((7,(((28,36),39),(40,58))),57))),(16,24)),(((3,(34,35)),23),(33,56))),((19,26),(44,45))),(6,9)),41),46),(((((5,47),54),42),((((14,37),(48,50)),38),51)),(((13,22),53),52))),(15,(27,29))),20));
 077: 1 -7178.886719 -7517.717333 (0,1,(((((((((((2,11),55),((7,(((28,36),39),(40,58))),57)),(16,24)),((((4,18),((12,32),49)),(((10,25),43),(21,31))),(8,(17,30)))),(((3,(34,35)),23),(33,56))),((19,26),(44,45))),((6,9),41)),20),(((((5,47),54),42),(((13,22),53),52)),(((((14,37),(48,50)),38),51),(15,(27,29))))),46));
 078: 1 -7334.694336 -7522.92655 (0,1,((((((((((2,(11,55)),((7,(((28,36),39),(40,58))),57)),(16,24)),((((4,18),((12,32),49)),(((10,25),43),(21,31))),(8,(17,30)))),((3,(23,(34,35))),(33,56))),((19,26),(44,45))),((6,9),41)),20),(15,(27,29))),(((((5,((((13,22),53),52),47)),54),42),((((14,37),(48,50)),38),51)),46)));
 079: 1 -7389.492676 -7527.948533 (0,1,((((((((((2,11),55),((((((4,18),((12,32),49)),(((10,25),43),(21,31))),(40,58)),((8,30),17)),((7,57),(28,(36,39))))),(16,24)),((3,(23,(34,35))),(33,56))),((19,26),(44,45))),((6,9),41)),((((((5,47),42),54),(((13,22),53),52)),((((14,37),(48,50)),38),51)),46)),(15,(27,29))),20));
 080: 5 -7530.017578 -7529.915201 (0,1,((((((((((((((2,11),55),(7,57)),((((4,18),((12,32),49)),(((10,25),43),(21,31))),((8,30),17))),(28,(36,39))),(40,58)),(16,24)),((3,(23,(34,35))),(33,56))),((19,26),(44,45))),((6,9),41)),20),((((5,47),54),42),(((13,22),53),52))),(((((14,37),(48,50)),38),51),46)),(15,(27,29))));
 081: 2 -8081.783691 -7528.880586 (0,1,((((((((((2,11),55),((7,57),((28,(36,39)),(40,58)))),(16,24)),((((4,18),((12,32),49)),(((10,25),43),(21,31))),(8,(17,30)))),((3,(23,(34,35))),(33,56))),((19,26),(44,45))),(((((5,47),54),42),(((13,22),53),52)),(((6,9),41),20))),(((((14,37),(48,50)),38),51),46)),(15,(27,29))));
 082: 2 -6956.006348 -7523.053728 (0,1,((((((((((((2,11),55),(16,24)),(7,57)),(28,(36,39))),((((4,18),((12,32),49)),(((10,25),43),(21,31))),(40,58))),((8,30),17)),((3,(23,(34,35))),(33,56))),((19,26),(44,45))),((6,9),41)),20),(((((((5,47),54),42),(((13,22),53),52)),((((14,37),(48,50)),38),51)),46),(15,(27,29)))));
 083: 1 -7612.80127 -7520.002172 (0,1,(((((((((((2,(11,55)),((7,57),(((28,39),36),(40,58)))),(16,24)),((((4,18),((12,32),49)),(((10,25),43),(21,31))),((8,30),17))),((3,(23,(34,35))),(33,56))),((19,26),(44,45))),(6,9)),41),((((13,22),53),52),20)),((((5,47),54),42),(((((14,37),(48,50)),38),51),(15,(27,29))))),46));
 084: 4 -7681.48291 -7516.948226 (0,1,(((((((((((2,11),55),((7,(((28,36),39),(40,58))),57)),(16,24)),((((4,18),((12,32),49)),(((10,25),43),(21,31))),((8,30),17))),(((3,(34,35)),23),(33,56))),((19,26),(44,45))),((6,9),41)),((((((5,47),54),42),(((13,22),53),52)),46),((((14,37),(48,50)),38),51))),(15,(27,29))),20));
 085: 1 -7658.90625 -7525.33413 (0,1,((((((((((((2,55),11),((((((4,18),((12,32),49)),(((10,25),43),(21,31))),((8,30),17)),(7,57)),(((28,36),39),(40,58)))),(16,24)),((3,(23,(34,35))),(33,56))),((19,26),(44,45))),(6,9)),41),20),((((5,47),54),42),(((13,22),53),52))),(((((14,37),(48,50)),38),51),46)),(15,(27,29))));
 086: 1 -7578.021484 -7518.841081 (0,1,(((((((((((2,11),55),(((((4,18),((12,32),49)),(((10,25),43),(21,31))),((8,30),17)),((7,57),((28,(36,39)),(40,58))))),(16,24)),((3,(23,(34,35))),(33,56))),((19,26),(44,45))),41),(6,9)),((((((5,47),54),42),(((13,22),53),52)),((((14,37),(48,50)),38),51)),46)),(15,(27,29))),20));
 087: 1 -7107.602539 -7530.337774 (0,1,((((((((((((2,11),55),((7,57),((28,(36,39)),(40,58)))),(16,24)),((((4,18),((12,32),49)),(((10,25),43),(21,31))),(8,(17,30)))),(33,56)),(3,(23,(34,35)))),((19,26),(44,45))),(((6,9),41),20)),((((5,47),54),42),(((13,22),53),52))),(((((14,37),(48,50)),38),51),46)),(15,(27,29))));
 088: 4 -7356.350586 -7521.336322 (0,1,(((((((((((2,55),11),(7,((((16,24),(40,58)),(28,(36,39))),57))),(((4,18),((12,32),49)),(((10,25),43),(21,31)))),((8,30),17)),(((3,23),(34,35)),(33,56))),((19,26),(44,45))),((6,9),41)),20),(15,(27,29))),((((((5,47),54),42),(((13,22),53),52)),((((14,37),(48,50)),38),51)),46)));
 089: 1 -7100.003418 -7518.317727 (0,1,((((((((((2,(11,55)),(16,24)),((7,(((28,36),39),(40,58))),57)),(((4,18),((12,32),49)),(((10,25),43),(21,31)))),(8,(17,30))),((3,(23,(34,35))),(33,56))),((19,26),(44,45))),((6,9),41)),20),(((((((5,47),54),42),(((13,22),53),52)),((((14,37),(48,50)),38),51)),46),(15,(27,29)))));
 090: 1 -7017.186035 -7523.053728 (0,1,((((((((((((2,11),55),(16,24)),(7,57)),(28,(36,39))),((((4,18),((12,32),49)),(((10,25),43),(21,31))),(40,58))),((8,30),17)),((3,(23,(34,35))),(33,56))),((19,26),(44,45))),((6,9),41)),20),(((((((5,47),54),42),(((13,22),53),52)),((((14,37),(48,50)),38),51)),46),(15,(27,29)))));
 091: 1 -7620.189453 -7523.053728 (0,1,((((((((((((2,11),55),(16,24)),(7,57)),(28,(36,39))),((((4,18),((12,32),49)),(((10,25),43),(21,31))),(40,58))),((8,30),17)),((3,(23,(34,35))),(33,56))),((19,26),(44,45))),((6,9),41)),20),(((((((5,47),54),42),(((13,22),53),52)),((((14,37),(48,50)),38),51)),46),(15,(27,29)))));
 092: 5 -7365.552246 -7542.096498 (0,1,(((((((((((((2,55),11),((7,57),(((28,36),39),(40,58)))),(16,24)),((((4,18),((12,32),49)),(((10,25),43),(21,31))),((8,30),17))),((3,(34,35)),23)),(33,56)),((19,26),(44,45))),(((6,9),(38,41)),20)),((((5,47),54),42),(((13,22),53),52))),46),(((14,37),(48,50)),51)),(15,(27,29))));
 093: 1 -7213.541016 -7547.766992 (0,1,((((((((((((2,55),11),((7,((28,(36,39)),(40,58))),57)),(16,24)),((((4,18),((12,32),49)),(((10,25),43),(21,31))),((8,30),17))),((3,(23,(34,35))),(33,56))),41),(6,9)),((19,26),(44,45))),20),((((((5,47),54),42),(((13,22),53),52)),((14,(37,(38,(48,50)))),51)),46)),(15,(27,29))));
 094: 6 -7633.827148 -7529.559352 (0,1,(((((((((((((2,55),11),(16,24)),(7,((((28,39),36),(40,58)),57))),(((4,18),((12,32),49)),(((10,25),43),(21,31)))),((8,30),17)),(33,56)),(3,(23,(34,35)))),((19,26),(44,45))),((6,9),41)),20),(15,(27,29))),((((((5,47),54),42),(((13,22),53),52)),((((14,37),(48,50)),38),51)),46)));
 095: 1 -7448.641602 -7521.545416 (0,1,(((((((((((2,11),55),((7,57),(((28,36),39),(40,58)))),(16,24)),((((4,18),((12,32),49)),(((10,25),43),(21,31))),((8,30),17))),(((3,(34,35)),23),(33,56))),((19,26),(44,45))),(((6,9),41),((((14,37),(48,50)),51),38))),(((((5,47),54),42),(((13,22),53),52)),46)),(15,(27,29))),20));
 096: 1 -7686.121094 -7555.894901 (0,1,(((((((((((2,(11,55)),(7,(((28,(36,39)),(40,58)),57))),(16,24)),(((4,18),((12,32),49)),(((10,25),43),(21,31)))),(8,(17,30))),((3,(23,(34,35))),(33,56))),(((19,26),45),44)),(((6,9),41),(((14,(37,(48,50))),51),38))),((((5,47),54),42),(((13,22),53),52))),20),((15,46),(27,29))));
 097: 1 -7390.480469 -7526.606705 (0,1,((((((((((((2,(11,55)),((7,(((28,36),39),(40,58))),57)),(16,24)),((((4,18),((12,32),49)),(((10,25),43),(21,31))),((8,30),17))),((3,(23,(34,35))),(33,56))),((19,26),(44,45))),((6,9),(((((14,37),(48,50)),51),38),41))),((((5,47),54),42),(((13,22),53),52))),46),15),(27,29)),20));
 098: 2 -7273.482422 -7518.009206 (0,1,((((((((((((2,11),55),((7,57),((28,(36,39)),(40,58)))),(16,24)),(((4,18),((12,32),49)),(((10,25),43),(21,31)))),((8,30),17)),(((3,(34,35)),23),(33,56))),((19,26),(44,45))),((6,9),41)),20),(((13,22),53),52)),(((((5,47),54),42),(((((14,37),(48,50)),38),51),(15,(27,29)))),46)));
 099: 1 -7290.503906 -7529.766192 (0,1,(((((((((2,(11,55)),((7,(((28,36),39),(40,58))),57)),(16,24)),((((4,18),((12,32),49)),(((10,25),43),(21,31))),(8,(17,30)))),((3,(23,(34,35))),(33,56))),((19,26),(44,45))),((6,9),41)),20),((((((5,47),54),42),(((13,22),53),52)),((((14,(37,(48,50))),38),51),(15,(27,29)))),46)));
 100: 6 -7561.732422 -7517.426205 (0,1,(((((((((((2,55),11),(((((4,18),((12,32),49)),(((10,25),43),(21,31))),((8,30),17)),((7,57),(((28,36),39),(40,58))))),(16,24)),((3,(23,(34,35))),(33,56))),((19,26),(44,45))),((6,9),41)),20),((((5,47),54),42),(((13,22),53),52))),(((((14,37),(48,50)),38),51),46)),(15,(27,29))));
 101: 2 -8034.375 -7522.824755 (0,1,(((((((((((((2,11),55),((7,57),(((28,36),39),(40,58)))),(16,24)),(((4,18),((12,32),49)),(((10,25),43),(21,31)))),((8,30),17)),(((3,(34,35)),23),(33,56))),((19,26),(44,45))),((6,9),(((((14,37),(48,50)),51),38),41))),((((5,47),54),42),(((13,22),53),52))),46),(15,(27,29))),20));
 102: 1 -7580.593262 -7531.948374 (0,1,((((((((((((((2,55),11),(16,24)),((7,57),((28,(36,39)),(40,58)))),(((4,18),((12,32),49)),(((10,25),43),(21,31)))),(8,(17,30))),((3,(23,(34,35))),(33,56))),((19,26),(44,45))),((6,9),41)),(((5,47),54),42)),((((13,22),53),((((14,37),(48,50)),38),51)),46)),52),(15,(27,29))),20));
 103: 1 -6906.51123 -7531.029609 (0,1,((((((((((((2,55),11),(7,((((16,24),(40,58)),(28,(36,39))),57))),(((4,18),((12,32),49)),(((10,25),43),(21,31)))),17),(8,30)),(((3,(34,35)),23),(33,56))),((19,26),(44,45))),((6,9),41)),20),(15,(27,29))),((((((5,47),54),42),(((13,22),53),52)),((((14,37),(48,50)),38),51)),46)));
 104: 1 -7149.868652 -7536.060954 (0,1,(((((((((((((2,55),11),((7,57),(((28,39),36),(40,58)))),(16,24)),((8,30),17)),(((4,18),((12,32),49)),(((10,25),43),(21,31)))),((3,(34,35)),23)),(33,56)),((19,26),(44,45))),((6,9),41)),20),(15,(27,29))),((((((5,47),(((13,22),53),52)),54),42),((((14,37),(48,50)),38),51)),46)));
 105: 1 -7591.968262 -7523.711543 (0,1,(((((((((((2,11),55),((7,57),(((28,39),36),(40,58)))),((((4,18),((12,32),49)),(((10,25),43),(21,31))),(16,24))),((8,30),17)),(((3,(34,35)),23),(33,56))),((19,26),(44,45))),((6,9),41)),((((((5,47),54),42),(((13,22),53),52)),((((14,37),(48,50)),38),51)),46)),(15,(27,29))),20));
 106: 2 -7543.092773 -7530.549517 (0,1,((((((((((((((2,11),55),((7,(((28,39),36),(40,58))),57)),(16,24)),(((4,18),((12,32),49)),(((10,25),43),(21,31)))),((8,30),17)),(((3,(34,35)),23),(33,56))),((19,26),(44,45))),((6,9),41)),(((5,47),54),42)),((((13,22),53),((((14,37),(48,50)),38),51)),46)),52),(15,(27,29))),20));
 107: 2 -6947.145996 -7524.994533 (0,1,((((((((((2,11),55),(16,24)),((7,57),((28,(36,39)),(40,58)))),((((4,18),((12,32),49)),(((10,25),43),(21,31))),((8,30),17))),(((3,(34,35)),23),(33,56))),((19,26),(44,45))),((6,9),41)),20),((((((((5,47),54),42),(((13,22),53),52)),((((14,37),(48,50)),38),51)),(27,29)),15),46)));
 108: 1 -7193.316895 -7523.742276 (0,1,(((((((((((2,11),55),((7,((28,(36,39)),(40,58))),57)),(16,24)),((((4,18),((12,32),49)),(((10,25),43),(21,31))),(8,(17,30)))),(((3,(34,35)),23),(33,56))),((19,26),(44,45))),((6,9),41)),20),(15,(27,29))),(((((5,47),54),42),((((13,22),53),52),(((14,(37,(48,50))),51),38))),46)));
 109: 1 -7659.46582 -7530.888592 (0,1,(((((((((((2,11),55),(16,24)),(((((4,18),((12,32),49)),(((10,25),43),(21,31))),((8,30),17)),((7,57),((28,(36,39)),(40,58))))),(((3,(34,35)),23),(33,56))),((19,26),(44,45))),(((6,9),(38,41)),20)),((((5,47),54),42),(((13,22),53),52))),46),(((14,37),(48,50)),51)),(15,(27,29))));
 110: 1 -7575.356445 -7529.981917 (0,1,((((((((((2,11),55),(((((4,18),((12,32),49)),(((10,25),43),(21,31))),((8,30),17)),(7,(((28,(36,39)),(40,58)),57)))),(16,24)),(((3,(34,35)),23),(33,56))),((19,26),(44,45))),((6,9),41)),20),(15,(27,29))),((((((5,47),54),42),(((13,22),53),52)),(((14,37),(38,(48,50))),51)),46)));
 111: 5 -7446.050781 -7519.324786 (0,1,(((((((((((2,11),55),((7,57),((28,(36,39)),(40,58)))),(16,24)),((((4,18),((12,32),49)),(((10,25),43),(21,31))),(8,(17,30)))),((3,(23,(34,35))),(33,56))),((19,26),(44,45))),((6,9),41)),20),(15,(27,29))),(((((5,47),((((13,22),53),52),54)),42),((((14,37),(48,50)),38),51)),46)));
 112: 3 -7521.623047 -7518.474977 (0,1,((((((((((((2,11),55),((7,57),((28,(36,39)),(40,58)))),(16,24)),(8,(17,30))),(((4,18),((12,32),49)),(((10,25),43),(21,31)))),((3,(23,(34,35))),(33,56))),((19,26),(44,45))),((6,9),41)),20),(15,(27,29))),((((((5,47),54),42),(((13,22),53),52)),((((14,37),(48,50)),38),51)),46)));
 113: 7 -7366.371094 -7524.517701 (0,1,((((((((((2,11),55),(((((4,18),((12,32),49)),(((10,25),43),(21,31))),(8,(17,30))),((7,57),(28,((36,39),(40,58)))))),(16,24)),((3,(23,(34,35))),(33,56))),((19,26),(44,45))),((6,9),41)),20),(15,(27,29))),((((((5,47),54),42),(((13,22),53),52)),((((14,37),(48,50)),38),51)),46)));
 114: 1 -7829.962402 -7520.156008 (0,1,((((((((((2,55),11),(((((4,18),((12,32),49)),(((10,25),43),(21,31))),(8,(17,30))),((7,(((28,39),36),(40,58))),57))),(16,24)),((3,(23,(34,35))),(33,56))),((19,26),(44,45))),((6,9),41)),20),46),((((((5,47),54),42),(((13,22),53),52)),((((14,(48,50)),37),38),51)),(15,(27,29)))));
 115: 1 -7429.936523 -7529.311163 (0,1,(((((((((((((2,55),11),(16,24)),((7,(((28,36),39),(40,58))),57)),(((4,18),((12,32),49)),(((10,25),43),(21,31)))),(8,(17,30))),((3,(23,(34,35))),(33,56))),((19,26),(44,45))),(((6,9),(38,41)),20)),((((5,47),54),42),(((13,22),53),52))),46),(((14,37),(48,50)),51)),(15,(27,29))));
 116: 2 -7069.102051 -7528.853617 (0,1,((((((((((((2,11),55),((7,57),((28,(36,39)),(40,58)))),(16,24)),((((4,18),((12,32),49)),(((10,25),43),(21,31))),((8,30),17))),(33,56)),(3,(23,(34,35)))),((19,26),(44,45))),(((6,9),41),20)),((((5,47),54),42),(((13,22),53),52))),(((((14,37),(48,50)),38),51),46)),(15,(27,29))));
 117: 1 -7567.26416 -7523.053728 (0,1,((((((((((((2,11),55),(16,24)),(7,57)),(28,(36,39))),((((4,18),((12,32),49)),(((10,25),43),(21,31))),(40,58))),((8,30),17)),((3,(23,(34,35))),(33,56))),((19,26),(44,45))),((6,9),41)),20),(((((((5,47),54),42),(((13,22),53),52)),((((14,37),(48,50)),38),51)),46),(15,(27,29)))));
 118: 1 -7386.236328 -7523.194636 (0,1,(((((((((((2,55),11),(7,((((16,24),(40,58)),(28,(36,39))),57))),(((4,18),((12,32),49)),(((10,25),43),(21,31)))),(8,(17,30))),(((3,(34,35)),23),(33,56))),((19,26),(44,45))),((6,9),41)),20),(15,(27,29))),((((((5,47),54),42),(((13,22),53),52)),((((14,37),(48,50)),38),51)),46)));
 119: 2 -7234.337891 -7520.156008 (0,1,((((((((((2,55),11),(((((4,18),((12,32),49)),(((10,25),43),(21,31))),(8,(17,30))),((7,(((28,39),36),(40,58))),57))),(16,24)),((3,(23,(34,35))),(33,56))),((19,26),(44,45))),((6,9),41)),20),46),((((((5,47),54),42),(((13,22),53),52)),((((14,(48,50)),37),38),51)),(15,(27,29)))));
 120: 4 -7435.469727 -7517.358347 (0,1,(((((((((((2,55),11),((7,((28,(36,39)),(40,58))),57)),(16,24)),((((4,18),((12,32),49)),((10,25),((21,31),43))),((8,30),17))),((3,(23,(34,35))),(33,56))),((19,26),(44,45))),((6,9),41)),20),(15,(27,29))),((((((5,47),54),42),(((13,22),53),52)),((((14,37),(48,50)),38),51)),46)));
 121: 3 -7672.598633 -7523.27395 (0,1,((((((((((2,11),55),(((((4,18),((12,32),49)),(((10,25),43),(21,31))),((8,30),17)),((7,57),(28,((36,39),(40,58)))))),(16,24)),(((3,(34,35)),23),(33,56))),((19,26),(44,45))),((6,9),41)),20),(15,(27,29))),((((((5,47),54),42),(((13,22),53),52)),((((14,37),(48,50)),38),51)),46)));
 122: 1 -8049.057129 -7519.397778 (0,1,((((((((((2,11),55),(((((4,18),((12,32),49)),(((10,25),43),(21,31))),((8,30),17)),((7,57),((28,(36,39)),(40,58))))),(16,24)),((3,(23,(34,35))),(33,56))),((19,26),(44,45))),((6,9),41)),((((((5,47),54),42),(((13,22),53),52)),((((14,37),(48,50)),51),38)),46)),(15,(27,29))),20));
 123: 1 -7667.225586 -7517.387244 (0,1,(((((((((((((2,11),55),((7,57),(((28,39),36),(40,58)))),(16,24)),(((4,18),((12,32),49)),(((10,25),43),(21,31)))),((8,30),17)),(((3,(34,35)),23),(33,56))),((19,26),(44,45))),((6,9),41)),46),(((((5,47),54),42),(((13,22),53),52)),((((14,37),(48,50)),38),51))),(15,(27,29))),20));
 124: 1 -7213.400391 -7531.633267 (0,1,(((((((((((2,11),55),(16,24)),((7,57),((28,(36,39)),(40,58)))),((((4,18),((12,32),49)),(((10,25),43),(21,31))),((8,30),17))),(((3,(34,35)),23),(33,56))),((19,26),(44,45))),(((6,9),(38,41)),20)),((((5,47),54),42),(((13,22),53),52))),46),((((14,37),(48,50)),51),(15,(27,29)))));
 125: 1 -8156.419922 -7523.616668 (0,1,(((((((((((2,11),55),(((((4,18),((12,32),49)),(((10,25),43),(21,31))),(8,(17,30))),((7,57),((28,(36,39)),(40,58))))),(16,24)),(((3,(34,35)),23),(33,56))),((19,26),(44,45))),((6,9),41)),20),((((((5,47),54),42),(((13,22),53),52)),((((14,37),(48,50)),38),51)),46)),(27,29)),15));
 126: 1 -7536.725586 -7530.888592 (0,1,(((((((((((2,11),55),(16,24)),(((((4,18),((12,32),49)),(((10,25),43),(21,31))),((8,30),17)),((7,57),((28,(36,39)),(40,58))))),(((3,(34,35)),23),(33,56))),((19,26),(44,45))),(((6,9),(38,41)),20)),((((5,47),54),42),(((13,22),53),52))),46),(((14,37),(48,50)),51)),(15,(27,29))));
 127: 3 -7181.636719 -7522.400419 (0,1,((((((((((((((2,55),11),(16,24)),7),(((28,39),36),57)),(40,58)),(((4,18),((12,32),49)),(((10,25),43),(21,31)))),((8,30),17)),((3,(23,(34,35))),(33,56))),((19,26),(44,45))),((6,9),41)),20),(15,(27,29))),((((((5,47),54),42),(((13,22),53),52)),((((14,37),(48,50)),38),51)),46)));
 128: 1 -7326.504883 -7549.277246 (0,1,((((((((((((((2,55),11),((7,57),((28,(36,39)),(40,58)))),(16,24)),((((4,18),((12,32),49)),(((10,25),43),(21,31))),((8,30),17))),(3,(23,(34,35)))),(33,56)),((19,26),(44,45))),20),((6,9),(38,41))),((((5,47),54),42),(((13,22),53),52))),46),((((14,37),(48,50)),51),(27,29))),15));
 129: 1 -7271.956543 -7526.624356 (0,1,((((((((((((((2,11),55),(16,24)),(7,57)),(28,(36,39))),(40,58)),(((4,18),((12,32),49)),(((10,25),43),(21,31)))),((8,30),17)),((3,(23,(34,35))),(33,56))),((19,26),(44,45))),(6,9)),41),20),(((((((5,47),54),42),(((13,22),53),52)),((((14,37),(48,50)),38),51)),46),(15,(27,29)))));
 130: 1 -7633.525391 -7517.839582 (0,1,(((((((((((((2,11),55),(7,((((28,39),36),(40,58)),57))),(16,24)),(((4,18),((12,32),49)),(((10,25),43),(21,31)))),((8,30),17)),(((3,(34,35)),23),(33,56))),((19,26),(44,45))),((6,9),41)),20),(15,(27,29))),46),(((((5,47),54),42),(((13,22),53),52)),((((14,(48,50)),37),38),51))));
 131: 2 -7735.589844 -7524.543664 (0,1,(((((((((((((2,11),55),((7,57),(((28,36),39),(40,58)))),(16,24)),((((4,18),((12,32),49)),(((10,25),43),(21,31))),((8,30),17))),(((3,(34,35)),23),(33,56))),((19,26),(44,45))),((6,9),41)),((((14,37),(48,50)),51),38)),(((((5,47),54),42),(((13,22),53),52)),46)),15),(27,29)),20));
 132: 3 -7650.603027 -7526.389912 (0,1,((((((((((((2,11),55),((7,57),((28,(36,39)),(40,58)))),(16,24)),(((4,18),((12,32),49)),(((10,25),43),(21,31)))),((8,30),17)),(((3,(34,35)),23),(33,56))),((19,26),(44,45))),20),((((5,47),54),42),(((13,22),53),52))),((15,(27,29)),46)),(((6,9),41),((((14,37),(48,50)),51),38))));
 133: 1 -7334.811035 -7537.298349 (0,1,(((((((((2,11),55),(((((((3,(34,35)),23),(33,56)),(((4,18),((12,32),49)),(((10,25),43),(21,31)))),(40,58)),((8,30),17)),((7,(28,(36,39))),57))),(16,24)),((19,26),(44,45))),((6,9),41)),20),(15,(27,29))),((((((5,47),54),42),(((13,22),53),52)),((((14,37),(48,50)),38),51)),46)));
 134: 4 -7107.46582 -7514.810938 (0,1,(((((((((((2,55),11),((7,57),((28,(36,39)),(40,58)))),(16,24)),((((4,18),((12,32),49)),(((10,25),43),(21,31))),(8,(17,30)))),(((3,23),(34,35)),(33,56))),((19,26),(44,45))),((6,9),41)),((((((5,47),54),42),(((13,22),53),52)),((((14,37),(48,50)),38),51)),46)),(15,(27,29))),20));
 135: 5 -7737.071777 -7525.692307 (0,1,((((((((((((2,55),((7,57),(((28,36),39),(40,58)))),11),(16,24)),((((4,18),((12,32),49)),(((10,25),43),(21,31))),((8,30),17))),(((3,(34,35)),23),(33,56))),((19,26),(44,45))),((6,9),(((((14,37),(48,50)),51),38),41))),((((5,47),54),42),(((13,22),53),52))),46),(15,(27,29))),20));
 136: 2 -7234.93457 -7530.988816 (0,1,(((((((((((((2,11),55),(16,24)),((7,57),((28,(36,39)),(40,58)))),((((4,18),((12,32),49)),(((10,25),43),(21,31))),((8,30),17))),(((3,(34,35)),23),(33,56))),((19,26),(44,45))),(((6,9),(38,41)),20)),(((13,22),53),52)),(((5,47),54),42)),46),(((14,37),(48,50)),51)),(15,(27,29))));
 137: 2 -7462.916016 -7519.924967 (0,1,((((((((((((2,11),55),(16,24)),((7,(((28,36),39),(40,58))),57)),(((4,18),((12,32),49)),(((10,25),43),(21,31)))),(8,(17,30))),(((3,(34,35)),23),(33,56))),((19,26),(44,45))),((6,9),41)),20),(((13,22),53),52)),(((((5,47),54),42),(((((14,37),(48,50)),38),51),(15,(27,29)))),46)));
 138: 1 -6996.784668 -7541.744684 (0,1,((((((((((((((2,11),55),(7,(((28,(36,39)),(40,58)),57))),(16,24)),((((4,18),((12,32),49)),(((10,25),43),(21,31))),((8,30),17))),((3,(23,(34,35))),(33,56))),((19,26),(44,45))),(6,9)),(38,41)),20),((((5,47),54),42),(((13,22),53),52))),46),(15,(27,29))),((14,(37,(48,50))),51)));
 139: 5 -7045.485352 -7522.70497 (0,1,(((((((((((2,11),((7,57),(((28,36),39),(40,58)))),55),(16,24)),((((4,18),((12,32),49)),(((10,25),43),(21,31))),((8,30),17))),((3,(23,(34,35))),(33,56))),((19,26),(44,45))),((6,9),41)),20),(15,(27,29))),(((((5,47),((((13,22),53),52),54)),42),((((14,37),(48,50)),38),51)),46)));
 140: 1 -7312.638672 -7521.862913 (0,1,((((((((((2,11),55),((((((4,18),((12,32),49)),(((10,25),43),(21,31))),(40,58)),((8,30),17)),((7,57),(28,(36,39))))),(16,24)),((3,(23,(34,35))),(33,56))),((19,26),(44,45))),((6,9),41)),((((((5,47),54),42),((((14,37),(48,50)),38),51)),(((13,22),53),52)),46)),(15,(27,29))),20));
 141: 3 -7314.376953 -7522.805271 (0,1,(((((((((((((2,11),55),((7,57),(((28,36),39),(40,58)))),(16,24)),(((4,18),((12,32),49)),(((10,25),43),(21,31)))),((8,30),17)),(((3,(34,35)),23),(33,56))),((19,26),(44,45))),((6,9),(((((14,37),(48,50)),51),38),41))),((((5,47),54),42),(((13,22),53),52))),46),(15,(27,29))),20));
 142: 3 -7022.914062 -7524.82591 (0,1,(((((((((((2,11),55),((7,57),(28,(36,39)))),(((((4,18),((12,32),49)),(((10,25),43),(21,31))),(40,58)),((8,30),17))),(16,24)),((3,(23,(34,35))),(33,56))),((19,26),(44,45))),((6,9),41)),((((((5,47),54),42),(((13,22),53),52)),((((14,37),(48,50)),38),51)),46)),(15,(27,29))),20));
 143: 1 -7424.410156 -7517.987695 (0,1,(((((((((2,(11,55)),((7,57),(((28,39),36),(40,58)))),(16,24)),((((4,18),((12,32),49)),(((10,25),43),(21,31))),((8,30),17))),(((3,(34,35)),23),(33,56))),((19,26),(44,45))),(((13,22),53),52)),(((6,9),41),20)),((((((5,47),54),42),((((14,37),(48,50)),38),51)),(15,(27,29))),46)));
 144: 1 -7277.442871 -7521.835779 (0,1,(((((((((((2,(11,55)),(((((4,18),((12,32),49)),(((10,25),43),(21,31))),((8,30),17)),((7,(((28,36),39),(40,58))),57))),(16,24)),(((3,(34,35)),23),(33,56))),((19,26),(44,45))),41),(6,9)),46),(((((5,47),54),42),((((14,37),(48,50)),38),51)),(((13,22),53),52))),(15,(27,29))),20));
 145: 1 -7488.462402 -7523.711543 (0,1,(((((((((((2,11),55),((7,57),(((28,39),36),(40,58)))),((((4,18),((12,32),49)),(((10,25),43),(21,31))),(16,24))),((8,30),17)),(((3,(34,35)),23),(33,56))),((19,26),(44,45))),((6,9),41)),((((((5,47),54),42),(((13,22),53),52)),((((14,37),(48,50)),38),51)),46)),(15,(27,29))),20));
 146: 1 -7775.608398 -7533.051823 (0,1,((((((((((((((2,(11,55)),((((4,18),((12,32),49)),(((10,25),43),(21,31))),((8,30),17))),7),57),((28,36),39)),(40,58)),(16,24)),((3,(23,(34,35))),(33,56))),((19,26),(44,45))),((6,9),41)),((((5,47),54),42),(((13,22),53),52))),20),(((((14,37),(48,50)),38),51),46)),(15,(27,29))));
 147: 1 -7344.460938 -7527.791961 (0,1,(((((((((((2,11),55),(16,24)),((7,57),(((28,36),39),(40,58)))),(((4,18),((12,32),49)),(((10,25),43),(21,31)))),((8,30),17)),(((3,(34,35)),23),(33,56))),((19,26),(44,45))),((6,9),(((((14,37),(48,50)),51),38),41))),(((((5,47),54),42),(((13,22),53),52)),((15,(27,29)),46))),20));
 148: 1 -7480.275879 -7523.939829 (0,1,((((((((2,(11,55)),((((((4,18),((12,32),49)),(((10,25),43),(21,31))),((8,30),17)),((7,57),(((28,39),36),(40,58)))),(16,24))),((3,(23,(34,35))),(33,56))),((19,26),(44,45))),((6,9),41)),20),((((((5,47),54),42),(((13,22),53),52)),46),((((14,37),(48,50)),51),38))),(15,(27,29))));
 149: 1 -7902.942383 -7521.835779 (0,1,(((((((((((2,(11,55)),(((((4,18),((12,32),49)),(((10,25),43),(21,31))),((8,30),17)),((7,(((28,36),39),(40,58))),57))),(16,24)),(((3,(34,35)),23),(33,56))),((19,26),(44,45))),41),(6,9)),46),(((((5,47),54),42),((((14,37),(48,50)),38),51)),(((13,22),53),52))),(15,(27,29))),20));
 150: 3 -7450.230469 -7534.461141 (0,1,((((((((((((2,55),11),(16,24)),((7,57),((28,(36,39)),(40,58)))),((((4,18),((12,32),49)),(((10,25),43),(21,31))),((8,30),17))),((3,(23,(34,35))),(33,56))),((19,26),(44,45))),(((6,9),(38,41)),20)),((((5,47),54),42),(((13,22),53),52))),46),((((14,37),(48,50)),51),(27,29))),15));
 151: 1 -7335.5 -7542.434104 (0,1,(((((((((((2,55),11),((7,(((28,39),36),(40,58))),57)),(16,24)),(((4,18),((12,32),49)),(((10,25),43),(21,31)))),(8,(17,30))),((3,(23,(34,35))),(33,56))),((19,26),(44,45))),((15,(27,29)),46)),(((((5,47),54),42),(((13,22),53),52)),20)),(((6,9),41),((((14,(48,50)),37),51),38))));
 152: 1 -7509.474609 -7528.086098 (0,1,(((((((((((((2,11),55),(16,24)),(7,57)),(28,(36,39))),(40,58)),(((4,18),((12,32),49)),(((10,25),43),(21,31)))),((8,30),17)),((3,(23,(34,35))),(33,56))),((19,26),(44,45))),((6,9),41)),20),((((((((5,47),54),42),(((13,22),53),52)),((((14,37),(48,50)),38),51)),46),(27,29)),15)));
 153: 1 -7142.015137 -7517.594423 (0,1,(((((((((2,(11,55)),((7,57),(((28,36),39),(40,58)))),(16,24)),((((4,18),((12,32),49)),(((10,25),43),(21,31))),((8,30),17))),((3,(23,(34,35))),(33,56))),((19,26),(44,45))),(((13,22),53),52)),(((6,9),41),20)),(((((5,47),54),42),(((((14,37),(48,50)),38),51),(15,(27,29)))),46)));
 154: 1 -7925.284668 -7516.409046 (0,1,((((((((((((2,11),55),((7,((28,(36,39)),(40,58))),57)),(16,24)),((((4,18),((12,32),49)),(((10,25),43),(21,31))),((8,30),17))),(((3,(34,35)),23),(33,56))),((19,26),(44,45))),((6,9),41)),20),(15,(27,29))),(((((5,47),54),42),(((13,22),53),52)),((((14,37),(48,50)),38),51))),46));
 155: 1 -7589.216309 -7536.39435 (0,1,(((((((((((((2,55),11),(((28,36),39),(40,58))),(7,57)),(16,24)),((((4,18),((12,32),49)),(((10,25),43),(21,31))),(8,(17,30)))),(33,56)),((3,(34,35)),23)),((19,26),(44,45))),((6,9),41)),20),(15,(27,29))),((((((5,47),54),42),(((13,22),53),52)),((((14,37),(48,50)),38),51)),46)));
 156: 1 -7305.772461 -7524.432657 (0,1,((((((((((((2,55),11),(7,((((28,39),36),(40,58)),57))),((((4,18),((12,32),49)),(((10,25),43),(21,31))),(8,(17,30)))),(16,24)),((3,(23,(34,35))),(33,56))),((19,26),(44,45))),((6,9),41)),20),(((((5,47),54),42),(((13,22),53),52)),((((14,(48,50)),37),51),38))),46),(15,(27,29))));
 157: 1 -7921.827148 -7524.3508 (0,1,(((((((((((2,11),55),((7,57),(((16,24),(40,58)),((28,36),39)))),(8,(17,30))),(((4,18),((12,32),49)),(((10,25),43),(21,31)))),((3,(23,(34,35))),(33,56))),((19,26),(44,45))),((6,9),41)),20),(15,(27,29))),((((((5,47),54),42),(((13,22),53),52)),((((14,37),(48,50)),38),51)),46)));
 158: 1 -7294.179199 -7516.946017 (0,1,(((((((((((2,55),11),((7,57),(((28,39),36),(40,58)))),(16,24)),((((4,18),((12,32),49)),(((10,25),43),(21,31))),(8,(17,30)))),((3,(23,(34,35))),(33,56))),((19,26),(44,45))),((6,9),41)),20),(15,(27,29))),((((((5,47),54),42),(((13,22),53),52)),46),((((14,37),(48,50)),38),51))));
 159: 2 -7144.021484 -7526.74844 (0,1,((((((((((2,(11,55)),((7,(((28,39),36),(40,58))),57)),(16,24)),((((4,18),((12,32),49)),(((10,25),43),(21,31))),((8,30),17))),(((3,(34,35)),23),(33,56))),((19,26),(44,45))),20),41),(6,9)),(((((((5,47),54),42),(((13,22),53),52)),((((14,37),(48,50)),38),51)),46),(15,(27,29)))));
 160: 1 -7477.128906 -7522.721095 (0,1,(((((((((((2,11),55),(16,24)),((7,57),((28,(36,39)),(40,58)))),(((4,18),((12,32),49)),(((10,25),43),(21,31)))),((8,30),17)),((3,(23,(34,35))),(33,56))),((19,26),(44,45))),((6,9),41)),20),((((((((5,47),54),42),(((13,22),53),52)),((((14,37),(48,50)),38),51)),(27,29)),15),46)));
 161: 3 -7242.757812 -7516.908039 (0,1,((((((((((((2,11),55),((7,57),(((28,36),39),(40,58)))),(16,24)),((((4,18),((12,32),49)),(((10,25),43),(21,31))),((8,30),17))),(((3,(34,35)),23),(33,56))),((19,26),(44,45))),(6,9)),41),20),(15,(27,29))),((((((5,47),54),42),(((13,22),53),52)),((((14,37),(48,50)),38),51)),46)));
 162: 1 -7738.047852 -7531.948374 (0,1,((((((((((((((2,55),11),(16,24)),((7,57),((28,(36,39)),(40,58)))),(((4,18),((12,32),49)),(((10,25),43),(21,31)))),(8,(17,30))),((3,(23,(34,35))),(33,56))),((19,26),(44,45))),((6,9),41)),(((5,47),54),42)),((((13,22),53),((((14,37),(48,50)),38),51)),46)),52),(15,(27,29))),20));
 163: 3 -7691.022461 -7540.704212 (0,1,((((((((((2,(11,55)),((7,((28,(36,39)),(40,58))),57)),(16,24)),((((4,18),(((12,32),49),(21,31))),((10,25),43)),(8,(17,30)))),(((3,(34,35)),23),(33,56))),((19,26),(44,45))),((6,9),41)),20),(15,(27,29))),((((((5,47),54),42),(((13,22),53),52)),((((14,37),(48,50)),38),51)),46)));
 164: 2 -7745.373047 -7531.291558 (0,1,((((((((((2,(11,55)),(((((4,18),((12,32),49)),(((10,25),43),(21,31))),((8,30),17)),((7,(((28,36),39),(40,58))),57))),(16,24)),(((3,(34,35)),23),(33,56))),((19,26),(44,45))),((6,9),41)),46),((((((5,47),54),42),((((14,37),(48,50)),38),51)),((13,22),53)),52)),(15,(27,29))),20));
 165: 1 -7565.910156 -7529.730401 (0,1,((((((((((2,11),55),(16,24)),(((((4,18),((12,32),49)),(((10,25),43),(21,31))),((8,30),17)),((7,57),((28,(36,39)),(40,58))))),(((3,(34,35)),23),(33,56))),((19,26),(44,45))),20),((((5,47),54),42),(((13,22),53),52))),((15,(27,29)),46)),(((6,9),41),((((14,37),(48,50)),51),38))));
 166: 1 -7428.246094 -7529.12114 (0,1,(((((((((((((2,11),55),((7,57),((28,(36,39)),(40,58)))),(16,24)),(((4,18),((12,32),49)),(((10,25),43),(21,31)))),((8,30),17)),(((3,(34,35)),23),(33,56))),((19,26),(44,45))),(((6,9),(38,41)),20)),((((5,47),54),42),(((13,22),53),52))),46),(((14,37),(48,50)),51)),(15,(27,29))));
 167: 7 -8022.667969 -7523.393303 (0,1,((((((((((((2,11),55),(16,24)),((7,((28,(36,39)),(40,58))),57)),(((4,18),((12,32),49)),(((10,25),43),(21,31)))),((8,30),17)),(((3,(34,35)),23),(33,56))),((19,26),(44,45))),((((6,9),41),((((14,37),(48,50)),51),38)),20)),((((5,47),54),42),(((13,22),53),52))),46),(15,(27,29))));
 168: 8 -7666.349121 -7519.962673 (0,1,((((((((((2,11),55),((((((4,18),((12,32),49)),(((10,25),43),(21,31))),(40,58)),((8,30),17)),((7,57),((28,39),36)))),(16,24)),((3,(23,(34,35))),(33,56))),((19,26),(44,45))),((6,9),41)),((((((5,47),54),42),(((13,22),53),52)),((((14,37),(48,50)),38),51)),46)),(15,(27,29))),20));
 169: 1 -7282.733887 -7535.40477 (0,1,((((((((((2,55),11),(((((((4,18),((12,32),49)),(21,31)),((10,25),43)),(40,58)),((8,30),17)),(7,((28,(36,39)),57)))),(16,24)),((3,(23,(34,35))),(33,56))),((19,26),(44,45))),((6,9),41)),(((((((5,47),54),42),52),((13,22),53)),((((14,37),(48,50)),38),51)),46)),(15,(27,29))),20));
 170: 1 -7416.208008 -7518.956055 (0,1,(((((((((((2,11),55),((7,(((28,36),39),(40,58))),57)),(16,24)),((((4,18),((12,32),49)),(((10,25),43),(21,31))),(8,(17,30)))),(((3,(34,35)),23),(33,56))),((19,26),(44,45))),((6,9),41)),((((((5,47),54),42),(((13,22),53),52)),((((14,37),(48,50)),51),38)),46)),(15,(27,29))),20));
 171: 1 -7390.351562 -7520.487035 (0,1,((((((((((((2,11),55),((7,57),(((28,36),39),(40,58)))),(16,24)),(((4,18),((12,32),49)),(((10,25),43),(21,31)))),((8,30),17)),((3,(23,(34,35))),(33,56))),((19,26),(44,45))),((6,9),41)),20),(15,(27,29))),(((((5,47),((((13,22),53),52),54)),42),((((14,(48,50)),37),38),51)),46)));
 172: 1 -8155.357422 -7536.650248 (0,1,((((((((((((2,11),55),(16,24)),((7,((28,(36,39)),(40,58))),57)),((((4,18),((12,32),49)),(((10,25),43),(21,31))),((8,30),17))),((3,(23,(34,35))),(33,56))),(19,26)),(44,45)),((6,9),41)),20),(15,(27,29))),((((((5,47),(((13,22),53),52)),54),42),((((14,(48,50)),37),38),51)),46)));
 173: 1 -7478.100098 -7523.711543 (0,1,(((((((((((2,11),55),((7,57),(((28,39),36),(40,58)))),((((4,18),((12,32),49)),(((10,25),43),(21,31))),(16,24))),((8,30),17)),(((3,(34,35)),23),(33,56))),((19,26),(44,45))),((6,9),41)),((((((5,47),54),42),(((13,22),53),52)),((((14,37),(48,50)),38),51)),46)),(15,(27,29))),20));
 174: 1 -7573.489258 -7522.721095 (0,1,(((((((((((2,11),55),(16,24)),((7,57),((28,(36,39)),(40,58)))),(((4,18),((12,32),49)),(((10,25),43),(21,31)))),((8,30),17)),((3,(23,(34,35))),(33,56))),((19,26),(44,45))),((6,9),41)),20),((((((((5,47),54),42),(((13,22),53),52)),((((14,37),(48,50)),38),51)),(27,29)),15),46)));
 175: 1 -7691.910156 -7527.90826 (0,1,((((((((((2,55),11),((((((4,18),((12,32),49)),(((10,25),43),(21,31))),((8,30),17)),(7,57)),(((28,36),39),(40,58)))),(16,24)),((3,(23,(34,35))),(33,56))),((19,26),(44,45))),((6,9),41)),(((((5,47),54),42),(((13,22),53),52)),20)),(((((14,37),(48,50)),38),51),46)),(15,(27,29))));
 176: 3 -7779.969238 -7523.827715 (0,1,((((((((((2,(11,55)),((7,((28,(36,39)),(40,58))),57)),(16,24)),((((4,18),((12,32),49)),(((10,25),43),(21,31))),((8,30),17))),(((3,(34,35)),23),(33,56))),((19,26),(44,45))),((6,9),41)),20),(15,(27,29))),((((((5,47),54),(((13,22),53),52)),42),((((14,(48,50)),37),51),38)),46)));
 177: 1 -7323.806641 -7524.010034 (0,1,(((((((((((((2,(11,55)),(16,24)),((7,((28,(36,39)),(40,58))),57)),(((4,18),((12,32),49)),(((10,25),43),(21,31)))),((8,30),17)),((3,(23,(34,35))),(33,56))),((19,26),(44,45))),((6,9),(((((14,37),(48,50)),51),38),41))),(((5,47),54),42)),(((13,22),53),52)),46),(15,(27,29))),20));
 178: 1 -7468.283203 -7526.624356 (0,1,((((((((((((((2,11),55),(16,24)),(7,57)),(28,(36,39))),(40,58)),(((4,18),((12,32),49)),(((10,25),43),(21,31)))),((8,30),17)),((3,(23,(34,35))),(33,56))),((19,26),(44,45))),(6,9)),41),20),(((((((5,47),54),42),(((13,22),53),52)),((((14,37),(48,50)),38),51)),46),(15,(27,29)))));
 179: 1 -7187.444336 -7516.975303 (0,1,((((((((((2,11),55),(((((4,18),((12,32),49)),(((10,25),43),(21,31))),(8,(17,30))),((7,57),((28,(36,39)),(40,58))))),(16,24)),(((3,(34,35)),23),(33,56))),((19,26),(44,45))),((6,9),41)),((((((5,47),54),42),(((13,22),53),52)),((((14,37),(48,50)),38),51)),46)),20),(15,(27,29))));
 180: 1 -7587.797852 -7525.989423 (0,1,((((((((((2,(11,55)),((7,(((28,36),39),(40,58))),57)),(16,24)),((((4,18),((12,32),49)),((10,(25,43)),(21,31))),(8,(17,30)))),((3,(23,(34,35))),(33,56))),((19,26),(44,45))),((6,9),41)),20),(15,(27,29))),((((((5,47),(((13,22),53),52)),54),42),((((14,37),(48,50)),38),51)),46)));
 181: 1 -7738.855469 -7518.925707 (0,1,((((((((((((2,11),55),((7,57),((28,(36,39)),(40,58)))),(16,24)),((((4,18),((12,32),49)),(((10,25),43),(21,31))),(8,(17,30)))),((3,(23,(34,35))),(33,56))),((19,26),(44,45))),(((6,9),41),20)),(((13,22),53),52)),(((5,47),54),42)),(((((14,37),(48,50)),38),51),46)),(15,(27,29))));
 182: 8 -8071.849609 -7525.692348 (0,1,(((((((((((2,((7,57),(((28,39),36),(40,58)))),(11,55)),(16,24)),((((4,18),((12,32),49)),(((10,25),43),(21,31))),((8,30),17))),(((3,(34,35)),23),(33,56))),((19,26),(44,45))),((6,9),(((((14,37),(48,50)),51),38),41))),((((5,47),54),42),(((13,22),53),52))),46),(15,(27,29))),20));
 183: 4 -7450.568359 -7525.039873 (0,1,(((((((((((2,11),((16,24),55)),((7,(((28,36),39),(40,58))),57)),(((4,18),((12,32),49)),(((10,25),43),(21,31)))),((8,30),17)),((3,(23,(34,35))),(33,56))),((19,26),(44,45))),((6,9),41)),(((((5,47),((((13,22),53),52),54)),42),((((14,37),(48,50)),38),51)),46)),(15,(27,29))),20));
 184: 4 -7137.613281 -7518.58247 (0,1,((((((((((2,11),55),((7,57),((28,(36,39)),(40,58)))),(16,24)),((((4,18),((12,32),49)),(((10,25),43),(21,31))),((8,30),17))),((3,(23,(34,35))),(33,56))),((19,26),(44,45))),((6,9),41)),20),((((((((5,47),54),42),(((13,22),53),52)),(((14,(37,(48,50))),38),51)),46),(27,29)),15)));
 185: 1 -7519.818359 -7516.863457 (0,1,(((((((((((2,11),55),((7,(((28,36),39),(40,58))),57)),(16,24)),((((4,18),((12,32),49)),(((10,25),43),(21,31))),(8,(17,30)))),((3,(23,(34,35))),(33,56))),((19,26),(44,45))),((6,9),41)),((((((5,47),54),42),((((14,37),(48,50)),38),51)),(((13,22),53),52)),46)),(15,(27,29))),20));
 186: 1 -7693.517578 -7531.948374 (0,1,((((((((((((((2,55),11),(16,24)),((7,57),((28,(36,39)),(40,58)))),(((4,18),((12,32),49)),(((10,25),43),(21,31)))),(8,(17,30))),((3,(23,(34,35))),(33,56))),((19,26),(44,45))),((6,9),41)),(((5,47),54),42)),((((13,22),53),((((14,37),(48,50)),38),51)),46)),52),(15,(27,29))),20));
 187: 2 -7470.594727 -7526.326095 (0,1,(((((((((((((2,(11,55)),(((((4,18),((12,32),49)),(((10,25),43),(21,31))),((8,30),17)),(16,24))),7),57),(40,58)),((28,39),36)),((3,(23,(34,35))),(33,56))),((19,26),(44,45))),((6,9),41)),20),((((5,47),54),42),(((13,22),53),52))),(((((14,37),(48,50)),38),51),46)),(15,(27,29))));
 188: 5 -7498.481445 -7523.327629 (0,1,((((((((((((2,11),55),(7,(((28,36),39),(40,58)))),57),(16,24)),((((4,18),((12,32),49)),(((10,25),43),(21,31))),(8,(17,30)))),(((3,(34,35)),23),(33,56))),((19,26),(44,45))),((6,9),41)),((((((5,47),54),42),(((13,22),53),52)),((((14,37),(48,50)),38),51)),46)),(15,(27,29))),20));
 189: 4 -7557.783691 -7528.534321 (0,1,((((((((((((2,55),11),(((7,57),((28,(36,39)),(40,58))),(16,24))),(((4,18),((12,32),49)),(((10,25),43),(21,31)))),((8,30),17)),(((3,(34,35)),23),(33,56))),((19,26),(44,45))),((6,9),(((((14,37),(48,50)),51),38),41))),((((5,47),54),42),(((13,22),53),52))),46),(15,(27,29))),20));
 190: 2 -7597.69043 -7519.339573 (0,1,((((((((((2,55),11),(((((4,18),((12,32),49)),(((10,25),43),(21,31))),((8,30),17)),((7,((28,(36,39)),(40,58))),57))),(16,24)),((3,(23,(34,35))),(33,56))),((19,26),(44,45))),((6,9),41)),20),(15,(27,29))),(((((5,47),((((13,22),53),52),54)),42),((((14,37),(48,50)),38),51)),46)));
 191: 7 -7582.273438 -7519.324786 (0,1,((((((((((2,(11,55)),((7,57),((28,(36,39)),(40,58)))),(16,24)),((((4,18),((12,32),49)),(((10,25),43),(21,31))),(8,(17,30)))),((3,(23,(34,35))),(33,56))),((19,26),(44,45))),((6,9),41)),20),(15,(27,29))),(((((5,47),((((13,22),53),52),54)),42),((((14,37),(48,50)),38),51)),46)));
 192: 3 -7756.013672 -7527.04001 (0,1,(((((((((((((2,55),11),((7,(((28,36),39),(40,58))),57)),(16,24)),(((4,18),((12,32),49)),(((10,25),43),(21,31)))),((8,30),17)),(((3,(34,35)),23),(33,56))),((19,26),(44,45))),(((6,9),(38,41)),20)),((((5,47),54),42),(((13,22),53),52))),46),(((14,37),(48,50)),51)),(15,(27,29))));
 193: 1 -7640.777344 -7531.168943 (0,1,(((((((((((2,(11,55)),(16,24)),((7,((28,(36,39)),(40,58))),57)),(((4,18),((12,32),49)),(((10,25),43),(21,31)))),((8,30),17)),((3,(23,(34,35))),(33,56))),((19,26),(44,45))),((6,9),(((((14,37),(48,50)),51),38),41))),(((5,47),54),((((13,22),53),52),42))),20),((15,(27,29)),46)));
 194: 2 -7299.543945 -7534.314087 (0,1,((((((((((((2,11),55),(16,24)),((7,((28,39),(36,(40,58)))),57)),(((4,18),((12,32),49)),(((10,25),43),(21,31)))),((8,30),17)),(((3,(34,35)),23),(33,56))),((19,26),(44,45))),((6,9),(((((14,(48,50)),37),51),38),41))),20),((((5,47),54),42),(((13,22),53),52))),((15,(27,29)),46)));
 195: 1 -7319.80957 -7523.07413 (0,1,((((((((((2,11),55),((((((4,18),((12,32),49)),(((10,25),43),(21,31))),(40,58)),((8,30),17)),((7,57),(28,(36,39))))),(16,24)),((3,(23,(34,35))),(33,56))),((19,26),(44,45))),((6,9),41)),((((((5,47),54),42),(((13,22),53),52)),46),((((14,37),(48,50)),38),51))),(15,(27,29))),20));
 196: 1 -7512.192383 -7522.562076 (0,1,((((((((((((2,11),55),(7,((((28,39),36),(40,58)),57))),(16,24)),(((4,18),((12,32),49)),(((10,25),43),(21,31)))),((8,30),17)),(((3,(34,35)),23),(33,56))),((19,26),(44,45))),((6,9),41)),20),((15,(27,29)),46)),(((((5,47),54),42),(((13,22),53),52)),((((14,(48,50)),37),51),38))));
 197: 1 -7231.621094 -7523.711543 (0,1,(((((((((((2,11),55),((7,57),(((28,39),36),(40,58)))),((((4,18),((12,32),49)),(((10,25),43),(21,31))),(16,24))),((8,30),17)),(((3,(34,35)),23),(33,56))),((19,26),(44,45))),((6,9),41)),((((((5,47),54),42),(((13,22),53),52)),((((14,37),(48,50)),38),51)),46)),(15,(27,29))),20));
 198: 1 -7330.286621 -7534.617579 (0,1,(((((((((((((2,11),55),(16,24)),((7,(((28,36),39),(40,58))),57)),(((4,18),((12,32),49)),(((10,25),43),(21,31)))),((8,30),17)),((3,(34,35)),23)),(33,56)),((19,26),(44,45))),((6,9),41)),20),(((13,22),53),52)),(((((5,47),54),42),(((((14,37),(48,50)),38),51),(15,(27,29)))),46)));
 199: 2 -7095.964844 -7523.040012 (0,1,(((((((((((2,11),55),(7,(((28,(36,39)),(40,58)),57))),(16,24)),((((4,18),((12,32),49)),(((10,25),43),(21,31))),((8,30),17))),(((3,(34,35)),23),(33,56))),((19,26),(44,45))),((6,9),41)),(((13,22),53),52)),20),((((((5,47),42),54),((((14,37),(48,50)),38),51)),(15,(27,29))),46)));
 200: 1 -7898.785156 -7523.711543 (0,1,(((((((((((2,11),55),((7,57),(((28,39),36),(40,58)))),((((4,18),((12,32),49)),(((10,25),43),(21,31))),(16,24))),((8,30),17)),(((3,(34,35)),23),(33,56))),((19,26),(44,45))),((6,9),41)),((((((5,47),54),42),(((13,22),53),52)),((((14,37),(48,50)),38),51)),46)),(15,(27,29))),20));
 201: 1 -7552.525391 -7526.6212 (0,1,(((((((((2,(11,55)),(((((4,18),((12,32),49)),(((10,25),43),(21,31))),((8,30),17)),((7,(((28,36),39),(40,58))),57))),(16,24)),(((3,(34,35)),23),(33,56))),((19,26),(44,45))),(((6,9),41),46)),(((((5,47),54),42),((((14,37),(48,50)),38),51)),(((13,22),53),52))),(15,(27,29))),20));
 202: 2 -7821.332031 -7522.05531 (0,1,(((((((((((((2,11),55),((7,((28,(36,39)),(40,58))),57)),(16,24)),((((4,18),((12,32),49)),(((10,25),43),(21,31))),((8,30),17))),(((3,(34,35)),23),(33,56))),((19,26),(44,45))),41),(6,9)),(((13,22),53),52)),20),((((5,47),54),42),(((((14,37),(48,50)),38),51),(15,(27,29))))),46));
 203: 2 -7747.720703 -7530.108554 (0,1,(((((((((((2,11),55),((7,57),(((28,36),39),(40,58)))),(16,24)),((((4,((12,32),49)),18),(((10,25),43),(21,31))),(8,(17,30)))),((3,(23,(34,35))),(33,56))),((19,26),(44,45))),((6,9),41)),20),(15,(27,29))),((((((5,47),54),42),(((13,22),53),52)),((((14,37),(48,50)),38),51)),46)));
 204: 5 -7617.435547 -7518.799991 (0,1,(((((((((((2,11),55),(((((4,18),((12,32),49)),(((10,25),43),(21,31))),(8,(17,30))),((7,57),((28,(36,39)),(40,58))))),(16,24)),(((3,23),(34,35)),(33,56))),((19,26),(44,45))),((6,9),41)),20),(15,(27,29))),46),(((((5,47),54),42),(((13,22),53),52)),((((14,37),(48,50)),38),51))));
 205: 1 -7430.228516 -7525.641659 (0,1,(((((((((((((2,11),55),(16,24)),(7,57)),(28,(36,39))),(40,58)),(((4,18),((12,32),49)),(((10,25),43),(21,31)))),(8,(17,30))),((3,(23,(34,35))),(33,56))),((19,26),(44,45))),((6,9),41)),20),(((((((5,47),54),42),(((13,22),53),52)),((((14,37),(48,50)),38),51)),46),(15,(27,29)))));
 206: 1 -7328.823242 -7529.730401 (0,1,((((((((((2,11),55),(16,24)),(((((4,18),((12,32),49)),(((10,25),43),(21,31))),((8,30),17)),((7,57),((28,(36,39)),(40,58))))),(((3,(34,35)),23),(33,56))),((19,26),(44,45))),20),((((5,47),54),42),(((13,22),53),52))),((15,(27,29)),46)),(((6,9),41),((((14,37),(48,50)),51),38))));
 207: 1 -7372.135742 -7523.040012 (0,1,(((((((((((2,11),55),(7,(((28,(36,39)),(40,58)),57))),(16,24)),((((4,18),((12,32),49)),(((10,25),43),(21,31))),((8,30),17))),(((3,(34,35)),23),(33,56))),((19,26),(44,45))),((6,9),41)),(((13,22),53),52)),20),((((((5,47),42),54),((((14,37),(48,50)),38),51)),(15,(27,29))),46)));
 208: 1 -6976.000977 -7519.716771 (0,1,((((((((((((2,11),55),((7,57),(((28,39),36),(40,58)))),(16,24)),(((4,18),((12,32),49)),(((10,25),43),(21,31)))),((8,30),17)),(((3,(34,35)),23),(33,56))),((19,26),(44,45))),((6,9),41)),((((((5,47),54),42),(((13,22),53),52)),((((14,37),(48,50)),51),38)),46)),(15,(27,29))),20));
 209: 2 -7899.235352 -7526.606049 (0,1,((((((((((((2,(11,55)),((7,(((28,36),39),(40,58))),57)),(16,24)),((((4,18),((12,32),49)),(((10,25),43),(21,31))),((8,30),17))),((3,(23,(34,35))),(33,56))),((19,26),(44,45))),((6,9),(((((14,37),(48,50)),51),38),41))),((((5,47),54),42),(((13,22),53),52))),46),15),(27,29)),20));
 210: 4 -7536.053711 -7516.278276 (0,1,((((((((((2,(11,55)),((7,57),(((28,39),36),(40,58)))),(16,24)),((((4,18),((12,32),49)),(((10,25),43),(21,31))),((8,30),17))),(((3,23),(34,35)),(33,56))),((19,26),(44,45))),((6,9),41)),((((13,22),53),52),20)),((((5,47),54),42),(((((14,37),(48,50)),38),51),(15,(27,29))))),46));
 211: 1 -8018.049316 -7518.06764 (0,1,(((((((((((2,11),55),(16,24)),((7,(((28,36),39),(40,58))),57)),(((4,18),((12,32),49)),(((10,25),43),(21,31)))),((8,30),17)),(((3,(34,35)),23),(33,56))),((19,26),(44,45))),((6,9),41)),((((13,22),53),52),20)),(((((5,47),54),42),(((((14,37),(48,50)),38),51),(15,(27,29)))),46)));
 212: 2 -7843.722656 -7517.717333 (0,1,(((((((((((2,11),55),((7,(((28,36),39),(40,58))),57)),(16,24)),((((4,18),((12,32),49)),(((10,25),43),(21,31))),(8,(17,30)))),(((3,(34,35)),23),(33,56))),((19,26),(44,45))),((6,9),41)),20),(((((5,47),54),42),(((13,22),53),52)),(((((14,37),(48,50)),38),51),(15,(27,29))))),46));
 213: 5 -6985.446777 -7521.577429 (0,1,((((((((((2,11),55),(16,24)),((((((4,18),((12,32),49)),(((10,25),43),(21,31))),(40,58)),((8,30),17)),((7,57),(28,(36,39))))),((3,(23,(34,35))),(33,56))),((19,26),(44,45))),((6,9),41)),((((((5,47),54),42),(((13,22),53),52)),((((14,37),(48,50)),38),51)),46)),(15,(27,29))),20));
 214: 2 -7594.618164 -7519.772729 (0,1,(((((((((((((2,11),55),((7,((28,(36,39)),(40,58))),57)),(16,24)),((((4,18),((12,32),49)),(((10,25),43),(21,31))),((8,30),17))),(((3,(34,35)),23),(33,56))),((19,26),(44,45))),(6,9)),41),(((13,22),53),52)),20),((((5,47),54),42),(((((14,37),(48,50)),38),51),(15,(27,29))))),46));
 215: 1 -7465.788086 -7518.052484 (0,1,((((((((((((2,11),55),((7,57),(((28,39),36),(40,58)))),(16,24)),(((4,18),((12,32),49)),(((10,25),43),(21,31)))),(8,(17,30))),(((3,(34,35)),23),(33,56))),((19,26),(44,45))),((6,9),41)),((((((5,47),54),42),(((13,22),53),52)),((((14,37),(48,50)),38),51)),46)),(15,(27,29))),20));
 216: 3 -7229.856445 -7521.63508 (0,1,((((((((((2,11),55),(16,24)),((((((4,18),((12,32),49)),(((10,25),43),(21,31))),(40,58)),((8,30),17)),((7,57),(28,(36,39))))),((3,(23,(34,35))),(33,56))),((19,26),(44,45))),((6,9),41)),((((((5,47),54),42),(((13,22),53),52)),((((14,37),(48,50)),38),51)),46)),(15,(27,29))),20));
 217: 1 -7774.579102 -7525.281612 (0,1,(((((((((((2,11),55),((7,57),((28,(36,39)),(40,58)))),(16,24)),((((4,18),((12,32),49)),(((10,25),43),(21,31))),((8,30),17))),(((3,(34,35)),23),(33,56))),((19,26),(44,45))),((((5,47),54),42),(((13,22),53),52))),((6,9),(((((14,37),(48,50)),51),38),41))),((15,(27,29)),46)),20));
 218: 1 -7439.185059 -7523.130113 (0,1,(((((((((((2,11),55),(7,((((28,36),39),(40,58)),57))),(16,24)),((((4,18),((12,32),49)),(((10,25),43),(21,31))),((8,30),17))),(((3,(34,35)),23),(33,56))),((19,26),(44,45))),((6,9),41)),46),((((((5,47),(((13,22),53),52)),54),42),((((14,37),(48,50)),38),51)),(15,(27,29)))),20));
 219: 6 -7273.299316 -7515.823882 (0,1,((((((((((((2,11),55),((7,57),(((28,39),36),(40,58)))),(16,24)),(((4,18),((12,32),49)),(((10,25),43),(21,31)))),((8,30),17)),((3,(23,(34,35))),(33,56))),((19,26),(44,45))),((6,9),41)),((((((5,47),54),42),(((13,22),53),52)),((((14,37),(48,50)),38),51)),46)),(15,(27,29))),20));
 220: 8 -7402.567383 -7519.975738 (0,1,(((((((((2,(11,55)),((((((4,18),((12,32),49)),(((10,25),43),(21,31))),(40,58)),((8,30),17)),((7,(28,(36,39))),57))),(16,24)),((3,(23,(34,35))),(33,56))),((19,26),(44,45))),((6,9),41)),((((((5,47),54),42),(((13,22),53),52)),((((14,37),(48,50)),38),51)),46)),(15,(27,29))),20));
 221: 4 -7167.729492 -7520.613192 (0,1,((((((((((2,11),55),(((((((4,18),((12,32),49)),(((10,25),43),(21,31))),(40,58)),((8,30),17)),(28,(36,39))),(7,57))),(16,24)),((3,(23,(34,35))),(33,56))),((19,26),(44,45))),((6,9),41)),((((((5,47),54),42),(((13,22),53),52)),((((14,37),(48,50)),38),51)),46)),(15,(27,29))),20));
 222: 1 -7393.260254 -7527.756246 (0,1,((((((((((((2,11),55),(16,24)),((7,(((28,39),36),(40,58))),57)),(((4,18),((12,32),49)),(((10,25),43),(21,31)))),(8,(17,30))),(((3,(34,35)),23),(33,56))),((19,26),(44,45))),((6,9),(((((14,(48,50)),37),51),38),41))),20),((((5,47),54),42),(((13,22),53),52))),((15,(27,29)),46)));
 223: 3 -7495.109375 -7530.297883 (0,1,(((((((((((((2,11),55),(16,24)),((7,57),((28,(36,39)),(40,58)))),(((4,18),((12,32),49)),(((10,25),43),(21,31)))),((8,30),17)),(33,56)),((3,(34,35)),23)),((19,26),(44,45))),((6,9),41)),((((((5,47),54),42),(((13,22),53),52)),((((14,37),(48,50)),38),51)),46)),(15,(27,29))),20));
 224: 1 -7282.982422 -7530.692026 (0,1,((((((((((2,11),55),(16,24)),(((((4,18),((12,32),49)),(((10,25),43),(21,31))),((8,30),17)),((7,57),(((28,39),36),(40,58))))),(((3,(34,35)),23),(33,56))),((19,26),(44,45))),((((5,47),54),42),(((13,22),53),52))),((6,9),(((((14,37),(48,50)),51),38),41))),20),((15,(27,29)),46)));
 225: 3 -7542.897461 -7539.727615 (0,1,((((((((((((2,11),55),(((7,(40,58)),((28,36),39)),57)),(16,24)),((((4,18),((12,32),49)),(((10,25),43),(21,31))),((8,30),17))),(((3,(34,35)),23),(33,56))),((19,26),(44,45))),(((6,9),(38,41)),20)),((((5,47),54),42),(((13,22),53),52))),46),((((14,37),(48,50)),51),(27,29))),15));
 226: 1 -7309.303711 -7520.156008 (0,1,((((((((((2,55),11),(((((4,18),((12,32),49)),(((10,25),43),(21,31))),(8,(17,30))),((7,(((28,39),36),(40,58))),57))),(16,24)),((3,(23,(34,35))),(33,56))),((19,26),(44,45))),((6,9),41)),20),46),((((((5,47),54),42),(((13,22),53),52)),((((14,(48,50)),37),38),51)),(15,(27,29)))));
 227: 4 -7644.255859 -7521.574661 (0,1,(((((((((2,11),55),(((((((4,18),((12,32),49)),(((10,25),43),(21,31))),(40,58)),((8,30),17)),((7,57),(28,(36,39)))),(16,24))),((3,(23,(34,35))),(33,56))),((19,26),(44,45))),((6,9),41)),((((((5,47),54),42),(((13,22),53),52)),((((14,37),(48,50)),38),51)),46)),(15,(27,29))),20));
 228: 4 -7679.595703 -7525.070317 (0,1,((((((((2,(((((((4,18),((12,32),49)),(((10,25),43),(21,31))),(40,58)),((8,30),17)),(7,((28,(36,39)),57))),(11,55))),(16,24)),((3,(23,(34,35))),(33,56))),((19,26),(44,45))),((6,9),41)),((((((5,47),54),42),(((13,22),53),52)),((((14,37),(48,50)),38),51)),46)),(15,(27,29))),20));
 229: 1 -7364.410156 -7536.279167 (0,1,((((((((((((2,11),55),(((((4,18),((12,32),49)),((((10,25),43),21),31)),((8,30),17)),(7,57))),(16,24)),(40,58)),((28,36),39)),((3,(23,(34,35))),(33,56))),((19,26),(44,45))),((6,9),41)),20),(15,(27,29))),((((((5,47),54),42),(((13,22),53),52)),((((14,37),(48,50)),38),51)),46)));
 230: 2 -7579.855469 -7526.271333 (0,1,((((((((((((2,11),55),(16,24)),(7,(((28,(40,58)),(36,39)),57))),(((4,18),((12,32),49)),(((10,25),43),(21,31)))),((8,30),17)),(((3,(34,35)),23),(33,56))),((19,26),(44,45))),(((6,9),41),20)),((((5,47),54),42),(((13,22),53),52))),(((((14,37),(48,50)),38),51),46)),(15,(27,29))));
 231: 8 -7653.890137 -7519.962637 (0,1,(((((((((2,(11,55)),((((((4,18),((12,32),49)),(((10,25),43),(21,31))),(40,58)),((8,30),17)),((7,57),(28,(36,39))))),(16,24)),((3,(23,(34,35))),(33,56))),((19,26),(44,45))),((6,9),41)),((((((5,47),54),42),(((13,22),53),52)),((((14,37),(48,50)),38),51)),46)),(15,(27,29))),20));
 232: 4 -7409.915039 -7528.086098 (0,1,(((((((((((((2,11),55),(16,24)),(7,57)),(28,(36,39))),(40,58)),(((4,18),((12,32),49)),(((10,25),43),(21,31)))),((8,30),17)),((3,(23,(34,35))),(33,56))),((19,26),(44,45))),((6,9),41)),20),((((((((5,47),54),42),(((13,22),53),52)),((((14,37),(48,50)),38),51)),46),(27,29)),15)));
 233: 1 -7824.994141 -7519.933086 (0,1,((((((((((((2,11),55),(7,((((28,39),36),(40,58)),57))),(16,24)),(((4,18),((12,32),49)),(((10,25),43),(21,31)))),(8,(17,30))),(((3,(34,35)),23),(33,56))),((19,26),(44,45))),((6,9),41)),20),((15,(27,29)),46)),(((((5,47),54),42),(((13,22),53),52)),((((14,(48,50)),37),38),51))));
 234: 2 -7465.296875 -7525.035458 (0,1,(((((((((((2,11),55),((7,(((28,36),39),(40,58))),57)),(16,24)),((((4,18),((12,32),49)),(((10,25),43),(21,31))),((8,30),17))),(((3,(34,35)),23),(33,56))),((19,26),(44,45))),((6,9),41)),20),(((((5,47),54),42),(((13,22),53),52)),((((((14,37),(48,50)),38),51),15),(27,29)))),46));
 235: 2 -7378.516602 -7516.89705 (0,1,((((((((((((2,55),11),((7,((28,(36,39)),(40,58))),57)),(16,24)),((((4,18),((12,32),49)),(((10,25),43),(21,31))),((8,30),17))),((3,(23,(34,35))),(33,56))),((19,26),(44,45))),(6,9)),41),20),(15,(27,29))),((((((5,47),54),42),(((13,22),53),52)),((((14,37),(48,50)),38),51)),46)));
 236: 2 -7483.987305 -7521.220039 (0,1,((((((((((((2,11),55),(16,24)),((7,57),(((28,36),39),(40,58)))),((((4,18),((12,32),49)),(((10,25),43),(21,31))),((8,30),17))),(((3,(34,35)),23),(33,56))),((19,26),(44,45))),((6,9),41)),((((14,37),(48,50)),51),38)),(((((5,47),54),42),(((13,22),53),52)),46)),(15,(27,29))),20));
 237: 1 -7629.387695 -7528.044987 (0,1,((((((((((((2,11),55),((7,57),((28,(36,39)),(40,58)))),(16,24)),((((4,18),((12,32),49)),(((10,25),43),(21,31))),(8,(17,30)))),(((3,(34,35)),23),(33,56))),((19,26),(44,45))),(((6,9),(38,41)),20)),((((5,47),54),42),(((13,22),53),52))),46),(((14,37),(48,50)),51)),(15,(27,29))));
 238: 1 -7698.969238 -7540.320126 (0,1,(((((((((((2,11),55),((7,57),((28,(36,39)),(40,58)))),(16,24)),((((4,18),((12,32),49)),(((10,25),43),(21,31))),(8,(17,30)))),((3,(33,56)),(23,(34,35)))),((19,26),(44,45))),(((6,9),41),20)),((((5,47),54),42),(((13,22),53),52))),(((((14,37),(48,50)),38),51),46)),(15,(27,29))));
 239: 2 -7420.477539 -7518.073086 (0,1,((((((((((((2,11),55),((7,57),((28,(36,39)),(40,58)))),(16,24)),((((4,18),((12,32),49)),(((10,25),43),(21,31))),((8,30),17))),((3,(23,(34,35))),(33,56))),((19,26),(44,45))),(6,9)),41),20),((((((5,47),54),42),(((13,22),53),52)),((((14,37),(48,50)),38),51)),46)),(15,(27,29))));
 240: 1 -7534.48584 -7532.853764 (0,1,(((((((((((((2,11),55),((((4,18),((12,32),49)),(((10,25),43),(21,31))),((8,30),17))),(7,57)),(28,(36,39))),(40,58)),(16,24)),((3,(23,(34,35))),(33,56))),((19,26),(44,45))),(((6,9),41),20)),((((5,47),54),42),(((13,22),53),52))),(((((14,37),(48,50)),51),38),46)),(15,(27,29))));
 241: 1 -7245.596191 -7521.486098 (0,1,(((((((((((2,55),11),(16,24)),(((((4,18),((12,32),49)),(((10,25),43),(21,31))),((8,30),17)),((7,57),((28,(36,39)),(40,58))))),(((3,(34,35)),23),(33,56))),((19,26),(44,45))),((6,9),41)),20),((((5,47),54),42),(((13,22),53),52))),(((((14,37),(48,50)),38),51),(15,(27,29)))),46));
 242: 1 -7162.311523 -7529.77176 (0,1,(((((((((((2,11),55),((((((4,18),((12,32),49)),((10,25),43)),(21,31)),(8,(17,30))),((7,57),((28,(36,39)),(40,58))))),(16,24)),(((3,(34,35)),23),(33,56))),((19,26),(44,45))),((6,9),41)),20),((((14,37),(48,50)),51),38)),((((5,47),54),42),(((13,22),53),52))),((15,46),(27,29))));
 243: 1 -7953.885742 -7522.358444 (0,1,((((((((((((((2,55),11),(16,24)),7),57),((28,39),36)),((((4,18),((12,32),49)),(((10,25),43),(21,31))),(40,58))),((8,30),17)),((3,(23,(34,35))),(33,56))),((19,26),(44,45))),((6,9),41)),20),(15,(27,29))),((((((5,47),54),42),(((13,22),53),52)),((((14,37),(48,50)),38),51)),46)));
 244: 4 -7508.325195 -7526.62031 (0,1,(((((((((((2,11),55),((7,(((28,36),39),(40,58))),57)),(16,24)),(((((4,18),(12,32)),49),(((10,25),43),(21,31))),((8,30),17))),((3,(23,(34,35))),(33,56))),((19,26),(44,45))),((6,9),41)),((((((5,47),54),42),((((14,37),(48,50)),38),51)),(((13,22),53),52)),46)),(15,(27,29))),20));
 245: 2 -7929.951172 -7537.639593 (0,1,((((((((((((2,11),55),(16,24)),((7,57),((28,(36,39)),(40,58)))),((((4,18),((12,32),49)),(((10,25),43),(21,31))),((8,30),17))),(((3,(34,35)),23),(33,56))),(19,26)),(44,45)),20),((((5,47),54),42),(((13,22),53),52))),((15,(27,29)),46)),(((6,9),41),((((14,37),(48,50)),51),38))));
 246: 1 -7023.791016 -7529.981917 (0,1,((((((((((2,11),55),(((((4,18),((12,32),49)),(((10,25),43),(21,31))),((8,30),17)),(7,(((28,(36,39)),(40,58)),57)))),(16,24)),(((3,(34,35)),23),(33,56))),((19,26),(44,45))),((6,9),41)),20),(15,(27,29))),((((((5,47),54),42),(((13,22),53),52)),(((14,37),(38,(48,50))),51)),46)));
 247: 3 -7174.106445 -7524.283908 (0,1,((((((((((((2,11),55),(7,57)),(((16,24),(40,58)),(28,(36,39)))),(((4,18),((12,32),49)),(((10,25),43),(21,31)))),((8,30),17)),(((3,(34,35)),23),(33,56))),((19,26),(44,45))),((6,9),41)),20),(15,(27,29))),((((((5,47),54),42),(((13,22),53),52)),((((14,37),(48,50)),38),51)),46)));
 248: 1 -7048.966797 -7528.450196 (0,1,((((((((((((((2,55),11),(16,24)),((((4,18),((12,32),49)),(((10,25),43),(21,31))),((8,30),17))),57),7),(40,58)),(28,(36,39))),((3,(23,(34,35))),(33,56))),((19,26),(44,45))),((6,9),41)),20),(15,(27,29))),((((((5,47),54),42),(((13,22),53),52)),((((14,37),(48,50)),51),38)),46)));
 249: 1 -7646.154297 -7524.31406 (0,1,((((((((((((2,55),11),((7,((28,(36,39)),(40,58))),57)),((8,30),17)),(((4,18),((12,32),49)),(((10,25),43),(21,31)))),(16,24)),((3,(23,(34,35))),(33,56))),((19,26),(44,45))),((6,9),41)),20),(15,(27,29))),(((((5,47),((((13,22),53),52),54)),42),((((14,37),(48,50)),38),51)),46)));
 250: 2 -7854.94043 -7524.010034 (0,1,(((((((((((((2,(11,55)),(16,24)),((7,((28,(36,39)),(40,58))),57)),(((4,18),((12,32),49)),(((10,25),43),(21,31)))),((8,30),17)),((3,(23,(34,35))),(33,56))),((19,26),(44,45))),((6,9),(((((14,37),(48,50)),51),38),41))),(((5,47),54),42)),(((13,22),53),52)),46),(15,(27,29))),20));
 251: 3 -7547.506836 -7537.265387 (0,1,(((((((((((((2,(11,55)),(16,24)),((7,((28,(36,39)),(40,58))),57)),(((4,18),((12,32),49)),(((10,25),43),(21,31)))),((8,30),17)),(33,56)),(3,(23,(34,35)))),((19,26),(44,45))),((6,9),(((((14,37),(48,50)),51),38),41))),((((5,47),54),42),(((13,22),53),52))),46),(15,(27,29))),20));
 252: 1 -8024.338867 -7519.812863 (0,1,(((((((((((2,11),55),(7,(((28,(36,39)),(40,58)),57))),(16,24)),((((4,18),((12,32),49)),(((10,25),43),(21,31))),((8,30),17))),(((3,(34,35)),23),(33,56))),((19,26),(44,45))),((6,9),41)),(((13,22),53),52)),20),(((((((5,47),54),42),((((14,37),(48,50)),38),51)),(27,29)),15),46)));
 253: 1 -7751.262695 -7524.543664 (0,1,(((((((((((((2,11),55),((7,57),(((28,36),39),(40,58)))),(16,24)),((((4,18),((12,32),49)),(((10,25),43),(21,31))),((8,30),17))),(((3,(34,35)),23),(33,56))),((19,26),(44,45))),((6,9),41)),((((14,37),(48,50)),51),38)),(((((5,47),54),42),(((13,22),53),52)),46)),15),(27,29)),20));
 254: 1 -7697.847656 -7532.853764 (0,1,(((((((((((((2,11),55),((((4,18),((12,32),49)),(((10,25),43),(21,31))),((8,30),17))),(7,57)),(28,(36,39))),(40,58)),(16,24)),((3,(23,(34,35))),(33,56))),((19,26),(44,45))),(((6,9),41),20)),((((5,47),54),42),(((13,22),53),52))),(((((14,37),(48,50)),51),38),46)),(15,(27,29))));
 255: 1 -7292.819336 -7516.975303 (0,1,((((((((((2,11),55),(((((4,18),((12,32),49)),(((10,25),43),(21,31))),(8,(17,30))),((7,57),((28,(36,39)),(40,58))))),(16,24)),(((3,(34,35)),23),(33,56))),((19,26),(44,45))),((6,9),41)),((((((5,47),54),42),(((13,22),53),52)),((((14,37),(48,50)),38),51)),46)),20),(15,(27,29))));
 256: 1 -7209.137695 -7534.079739 (0,1,(((((((((((2,11),55),((7,(((28,36),39),(40,58))),57)),(16,24)),(((4,18),((12,32),49)),(((10,25),43),(21,31)))),((8,30),17)),((3,(23,(34,35))),(33,56))),((19,26),(44,45))),(((6,9),41),20)),((((5,47),54),42),(((13,22),53),52))),(((((((14,(48,50)),37),38),51),(27,29)),15),46)));
 257: 1 -7282.420898 -7525.641659 (0,1,(((((((((((((2,11),55),(16,24)),(7,57)),(28,(36,39))),(40,58)),(((4,18),((12,32),49)),(((10,25),43),(21,31)))),(8,(17,30))),((3,(23,(34,35))),(33,56))),((19,26),(44,45))),((6,9),41)),20),(((((((5,47),54),42),(((13,22),53),52)),((((14,37),(48,50)),38),51)),46),(15,(27,29)))));
 258: 1 -7753.470703 -7520.156008 (0,1,((((((((((2,55),11),(((((4,18),((12,32),49)),(((10,25),43),(21,31))),(8,(17,30))),((7,(((28,39),36),(40,58))),57))),(16,24)),((3,(23,(34,35))),(33,56))),((19,26),(44,45))),((6,9),41)),20),46),((((((5,47),54),42),(((13,22),53),52)),((((14,(48,50)),37),38),51)),(15,(27,29)))));
 259: 1 -7590.369629 -7525.531739 (0,1,(((((((((((2,(11,55)),(16,24)),((7,((28,(36,39)),(40,58))),57)),(((4,18),((12,32),49)),(((10,25),43),(21,31)))),((8,30),17)),((3,(23,(34,35))),(33,56))),((19,26),(44,45))),(((((5,47),54),42),(((13,22),53),52)),((6,9),(((((14,37),(48,50)),51),38),41)))),46),(15,(27,29))),20));
 260: 1 -7101.724609 -7523.07413 (0,1,((((((((((2,11),55),((((((4,18),((12,32),49)),(((10,25),43),(21,31))),(40,58)),((8,30),17)),((7,57),(28,(36,39))))),(16,24)),((3,(23,(34,35))),(33,56))),((19,26),(44,45))),((6,9),41)),((((((5,47),54),42),(((13,22),53),52)),46),((((14,37),(48,50)),38),51))),(15,(27,29))),20));
 261: 5 -7277.386719 -7535.523364 (0,1,(((((((((((2,11),(((7,(((28,36),39),(40,58))),57),55)),(16,24)),((((4,18),((12,32),49)),(((10,25),43),(21,31))),((8,30),17))),(((3,(34,35)),23),(33,56))),((19,26),(44,45))),(((6,9),(38,41)),20)),((((5,47),54),42),(((13,22),53),52))),46),((((14,37),(48,50)),51),(27,29))),15));
 262: 1 -6948.298828 -7520.827821 (0,1,((((((((((2,11),55),((7,57),((28,(36,39)),(40,58)))),(16,24)),((((4,18),((12,32),49)),(((10,25),43),(21,31))),((8,30),17))),(((3,(34,35)),23),(33,56))),((19,26),(44,45))),((6,9),41)),20),(((((((5,47),54),(((13,22),53),52)),42),((((14,37),(48,50)),38),51)),(15,(27,29))),46)));
 263: 4 -7491.250977 -7517.717333 (0,1,(((((((((((2,11),55),((7,(((28,36),39),(40,58))),57)),(16,24)),((((4,18),((12,32),49)),(((10,25),43),(21,31))),(8,(17,30)))),(((3,(34,35)),23),(33,56))),((19,26),(44,45))),((6,9),41)),20),(((((5,47),54),42),(((13,22),53),52)),(((((14,37),(48,50)),38),51),(15,(27,29))))),46));
 264: 1 -7223.168457 -7521.835779 (0,1,(((((((((((2,(11,55)),(((((4,18),((12,32),49)),(((10,25),43),(21,31))),((8,30),17)),((7,(((28,36),39),(40,58))),57))),(16,24)),(((3,(34,35)),23),(33,56))),((19,26),(44,45))),41),(6,9)),46),(((((5,47),54),42),((((14,37),(48,50)),38),51)),(((13,22),53),52))),(15,(27,29))),20));
 265: 1 -7697.485352 -7522.698631 (0,1,(((((((((((2,(11,55)),(16,24)),((7,((28,(36,39)),(40,58))),57)),(((4,18),((12,32),49)),(((10,25),43),(21,31)))),((8,30),17)),((3,(23,(34,35))),(33,56))),((19,26),(44,45))),((6,9),(((((14,37),(48,50)),51),38),41))),(((((5,47),54),42),(((13,22),53),52)),46)),(15,(27,29))),20));
 266: 1 -7687.057129 -7524.270299 (0,1,(((((((((((2,11),(((7,57),(((28,36),39),(40,58))),55)),(16,24)),((((4,18),((12,32),49)),(((10,25),43),(21,31))),((8,30),17))),(((3,(34,35)),23),(33,56))),((19,26),(44,45))),((6,9),41)),((((((5,47),54),42),(((13,22),53),52)),((((14,(48,50)),37),38),51)),46)),15),(27,29)),20));
 267: 2 -7512.085938 -7530.069875 (0,1,((((((((((((2,55),11),((7,57),((28,(36,39)),(40,58)))),(16,24)),((((4,18),((12,32),49)),(((10,25),43),(21,31))),(8,(17,30)))),(33,56)),(3,(23,(34,35)))),((19,26),(44,45))),((6,9),41)),((((((5,47),54),42),(((13,22),53),52)),((((14,37),(48,50)),38),51)),46)),(15,(27,29))),20));
 268: 1 -7237.755859 -7519.812863 (0,1,(((((((((((2,11),55),(7,(((28,(36,39)),(40,58)),57))),(16,24)),((((4,18),((12,32),49)),(((10,25),43),(21,31))),((8,30),17))),(((3,(34,35)),23),(33,56))),((19,26),(44,45))),((6,9),41)),(((13,22),53),52)),20),(((((((5,47),54),42),((((14,37),(48,50)),38),51)),(27,29)),15),46)));
 269: 7 -7438.826172 -7521.562138 (0,1,(((((((((2,11),((((((4,18),((12,32),49)),(((10,25),43),(21,31))),(8,(17,30))),((7,57),((28,(36,39)),(40,58)))),55)),(16,24)),((3,(23,(34,35))),(33,56))),((19,26),(44,45))),((6,9),41)),20),(15,(27,29))),((((((5,47),54),42),(((13,22),53),52)),((((14,37),(48,50)),38),51)),46)));
 270: 4 -7669.073242 -7525.055351 (0,1,(((((((((2,11),(((((((4,18),((12,32),49)),(((10,25),43),(21,31))),(40,58)),((8,30),17)),((7,57),(28,(36,39)))),55)),(16,24)),((3,(23,(34,35))),(33,56))),((19,26),(44,45))),((6,9),41)),((((((5,47),54),42),(((13,22),53),52)),((((14,37),(48,50)),38),51)),46)),(15,(27,29))),20));
 271: 1 -7704.194824 -7518.956055 (0,1,(((((((((((2,11),55),((7,(((28,36),39),(40,58))),57)),(16,24)),((((4,18),((12,32),49)),(((10,25),43),(21,31))),(8,(17,30)))),(((3,(34,35)),23),(33,56))),((19,26),(44,45))),((6,9),41)),((((((5,47),54),42),(((13,22),53),52)),((((14,37),(48,50)),51),38)),46)),(15,(27,29))),20));
 272: 12 -7167.69043 -7517.933987 (0,1,((((((((((((2,55),11),((7,((28,(36,39)),(40,58))),57)),(16,24)),((((4,18),((12,32),49)),(((10,25),43),(21,31))),((8,30),17))),((3,(23,(34,35))),(33,56))),((19,26),(44,45))),((6,9),41)),((((14,37),(48,50)),51),38)),(((((5,47),54),42),(((13,22),53),52)),46)),(15,(27,29))),20));
 273: 1 -7393.416016 -7517.999208 (0,1,((((((((((2,(11,55)),(((((4,18),((12,32),49)),(((10,25),43),(21,31))),((8,30),17)),((7,57),(((28,36),39),(40,58))))),(16,24)),((3,(23,(34,35))),(33,56))),((19,26),(44,45))),(6,9)),41),20),(15,(27,29))),((((((5,47),54),42),(((13,22),53),52)),((((14,(48,50)),37),38),51)),46)));
 274: 1 -7429.075684 -7518.665342 (0,1,(((((((((((((2,11),55),((7,((28,(36,39)),(40,58))),57)),(16,24)),((((4,18),((12,32),49)),(((10,25),43),(21,31))),((8,30),17))),(((3,(34,35)),23),(33,56))),((19,26),(44,45))),((6,9),41)),(((13,22),53),52)),20),(((5,47),54),42)),(((((14,37),(48,50)),38),51),(15,(27,29)))),46));
 275: 3 -7433.244629 -7524.949052 (0,1,(((((((((((((2,11),55),(7,((((28,36),39),(40,58)),57))),(16,24)),((8,30),17)),(((4,18),((12,32),49)),(((10,25),43),(21,31)))),(((3,(34,35)),23),(33,56))),((19,26),(44,45))),((6,9),41)),46),(((((5,47),(((13,22),53),52)),54),42),((((14,37),(48,50)),38),51))),(15,(27,29))),20));
 276: 1 -8172.176758 -7524.31406 (0,1,((((((((((((2,55),11),((7,((28,(36,39)),(40,58))),57)),((8,30),17)),(((4,18),((12,32),49)),(((10,25),43),(21,31)))),(16,24)),((3,(23,(34,35))),(33,56))),((19,26),(44,45))),((6,9),41)),20),(15,(27,29))),(((((5,47),((((13,22),53),52),54)),42),((((14,37),(48,50)),38),51)),46)));
 277: 11 -7410.180664 -7525.006287 (0,1,((((((((((((2,11),55),((7,(((28,39),36),(40,58))),57)),(16,24)),((((4,18),((12,32),49)),(((10,25),43),(21,31))),((8,30),17))),((3,(23,(34,35))),(33,56))),((19,26),(44,45))),(((6,9),(38,41)),20)),((((5,47),54),42),(((13,22),53),52))),46),(((14,37),(48,50)),51)),(15,(27,29))));
 278: 1 -7452.862305 -7517.969295 (0,1,((((((((((2,11),55),((7,57),((28,(36,39)),(40,58)))),(16,24)),((((4,18),((12,32),49)),(((10,25),43),(21,31))),(8,(17,30)))),(((3,(34,35)),23),(33,56))),((19,26),(44,45))),((6,9),41)),20),(((((((5,47),54),42),(((13,22),53),52)),((((14,37),(48,50)),38),51)),(15,(27,29))),46)));
 279: 1 -7581.24707 -7530.520181 (0,1,(((((((((2,11),55),((((((3,(34,35)),23),(33,56)),(((4,18),((12,32),49)),(((10,25),43),(21,31)))),(8,(17,30))),((7,57),((28,(36,39)),(40,58))))),(16,24)),((19,26),(44,45))),((6,9),41)),((((((5,47),54),42),(((13,22),53),52)),((((14,(48,50)),37),38),51)),46)),(15,(27,29))),20));
 280: 1 -7130.009766 -7531.439382 (0,1,((((((((((((2,11),55),((7,57),(((28,39),36),(40,58)))),(16,24)),(((4,18),((12,32),49)),(((10,25),43),(21,31)))),((8,30),17)),(((3,(34,35)),23),(33,56))),((19,26),(44,45))),((6,9),41)),((((((5,47),54),42),(((13,22),53),52)),(((14,37),(38,(48,50))),51)),46)),(15,(27,29))),20));
 281: 5 -7754.359375 -7517.417762 (0,1,(((((((((2,11),55),((((((4,18),((12,32),49)),(((10,25),43),(21,31))),(8,(17,30))),((7,57),((28,(36,39)),(40,58)))),(16,24))),((3,(23,(34,35))),(33,56))),((19,26),(44,45))),((6,9),41)),20),(15,(27,29))),((((((5,47),54),42),(((13,22),53),52)),((((14,37),(48,50)),38),51)),46)));
 282: 8 -7588.509277 -7523.092883 (0,1,((((((((((2,55),((((((4,18),((12,32),49)),(((10,25),43),(21,31))),((8,30),17)),((7,(((28,36),39),(40,58))),57)),11)),(16,24)),((3,(23,(34,35))),(33,56))),((19,26),(44,45))),((6,9),41)),20),((((5,47),54),42),(((13,22),53),52))),(((((14,37),(48,50)),38),51),46)),(15,(27,29))));
 283: 9 -7616.570312 -7526.732639 (0,1,(((((((((((((2,55),11),(16,24)),((7,((28,(36,39)),(40,58))),57)),(((4,18),((12,32),49)),(((10,25),43),(21,31)))),((8,30),17)),(((3,(34,35)),23),(33,56))),((19,26),(44,45))),(((6,9),(38,41)),20)),((((5,47),54),42),(((13,22),53),52))),46),(((14,37),(48,50)),51)),(15,(27,29))));
 284: 1 -8076.239258 -7533.734012 (0,1,((((((((((((2,11),55),(7,((((28,39),36),(40,58)),57))),(16,24)),((4,(((12,32),49),18)),(((10,25),43),(21,31)))),((8,30),17)),(((3,(34,35)),23),(33,56))),((19,26),(44,45))),((6,9),41)),20),((15,(27,29)),46)),(((((5,47),54),42),(((13,22),53),52)),((((14,(48,50)),37),38),51))));
 285: 1 -7569.144531 -7525.012998 (0,1,((((((((((((2,11),55),((7,57),((28,(36,39)),(40,58)))),(16,24)),((((4,18),((12,32),49)),(((10,25),43),(21,31))),((8,30),17))),(((3,(34,35)),23),(33,56))),((19,26),(44,45))),((6,9),(((((14,37),(48,50)),51),38),41))),(((5,47),54),42)),(((13,22),53),52)),((15,(27,29)),46)),20));
 286: 1 -7107.057617 -7518.149824 (0,1,((((((((((2,55),11),(((((4,18),((12,32),49)),(((10,25),43),(21,31))),(8,(17,30))),((7,(((28,39),36),(40,58))),57))),(16,24)),((3,(23,(34,35))),(33,56))),((19,26),(44,45))),((6,9),41)),20),(15,(27,29))),((((((5,47),54),42),((((14,37),(48,50)),38),51)),(((13,22),53),52)),46)));
 287: 1 -7531.616211 -7520.635395 (0,1,(((((((((2,(11,55)),(16,24)),((7,57),((28,(36,39)),(40,58)))),((((4,18),((12,32),49)),(((10,25),43),(21,31))),(8,(17,30)))),((3,(23,(34,35))),(33,56))),((19,26),(44,45))),((6,9),41)),20),((((((5,47),54),42),(((((14,37),(48,50)),38),51),(15,(27,29)))),46),(((13,22),53),52))));
 288: 1 -7709.073242 -7527.04083 (0,1,(((((((((((2,11),55),((7,57),((28,(36,39)),(40,58)))),(16,24)),((((4,18),((12,32),49)),(((10,25),43),(21,31))),(8,(17,30)))),((3,(23,(34,35))),(33,56))),((19,26),(44,45))),((6,9),41)),20),(15,(27,29))),((((5,47),(((((13,22),53),52),54),42)),((((14,37),(48,50)),38),51)),46)));
 289: 1 -7632.862305 -7522.358444 (0,1,((((((((((((((2,55),11),(16,24)),7),57),((28,39),36)),((((4,18),((12,32),49)),(((10,25),43),(21,31))),(40,58))),((8,30),17)),((3,(23,(34,35))),(33,56))),((19,26),(44,45))),((6,9),41)),20),(15,(27,29))),((((((5,47),54),42),(((13,22),53),52)),((((14,37),(48,50)),38),51)),46)));
 290: 3 -7081.044922 -7533.690184 (0,1,(((((((((((((2,11),55),((7,57),(((28,36),39),(40,58)))),(16,24)),((((4,18),((12,32),49)),(((10,25),43),(21,31))),((8,30),17))),(33,56)),((3,(34,35)),23)),((19,26),(44,45))),((6,9),41)),((((14,37),(48,50)),51),38)),(((((5,47),54),42),(((13,22),53),52)),46)),(15,(27,29))),20));
 291: 2 -7194.431641 -7520.77575 (0,1,((((((((((((2,11),55),((7,57),((28,(36,39)),(40,58)))),(16,24)),(8,(17,30))),(((4,18),((12,32),49)),(((10,25),43),(21,31)))),((3,(23,(34,35))),(33,56))),((19,26),(44,45))),(((6,9),41),20)),((((5,47),54),42),(((13,22),53),52))),(((((14,37),(48,50)),38),51),46)),(15,(27,29))));
 292: 9 -7585.264648 -7521.577429 (0,1,((((((((((2,11),55),(16,24)),((((((4,18),((12,32),49)),(((10,25),43),(21,31))),(40,58)),((8,30),17)),((7,57),(28,(36,39))))),((3,(23,(34,35))),(33,56))),((19,26),(44,45))),((6,9),41)),((((((5,47),54),42),(((13,22),53),52)),((((14,37),(48,50)),38),51)),46)),(15,(27,29))),20));
 293: 2 -7886.682129 -7532.895133 (0,1,((((((((((((2,11),55),((7,(((28,36),39),(40,58))),57)),(16,24)),((((4,18),((12,32),49)),(((10,25),43),(21,31))),((8,30),17))),(((3,(34,35)),23),(33,56))),(19,26)),(44,45)),((6,9),41)),20),(((((5,47),54),42),(((13,22),53),52)),(((((14,37),(48,50)),38),51),(15,(27,29))))),46));
 294: 1 -7236.189453 -7519.915964 (0,1,(((((((((((2,11),55),(7,(((28,(36,39)),(40,58)),57))),(16,24)),((((4,18),((12,32),49)),(((10,25),43),(21,31))),((8,30),17))),(((3,(34,35)),23),(33,56))),((19,26),(44,45))),((6,9),41)),(((13,22),53),52)),((((((5,47),54),42),((((14,37),(48,50)),38),51)),(15,(27,29))),46)),20));
 295: 1 -7618.57666 -7520.970754 (0,1,((((((((((2,(11,55)),((7,(((28,36),39),(40,58))),57)),(16,24)),((((4,18),((12,32),49)),(((10,25),43),(21,31))),((8,30),17))),((3,(23,(34,35))),(33,56))),((19,26),(44,45))),((6,9),(((((14,37),(48,50)),51),38),41))),(((((5,47),54),42),(((13,22),53),52)),46)),(15,(27,29))),20));
 296: 2 -7062.203613 -7520.869899 (0,1,((((((((((2,55),11),((7,57),((28,(36,39)),(40,58)))),(16,24)),((((4,18),((12,32),49)),(((10,25),43),(21,31))),((8,30),17))),((3,(23,(34,35))),(33,56))),((19,26),(44,45))),((6,9),41)),20),((((((((5,47),54),42),(((13,22),53),52)),((((14,37),(48,50)),38),51)),(27,29)),15),46)));
 297: 1 -7220.509277 -7528.044987 (0,1,((((((((((((2,11),55),((7,57),((28,(36,39)),(40,58)))),(16,24)),((((4,18),((12,32),49)),(((10,25),43),(21,31))),(8,(17,30)))),(((3,(34,35)),23),(33,56))),((19,26),(44,45))),(((6,9),(38,41)),20)),((((5,47),54),42),(((13,22),53),52))),46),(((14,37),(48,50)),51)),(15,(27,29))));
 298: 2 -7627.386719 -7523.698049 (0,1,((((((((((((2,55),11),((7,57),((28,(36,39)),(40,58)))),(16,24)),(((4,18),((12,32),49)),(((10,25),43),(21,31)))),((8,30),17)),(((3,(34,35)),23),(33,56))),((19,26),(44,45))),((((6,9),41),((((14,37),(48,50)),51),38)),20)),((((5,47),54),42),(((13,22),53),52))),46),(15,(27,29))));
 299: 1 -7726.098633 -7522.358444 (0,1,((((((((((((((2,55),11),(16,24)),7),57),((28,39),36)),((((4,18),((12,32),49)),(((10,25),43),(21,31))),(40,58))),((8,30),17)),((3,(23,(34,35))),(33,56))),((19,26),(44,45))),((6,9),41)),20),(15,(27,29))),((((((5,47),54),42),(((13,22),53),52)),((((14,37),(48,50)),38),51)),46)));
 300: 3 -7514.222656 -7527.948533 (0,1,((((((((((2,11),55),((((((4,18),((12,32),49)),(((10,25),43),(21,31))),(40,58)),((8,30),17)),((7,57),(28,(36,39))))),(16,24)),((3,(23,(34,35))),(33,56))),((19,26),(44,45))),((6,9),41)),((((((5,47),42),54),(((13,22),53),52)),((((14,37),(48,50)),38),51)),46)),(15,(27,29))),20));
 301: 1 -7780.366211 -7520.970754 (0,1,((((((((((2,(11,55)),((7,(((28,36),39),(40,58))),57)),(16,24)),((((4,18),((12,32),49)),(((10,25),43),(21,31))),((8,30),17))),((3,(23,(34,35))),(33,56))),((19,26),(44,45))),((6,9),(((((14,37),(48,50)),51),38),41))),(((((5,47),54),42),(((13,22),53),52)),46)),(15,(27,29))),20));
 302: 2 -7379.418457 -7521.446009 (0,1,(((((((((((2,55),11),((7,57),((28,(36,39)),(40,58)))),(16,24)),((((4,18),((12,32),49)),(((10,25),43),(21,31))),((8,30),17))),(((3,(34,35)),23),(33,56))),((19,26),(44,45))),((6,9),41)),((((((5,47),42),54),(((13,22),53),52)),((((14,37),(48,50)),38),51)),46)),(15,(27,29))),20));
 303: 1 -7228.582031 -7524.076195 (0,1,((((((((((2,11),55),((((((4,18),((12,32),49)),((10,25),43)),(21,31)),(8,(17,30))),((7,57),((28,(36,39)),(40,58))))),(16,24)),(((3,(34,35)),23),(33,56))),((19,26),(44,45))),((6,9),41)),20),((((14,37),(48,50)),51),38)),(((((5,47),54),42),(((13,22),53),52)),((15,(27,29)),46))));
 304: 1 -7802.052734 -7528.995563 (0,1,(((((((((2,55),11),(((((4,18),((12,32),49)),(((10,25),43),(21,31))),((8,30),17)),(7,((((28,36),39),(40,58)),57)))),(16,24)),((3,(23,(34,35))),(33,56))),((19,26),(44,45))),((6,9),41)),20),(((((5,47),(((((13,22),53),52),42),54)),((((14,37),(48,50)),38),51)),46),(15,(27,29)))));
 305: 1 -7754.89209 -7522.358444 (0,1,((((((((((((((2,55),11),(16,24)),7),57),((28,39),36)),((((4,18),((12,32),49)),(((10,25),43),(21,31))),(40,58))),((8,30),17)),((3,(23,(34,35))),(33,56))),((19,26),(44,45))),((6,9),41)),20),(15,(27,29))),((((((5,47),54),42),(((13,22),53),52)),((((14,37),(48,50)),38),51)),46)));
 306: 4 -7277.876953 -7521.632314 (0,1,(((((((((2,11),55),(((((((4,18),((12,32),49)),(((10,25),43),(21,31))),(40,58)),((8,30),17)),((7,57),(28,(36,39)))),(16,24))),((3,(23,(34,35))),(33,56))),((19,26),(44,45))),((6,9),41)),((((((5,47),54),42),(((13,22),53),52)),((((14,37),(48,50)),38),51)),46)),(15,(27,29))),20));
 307: 1 -7646.305664 -7534.650413 (0,1,((((((((((2,(11,55)),(((((4,18),((12,32),49)),(((10,25),43),(21,31))),((8,30),17)),((7,57),(((28,36),39),(40,58))))),(16,24)),((3,(23,(34,35))),(33,56))),(44,45)),(19,26)),((6,9),41)),20),(15,(27,29))),((((((5,47),54),42),(((13,22),53),52)),((((14,(48,50)),37),38),51)),46)));
 308: 1 -7277.64502 -7532.414692 (0,1,((((((((((2,(11,55)),(7,((((28,39),36),(40,58)),57))),(16,24)),(((((4,18),((12,32),49)),(((10,25),43),(21,31))),(8,30)),17)),(((3,(34,35)),23),(33,56))),((19,26),(44,45))),(((6,9),41),20)),((((5,47),54),42),(((13,22),53),52))),(((((14,37),(48,50)),38),51),46)),(15,(27,29))));
 309: 5 -7876.843262 -7515.541879 (0,1,(((((((((((2,11),55),((7,57),((28,(36,39)),(40,58)))),(16,24)),((((4,18),((12,32),49)),(((10,25),43),(21,31))),((8,30),17))),((3,(23,(34,35))),(33,56))),((19,26),(44,45))),(((6,9),41),20)),((((5,47),54),42),(((13,22),53),52))),(((((14,37),(48,50)),38),51),46)),(15,(27,29))));
 310: 1 -7458.733887 -7523.07413 (0,1,((((((((((2,11),55),((((((4,18),((12,32),49)),(((10,25),43),(21,31))),(40,58)),((8,30),17)),((7,57),(28,(36,39))))),(16,24)),((3,(23,(34,35))),(33,56))),((19,26),(44,45))),((6,9),41)),((((((5,47),54),42),(((13,22),53),52)),46),((((14,37),(48,50)),38),51))),(15,(27,29))),20));
 311: 1 -7303.298828 -7516.172006 (0,1,(((((((((((2,11),55),(((((4,18),((12,32),49)),(((10,25),43),(21,31))),((8,30),17)),((7,57),((28,(36,39)),(40,58))))),(16,24)),((3,(23,(34,35))),(33,56))),((19,26),(44,45))),((6,9),41)),46),(((((5,47),54),42),(((13,22),53),52)),((((14,37),(48,50)),38),51))),(15,(27,29))),20));
 312: 1 -7263.696289 -7519.716771 (0,1,((((((((((((2,11),55),((7,57),(((28,39),36),(40,58)))),(16,24)),(((4,18),((12,32),49)),(((10,25),43),(21,31)))),((8,30),17)),(((3,(34,35)),23),(33,56))),((19,26),(44,45))),((6,9),41)),((((((5,47),54),42),(((13,22),53),52)),((((14,37),(48,50)),51),38)),46)),(15,(27,29))),20));
 313: 5 -7541.381348 -7514.32014 (0,1,((((((((((2,55),11),(((((4,18),((12,32),49)),(((10,25),43),(21,31))),((8,30),17)),((7,(((28,36),39),(40,58))),57))),(16,24)),(((3,(34,35)),23),(33,56))),((19,26),(44,45))),((6,9),41)),((((((5,47),54),42),(((13,22),53),52)),((((14,37),(48,50)),38),51)),46)),(15,(27,29))),20));
 314: 1 -7657.866699 -7526.20312 (0,1,(((((((((2,(11,55)),((((((4,18),((12,32),49)),(((10,25),43),(21,31))),(40,58)),(7,((28,(36,39)),57))),((8,30),17))),(16,24)),((3,(23,(34,35))),(33,56))),((19,26),(44,45))),((6,9),41)),((((((5,47),54),42),(((13,22),53),52)),((((14,37),(48,50)),38),51)),46)),(15,(27,29))),20));
 315: 1 -7547.933594 -7519.522761 (0,1,((((((((2,(11,55)),(16,24)),(((((4,18),((12,32),49)),(((10,25),43),(21,31))),((8,30),17)),((7,57),((28,(36,39)),(40,58))))),((3,(23,(34,35))),(33,56))),((19,26),(44,45))),((6,9),41)),20),((((((5,47),54),42),(((((14,37),(48,50)),38),51),(15,(27,29)))),46),(((13,22),53),52))));
 316: 1 -7591.625488 -7516.975303 (0,1,((((((((((2,11),55),(((((4,18),((12,32),49)),(((10,25),43),(21,31))),(8,(17,30))),((7,57),((28,(36,39)),(40,58))))),(16,24)),(((3,(34,35)),23),(33,56))),((19,26),(44,45))),((6,9),41)),((((((5,47),54),42),(((13,22),53),52)),((((14,37),(48,50)),38),51)),46)),20),(15,(27,29))));
 317: 1 -7308.504883 -7529.730401 (0,1,((((((((((2,11),55),(16,24)),(((((4,18),((12,32),49)),(((10,25),43),(21,31))),((8,30),17)),((7,57),((28,(36,39)),(40,58))))),(((3,(34,35)),23),(33,56))),((19,26),(44,45))),20),((((5,47),54),42),(((13,22),53),52))),((15,(27,29)),46)),(((6,9),41),((((14,37),(48,50)),51),38))));
 318: 6 -7947.831055 -7522.405047 (0,1,(((((((((((((((2,55),11),(16,24)),7),57),((28,36),39)),(40,58)),(((4,18),((12,32),49)),(((10,25),43),(21,31)))),((8,30),17)),((3,(23,(34,35))),(33,56))),((19,26),(44,45))),((6,9),41)),20),(15,(27,29))),((((((5,47),54),42),(((13,22),53),52)),((((14,37),(48,50)),38),51)),46)));
 319: 2 -7564.664551 -7533.258796 (0,1,(((((((((((2,11),55),(((((4,18),((12,32),49)),(((10,25),43),(21,31))),((8,30),17)),(7,57))),(16,24)),((28,(36,39)),(40,58))),((3,(23,(34,35))),(33,56))),((19,26),(44,45))),(((6,9),41),20)),((((5,47),54),42),(((13,22),53),52))),(((((14,37),(48,50)),38),51),46)),(15,(27,29))));
 320: 1 -7764.382324 -7519.812863 (0,1,(((((((((((2,11),55),(7,(((28,(36,39)),(40,58)),57))),(16,24)),((((4,18),((12,32),49)),(((10,25),43),(21,31))),((8,30),17))),(((3,(34,35)),23),(33,56))),((19,26),(44,45))),((6,9),41)),(((13,22),53),52)),20),(((((((5,47),54),42),((((14,37),(48,50)),38),51)),(27,29)),15),46)));
 321: 1 -7547.077148 -7517.594423 (0,1,(((((((((2,(11,55)),((7,57),(((28,36),39),(40,58)))),(16,24)),((((4,18),((12,32),49)),(((10,25),43),(21,31))),((8,30),17))),((3,(23,(34,35))),(33,56))),((19,26),(44,45))),(((13,22),53),52)),(((6,9),41),20)),(((((5,47),54),42),(((((14,37),(48,50)),38),51),(15,(27,29)))),46)));
 322: 9 -6955.416016 -7519.367996 (0,1,((((((((((2,(11,55)),((7,57),((28,(36,39)),(40,58)))),(16,24)),((((4,18),((12,32),49)),(((10,25),43),(21,31))),(8,(17,30)))),((3,(23,(34,35))),(33,56))),((19,26),(44,45))),((6,9),41)),20),(15,(27,29))),(((((5,47),((((13,22),53),52),54)),42),((((14,37),(48,50)),38),51)),46)));
 323: 1 -7560.25 -7519.812863 (0,1,(((((((((((2,11),55),(7,(((28,(36,39)),(40,58)),57))),(16,24)),((((4,18),((12,32),49)),(((10,25),43),(21,31))),((8,30),17))),(((3,(34,35)),23),(33,56))),((19,26),(44,45))),((6,9),41)),(((13,22),53),52)),20),(((((((5,47),54),42),((((14,37),(48,50)),38),51)),(27,29)),15),46)));
 324: 1 -7030.564941 -7515.413587 (0,1,((((((((((((2,55),11),((7,57),((28,(36,39)),(40,58)))),(16,24)),((((4,18),((12,32),49)),(((10,25),43),(21,31))),((8,30),17))),(((3,(34,35)),23),(33,56))),((19,26),(44,45))),((6,9),41)),46),(((((5,47),54),42),(((13,22),53),52)),((((14,37),(48,50)),38),51))),(15,(27,29))),20));
 325: 1 -7739.121582 -7531.348075 (0,1,((((((((((((2,55),11),(16,24)),((7,57),((28,(36,39)),(40,58)))),(((((4,18),((12,32),49)),(21,31)),((10,25),43)),(8,(17,30)))),(((3,(34,35)),23),(33,56))),((19,26),(44,45))),((6,9),41)),46),((((5,47),((((13,22),53),52),54)),42),(((14,(37,(48,50))),38),51))),20),(15,(27,29))));
 326: 2 -7534.819336 -7527.774598 (0,1,(((((((((((((2,11),55),(16,24)),((7,(((28,39),36),(40,58))),57)),(((4,18),((12,32),49)),(((10,25),43),(21,31)))),((8,30),17)),(((3,(34,35)),23),(33,56))),((19,26),(44,45))),((6,9),(((((14,(48,50)),37),51),38),41))),20),(((5,47),54),42)),(((13,22),53),52)),((15,(27,29)),46)));
 327: 2 -7599.919922 -7526.606049 (0,1,((((((((((((2,(11,55)),((7,(((28,36),39),(40,58))),57)),(16,24)),((((4,18),((12,32),49)),(((10,25),43),(21,31))),((8,30),17))),((3,(23,(34,35))),(33,56))),((19,26),(44,45))),((6,9),(((((14,37),(48,50)),51),38),41))),((((5,47),54),42),(((13,22),53),52))),46),15),(27,29)),20));
 328: 1 -7514.115723 -7523.040012 (0,1,(((((((((((2,11),55),(7,(((28,(36,39)),(40,58)),57))),(16,24)),((((4,18),((12,32),49)),(((10,25),43),(21,31))),((8,30),17))),(((3,(34,35)),23),(33,56))),((19,26),(44,45))),((6,9),41)),(((13,22),53),52)),20),((((((5,47),42),54),((((14,37),(48,50)),38),51)),(15,(27,29))),46)));
 329: 5 -7569.960449 -7521.324506 (0,1,((((((((((2,(11,55)),((7,57),(((16,24),(40,58)),(28,(36,39))))),(((4,18),((12,32),49)),(((10,25),43),(21,31)))),((8,30),17)),(((3,(34,35)),23),(33,56))),((19,26),(44,45))),((6,9),41)),20),(15,(27,29))),((((((5,47),54),42),(((13,22),53),52)),((((14,37),(48,50)),38),51)),46)));
 330: 2 -7122.460938 -7516.863457 (0,1,(((((((((((2,11),55),((7,(((28,36),39),(40,58))),57)),(16,24)),((((4,18),((12,32),49)),(((10,25),43),(21,31))),(8,(17,30)))),((3,(23,(34,35))),(33,56))),((19,26),(44,45))),((6,9),41)),((((((5,47),54),42),((((14,37),(48,50)),38),51)),(((13,22),53),52)),46)),(15,(27,29))),20));
 331: 1 -7632.977051 -7518.623901 (0,1,(((((((((((2,11),55),(((((4,18),((12,32),49)),(((10,25),43),(21,31))),((8,30),17)),((7,57),((28,(36,39)),(40,58))))),(16,24)),((3,(23,(34,35))),(33,56))),((19,26),(44,45))),(6,9)),41),((((((5,47),54),42),(((13,22),53),52)),((((14,37),(48,50)),38),51)),46)),(15,(27,29))),20));
 332: 1 -7672.811035 -7523.053728 (0,1,((((((((((((2,11),55),(16,24)),(7,57)),(28,(36,39))),((((4,18),((12,32),49)),(((10,25),43),(21,31))),(40,58))),((8,30),17)),((3,(23,(34,35))),(33,56))),((19,26),(44,45))),((6,9),41)),20),(((((((5,47),54),42),(((13,22),53),52)),((((14,37),(48,50)),38),51)),46),(15,(27,29)))));
 333: 1 -7248.130859 -7542.042314 (0,1,((((((((((2,11),55),((((((4,18),((12,32),49)),(((10,25),43),(21,31))),(8,(17,30))),(40,58)),((7,57),((28,39),36)))),(16,24)),(((3,(34,35)),23),(33,56))),((19,26),(44,45))),((6,9),41)),(((((((5,47),54),52),42),((13,22),53)),46),((((14,37),(48,50)),38),51))),(15,(27,29))),20));
 334: 1 -7594.107422 -7520.869899 (0,1,((((((((((2,55),11),((7,57),((28,(36,39)),(40,58)))),(16,24)),((((4,18),((12,32),49)),(((10,25),43),(21,31))),((8,30),17))),((3,(23,(34,35))),(33,56))),((19,26),(44,45))),((6,9),41)),20),((((((((5,47),54),42),(((13,22),53),52)),((((14,37),(48,50)),38),51)),(27,29)),15),46)));
 335: 2 -7344.96875 -7522.824755 (0,1,(((((((((((((2,11),55),((7,57),(((28,36),39),(40,58)))),(16,24)),(((4,18),((12,32),49)),(((10,25),43),(21,31)))),((8,30),17)),(((3,(34,35)),23),(33,56))),((19,26),(44,45))),((6,9),(((((14,37),(48,50)),51),38),41))),((((5,47),54),42),(((13,22),53),52))),46),(15,(27,29))),20));
 336: 1 -7551.381836 -7527.948533 (0,1,((((((((((2,11),55),((((((4,18),((12,32),49)),(((10,25),43),(21,31))),(40,58)),((8,30),17)),((7,57),(28,(36,39))))),(16,24)),((3,(23,(34,35))),(33,56))),((19,26),(44,45))),((6,9),41)),((((((5,47),42),54),(((13,22),53),52)),((((14,37),(48,50)),38),51)),46)),(15,(27,29))),20));
 337: 4 -7963.561035 -7517.575456 (0,1,(((((((((((2,11),55),((7,(((28,36),39),(40,58))),57)),(16,24)),(((((4,18),((12,32),49)),(21,31)),((10,25),43)),(8,(17,30)))),(((3,(34,35)),23),(33,56))),((19,26),(44,45))),((6,9),41)),((((((5,47),54),42),(((13,22),53),52)),((((14,37),(48,50)),38),51)),46)),(15,(27,29))),20));
 338: 5 -7639.994141 -7521.577429 (0,1,((((((((((2,11),55),(16,24)),((((((4,18),((12,32),49)),(((10,25),43),(21,31))),(40,58)),((8,30),17)),((7,57),(28,(36,39))))),((3,(23,(34,35))),(33,56))),((19,26),(44,45))),((6,9),41)),((((((5,47),54),42),(((13,22),53),52)),((((14,37),(48,50)),38),51)),46)),(15,(27,29))),20));
 339: 1 -7094.831055 -7518.034367 (0,1,((((((((((2,11),55),(((((4,18),((12,32),49)),(((10,25),43),(21,31))),(8,(17,30))),((7,57),(((28,39),36),(40,58))))),(16,24)),((3,(23,(34,35))),(33,56))),((19,26),(44,45))),((6,9),41)),20),(15,(27,29))),((((((5,47),54),42),(((13,22),53),52)),46),((((14,37),(48,50)),38),51))));
 340: 1 -7356.26709 -7524.31406 (0,1,((((((((((((2,55),11),((7,((28,(36,39)),(40,58))),57)),((8,30),17)),(((4,18),((12,32),49)),(((10,25),43),(21,31)))),(16,24)),((3,(23,(34,35))),(33,56))),((19,26),(44,45))),((6,9),41)),20),(15,(27,29))),(((((5,47),((((13,22),53),52),54)),42),((((14,37),(48,50)),38),51)),46)));
 341: 2 -7459.753418 -7522.355439 (0,1,((((((((((((((2,55),11),(16,24)),(7,57)),((28,(36,39)),(40,58))),(((4,18),((12,32),49)),(((10,25),43),(21,31)))),((8,30),17)),(((3,(34,35)),23),(33,56))),((19,26),(44,45))),((6,9),41)),20),((((5,47),54),42),(((13,22),53),52))),(((((14,37),(48,50)),38),51),(15,(27,29)))),46));
 342: 1 -7307.841797 -7550.950859 (0,1,((((((((((((2,55),11),((7,(((28,39),36),(40,58))),57)),(16,24)),(((4,18),((12,32),49)),(((10,25),43),(21,31)))),(8,(17,30))),(33,56)),(3,(23,(34,35)))),((19,26),(44,45))),(((((5,47),54),42),(((13,22),53),52)),20)),((15,(27,29)),46)),(((6,9),41),((((14,(48,50)),37),51),38))));
 343: 2 -7838.533203 -7528.086098 (0,1,(((((((((((((2,11),55),(16,24)),(7,57)),(28,(36,39))),(40,58)),(((4,18),((12,32),49)),(((10,25),43),(21,31)))),((8,30),17)),((3,(23,(34,35))),(33,56))),((19,26),(44,45))),((6,9),41)),20),((((((((5,47),54),42),(((13,22),53),52)),((((14,37),(48,50)),38),51)),46),(27,29)),15)));
 344: 1 -7267.970703 -7528.044987 (0,1,((((((((((((2,11),55),((7,57),((28,(36,39)),(40,58)))),(16,24)),((((4,18),((12,32),49)),(((10,25),43),(21,31))),(8,(17,30)))),(((3,(34,35)),23),(33,56))),((19,26),(44,45))),(((6,9),(38,41)),20)),((((5,47),54),42),(((13,22),53),52))),46),(((14,37),(48,50)),51)),(15,(27,29))));
 345: 1 -7585.121582 -7533.051823 (0,1,((((((((((((((2,(11,55)),((((4,18),((12,32),49)),(((10,25),43),(21,31))),((8,30),17))),7),57),((28,36),39)),(40,58)),(16,24)),((3,(23,(34,35))),(33,56))),((19,26),(44,45))),((6,9),41)),((((5,47),54),42),(((13,22),53),52))),20),(((((14,37),(48,50)),38),51),46)),(15,(27,29))));
 346: 1 -7576.271484 -7530.418915 (0,1,((((((((((((2,11),55),((7,57),((28,(36,39)),(40,58)))),(16,24)),((((4,18),((12,32),49)),(((10,25),43),(21,31))),((8,30),17))),(((3,(34,35)),23),(33,56))),((19,26),(44,45))),((((5,47),54),42),(((13,22),53),52))),(6,9)),(((((14,37),(48,50)),51),38),41)),20),((15,(27,29)),46)));
 347: 1 -7444.825195 -7529.730401 (0,1,((((((((((2,11),55),(16,24)),(((((4,18),((12,32),49)),(((10,25),43),(21,31))),((8,30),17)),((7,57),((28,(36,39)),(40,58))))),(((3,(34,35)),23),(33,56))),((19,26),(44,45))),20),((((5,47),54),42),(((13,22),53),52))),((15,(27,29)),46)),(((6,9),41),((((14,37),(48,50)),51),38))));
 348: 3 -7674.785156 -7517.061006 (0,1,((((((((((((2,11),55),((7,57),(((28,36),39),(40,58)))),(16,24)),(((4,18),((12,32),49)),(((10,25),43),(21,31)))),(8,(17,30))),((3,(23,(34,35))),(33,56))),((19,26),(44,45))),((6,9),41)),20),(15,(27,29))),((((((5,47),54),42),(((13,22),53),52)),((((14,37),(48,50)),38),51)),46)));
 349: 4 -7242.136719 -7539.319781 (0,1,((((((((((((2,11),55),((7,((28,36),(39,(40,58)))),57)),(16,24)),((((4,18),((12,32),49)),(((10,25),43),(21,31))),((8,30),17))),(((3,(34,35)),23),(33,56))),((19,26),(44,45))),(((6,9),(38,41)),20)),((((5,47),54),42),(((13,22),53),52))),46),((((14,37),(48,50)),51),(27,29))),15));
 350: 1 -7608.224609 -7533.051823 (0,1,((((((((((((((2,(11,55)),((((4,18),((12,32),49)),(((10,25),43),(21,31))),((8,30),17))),7),57),((28,36),39)),(40,58)),(16,24)),((3,(23,(34,35))),(33,56))),((19,26),(44,45))),((6,9),41)),((((5,47),54),42),(((13,22),53),52))),20),(((((14,37),(48,50)),38),51),46)),(15,(27,29))));
 351: 5 -7058.821289 -7522.805271 (0,1,(((((((((((((2,11),55),((7,57),(((28,36),39),(40,58)))),(16,24)),(((4,18),((12,32),49)),(((10,25),43),(21,31)))),((8,30),17)),(((3,(34,35)),23),(33,56))),((19,26),(44,45))),((6,9),(((((14,37),(48,50)),51),38),41))),((((5,47),54),42),(((13,22),53),52))),46),(15,(27,29))),20));
 352: 2 -7832.604004 -7524.831224 (0,1,(((((((((((2,11),55),((((((4,18),((12,32),49)),((10,25),43)),(21,31)),(8,(17,30))),((7,57),((28,(36,39)),(40,58))))),(16,24)),(((3,(34,35)),23),(33,56))),((19,26),(44,45))),((6,9),41)),20),((((5,47),54),42),(((13,22),53),52))),((((14,37),(48,50)),51),38)),((15,(27,29)),46)));
 353: 3 -8019.509766 -7535.485929 (0,1,(((((((((((2,55),(((7,57),((28,(36,39)),(40,58))),11)),(16,24)),((((4,18),((12,32),49)),(((10,25),43),(21,31))),((8,30),17))),((3,(23,(34,35))),(33,56))),((19,26),(44,45))),(((6,9),(38,41)),20)),((((5,47),54),42),(((13,22),53),52))),46),((((14,37),(48,50)),51),(27,29))),15));
 354: 2 -7971.338867 -7540.655211 (0,1,(((((((((((((2,11),55),(16,24)),((7,(((28,39),36),(40,58))),57)),(((4,18),((12,32),49)),(((10,25),43),(21,31)))),((8,30),17)),((3,(34,35)),23)),(33,56)),((19,26),(44,45))),((((6,9),41),((((14,37),(48,50)),51),38)),20)),((((5,47),54),42),(((13,22),53),52))),46),(15,(27,29))));
 355: 3 -7538.448242 -7523.07413 (0,1,((((((((((2,11),55),((((((4,18),((12,32),49)),(((10,25),43),(21,31))),(40,58)),((8,30),17)),((7,57),(28,(36,39))))),(16,24)),((3,(23,(34,35))),(33,56))),((19,26),(44,45))),((6,9),41)),((((((5,47),54),42),(((13,22),53),52)),46),((((14,37),(48,50)),38),51))),(15,(27,29))),20));
 356: 1 -7388.879395 -7523.050227 (0,1,((((((((((((2,11),55),(16,24)),((7,(((28,36),39),(40,58))),57)),(((4,18),((12,32),49)),(((10,25),43),(21,31)))),(8,(17,30))),((3,(23,(34,35))),(33,56))),((19,26),(44,45))),((6,9),41)),(((((5,47),((((13,22),53),52),54)),42),((((14,37),(48,50)),38),51)),46)),(15,(27,29))),20));
 357: 2 -7276.081055 -7524.3508 (0,1,(((((((((((2,11),55),((7,57),(((16,24),(40,58)),((28,36),39)))),(8,(17,30))),(((4,18),((12,32),49)),(((10,25),43),(21,31)))),((3,(23,(34,35))),(33,56))),((19,26),(44,45))),((6,9),41)),20),(15,(27,29))),((((((5,47),54),42),(((13,22),53),52)),((((14,37),(48,50)),38),51)),46)));
 358: 1 -8008.418945 -7530.418915 (0,1,((((((((((((2,11),55),((7,57),((28,(36,39)),(40,58)))),(16,24)),((((4,18),((12,32),49)),(((10,25),43),(21,31))),((8,30),17))),(((3,(34,35)),23),(33,56))),((19,26),(44,45))),((((5,47),54),42),(((13,22),53),52))),(6,9)),(((((14,37),(48,50)),51),38),41)),20),((15,(27,29)),46)));
 359: 3 -7687.78418 -7519.82854 (0,1,((((((((((2,11),(((7,(((28,36),39),(40,58))),57),55)),(16,24)),((((4,18),((12,32),49)),(((10,25),43),(21,31))),(8,(17,30)))),(((3,(34,35)),23),(33,56))),((19,26),(44,45))),((6,9),41)),((((((5,47),54),42),(((13,22),53),52)),((((14,37),(48,50)),38),51)),46)),(15,(27,29))),20));
 360: 1 -7365.336914 -7528.14729 (0,1,((((((((((((2,11),55),(7,((((28,36),39),(40,58)),57))),(16,24)),((((4,18),((12,32),49)),(((10,25),43),(21,31))),((8,30),17))),(((3,(34,35)),23),(33,56))),((19,26),(44,45))),((6,9),41)),46),(((((5,47),(((13,22),53),52)),42),54),((((14,37),(48,50)),38),51))),(15,(27,29))),20));
 361: 1 -7487.196777 -7528.450196 (0,1,((((((((((((((2,55),11),(16,24)),((((4,18),((12,32),49)),(((10,25),43),(21,31))),((8,30),17))),57),7),(40,58)),(28,(36,39))),((3,(23,(34,35))),(33,56))),((19,26),(44,45))),((6,9),41)),20),(15,(27,29))),((((((5,47),54),42),(((13,22),53),52)),((((14,37),(48,50)),51),38)),46)));
 362: 4 -7520.308105 -7539.297584 (0,1,((((((((((((2,11),55),((7,((28,36),(39,(40,58)))),57)),(16,24)),((((4,18),((12,32),49)),(((10,25),43),(21,31))),((8,30),17))),(((3,(34,35)),23),(33,56))),((19,26),(44,45))),(((6,9),(38,41)),20)),((((5,47),54),42),(((13,22),53),52))),46),((((14,37),(48,50)),51),(27,29))),15));
 363: 1 -7599.905273 -7529.336166 (0,1,((((((((((2,11),55),(16,24)),((7,57),((28,(36,39)),(40,58)))),((((4,18),((12,32),49)),(((10,25),43),(21,31))),((8,30),17))),(((3,(34,35)),23),(33,56))),((19,26),(44,45))),(((((5,47),54),42),(((13,22),53),52)),20)),((15,(27,29)),46)),(((6,9),41),((((14,37),(48,50)),51),38))));
 364: 1 -7264.292969 -7543.654633 (0,1,(((((((((((((2,55),11),(16,24)),((7,(((28,36),39),(40,58))),57)),((4,18),((((10,25),43),(21,31)),((12,32),49)))),((8,30),17)),((3,(23,(34,35))),(33,56))),((19,26),(44,45))),(((6,9),(38,41)),20)),((((5,47),54),42),(((13,22),53),52))),46),(((14,37),(48,50)),51)),(15,(27,29))));
 365: 1 -7227.815918 -7517.999208 (0,1,((((((((((2,(11,55)),(((((4,18),((12,32),49)),(((10,25),43),(21,31))),((8,30),17)),((7,57),(((28,36),39),(40,58))))),(16,24)),((3,(23,(34,35))),(33,56))),((19,26),(44,45))),(6,9)),41),20),(15,(27,29))),((((((5,47),54),42),(((13,22),53),52)),((((14,(48,50)),37),38),51)),46)));
 366: 5 -7320.52002 -7518.233876 (0,1,(((((((((((2,55),11),((7,((28,(36,39)),(40,58))),57)),(16,24)),((((4,18),((12,32),49)),(((10,25),43),(21,31))),((8,30),17))),((3,(23,(34,35))),(33,56))),((19,26),(44,45))),((6,9),41)),20),(15,(27,29))),((((((5,47),54),42),(((13,22),53),52)),((((14,37),(48,50)),51),38)),46)));
 367: 2 -8239.576172 -7519.93603 (0,1,(((((((((((2,11),55),(((((4,18),((12,32),49)),(((10,25),43),(21,31))),((8,30),17)),((7,57),((28,(36,39)),(40,58))))),(16,24)),((3,(23,(34,35))),(33,56))),((19,26),(44,45))),((6,9),41)),((((((5,47),54),42),(((13,22),53),52)),((((14,37),(48,50)),38),51)),46)),15),(27,29)),20));
 368: 1 -7869.369141 -7518.24101 (0,1,((((((((((2,55),11),(((((4,18),((12,32),49)),(((10,25),43),(21,31))),(8,(17,30))),((7,(((28,39),36),(40,58))),57))),(16,24)),((3,(23,(34,35))),(33,56))),((19,26),(44,45))),((6,9),41)),20),(15,(27,29))),((((((5,47),54),42),(((13,22),53),52)),46),((((14,37),(48,50)),38),51))));
 369: 1 -7329.783203 -7516.172006 (0,1,(((((((((((2,11),55),(((((4,18),((12,32),49)),(((10,25),43),(21,31))),((8,30),17)),((7,57),((28,(36,39)),(40,58))))),(16,24)),((3,(23,(34,35))),(33,56))),((19,26),(44,45))),((6,9),41)),46),(((((5,47),54),42),(((13,22),53),52)),((((14,37),(48,50)),38),51))),(15,(27,29))),20));
 370: 2 -7421.852051 -7520.969698 (0,1,((((((((((2,(11,55)),((7,(((28,36),39),(40,58))),57)),(16,24)),((((4,18),((12,32),49)),(((10,25),43),(21,31))),((8,30),17))),((3,(23,(34,35))),(33,56))),((19,26),(44,45))),((6,9),(((((14,37),(48,50)),51),38),41))),(((((5,47),54),42),(((13,22),53),52)),46)),(15,(27,29))),20));
 371: 1 -7512.222656 -7523.453165 (0,1,(((((((((((2,11),55),((7,(((28,36),39),(40,58))),57)),(16,24)),((((4,18),((12,32),49)),(((10,25),43),(21,31))),((8,30),17))),(((3,(34,35)),23),(33,56))),((19,26),(44,45))),((6,9),41)),20),(((((5,47),54),42),(((13,22),53),52)),((((((14,37),(48,50)),38),51),(27,29)),15))),46));
 372: 1 -7737.291016 -7517.195499 (0,1,(((((((((((2,11),55),(7,(((28,(36,39)),(40,58)),57))),(16,24)),((((4,18),((12,32),49)),(((10,25),43),(21,31))),((8,30),17))),(((3,(34,35)),23),(33,56))),((19,26),(44,45))),((6,9),41)),(((13,22),53),52)),20),(((((5,47),54),42),((((14,37),(48,50)),38),51)),((15,(27,29)),46))));
 373: 1 -7830.706055 -7523.005843 (0,1,(((((((((((2,11),55),(((((4,18),((12,32),49)),(((10,25),43),(21,31))),(8,(17,30))),((7,57),((28,(36,39)),(40,58))))),(16,24)),(((3,(34,35)),23),(33,56))),((19,26),(44,45))),((6,9),41)),20),((((14,37),(48,50)),51),38)),((((5,47),54),42),(((13,22),53),52))),((15,(27,29)),46)));
 374: 1 -7956.353516 -7525.012998 (0,1,((((((((((((2,11),55),((7,57),((28,(36,39)),(40,58)))),(16,24)),((((4,18),((12,32),49)),(((10,25),43),(21,31))),((8,30),17))),(((3,(34,35)),23),(33,56))),((19,26),(44,45))),((6,9),(((((14,37),(48,50)),51),38),41))),(((5,47),54),42)),(((13,22),53),52)),((15,(27,29)),46)),20));
 375: 1 -7884.008301 -7520.156008 (0,1,((((((((((2,55),11),(((((4,18),((12,32),49)),(((10,25),43),(21,31))),(8,(17,30))),((7,(((28,39),36),(40,58))),57))),(16,24)),((3,(23,(34,35))),(33,56))),((19,26),(44,45))),((6,9),41)),20),46),((((((5,47),54),42),(((13,22),53),52)),((((14,(48,50)),37),38),51)),(15,(27,29)))));
 376: 1 -7826.976562 -7536.20585 (0,1,((((((((((((((2,55),11),(7,((((28,39),36),(40,58)),57))),(16,24)),((8,30),17)),(((10,25),43),(21,31))),((4,18),((12,32),49))),(3,(23,(34,35)))),(33,56)),((19,26),(44,45))),((6,9),41)),20),(15,(27,29))),((((((5,47),54),42),(((13,22),53),52)),((((14,(48,50)),37),38),51)),46)));
 377: 1 -7329.48291 -7525.431081 (0,1,((((((((((((((2,11),55),(((28,39),36),(40,58))),(7,57)),(16,24)),(((4,18),((12,32),49)),(((10,25),43),(21,31)))),(8,(17,30))),(((3,(34,35)),23),(33,56))),((19,26),(44,45))),(6,9)),41),20),(15,(27,29))),((((((5,47),54),42),(((13,22),53),52)),((((14,37),(48,50)),38),51)),46)));
 378: 1 -7605.814453 -7524.076195 (0,1,((((((((((2,11),55),((((((4,18),((12,32),49)),((10,25),43)),(21,31)),(8,(17,30))),((7,57),((28,(36,39)),(40,58))))),(16,24)),(((3,(34,35)),23),(33,56))),((19,26),(44,45))),((6,9),41)),20),((((14,37),(48,50)),51),38)),(((((5,47),54),42),(((13,22),53),52)),((15,(27,29)),46))));
 379: 1 -7435.932617 -7524.31406 (0,1,((((((((((((2,55),11),((7,((28,(36,39)),(40,58))),57)),((8,30),17)),(((4,18),((12,32),49)),(((10,25),43),(21,31)))),(16,24)),((3,(23,(34,35))),(33,56))),((19,26),(44,45))),((6,9),41)),20),(15,(27,29))),(((((5,47),((((13,22),53),52),54)),42),((((14,37),(48,50)),38),51)),46)));
 380: 2 -6978.348145 -7544.914355 (0,1,((((((((((((((2,11),55),(((((4,18),((12,32),49)),(((10,25),43),(21,31))),((8,30),17)),(16,24))),57),7),((28,36),39)),(40,58)),((3,(23,(34,35))),(33,56))),((19,26),(44,45))),41),(6,9)),20),((15,(27,29)),46)),(((((5,47),54),42),(((13,22),53),52)),((((14,(48,50)),37),38),51))));
 381: 1 -7616.808105 -7519.933086 (0,1,((((((((((((2,11),55),(7,((((28,39),36),(40,58)),57))),(16,24)),(((4,18),((12,32),49)),(((10,25),43),(21,31)))),(8,(17,30))),(((3,(34,35)),23),(33,56))),((19,26),(44,45))),((6,9),41)),20),((15,(27,29)),46)),(((((5,47),54),42),(((13,22),53),52)),((((14,(48,50)),37),38),51))));
 382: 2 -7071.979492 -7521.370318 (0,1,(((((((((((2,11),55),((7,57),((16,24),((28,(36,39)),(40,58))))),(((4,18),((12,32),49)),(((10,25),43),(21,31)))),((8,30),17)),(((3,(34,35)),23),(33,56))),((19,26),(44,45))),((6,9),41)),20),(15,(27,29))),((((((5,47),54),42),(((13,22),53),52)),((((14,37),(48,50)),38),51)),46)));
 383: 1 -7392.464844 -7519.772729 (0,1,(((((((((((((2,11),55),((7,((28,(36,39)),(40,58))),57)),(16,24)),((((4,18),((12,32),49)),(((10,25),43),(21,31))),((8,30),17))),(((3,(34,35)),23),(33,56))),((19,26),(44,45))),(6,9)),41),(((13,22),53),52)),20),((((5,47),54),42),(((((14,37),(48,50)),38),51),(15,(27,29))))),46));
 384: 1 -7915.798828 -7518.4527 (0,1,(((((((((((2,55),((7,((28,(36,39)),(40,58))),57)),11),(16,24)),((((4,18),((12,32),49)),(((10,25),43),(21,31))),((8,30),17))),((3,(23,(34,35))),(33,56))),((19,26),(44,45))),((6,9),41)),20),(15,(27,29))),((((((5,47),54),42),(((13,22),53),52)),((((14,37),(48,50)),38),51)),46)));
 385: 15 -7538.005859 -7514.379574 (0,1,(((((((((2,(11,55)),(((((4,18),((12,32),49)),(((10,25),43),(21,31))),((8,30),17)),((7,(((28,36),39),(40,58))),57))),(16,24)),((3,(23,(34,35))),(33,56))),((19,26),(44,45))),((6,9),41)),20),(15,(27,29))),((((((5,47),54),42),(((13,22),53),52)),((((14,37),(48,50)),38),51)),46)));
 386: 1 -7495.435547 -7529.336166 (0,1,((((((((((2,11),55),(16,24)),((7,57),((28,(36,39)),(40,58)))),((((4,18),((12,32),49)),(((10,25),43),(21,31))),((8,30),17))),(((3,(34,35)),23),(33,56))),((19,26),(44,45))),(((((5,47),54),42),(((13,22),53),52)),20)),((15,(27,29)),46)),(((6,9),41),((((14,37),(48,50)),51),38))));
 387: 1 -7679.491699 -7520.156008 (0,1,((((((((((2,55),11),(((((4,18),((12,32),49)),(((10,25),43),(21,31))),(8,(17,30))),((7,(((28,39),36),(40,58))),57))),(16,24)),((3,(23,(34,35))),(33,56))),((19,26),(44,45))),((6,9),41)),20),46),((((((5,47),54),42),(((13,22),53),52)),((((14,(48,50)),37),38),51)),(15,(27,29)))));
 388: 2 -7454.158203 -7519.352063 (0,1,(((((((((((2,11),55),(((((4,18),((12,32),49)),(((10,25),43),(21,31))),(8,(17,30))),((7,57),((28,(36,39)),(40,58))))),(16,24)),(((3,(34,35)),23),(33,56))),((19,26),(44,45))),((6,9),41)),20),(((((5,47),54),42),(((13,22),53),52)),((((14,37),(48,50)),38),51))),46),(15,(27,29))));
 389: 1 -8021.216797 -7524.623981 (0,1,(((((((((((2,11),55),((7,57),(((16,24),(40,58)),((28,36),39)))),((8,30),17)),(((4,18),((12,32),49)),(((10,25),43),(21,31)))),((3,(23,(34,35))),(33,56))),((19,26),(44,45))),((6,9),41)),20),(15,(27,29))),((((((5,47),54),42),(((13,22),53),52)),46),((((14,37),(48,50)),38),51))));
 390: 1 -7500.998047 -7526.813018 (0,1,(((((((((2,(11,55)),(16,24)),((7,57),((28,(36,39)),(40,58)))),((((4,18),((12,32),49)),(((10,25),43),(21,31))),((8,30),17))),((3,(23,(34,35))),(33,56))),((19,26),(44,45))),((6,9),41)),20),((((((5,47),42),54),(((((14,37),(48,50)),38),51),(15,(27,29)))),46),(((13,22),53),52))));
 391: 7 -7320.766602 -7526.732639 (0,1,(((((((((((((2,55),11),(16,24)),((7,((28,(36,39)),(40,58))),57)),(((4,18),((12,32),49)),(((10,25),43),(21,31)))),((8,30),17)),(((3,(34,35)),23),(33,56))),((19,26),(44,45))),(((6,9),(38,41)),20)),((((5,47),54),42),(((13,22),53),52))),46),(((14,37),(48,50)),51)),(15,(27,29))));
 392: 2 -7220.021484 -7526.326095 (0,1,(((((((((((((2,(11,55)),(((((4,18),((12,32),49)),(((10,25),43),(21,31))),((8,30),17)),(16,24))),7),57),(40,58)),((28,39),36)),((3,(23,(34,35))),(33,56))),((19,26),(44,45))),((6,9),41)),20),((((5,47),54),42),(((13,22),53),52))),(((((14,37),(48,50)),38),51),46)),(15,(27,29))));
 393: 1 -7430.105469 -7524.429949 (0,1,((((((((((2,(11,55)),((7,(((28,36),39),(40,58))),57)),(16,24)),((((4,18),((12,32),49)),(((10,25),43),(21,31))),((8,30),17))),((3,(23,(34,35))),(33,56))),((19,26),(44,45))),((6,9),(((((14,37),(48,50)),51),38),41))),20),((((5,47),54),42),(((13,22),53),52))),((15,(27,29)),46)));
 394: 1 -7182.433105 -7519.549075 (0,1,(((((((((((2,11),55),((7,57),(((28,36),39),(40,58)))),(16,24)),((((4,18),((12,32),49)),(((10,25),43),(21,31))),((8,30),17))),(((3,(34,35)),23),(33,56))),((19,26),(44,45))),((6,9),41)),((((((5,47),54),42),(((13,22),53),52)),46),((((14,37),(48,50)),51),38))),(15,(27,29))),20));
 395: 3 -6907.924805 -7523.949002 (0,1,(((((((((((2,11),55),((7,57),((28,(36,39)),(40,58)))),(16,24)),(((((4,18),49),(12,32)),(((10,25),43),(21,31))),((8,30),17))),((3,(23,(34,35))),(33,56))),((19,26),(44,45))),((6,9),41)),20),(15,(27,29))),((((((5,47),54),42),(((13,22),53),52)),((((14,37),(48,50)),38),51)),46)));
 396: 12 -7615.208008 -7515.469336 (0,1,((((((((((((2,11),55),((7,((28,(36,39)),(40,58))),57)),(16,24)),(((4,18),((12,32),49)),(((10,25),43),(21,31)))),((8,30),17)),(((3,(34,35)),23),(33,56))),((19,26),(44,45))),((6,9),41)),20),(15,(27,29))),((((((5,47),54),42),(((13,22),53),52)),((((14,37),(48,50)),38),51)),46)));
 397: 1 -7554.483398 -7527.818459 (0,1,(((((((((((2,11),55),(((((((4,18),((12,32),49)),((10,25),43)),(21,31)),(8,(17,30))),((28,(36,39)),(40,58))),(7,57))),(16,24)),(((3,(34,35)),23),(33,56))),((19,26),(44,45))),((6,9),41)),20),((((14,37),(48,50)),51),38)),((((5,47),54),42),(((13,22),53),52))),((15,(27,29)),46)));
 398: 1 -7366.866699 -7519.339573 (0,1,((((((((((2,55),11),(((((4,18),((12,32),49)),(((10,25),43),(21,31))),((8,30),17)),((7,((28,(36,39)),(40,58))),57))),(16,24)),((3,(23,(34,35))),(33,56))),((19,26),(44,45))),((6,9),41)),20),(15,(27,29))),(((((5,47),((((13,22),53),52),54)),42),((((14,37),(48,50)),38),51)),46)));
 399: 1 -7676.614746 -7524.116367 (0,1,((((((((((((2,55),11),((7,57),((28,(36,39)),(40,58)))),(16,24)),(((4,18),((12,32),49)),(((10,25),43),(21,31)))),((8,30),17)),((3,(23,(34,35))),(33,56))),((19,26),(44,45))),(((6,9),(((((14,37),(48,50)),51),38),41)),20)),((((5,47),54),42),(((13,22),53),52))),46),(15,(27,29))));
 400: 5 -7055.363281 -7515.478893 (0,1,((((((((((2,(11,55)),((7,57),(((28,39),36),(40,58)))),(16,24)),((((4,18),((12,32),49)),(((10,25),43),(21,31))),((8,30),17))),(((3,(34,35)),23),(33,56))),((19,26),(44,45))),((6,9),41)),(((13,22),53),52)),20),((((((5,47),54),42),((((14,37),(48,50)),38),51)),(15,(27,29))),46)));
 401: 1 -6789.696289 -7550.070329 (0,1,(((((((((2,11),55),((((((((3,(34,35)),23),(33,56)),((((4,18),((12,32),49)),((((10,25),43),31),21)),(8,(17,30)))),(40,58)),(28,(36,39))),7),57)),(16,24)),((19,26),(44,45))),((6,9),41)),20),(15,(27,29))),((((((5,47),54),42),((((14,37),(48,50)),38),51)),(((13,22),53),52)),46)));
 402: 1 -7109.996094 -7519.812863 (0,1,(((((((((((2,11),55),(7,(((28,(36,39)),(40,58)),57))),(16,24)),((((4,18),((12,32),49)),(((10,25),43),(21,31))),((8,30),17))),(((3,(34,35)),23),(33,56))),((19,26),(44,45))),((6,9),41)),(((13,22),53),52)),20),(((((((5,47),54),42),((((14,37),(48,50)),38),51)),(27,29)),15),46)));
 403: 2 -7129.192383 -7523.157434 (0,1,(((((((((((2,55),11),(((28,36),39),(40,58))),(7,57)),(16,24)),((((4,18),((12,32),49)),(((10,25),43),(21,31))),(8,(17,30)))),(((3,(34,35)),23),(33,56))),((19,26),(44,45))),((6,9),41)),20),(((((((5,47),54),42),(((13,22),53),52)),((((14,37),(48,50)),38),51)),46),(15,(27,29)))));
 404: 1 -7765.766602 -7520.444719 (0,1,(((((((((((2,11),55),((7,57),((28,(36,39)),(40,58)))),((((4,18),((12,32),49)),(((10,25),43),(21,31))),(8,(17,30)))),(16,24)),((3,(23,(34,35))),(33,56))),((19,26),(44,45))),(((6,9),41),20)),((((5,47),54),42),(((13,22),53),52))),(((((14,37),(48,50)),38),51),46)),(15,(27,29))));
 405: 2 -7282.804688 -7519.812863 (0,1,(((((((((((2,11),55),(7,(((28,(36,39)),(40,58)),57))),(16,24)),((((4,18),((12,32),49)),(((10,25),43),(21,31))),((8,30),17))),(((3,(34,35)),23),(33,56))),((19,26),(44,45))),((6,9),41)),(((13,22),53),52)),20),(((((((5,47),54),42),((((14,37),(48,50)),38),51)),(27,29)),15),46)));
 406: 1 -7517.435547 -7546.099769 (0,1,((((((((((((2,11),55),(16,24)),((7,(((28,39),36),(40,58))),57)),((((4,18),((12,32),49)),(((10,25),43),(21,31))),((8,30),17))),(((3,(34,35)),23),(33,56))),((19,26),(44,45))),(((6,9),(38,41)),20)),((((5,47),54),42),(((13,22),53),52))),46),((((14,37),(48,50)),51),(27,29))),15));
 407: 1 -7765.664062 -7519.812863 (0,1,(((((((((((2,11),55),(7,(((28,(36,39)),(40,58)),57))),(16,24)),((((4,18),((12,32),49)),(((10,25),43),(21,31))),((8,30),17))),(((3,(34,35)),23),(33,56))),((19,26),(44,45))),((6,9),41)),(((13,22),53),52)),20),(((((((5,47),54),42),((((14,37),(48,50)),38),51)),(27,29)),15),46)));
 408: 1 -7894.338867 -7524.812055 (0,1,(((((((2,(11,55)),((((((4,18),((12,32),49)),(((10,25),43),(21,31))),((8,30),17)),((7,57),(((28,39),36),(40,58)))),(16,24))),((3,(23,(34,35))),(33,56))),((19,26),(44,45))),(((6,9),41),20)),((((((5,47),54),42),(((13,22),53),52)),46),((((14,37),(48,50)),38),51))),(15,(27,29))));
 409: 1 -7542.418945 -7530.573554 (0,1,(((((((((((2,11),55),((7,57),((28,(36,39)),(40,58)))),(16,24)),((((4,18),((12,32),49)),(((10,25),43),(21,31))),((8,30),17))),(((3,(34,35)),23),(33,56))),((19,26),(44,45))),((((5,47),54),42),(((13,22),53),52))),20),((6,9),(((((14,37),(48,50)),51),38),41))),((15,(27,29)),46)));
 410: 1 -7682.584473 -7519.380441 (0,1,((((((((((2,11),55),(((((4,18),((12,32),49)),(((10,25),43),(21,31))),(8,(17,30))),((7,57),((28,(36,39)),(40,58))))),(16,24)),(((3,(34,35)),23),(33,56))),((19,26),(44,45))),((6,9),41)),20),((15,(27,29)),46)),(((((5,47),54),42),(((13,22),53),52)),((((14,37),(48,50)),38),51))));
 411: 1 -7259.438477 -7520.156008 (0,1,((((((((((2,55),11),(((((4,18),((12,32),49)),(((10,25),43),(21,31))),(8,(17,30))),((7,(((28,39),36),(40,58))),57))),(16,24)),((3,(23,(34,35))),(33,56))),((19,26),(44,45))),((6,9),41)),20),46),((((((5,47),54),42),(((13,22),53),52)),((((14,(48,50)),37),38),51)),(15,(27,29)))));
 412: 3 -7084.350098 -7525.699601 (0,1,(((((((((((2,(7,((((28,36),39),(40,58)),57))),(11,55)),(16,24)),((((4,18),((12,32),49)),(((10,25),43),(21,31))),((8,30),17))),((3,(23,(34,35))),(33,56))),((19,26),(44,45))),((6,9),(((((14,37),(48,50)),51),38),41))),((((5,47),54),42),(((13,22),53),52))),46),(15,(27,29))),20));
 413: 1 -7625.443359 -7517.387244 (0,1,(((((((((((((2,11),55),((7,57),(((28,39),36),(40,58)))),(16,24)),(((4,18),((12,32),49)),(((10,25),43),(21,31)))),((8,30),17)),(((3,(34,35)),23),(33,56))),((19,26),(44,45))),((6,9),41)),46),(((((5,47),54),42),(((13,22),53),52)),((((14,37),(48,50)),38),51))),(15,(27,29))),20));
 414: 1 -7148.864258 -7516.361406 (0,1,((((((((((2,(11,55)),((7,(((28,36),39),(40,58))),57)),(16,24)),(((4,18),((12,32),49)),(((10,25),43),(21,31)))),((8,30),17)),((3,(23,(34,35))),(33,56))),((19,26),(44,45))),((6,9),41)),20),(((((((5,47),54),42),(((13,22),53),52)),((((14,37),(48,50)),38),51)),46),(15,(27,29)))));
 415: 3 -7501.553223 -7522.810126 (0,1,(((((((((((((2,55),11),((7,((28,(36,39)),(40,58))),57)),(16,24)),(((4,18),((12,32),49)),(((10,25),43),(21,31)))),((8,30),17)),((3,(23,(34,35))),(33,56))),((19,26),(44,45))),((6,9),(((((14,37),(48,50)),51),38),41))),((((5,47),54),42),(((13,22),53),52))),46),(15,(27,29))),20));
 416: 1 -7362.090332 -7519.785209 (0,1,(((((((((((2,(11,55)),(16,24)),((7,57),(((28,39),36),(40,58)))),(((4,18),((12,32),49)),(((10,25),43),(21,31)))),(8,(17,30))),(((3,(34,35)),23),(33,56))),((19,26),(44,45))),(((6,9),41),20)),((((5,47),54),42),(((13,22),53),52))),(((((14,37),(48,50)),38),51),46)),(15,(27,29))));
 417: 2 -7558.225586 -7531.883641 (0,1,((((((((((((((2,11),55),(((28,39),(40,58)),36)),(7,57)),(16,24)),(((4,18),((12,32),49)),(((10,25),43),(21,31)))),((8,30),17)),(((3,(34,35)),23),(33,56))),((19,26),(44,45))),(6,9)),41),20),(15,(27,29))),((((((5,47),54),42),(((13,22),53),52)),((((14,37),(48,50)),38),51)),46)));
 418: 10 -7735.467773 -7526.736158 (0,1,(((((((((((((2,11),55),(16,24)),((7,57),(((28,39),36),(40,58)))),(((4,18),((12,32),49)),(((10,25),43),(21,31)))),((8,30),17)),(((3,(34,35)),23),(33,56))),((19,26),(44,45))),(((6,9),(38,41)),20)),((((5,47),54),42),(((13,22),53),52))),46),(((14,37),(48,50)),51)),(15,(27,29))));
 419: 1 -7311.011719 -7531.658389 (0,1,(((((((((((2,11),55),(16,24)),((7,57),(((28,39),36),(40,58)))),((((4,18),((12,32),49)),(((10,25),43),(21,31))),((8,30),17))),(((3,(34,35)),23),(33,56))),((19,26),(44,45))),((((5,47),54),42),(((13,22),53),52))),((6,9),(((((14,37),(48,50)),51),38),41))),20),((15,46),(27,29))));
 420: 4 -7348.625977 -7521.577429 (0,1,((((((((((2,11),55),(16,24)),((((((4,18),((12,32),49)),(((10,25),43),(21,31))),(40,58)),((8,30),17)),((7,57),(28,(36,39))))),((3,(23,(34,35))),(33,56))),((19,26),(44,45))),((6,9),41)),((((((5,47),54),42),(((13,22),53),52)),((((14,37),(48,50)),38),51)),46)),(15,(27,29))),20));
 421: 3 -8073.640625 -7520.46614 (0,1,((((((((((2,11),((7,(((28,(36,39)),(40,58)),57)),55)),(16,24)),((((4,18),((12,32),49)),(((10,25),43),(21,31))),((8,30),17))),(((3,(34,35)),23),(33,56))),((19,26),(44,45))),((6,9),41)),(((13,22),53),52)),20),((((((5,47),54),42),((((14,37),(48,50)),38),51)),(15,(27,29))),46)));
 422: 12 -7267.103516 -7536.12181 (0,1,(((((((((2,11),55),(((((((3,23),(34,35)),(33,56)),(((4,18),((12,32),49)),(((10,25),43),(21,31)))),((8,30),17)),(40,58)),((7,57),(28,(36,39))))),(16,24)),((19,26),(44,45))),((6,9),41)),20),(15,(27,29))),((((((5,47),54),42),(((13,22),53),52)),((((14,37),(48,50)),38),51)),46)));
 423: 2 -7441.639648 -7520.969698 (0,1,((((((((((2,(11,55)),((7,(((28,36),39),(40,58))),57)),(16,24)),((((4,18),((12,32),49)),(((10,25),43),(21,31))),((8,30),17))),((3,(23,(34,35))),(33,56))),((19,26),(44,45))),((6,9),(((((14,37),(48,50)),51),38),41))),(((((5,47),54),42),(((13,22),53),52)),46)),(15,(27,29))),20));
 424: 1 -7396.51123 -7526.752703 (0,1,(((((((((((2,11),55),((7,57),((28,(36,39)),(40,58)))),(16,24)),((((4,18),((12,32),49)),(((10,25),43),(21,31))),((8,30),17))),(((3,(34,35)),23),(33,56))),((19,26),(44,45))),((6,9),(((((14,37),(48,50)),51),38),41))),((((5,47),54),42),(((13,22),53),52))),((15,46),(27,29))),20));
 425: 4 -7397.400391 -7518.032251 (0,1,((((((((((2,11),55),((((((4,18),((12,32),49)),(((10,25),43),(21,31))),((8,30),17)),(7,57)),((28,(36,39)),(40,58)))),(16,24)),((3,(23,(34,35))),(33,56))),((19,26),(44,45))),((6,9),41)),((((((5,47),54),42),(((13,22),53),52)),((((14,37),(48,50)),38),51)),46)),(15,(27,29))),20));
 426: 2 -7833.763184 -7524.076195 (0,1,((((((((((2,11),55),((((((4,18),((12,32),49)),((10,25),43)),(21,31)),(8,(17,30))),((7,57),((28,(36,39)),(40,58))))),(16,24)),(((3,(34,35)),23),(33,56))),((19,26),(44,45))),((6,9),41)),20),((((14,37),(48,50)),51),38)),(((((5,47),54),42),(((13,22),53),52)),((15,(27,29)),46))));
 427: 1 -7716.911621 -7523.050227 (0,1,((((((((((((2,11),55),(16,24)),((7,(((28,36),39),(40,58))),57)),(((4,18),((12,32),49)),(((10,25),43),(21,31)))),(8,(17,30))),((3,(23,(34,35))),(33,56))),((19,26),(44,45))),((6,9),41)),(((((5,47),((((13,22),53),52),54)),42),((((14,37),(48,50)),38),51)),46)),(15,(27,29))),20));
 428: 1 -7041.831055 -7521.486098 (0,1,(((((((((((2,55),11),(16,24)),(((((4,18),((12,32),49)),(((10,25),43),(21,31))),((8,30),17)),((7,57),((28,(36,39)),(40,58))))),(((3,(34,35)),23),(33,56))),((19,26),(44,45))),((6,9),41)),20),((((5,47),54),42),(((13,22),53),52))),(((((14,37),(48,50)),38),51),(15,(27,29)))),46));
 429: 3 -7411.046875 -7527.459811 (0,1,((((((((((((2,11),55),((7,57),(((28,36),39),(40,58)))),(16,24)),((((4,18),((12,32),49)),(((10,25),43),(21,31))),((8,30),17))),((((3,35),34),23),(33,56))),((19,26),(44,45))),((6,9),41)),((((14,37),(48,50)),51),38)),(((((5,47),54),42),(((13,22),53),52)),46)),(15,(27,29))),20));
 430: 1 -7568.093262 -7517.560302 (0,1,((((((((((2,11),55),((7,57),((28,(36,39)),(40,58)))),(16,24)),((((4,18),((12,32),49)),(((10,25),43),(21,31))),((8,30),17))),((3,(23,(34,35))),(33,56))),((19,26),(44,45))),(((6,9),41),20)),((((((5,47),54),42),(((13,22),53),52)),((((14,37),(48,50)),38),51)),46)),(15,(27,29))));
 431: 1 -7874.838379 -7522.229724 (0,1,((((((((((((2,(11,55)),((7,(((28,36),39),(40,58))),57)),(16,24)),((((4,18),((12,32),49)),(((10,25),43),(21,31))),((8,30),17))),((3,(23,(34,35))),(33,56))),((19,26),(44,45))),((6,9),(((((14,37),(48,50)),51),38),41))),(((5,47),54),42)),(((13,22),53),52)),46),(15,(27,29))),20));
 432: 4 -6773.973145 -7524.340059 (0,1,(((((((((((2,11),55),((7,(((28,36),39),(40,58))),57)),(16,24)),((((4,18),((12,32),49)),(((10,25),43),(21,31))),(8,(17,30)))),((((3,35),34),23),(33,56))),((19,26),(44,45))),((6,9),41)),((((((5,47),54),42),(((13,22),53),52)),((((14,37),(48,50)),38),51)),46)),(15,(27,29))),20));
 433: 5 -7286.048828 -7526.498883 (0,1,(((((((((((((2,55),11),(7,((28,(36,39)),(40,58)))),57),(16,24)),((((4,18),((12,32),49)),(((10,25),43),(21,31))),((8,30),17))),((3,(23,(34,35))),(33,56))),((19,26),(44,45))),((6,9),41)),(((14,(37,(48,50))),51),38)),(((((5,47),54),42),(((13,22),53),52)),46)),(15,(27,29))),20));
 434: 1 -7302.96582 -7526.629235 (0,1,((((((((((((2,55),11),((7,(((28,36),39),(40,58))),57)),(16,24)),(((4,18),((12,32),49)),(((10,25),43),(21,31)))),((8,30),17)),((3,(23,(34,35))),(33,56))),((19,26),(44,45))),20),((((5,47),54),42),(((13,22),53),52))),((15,(27,29)),46)),(((6,9),41),((((14,37),(48,50)),51),38))));
 435: 1 -7784.531738 -7534.397734 (0,1,(((((((((((2,11),55),(((((4,18),((12,32),49)),(((10,25),43),(21,31))),(8,(17,30))),((7,57),((28,(36,39)),(40,58))))),(16,24)),(((3,(34,35)),23),(33,56))),((19,26),(44,45))),((6,9),41)),20),(15,(27,29))),46),(((((5,47),54),42),(((13,22),53),52)),(((((14,37),50),48),38),51))));
 436: 1 -7391.324219 -7517.65496 (0,1,((((((((((((2,11),55),((7,57),((28,(36,39)),(40,58)))),(16,24)),((((4,18),((12,32),49)),(((10,25),43),(21,31))),(8,(17,30)))),((3,(23,(34,35))),(33,56))),((19,26),(44,45))),20),((6,9),41)),((((5,47),54),42),(((13,22),53),52))),(((((14,37),(48,50)),38),51),46)),(15,(27,29))));
 437: 2 -7480.687988 -7526.506391 (0,1,((((((((((2,55),(((((((4,18),((12,32),49)),(((10,25),43),(21,31))),((8,30),17)),(7,57)),(((28,36),39),(40,58))),11)),(16,24)),((3,(23,(34,35))),(33,56))),((19,26),(44,45))),((6,9),41)),20),((((5,47),54),42),(((13,22),53),52))),(((((14,37),(48,50)),38),51),46)),(15,(27,29))));
 438: 1 -7493.983398 -7519.812863 (0,1,(((((((((((2,11),55),(7,(((28,(36,39)),(40,58)),57))),(16,24)),((((4,18),((12,32),49)),(((10,25),43),(21,31))),((8,30),17))),(((3,(34,35)),23),(33,56))),((19,26),(44,45))),((6,9),41)),(((13,22),53),52)),20),(((((((5,47),54),42),((((14,37),(48,50)),38),51)),(27,29)),15),46)));
 439: 1 -7325.716309 -7540.564056 (0,1,((((((((((((((2,(11,55)),((((4,18),((12,32),49)),(((10,25),43),(21,31))),((8,30),17))),7),57),((28,39),36)),(40,58)),(16,24)),((3,(23,(34,35))),(33,56))),((19,26),(44,45))),((6,9),41)),20),((((5,47),54),42),(((13,22),53),52))),46),((((14,(37,(48,50))),38),51),(15,(27,29)))));
 440: 1 -8068.18457 -7525.751132 (0,1,((((((((((((2,11),55),(7,((((28,39),36),(40,58)),57))),(16,24)),(((4,18),((12,32),49)),(((10,25),43),(21,31)))),((8,30),17)),(((3,(34,35)),23),(33,56))),((19,26),(44,45))),((6,9),41)),20),((15,(27,29)),46)),(((((5,47),42),54),(((13,22),53),52)),((((14,(48,50)),37),38),51))));
 441: 1 -7374.669922 -7519.380441 (0,1,((((((((((2,11),55),(((((4,18),((12,32),49)),(((10,25),43),(21,31))),(8,(17,30))),((7,57),((28,(36,39)),(40,58))))),(16,24)),(((3,(34,35)),23),(33,56))),((19,26),(44,45))),((6,9),41)),20),((15,(27,29)),46)),(((((5,47),54),42),(((13,22),53),52)),((((14,37),(48,50)),38),51))));
 442: 3 -7584.31543 -7521.090753 (0,1,(((((((((((2,11),(((7,((28,(36,39)),(40,58))),57),55)),(16,24)),((((4,18),((12,32),49)),(((10,25),43),(21,31))),((8,30),17))),(((3,(34,35)),23),(33,56))),((19,26),(44,45))),((6,9),41)),(((13,22),53),52)),20),((((5,47),54),42),(((((14,37),(48,50)),38),51),(15,(27,29))))),46));
 443: 2 -8133.462891 -7526.910911 (0,1,(((((((((((2,(11,55)),(16,24)),((7,((28,(36,39)),(40,58))),57)),(((4,18),((12,32),49)),(((10,25),43),(21,31)))),((8,30),17)),((3,(23,(34,35))),(33,56))),((19,26),(44,45))),(((6,9),41),((((14,37),(48,50)),51),38))),((((5,47),54),42),(((13,22),53),52))),20),((15,(27,29)),46)));
 444: 1 -7746.734375 -7519.339573 (0,1,((((((((((2,55),11),(((((4,18),((12,32),49)),(((10,25),43),(21,31))),((8,30),17)),((7,((28,(36,39)),(40,58))),57))),(16,24)),((3,(23,(34,35))),(33,56))),((19,26),(44,45))),((6,9),41)),20),(15,(27,29))),(((((5,47),((((13,22),53),52),54)),42),((((14,37),(48,50)),38),51)),46)));
 445: 1 -7182.063965 -7522.213841 (0,1,((((((((((2,55),11),(((((4,18),((12,32),49)),(((10,25),43),(21,31))),(8,(17,30))),(7,((((28,39),36),(40,58)),57)))),(16,24)),((3,(23,(34,35))),(33,56))),((19,26),(44,45))),((6,9),41)),20),(((((5,47),54),42),(((13,22),53),52)),((((14,(48,50)),37),51),38))),((15,(27,29)),46)));
 446: 1 -8316.560547 -7522.358444 (0,1,((((((((((((((2,55),11),(16,24)),7),57),((28,39),36)),((((4,18),((12,32),49)),(((10,25),43),(21,31))),(40,58))),((8,30),17)),((3,(23,(34,35))),(33,56))),((19,26),(44,45))),((6,9),41)),20),(15,(27,29))),((((((5,47),54),42),(((13,22),53),52)),((((14,37),(48,50)),38),51)),46)));
 447: 1 -7247.172852 -7528.044987 (0,1,((((((((((((2,11),55),((7,57),((28,(36,39)),(40,58)))),(16,24)),((((4,18),((12,32),49)),(((10,25),43),(21,31))),(8,(17,30)))),(((3,(34,35)),23),(33,56))),((19,26),(44,45))),(((6,9),(38,41)),20)),((((5,47),54),42),(((13,22),53),52))),46),(((14,37),(48,50)),51)),(15,(27,29))));
 448: 1 -7978.071289 -7517.018538 (0,1,(((((((((2,(11,55)),(((((4,18),((12,32),49)),(((10,25),43),(21,31))),((8,30),17)),((7,57),(((28,36),39),(40,58))))),(16,24)),((3,(23,(34,35))),(33,56))),((19,26),(44,45))),((6,9),41)),20),(15,(27,29))),((((((5,47),54),42),(((13,22),53),52)),46),((((14,(48,50)),37),38),51))));
 449: 1 -7390.537109 -7523.07413 (0,1,((((((((((2,11),55),((((((4,18),((12,32),49)),(((10,25),43),(21,31))),(40,58)),((8,30),17)),((7,57),(28,(36,39))))),(16,24)),((3,(23,(34,35))),(33,56))),((19,26),(44,45))),((6,9),41)),((((((5,47),54),42),(((13,22),53),52)),46),((((14,37),(48,50)),38),51))),(15,(27,29))),20));
 450: 2 -7287.447266 -7518.329778 (0,1,(((((((((((2,11),55),(((((4,18),((12,32),49)),(((10,25),43),(21,31))),((8,30),17)),((7,57),((28,(36,39)),(40,58))))),(16,24)),(((3,(34,35)),23),(33,56))),((19,26),(44,45))),((6,9),41)),20),(15,(27,29))),46),(((((5,47),54),42),(((13,22),53),52)),((((14,37),(48,50)),38),51))));
 451: 6 -7792.30127 -7515.55512 (0,1,((((((((((2,(11,55)),(7,((((28,39),36),(40,58)),57))),(16,24)),((((4,18),((12,32),49)),(((10,25),43),(21,31))),((8,30),17))),((3,(23,(34,35))),(33,56))),((19,26),(44,45))),(((6,9),41),20)),((((5,47),54),42),(((13,22),53),52))),(((((14,37),(48,50)),38),51),46)),(15,(27,29))));
 452: 1 -7725.117676 -7519.915964 (0,1,(((((((((((2,11),55),(7,(((28,(36,39)),(40,58)),57))),(16,24)),((((4,18),((12,32),49)),(((10,25),43),(21,31))),((8,30),17))),(((3,(34,35)),23),(33,56))),((19,26),(44,45))),((6,9),41)),(((13,22),53),52)),((((((5,47),54),42),((((14,37),(48,50)),38),51)),(15,(27,29))),46)),20));
 453: 1 -7157.612305 -7520.371439 (0,1,(((((((((((2,11),(((7,57),(((28,36),39),(40,58))),55)),(16,24)),((((4,18),((12,32),49)),(((10,25),43),(21,31))),((8,30),17))),(((3,(34,35)),23),(33,56))),((19,26),(44,45))),((6,9),41)),46),(((((5,47),54),42),(((13,22),53),52)),((((14,(48,50)),37),38),51))),(15,(27,29))),20));
 454: 2 -7090.859375 -7523.053728 (0,1,((((((((((((2,11),55),(16,24)),(7,57)),(28,(36,39))),((((4,18),((12,32),49)),(((10,25),43),(21,31))),(40,58))),((8,30),17)),((3,(23,(34,35))),(33,56))),((19,26),(44,45))),((6,9),41)),20),(((((((5,47),54),42),(((13,22),53),52)),((((14,37),(48,50)),38),51)),46),(15,(27,29)))));
 455: 1 -7469.58252 -7524.831224 (0,1,(((((((((((2,11),55),((((((4,18),((12,32),49)),((10,25),43)),(21,31)),(8,(17,30))),((7,57),((28,(36,39)),(40,58))))),(16,24)),(((3,(34,35)),23),(33,56))),((19,26),(44,45))),((6,9),41)),20),((((5,47),54),42),(((13,22),53),52))),((((14,37),(48,50)),51),38)),((15,(27,29)),46)));
 456: 4 -7594.233398 -7531.11005 (0,1,((((((((((((2,11),((16,24),55)),((7,57),((28,(36,39)),(40,58)))),(((4,18),((12,32),49)),(((10,25),43),(21,31)))),((8,30),17)),(((3,(34,35)),23),(33,56))),((19,26),(44,45))),(((6,9),(38,41)),20)),((((5,47),54),42),(((13,22),53),52))),46),(((14,37),(48,50)),51)),(15,(27,29))));
 457: 1 -7577.449219 -7529.311163 (0,1,(((((((((((((2,55),11),(16,24)),((7,(((28,36),39),(40,58))),57)),(((4,18),((12,32),49)),(((10,25),43),(21,31)))),(8,(17,30))),((3,(23,(34,35))),(33,56))),((19,26),(44,45))),(((6,9),(38,41)),20)),((((5,47),54),42),(((13,22),53),52))),46),(((14,37),(48,50)),51)),(15,(27,29))));
 458: 1 -7316.30957 -7519.812863 (0,1,(((((((((((2,11),55),(7,(((28,(36,39)),(40,58)),57))),(16,24)),((((4,18),((12,32),49)),(((10,25),43),(21,31))),((8,30),17))),(((3,(34,35)),23),(33,56))),((19,26),(44,45))),((6,9),41)),(((13,22),53),52)),20),(((((((5,47),54),42),((((14,37),(48,50)),38),51)),(27,29)),15),46)));
 459: 9 -7755.422363 -7526.732638 (0,1,(((((((((((((2,55),11),(16,24)),((7,57),(((28,36),39),(40,58)))),(((4,18),((12,32),49)),(((10,25),43),(21,31)))),((8,30),17)),(((3,(34,35)),23),(33,56))),((19,26),(44,45))),(((6,9),(38,41)),20)),((((5,47),54),42),(((13,22),53),52))),46),(((14,37),(48,50)),51)),(15,(27,29))));
 460: 3 -7787.646973 -7527.595253 (0,1,((((((((((2,(11,55)),((7,57),((28,(36,39)),(40,58)))),(16,24)),((((4,18),((12,32),49)),(((10,25),43),(21,31))),(8,(17,30)))),((3,((23,34),35)),(33,56))),((19,26),(44,45))),((6,9),41)),((((((5,47),54),42),(((13,22),53),52)),((((14,37),(48,50)),38),51)),46)),(15,(27,29))),20));
 461: 4 -7670.642578 -7540.506632 (0,1,(((((((((((2,55),11),(7,(((((16,24),(40,58)),(36,39)),28),57))),(((4,18),((12,32),49)),(((10,25),43),(21,31)))),((8,30),17)),(((3,(34,35)),23),(33,56))),((19,26),(44,45))),((6,9),41)),20),(15,(27,29))),((((((5,47),54),42),(((13,22),53),52)),((((14,37),(48,50)),38),51)),46)));
 462: 1 -7767.061523 -7530.267897 (0,1,(((((((((((2,11),55),(16,24)),((7,57),((28,(36,39)),(40,58)))),((((4,18),((12,32),49)),(((10,25),43),(21,31))),(8,(17,30)))),(((3,(34,35)),23),(33,56))),((19,26),(44,45))),20),((((5,47),54),42),(((13,22),53),52))),((15,(27,29)),46)),(((6,9),41),((((14,37),(48,50)),51),38))));
 463: 1 -7621.696289 -7519.812863 (0,1,(((((((((((2,11),55),(7,(((28,(36,39)),(40,58)),57))),(16,24)),((((4,18),((12,32),49)),(((10,25),43),(21,31))),((8,30),17))),(((3,(34,35)),23),(33,56))),((19,26),(44,45))),((6,9),41)),(((13,22),53),52)),20),(((((((5,47),54),42),((((14,37),(48,50)),38),51)),(27,29)),15),46)));
 464: 1 -7783.369141 -7528.044987 (0,1,((((((((((((2,11),55),((7,57),((28,(36,39)),(40,58)))),(16,24)),((((4,18),((12,32),49)),(((10,25),43),(21,31))),(8,(17,30)))),(((3,(34,35)),23),(33,56))),((19,26),(44,45))),(((6,9),(38,41)),20)),((((5,47),54),42),(((13,22),53),52))),46),(((14,37),(48,50)),51)),(15,(27,29))));
 465: 1 -7744.057617 -7521.486098 (0,1,(((((((((((2,55),11),(16,24)),(((((4,18),((12,32),49)),(((10,25),43),(21,31))),((8,30),17)),((7,57),((28,(36,39)),(40,58))))),(((3,(34,35)),23),(33,56))),((19,26),(44,45))),((6,9),41)),20),((((5,47),54),42),(((13,22),53),52))),(((((14,37),(48,50)),38),51),(15,(27,29)))),46));
 466: 1 -7138.473145 -7525.431081 (0,1,((((((((((((((2,11),55),(((28,39),36),(40,58))),(7,57)),(16,24)),(((4,18),((12,32),49)),(((10,25),43),(21,31)))),(8,(17,30))),(((3,(34,35)),23),(33,56))),((19,26),(44,45))),(6,9)),41),20),(15,(27,29))),((((((5,47),54),42),(((13,22),53),52)),((((14,37),(48,50)),38),51)),46)));
 467: 2 -7534.704102 -7517.387244 (0,1,(((((((((((((2,11),55),((7,57),(((28,39),36),(40,58)))),(16,24)),(((4,18),((12,32),49)),(((10,25),43),(21,31)))),((8,30),17)),(((3,(34,35)),23),(33,56))),((19,26),(44,45))),((6,9),41)),46),(((((5,47),54),42),(((13,22),53),52)),((((14,37),(48,50)),38),51))),(15,(27,29))),20));
 468: 7 -7301.882812 -7533.690184 (0,1,(((((((((((((2,11),55),((7,57),(((28,36),39),(40,58)))),(16,24)),((((4,18),((12,32),49)),(((10,25),43),(21,31))),((8,30),17))),(33,56)),((3,(34,35)),23)),((19,26),(44,45))),((6,9),41)),((((14,37),(48,50)),51),38)),(((((5,47),54),42),(((13,22),53),52)),46)),(15,(27,29))),20));
 469: 1 -7507.821289 -7528.044987 (0,1,((((((((((((2,11),55),((7,57),((28,(36,39)),(40,58)))),(16,24)),((((4,18),((12,32),49)),(((10,25),43),(21,31))),(8,(17,30)))),(((3,(34,35)),23),(33,56))),((19,26),(44,45))),(((6,9),(38,41)),20)),((((5,47),54),42),(((13,22),53),52))),46),(((14,37),(48,50)),51)),(15,(27,29))));
 470: 1 -7823.128906 -7528.044987 (0,1,((((((((((((2,11),55),((7,57),((28,(36,39)),(40,58)))),(16,24)),((((4,18),((12,32),49)),(((10,25),43),(21,31))),(8,(17,30)))),(((3,(34,35)),23),(33,56))),((19,26),(44,45))),(((6,9),(38,41)),20)),((((5,47),54),42),(((13,22),53),52))),46),(((14,37),(48,50)),51)),(15,(27,29))));
 471: 2 -7129.10791 -7521.862913 (0,1,((((((((((2,11),55),((((((4,18),((12,32),49)),(((10,25),43),(21,31))),(40,58)),((8,30),17)),((7,57),(28,(36,39))))),(16,24)),((3,(23,(34,35))),(33,56))),((19,26),(44,45))),((6,9),41)),((((((5,47),54),42),((((14,37),(48,50)),38),51)),(((13,22),53),52)),46)),(15,(27,29))),20));
 472: 1 -7119.714844 -7517.555964 (0,1,((((((((((((2,11),55),(16,24)),((7,57),((28,(36,39)),(40,58)))),(((4,18),((12,32),49)),(((10,25),43),(21,31)))),(8,(17,30))),(((3,(34,35)),23),(33,56))),((19,26),(44,45))),((6,9),41)),((((((5,47),54),42),(((13,22),53),52)),((((14,37),(48,50)),38),51)),46)),(15,(27,29))),20));
 473: 7 -8102.788574 -7526.73264 (0,1,(((((((((((((2,55),11),(16,24)),((7,(((28,39),36),(40,58))),57)),(((4,18),((12,32),49)),(((10,25),43),(21,31)))),((8,30),17)),(((3,(34,35)),23),(33,56))),((19,26),(44,45))),(((6,9),(38,41)),20)),((((5,47),54),42),(((13,22),53),52))),46),(((14,37),(48,50)),51)),(15,(27,29))));
 474: 1 -7745.79834 -7525.532378 (0,1,(((((((((((2,11),55),((7,(((28,36),39),(40,58))),57)),(16,24)),(((((4,18),(12,32)),49),(((10,25),43),(21,31))),(8,(17,30)))),(((3,(34,35)),23),(33,56))),((19,26),(44,45))),((6,9),41)),((((((5,47),54),42),(((13,22),53),52)),((((14,37),(48,50)),38),51)),46)),(15,(27,29))),20));
 475: 1 -7485.875 -7529.311163 (0,1,(((((((((((((2,55),11),(16,24)),((7,(((28,36),39),(40,58))),57)),(((4,18),((12,32),49)),(((10,25),43),(21,31)))),(8,(17,30))),((3,(23,(34,35))),(33,56))),((19,26),(44,45))),(((6,9),(38,41)),20)),((((5,47),54),42),(((13,22),53),52))),46),(((14,37),(48,50)),51)),(15,(27,29))));
 476: 1 -8105.758301 -7531.098309 (0,1,((((((((((((2,(11,55)),((7,57),(((28,39),36),(40,58)))),(8,(17,30))),(((4,18),((12,32),49)),(((10,25),43),(21,31)))),24),16),((3,(23,(34,35))),(33,56))),((19,26),(44,45))),((6,9),41)),20),(15,(27,29))),((((((5,47),54),42),(((13,22),53),52)),((((14,37),(48,50)),38),51)),46)));
 477: 1 -7140.088867 -7519.812863 (0,1,(((((((((((2,11),55),(7,(((28,(36,39)),(40,58)),57))),(16,24)),((((4,18),((12,32),49)),(((10,25),43),(21,31))),((8,30),17))),(((3,(34,35)),23),(33,56))),((19,26),(44,45))),((6,9),41)),(((13,22),53),52)),20),(((((((5,47),54),42),((((14,37),(48,50)),38),51)),(27,29)),15),46)));
 478: 1 -7353.790039 -7524.076195 (0,1,((((((((((2,11),55),((((((4,18),((12,32),49)),((10,25),43)),(21,31)),(8,(17,30))),((7,57),((28,(36,39)),(40,58))))),(16,24)),(((3,(34,35)),23),(33,56))),((19,26),(44,45))),((6,9),41)),20),((((14,37),(48,50)),51),38)),(((((5,47),54),42),(((13,22),53),52)),((15,(27,29)),46))));
 479: 1 -7146.448242 -7525.642289 (0,1,(((((((((((((2,11),55),(16,24)),(7,57)),(28,(36,39))),(40,58)),(((4,18),((12,32),49)),(((10,25),43),(21,31)))),((8,30),17)),((3,(23,(34,35))),(33,56))),((19,26),(44,45))),((6,9),41)),20),((((((5,47),54),42),(((13,22),53),52)),((((14,37),(48,50)),38),51)),((15,(27,29)),46))));
 480: 1 -7655.464844 -7523.053728 (0,1,((((((((((((2,11),55),(16,24)),(7,57)),(28,(36,39))),((((4,18),((12,32),49)),(((10,25),43),(21,31))),(40,58))),((8,30),17)),((3,(23,(34,35))),(33,56))),((19,26),(44,45))),((6,9),41)),20),(((((((5,47),54),42),(((13,22),53),52)),((((14,37),(48,50)),38),51)),46),(15,(27,29)))));
 481: 1 -7720.433594 -7521.862913 (0,1,((((((((((2,11),55),((((((4,18),((12,32),49)),(((10,25),43),(21,31))),(40,58)),((8,30),17)),((7,57),(28,(36,39))))),(16,24)),((3,(23,(34,35))),(33,56))),((19,26),(44,45))),((6,9),41)),((((((5,47),54),42),((((14,37),(48,50)),38),51)),(((13,22),53),52)),46)),(15,(27,29))),20));
 482: 3 -7296.771484 -7527.042845 (0,1,(((((((((((((2,11),55),((7,57),((28,(36,39)),(40,58)))),(16,24)),(((4,18),((12,32),49)),(((10,25),43),(21,31)))),((8,30),17)),(((3,(34,35)),23),(33,56))),((19,26),(44,45))),(((6,9),(38,41)),20)),((((5,47),54),42),(((13,22),53),52))),46),(((14,37),(48,50)),51)),(15,(27,29))));
 483: 1 -7545.285645 -7521.835779 (0,1,(((((((((((2,(11,55)),(((((4,18),((12,32),49)),(((10,25),43),(21,31))),((8,30),17)),((7,(((28,36),39),(40,58))),57))),(16,24)),(((3,(34,35)),23),(33,56))),((19,26),(44,45))),41),(6,9)),46),(((((5,47),54),42),((((14,37),(48,50)),38),51)),(((13,22),53),52))),(15,(27,29))),20));
 484: 1 -7506.519531 -7526.624356 (0,1,((((((((((((((2,11),55),(16,24)),(7,57)),(28,(36,39))),(40,58)),(((4,18),((12,32),49)),(((10,25),43),(21,31)))),((8,30),17)),((3,(23,(34,35))),(33,56))),((19,26),(44,45))),(6,9)),41),20),(((((((5,47),54),42),(((13,22),53),52)),((((14,37),(48,50)),38),51)),46),(15,(27,29)))));
 485: 2 -7492.9375 -7525.937686 (0,1,((((((((((2,11),55),((7,57),((28,(36,39)),(40,58)))),(16,24)),((((4,18),((12,32),49)),((((10,25),43),21),31)),(8,(17,30)))),(((3,(34,35)),23),(33,56))),((19,26),(44,45))),((6,9),41)),20),(((((((5,47),54),42),(((13,22),53),52)),((((14,37),(48,50)),38),51)),(15,(27,29))),46)));
 486: 1 -7907.932617 -7540.942624 (0,1,((((((((((2,55),11),((((((4,18),((12,32),49)),(40,58)),(((10,25),43),(21,31))),((8,30),17)),(7,((28,(36,39)),57)))),(16,24)),((3,(23,(34,35))),(33,56))),((19,26),(44,45))),((6,9),41)),(((((((5,47),54),42),52),((13,22),53)),((((14,37),(48,50)),38),51)),46)),(15,(27,29))),20));
 487: 5 -7405.912109 -7521.632314 (0,1,(((((((((2,11),55),(((((((4,18),((12,32),49)),(((10,25),43),(21,31))),(40,58)),((8,30),17)),((7,57),(28,(36,39)))),(16,24))),((3,(23,(34,35))),(33,56))),((19,26),(44,45))),((6,9),41)),((((((5,47),54),42),(((13,22),53),52)),((((14,37),(48,50)),38),51)),46)),(15,(27,29))),20));
 488: 1 -7873.067383 -7519.251153 (0,1,(((((((((((2,(11,55)),(7,((((28,39),36),(40,58)),57))),(16,24)),((8,30),17)),(((4,18),((12,32),49)),(((10,25),43),(21,31)))),(((3,(34,35)),23),(33,56))),((19,26),(44,45))),(((6,9),41),20)),((((5,47),54),42),(((13,22),53),52))),(((((14,37),(48,50)),38),51),46)),(15,(27,29))));
 489: 1 -7821.94043 -7525.977464 (0,1,(((((((((((((2,11),55),(16,24)),((7,(((28,36),39),(40,58))),57)),(((4,18),((12,32),49)),(((10,25),43),(21,31)))),((8,30),17)),((3,(23,(34,35))),(33,56))),((19,26),(44,45))),((6,9),41)),(((((5,47),((((13,22),53),52),54)),42),((((14,37),(48,50)),38),51)),46)),15),(27,29)),20));
 490: 1 -7014.419434 -7536.720294 (0,1,((((((((((2,55),11),((((((4,18),((12,32),49)),(((10,25),43),(21,31))),(40,58)),(8,(17,30))),(7,((28,(36,39)),57)))),(16,24)),((3,(23,(34,35))),(33,56))),((19,26),(44,45))),((6,9),41)),(((((((5,47),54),42),52),((13,22),53)),((((14,37),(48,50)),38),51)),46)),(15,(27,29))),20));
 491: 1 -7294.939453 -7542.870581 (0,1,((((((((((((2,11),55),(16,24)),((7,(((28,39),36),(40,58))),57)),(((4,18),((12,32),49)),(((10,25),43),(21,31)))),((8,30),17)),(((3,(34,35)),23),(33,56))),((19,26),(44,45))),((6,9),(((((14,(48,50)),37),51),41),38))),20),((((5,47),54),42),(((13,22),53),52))),((15,(27,29)),46)));
 492: 2 -7305.582031 -7515.638715 (0,1,(((((((((((2,(11,55)),((7,((28,(36,39)),(40,58))),57)),(16,24)),(((4,18),((12,32),49)),(((10,25),43),(21,31)))),((8,30),17)),(((3,(34,35)),23),(33,56))),((19,26),(44,45))),((6,9),41)),((((((5,47),54),42),(((13,22),53),52)),((((14,37),(48,50)),38),51)),46)),(15,(27,29))),20));
 493: 2 -7289.4375 -7517.213947 (0,1,(((((((((((2,11),55),(7,(((28,(36,39)),(40,58)),57))),(16,24)),((((4,18),((12,32),49)),(((10,25),43),(21,31))),(8,(17,30)))),(((3,(34,35)),23),(33,56))),((19,26),(44,45))),((6,9),41)),20),(15,(27,29))),(((((5,47),54),42),((((13,22),53),52),((((14,37),(48,50)),38),51))),46)));
 494: 2 -7071.645508 -7533.223516 (0,1,(((((((((((2,55),11),((7,((28,(36,39)),(40,58))),57)),((((4,18),((12,32),49)),(((10,25),43),(21,31))),((8,30),17))),(16,24)),((3,(23,(34,35))),(33,56))),((6,9),41)),((19,26),(44,45))),20),(15,(27,29))),(((((5,47),((((13,22),53),52),54)),42),((((14,37),(48,50)),38),51)),46)));
 495: 4 -7363.279297 -7531.747129 (0,1,((((((((((2,(11,55)),(((((4,18),((12,32),49)),(((10,25),43),(21,31))),((8,30),17)),((7,57),(((28,36),39),(40,58))))),(16,24)),(33,56)),(3,(23,(34,35)))),((19,26),(44,45))),((6,9),41)),20),(15,(27,29))),((((((5,47),54),42),(((13,22),53),52)),((((14,37),(48,50)),38),51)),46)));
 496: 2 -7426.08252 -7526.606049 (0,1,((((((((((((2,(11,55)),((7,(((28,36),39),(40,58))),57)),(16,24)),((((4,18),((12,32),49)),(((10,25),43),(21,31))),((8,30),17))),((3,(23,(34,35))),(33,56))),((19,26),(44,45))),((6,9),(((((14,37),(48,50)),51),38),41))),((((5,47),54),42),(((13,22),53),52))),46),15),(27,29)),20));
 497: 1 -8208.648438 -7523.053728 (0,1,((((((((((((2,11),55),(16,24)),(7,57)),(28,(36,39))),((((4,18),((12,32),49)),(((10,25),43),(21,31))),(40,58))),((8,30),17)),((3,(23,(34,35))),(33,56))),((19,26),(44,45))),((6,9),41)),20),(((((((5,47),54),42),(((13,22),53),52)),((((14,37),(48,50)),38),51)),46),(15,(27,29)))));
 498: 1 -7646.693848 -7519.696609 (0,1,(((((((((((2,55),11),((7,57),(((28,39),36),(40,58)))),(16,24)),((((4,18),((12,32),49)),(((10,25),43),(21,31))),(8,(17,30)))),((3,(23,(34,35))),(33,56))),((19,26),(44,45))),((6,9),41)),20),(15,(27,29))),((((((5,47),54),42),(((13,22),53),52)),((((14,37),(48,50)),51),38)),46)));
 499: 1 -7568.24707 -7518.925676 (0,1,(((((((((((((2,55),11),((7,57),((28,(36,39)),(40,58)))),(16,24)),(((4,18),((12,32),49)),(((10,25),43),(21,31)))),((8,30),17)),(((3,(34,35)),23),(33,56))),((19,26),(44,45))),((6,9),41)),20),((((5,47),54),42),(((13,22),53),52))),(((((14,37),(48,50)),38),51),(15,(27,29)))),46));
 500: 3 -7738.349609 -7525.056812 (0,1,((((((((((2,11),((((((4,18),((12,32),49)),(((10,25),43),(21,31))),(40,58)),((8,30),17)),((7,57),(28,(36,39))))),55),(16,24)),((3,(23,(34,35))),(33,56))),((19,26),(44,45))),((6,9),41)),((((((5,47),54),42),(((13,22),53),52)),((((14,37),(48,50)),38),51)),46)),(15,(27,29))),20));
 501: 1 -7142.250977 -7519.522761 (0,1,((((((((2,(11,55)),(16,24)),(((((4,18),((12,32),49)),(((10,25),43),(21,31))),((8,30),17)),((7,57),((28,(36,39)),(40,58))))),((3,(23,(34,35))),(33,56))),((19,26),(44,45))),((6,9),41)),20),((((((5,47),54),42),(((((14,37),(48,50)),38),51),(15,(27,29)))),46),(((13,22),53),52))));
 502: 1 -7242.500977 -7530.888592 (0,1,(((((((((((2,11),55),(16,24)),(((((4,18),((12,32),49)),(((10,25),43),(21,31))),((8,30),17)),((7,57),((28,(36,39)),(40,58))))),(((3,(34,35)),23),(33,56))),((19,26),(44,45))),(((6,9),(38,41)),20)),((((5,47),54),42),(((13,22),53),52))),46),(((14,37),(48,50)),51)),(15,(27,29))));
 503: 3 -7164.54834 -7527.056624 (0,1,(((((((((((((2,55),11),((7,(((28,36),39),(40,58))),57)),(16,24)),(((4,18),((12,32),49)),(((10,25),43),(21,31)))),((8,30),17)),((3,(23,(34,35))),(33,56))),((19,26),(44,45))),(((6,9),(38,41)),20)),((((5,47),54),42),(((13,22),53),52))),46),(((14,37),(48,50)),51)),(15,(27,29))));
 504: 1 -7539.632812 -7520.732223 (0,1,((((((((((2,(11,55)),(16,24)),(7,((((28,39),36),(40,58)),57))),((((4,18),((12,32),49)),(((10,25),43),(21,31))),(8,(17,30)))),(((3,(34,35)),23),(33,56))),((19,26),(44,45))),((6,9),41)),20),((((((5,47),54),42),(((13,22),53),52)),(((14,(37,(48,50))),38),51)),(15,(27,29)))),46));
 505: 3 -7820.669922 -7524.82591 (0,1,(((((((((((2,11),55),((7,57),(28,(36,39)))),(((((4,18),((12,32),49)),(((10,25),43),(21,31))),(40,58)),((8,30),17))),(16,24)),((3,(23,(34,35))),(33,56))),((19,26),(44,45))),((6,9),41)),((((((5,47),54),42),(((13,22),53),52)),((((14,37),(48,50)),38),51)),46)),(15,(27,29))),20));
 506: 1 -7269.914551 -7518.052484 (0,1,((((((((((((2,11),55),((7,57),(((28,39),36),(40,58)))),(16,24)),(((4,18),((12,32),49)),(((10,25),43),(21,31)))),(8,(17,30))),(((3,(34,35)),23),(33,56))),((19,26),(44,45))),((6,9),41)),((((((5,47),54),42),(((13,22),53),52)),((((14,37),(48,50)),38),51)),46)),(15,(27,29))),20));
 507: 21 -7780.552734 -7518.185399 (0,1,(((((((((((2,55),((7,((28,(36,39)),(40,58))),57)),11),(16,24)),((((4,18),((12,32),49)),(((10,25),43),(21,31))),((8,30),17))),(((3,(34,35)),23),(33,56))),((19,26),(44,45))),((6,9),41)),20),(15,(27,29))),((((((5,47),54),42),(((13,22),53),52)),((((14,37),(48,50)),38),51)),46)));
 508: 3 -7104.269531 -7531.798807 (0,1,(((((((((((2,(11,55)),((7,57),(((28,36),39),(40,58)))),(16,24)),((((4,18),((12,32),49)),(((10,25),43),(21,31))),((8,30),17))),((3,(23,(34,35))),(33,56))),(19,26)),(44,45)),(((13,22),53),52)),((6,9),41)),20),(((((5,47),54),42),(((((14,37),(48,50)),38),51),(15,(27,29)))),46)));
 509: 1 -7577.149902 -7523.738373 (0,1,((((((((((((2,11),55),(16,24)),((7,57),(((28,39),36),(40,58)))),(((4,18),((12,32),49)),(((10,25),43),(21,31)))),((8,30),17)),((3,(23,(34,35))),(33,56))),((19,26),(44,45))),((6,9),41)),((((((5,47),42),54),(((13,22),53),52)),((((14,(48,50)),37),38),51)),46)),(15,(27,29))),20));
 510: 3 -7408.149902 -7523.031168 (0,1,(((((((((2,(11,55)),(((((4,18),((12,32),49)),(((10,25),43),(21,31))),((8,30),17)),((7,((28,36),(39,(40,58)))),57))),(16,24)),(((3,(34,35)),23),(33,56))),((19,26),(44,45))),((6,9),41)),((((((5,47),54),42),(((13,22),53),52)),((((14,37),(48,50)),38),51)),46)),(15,(27,29))),20));
 511: 1 -7739.246582 -7523.211917 (0,1,(((((((((2,11),55),(((((4,18),((12,32),49)),(((10,25),43),(21,31))),(8,(17,30))),((7,57),(((28,39),36),(40,58))))),(16,24)),((3,(23,(34,35))),(33,56))),((19,26),(44,45))),(((6,9),41),20)),(15,(27,29))),((((((5,47),54),42),(((13,22),53),52)),((((14,37),(48,50)),38),51)),46)));
 512: 8 -7973.67627 -7526.736159 (0,1,((((((((((((2,(11,55)),(16,24)),((7,57),((28,(36,39)),(40,58)))),(((4,18),((12,32),49)),(((10,25),43),(21,31)))),((8,30),17)),(((3,(34,35)),23),(33,56))),((19,26),(44,45))),(((6,9),(38,41)),20)),((((5,47),54),42),(((13,22),53),52))),46),(((14,37),(48,50)),51)),(15,(27,29))));
 513: 2 -7149.014648 -7526.050891 (0,1,(((((((((((2,11),55),((7,57),((28,(36,39)),(40,58)))),(16,24)),((((4,18),((12,32),49)),(((10,25),43),(21,31))),((8,30),17))),(((3,(34,35)),23),(33,56))),((6,9),41)),((19,26),(44,45))),20),(15,(27,29))),((((((5,47),54),42),(((13,22),53),52)),((((14,37),(48,50)),38),51)),46)));
 514: 1 -7565.133301 -7527.770757 (0,1,(((((((((((2,11),55),((7,57),((28,(36,39)),(40,58)))),(16,24)),((((4,18),((12,32),49)),(((10,25),43),(21,31))),(8,(17,30)))),(((3,(34,35)),23),(33,56))),((19,26),(44,45))),((((5,47),54),42),(((13,22),53),52))),((6,9),(((((14,37),(48,50)),51),38),41))),20),((15,(27,29)),46)));
 515: 1 -7825.284668 -7523.194636 (0,1,(((((((((((2,55),11),(7,((((16,24),(40,58)),(28,(36,39))),57))),(((4,18),((12,32),49)),(((10,25),43),(21,31)))),(8,(17,30))),(((3,(34,35)),23),(33,56))),((19,26),(44,45))),((6,9),41)),20),(15,(27,29))),((((((5,47),54),42),(((13,22),53),52)),((((14,37),(48,50)),38),51)),46)));
 516: 1 -7790.88623 -7524.31406 (0,1,((((((((((((2,55),11),((7,((28,(36,39)),(40,58))),57)),((8,30),17)),(((4,18),((12,32),49)),(((10,25),43),(21,31)))),(16,24)),((3,(23,(34,35))),(33,56))),((19,26),(44,45))),((6,9),41)),20),(15,(27,29))),(((((5,47),((((13,22),53),52),54)),42),((((14,37),(48,50)),38),51)),46)));
 517: 2 -7592.627441 -7523.053728 (0,1,((((((((((((2,11),55),(16,24)),(7,57)),(28,(36,39))),((((4,18),((12,32),49)),(((10,25),43),(21,31))),(40,58))),((8,30),17)),((3,(23,(34,35))),(33,56))),((19,26),(44,45))),((6,9),41)),20),(((((((5,47),54),42),(((13,22),53),52)),((((14,37),(48,50)),38),51)),46),(15,(27,29)))));
 518: 2 -7665.770508 -7533.753873 (0,1,(((((((((((2,55),(7,((((16,24),(40,58)),(28,(36,39))),57))),11),(((4,18),((12,32),49)),(((10,25),43),(21,31)))),((8,30),17)),(((3,(34,35)),23),(33,56))),((19,26),(44,45))),((6,9),41)),20),(15,(27,29))),((((((5,47),54),42),(((13,22),53),52)),((((14,37),(48,50)),38),51)),46)));
 519: 1 -7316.145508 -7519.339573 (0,1,((((((((((2,55),11),(((((4,18),((12,32),49)),(((10,25),43),(21,31))),((8,30),17)),((7,((28,(36,39)),(40,58))),57))),(16,24)),((3,(23,(34,35))),(33,56))),((19,26),(44,45))),((6,9),41)),20),(15,(27,29))),(((((5,47),((((13,22),53),52),54)),42),((((14,37),(48,50)),38),51)),46)));
 520: 1 -7852.471191 -7520.444719 (0,1,(((((((((((2,11),55),((7,57),((28,(36,39)),(40,58)))),((((4,18),((12,32),49)),(((10,25),43),(21,31))),(8,(17,30)))),(16,24)),((3,(23,(34,35))),(33,56))),((19,26),(44,45))),(((6,9),41),20)),((((5,47),54),42),(((13,22),53),52))),(((((14,37),(48,50)),38),51),46)),(15,(27,29))));
 521: 1 -6799.659668 -7522.358444 (0,1,((((((((((((((2,55),11),(16,24)),7),57),((28,39),36)),((((4,18),((12,32),49)),(((10,25),43),(21,31))),(40,58))),((8,30),17)),((3,(23,(34,35))),(33,56))),((19,26),(44,45))),((6,9),41)),20),(15,(27,29))),((((((5,47),54),42),(((13,22),53),52)),((((14,37),(48,50)),38),51)),46)));
 522: 1 -7639.018555 -7538.630692 (0,1,(((((((((((((2,11),55),(16,24)),((7,((28,(36,39)),(40,58))),57)),((8,30),17)),(((4,18),((12,32),49)),(((10,25),43),(21,31)))),((3,(34,35)),23)),(33,56)),((19,26),(44,45))),((6,9),41)),20),((((((5,47),54),42),(((13,22),53),52)),((((14,37),(48,50)),51),38)),46)),(15,(27,29))));
 523: 2 -7559.359375 -7518.032566 (0,1,((((((((((((2,11),55),((7,(((28,36),39),(40,58))),57)),(16,24)),(((4,18),((12,32),49)),(((10,25),43),(21,31)))),((8,30),17)),(((3,(34,35)),23),(33,56))),((19,26),(44,45))),((6,9),41)),20),(((13,22),53),52)),(((((5,47),54),42),(((((14,37),(48,50)),38),51),(15,(27,29)))),46)));
 524: 1 -7045.838867 -7525.906383 (0,1,(((((((((2,55),11),(((((4,18),((12,32),49)),(((10,25),43),(21,31))),((8,30),17)),(7,((((28,36),39),(40,58)),57)))),(16,24)),((3,(23,(34,35))),(33,56))),((19,26),(44,45))),((6,9),41)),20),(((((((5,47),54),((((13,22),53),52),42)),((((14,37),(48,50)),38),51)),46),(27,29)),15)));
 525: 14 -7764.806641 -7518.292671 (0,1,(((((((((((2,11),(7,((((28,36),39),(40,58)),57))),55),(16,24)),((((4,18),((12,32),49)),(((10,25),43),(21,31))),((8,30),17))),(((3,(34,35)),23),(33,56))),((19,26),(44,45))),((6,9),41)),((((((5,47),54),42),(((13,22),53),52)),((((14,37),(48,50)),38),51)),46)),(15,(27,29))),20));
 526: 1 -7420.011719 -7542.176506 (0,1,(((((((((((2,55),11),((7,(((28,39),36),(40,58))),57)),(16,24)),(((4,18),((12,32),49)),(((10,25),43),(21,31)))),(8,(17,30))),((3,(23,(34,35))),(33,56))),((19,26),(44,45))),(((((5,47),54),42),(((13,22),53),52)),20)),((15,(27,29)),46)),((6,9),(((((14,(48,50)),37),51),38),41))));
 527: 3 -6945.186035 -7527.948533 (0,1,((((((((((2,11),55),((((((4,18),((12,32),49)),(((10,25),43),(21,31))),(40,58)),((8,30),17)),((7,57),(28,(36,39))))),(16,24)),((3,(23,(34,35))),(33,56))),((19,26),(44,45))),((6,9),41)),((((((5,47),42),54),(((13,22),53),52)),((((14,37),(48,50)),38),51)),46)),(15,(27,29))),20));
 528: 1 -7276.461914 -7529.882785 (0,1,((((((((((2,11),55),((7,57),(((28,36),(40,58)),39))),(16,24)),((((4,18),((12,32),49)),(((10,25),43),(21,31))),(8,(17,30)))),((3,(23,(34,35))),(33,56))),((19,26),(44,45))),(((6,9),41),20)),(15,(27,29))),((((((5,47),54),42),(((13,22),53),52)),((((14,37),(48,50)),38),51)),46)));
 529: 8 -7023.519531 -7519.324786 (0,1,(((((((((((2,11),55),((7,57),(((28,36),39),(40,58)))),(16,24)),((((4,18),((12,32),49)),(((10,25),43),(21,31))),(8,(17,30)))),((3,(23,(34,35))),(33,56))),((19,26),(44,45))),((6,9),41)),20),(15,(27,29))),(((((5,47),((((13,22),53),52),54)),42),((((14,37),(48,50)),38),51)),46)));
 530: 1 -7265.409668 -7521.862913 (0,1,((((((((((2,11),55),((((((4,18),((12,32),49)),(((10,25),43),(21,31))),(40,58)),((8,30),17)),((7,57),(28,(36,39))))),(16,24)),((3,(23,(34,35))),(33,56))),((19,26),(44,45))),((6,9),41)),((((((5,47),54),42),((((14,37),(48,50)),38),51)),(((13,22),53),52)),46)),(15,(27,29))),20));
 531: 7 -7727.496094 -7521.324506 (0,1,((((((((((2,(11,55)),((7,57),(((16,24),(40,58)),(28,(36,39))))),(((4,18),((12,32),49)),(((10,25),43),(21,31)))),((8,30),17)),(((3,(34,35)),23),(33,56))),((19,26),(44,45))),((6,9),41)),20),(15,(27,29))),((((((5,47),54),42),(((13,22),53),52)),((((14,37),(48,50)),38),51)),46)));
 532: 1 -7601.068359 -7522.358444 (0,1,((((((((((((((2,55),11),(16,24)),7),57),((28,39),36)),((((4,18),((12,32),49)),(((10,25),43),(21,31))),(40,58))),((8,30),17)),((3,(23,(34,35))),(33,56))),((19,26),(44,45))),((6,9),41)),20),(15,(27,29))),((((((5,47),54),42),(((13,22),53),52)),((((14,37),(48,50)),38),51)),46)));
 533: 1 -7535.362305 -7523.194636 (0,1,(((((((((((2,55),11),(7,((((16,24),(40,58)),(28,(36,39))),57))),(((4,18),((12,32),49)),(((10,25),43),(21,31)))),(8,(17,30))),(((3,(34,35)),23),(33,56))),((19,26),(44,45))),((6,9),41)),20),(15,(27,29))),((((((5,47),54),42),(((13,22),53),52)),((((14,37),(48,50)),38),51)),46)));
 534: 3 -7603.777344 -7523.698049 (0,1,((((((((((((2,55),11),((7,57),((28,(36,39)),(40,58)))),(16,24)),(((4,18),((12,32),49)),(((10,25),43),(21,31)))),((8,30),17)),(((3,(34,35)),23),(33,56))),((19,26),(44,45))),((((6,9),41),((((14,37),(48,50)),51),38)),20)),((((5,47),54),42),(((13,22),53),52))),46),(15,(27,29))));
 535: 2 -7411.467773 -7527.174975 (0,1,(((((((((2,(11,55)),((7,(((28,36),39),(40,58))),57)),(16,24)),((((4,18),((12,32),49)),(((10,25),43),(21,31))),((8,30),17))),((3,(23,(34,35))),(33,56))),((19,26),(44,45))),((6,9),(((((14,37),(48,50)),51),38),41))),(((((5,47),54),42),(((13,22),53),52)),20)),((15,(27,29)),46)));
 536: 5 -7710.807617 -7529.826887 (0,1,(((((((((((2,(11,55)),(((7,57),((28,39),36)),(40,58))),(16,24)),((((4,18),((12,32),49)),(((10,25),43),(21,31))),((8,30),17))),(((3,(34,35)),23),(33,56))),((19,26),(44,45))),((6,9),(((((14,37),(48,50)),51),38),41))),((((5,47),54),42),(((13,22),53),52))),46),(15,(27,29))),20));
 537: 2 -7170.308594 -7516.172006 (0,1,(((((((((((2,11),55),(((((4,18),((12,32),49)),(((10,25),43),(21,31))),((8,30),17)),((7,57),((28,(36,39)),(40,58))))),(16,24)),((3,(23,(34,35))),(33,56))),((19,26),(44,45))),((6,9),41)),46),(((((5,47),54),42),(((13,22),53),52)),((((14,37),(48,50)),38),51))),(15,(27,29))),20));
 538: 1 -7344.992188 -7536.697749 (0,1,(((((((((((2,(11,55)),(((((4,18),((12,32),49)),(((10,25),43),(21,31))),((8,30),17)),((7,(((28,36),39),(40,58))),57))),(16,24)),(33,56)),((3,(34,35)),23)),((19,26),(44,45))),((6,9),41)),46),(((((5,47),54),42),((((14,37),(48,50)),38),51)),(((13,22),53),52))),(15,(27,29))),20));
 539: 1 -7810.962402 -7518.956055 (0,1,(((((((((((2,11),55),((7,(((28,36),39),(40,58))),57)),(16,24)),((((4,18),((12,32),49)),(((10,25),43),(21,31))),(8,(17,30)))),(((3,(34,35)),23),(33,56))),((19,26),(44,45))),((6,9),41)),((((((5,47),54),42),(((13,22),53),52)),((((14,37),(48,50)),51),38)),46)),(15,(27,29))),20));
 540: 5 -7504.956055 -7519.785128 (0,1,((((((((((2,55),(((7,57),((28,(36,39)),(40,58))),11)),(16,24)),((((4,18),((12,32),49)),(((10,25),43),(21,31))),(8,(17,30)))),((3,(23,(34,35))),(33,56))),((19,26),(44,45))),((6,9),41)),((((((5,47),54),42),(((13,22),53),52)),((((14,37),(48,50)),38),51)),46)),(15,(27,29))),20));
 541: 4 -7826.928711 -7520.98482 (0,1,(((((((((((2,55),11),((7,(((28,36),39),(40,58))),57)),((((4,18),((12,32),49)),(((10,25),43),(21,31))),((8,30),17))),(16,24)),((3,(23,(34,35))),(33,56))),((19,26),(44,45))),((6,9),41)),20),(15,(27,29))),(((((5,47),((((13,22),53),52),54)),42),((((14,37),(48,50)),38),51)),46)));
 542: 1 -7681.151367 -7524.943174 (0,1,(((((((((((2,11),55),((7,57),((28,(36,39)),(40,58)))),((((4,18),((12,32),49)),(((10,25),43),(21,31))),(16,24))),(8,(17,30))),((3,(23,(34,35))),(33,56))),((19,26),(44,45))),((6,9),41)),20),(15,(27,29))),((((((5,47),54),42),(((13,22),53),52)),((((14,37),(48,50)),38),51)),46)));
 543: 2 -7909.157227 -7518.149824 (0,1,((((((((((2,55),11),(((((4,18),((12,32),49)),(((10,25),43),(21,31))),(8,(17,30))),((7,(((28,39),36),(40,58))),57))),(16,24)),((3,(23,(34,35))),(33,56))),((19,26),(44,45))),((6,9),41)),20),(15,(27,29))),((((((5,47),54),42),((((14,37),(48,50)),38),51)),(((13,22),53),52)),46)));
 544: 1 -7478.652832 -7535.187871 (0,1,((((((((((((((2,11),55),(16,24)),(7,57)),(28,(36,39))),(40,58)),(((4,18),((12,32),49)),(((10,25),43),(21,31)))),((8,30),17)),(33,56)),(3,(23,(34,35)))),((19,26),(44,45))),((6,9),41)),20),(((((((5,47),54),42),(((13,22),53),52)),((((14,37),(48,50)),38),51)),46),(15,(27,29)))));
 545: 1 -7320.172852 -7519.93603 (0,1,(((((((((((2,11),55),(((((4,18),((12,32),49)),(((10,25),43),(21,31))),((8,30),17)),((7,57),((28,(36,39)),(40,58))))),(16,24)),((3,(23,(34,35))),(33,56))),((19,26),(44,45))),((6,9),41)),((((((5,47),54),42),(((13,22),53),52)),((((14,37),(48,50)),38),51)),46)),15),(27,29)),20));
 546: 1 -7365.616211 -7529.202973 (0,1,(((((((((((((2,11),55),((7,((28,(36,39)),(40,58))),57)),(16,24)),((((4,18),((12,32),49)),(((10,25),43),(21,31))),((8,30),17))),(((3,(34,35)),23),(33,56))),((19,26),(44,45))),((6,9),41)),52),((13,22),53)),20),((((5,47),54),42),(((((14,37),(48,50)),38),51),(15,(27,29))))),46));
 547: 1 -7795.034668 -7529.070933 (0,1,(((((((((2,(11,55)),(((((4,18),((12,32),49)),(((10,25),43),(21,31))),(40,58)),((7,((28,(36,39)),57)),((8,30),17)))),(16,24)),((3,(23,(34,35))),(33,56))),((19,26),(44,45))),((6,9),41)),((((((5,47),54),42),(((13,22),53),52)),((((14,37),(48,50)),38),51)),46)),(15,(27,29))),20));
 548: 1 -6961.944336 -7523.194636 (0,1,(((((((((((2,55),11),(7,((((16,24),(40,58)),(28,(36,39))),57))),(((4,18),((12,32),49)),(((10,25),43),(21,31)))),(8,(17,30))),(((3,(34,35)),23),(33,56))),((19,26),(44,45))),((6,9),41)),20),(15,(27,29))),((((((5,47),54),42),(((13,22),53),52)),((((14,37),(48,50)),38),51)),46)));
 549: 2 -7688.941406 -7522.698631 (0,1,(((((((((((2,(11,55)),(16,24)),((7,((28,(36,39)),(40,58))),57)),(((4,18),((12,32),49)),(((10,25),43),(21,31)))),((8,30),17)),((3,(23,(34,35))),(33,56))),((19,26),(44,45))),((6,9),(((((14,37),(48,50)),51),38),41))),(((((5,47),54),42),(((13,22),53),52)),46)),(15,(27,29))),20));
 550: 2 -7290.29541 -7523.645984 (0,1,((((((((((((2,11),55),(16,24)),((7,(((28,36),39),(40,58))),57)),(((4,18),((12,32),49)),(((10,25),43),(21,31)))),((8,30),17)),((3,(23,(34,35))),(33,56))),((19,26),(44,45))),((6,9),41)),(((((5,47),((((13,22),53),52),54)),42),46),((((14,37),(48,50)),38),51))),(15,(27,29))),20));
 551: 2 -7030.40625 -7546.672495 (0,1,((((((((((((((2,11),55),((((4,18),((12,32),49)),(((10,25),43),(21,31))),((8,30),17))),(7,57)),(36,39)),28),(40,58)),(16,24)),((3,(23,(34,35))),(33,56))),((19,26),(44,45))),(((6,9),41),20)),((((5,47),54),42),(((13,22),53),52))),(((((14,37),(48,50)),38),51),46)),(15,(27,29))));
 552: 1 -7892.161133 -7529.336166 (0,1,((((((((((2,11),55),(16,24)),((7,57),((28,(36,39)),(40,58)))),((((4,18),((12,32),49)),(((10,25),43),(21,31))),((8,30),17))),(((3,(34,35)),23),(33,56))),((19,26),(44,45))),(((((5,47),54),42),(((13,22),53),52)),20)),((15,(27,29)),46)),(((6,9),41),((((14,37),(48,50)),51),38))));
 553: 2 -7369.6875 -7528.307842 (0,1,(((((((((((2,11),((7,57),((28,(36,39)),(40,58)))),55),(16,24)),((((4,18),((12,32),49)),(((10,25),43),(21,31))),((8,30),17))),(((3,(34,35)),23),(33,56))),((19,26),(44,45))),((6,9),(((((14,37),(48,50)),51),38),41))),((((5,47),54),42),(((13,22),53),52))),((15,(27,29)),46)),20));
 554: 1 -7903.709961 -7525.977464 (0,1,(((((((((((((2,11),55),(16,24)),((7,(((28,36),39),(40,58))),57)),(((4,18),((12,32),49)),(((10,25),43),(21,31)))),((8,30),17)),((3,(23,(34,35))),(33,56))),((19,26),(44,45))),((6,9),41)),(((((5,47),((((13,22),53),52),54)),42),((((14,37),(48,50)),38),51)),46)),15),(27,29)),20));
 555: 1 -7511.306152 -7526.826423 (0,1,(((((((((((2,11),55),(16,24)),((7,(((28,39),36),(40,58))),57)),(((4,18),((12,32),49)),(((10,25),43),(21,31)))),((8,30),17)),(((3,(34,35)),23),(33,56))),((19,26),(44,45))),((6,9),(((((14,(48,50)),37),51),38),41))),20),(((((5,47),54),42),(((13,22),53),52)),((15,(27,29)),46))));
 556: 2 -7179.822266 -7520.969698 (0,1,((((((((((2,(11,55)),((7,(((28,36),39),(40,58))),57)),(16,24)),((((4,18),((12,32),49)),(((10,25),43),(21,31))),((8,30),17))),((3,(23,(34,35))),(33,56))),((19,26),(44,45))),((6,9),(((((14,37),(48,50)),51),38),41))),(((((5,47),54),42),(((13,22),53),52)),46)),(15,(27,29))),20));
 557: 1 -7175.283203 -7529.311163 (0,1,(((((((((((((2,55),11),(16,24)),((7,(((28,36),39),(40,58))),57)),(((4,18),((12,32),49)),(((10,25),43),(21,31)))),(8,(17,30))),((3,(23,(34,35))),(33,56))),((19,26),(44,45))),(((6,9),(38,41)),20)),((((5,47),54),42),(((13,22),53),52))),46),(((14,37),(48,50)),51)),(15,(27,29))));
 558: 1 -7841.663574 -7518.841081 (0,1,(((((((((((2,11),55),(((((4,18),((12,32),49)),(((10,25),43),(21,31))),((8,30),17)),((7,57),((28,(36,39)),(40,58))))),(16,24)),((3,(23,(34,35))),(33,56))),((19,26),(44,45))),41),(6,9)),((((((5,47),54),42),(((13,22),53),52)),((((14,37),(48,50)),38),51)),46)),(15,(27,29))),20));
 559: 1 -7408.100586 -7519.812863 (0,1,(((((((((((2,11),55),(7,(((28,(36,39)),(40,58)),57))),(16,24)),((((4,18),((12,32),49)),(((10,25),43),(21,31))),((8,30),17))),(((3,(34,35)),23),(33,56))),((19,26),(44,45))),((6,9),41)),(((13,22),53),52)),20),(((((((5,47),54),42),((((14,37),(48,50)),38),51)),(27,29)),15),46)));
 560: 1 -7966.686523 -7527.756246 (0,1,((((((((((((2,11),55),(16,24)),((7,(((28,39),36),(40,58))),57)),(((4,18),((12,32),49)),(((10,25),43),(21,31)))),(8,(17,30))),(((3,(34,35)),23),(33,56))),((19,26),(44,45))),((6,9),(((((14,(48,50)),37),51),38),41))),20),((((5,47),54),42),(((13,22),53),52))),((15,(27,29)),46)));
 561: 1 -7395.951172 -7529.730401 (0,1,((((((((((2,11),55),(16,24)),(((((4,18),((12,32),49)),(((10,25),43),(21,31))),((8,30),17)),((7,57),((28,(36,39)),(40,58))))),(((3,(34,35)),23),(33,56))),((19,26),(44,45))),20),((((5,47),54),42),(((13,22),53),52))),((15,(27,29)),46)),(((6,9),41),((((14,37),(48,50)),51),38))));
 562: 9 -6901.560547 -7517.928251 (0,1,((((((((((((2,11),55),((7,57),(((28,36),39),(40,58)))),(16,24)),((((4,18),((12,32),49)),(((10,25),43),(21,31))),((8,30),17))),((3,(23,(34,35))),(33,56))),((19,26),(44,45))),((6,9),41)),((((14,37),(48,50)),51),38)),(((((5,47),54),42),(((13,22),53),52)),46)),(15,(27,29))),20));
 563: 6 -7142.941406 -7526.114269 (0,1,(((((((((((2,11),55),((7,(((28,36),39),(40,58))),57)),(16,24)),((((4,18),((12,32),49)),(((10,25),43),(21,31))),((8,30),17))),((3,((23,34),35)),(33,56))),((19,26),(44,45))),((6,9),41)),((((((5,47),54),42),(((13,22),53),52)),((((14,37),(48,50)),38),51)),46)),(15,(27,29))),20));
 564: 3 -7720.578125 -7519.772729 (0,1,(((((((((((((2,11),55),((7,((28,(36,39)),(40,58))),57)),(16,24)),((((4,18),((12,32),49)),(((10,25),43),(21,31))),((8,30),17))),(((3,(34,35)),23),(33,56))),((19,26),(44,45))),(6,9)),41),(((13,22),53),52)),20),((((5,47),54),42),(((((14,37),(48,50)),38),51),(15,(27,29))))),46));
 565: 1 -7797.614746 -7521.862913 (0,1,((((((((((2,11),55),((((((4,18),((12,32),49)),(((10,25),43),(21,31))),(40,58)),((8,30),17)),((7,57),(28,(36,39))))),(16,24)),((3,(23,(34,35))),(33,56))),((19,26),(44,45))),((6,9),41)),((((((5,47),54),42),((((14,37),(48,50)),38),51)),(((13,22),53),52)),46)),(15,(27,29))),20));
 566: 2 -7294.75 -7519.505686 (0,1,((((((((((2,11),55),((((((4,18),((12,32),49)),(((10,25),43),(21,31))),(8,(17,30))),(7,57)),((28,(36,39)),(40,58)))),(16,24)),((3,(23,(34,35))),(33,56))),((19,26),(44,45))),((6,9),41)),20),(15,(27,29))),((((((5,47),54),42),(((13,22),53),52)),((((14,37),(48,50)),38),51)),46)));
 567: 1 -7401.489258 -7522.698631 (0,1,(((((((((((2,(11,55)),(16,24)),((7,((28,(36,39)),(40,58))),57)),(((4,18),((12,32),49)),(((10,25),43),(21,31)))),((8,30),17)),((3,(23,(34,35))),(33,56))),((19,26),(44,45))),((6,9),(((((14,37),(48,50)),51),38),41))),(((((5,47),54),42),(((13,22),53),52)),46)),(15,(27,29))),20));
 568: 1 -7253.959961 -7519.84741 (0,1,(((((((((2,11),55),(16,24)),(((((4,18),((12,32),49)),(((10,25),43),(21,31))),((8,30),17)),((7,57),((28,(36,39)),(40,58))))),(((3,(34,35)),23),(33,56))),((19,26),(44,45))),((6,9),41)),20),(((((((5,47),54),42),(((13,22),53),52)),((((14,37),(48,50)),38),51)),(15,(27,29))),46)));
 569: 5 -7488.894531 -7521.464489 (0,1,((((((((2,((((((4,18),((12,32),49)),(((10,25),43),(21,31))),(8,(17,30))),((7,57),(((28,39),36),(40,58)))),(11,55))),(16,24)),((3,(23,(34,35))),(33,56))),((19,26),(44,45))),((6,9),41)),20),(15,(27,29))),((((((5,47),54),42),(((13,22),53),52)),((((14,37),(48,50)),38),51)),46)));
 570: 2 -7388.869141 -7538.715499 (0,1,(((((((((((((2,11),55),(16,24)),((7,57),(((28,36),39),(40,58)))),(((4,18),((12,32),49)),(((10,25),43),(21,31)))),((8,30),17)),(33,56)),((3,(34,35)),23)),((19,26),(44,45))),((6,9),(((((14,37),(48,50)),51),38),41))),((((5,47),54),42),(((13,22),53),52))),((15,(27,29)),46)),20));
 571: 1 -7693.755859 -7519.339573 (0,1,((((((((((2,55),11),(((((4,18),((12,32),49)),(((10,25),43),(21,31))),((8,30),17)),((7,((28,(36,39)),(40,58))),57))),(16,24)),((3,(23,(34,35))),(33,56))),((19,26),(44,45))),((6,9),41)),20),(15,(27,29))),(((((5,47),((((13,22),53),52),54)),42),((((14,37),(48,50)),38),51)),46)));
 572: 1 -7477.638672 -7520.869899 (0,1,((((((((((2,55),11),((7,57),((28,(36,39)),(40,58)))),(16,24)),((((4,18),((12,32),49)),(((10,25),43),(21,31))),((8,30),17))),((3,(23,(34,35))),(33,56))),((19,26),(44,45))),((6,9),41)),20),((((((((5,47),54),42),(((13,22),53),52)),((((14,37),(48,50)),38),51)),(27,29)),15),46)));
 573: 1 -7504.483398 -7523.194636 (0,1,(((((((((((2,55),11),(7,((((16,24),(40,58)),(28,(36,39))),57))),(((4,18),((12,32),49)),(((10,25),43),(21,31)))),(8,(17,30))),(((3,(34,35)),23),(33,56))),((19,26),(44,45))),((6,9),41)),20),(15,(27,29))),((((((5,47),54),42),(((13,22),53),52)),((((14,37),(48,50)),38),51)),46)));
 574: 5 -7354.882812 -7526.83898 (0,1,((((((((((2,55),11),(((((4,18),((12,32),49)),(((10,25),43),(21,31))),((8,30),17)),((7,57),(((28,39),36),(40,58))))),(16,24)),((3,((23,34),35)),(33,56))),((19,26),(44,45))),((6,9),41)),20),(15,(27,29))),((((((5,47),54),42),(((13,22),53),52)),((((14,37),(48,50)),38),51)),46)));
 575: 2 -7326.862305 -7519.339573 (0,1,((((((((((2,55),11),(((((4,18),((12,32),49)),(((10,25),43),(21,31))),((8,30),17)),((7,((28,(36,39)),(40,58))),57))),(16,24)),((3,(23,(34,35))),(33,56))),((19,26),(44,45))),((6,9),41)),20),(15,(27,29))),(((((5,47),((((13,22),53),52),54)),42),((((14,37),(48,50)),38),51)),46)));
 576: 9 -7433.274902 -7524.517701 (0,1,((((((((((2,11),55),(((((4,18),((12,32),49)),(((10,25),43),(21,31))),(8,(17,30))),((7,57),(28,((36,39),(40,58)))))),(16,24)),((3,(23,(34,35))),(33,56))),((19,26),(44,45))),((6,9),41)),20),(15,(27,29))),((((((5,47),54),42),(((13,22),53),52)),((((14,37),(48,50)),38),51)),46)));
 577: 2 -7646.579102 -7524.82591 (0,1,(((((((((((2,11),55),((7,57),(28,(36,39)))),(((((4,18),((12,32),49)),(((10,25),43),(21,31))),(40,58)),((8,30),17))),(16,24)),((3,(23,(34,35))),(33,56))),((19,26),(44,45))),((6,9),41)),((((((5,47),54),42),(((13,22),53),52)),((((14,37),(48,50)),38),51)),46)),(15,(27,29))),20));
 578: 1 -7705.709961 -7529.311163 (0,1,(((((((((((((2,55),11),(16,24)),((7,(((28,36),39),(40,58))),57)),(((4,18),((12,32),49)),(((10,25),43),(21,31)))),(8,(17,30))),((3,(23,(34,35))),(33,56))),((19,26),(44,45))),(((6,9),(38,41)),20)),((((5,47),54),42),(((13,22),53),52))),46),(((14,37),(48,50)),51)),(15,(27,29))));
 579: 1 -7235.099609 -7528.044987 (0,1,((((((((((((2,11),55),((7,57),((28,(36,39)),(40,58)))),(16,24)),((((4,18),((12,32),49)),(((10,25),43),(21,31))),(8,(17,30)))),(((3,(34,35)),23),(33,56))),((19,26),(44,45))),(((6,9),(38,41)),20)),((((5,47),54),42),(((13,22),53),52))),46),(((14,37),(48,50)),51)),(15,(27,29))));
 580: 1 -7525.818359 -7519.933086 (0,1,((((((((((((2,11),55),(7,((((28,39),36),(40,58)),57))),(16,24)),(((4,18),((12,32),49)),(((10,25),43),(21,31)))),(8,(17,30))),(((3,(34,35)),23),(33,56))),((19,26),(44,45))),((6,9),41)),20),((15,(27,29)),46)),(((((5,47),54),42),(((13,22),53),52)),((((14,(48,50)),37),38),51))));
 581: 1 -7608.035156 -7526.43523 (0,1,(((((((((((2,((7,57),(((28,39),36),(40,58)))),11),55),(16,24)),((((4,18),((12,32),49)),(((10,25),43),(21,31))),((8,30),17))),((3,(23,(34,35))),(33,56))),((19,26),(44,45))),((6,9),41)),20),(15,(27,29))),((((((5,47),42),54),(((13,22),53),52)),(((14,(37,(48,50))),38),51)),46)));
 582: 1 -8029.39502 -7516.863457 (0,1,(((((((((((2,11),55),((7,(((28,36),39),(40,58))),57)),(16,24)),((((4,18),((12,32),49)),(((10,25),43),(21,31))),(8,(17,30)))),((3,(23,(34,35))),(33,56))),((19,26),(44,45))),((6,9),41)),((((((5,47),54),42),((((14,37),(48,50)),38),51)),(((13,22),53),52)),46)),(15,(27,29))),20));
 583: 1 -7208.297363 -7534.894119 (0,1,(((((((((((((((2,11),55),(16,24)),((((4,18),((12,32),49)),(((10,25),43),(21,31))),((8,30),17))),7),57),(40,58)),(28,(36,39))),((3,(23,(34,35))),(33,56))),41),((19,26),(44,45))),(6,9)),20),(15,(27,29))),((((((5,47),54),42),((((14,37),(48,50)),38),51)),(((13,22),53),52)),46)));
 584: 3 -7780.044922 -7518.138164 (0,1,((((((((((((2,11),55),((7,57),(((28,39),36),(40,58)))),(16,24)),(((4,18),((12,32),49)),(((10,25),43),(21,31)))),((8,30),17)),(((3,(34,35)),23),(33,56))),((19,26),(44,45))),((6,9),41)),((((((5,47),54),42),(((13,22),53),52)),46),((((14,37),(48,50)),38),51))),(15,(27,29))),20));
 585: 2 -7712.436035 -7527.056624 (0,1,(((((((((((((2,55),11),((7,(((28,36),39),(40,58))),57)),(16,24)),(((4,18),((12,32),49)),(((10,25),43),(21,31)))),((8,30),17)),((3,(23,(34,35))),(33,56))),((19,26),(44,45))),(((6,9),(38,41)),20)),((((5,47),54),42),(((13,22),53),52))),46),(((14,37),(48,50)),51)),(15,(27,29))));
 586: 1 -7108.362305 -7521.862913 (0,1,((((((((((2,11),55),((((((4,18),((12,32),49)),(((10,25),43),(21,31))),(40,58)),((8,30),17)),((7,57),(28,(36,39))))),(16,24)),((3,(23,(34,35))),(33,56))),((19,26),(44,45))),((6,9),41)),((((((5,47),54),42),((((14,37),(48,50)),38),51)),(((13,22),53),52)),46)),(15,(27,29))),20));
 587: 1 -7353.382812 -7518.086571 (0,1,(((((((((((((2,11),55),(16,24)),((7,(((28,36),39),(40,58))),57)),(((4,18),((12,32),49)),(((10,25),43),(21,31)))),((8,30),17)),(((3,(34,35)),23),(33,56))),((19,26),(44,45))),((6,9),41)),20),(((13,22),53),52)),((((5,47),54),42),(((((14,37),(48,50)),38),51),(15,(27,29))))),46));
 588: 1 -7566.522949 -7521.545416 (0,1,(((((((((((2,11),55),((7,57),(((28,36),39),(40,58)))),(16,24)),((((4,18),((12,32),49)),(((10,25),43),(21,31))),((8,30),17))),(((3,(34,35)),23),(33,56))),((19,26),(44,45))),(((6,9),41),((((14,37),(48,50)),51),38))),(((((5,47),54),42),(((13,22),53),52)),46)),(15,(27,29))),20));
 589: 1 -7369.272949 -7517.969295 (0,1,((((((((((2,11),55),((7,57),((28,(36,39)),(40,58)))),(16,24)),((((4,18),((12,32),49)),(((10,25),43),(21,31))),(8,(17,30)))),(((3,(34,35)),23),(33,56))),((19,26),(44,45))),((6,9),41)),20),(((((((5,47),54),42),(((13,22),53),52)),((((14,37),(48,50)),38),51)),(15,(27,29))),46)));
 590: 1 -7875.605957 -7526.775003 (0,1,(((((((((2,(11,55)),(((((4,18),((12,32),49)),(((10,25),43),(21,31))),((8,30),17)),((7,57),(((28,36),39),(40,58))))),(16,24)),((3,(23,(34,35))),(33,56))),((6,9),41)),((19,26),(44,45))),20),(15,(27,29))),((((((5,47),54),42),(((13,22),53),52)),((((14,(48,50)),37),38),51)),46)));
 591: 1 -7688.617676 -7518.54065 (0,1,((((((((((((2,11),55),(16,24)),((7,57),(((28,39),36),(40,58)))),(((4,18),((12,32),49)),(((10,25),43),(21,31)))),(8,(17,30))),((3,(23,(34,35))),(33,56))),((19,26),(44,45))),((6,9),41)),((((((5,47),54),42),(((13,22),53),52)),((((14,(48,50)),37),38),51)),46)),(15,(27,29))),20));
 592: 2 -7214.455566 -7530.069875 (0,1,((((((((((((2,55),11),((7,57),((28,(36,39)),(40,58)))),(16,24)),((((4,18),((12,32),49)),(((10,25),43),(21,31))),(8,(17,30)))),(33,56)),(3,(23,(34,35)))),((19,26),(44,45))),((6,9),41)),((((((5,47),54),42),(((13,22),53),52)),((((14,37),(48,50)),38),51)),46)),(15,(27,29))),20));
 593: 5 -7180.207031 -7518.304925 (0,1,(((((((((((2,55),11),((7,((28,(36,39)),(40,58))),57)),(16,24)),((((4,18),((12,32),49)),(((10,25),43),(21,31))),((8,30),17))),((3,(23,(34,35))),(33,56))),((19,26),(44,45))),((6,9),41)),20),(15,(27,29))),((((((5,47),54),42),(((13,22),53),52)),((((14,37),(48,50)),51),38)),46)));
 594: 3 -7153.196289 -7521.774797 (0,1,((((((((2,(11,55)),(((((((4,18),((12,32),49)),(((10,25),43),(21,31))),(40,58)),((8,30),17)),(7,((28,(36,39)),57))),(16,24))),((3,(23,(34,35))),(33,56))),((19,26),(44,45))),((6,9),41)),((((((5,47),54),42),(((13,22),53),52)),((((14,37),(48,50)),38),51)),46)),(15,(27,29))),20));
 595: 1 -7343.400391 -7528.801017 (0,1,((((((((((2,(11,55)),(16,24)),((7,((28,(36,39)),(40,58))),57)),(((4,18),((12,32),49)),(((10,25),43),(21,31)))),((8,30),17)),((3,(23,(34,35))),(33,56))),((19,26),(44,45))),((6,9),(((((14,37),(48,50)),51),38),41))),(((((5,47),54),42),(((13,22),53),52)),20)),((15,(27,29)),46)));
 596: 1 -7422.964355 -7518.417901 (0,1,(((((((((((2,11),55),(7,((((28,39),36),(40,58)),57))),(16,24)),((((4,18),((12,32),49)),(((10,25),43),(21,31))),(8,(17,30)))),(((3,(34,35)),23),(33,56))),((19,26),(44,45))),((6,9),41)),20),((15,(27,29)),46)),(((((5,47),54),42),(((13,22),53),52)),((((14,(48,50)),37),38),51))));
 597: 1 -7045.362793 -7519.812863 (0,1,(((((((((((2,11),55),(7,(((28,(36,39)),(40,58)),57))),(16,24)),((((4,18),((12,32),49)),(((10,25),43),(21,31))),((8,30),17))),(((3,(34,35)),23),(33,56))),((19,26),(44,45))),((6,9),41)),(((13,22),53),52)),20),(((((((5,47),54),42),((((14,37),(48,50)),38),51)),(27,29)),15),46)));
 598: 2 -7543.200195 -7521.92978 (0,1,(((((((((((2,11),55),((7,(((28,36),39),(40,58))),57)),(16,24)),((((4,18),((12,32),49)),(((10,25),43),(21,31))),((8,30),17))),(((3,(34,35)),23),(33,56))),((19,26),(44,45))),((6,9),41)),((((((5,47),42),54),(((13,22),53),52)),((((14,37),(48,50)),38),51)),46)),(15,(27,29))),20));
 599: 1 -7766.431641 -7517.999208 (0,1,((((((((((2,(11,55)),(((((4,18),((12,32),49)),(((10,25),43),(21,31))),((8,30),17)),((7,57),(((28,36),39),(40,58))))),(16,24)),((3,(23,(34,35))),(33,56))),((19,26),(44,45))),(6,9)),41),20),(15,(27,29))),((((((5,47),54),42),(((13,22),53),52)),((((14,(48,50)),37),38),51)),46)));
 600: 3 -7534.396484 -7522.213841 (0,1,((((((((((2,55),11),(((((4,18),((12,32),49)),(((10,25),43),(21,31))),(8,(17,30))),(7,((((28,39),36),(40,58)),57)))),(16,24)),((3,(23,(34,35))),(33,56))),((19,26),(44,45))),((6,9),41)),20),(((((5,47),54),42),(((13,22),53),52)),((((14,(48,50)),37),51),38))),((15,(27,29)),46)));
 601: 2 -7227.167969 -7532.857139 (0,1,(((((((((((((2,11),55),((7,(((28,36),39),(40,58))),57)),(16,24)),((((4,18),((12,32),49)),(((10,25),43),(21,31))),((8,30),17))),(((3,(34,35)),23),(33,56))),((19,26),(44,45))),(((6,9),(38,41)),20)),(((5,47),54),42)),(((13,22),53),52)),46),((((14,37),(48,50)),51),(27,29))),15));
 602: 14 -7612.739258 -7520.721786 (0,1,(((((((((((2,(11,55)),(7,((((28,36),39),(40,58)),57))),(16,24)),((((4,18),((12,32),49)),(((10,25),43),(21,31))),((8,30),17))),((3,(23,(34,35))),(33,56))),((19,26),(44,45))),((6,9),(((((14,37),(48,50)),51),38),41))),((((5,47),54),42),(((13,22),53),52))),46),(15,(27,29))),20));
 603: 1 -7414.932617 -7518.925676 (0,1,(((((((((((((2,55),11),((7,57),((28,(36,39)),(40,58)))),(16,24)),(((4,18),((12,32),49)),(((10,25),43),(21,31)))),((8,30),17)),(((3,(34,35)),23),(33,56))),((19,26),(44,45))),((6,9),41)),20),((((5,47),54),42),(((13,22),53),52))),(((((14,37),(48,50)),38),51),(15,(27,29)))),46));
 604: 1 -7490.566406 -7529.311163 (0,1,(((((((((((((2,55),11),(16,24)),((7,(((28,36),39),(40,58))),57)),(((4,18),((12,32),49)),(((10,25),43),(21,31)))),(8,(17,30))),((3,(23,(34,35))),(33,56))),((19,26),(44,45))),(((6,9),(38,41)),20)),((((5,47),54),42),(((13,22),53),52))),46),(((14,37),(48,50)),51)),(15,(27,29))));
 605: 1 -7940.094727 -7523.053728 (0,1,((((((((((((2,11),55),(16,24)),(7,57)),(28,(36,39))),((((4,18),((12,32),49)),(((10,25),43),(21,31))),(40,58))),((8,30),17)),((3,(23,(34,35))),(33,56))),((19,26),(44,45))),((6,9),41)),20),(((((((5,47),54),42),(((13,22),53),52)),((((14,37),(48,50)),38),51)),46),(15,(27,29)))));
 606: 3 -7580.993652 -7526.389912 (0,1,((((((((((((2,11),55),((7,57),((28,(36,39)),(40,58)))),(16,24)),(((4,18),((12,32),49)),(((10,25),43),(21,31)))),((8,30),17)),(((3,(34,35)),23),(33,56))),((19,26),(44,45))),20),((((5,47),54),42),(((13,22),53),52))),((15,(27,29)),46)),(((6,9),41),((((14,37),(48,50)),51),38))));
 607: 1 -7540.509766 -7519.251153 (0,1,(((((((((((2,(11,55)),(7,((((28,39),36),(40,58)),57))),(16,24)),((8,30),17)),(((4,18),((12,32),49)),(((10,25),43),(21,31)))),(((3,(34,35)),23),(33,56))),((19,26),(44,45))),(((6,9),41),20)),((((5,47),54),42),(((13,22),53),52))),(((((14,37),(48,50)),38),51),46)),(15,(27,29))));
 608: 5 -7640.783691 -7517.692772 (0,1,((((((((((((2,11),55),(16,24)),((7,((28,(36,39)),(40,58))),57)),(((4,18),((12,32),49)),(((10,25),43),(21,31)))),((8,30),17)),(((3,(34,35)),23),(33,56))),((19,26),(44,45))),((6,9),41)),20),(((13,22),53),52)),(((((5,47),54),42),(((((14,37),(48,50)),38),51),(15,(27,29)))),46)));
 609: 1 -7218.78418 -7517.195499 (0,1,(((((((((((2,11),55),(7,(((28,(36,39)),(40,58)),57))),(16,24)),((((4,18),((12,32),49)),(((10,25),43),(21,31))),((8,30),17))),(((3,(34,35)),23),(33,56))),((19,26),(44,45))),((6,9),41)),(((13,22),53),52)),20),(((((5,47),54),42),((((14,37),(48,50)),38),51)),((15,(27,29)),46))));
 610: 3 -7745.735352 -7518.06764 (0,1,(((((((((((2,11),55),(16,24)),((7,(((28,36),39),(40,58))),57)),(((4,18),((12,32),49)),(((10,25),43),(21,31)))),((8,30),17)),(((3,(34,35)),23),(33,56))),((19,26),(44,45))),((6,9),41)),((((13,22),53),52),20)),(((((5,47),54),42),(((((14,37),(48,50)),38),51),(15,(27,29)))),46)));
 611: 1 -7557.010254 -7527.948533 (0,1,((((((((((2,11),55),((((((4,18),((12,32),49)),(((10,25),43),(21,31))),(40,58)),((8,30),17)),((7,57),(28,(36,39))))),(16,24)),((3,(23,(34,35))),(33,56))),((19,26),(44,45))),((6,9),41)),((((((5,47),42),54),(((13,22),53),52)),((((14,37),(48,50)),38),51)),46)),(15,(27,29))),20));
 612: 1 -6929.242188 -7527.403962 (0,1,(((((((((((2,11),55),((7,57),(((16,24),(40,58)),((28,36),39)))),((8,30),17)),(((4,18),((12,32),49)),(((10,25),43),(21,31)))),((3,(23,(34,35))),(33,56))),((19,26),(44,45))),((6,9),41)),20),(15,(27,29))),((((((5,47),54),42),(((13,22),53),52)),((((14,37),(48,50)),51),38)),46)));
 613: 9 -7343.504883 -7530.501517 (0,1,((((((((((((2,11),55),(7,((((28,36),39),(40,58)),57))),(16,24)),((((4,18),((12,32),49)),(((10,25),43),(21,31))),((8,30),17))),(((3,(34,35)),23),(33,56))),((19,26),(44,45))),(((6,9),(38,41)),20)),((((5,47),54),42),(((13,22),53),52))),46),((((14,37),(48,50)),51),(27,29))),15));
 614: 5 -7773.951172 -7525.693826 (0,1,((((((((((2,(((7,57),(((28,39),36),(40,58))),(11,55))),(16,24)),((((4,18),((12,32),49)),(((10,25),43),(21,31))),((8,30),17))),(((3,(34,35)),23),(33,56))),((19,26),(44,45))),((6,9),(((((14,37),(48,50)),51),38),41))),((((5,47),54),42),(((13,22),53),52))),46),(15,(27,29))),20));
 615: 1 -7865.243164 -7522.358444 (0,1,((((((((((((((2,55),11),(16,24)),7),57),((28,39),36)),((((4,18),((12,32),49)),(((10,25),43),(21,31))),(40,58))),((8,30),17)),((3,(23,(34,35))),(33,56))),((19,26),(44,45))),((6,9),41)),20),(15,(27,29))),((((((5,47),54),42),(((13,22),53),52)),((((14,37),(48,50)),38),51)),46)));
 616: 1 -7572.776367 -7524.943174 (0,1,(((((((((((2,11),55),((7,57),((28,(36,39)),(40,58)))),((((4,18),((12,32),49)),(((10,25),43),(21,31))),(16,24))),(8,(17,30))),((3,(23,(34,35))),(33,56))),((19,26),(44,45))),((6,9),41)),20),(15,(27,29))),((((((5,47),54),42),(((13,22),53),52)),((((14,37),(48,50)),38),51)),46)));
 617: 2 -7196.893555 -7524.116367 (0,1,((((((((((((2,55),11),((7,57),((28,(36,39)),(40,58)))),(16,24)),(((4,18),((12,32),49)),(((10,25),43),(21,31)))),((8,30),17)),((3,(23,(34,35))),(33,56))),((19,26),(44,45))),(((6,9),(((((14,37),(48,50)),51),38),41)),20)),((((5,47),54),42),(((13,22),53),52))),46),(15,(27,29))));
 618: 4 -7500.542969 -7533.393091 (0,1,(((((((((((((((2,11),55),(16,24)),((28,(36,39)),(40,58))),(7,57)),(((4,18),((12,32),49)),(((10,25),43),(21,31)))),((8,30),17)),(((3,(34,35)),23),(33,56))),((19,26),(44,45))),((6,9),41)),(((5,47),54),42)),((((13,22),53),((((14,37),(48,50)),38),51)),46)),52),(15,(27,29))),20));
 619: 1 -8057.978516 -7519.924967 (0,1,((((((((((((2,11),55),(16,24)),((7,(((28,36),39),(40,58))),57)),(((4,18),((12,32),49)),(((10,25),43),(21,31)))),(8,(17,30))),(((3,(34,35)),23),(33,56))),((19,26),(44,45))),((6,9),41)),20),(((13,22),53),52)),(((((5,47),54),42),(((((14,37),(48,50)),38),51),(15,(27,29)))),46)));
 620: 2 -7668.006836 -7520.969698 (0,1,((((((((((2,(11,55)),((7,(((28,36),39),(40,58))),57)),(16,24)),((((4,18),((12,32),49)),(((10,25),43),(21,31))),((8,30),17))),((3,(23,(34,35))),(33,56))),((19,26),(44,45))),((6,9),(((((14,37),(48,50)),51),38),41))),(((((5,47),54),42),(((13,22),53),52)),46)),(15,(27,29))),20));
 621: 2 -7757.816406 -7523.698905 (0,1,((((((((((((2,11),55),((7,(((28,39),36),(40,58))),57)),(16,24)),(((4,18),((12,32),49)),(((10,25),43),(21,31)))),((8,30),17)),(((3,(34,35)),23),(33,56))),((19,26),(44,45))),((((6,9),41),((((14,37),(48,50)),51),38)),20)),((((5,47),54),42),(((13,22),53),52))),46),(15,(27,29))));
 622: 2 -7285.8125 -7522.461961 (0,1,((((((((((((2,55),11),(((((4,18),((12,32),49)),(((10,25),43),(21,31))),(8,(17,30))),(7,((((28,39),36),(40,58)),57)))),(16,24)),((3,(23,(34,35))),(33,56))),((19,26),(44,45))),((6,9),41)),20),((((5,47),54),42),(((13,22),53),52))),((((14,(48,50)),37),51),38)),46),(15,(27,29))));
 623: 1 -8046.390137 -7518.138164 (0,1,((((((((((((2,11),55),((7,57),(((28,39),36),(40,58)))),(16,24)),(((4,18),((12,32),49)),(((10,25),43),(21,31)))),((8,30),17)),(((3,(34,35)),23),(33,56))),((19,26),(44,45))),((6,9),41)),((((((5,47),54),42),(((13,22),53),52)),46),((((14,37),(48,50)),38),51))),(15,(27,29))),20));
 624: 1 -7548.875488 -7536.697749 (0,1,(((((((((((2,(11,55)),(((((4,18),((12,32),49)),(((10,25),43),(21,31))),((8,30),17)),((7,(((28,36),39),(40,58))),57))),(16,24)),(33,56)),((3,(34,35)),23)),((19,26),(44,45))),((6,9),41)),46),(((((5,47),54),42),((((14,37),(48,50)),38),51)),(((13,22),53),52))),(15,(27,29))),20));
 625: 1 -7405.902344 -7517.039822 (0,1,(((((((((((2,11),55),(((((4,18),((12,32),49)),(((10,25),43),(21,31))),((8,30),17)),((7,((28,(36,39)),(40,58))),57))),(16,24)),(((3,(34,35)),23),(33,56))),((19,26),(44,45))),((6,9),41)),20),(15,(27,29))),46),(((((5,47),54),42),(((13,22),53),52)),((((14,(48,50)),37),38),51))));
 626: 1 -7061.617188 -7530.417211 (0,1,(((((((((((2,11),55),((7,57),(((16,24),(40,58)),((28,36),39)))),((8,30),17)),(((4,18),((12,32),49)),(((10,25),43),(21,31)))),((3,(23,(34,35))),(33,56))),((19,26),(44,45))),((6,9),41)),20),(15,(27,29))),((((((5,47),42),54),(((13,22),53),52)),((((14,37),(48,50)),38),51)),46)));
 627: 1 -7376.64502 -7533.351841 (0,1,(((((((((((((2,11),55),(7,((((28,39),36),(40,58)),57))),(16,24)),(((4,18),((12,32),49)),(((10,25),43),(21,31)))),((8,30),17)),(((3,(34,35)),23),(33,56))),(19,26)),(44,45)),((6,9),41)),20),((15,(27,29)),46)),(((((5,47),54),42),(((13,22),53),52)),((((14,(48,50)),37),38),51))));
 628: 1 -7380.664062 -7530.692026 (0,1,((((((((((2,11),55),(16,24)),(((((4,18),((12,32),49)),(((10,25),43),(21,31))),((8,30),17)),((7,57),(((28,39),36),(40,58))))),(((3,(34,35)),23),(33,56))),((19,26),(44,45))),((((5,47),54),42),(((13,22),53),52))),((6,9),(((((14,37),(48,50)),51),38),41))),20),((15,(27,29)),46)));
 629: 4 -7456.262207 -7526.389912 (0,1,((((((((((((2,11),55),((7,57),((28,(36,39)),(40,58)))),(16,24)),(((4,18),((12,32),49)),(((10,25),43),(21,31)))),((8,30),17)),(((3,(34,35)),23),(33,56))),((19,26),(44,45))),20),((((5,47),54),42),(((13,22),53),52))),((15,(27,29)),46)),(((6,9),41),((((14,37),(48,50)),51),38))));
 630: 2 -7222.557617 -7518.819115 (0,1,((((((((((((2,11),55),(7,(((28,(36,39)),(40,58)),57))),(16,24)),((((4,18),((12,32),49)),(((10,25),43),(21,31))),((8,30),17))),(((3,(34,35)),23),(33,56))),((19,26),(44,45))),(6,9)),41),(((13,22),53),52)),20),((((((5,47),54),42),((((14,37),(48,50)),38),51)),(15,(27,29))),46)));
 631: 6 -7299.864746 -7519.50039 (0,1,(((((((((((((2,11),55),(7,57)),((28,(36,39)),(40,58))),(16,24)),(((4,18),((12,32),49)),(((10,25),43),(21,31)))),((8,30),17)),(((3,(34,35)),23),(33,56))),((19,26),(44,45))),((6,9),41)),20),(15,(27,29))),((((((5,47),54),42),(((13,22),53),52)),((((14,37),(48,50)),38),51)),46)));
 632: 1 -7485.954102 -7522.517703 (0,1,(((((((((((2,11),55),((((((4,18),((12,32),49)),(((10,25),43),(21,31))),(8,(17,30))),(7,57)),((28,(36,39)),(40,58)))),(16,24)),(((3,(34,35)),23),(33,56))),((19,26),(44,45))),((6,9),41)),20),(15,(27,29))),46),(((((5,47),54),42),(((13,22),53),52)),((((14,37),(48,50)),38),51))));
 633: 1 -7439.976562 -7529.151945 (0,1,((((((((((((2,11),55),(16,24)),(7,(((28,(36,39)),(40,58)),57))),((8,30),17)),((((4,18),49),(12,32)),(((10,25),43),(21,31)))),((3,(23,(34,35))),(33,56))),((19,26),(44,45))),(((6,9),41),20)),((((5,47),54),42),(((13,22),53),52))),(((((14,37),(48,50)),38),51),46)),(15,(27,29))));
 634: 2 -7768.893555 -7522.283807 (0,1,(((((((((((((2,55),11),(16,24)),((7,57),((28,(36,39)),(40,58)))),((((4,18),((12,32),49)),((10,25),43)),(21,31))),((8,30),17)),(((3,(34,35)),23),(33,56))),((19,26),(44,45))),((6,9),41)),20),((((5,47),54),42),(((13,22),53),52))),(((((14,37),(48,50)),38),51),(15,(27,29)))),46));
 635: 1 -7461.010742 -7524.145772 (0,1,((((((((((((((2,11),55),(16,24)),((((4,18),((12,32),49)),(((10,25),43),(21,31))),((8,30),17))),7),57),((28,39),36)),(40,58)),((3,(23,(34,35))),(33,56))),((19,26),(44,45))),((6,9),41)),20),(15,(27,29))),((((((5,47),54),42),(((13,22),53),52)),((((14,37),(48,50)),38),51)),46)));
 636: 1 -7485.236328 -7541.549607 (0,1,(((((((((((((2,55),11),((7,(((28,39),36),(40,58))),57)),(16,24)),(((4,18),((12,32),49)),(((10,25),43),(21,31)))),((8,30),17)),((3,(23,(34,35))),(33,56))),((19,26),(44,45))),20),((6,9),(38,41))),((((5,47),54),42),(((13,22),53),52))),((14,(37,(48,50))),51)),((15,(27,29)),46)));
 637: 2 -7388.248047 -7523.07413 (0,1,((((((((((2,11),55),((((((4,18),((12,32),49)),(((10,25),43),(21,31))),(40,58)),((8,30),17)),((7,57),(28,(36,39))))),(16,24)),((3,(23,(34,35))),(33,56))),((19,26),(44,45))),((6,9),41)),((((((5,47),54),42),(((13,22),53),52)),46),((((14,37),(48,50)),38),51))),(15,(27,29))),20));
 638: 1 -7487.526855 -7518.209254 (0,1,((((((((((((2,11),55),((7,(((28,36),39),(40,58))),57)),(16,24)),((((4,18),((12,32),49)),(((10,25),43),(21,31))),((8,30),17))),(((3,(34,35)),23),(33,56))),((19,26),(44,45))),((6,9),41)),20),((((5,47),54),42),(((13,22),53),52))),(((((14,37),(48,50)),38),51),(15,(27,29)))),46));
 639: 1 -8071.255859 -7519.812863 (0,1,(((((((((((2,11),55),(7,(((28,(36,39)),(40,58)),57))),(16,24)),((((4,18),((12,32),49)),(((10,25),43),(21,31))),((8,30),17))),(((3,(34,35)),23),(33,56))),((19,26),(44,45))),((6,9),41)),(((13,22),53),52)),20),(((((((5,47),54),42),((((14,37),(48,50)),38),51)),(27,29)),15),46)));
 640: 3 -7891.579102 -7520.444719 (0,1,(((((((((((2,11),55),((7,57),((28,(36,39)),(40,58)))),((((4,18),((12,32),49)),(((10,25),43),(21,31))),(8,(17,30)))),(16,24)),((3,(23,(34,35))),(33,56))),((19,26),(44,45))),(((6,9),41),20)),((((5,47),54),42),(((13,22),53),52))),(((((14,37),(48,50)),38),51),46)),(15,(27,29))));
 641: 2 -7705.849609 -7526.461186 (0,1,((((((((((((2,11),55),((7,57),((28,(36,39)),(40,58)))),(16,24)),(((4,18),((12,32),49)),(((10,25),43),(21,31)))),((8,30),17)),(((3,(34,35)),23),(33,56))),((19,26),(44,45))),20),((((5,47),54),42),(((13,22),53),52))),((15,(27,29)),46)),(((6,9),41),((((14,37),(48,50)),51),38))));
 642: 3 -7555.740234 -7530.540245 (0,1,((((((((((((((2,55),11),((7,57),((28,(36,39)),(40,58)))),(16,24)),(((4,18),((12,32),49)),(((10,25),43),(21,31)))),((8,30),17)),((3,(23,(34,35))),(33,56))),((19,26),(44,45))),((6,9),41)),(((5,47),54),42)),((((13,22),53),((((14,37),(48,50)),38),51)),46)),52),(15,(27,29))),20));
 643: 1 -7228.658203 -7522.562076 (0,1,((((((((((((2,11),55),(7,((((28,39),36),(40,58)),57))),(16,24)),(((4,18),((12,32),49)),(((10,25),43),(21,31)))),((8,30),17)),(((3,(34,35)),23),(33,56))),((19,26),(44,45))),((6,9),41)),20),((15,(27,29)),46)),(((((5,47),54),42),(((13,22),53),52)),((((14,(48,50)),37),51),38))));
 644: 1 -7592.244141 -7520.487035 (0,1,((((((((((((2,11),55),((7,57),(((28,36),39),(40,58)))),(16,24)),(((4,18),((12,32),49)),(((10,25),43),(21,31)))),((8,30),17)),((3,(23,(34,35))),(33,56))),((19,26),(44,45))),((6,9),41)),20),(15,(27,29))),(((((5,47),((((13,22),53),52),54)),42),((((14,(48,50)),37),38),51)),46)));
 645: 1 -7251.258301 -7518.417901 (0,1,(((((((((((2,11),55),(7,((((28,39),36),(40,58)),57))),(16,24)),((((4,18),((12,32),49)),(((10,25),43),(21,31))),(8,(17,30)))),(((3,(34,35)),23),(33,56))),((19,26),(44,45))),((6,9),41)),20),((15,(27,29)),46)),(((((5,47),54),42),(((13,22),53),52)),((((14,(48,50)),37),38),51))));
 646: 2 -7227.087402 -7518.086448 (0,1,(((((((((2,(11,55)),((7,57),(((28,39),36),(40,58)))),(16,24)),((((4,18),((12,32),49)),(((10,25),43),(21,31))),((8,30),17))),((3,(23,(34,35))),(33,56))),((19,26),(44,45))),(((6,9),41),((((13,22),53),52),20))),((((5,47),54),42),(((((14,37),(48,50)),38),51),(15,(27,29))))),46));
 647: 5 -7573.767578 -7525.039873 (0,1,(((((((((((2,11),((16,24),55)),((7,(((28,36),39),(40,58))),57)),(((4,18),((12,32),49)),(((10,25),43),(21,31)))),((8,30),17)),((3,(23,(34,35))),(33,56))),((19,26),(44,45))),((6,9),41)),(((((5,47),((((13,22),53),52),54)),42),((((14,37),(48,50)),38),51)),46)),(15,(27,29))),20));
 648: 8 -7667.207031 -7519.962673 (0,1,((((((((((2,11),55),((((((4,18),((12,32),49)),(((10,25),43),(21,31))),(40,58)),((8,30),17)),((7,57),((28,39),36)))),(16,24)),((3,(23,(34,35))),(33,56))),((19,26),(44,45))),((6,9),41)),((((((5,47),54),42),(((13,22),53),52)),((((14,37),(48,50)),38),51)),46)),(15,(27,29))),20));
 649: 1 -7527.12793 -7522.461961 (0,1,((((((((((((2,55),11),(((((4,18),((12,32),49)),(((10,25),43),(21,31))),(8,(17,30))),(7,((((28,39),36),(40,58)),57)))),(16,24)),((3,(23,(34,35))),(33,56))),((19,26),(44,45))),((6,9),41)),20),((((5,47),54),42),(((13,22),53),52))),((((14,(48,50)),37),51),38)),46),(15,(27,29))));
 650: 1 -7587.169922 -7528.044987 (0,1,((((((((((((2,11),55),((7,57),((28,(36,39)),(40,58)))),(16,24)),((((4,18),((12,32),49)),(((10,25),43),(21,31))),(8,(17,30)))),(((3,(34,35)),23),(33,56))),((19,26),(44,45))),(((6,9),(38,41)),20)),((((5,47),54),42),(((13,22),53),52))),46),(((14,37),(48,50)),51)),(15,(27,29))));
 651: 2 -8014.692383 -7539.733008 (0,1,((((((((((((2,55),11),(((7,57),(28,(36,39))),(40,58))),(16,24)),((((4,18),((12,32),49)),(((10,25),43),(21,31))),((8,30),17))),((3,(23,(34,35))),(33,56))),((19,26),(44,45))),(((6,9),(38,41)),20)),((((5,47),54),42),(((13,22),53),52))),46),((((14,37),(48,50)),51),(27,29))),15));
 652: 1 -7102.864258 -7545.578506 (0,1,((((((((((((((2,55),11),((7,57),((28,(36,39)),(40,58)))),(16,24)),((((4,18),((12,32),49)),(((10,25),43),(21,31))),((8,30),17))),(33,56)),(3,(23,(34,35)))),((19,26),(44,45))),20),((6,9),(38,41))),((((5,47),54),42),(((13,22),53),52))),46),((((14,37),(48,50)),51),(27,29))),15));
 653: 1 -7327.124023 -7522.291599 (0,1,((((((((((2,11),55),(((((4,18),((12,32),49)),(((10,25),43),(21,31))),((8,30),17)),((7,57),((28,(36,39)),(40,58))))),(16,24)),((3,(23,(34,35))),(33,56))),((19,26),(44,45))),((6,9),41)),((((((5,47),42),54),(((13,22),53),52)),((((14,37),(48,50)),38),51)),46)),(15,(27,29))),20));
 654: 3 -7054.618164 -7525.045067 (0,1,(((((((((((2,55),(11,(16,24))),((7,57),((28,(36,39)),(40,58)))),(((4,18),((12,32),49)),(((10,25),43),(21,31)))),((8,30),17)),(((3,(34,35)),23),(33,56))),((19,26),(44,45))),((6,9),41)),(((((5,47),((((13,22),53),52),54)),42),(((14,(37,(48,50))),38),51)),46)),(15,(27,29))),20));
 655: 1 -7522.90332 -7524.007469 (0,1,(((((((((((2,55),11),((7,57),((28,(36,39)),(40,58)))),(16,24)),((((4,18),((12,32),49)),(((10,25),43),(21,31))),((8,30),17))),(((3,(34,35)),23),(33,56))),((19,26),(44,45))),((6,9),41)),(((((5,47),(42,54)),(((13,22),53),52)),((((14,37),(48,50)),38),51)),46)),(15,(27,29))),20));
 656: 2 -7470.897461 -7529.945992 (0,1,(((((((((((2,11),55),(((((4,18),((12,32),49)),(((10,25),43),(21,31))),(40,58)),((8,30),17))),((7,57),(28,(36,39)))),(16,24)),((3,(23,(34,35))),(33,56))),((19,26),(44,45))),((6,9),41)),((((((5,47),54),42),(((13,22),53),52)),((((14,37),(48,50)),38),51)),46)),(15,(27,29))),20));
 657: 1 -7748.748047 -7519.522761 (0,1,((((((((2,(11,55)),(16,24)),(((((4,18),((12,32),49)),(((10,25),43),(21,31))),((8,30),17)),((7,57),((28,(36,39)),(40,58))))),((3,(23,(34,35))),(33,56))),((19,26),(44,45))),((6,9),41)),20),((((((5,47),54),42),(((((14,37),(48,50)),38),51),(15,(27,29)))),46),(((13,22),53),52))));
 658: 1 -6706.71875 -7522.004489 (0,1,((((((((((2,55),11),((((((4,18),((12,32),49)),(((10,25),43),(21,31))),((8,30),17)),(7,57)),(((28,36),39),(40,58)))),(16,24)),((3,(23,(34,35))),(33,56))),((19,26),(44,45))),(((6,9),41),20)),((((5,47),54),42),(((13,22),53),52))),(((((14,37),(48,50)),38),51),46)),(15,(27,29))));
 659: 1 -8022.22168 -7526.175444 (0,1,((((((((((2,11),55),((7,57),((28,(36,39)),(40,58)))),(16,24)),((((4,18),((12,32),49)),(((10,25),43),(21,31))),((8,30),17))),(((3,(34,35)),23),(33,56))),((19,26),(44,45))),((6,9),(((((14,37),(48,50)),51),38),41))),(((((5,47),54),42),(((13,22),53),52)),((15,(27,29)),46))),20));
 660: 3 -7435.183105 -7525.903696 (0,1,(((((((((((2,11),55),((7,(((28,36),39),(40,58))),57)),(16,24)),((((4,18),((12,32),49)),(((10,25),43),(21,31))),((8,30),17))),((3,(23,(34,35))),(33,56))),((19,26),(44,45))),((((6,9),41),((((14,37),(48,50)),51),38)),20)),((((5,47),54),42),(((13,22),53),52))),46),(15,(27,29))));
 661: 1 -7685.933105 -7543.779403 (0,1,(((((((((((2,11),55),((((((4,18),((12,32),49)),(((10,25),43),(21,31))),(8,(17,30))),(40,58)),((7,57),((28,39),36)))),(16,24)),(((3,(34,35)),23),(33,56))),((19,26),(44,45))),41),(6,9)),(((((((5,47),54),52),42),((13,22),53)),((((14,37),(48,50)),38),51)),46)),(15,(27,29))),20));
 662: 1 -7260.735352 -7547.008426 (0,1,((((((((((((2,(11,55)),(7,((((28,39),36),(40,58)),57))),(16,24)),((((4,18),((12,32),49)),(((10,25),43),(21,31))),(8,(17,30)))),((3,(23,(34,35))),(33,56))),((19,26),(44,45))),20),((6,9),(38,41))),((((5,47),42),54),(((13,22),53),52))),(((14,(48,50)),37),51)),46),(15,(27,29))));
 663: 1 -7454.005859 -7527.666047 (0,1,(((((((((((((2,55),11),(16,24)),((((4,18),((12,32),49)),(((10,25),43),(21,31))),((8,30),17))),(7,57)),(40,58)),((28,36),39)),((3,(23,(34,35))),(33,56))),((19,26),(44,45))),(6,9)),41),20),(((((((5,47),54),42),((((14,37),(48,50)),38),51)),(((13,22),53),52)),46),(15,(27,29)))));
 664: 2 -7450.537598 -7518.209254 (0,1,((((((((((((2,11),55),((7,(((28,36),39),(40,58))),57)),(16,24)),((((4,18),((12,32),49)),(((10,25),43),(21,31))),((8,30),17))),(((3,(34,35)),23),(33,56))),((19,26),(44,45))),((6,9),41)),20),((((5,47),54),42),(((13,22),53),52))),(((((14,37),(48,50)),38),51),(15,(27,29)))),46));
 665: 1 -7253.652832 -7526.606705 (0,1,((((((((((((2,(11,55)),((7,(((28,36),39),(40,58))),57)),(16,24)),((((4,18),((12,32),49)),(((10,25),43),(21,31))),((8,30),17))),((3,(23,(34,35))),(33,56))),((19,26),(44,45))),((6,9),(((((14,37),(48,50)),51),38),41))),((((5,47),54),42),(((13,22),53),52))),46),15),(27,29)),20));
 666: 4 -7636.382812 -7530.822857 (0,1,(((((((((((((2,11),55),((7,57),(((28,39),36),(40,58)))),(16,24)),(((4,18),((12,32),49)),(((10,25),43),(21,31)))),((8,30),17)),(33,56)),((3,(34,35)),23)),((19,26),(44,45))),((6,9),41)),((((((5,47),54),42),(((13,22),53),52)),((((14,37),(48,50)),38),51)),46)),(15,(27,29))),20));
 667: 1 -7031.040039 -7537.089383 (0,1,(((((((((((((2,11),55),(16,24)),((7,(((28,39),36),(40,58))),57)),(((4,18),((12,32),49)),(((10,25),43),(21,31)))),((8,30),17)),(33,56)),((3,(34,35)),23)),((19,26),(44,45))),((((6,9),41),((((14,37),(48,50)),51),38)),20)),((((5,47),54),42),(((13,22),53),52))),46),(15,(27,29))));
 668: 1 -7668.625488 -7537.298349 (0,1,(((((((((2,11),55),(((((((3,(34,35)),23),(33,56)),(((4,18),((12,32),49)),(((10,25),43),(21,31)))),(40,58)),((8,30),17)),((7,(28,(36,39))),57))),(16,24)),((19,26),(44,45))),((6,9),41)),20),(15,(27,29))),((((((5,47),54),42),(((13,22),53),52)),((((14,37),(48,50)),38),51)),46)));
 669: 1 -7388.938965 -7521.29577 (0,1,(((((((((((((2,11),55),((7,57),(((28,39),36),(40,58)))),(16,24)),(((4,18),((12,32),49)),(((10,25),43),(21,31)))),((8,30),17)),(((3,(34,35)),23),(33,56))),((19,26),(44,45))),((6,9),41)),((((((5,47),54),42),(((13,22),53),52)),((((14,37),(48,50)),38),51)),46)),15),(27,29)),20));
 670: 1 -7818.122559 -7520.156008 (0,1,((((((((((2,55),11),(((((4,18),((12,32),49)),(((10,25),43),(21,31))),(8,(17,30))),((7,(((28,39),36),(40,58))),57))),(16,24)),((3,(23,(34,35))),(33,56))),((19,26),(44,45))),((6,9),41)),20),46),((((((5,47),54),42),(((13,22),53),52)),((((14,(48,50)),37),38),51)),(15,(27,29)))));
 671: 2 -7259.187012 -7524.81094 (0,1,(((((((((((2,(11,55)),(16,24)),((7,((28,(36,39)),(40,58))),57)),(((4,18),((12,32),49)),(((10,25),43),(21,31)))),((8,30),17)),((((3,34),35),23),(33,56))),((19,26),(44,45))),((6,9),41)),((((((5,47),54),42),(((13,22),53),52)),((((14,37),(48,50)),38),51)),46)),(15,(27,29))),20));
 672: 2 -7455.398926 -7516.863457 (0,1,(((((((((((2,11),55),((7,(((28,36),39),(40,58))),57)),(16,24)),((((4,18),((12,32),49)),(((10,25),43),(21,31))),(8,(17,30)))),((3,(23,(34,35))),(33,56))),((19,26),(44,45))),((6,9),41)),((((((5,47),54),42),((((14,37),(48,50)),38),51)),(((13,22),53),52)),46)),(15,(27,29))),20));
 673: 1 -7116.156738 -7517.594423 (0,1,(((((((((2,(11,55)),((7,57),(((28,36),39),(40,58)))),(16,24)),((((4,18),((12,32),49)),(((10,25),43),(21,31))),((8,30),17))),((3,(23,(34,35))),(33,56))),((19,26),(44,45))),(((13,22),53),52)),(((6,9),41),20)),(((((5,47),54),42),(((((14,37),(48,50)),38),51),(15,(27,29)))),46)));
 674: 1 -7379.502441 -7524.076195 (0,1,((((((((((2,11),55),((((((4,18),((12,32),49)),((10,25),43)),(21,31)),(8,(17,30))),((7,57),((28,(36,39)),(40,58))))),(16,24)),(((3,(34,35)),23),(33,56))),((19,26),(44,45))),((6,9),41)),20),((((14,37),(48,50)),51),38)),(((((5,47),54),42),(((13,22),53),52)),((15,(27,29)),46))));
 675: 2 -7641.953613 -7523.779489 (0,1,(((((((((((2,11),55),((7,57),(((28,36),39),(40,58)))),(16,24)),((((4,18),((12,32),49)),(((10,25),43),(21,31))),((8,30),17))),((3,(23,(34,35))),(33,56))),((19,26),(44,45))),((6,9),41)),20),(15,(27,29))),(((((5,47),((((13,22),53),52),54)),42),((((14,(48,50)),37),51),38)),46)));
 676: 3 -7058.920898 -7539.733008 (0,1,((((((((((((2,55),11),(((7,57),(28,(36,39))),(40,58))),(16,24)),((((4,18),((12,32),49)),(((10,25),43),(21,31))),((8,30),17))),((3,(23,(34,35))),(33,56))),((19,26),(44,45))),(((6,9),(38,41)),20)),((((5,47),54),42),(((13,22),53),52))),46),((((14,37),(48,50)),51),(27,29))),15));
 677: 1 -7360.891113 -7520.487035 (0,1,((((((((((((2,11),55),((7,57),(((28,36),39),(40,58)))),(16,24)),(((4,18),((12,32),49)),(((10,25),43),(21,31)))),((8,30),17)),((3,(23,(34,35))),(33,56))),((19,26),(44,45))),((6,9),41)),20),(15,(27,29))),(((((5,47),((((13,22),53),52),54)),42),((((14,(48,50)),37),38),51)),46)));
 678: 3 -7245.92627 -7522.34742 (0,1,((((((((((2,55),11),(7,((((16,24),(40,58)),(28,(36,39))),57))),((((4,18),((12,32),49)),(((10,25),43),(21,31))),((8,30),17))),(((3,(34,35)),23),(33,56))),((19,26),(44,45))),((6,9),41)),20),(15,(27,29))),((((((5,47),54),42),(((13,22),53),52)),((((14,37),(48,50)),38),51)),46)));
 679: 2 -7774.706055 -7520.516053 (0,1,((((((((((2,11),(((7,57),((28,(36,39)),(40,58))),55)),(16,24)),((((4,18),((12,32),49)),(((10,25),43),(21,31))),((8,30),17))),((3,(23,(34,35))),(33,56))),((19,26),(44,45))),(((6,9),41),20)),((((5,47),54),42),(((13,22),53),52))),(((((14,37),(48,50)),38),51),46)),(15,(27,29))));
 680: 1 -7618.939453 -7516.975303 (0,1,((((((((((2,11),55),(((((4,18),((12,32),49)),(((10,25),43),(21,31))),(8,(17,30))),((7,57),((28,(36,39)),(40,58))))),(16,24)),(((3,(34,35)),23),(33,56))),((19,26),(44,45))),((6,9),41)),((((((5,47),54),42),(((13,22),53),52)),((((14,37),(48,50)),38),51)),46)),20),(15,(27,29))));
 681: 1 -7770.251953 -7518.819115 (0,1,((((((((((((2,11),55),(7,(((28,(36,39)),(40,58)),57))),(16,24)),((((4,18),((12,32),49)),(((10,25),43),(21,31))),((8,30),17))),(((3,(34,35)),23),(33,56))),((19,26),(44,45))),(6,9)),41),(((13,22),53),52)),20),((((((5,47),54),42),((((14,37),(48,50)),38),51)),(15,(27,29))),46)));
 682: 1 -6941.963867 -7521.862913 (0,1,((((((((((2,11),55),((((((4,18),((12,32),49)),(((10,25),43),(21,31))),(40,58)),((8,30),17)),((7,57),(28,(36,39))))),(16,24)),((3,(23,(34,35))),(33,56))),((19,26),(44,45))),((6,9),41)),((((((5,47),54),42),((((14,37),(48,50)),38),51)),(((13,22),53),52)),46)),(15,(27,29))),20));
 683: 2 -7351.441406 -7526.20312 (0,1,(((((((((2,(11,55)),((((((4,18),((12,32),49)),(((10,25),43),(21,31))),(40,58)),(7,((28,(36,39)),57))),((8,30),17))),(16,24)),((3,(23,(34,35))),(33,56))),((19,26),(44,45))),((6,9),41)),((((((5,47),54),42),(((13,22),53),52)),((((14,37),(48,50)),38),51)),46)),(15,(27,29))),20));
 684: 1 -7623.413086 -7517.387244 (0,1,(((((((((((((2,11),55),((7,57),(((28,39),36),(40,58)))),(16,24)),(((4,18),((12,32),49)),(((10,25),43),(21,31)))),((8,30),17)),(((3,(34,35)),23),(33,56))),((19,26),(44,45))),((6,9),41)),46),(((((5,47),54),42),(((13,22),53),52)),((((14,37),(48,50)),38),51))),(15,(27,29))),20));
 685: 1 -7551.756348 -7522.461961 (0,1,((((((((((((2,55),11),(((((4,18),((12,32),49)),(((10,25),43),(21,31))),(8,(17,30))),(7,((((28,39),36),(40,58)),57)))),(16,24)),((3,(23,(34,35))),(33,56))),((19,26),(44,45))),((6,9),41)),20),((((5,47),54),42),(((13,22),53),52))),((((14,(48,50)),37),51),38)),46),(15,(27,29))));
 686: 2 -7495.854492 -7523.053728 (0,1,((((((((((((2,11),55),(16,24)),(7,57)),(28,(36,39))),((((4,18),((12,32),49)),(((10,25),43),(21,31))),(40,58))),((8,30),17)),((3,(23,(34,35))),(33,56))),((19,26),(44,45))),((6,9),41)),20),(((((((5,47),54),42),(((13,22),53),52)),((((14,37),(48,50)),38),51)),46),(15,(27,29)))));
 687: 2 -7930.810547 -7526.624356 (0,1,((((((((((((((2,11),55),(16,24)),(7,57)),(28,(36,39))),(40,58)),(((4,18),((12,32),49)),(((10,25),43),(21,31)))),((8,30),17)),((3,(23,(34,35))),(33,56))),((19,26),(44,45))),(6,9)),41),20),(((((((5,47),54),42),(((13,22),53),52)),((((14,37),(48,50)),38),51)),46),(15,(27,29)))));
 688: 1 -7189.616211 -7536.946559 (0,1,(((((((((((((2,11),55),((7,57),(((28,36),39),(40,58)))),(16,24)),((((4,18),((12,32),49)),(((10,25),43),(21,31))),((8,30),17))),((3,(34,35)),23)),(33,56)),((19,26),(44,45))),((6,9),41)),((((14,37),(48,50)),51),38)),(((((5,47),54),42),(((13,22),53),52)),46)),(15,(27,29))),20));
 689: 1 -7884.385254 -7522.213841 (0,1,((((((((((2,55),11),(((((4,18),((12,32),49)),(((10,25),43),(21,31))),(8,(17,30))),(7,((((28,39),36),(40,58)),57)))),(16,24)),((3,(23,(34,35))),(33,56))),((19,26),(44,45))),((6,9),41)),20),(((((5,47),54),42),(((13,22),53),52)),((((14,(48,50)),37),51),38))),((15,(27,29)),46)));
 690: 2 -7504.900391 -7519.522761 (0,1,((((((((2,(11,55)),(16,24)),(((((4,18),((12,32),49)),(((10,25),43),(21,31))),((8,30),17)),((7,57),((28,(36,39)),(40,58))))),((3,(23,(34,35))),(33,56))),((19,26),(44,45))),((6,9),41)),20),((((((5,47),54),42),(((((14,37),(48,50)),38),51),(15,(27,29)))),46),(((13,22),53),52))));
 691: 1 -7563.60498 -7527.948533 (0,1,((((((((((2,11),55),((((((4,18),((12,32),49)),(((10,25),43),(21,31))),(40,58)),((8,30),17)),((7,57),(28,(36,39))))),(16,24)),((3,(23,(34,35))),(33,56))),((19,26),(44,45))),((6,9),41)),((((((5,47),42),54),(((13,22),53),52)),((((14,37),(48,50)),38),51)),46)),(15,(27,29))),20));
 692: 1 -7270.9375 -7520.970754 (0,1,((((((((((2,(11,55)),((7,(((28,36),39),(40,58))),57)),(16,24)),((((4,18),((12,32),49)),(((10,25),43),(21,31))),((8,30),17))),((3,(23,(34,35))),(33,56))),((19,26),(44,45))),((6,9),(((((14,37),(48,50)),51),38),41))),(((((5,47),54),42),(((13,22),53),52)),46)),(15,(27,29))),20));
 693: 1 -7728.083496 -7519.397778 (0,1,((((((((((2,11),55),(((((4,18),((12,32),49)),(((10,25),43),(21,31))),((8,30),17)),((7,57),((28,(36,39)),(40,58))))),(16,24)),((3,(23,(34,35))),(33,56))),((19,26),(44,45))),((6,9),41)),((((((5,47),54),42),(((13,22),53),52)),((((14,37),(48,50)),51),38)),46)),(15,(27,29))),20));
 694: 2 -7526.634277 -7540.806853 (0,1,((((((((((2,11),55),(((7,(28,(36,39))),(40,58)),57)),(16,24)),((((4,18),((12,32),49)),(((10,25),43),(21,31))),((8,30),17))),(((3,(34,35)),23),(33,56))),(((6,9),41),((19,26),(44,45)))),((((13,22),53),52),20)),((((5,47),54),42),(((((14,37),(48,50)),38),51),(15,(27,29))))),46));
 695: 3 -6974.086426 -7519.697404 (0,1,(((((((((((2,11),55),((7,(((28,36),39),(40,58))),57)),(16,24)),(((((4,18),((12,32),49)),((10,25),43)),(21,31)),((8,30),17))),((3,(23,(34,35))),(33,56))),((19,26),(44,45))),((6,9),41)),((((((5,47),54),42),((((14,37),(48,50)),38),51)),(((13,22),53),52)),46)),(15,(27,29))),20));
 696: 1 -7557.710938 -7525.164309 (0,1,((((((((((((2,11),55),(16,24)),((7,(((28,39),36),(40,58))),57)),(((4,18),((12,32),49)),(((10,25),43),(21,31)))),((8,30),17)),(((3,(34,35)),23),(33,56))),((19,26),(44,45))),20),((6,9),(((((14,(48,50)),37),51),38),41))),((((5,47),54),42),(((13,22),53),52))),((15,(27,29)),46)));
 697: 3 -7689.100586 -7518.819115 (0,1,((((((((((((2,11),55),(7,(((28,(36,39)),(40,58)),57))),(16,24)),((((4,18),((12,32),49)),(((10,25),43),(21,31))),((8,30),17))),(((3,(34,35)),23),(33,56))),((19,26),(44,45))),(6,9)),41),(((13,22),53),52)),20),((((((5,47),54),42),((((14,37),(48,50)),38),51)),(15,(27,29))),46)));
 698: 3 -7227.70752 -7523.373465 (0,1,(((((((((((2,11),55),(((((4,18),((12,32),49)),(((10,25),43),(21,31))),((8,30),17)),(16,24))),(7,57)),(40,58)),(28,(36,39))),((3,(23,(34,35))),(33,56))),((19,26),(44,45))),((6,9),41)),20),(((((((5,47),54),42),(((13,22),53),52)),((((14,37),(48,50)),38),51)),46),(15,(27,29)))));
 699: 3 -7372.902832 -7518.034367 (0,1,((((((((((2,11),55),(((((4,18),((12,32),49)),(((10,25),43),(21,31))),(8,(17,30))),((7,57),(((28,39),36),(40,58))))),(16,24)),((3,(23,(34,35))),(33,56))),((19,26),(44,45))),((6,9),41)),20),(15,(27,29))),((((((5,47),54),42),(((13,22),53),52)),46),((((14,37),(48,50)),38),51))));
 700: 2 -7497.537109 -7519.788046 (0,1,(((((((((2,(11,55)),((((((4,18),((12,32),49)),(((10,25),43),(21,31))),((8,30),17)),((7,(((28,36),39),(40,58))),57)),(16,24))),(((3,(34,35)),23),(33,56))),((19,26),(44,45))),((6,9),41)),46),(((((5,47),54),42),((((14,37),(48,50)),38),51)),(((13,22),53),52))),(15,(27,29))),20));
 701: 3 -7796.883789 -7524.82591 (0,1,(((((((((((2,11),55),((7,57),(28,(36,39)))),(((((4,18),((12,32),49)),(((10,25),43),(21,31))),(40,58)),((8,30),17))),(16,24)),((3,(23,(34,35))),(33,56))),((19,26),(44,45))),((6,9),41)),((((((5,47),54),42),(((13,22),53),52)),((((14,37),(48,50)),38),51)),46)),(15,(27,29))),20));
 702: 2 -7061.193359 -7520.464662 (0,1,(((((((((((2,11),(7,(((28,(36,39)),(40,58)),57))),55),(16,24)),((((4,18),((12,32),49)),(((10,25),43),(21,31))),((8,30),17))),(((3,(34,35)),23),(33,56))),((19,26),(44,45))),((6,9),41)),(((13,22),53),52)),20),((((((5,47),54),42),((((14,37),(48,50)),38),51)),(15,(27,29))),46)));
 703: 2 -7667.116211 -7528.694776 (0,1,(((((((((((2,11),55),(7,((((28,36),39),(40,58)),57))),(16,24)),((((4,18),((12,32),49)),(((10,25),43),(21,31))),((8,30),17))),(((3,(34,35)),23),(33,56))),((19,26),(44,45))),(((6,9),41),46)),(((((5,47),(((13,22),53),52)),54),42),((((14,37),(48,50)),38),51))),(15,(27,29))),20));
 704: 1 -7245.807617 -7554.482977 (0,1,(((((((((2,11),55),((((((((3,(34,35)),23),(33,56)),(((4,18),((12,32),49)),((8,(17,30)),(((10,25),43),(21,31))))),(40,58)),(28,(36,39))),7),57)),(16,24)),((19,26),(44,45))),((6,9),41)),20),(15,(27,29))),((((((5,47),54),42),((((14,37),(48,50)),38),51)),(((13,22),53),52)),46)));
 705: 3 -7953.04834 -7532.094439 (0,1,(((((((((((2,11),55),((7,57),(28,((36,39),(40,58))))),(16,24)),((((4,18),((12,32),49)),(((10,25),43),(21,31))),((8,30),17))),(((3,(34,35)),23),(33,56))),((19,26),(44,45))),((6,9),(((((14,37),(48,50)),51),38),41))),((((5,47),54),42),(((13,22),53),52))),((15,(27,29)),46)),20));
 706: 1 -7694.217285 -7518.052484 (0,1,((((((((((((2,11),55),((7,57),(((28,39),36),(40,58)))),(16,24)),(((4,18),((12,32),49)),(((10,25),43),(21,31)))),(8,(17,30))),(((3,(34,35)),23),(33,56))),((19,26),(44,45))),((6,9),41)),((((((5,47),54),42),(((13,22),53),52)),((((14,37),(48,50)),38),51)),46)),(15,(27,29))),20));
 707: 1 -7663.529785 -7528.044987 (0,1,((((((((((((2,11),55),((7,57),((28,(36,39)),(40,58)))),(16,24)),((((4,18),((12,32),49)),(((10,25),43),(21,31))),(8,(17,30)))),(((3,(34,35)),23),(33,56))),((19,26),(44,45))),(((6,9),(38,41)),20)),((((5,47),54),42),(((13,22),53),52))),46),(((14,37),(48,50)),51)),(15,(27,29))));
 708: 1 -7098.950195 -7519.522761 (0,1,((((((((2,(11,55)),(16,24)),(((((4,18),((12,32),49)),(((10,25),43),(21,31))),((8,30),17)),((7,57),((28,(36,39)),(40,58))))),((3,(23,(34,35))),(33,56))),((19,26),(44,45))),((6,9),41)),20),((((((5,47),54),42),(((((14,37),(48,50)),38),51),(15,(27,29)))),46),(((13,22),53),52))));
 709: 1 -6932.239746 -7529.064742 (0,1,((((((((((((2,11),55),(7,(((28,(36,39)),(40,58)),57))),(16,24)),((((4,18),((12,32),49)),(((10,25),43),(21,31))),((8,30),17))),(33,56)),((3,(34,35)),23)),((19,26),(44,45))),((6,9),41)),(((13,22),53),52)),20),((((((5,47),54),42),((((14,37),(48,50)),38),51)),(15,(27,29))),46)));
 710: 1 -7619.795898 -7517.387244 (0,1,(((((((((((((2,11),55),((7,57),(((28,39),36),(40,58)))),(16,24)),(((4,18),((12,32),49)),(((10,25),43),(21,31)))),((8,30),17)),(((3,(34,35)),23),(33,56))),((19,26),(44,45))),((6,9),41)),46),(((((5,47),54),42),(((13,22),53),52)),((((14,37),(48,50)),38),51))),(15,(27,29))),20));
 711: 4 -7559.792969 -7526.642977 (0,1,((((((((((((2,55),11),((7,(28,((36,39),(40,58)))),57)),(16,24)),((((4,18),((12,32),49)),(((10,25),43),(21,31))),((8,30),17))),((3,(23,(34,35))),(33,56))),((19,26),(44,45))),((6,9),41)),(((14,(37,(48,50))),51),38)),(((((5,47),54),42),(((13,22),53),52)),46)),(15,(27,29))),20));
 712: 1 -7878.65332 -7523.040012 (0,1,(((((((((((2,11),55),(7,(((28,(36,39)),(40,58)),57))),(16,24)),((((4,18),((12,32),49)),(((10,25),43),(21,31))),((8,30),17))),(((3,(34,35)),23),(33,56))),((19,26),(44,45))),((6,9),41)),(((13,22),53),52)),20),((((((5,47),42),54),((((14,37),(48,50)),38),51)),(15,(27,29))),46)));
 713: 3 -7733.504883 -7519.786609 (0,1,(((((((((((2,55),((7,57),((28,(36,39)),(40,58)))),11),(16,24)),((((4,18),((12,32),49)),(((10,25),43),(21,31))),(8,(17,30)))),((3,(23,(34,35))),(33,56))),((19,26),(44,45))),((6,9),41)),((((((5,47),54),42),(((13,22),53),52)),((((14,37),(48,50)),38),51)),46)),(15,(27,29))),20));
 714: 2 -7370.084961 -7524.298767 (0,1,(((((((((((2,(11,55)),(7,57)),(((28,36),39),(40,58))),(16,24)),((((4,18),((12,32),49)),(((10,25),43),(21,31))),((8,30),17))),((3,(23,(34,35))),(33,56))),((19,26),(44,45))),(((13,22),53),52)),((6,9),41)),20),(((((5,47),54),42),(((((14,37),(48,50)),38),51),(15,(27,29)))),46)));
 715: 4 -7182.21582 -7517.421505 (0,1,((((((((((2,11),55),(16,24)),(((((4,18),((12,32),49)),(((10,25),43),(21,31))),(8,(17,30))),((7,57),((28,(36,39)),(40,58))))),((3,(23,(34,35))),(33,56))),((19,26),(44,45))),((6,9),41)),20),(15,(27,29))),((((((5,47),54),42),(((13,22),53),52)),((((14,37),(48,50)),38),51)),46)));
 716: 1 -7029.946289 -7533.388552 (0,1,((((((((((((2,11),55),(16,24)),((7,57),(((28,39),36),(40,58)))),((((4,18),((12,32),49)),(((10,25),43),(21,31))),((8,30),17))),(((3,(34,35)),23),(33,56))),((19,26),(44,45))),((((5,47),54),42),(((13,22),53),52))),(6,9)),(((((14,37),(48,50)),51),38),41)),20),((15,(27,29)),46)));
 717: 3 -7150.426758 -7535.549946 (0,1,(((((((((((2,55),(((7,57),((28,(36,39)),(40,58))),11)),(16,24)),((((4,18),((12,32),49)),(((10,25),43),(21,31))),((8,30),17))),((3,(23,(34,35))),(33,56))),((19,26),(44,45))),(((6,9),(38,41)),20)),((((5,47),54),42),(((13,22),53),52))),46),((((14,37),(48,50)),51),(27,29))),15));
 718: 1 -8011.23291 -7519.406599 (0,1,(((((((((((2,11),55),((7,57),((28,(36,39)),(40,58)))),(16,24)),((((4,18),((12,32),49)),(((10,25),43),(21,31))),(8,(17,30)))),((3,(23,(34,35))),(33,56))),((19,26),(44,45))),((6,9),41)),20),(15,(27,29))),((((((5,47),54),(((13,22),53),52)),42),((((14,37),(48,50)),38),51)),46)));
 719: 1 -7972.917969 -7532.853764 (0,1,(((((((((((((2,11),55),((((4,18),((12,32),49)),(((10,25),43),(21,31))),((8,30),17))),(7,57)),(28,(36,39))),(40,58)),(16,24)),((3,(23,(34,35))),(33,56))),((19,26),(44,45))),(((6,9),41),20)),((((5,47),54),42),(((13,22),53),52))),(((((14,37),(48,50)),51),38),46)),(15,(27,29))));
 720: 1 -7878.061035 -7544.717002 (0,1,((((((((((((2,55),(((28,36),39),(40,58))),11),(7,57)),(16,24)),((((4,18),((12,32),49)),(((10,25),43),(21,31))),(8,(17,30)))),(((3,(34,35)),23),(33,56))),((19,26),(44,45))),((6,9),41)),20),(15,(27,29))),((((((5,47),54),42),(((13,22),53),52)),((((14,37),(48,50)),38),51)),46)));
 721: 1 -7985.524902 -7519.93603 (0,1,(((((((((((2,11),55),(((((4,18),((12,32),49)),(((10,25),43),(21,31))),((8,30),17)),((7,57),((28,(36,39)),(40,58))))),(16,24)),((3,(23,(34,35))),(33,56))),((19,26),(44,45))),((6,9),41)),((((((5,47),54),42),(((13,22),53),52)),((((14,37),(48,50)),38),51)),46)),15),(27,29)),20));
 722: 1 -7863.623047 -7546.132691 (0,1,(((((((((((((2,11),55),((7,(((28,36),39),(40,58))),57)),(16,24)),((((4,18),((12,32),49)),(((10,25),43),(21,31))),((8,30),17))),(((3,(34,35)),23),(33,56))),(19,26)),(44,45)),(((6,9),(38,41)),20)),((((5,47),54),42),(((13,22),53),52))),46),((((14,37),(48,50)),51),(27,29))),15));
 723: 3 -7477.030762 -7525.061597 (0,1,((((((((((2,(11,55)),(7,((((28,39),36),(40,58)),57))),(16,24)),((((4,18),((12,32),49)),(((10,25),43),(21,31))),((8,30),17))),((((3,34),35),23),(33,56))),((19,26),(44,45))),(((6,9),41),20)),((((5,47),54),42),(((13,22),53),52))),(((((14,37),(48,50)),38),51),46)),(15,(27,29))));
 724: 3 -7126.446289 -7526.74844 (0,1,((((((((((2,(11,55)),((7,(((28,39),36),(40,58))),57)),(16,24)),((((4,18),((12,32),49)),(((10,25),43),(21,31))),((8,30),17))),(((3,(34,35)),23),(33,56))),((19,26),(44,45))),20),41),(6,9)),(((((((5,47),54),42),(((13,22),53),52)),((((14,37),(48,50)),38),51)),46),(15,(27,29)))));
 725: 1 -7046.43457 -7519.812863 (0,1,(((((((((((2,11),55),(7,(((28,(36,39)),(40,58)),57))),(16,24)),((((4,18),((12,32),49)),(((10,25),43),(21,31))),((8,30),17))),(((3,(34,35)),23),(33,56))),((19,26),(44,45))),((6,9),41)),(((13,22),53),52)),20),(((((((5,47),54),42),((((14,37),(48,50)),38),51)),(27,29)),15),46)));
 726: 1 -7590.119629 -7519.812863 (0,1,(((((((((((2,11),55),(7,(((28,(36,39)),(40,58)),57))),(16,24)),((((4,18),((12,32),49)),(((10,25),43),(21,31))),((8,30),17))),(((3,(34,35)),23),(33,56))),((19,26),(44,45))),((6,9),41)),(((13,22),53),52)),20),(((((((5,47),54),42),((((14,37),(48,50)),38),51)),(27,29)),15),46)));
 727: 2 -7658.725098 -7529.898214 (0,1,(((((((((((((2,11),55),(16,24)),((7,57),((28,(36,39)),(40,58)))),((((4,18),((12,32),49)),(((10,25),43),(21,31))),((8,30),17))),(((3,(34,35)),23),(33,56))),((19,26),(44,45))),20),((6,9),(38,41))),((((5,47),54),42),(((13,22),53),52))),46),(((14,37),(48,50)),51)),(15,(27,29))));
 728: 5 -7665.208008 -7535.514801 (0,1,((((((((((((2,(11,55)),((7,(((28,36),39),(40,58))),57)),(16,24)),((((4,18),((12,32),49)),(((10,25),43),(21,31))),((8,30),17))),(33,56)),(3,(23,(34,35)))),((19,26),(44,45))),((6,9),(((((14,37),(48,50)),51),38),41))),((((5,47),54),42),(((13,22),53),52))),46),(15,(27,29))),20));
 729: 1 -7614.380859 -7525.808927 (0,1,((((((((((((2,11),55),((7,(((28,39),36),(40,58))),57)),(16,24)),(((4,18),((12,32),49)),(((10,25),43),(21,31)))),((8,30),17)),(((3,(34,35)),23),(33,56))),((19,26),(44,45))),((6,9),(((((14,(48,50)),37),51),38),41))),20),((((5,47),54),42),(((13,22),53),52))),((15,(27,29)),46)));
 730: 2 -7303.49707 -7517.464896 (0,1,(((((((((((2,11),55),((7,(((28,36),39),(40,58))),57)),(16,24)),(((((4,18),((12,32),49)),((10,25),43)),(21,31)),(8,(17,30)))),(((3,(34,35)),23),(33,56))),((19,26),(44,45))),((6,9),41)),((((((5,47),54),42),(((13,22),53),52)),((((14,37),(48,50)),38),51)),46)),(15,(27,29))),20));
 731: 1 -7342.383789 -7522.358444 (0,1,((((((((((((((2,55),11),(16,24)),7),57),((28,39),36)),((((4,18),((12,32),49)),(((10,25),43),(21,31))),(40,58))),((8,30),17)),((3,(23,(34,35))),(33,56))),((19,26),(44,45))),((6,9),41)),20),(15,(27,29))),((((((5,47),54),42),(((13,22),53),52)),((((14,37),(48,50)),38),51)),46)));
 732: 3 -7638.610352 -7539.991279 (0,1,((((((((((((((2,11),55),(16,24)),((7,57),((28,(36,39)),(40,58)))),(((4,18),((12,32),49)),(((10,25),43),(21,31)))),((8,30),17)),(33,56)),((3,(34,35)),23)),((19,26),(44,45))),(((6,9),(38,41)),20)),((((5,47),54),42),(((13,22),53),52))),46),(((14,37),(48,50)),51)),(15,(27,29))));
 733: 2 -7957.024902 -7531.72844 (0,1,(((((((((((2,11),55),(((((4,18),((12,32),49)),(((10,25),43),(21,31))),((8,30),17)),((7,((28,(36,39)),(40,58))),57))),(16,24)),(33,56)),((3,(34,35)),23)),((19,26),(44,45))),((6,9),41)),20),(15,(27,29))),((((((5,47),54),42),(((13,22),53),52)),((((14,37),(48,50)),38),51)),46)));
 734: 1 -7737.196289 -7526.606705 (0,1,((((((((((((2,(11,55)),((7,(((28,36),39),(40,58))),57)),(16,24)),((((4,18),((12,32),49)),(((10,25),43),(21,31))),((8,30),17))),((3,(23,(34,35))),(33,56))),((19,26),(44,45))),((6,9),(((((14,37),(48,50)),51),38),41))),((((5,47),54),42),(((13,22),53),52))),46),15),(27,29)),20));
 735: 1 -7577.245605 -7521.862913 (0,1,((((((((((2,11),55),((((((4,18),((12,32),49)),(((10,25),43),(21,31))),(40,58)),((8,30),17)),((7,57),(28,(36,39))))),(16,24)),((3,(23,(34,35))),(33,56))),((19,26),(44,45))),((6,9),41)),((((((5,47),54),42),((((14,37),(48,50)),38),51)),(((13,22),53),52)),46)),(15,(27,29))),20));
 736: 1 -7274.790039 -7538.33709 (0,1,((((((((((((2,11),55),((7,(((28,36),39),(40,58))),57)),(16,24)),((((4,18),((12,32),49)),(((10,25),43),(21,31))),((8,30),17))),(((3,(34,35)),23),(33,56))),((19,26),(44,45))),((6,9),(20,(38,41)))),((((5,47),54),42),(((13,22),53),52))),46),((((14,37),(48,50)),51),(27,29))),15));
 737: 1 -7402.836426 -7526.175444 (0,1,((((((((((2,11),55),((7,57),((28,(36,39)),(40,58)))),(16,24)),((((4,18),((12,32),49)),(((10,25),43),(21,31))),((8,30),17))),(((3,(34,35)),23),(33,56))),((19,26),(44,45))),((6,9),(((((14,37),(48,50)),51),38),41))),(((((5,47),54),42),(((13,22),53),52)),((15,(27,29)),46))),20));
 738: 3 -7725.862305 -7518.58247 (0,1,((((((((((2,11),55),((7,57),((28,(36,39)),(40,58)))),(16,24)),((((4,18),((12,32),49)),(((10,25),43),(21,31))),((8,30),17))),((3,(23,(34,35))),(33,56))),((19,26),(44,45))),((6,9),41)),20),((((((((5,47),54),42),(((13,22),53),52)),(((14,(37,(48,50))),38),51)),46),(27,29)),15)));
 739: 3 -7848.62207 -7521.477352 (0,1,(((((((((2,55),((((((4,18),((12,32),49)),(((10,25),43),(21,31))),(8,(17,30))),((7,(((28,39),36),(40,58))),57)),11)),(16,24)),((3,(23,(34,35))),(33,56))),((19,26),(44,45))),((6,9),41)),20),(15,(27,29))),((((((5,47),54),42),(((13,22),53),52)),((((14,37),(48,50)),38),51)),46)));
 740: 3 -7190.428711 -7516.908039 (0,1,((((((((((((2,11),55),((7,57),(((28,36),39),(40,58)))),(16,24)),((((4,18),((12,32),49)),(((10,25),43),(21,31))),((8,30),17))),(((3,(34,35)),23),(33,56))),((19,26),(44,45))),(6,9)),41),20),(15,(27,29))),((((((5,47),54),42),(((13,22),53),52)),((((14,37),(48,50)),38),51)),46)));
 741: 1 -7791.150879 -7519.380441 (0,1,((((((((((2,11),55),(((((4,18),((12,32),49)),(((10,25),43),(21,31))),(8,(17,30))),((7,57),((28,(36,39)),(40,58))))),(16,24)),(((3,(34,35)),23),(33,56))),((19,26),(44,45))),((6,9),41)),20),((15,(27,29)),46)),(((((5,47),54),42),(((13,22),53),52)),((((14,37),(48,50)),38),51))));
 742: 2 -7593.913574 -7538.477596 (0,1,((((((((((2,55),(((7,57),((28,(36,39)),(40,58))),11)),(16,24)),(((((4,18),((12,32),49)),(21,31)),((10,25),43)),(8,(17,30)))),((3,(23,(34,35))),(33,56))),((19,26),(44,45))),((6,9),41)),((((((5,47),54),42),(((13,22),53),52)),(((14,37),(38,(48,50))),51)),46)),(15,(27,29))),20));
 743: 1 -7665.775391 -7524.943174 (0,1,(((((((((((2,11),55),((7,57),((28,(36,39)),(40,58)))),((((4,18),((12,32),49)),(((10,25),43),(21,31))),(16,24))),(8,(17,30))),((3,(23,(34,35))),(33,56))),((19,26),(44,45))),((6,9),41)),20),(15,(27,29))),((((((5,47),54),42),(((13,22),53),52)),((((14,37),(48,50)),38),51)),46)));
 744: 4 -7280.933594 -7521.77321 (0,1,(((((((((((2,11),55),((7,(((28,36),39),(40,58))),57)),(16,24)),((((4,18),((12,32),49)),((((10,25),43),21),31)),(8,(17,30)))),(((3,(34,35)),23),(33,56))),((19,26),(44,45))),((6,9),41)),((((((5,47),54),42),(((13,22),53),52)),((((14,37),(48,50)),38),51)),46)),(15,(27,29))),20));
 745: 1 -7869.885742 -7539.084887 (0,1,((((((((((((((2,11),55),(16,24)),(7,57)),(28,(36,39))),(40,58)),(((4,18),((12,32),49)),(((10,25),43),(21,31)))),((8,30),17)),((3,(23,(34,35))),(33,56))),(19,26)),(44,45)),((6,9),41)),20),(((((((5,47),54),42),(((13,22),53),52)),((((14,37),(48,50)),38),51)),46),(15,(27,29)))));
 746: 4 -7007.632324 -7518.408803 (0,1,(((((((((((2,11),55),(((((4,18),((12,32),49)),(((10,25),43),(21,31))),(8,(17,30))),((7,57),(((28,39),36),(40,58))))),(16,24)),((3,(23,(34,35))),(33,56))),((19,26),(44,45))),((6,9),41)),20),(15,(27,29))),46),(((((5,47),54),42),(((13,22),53),52)),((((14,37),(48,50)),38),51))));
 747: 2 -7525.107422 -7519.397778 (0,1,((((((((((2,11),55),(((((4,18),((12,32),49)),(((10,25),43),(21,31))),((8,30),17)),((7,57),((28,(36,39)),(40,58))))),(16,24)),((3,(23,(34,35))),(33,56))),((19,26),(44,45))),((6,9),41)),((((((5,47),54),42),(((13,22),53),52)),((((14,37),(48,50)),51),38)),46)),(15,(27,29))),20));
 748: 1 -7121.623047 -7517.717333 (0,1,(((((((((((2,11),55),((7,(((28,36),39),(40,58))),57)),(16,24)),((((4,18),((12,32),49)),(((10,25),43),(21,31))),(8,(17,30)))),(((3,(34,35)),23),(33,56))),((19,26),(44,45))),((6,9),41)),20),(((((5,47),54),42),(((13,22),53),52)),(((((14,37),(48,50)),38),51),(15,(27,29))))),46));
 749: 1 -7562.768555 -7528.381374 (0,1,(((((((((((2,11),55),((7,57),(((16,24),(40,58)),((28,36),39)))),((8,30),17)),(((4,18),((12,32),49)),(((10,25),43),(21,31)))),((3,(23,(34,35))),(33,56))),((19,26),(44,45))),((6,9),41)),20),(15,(27,29))),(((((5,47),54),((((13,22),53),52),42)),((((14,37),(48,50)),38),51)),46)));
 750: 1 -6913.692871 -7530.418915 (0,1,((((((((((((2,11),55),((7,57),((28,(36,39)),(40,58)))),(16,24)),((((4,18),((12,32),49)),(((10,25),43),(21,31))),((8,30),17))),(((3,(34,35)),23),(33,56))),((19,26),(44,45))),((((5,47),54),42),(((13,22),53),52))),(6,9)),(((((14,37),(48,50)),51),38),41)),20),((15,(27,29)),46)));
 751: 1 -7522.296875 -7523.053728 (0,1,((((((((((((2,11),55),(16,24)),(7,57)),(28,(36,39))),((((4,18),((12,32),49)),(((10,25),43),(21,31))),(40,58))),((8,30),17)),((3,(23,(34,35))),(33,56))),((19,26),(44,45))),((6,9),41)),20),(((((((5,47),54),42),(((13,22),53),52)),((((14,37),(48,50)),38),51)),46),(15,(27,29)))));
 752: 1 -7335.000977 -7528.037038 (0,1,(((((((((((((2,55),11),(((((4,18),((12,32),49)),(((10,25),43),(21,31))),((8,30),17)),(16,24))),(7,57)),(40,58)),(28,(36,39))),((3,(23,(34,35))),(33,56))),((19,26),(44,45))),((6,9),41)),20),(15,(27,29))),46),(((((5,47),54),42),(((13,22),53),52)),((((14,37),(48,50)),38),51))));
 753: 1 -7025.202148 -7537.955059 (0,1,((((((((((2,(11,55)),((7,(((28,39),36),(40,58))),57)),(16,24)),((((4,18),((12,32),49)),(((10,25),43),(21,31))),(8,(17,30)))),(((3,23),(34,35)),(33,56))),((19,26),(44,45))),((((5,47),54),42),(((13,22),53),52))),(((6,9),41),(((14,(37,(48,50))),51),38))),20),((15,46),(27,29))));
 754: 1 -6839.955566 -7521.947738 (0,1,(((((((((((((2,11),55),(7,((((28,39),36),(40,58)),57))),(16,24)),(((4,18),((12,32),49)),(((10,25),43),(21,31)))),((8,30),17)),(((3,(34,35)),23),(33,56))),((19,26),(44,45))),(6,9)),41),20),((15,(27,29)),46)),(((((5,47),54),42),(((13,22),53),52)),((((14,(48,50)),37),38),51))));
 755: 1 -6980.07959 -7522.103935 (0,1,((((((((((((2,11),55),((7,57),(((28,39),36),(40,58)))),(16,24)),(((4,18),((12,32),49)),(((10,25),43),(21,31)))),((8,30),17)),(((3,(34,35)),23),(33,56))),((19,26),(44,45))),((6,9),41)),(((((5,47),54),((((13,22),53),52),42)),((((14,37),(48,50)),38),51)),46)),(15,(27,29))),20));
 756: 3 -7115.296387 -7527.036511 (0,1,((((((((((((2,11),55),(((7,57),((28,36),39)),(40,58))),(16,24)),((((4,18),((12,32),49)),(((10,25),43),(21,31))),((8,30),17))),(((3,(34,35)),23),(33,56))),((19,26),(44,45))),((6,9),41)),((((14,37),(48,50)),51),38)),(((((5,47),54),42),(((13,22),53),52)),46)),(15,(27,29))),20));
 757: 2 -7733.823242 -7518.329778 (0,1,(((((((((((2,11),55),(((((4,18),((12,32),49)),(((10,25),43),(21,31))),((8,30),17)),((7,57),((28,(36,39)),(40,58))))),(16,24)),(((3,(34,35)),23),(33,56))),((19,26),(44,45))),((6,9),41)),20),(15,(27,29))),46),(((((5,47),54),42),(((13,22),53),52)),((((14,37),(48,50)),38),51))));
 758: 2 -7512.876953 -7530.401252 (0,1,((((((((((((2,11),55),((7,57),((28,(36,39)),(40,58)))),(16,24)),((((4,18),((12,32),49)),(((10,25),43),(21,31))),((8,30),17))),(((3,(34,35)),23),(33,56))),((19,26),(44,45))),((((5,47),54),42),(((13,22),53),52))),(6,9)),(((((14,37),(48,50)),51),38),41)),20),((15,(27,29)),46)));
 759: 1 -7543.368164 -7523.053728 (0,1,((((((((((((2,11),55),(16,24)),(7,57)),(28,(36,39))),((((4,18),((12,32),49)),(((10,25),43),(21,31))),(40,58))),((8,30),17)),((3,(23,(34,35))),(33,56))),((19,26),(44,45))),((6,9),41)),20),(((((((5,47),54),42),(((13,22),53),52)),((((14,37),(48,50)),38),51)),46),(15,(27,29)))));
 760: 1 -7718.371094 -7519.812863 (0,1,(((((((((((2,11),55),(7,(((28,(36,39)),(40,58)),57))),(16,24)),((((4,18),((12,32),49)),(((10,25),43),(21,31))),((8,30),17))),(((3,(34,35)),23),(33,56))),((19,26),(44,45))),((6,9),41)),(((13,22),53),52)),20),(((((((5,47),54),42),((((14,37),(48,50)),38),51)),(27,29)),15),46)));
 761: 3 -7255.24707 -7519.716771 (0,1,((((((((((((2,11),55),((7,57),(((28,39),36),(40,58)))),(16,24)),(((4,18),((12,32),49)),(((10,25),43),(21,31)))),((8,30),17)),(((3,(34,35)),23),(33,56))),((19,26),(44,45))),((6,9),41)),((((((5,47),54),42),(((13,22),53),52)),((((14,37),(48,50)),51),38)),46)),(15,(27,29))),20));
 762: 1 -7525.044922 -7519.696609 (0,1,(((((((((((2,55),11),((7,57),(((28,39),36),(40,58)))),(16,24)),((((4,18),((12,32),49)),(((10,25),43),(21,31))),(8,(17,30)))),((3,(23,(34,35))),(33,56))),((19,26),(44,45))),((6,9),41)),20),(15,(27,29))),((((((5,47),54),42),(((13,22),53),52)),((((14,37),(48,50)),51),38)),46)));
 763: 10 -7962.158203 -7526.100084 (0,1,((((((((((((2,11),55),(16,24)),((7,((28,(36,39)),(40,58))),57)),(((4,18),((12,32),49)),(((10,25),43),(21,31)))),((8,30),17)),(((3,(34,35)),23),(33,56))),((19,26),(44,45))),20),((((5,47),54),42),(((13,22),53),52))),((15,(27,29)),46)),(((6,9),41),((((14,37),(48,50)),51),38))));
 764: 1 -7234.156738 -7520.444719 (0,1,(((((((((((2,11),55),((7,57),((28,(36,39)),(40,58)))),((((4,18),((12,32),49)),(((10,25),43),(21,31))),(8,(17,30)))),(16,24)),((3,(23,(34,35))),(33,56))),((19,26),(44,45))),(((6,9),41),20)),((((5,47),54),42),(((13,22),53),52))),(((((14,37),(48,50)),38),51),46)),(15,(27,29))));
 765: 9 -7208.685547 -7526.83898 (0,1,((((((((((2,55),11),(((((4,18),((12,32),49)),(((10,25),43),(21,31))),((8,30),17)),((7,57),(((28,39),36),(40,58))))),(16,24)),((3,((23,34),35)),(33,56))),((19,26),(44,45))),((6,9),41)),20),(15,(27,29))),((((((5,47),54),42),(((13,22),53),52)),((((14,37),(48,50)),38),51)),46)));
 766: 1 -7577.082031 -7532.497059 (0,1,(((((((((((((2,11),55),(16,24)),((((4,18),((12,32),49)),(((10,25),43),(21,31))),((8,30),17))),(7,57)),(40,58)),(28,(36,39))),((3,(23,(34,35))),(33,56))),((19,26),(44,45))),(((6,9),41),20)),((((5,47),54),42),(((13,22),53),52))),(((((14,37),(48,50)),51),38),46)),(15,(27,29))));
 767: 2 -7194.552734 -7521.900454 (0,1,(((((((((((2,11),((16,24),55)),(7,(((28,(36,39)),(40,58)),57))),(((4,18),((12,32),49)),(((10,25),43),(21,31)))),((8,30),17)),(((3,(34,35)),23),(33,56))),((19,26),(44,45))),(((6,9),41),20)),((((5,47),54),42),(((13,22),53),52))),(((((14,37),(48,50)),38),51),46)),(15,(27,29))));
 768: 1 -7428.853027 -7534.550086 (0,1,(((((((((((2,11),55),((7,(((28,36),39),(40,58))),57)),(16,24)),((((4,18),((12,32),49)),(((10,25),43),(21,31))),((8,30),17))),(((3,(34,35)),23),(33,56))),((19,26),(44,45))),(((6,9),(38,41)),20)),(((((5,47),54),42),(((13,22),53),52)),46)),((((14,37),(48,50)),51),(27,29))),15));
 769: 1 -7514.692383 -7527.266229 (0,1,((((((((((((2,55),11),(16,24)),((7,57),((28,(36,39)),(40,58)))),((((4,18),((12,32),49)),(((10,25),43),(21,31))),((8,30),17))),(((3,(34,35)),23),(33,56))),((19,26),(44,45))),((6,9),41)),((((5,47),54),42),(((13,22),53),52))),20),(((((14,37),(48,50)),38),51),(15,(27,29)))),46));
 770: 2 -7719.260742 -7519.924967 (0,1,((((((((((((2,11),55),(16,24)),((7,(((28,36),39),(40,58))),57)),(((4,18),((12,32),49)),(((10,25),43),(21,31)))),(8,(17,30))),(((3,(34,35)),23),(33,56))),((19,26),(44,45))),((6,9),41)),20),(((13,22),53),52)),(((((5,47),54),42),(((((14,37),(48,50)),38),51),(15,(27,29)))),46)));
 771: 2 -7551.536133 -7524.726335 (0,1,((((((((((2,11),55),(((((4,18),((12,32),49)),(((10,25),43),(21,31))),(8,(17,30))),((7,(28,((36,39),(40,58)))),57))),(16,24)),((3,(23,(34,35))),(33,56))),((19,26),(44,45))),((6,9),41)),20),(15,(27,29))),((((((5,47),54),42),(((13,22),53),52)),((((14,37),(48,50)),38),51)),46)));
 772: 3 -7246.931641 -7537.4207 (0,1,(((((((((2,11),55),((((((4,18),((12,32),49)),(((10,25),43),(21,31))),((8,30),17)),(7,57)),(((28,36),39),(40,58)))),(((3,(23,(34,35))),(33,56)),(16,24))),((19,26),(44,45))),((6,9),41)),20),(15,(27,29))),((((((5,47),54),42),(((13,22),53),52)),((((14,37),(48,50)),38),51)),46)));
 773: 1 -7344.886719 -7545.185888 (0,1,(((((((((((2,55),11),((7,((28,(36,39)),(40,58))),57)),(16,24)),((((4,18),((12,32),49)),(((10,25),43),(21,31))),((8,30),17))),((3,(23,(34,35))),(33,56))),((6,9),41)),((19,26),(44,45))),20),((((((5,47),54),42),(((13,22),53),52)),46),((14,(37,(38,(48,50)))),51))),(15,(27,29))));
 774: 7 -7940.341797 -7529.909618 (0,1,((((((((((((((2,11),55),(7,57)),((((4,18),((12,32),49)),(((10,25),43),(21,31))),((8,30),17))),(28,(36,39))),(40,58)),(16,24)),((3,(23,(34,35))),(33,56))),((19,26),(44,45))),((6,9),41)),20),((((5,47),54),42),(((13,22),53),52))),(((((14,37),(48,50)),38),51),46)),(15,(27,29))));
 775: 1 -7537.759277 -7523.07413 (0,1,((((((((((2,11),55),((((((4,18),((12,32),49)),(((10,25),43),(21,31))),(40,58)),((8,30),17)),((7,57),(28,(36,39))))),(16,24)),((3,(23,(34,35))),(33,56))),((19,26),(44,45))),((6,9),41)),((((((5,47),54),42),(((13,22),53),52)),46),((((14,37),(48,50)),38),51))),(15,(27,29))),20));
 776: 1 -7549.193359 -7534.233107 (0,1,(((((((((((((2,55),11),(16,24)),((((4,18),((12,32),49)),(((10,25),43),(21,31))),((8,30),17))),(7,57)),(40,58)),((28,36),39)),((3,(23,(34,35))),(33,56))),41),((19,26),(44,45))),(6,9)),20),(((((((5,47),54),42),((((14,37),(48,50)),38),51)),(((13,22),53),52)),46),(15,(27,29)))));
 777: 4 -7543.257812 -7515.464669 (0,1,((((((((((((2,55),11),((7,(((28,36),39),(40,58))),57)),(16,24)),((((4,18),((12,32),49)),(((10,25),43),(21,31))),((8,30),17))),(((3,(34,35)),23),(33,56))),((19,26),(44,45))),((6,9),41)),20),(15,(27,29))),(((((5,47),54),42),(((13,22),53),52)),((((14,37),(48,50)),38),51))),46));
 778: 1 -7334.884766 -7522.698631 (0,1,(((((((((((2,(11,55)),(16,24)),((7,((28,(36,39)),(40,58))),57)),(((4,18),((12,32),49)),(((10,25),43),(21,31)))),((8,30),17)),((3,(23,(34,35))),(33,56))),((19,26),(44,45))),((6,9),(((((14,37),(48,50)),51),38),41))),(((((5,47),54),42),(((13,22),53),52)),46)),(15,(27,29))),20));
 779: 2 -7489.797852 -7521.926583 (0,1,((((((((((2,(11,55)),(((((4,18),((12,32),49)),(((10,25),43),(21,31))),((8,30),17)),((7,(((28,36),39),(40,58))),57))),(16,24)),(((3,(34,35)),23),(33,56))),((19,26),(44,45))),((6,9),41)),46),(((((5,47),54),42),((((14,37),(48,50)),51),38)),(((13,22),53),52))),(15,(27,29))),20));
 780: 1 -7678.108398 -7525.034439 (0,1,(((((((((((2,11),55),(16,24)),((7,(((28,39),36),(40,58))),57)),(((4,18),((12,32),49)),(((10,25),43),(21,31)))),((8,30),17)),(((3,(34,35)),23),(33,56))),((19,26),(44,45))),(((6,9),(((((14,(48,50)),37),51),38),41)),20)),((((5,47),54),42),(((13,22),53),52))),((15,(27,29)),46)));
 781: 2 -7750.225098 -7547.514186 (0,1,(((((((((2,55),11),(((((3,(23,(34,35))),(33,56)),(((((4,18),((12,32),49)),(((10,25),43),(21,31))),(8,(17,30))),(40,58))),(7,((28,36),39))),57)),(16,24)),((19,26),(44,45))),((6,9),41)),20),(15,(27,29))),((((((5,47),54),42),(((13,22),53),52)),((((14,37),(48,50)),38),51)),46)));
 782: 2 -7434.530273 -7529.94011 (0,1,((((((((((2,55),11),(((((4,18),((12,32),49)),(((10,25),43),(21,31))),((8,30),17)),((7,57),(((28,39),36),(40,58))))),(16,24)),((3,(23,(34,35))),(33,56))),((19,26),(44,45))),((6,9),41)),20),(15,(27,29))),((((((5,47),54),42),(((13,22),53),52)),(((14,37),(38,(48,50))),51)),46)));
 783: 1 -7987.02002 -7516.172006 (0,1,(((((((((((2,11),55),(((((4,18),((12,32),49)),(((10,25),43),(21,31))),((8,30),17)),((7,57),((28,(36,39)),(40,58))))),(16,24)),((3,(23,(34,35))),(33,56))),((19,26),(44,45))),((6,9),41)),46),(((((5,47),54),42),(((13,22),53),52)),((((14,37),(48,50)),38),51))),(15,(27,29))),20));
 784: 1 -7064.494141 -7530.337774 (0,1,((((((((((((2,11),55),((7,57),((28,(36,39)),(40,58)))),(16,24)),((((4,18),((12,32),49)),(((10,25),43),(21,31))),(8,(17,30)))),(33,56)),(3,(23,(34,35)))),((19,26),(44,45))),(((6,9),41),20)),((((5,47),54),42),(((13,22),53),52))),(((((14,37),(48,50)),38),51),46)),(15,(27,29))));
 785: 11 -7245.746582 -7515.809201 (0,1,((((((((((2,11),55),(((((4,18),((12,32),49)),(((10,25),43),(21,31))),(8,(17,30))),((7,57),(((28,39),36),(40,58))))),(16,24)),((3,(23,(34,35))),(33,56))),((19,26),(44,45))),((6,9),41)),20),(15,(27,29))),((((((5,47),54),42),(((13,22),53),52)),((((14,37),(48,50)),38),51)),46)));
 786: 1 -7100.329102 -7533.065367 (0,1,((((((((2,(11,55)),(((((3,(23,(34,35))),(33,56)),(((4,18),((12,32),49)),(((10,25),43),(21,31)))),((8,30),17)),(7,((((28,36),39),(40,58)),57)))),(16,24)),((19,26),(44,45))),((6,9),41)),((((((5,47),54),42),(((13,22),53),52)),((((14,37),(48,50)),51),38)),46)),(15,(27,29))),20));
 787: 1 -6986.269043 -7525.913858 (0,1,((((((((((2,11),55),((((((4,18),((12,32),49)),(((10,25),43),(21,31))),(40,58)),((8,30),17)),((7,57),(28,(36,39))))),(16,24)),((3,(23,(34,35))),(33,56))),((19,26),(44,45))),((6,9),41)),((((((5,47),54),(((13,22),53),52)),42),((((14,37),(48,50)),38),51)),46)),(15,(27,29))),20));
 788: 1 -7665.302734 -7527.177612 (0,1,(((((((((2,(11,55)),((7,(((28,36),39),(40,58))),57)),(16,24)),((((4,18),((12,32),49)),(((10,25),43),(21,31))),((8,30),17))),((3,(23,(34,35))),(33,56))),((19,26),(44,45))),((6,9),(((((14,37),(48,50)),51),38),41))),(((((5,47),54),42),(((13,22),53),52)),20)),((15,(27,29)),46)));
 789: 1 -7950.320312 -7518.956055 (0,1,(((((((((((2,11),55),((7,(((28,36),39),(40,58))),57)),(16,24)),((((4,18),((12,32),49)),(((10,25),43),(21,31))),(8,(17,30)))),(((3,(34,35)),23),(33,56))),((19,26),(44,45))),((6,9),41)),((((((5,47),54),42),(((13,22),53),52)),((((14,37),(48,50)),51),38)),46)),(15,(27,29))),20));
 790: 5 -7605.431152 -7526.861146 (0,1,((((((((((((2,55),(11,(16,24))),((7,((28,(36,39)),(40,58))),57)),(((4,18),((12,32),49)),(((10,25),43),(21,31)))),((8,30),17)),((3,(23,(34,35))),(33,56))),((19,26),(44,45))),((6,9),(((((14,37),(48,50)),51),38),41))),((((5,47),54),42),(((13,22),53),52))),46),(15,(27,29))),20));
 791: 1 -7734.567383 -7525.164309 (0,1,((((((((((((2,11),55),(16,24)),((7,(((28,39),36),(40,58))),57)),(((4,18),((12,32),49)),(((10,25),43),(21,31)))),((8,30),17)),(((3,(34,35)),23),(33,56))),((19,26),(44,45))),20),((6,9),(((((14,(48,50)),37),51),38),41))),((((5,47),54),42),(((13,22),53),52))),((15,(27,29)),46)));
 792: 1 -7399.956543 -7527.403962 (0,1,(((((((((((2,11),55),((7,57),(((16,24),(40,58)),((28,36),39)))),((8,30),17)),(((4,18),((12,32),49)),(((10,25),43),(21,31)))),((3,(23,(34,35))),(33,56))),((19,26),(44,45))),((6,9),41)),20),(15,(27,29))),((((((5,47),54),42),(((13,22),53),52)),((((14,37),(48,50)),51),38)),46)));
 793: 2 -8134.219727 -7551.06889 (0,1,(((((((((((2,11),55),((7,(((28,36),39),(40,58))),57)),(16,24)),((((4,18),((12,32),49)),(((10,25),43),(21,31))),(8,(17,30)))),(((3,(34,35)),23),(33,56))),((19,26),(44,45))),((6,9),41)),((((((5,47),54),42),(((13,22),53),52)),(((((14,37),48),50),38),51)),46)),(15,(27,29))),20));
 794: 1 -7653.740234 -7516.621553 (0,1,(((((((((((2,11),55),((7,57),((28,(36,39)),(40,58)))),(16,24)),((((4,18),((12,32),49)),(((10,25),43),(21,31))),((8,30),17))),(((3,(34,35)),23),(33,56))),((19,26),(44,45))),((6,9),41)),20),((((((5,47),54),42),(((13,22),53),52)),((((14,37),(48,50)),38),51)),(15,(27,29)))),46));
 795: 1 -7350.732422 -7521.835779 (0,1,(((((((((((2,(11,55)),(((((4,18),((12,32),49)),(((10,25),43),(21,31))),((8,30),17)),((7,(((28,36),39),(40,58))),57))),(16,24)),(((3,(34,35)),23),(33,56))),((19,26),(44,45))),41),(6,9)),46),(((((5,47),54),42),((((14,37),(48,50)),38),51)),(((13,22),53),52))),(15,(27,29))),20));
 796: 1 -7106.290039 -7521.947738 (0,1,(((((((((((((2,11),55),(7,((((28,39),36),(40,58)),57))),(16,24)),(((4,18),((12,32),49)),(((10,25),43),(21,31)))),((8,30),17)),(((3,(34,35)),23),(33,56))),((19,26),(44,45))),(6,9)),41),20),((15,(27,29)),46)),(((((5,47),54),42),(((13,22),53),52)),((((14,(48,50)),37),38),51))));
 797: 4 -7478.708008 -7553.571296 (0,1,((((((((((2,11),55),(((((4,18),((12,32),49)),(((10,25),43),(21,31))),(8,(17,30))),((7,57),((28,(36,39)),(40,58))))),(16,24)),(((3,(34,35)),23),(33,56))),((19,26),(44,45))),((6,9),41)),20),((((((5,47),54),42),(((13,22),53),52)),(((((14,37),48),50),38),51)),46)),(15,(27,29))));
 798: 2 -7246.062012 -7519.390536 (0,1,((((((((((((2,11),55),(7,(((28,(36,39)),(40,58)),57))),(16,24)),((8,30),17)),(((4,18),((12,32),49)),(((10,25),43),(21,31)))),((3,(23,(34,35))),(33,56))),((19,26),(44,45))),(((6,9),41),20)),((((5,47),54),42),(((13,22),53),52))),(((((14,37),(48,50)),38),51),46)),(15,(27,29))));
 799: 1 -7326.214355 -7521.020909 (0,1,((((((((((((2,11),55),(7,((((28,36),39),(40,58)),57))),(16,24)),((((4,18),((12,32),49)),(((10,25),43),(21,31))),((8,30),17))),(((3,(34,35)),23),(33,56))),((19,26),(44,45))),((6,9),41)),46),(((((5,47),54),(((13,22),53),52)),42),((((14,37),(48,50)),38),51))),(15,(27,29))),20));
 800: 1 -7829.324219 -7524.13152 (0,1,(((((((((((2,11),55),(((((4,18),((12,32),49)),(((10,25),43),(21,31))),(8,(17,30))),((7,57),((28,(36,39)),(40,58))))),(16,24)),(((3,(34,35)),23),(33,56))),((19,26),(44,45))),((6,9),41)),20),(15,(27,29))),46),(((((5,47),54),42),(((13,22),53),52)),((((14,37),(48,50)),51),38))));
 801: 1 -7993.365234 -7519.93603 (0,1,(((((((((((2,11),55),(((((4,18),((12,32),49)),(((10,25),43),(21,31))),((8,30),17)),((7,57),((28,(36,39)),(40,58))))),(16,24)),((3,(23,(34,35))),(33,56))),((19,26),(44,45))),((6,9),41)),((((((5,47),54),42),(((13,22),53),52)),((((14,37),(48,50)),38),51)),46)),15),(27,29)),20));
 802: 1 -7218.086914 -7518.623901 (0,1,(((((((((((2,11),55),(((((4,18),((12,32),49)),(((10,25),43),(21,31))),((8,30),17)),((7,57),((28,(36,39)),(40,58))))),(16,24)),((3,(23,(34,35))),(33,56))),((19,26),(44,45))),(6,9)),41),((((((5,47),54),42),(((13,22),53),52)),((((14,37),(48,50)),38),51)),46)),(15,(27,29))),20));
 803: 2 -8105.172852 -7526.396263 (0,1,((((((((((((2,11),55),((7,57),((28,(36,39)),(40,58)))),(16,24)),(((4,18),((12,32),49)),(((10,25),43),(21,31)))),((8,30),17)),(((3,(34,35)),23),(33,56))),((19,26),(44,45))),20),((((5,47),54),42),(((13,22),53),52))),((15,(27,29)),46)),(((6,9),41),((((14,37),(48,50)),51),38))));
 804: 4 -7318.948242 -7521.259408 (0,1,((((((((((2,((7,57),(((28,39),36),(40,58)))),(11,55)),(16,24)),((((4,18),((12,32),49)),(((10,25),43),(21,31))),((8,30),17))),((3,(23,(34,35))),(33,56))),((19,26),(44,45))),((6,9),41)),((((13,22),53),52),20)),((((5,47),54),42),(((((14,37),(48,50)),38),51),(15,(27,29))))),46));
 805: 8 -7682.543945 -7520.021186 (0,1,((((((((((2,11),55),((((((4,18),((12,32),49)),(((10,25),43),(21,31))),(40,58)),((8,30),17)),((7,57),((28,36),39)))),(16,24)),((3,(23,(34,35))),(33,56))),((19,26),(44,45))),((6,9),41)),((((((5,47),54),42),(((13,22),53),52)),((((14,37),(48,50)),38),51)),46)),(15,(27,29))),20));
 806: 1 -7676.749023 -7521.862913 (0,1,((((((((((2,11),55),((((((4,18),((12,32),49)),(((10,25),43),(21,31))),(40,58)),((8,30),17)),((7,57),(28,(36,39))))),(16,24)),((3,(23,(34,35))),(33,56))),((19,26),(44,45))),((6,9),41)),((((((5,47),54),42),((((14,37),(48,50)),38),51)),(((13,22),53),52)),46)),(15,(27,29))),20));
 807: 2 -7683.496094 -7518.683506 (0,1,(((((((((((2,11),55),((7,57),((28,(36,39)),(40,58)))),(16,24)),((((4,18),((12,32),49)),(((10,25),43),(21,31))),((8,30),17))),(((3,(34,35)),23),(33,56))),((19,26),(44,45))),((6,9),41)),((((((5,47),54),42),(((13,22),53),52)),((((14,(48,50)),37),51),38)),46)),(15,(27,29))),20));
 808: 4 -7498.300781 -7533.753873 (0,1,(((((((((((2,55),(7,((((16,24),(40,58)),(28,(36,39))),57))),11),(((4,18),((12,32),49)),(((10,25),43),(21,31)))),((8,30),17)),(((3,(34,35)),23),(33,56))),((19,26),(44,45))),((6,9),41)),20),(15,(27,29))),((((((5,47),54),42),(((13,22),53),52)),((((14,37),(48,50)),38),51)),46)));
 809: 2 -7329.697266 -7529.311163 (0,1,(((((((((((((2,55),11),(16,24)),((7,(((28,36),39),(40,58))),57)),(((4,18),((12,32),49)),(((10,25),43),(21,31)))),(8,(17,30))),((3,(23,(34,35))),(33,56))),((19,26),(44,45))),(((6,9),(38,41)),20)),((((5,47),54),42),(((13,22),53),52))),46),(((14,37),(48,50)),51)),(15,(27,29))));
 810: 1 -7565.774414 -7516.975303 (0,1,((((((((((2,11),55),(((((4,18),((12,32),49)),(((10,25),43),(21,31))),(8,(17,30))),((7,57),((28,(36,39)),(40,58))))),(16,24)),(((3,(34,35)),23),(33,56))),((19,26),(44,45))),((6,9),41)),((((((5,47),54),42),(((13,22),53),52)),((((14,37),(48,50)),38),51)),46)),20),(15,(27,29))));
 811: 1 -7490.875488 -7519.380441 (0,1,((((((((((2,11),55),(((((4,18),((12,32),49)),(((10,25),43),(21,31))),(8,(17,30))),((7,57),((28,(36,39)),(40,58))))),(16,24)),(((3,(34,35)),23),(33,56))),((19,26),(44,45))),((6,9),41)),20),((15,(27,29)),46)),(((((5,47),54),42),(((13,22),53),52)),((((14,37),(48,50)),38),51))));
 812: 1 -7485.495605 -7528.044987 (0,1,((((((((((((2,11),55),((7,57),((28,(36,39)),(40,58)))),(16,24)),((((4,18),((12,32),49)),(((10,25),43),(21,31))),(8,(17,30)))),(((3,(34,35)),23),(33,56))),((19,26),(44,45))),(((6,9),(38,41)),20)),((((5,47),54),42),(((13,22),53),52))),46),(((14,37),(48,50)),51)),(15,(27,29))));
 813: 1 -7673.660645 -7521.926583 (0,1,((((((((((2,(11,55)),(((((4,18),((12,32),49)),(((10,25),43),(21,31))),((8,30),17)),((7,(((28,36),39),(40,58))),57))),(16,24)),(((3,(34,35)),23),(33,56))),((19,26),(44,45))),((6,9),41)),46),(((((5,47),54),42),((((14,37),(48,50)),51),38)),(((13,22),53),52))),(15,(27,29))),20));
 814: 1 -7389.498535 -7524.831224 (0,1,(((((((((((2,11),55),((((((4,18),((12,32),49)),((10,25),43)),(21,31)),(8,(17,30))),((7,57),((28,(36,39)),(40,58))))),(16,24)),(((3,(34,35)),23),(33,56))),((19,26),(44,45))),((6,9),41)),20),((((5,47),54),42),(((13,22),53),52))),((((14,37),(48,50)),51),38)),((15,(27,29)),46)));
 815: 2 -8110.516113 -7526.858285 (0,1,(((((((((((((2,11),55),(((28,36),39),(40,58))),(7,57)),(16,24)),((((4,18),((12,32),49)),(((10,25),43),(21,31))),((8,30),17))),(((3,(34,35)),23),(33,56))),((19,26),(44,45))),((6,9),41)),((((14,37),(48,50)),51),38)),(((((5,47),54),42),(((13,22),53),52)),46)),(15,(27,29))),20));
 816: 11 -7654.758301 -7529.909618 (0,1,((((((((((((((2,11),55),(7,57)),((((4,18),((12,32),49)),(((10,25),43),(21,31))),((8,30),17))),(28,(36,39))),(40,58)),(16,24)),((3,(23,(34,35))),(33,56))),((19,26),(44,45))),((6,9),41)),20),((((5,47),54),42),(((13,22),53),52))),(((((14,37),(48,50)),38),51),46)),(15,(27,29))));
 817: 2 -7456.189453 -7526.174342 (0,1,((((((((((2,11),55),((7,57),((28,(36,39)),(40,58)))),(16,24)),((((4,18),((12,32),49)),(((10,25),43),(21,31))),((8,30),17))),(((3,(34,35)),23),(33,56))),((19,26),(44,45))),((6,9),(((((14,37),(48,50)),51),38),41))),(((((5,47),54),42),(((13,22),53),52)),((15,(27,29)),46))),20));
 818: 1 -7558.192871 -7523.917843 (0,1,((((((((((2,11),55),((7,57),(((28,36),39),(40,58)))),(16,24)),((((4,18),((12,32),49)),(((10,25),43),(21,31))),((8,30),17))),((3,(23,(34,35))),(33,56))),((19,26),(44,45))),((6,9),41)),20),(((((((5,47),42),54),(((13,22),53),52)),(15,(27,29))),((((14,(48,50)),37),38),51)),46)));
 819: 1 -7800.948242 -7526.6212 (0,1,(((((((((2,(11,55)),(((((4,18),((12,32),49)),(((10,25),43),(21,31))),((8,30),17)),((7,(((28,36),39),(40,58))),57))),(16,24)),(((3,(34,35)),23),(33,56))),((19,26),(44,45))),(((6,9),41),46)),(((((5,47),54),42),((((14,37),(48,50)),38),51)),(((13,22),53),52))),(15,(27,29))),20));
 820: 10 -8037.369629 -7524.993939 (0,1,((((((((((((2,55),11),((7,57),(((28,36),39),(40,58)))),(16,24)),((((4,18),((12,32),49)),(((10,25),43),(21,31))),((8,30),17))),(((3,23),(34,35)),(33,56))),((19,26),(44,45))),(((6,9),(38,41)),20)),((((5,47),54),42),(((13,22),53),52))),46),(((14,37),(48,50)),51)),(15,(27,29))));
 821: 1 -7474.835938 -7538.432611 (0,1,(((((((((((((2,11),55),(7,(((28,(36,39)),(40,58)),57))),(16,24)),((((4,18),((12,32),49)),(((10,25),43),(21,31))),((8,30),17))),((3,(23,(34,35))),(33,56))),((19,26),(44,45))),((6,9),(38,41))),20),((((5,47),54),42),(((13,22),53),52))),46),((14,(37,(48,50))),51)),(15,(27,29))));
 822: 6 -7093.03418 -7514.318344 (0,1,((((((((((2,11),55),(((((4,18),((12,32),49)),(((10,25),43),(21,31))),((8,30),17)),((7,57),(((28,36),39),(40,58))))),(16,24)),((3,(23,(34,35))),(33,56))),((19,26),(44,45))),((6,9),41)),((((((5,47),54),42),(((13,22),53),52)),((((14,37),(48,50)),38),51)),46)),(15,(27,29))),20));
 823: 2 -7135.637695 -7530.401252 (0,1,((((((((((((2,11),55),((7,57),((28,(36,39)),(40,58)))),(16,24)),((((4,18),((12,32),49)),(((10,25),43),(21,31))),((8,30),17))),(((3,(34,35)),23),(33,56))),((19,26),(44,45))),((((5,47),54),42),(((13,22),53),52))),(6,9)),(((((14,37),(48,50)),51),38),41)),20),((15,(27,29)),46)));
 824: 2 -7250.746094 -7530.069875 (0,1,((((((((((((2,55),11),((7,57),((28,(36,39)),(40,58)))),(16,24)),((((4,18),((12,32),49)),(((10,25),43),(21,31))),(8,(17,30)))),(33,56)),(3,(23,(34,35)))),((19,26),(44,45))),((6,9),41)),((((((5,47),54),42),(((13,22),53),52)),((((14,37),(48,50)),38),51)),46)),(15,(27,29))),20));
 825: 1 -7299.342773 -7515.150497 (0,1,(((((((((2,11),55),(((((4,18),((12,32),49)),(((10,25),43),(21,31))),((8,30),17)),((7,((28,(36,39)),(40,58))),57))),(16,24)),(((3,(34,35)),23),(33,56))),((19,26),(44,45))),((6,9),41)),20),(((((((5,47),54),42),(((13,22),53),52)),((((14,(48,50)),37),38),51)),46),(15,(27,29)))));
 826: 1 -7241.551758 -7526.6212 (0,1,(((((((((2,(11,55)),(((((4,18),((12,32),49)),(((10,25),43),(21,31))),((8,30),17)),((7,(((28,36),39),(40,58))),57))),(16,24)),(((3,(34,35)),23),(33,56))),((19,26),(44,45))),(((6,9),41),46)),(((((5,47),54),42),((((14,37),(48,50)),38),51)),(((13,22),53),52))),(15,(27,29))),20));
 827: 1 -7847.078125 -7527.948533 (0,1,((((((((((2,11),55),((((((4,18),((12,32),49)),(((10,25),43),(21,31))),(40,58)),((8,30),17)),((7,57),(28,(36,39))))),(16,24)),((3,(23,(34,35))),(33,56))),((19,26),(44,45))),((6,9),41)),((((((5,47),42),54),(((13,22),53),52)),((((14,37),(48,50)),38),51)),46)),(15,(27,29))),20));
 828: 1 -7203.126465 -7520.156008 (0,1,((((((((((2,55),11),(((((4,18),((12,32),49)),(((10,25),43),(21,31))),(8,(17,30))),((7,(((28,39),36),(40,58))),57))),(16,24)),((3,(23,(34,35))),(33,56))),((19,26),(44,45))),((6,9),41)),20),46),((((((5,47),54),42),(((13,22),53),52)),((((14,(48,50)),37),38),51)),(15,(27,29)))));
 829: 1 -7327.908203 -7519.339573 (0,1,((((((((((2,55),11),(((((4,18),((12,32),49)),(((10,25),43),(21,31))),((8,30),17)),((7,((28,(36,39)),(40,58))),57))),(16,24)),((3,(23,(34,35))),(33,56))),((19,26),(44,45))),((6,9),41)),20),(15,(27,29))),(((((5,47),((((13,22),53),52),54)),42),((((14,37),(48,50)),38),51)),46)));
 830: 1 -7651.634277 -7530.888592 (0,1,(((((((((((2,11),55),(16,24)),(((((4,18),((12,32),49)),(((10,25),43),(21,31))),((8,30),17)),((7,57),((28,(36,39)),(40,58))))),(((3,(34,35)),23),(33,56))),((19,26),(44,45))),(((6,9),(38,41)),20)),((((5,47),54),42),(((13,22),53),52))),46),(((14,37),(48,50)),51)),(15,(27,29))));
 831: 4 -7536.014648 -7521.8013 (0,1,(((((((((((2,11),55),((7,57),(((28,36),39),(40,58)))),(16,24)),((((4,18),((12,32),49)),(((10,25),43),(21,31))),((8,30),17))),((3,(23,(34,35))),(33,56))),((19,26),(44,45))),((6,9),41)),20),(15,(27,29))),((((((5,47),42),54),(((13,22),53),52)),((((14,37),(48,50)),38),51)),46)));
 832: 1 -7040.166992 -7542.663218 (0,1,((((((((((((2,55),11),(16,24)),((7,(((28,36),39),(40,58))),57)),((4,18),((((10,25),43),(21,31)),((12,32),49)))),((8,30),17)),((3,(23,(34,35))),(33,56))),((19,26),(44,45))),20),((((5,47),54),42),(((13,22),53),52))),((15,(27,29)),46)),(((6,9),41),((((14,37),(48,50)),51),38))));
 833: 4 -7903.549805 -7526.855543 (0,1,(((((((((((((2,55),(16,24)),11),((7,57),((28,(36,39)),(40,58)))),(((4,18),((12,32),49)),(((10,25),43),(21,31)))),((8,30),17)),(((3,(34,35)),23),(33,56))),((19,26),(44,45))),((6,9),(((((14,37),(48,50)),51),38),41))),((((5,47),54),42),(((13,22),53),52))),46),(15,(27,29))),20));
 834: 8 -7467.682129 -7519.962831 (0,1,((((((((((2,11),55),(((((((4,18),((12,32),49)),(((10,25),43),(21,31))),(40,58)),((8,30),17)),(28,(36,39))),(7,57))),(16,24)),((3,(23,(34,35))),(33,56))),((19,26),(44,45))),((6,9),41)),((((((5,47),54),42),(((13,22),53),52)),((((14,37),(48,50)),38),51)),46)),(15,(27,29))),20));
 835: 1 -7794.009277 -7522.004489 (0,1,((((((((((2,55),11),((((((4,18),((12,32),49)),(((10,25),43),(21,31))),((8,30),17)),(7,57)),(((28,36),39),(40,58)))),(16,24)),((3,(23,(34,35))),(33,56))),((19,26),(44,45))),(((6,9),41),20)),((((5,47),54),42),(((13,22),53),52))),(((((14,37),(48,50)),38),51),46)),(15,(27,29))));
 836: 1 -7354.329102 -7538.33709 (0,1,((((((((((((2,11),55),((7,(((28,36),39),(40,58))),57)),(16,24)),((((4,18),((12,32),49)),(((10,25),43),(21,31))),((8,30),17))),(((3,(34,35)),23),(33,56))),((19,26),(44,45))),((6,9),(20,(38,41)))),((((5,47),54),42),(((13,22),53),52))),46),((((14,37),(48,50)),51),(27,29))),15));
 837: 1 -7176.388672 -7536.017098 (0,1,(((((((((((((2,11),55),(7,((((28,36),39),(40,58)),57))),(16,24)),(((4,18),((12,32),49)),(((10,25),43),(21,31)))),((8,30),17)),(((3,(34,35)),23),(33,56))),((19,26),(44,45))),(((5,47),54),42)),(((13,22),53),52)),(((6,9),41),((((14,(48,50)),37),51),38))),20),((15,(27,29)),46)));
 838: 2 -7912.227539 -7531.139885 (0,1,((((((((((2,(((7,57),(((28,39),36),(40,58))),(11,55))),((((4,18),((12,32),49)),(((10,25),43),(21,31))),(8,(17,30)))),24),16),((3,(23,(34,35))),(33,56))),((19,26),(44,45))),((6,9),41)),20),(15,(27,29))),((((((5,47),54),42),(((13,22),53),52)),((((14,37),(48,50)),38),51)),46)));
 839: 1 -7455.472656 -7518.841081 (0,1,(((((((((((2,11),55),(((((4,18),((12,32),49)),(((10,25),43),(21,31))),((8,30),17)),((7,57),((28,(36,39)),(40,58))))),(16,24)),((3,(23,(34,35))),(33,56))),((19,26),(44,45))),41),(6,9)),((((((5,47),54),42),(((13,22),53),52)),((((14,37),(48,50)),38),51)),46)),(15,(27,29))),20));
 840: 5 -7447.008789 -7530.504667 (0,1,((((((((((((((2,11),55),(16,24)),((28,(36,39)),(40,58))),(7,57)),(((4,18),((12,32),49)),(((10,25),43),(21,31)))),((8,30),17)),(((3,(34,35)),23),(33,56))),((19,26),(44,45))),(((6,9),(38,41)),20)),((((5,47),54),42),(((13,22),53),52))),46),(((14,37),(48,50)),51)),(15,(27,29))));
 841: 2 -7065.519531 -7517.457635 (0,1,((((((((((2,11),55),((7,57),((28,(36,39)),(40,58)))),(16,24)),((((4,18),((12,32),49)),(((10,25),43),(21,31))),((8,30),17))),(((3,(34,35)),23),(33,56))),((19,26),(44,45))),((6,9),41)),20),((((((5,47),54),42),(((13,22),53),52)),((((14,37),(48,50)),38),51)),((15,(27,29)),46))));
 842: 2 -7075.407227 -7531.300513 (0,1,(((((((((((((2,11),55),(16,24)),(7,(((28,(36,39)),(40,58)),57))),((8,30),17)),(((4,18),((12,32),49)),(((10,25),43),(21,31)))),(33,56)),(3,(23,(34,35)))),((19,26),(44,45))),(((6,9),41),20)),((((5,47),54),42),(((13,22),53),52))),(((((14,37),(48,50)),38),51),46)),(15,(27,29))));
 843: 1 -7110.589844 -7521.29577 (0,1,(((((((((((((2,11),55),((7,57),(((28,39),36),(40,58)))),(16,24)),(((4,18),((12,32),49)),(((10,25),43),(21,31)))),((8,30),17)),(((3,(34,35)),23),(33,56))),((19,26),(44,45))),((6,9),41)),((((((5,47),54),42),(((13,22),53),52)),((((14,37),(48,50)),38),51)),46)),15),(27,29)),20));
 844: 1 -6955.957031 -7529.6447 (0,1,((((((((((2,11),55),((7,57),((28,(36,39)),(40,58)))),(16,24)),((((4,18),((12,32),49)),(((10,25),43),(21,31))),((8,30),17))),(((3,(34,35)),23),(33,56))),((19,26),(44,45))),((6,9),41)),20),((((((((5,47),54),42),((13,22),53)),52),((((14,37),(48,50)),38),51)),(15,(27,29))),46)));
 845: 1 -7685.217773 -7517.387244 (0,1,(((((((((((((2,11),55),((7,57),(((28,39),36),(40,58)))),(16,24)),(((4,18),((12,32),49)),(((10,25),43),(21,31)))),((8,30),17)),(((3,(34,35)),23),(33,56))),((19,26),(44,45))),((6,9),41)),46),(((((5,47),54),42),(((13,22),53),52)),((((14,37),(48,50)),38),51))),(15,(27,29))),20));
 846: 2 -7484.099609 -7519.797913 (0,1,((((((((((2,((7,57),((28,(36,39)),(40,58)))),(11,55)),(16,24)),((((4,18),((12,32),49)),(((10,25),43),(21,31))),(8,(17,30)))),((3,(23,(34,35))),(33,56))),((19,26),(44,45))),((6,9),41)),((((((5,47),54),42),(((13,22),53),52)),((((14,37),(48,50)),38),51)),46)),(15,(27,29))),20));
 847: 2 -7269.921387 -7517.387244 (0,1,(((((((((((((2,11),55),((7,57),(((28,39),36),(40,58)))),(16,24)),(((4,18),((12,32),49)),(((10,25),43),(21,31)))),((8,30),17)),(((3,(34,35)),23),(33,56))),((19,26),(44,45))),((6,9),41)),46),(((((5,47),54),42),(((13,22),53),52)),((((14,37),(48,50)),38),51))),(15,(27,29))),20));
 848: 1 -7529.430664 -7528.635375 (0,1,((((((((((((2,55),11),(16,24)),((7,(((28,36),39),(40,58))),57)),(((4,18),((12,32),49)),(((10,25),43),(21,31)))),(8,(17,30))),((3,(23,(34,35))),(33,56))),((19,26),(44,45))),20),((((5,47),54),42),(((13,22),53),52))),((15,(27,29)),46)),(((6,9),41),((((14,37),(48,50)),51),38))));
 849: 1 -7741.135742 -7522.698631 (0,1,(((((((((((2,(11,55)),(16,24)),((7,((28,(36,39)),(40,58))),57)),(((4,18),((12,32),49)),(((10,25),43),(21,31)))),((8,30),17)),((3,(23,(34,35))),(33,56))),((19,26),(44,45))),((6,9),(((((14,37),(48,50)),51),38),41))),(((((5,47),54),42),(((13,22),53),52)),46)),(15,(27,29))),20));
 850: 1 -7673.787109 -7529.064742 (0,1,((((((((((((2,11),55),(7,(((28,(36,39)),(40,58)),57))),(16,24)),((((4,18),((12,32),49)),(((10,25),43),(21,31))),((8,30),17))),(33,56)),((3,(34,35)),23)),((19,26),(44,45))),((6,9),41)),(((13,22),53),52)),20),((((((5,47),54),42),((((14,37),(48,50)),38),51)),(15,(27,29))),46)));
 851: 2 -7397.986328 -7527.191412 (0,1,((((((((((((2,(11,55)),(16,24)),((7,57),(((28,39),36),(40,58)))),(((4,18),((12,32),49)),(((10,25),43),(21,31)))),(8,30)),17),(((3,(34,35)),23),(33,56))),((19,26),(44,45))),(((6,9),41),20)),((((5,47),54),42),(((13,22),53),52))),(((((14,37),(48,50)),38),51),46)),(15,(27,29))));
 852: 1 -7807.338379 -7523.07413 (0,1,((((((((((2,11),55),((((((4,18),((12,32),49)),(((10,25),43),(21,31))),(40,58)),((8,30),17)),((7,57),(28,(36,39))))),(16,24)),((3,(23,(34,35))),(33,56))),((19,26),(44,45))),((6,9),41)),((((((5,47),54),42),(((13,22),53),52)),46),((((14,37),(48,50)),38),51))),(15,(27,29))),20));
 853: 1 -7740.78125 -7535.482055 (0,1,((((((((((((((2,55),11),(7,((((28,39),36),(40,58)),57))),(16,24)),((8,30),17)),(((10,25),43),(21,31))),((4,18),((12,32),49))),(33,56)),(3,(23,(34,35)))),((19,26),(44,45))),((6,9),41)),20),(15,(27,29))),((((((5,47),54),42),(((13,22),53),52)),((((14,(48,50)),37),38),51)),46)));
 854: 1 -7639.550781 -7522.698631 (0,1,(((((((((((2,(11,55)),(16,24)),((7,((28,(36,39)),(40,58))),57)),(((4,18),((12,32),49)),(((10,25),43),(21,31)))),((8,30),17)),((3,(23,(34,35))),(33,56))),((19,26),(44,45))),((6,9),(((((14,37),(48,50)),51),38),41))),(((((5,47),54),42),(((13,22),53),52)),46)),(15,(27,29))),20));
 855: 8 -7463.253418 -7519.962673 (0,1,((((((((((2,11),55),((((((4,18),((12,32),49)),(((10,25),43),(21,31))),(40,58)),((8,30),17)),((7,57),((28,36),39)))),(16,24)),((3,(23,(34,35))),(33,56))),((19,26),(44,45))),((6,9),41)),((((((5,47),54),42),(((13,22),53),52)),((((14,37),(48,50)),38),51)),46)),(15,(27,29))),20));
 856: 1 -7058.976562 -7524.268569 (0,1,(((((((((((2,(11,55)),(((((4,18),((12,32),49)),(((10,25),43),(21,31))),((8,30),17)),((7,(((28,36),39),(40,58))),57))),(16,24)),(((3,(34,35)),23),(33,56))),((19,26),(44,45))),((6,9),41)),46),(((((5,47),54),42),((((14,37),(48,50)),38),51)),(((13,22),53),52))),15),(27,29)),20));
 857: 1 -7519.961914 -7518.207932 (0,1,((((((((2,(11,55)),((((((4,18),((12,32),49)),(((10,25),43),(21,31))),((8,30),17)),((7,57),(((28,39),36),(40,58)))),(16,24))),((3,(23,(34,35))),(33,56))),((19,26),(44,45))),((6,9),41)),20),(15,(27,29))),((((((5,47),54),42),(((13,22),53),52)),46),((((14,37),(48,50)),38),51))));
 858: 1 -7589.62207 -7540.009859 (0,1,((((((((((((((2,55),11),(16,24)),((7,(((28,36),39),(40,58))),57)),(((4,18),((12,32),49)),(((10,25),43),(21,31)))),((8,30),17)),(33,56)),(3,(23,(34,35)))),((19,26),(44,45))),(((6,9),(38,41)),20)),((((5,47),54),42),(((13,22),53),52))),46),(((14,37),(48,50)),51)),(15,(27,29))));
 859: 1 -7369.598633 -7520.272958 (0,1,((((((((((((2,11),55),((7,(((28,36),39),(40,58))),57)),(16,24)),((((4,18),((12,32),49)),(((10,25),43),(21,31))),((8,30),17))),(((3,(34,35)),23),(33,56))),((19,26),(44,45))),(6,9)),41),20),(((((5,47),54),42),(((13,22),53),52)),(((((14,37),(48,50)),38),51),(15,(27,29))))),46));
 860: 1 -7607.275879 -7527.447107 (0,1,((((((((((2,11),55),((((((4,18),((12,32),49)),(((10,25),43),(21,31))),(40,58)),((8,30),17)),((7,57),(28,(36,39))))),(16,24)),((3,(23,(34,35))),(33,56))),((19,26),(44,45))),((6,9),41)),((((((5,47),54),42),(((13,22),52),53)),((((14,37),(48,50)),38),51)),46)),(15,(27,29))),20));
 861: 3 -7024.333496 -7529.070933 (0,1,(((((((((2,(11,55)),(((((4,18),((12,32),49)),(((10,25),43),(21,31))),(40,58)),((7,((28,(36,39)),57)),((8,30),17)))),(16,24)),((3,(23,(34,35))),(33,56))),((19,26),(44,45))),((6,9),41)),((((((5,47),54),42),(((13,22),53),52)),((((14,37),(48,50)),38),51)),46)),(15,(27,29))),20));
 862: 1 -7493.628906 -7532.809837 (0,1,((((((((((((2,55),11),(((7,(((28,36),39),(40,58))),57),(16,24))),(((4,18),((12,32),49)),(((10,25),43),(21,31)))),((8,30),17)),((3,(23,(34,35))),(33,56))),((19,26),(44,45))),(((6,9),(38,41)),20)),((((5,47),54),42),(((13,22),53),52))),46),(((14,37),(48,50)),51)),(15,(27,29))));
 863: 2 -7520.955566 -7520.535618 (0,1,((((((((((((2,11),55),((7,57),((28,(36,39)),(40,58)))),(16,24)),((((4,18),((12,32),49)),(21,31)),((10,25),43))),(8,(17,30))),((3,(23,(34,35))),(33,56))),((19,26),(44,45))),((6,9),41)),20),(15,(27,29))),((((((5,47),54),42),(((13,22),53),52)),((((14,37),(48,50)),38),51)),46)));
 864: 1 -7262.679199 -7522.358444 (0,1,((((((((((((((2,55),11),(16,24)),7),57),((28,39),36)),((((4,18),((12,32),49)),(((10,25),43),(21,31))),(40,58))),((8,30),17)),((3,(23,(34,35))),(33,56))),((19,26),(44,45))),((6,9),41)),20),(15,(27,29))),((((((5,47),54),42),(((13,22),53),52)),((((14,37),(48,50)),38),51)),46)));
 865: 2 -7529.814941 -7528.469734 (0,1,(((((((((((2,55),11),(((((4,18),((12,32),49)),((((10,25),43),31),21)),(8,(17,30))),(7,((((28,39),36),(40,58)),57)))),(16,24)),((3,(23,(34,35))),(33,56))),((19,26),(44,45))),((6,9),41)),20),(((((5,47),54),42),(((13,22),53),52)),((((14,(48,50)),37),51),38))),46),(15,(27,29))));
 866: 1 -7382.500977 -7524.116367 (0,1,((((((((((((2,55),11),((7,57),((28,(36,39)),(40,58)))),(16,24)),(((4,18),((12,32),49)),(((10,25),43),(21,31)))),((8,30),17)),((3,(23,(34,35))),(33,56))),((19,26),(44,45))),(((6,9),(((((14,37),(48,50)),51),38),41)),20)),((((5,47),54),42),(((13,22),53),52))),46),(15,(27,29))));
 867: 1 -7289.922852 -7519.397778 (0,1,((((((((((2,11),55),(((((4,18),((12,32),49)),(((10,25),43),(21,31))),((8,30),17)),((7,57),((28,(36,39)),(40,58))))),(16,24)),((3,(23,(34,35))),(33,56))),((19,26),(44,45))),((6,9),41)),((((((5,47),54),42),(((13,22),53),52)),((((14,37),(48,50)),51),38)),46)),(15,(27,29))),20));
 868: 1 -7286.333496 -7534.939147 (0,1,((((((((((((2,11),55),(((((4,18),((12,32),49)),((((10,25),43),21),31)),((8,30),17)),(7,57))),(16,24)),(((28,36),39),(40,58))),((3,(23,(34,35))),(33,56))),((19,26),(44,45))),(6,9)),41),20),(15,(27,29))),((((((5,47),54),42),(((13,22),53),52)),((((14,37),(48,50)),38),51)),46)));
 869: 1 -7494.753906 -7540.744993 (0,1,(((((((((((2,11),55),((((((4,18),((12,32),49)),(((10,25),43),(21,31))),(8,(17,30))),(40,58)),((7,57),((28,39),36)))),(16,24)),(((3,(34,35)),23),(33,56))),((19,26),(44,45))),((6,9),41)),46),((((((5,47),54),52),42),((13,22),53)),((((14,37),(48,50)),38),51))),(15,(27,29))),20));
 870: 1 -8011.602051 -7522.464643 (0,1,(((((((((((2,11),55),((7,(((28,36),39),(40,58))),57)),(16,24)),((((4,18),((12,32),49)),(((10,25),43),(21,31))),((8,30),17))),(((3,(34,35)),23),(33,56))),((19,26),(44,45))),((6,9),41)),20),(((((5,47),54),42),(((13,22),53),52)),(((((14,37),(48,50)),51),38),(15,(27,29))))),46));
 871: 1 -7840.90918 -7523.501914 (0,1,(((((((((((2,(11,55)),((7,((28,(36,39)),(40,58))),57)),(16,24)),((((4,18),((12,32),49)),(((10,25),43),(21,31))),((8,30),17))),(((3,(34,35)),23),(33,56))),((19,26),(44,45))),41),(6,9)),20),(15,(27,29))),((((((5,47),54),(((13,22),53),52)),42),((((14,(48,50)),37),38),51)),46)));
 872: 2 -7750.569336 -7518.451209 (0,1,((((((((((2,55),(((7,((28,(36,39)),(40,58))),57),11)),(16,24)),((((4,18),((12,32),49)),(((10,25),43),(21,31))),((8,30),17))),((3,(23,(34,35))),(33,56))),((19,26),(44,45))),((6,9),41)),20),(15,(27,29))),((((((5,47),54),42),(((13,22),53),52)),((((14,37),(48,50)),38),51)),46)));
 873: 1 -7612.318359 -7530.840535 (0,1,(((((((((((((((2,55),11),(16,24)),((7,57),((28,(36,39)),(40,58)))),(((4,18),((12,32),49)),(((10,25),43),(21,31)))),((8,30),17)),((3,(23,(34,35))),(33,56))),((19,26),(44,45))),((6,9),41)),(((5,47),54),42)),46),(((13,22),53),((((14,37),(48,50)),38),51))),52),(15,(27,29))),20));
 874: 1 -7446.954102 -7521.926583 (0,1,((((((((((2,(11,55)),(((((4,18),((12,32),49)),(((10,25),43),(21,31))),((8,30),17)),((7,(((28,36),39),(40,58))),57))),(16,24)),(((3,(34,35)),23),(33,56))),((19,26),(44,45))),((6,9),41)),46),(((((5,47),54),42),((((14,37),(48,50)),51),38)),(((13,22),53),52))),(15,(27,29))),20));
 875: 2 -7035.75 -7539.23763 (0,1,(((((((((((2,11),55),(((((4,18),((12,32),49)),((10,25),43)),(21,31)),(((7,57),((28,(36,39)),(40,58))),(8,(17,30))))),(16,24)),(((3,(34,35)),23),(33,56))),((19,26),(44,45))),((6,9),41)),20),((((14,37),(48,50)),51),38)),((((5,47),54),42),(((13,22),53),52))),((15,(27,29)),46)));
 876: 1 -7318.116699 -7524.20142 (0,1,(((((((((((((2,11),55),(7,((((28,36),39),(40,58)),57))),(16,24)),(((4,18),((12,32),49)),(((10,25),43),(21,31)))),((8,30),17)),(((3,(34,35)),23),(33,56))),((19,26),(44,45))),((6,9),41)),46),(((((5,47),(((13,22),53),52)),54),42),((((14,37),(48,50)),38),51))),(15,(27,29))),20));
 877: 1 -7865.828125 -7529.311163 (0,1,(((((((((((((2,55),11),(16,24)),((7,(((28,36),39),(40,58))),57)),(((4,18),((12,32),49)),(((10,25),43),(21,31)))),(8,(17,30))),((3,(23,(34,35))),(33,56))),((19,26),(44,45))),(((6,9),(38,41)),20)),((((5,47),54),42),(((13,22),53),52))),46),(((14,37),(48,50)),51)),(15,(27,29))));
 878: 1 -6863.927246 -7521.926583 (0,1,((((((((((2,(11,55)),(((((4,18),((12,32),49)),(((10,25),43),(21,31))),((8,30),17)),((7,(((28,36),39),(40,58))),57))),(16,24)),(((3,(34,35)),23),(33,56))),((19,26),(44,45))),((6,9),41)),46),(((((5,47),54),42),((((14,37),(48,50)),51),38)),(((13,22),53),52))),(15,(27,29))),20));
 879: 1 -7873.382812 -7523.053728 (0,1,((((((((((((2,11),55),(16,24)),(7,57)),(28,(36,39))),((((4,18),((12,32),49)),(((10,25),43),(21,31))),(40,58))),((8,30),17)),((3,(23,(34,35))),(33,56))),((19,26),(44,45))),((6,9),41)),20),(((((((5,47),54),42),(((13,22),53),52)),((((14,37),(48,50)),38),51)),46),(15,(27,29)))));
 880: 1 -7729.728516 -7529.336166 (0,1,((((((((((2,11),55),(16,24)),((7,57),((28,(36,39)),(40,58)))),((((4,18),((12,32),49)),(((10,25),43),(21,31))),((8,30),17))),(((3,(34,35)),23),(33,56))),((19,26),(44,45))),(((((5,47),54),42),(((13,22),53),52)),20)),((15,(27,29)),46)),(((6,9),41),((((14,37),(48,50)),51),38))));
 881: 1 -7504.240234 -7530.284997 (0,1,(((((((((((2,55),11),(((((4,18),((12,32),49)),(((10,25),43),(21,31))),(8,(17,30))),((7,(((28,39),36),(40,58))),57))),(16,24)),((3,(23,(34,35))),(33,56))),((19,26),(44,45))),((6,9),41)),20),46),(15,(27,29))),(((((5,47),42),54),(((13,22),53),52)),((((14,(48,50)),37),38),51))));
 882: 9 -7602.827637 -7525.056812 (0,1,((((((((((2,11),((((((4,18),((12,32),49)),(((10,25),43),(21,31))),(40,58)),((8,30),17)),((7,57),(28,(36,39))))),55),(16,24)),((3,(23,(34,35))),(33,56))),((19,26),(44,45))),((6,9),41)),((((((5,47),54),42),(((13,22),53),52)),((((14,37),(48,50)),38),51)),46)),(15,(27,29))),20));
 883: 5 -7383.866211 -7538.171615 (0,1,(((((((((((2,55),11),((7,((28,36),(39,(40,58)))),57)),(16,24)),((((((4,18),((12,32),49)),(((10,25),43),(21,31))),8),30),17)),(((3,(34,35)),23),(33,56))),((19,26),(44,45))),((6,9),41)),20),(15,(27,29))),((((((5,47),54),42),(((13,22),53),52)),((((14,37),(48,50)),38),51)),46)));
 884: 2 -7687.844727 -7517.021124 (0,1,((((((((((((2,55),11),((7,57),((28,(36,39)),(40,58)))),(16,24)),((((4,18),((12,32),49)),(((10,25),43),(21,31))),((8,30),17))),(((3,(34,35)),23),(33,56))),((19,26),(44,45))),(6,9)),41),20),(15,(27,29))),((((((5,47),54),42),(((13,22),53),52)),((((14,37),(48,50)),38),51)),46)));
 885: 1 -7820.476074 -7530.284997 (0,1,(((((((((((2,55),11),(((((4,18),((12,32),49)),(((10,25),43),(21,31))),(8,(17,30))),((7,(((28,39),36),(40,58))),57))),(16,24)),((3,(23,(34,35))),(33,56))),((19,26),(44,45))),((6,9),41)),20),46),(15,(27,29))),(((((5,47),42),54),(((13,22),53),52)),((((14,(48,50)),37),38),51))));
 886: 3 -7390.933594 -7518.009206 (0,1,((((((((((((2,11),55),((7,57),((28,(36,39)),(40,58)))),(16,24)),(((4,18),((12,32),49)),(((10,25),43),(21,31)))),((8,30),17)),(((3,(34,35)),23),(33,56))),((19,26),(44,45))),((6,9),41)),20),(((13,22),53),52)),(((((5,47),54),42),(((((14,37),(48,50)),38),51),(15,(27,29)))),46)));
 887: 1 -7719.220703 -7519.522761 (0,1,((((((((2,(11,55)),(16,24)),(((((4,18),((12,32),49)),(((10,25),43),(21,31))),((8,30),17)),((7,57),((28,(36,39)),(40,58))))),((3,(23,(34,35))),(33,56))),((19,26),(44,45))),((6,9),41)),20),((((((5,47),54),42),(((((14,37),(48,50)),38),51),(15,(27,29)))),46),(((13,22),53),52))));
 888: 1 -7061.208008 -7528.217599 (0,1,((((((((((2,11),55),((((((4,18),((12,32),49)),((10,25),43)),(21,31)),(8,(17,30))),((7,57),((28,(36,39)),(40,58))))),(16,24)),(((3,(34,35)),23),(33,56))),((19,26),(44,45))),(((6,9),41),20)),((((14,37),(48,50)),51),38)),((((5,47),54),42),(((13,22),53),52))),((15,(27,29)),46)));
 889: 1 -7726.92627 -7520.156008 (0,1,((((((((((2,55),11),(((((4,18),((12,32),49)),(((10,25),43),(21,31))),(8,(17,30))),((7,(((28,39),36),(40,58))),57))),(16,24)),((3,(23,(34,35))),(33,56))),((19,26),(44,45))),((6,9),41)),20),46),((((((5,47),54),42),(((13,22),53),52)),((((14,(48,50)),37),38),51)),(15,(27,29)))));
 890: 1 -7519.523438 -7522.698631 (0,1,(((((((((((2,(11,55)),(16,24)),((7,((28,(36,39)),(40,58))),57)),(((4,18),((12,32),49)),(((10,25),43),(21,31)))),((8,30),17)),((3,(23,(34,35))),(33,56))),((19,26),(44,45))),((6,9),(((((14,37),(48,50)),51),38),41))),(((((5,47),54),42),(((13,22),53),52)),46)),(15,(27,29))),20));
 891: 6 -7406.90332 -7519.82854 (0,1,((((((((((2,11),(((7,(((28,36),39),(40,58))),57),55)),(16,24)),((((4,18),((12,32),49)),(((10,25),43),(21,31))),(8,(17,30)))),(((3,(34,35)),23),(33,56))),((19,26),(44,45))),((6,9),41)),((((((5,47),54),42),(((13,22),53),52)),((((14,37),(48,50)),38),51)),46)),(15,(27,29))),20));
 892: 2 -7133.324219 -7521.624416 (0,1,((((((((((((2,11),55),(7,((((28,36),39),(40,58)),57))),(16,24)),((((4,18),((12,32),49)),(((10,25),43),(21,31))),((8,30),17))),(((3,(34,35)),23),(33,56))),((19,26),(44,45))),((6,9),41)),46),((((5,47),((((13,22),53),52),54)),42),((((14,37),(48,50)),38),51))),(15,(27,29))),20));
 893: 9 -7590.65625 -7514.812838 (0,1,(((((((((((2,11),55),((7,(((28,36),39),(40,58))),57)),(16,24)),((((4,18),((12,32),49)),(((10,25),43),(21,31))),(8,(17,30)))),(((3,23),(34,35)),(33,56))),((19,26),(44,45))),((6,9),41)),((((((5,47),54),42),(((13,22),53),52)),((((14,37),(48,50)),38),51)),46)),(15,(27,29))),20));
 894: 1 -7676.205566 -7516.560438 (0,1,(((((((((2,11),55),(((((4,18),((12,32),49)),(((10,25),43),(21,31))),(8,(17,30))),((7,57),(((28,39),36),(40,58))))),(16,24)),((3,(23,(34,35))),(33,56))),((19,26),(44,45))),((6,9),41)),20),(((((((5,47),54),42),(((13,22),53),52)),((((14,37),(48,50)),38),51)),46),(15,(27,29)))));
 895: 1 -7733.529785 -7523.922771 (0,1,(((((((((((((2,11),55),(7,((((28,39),36),(40,58)),57))),(16,24)),(((4,18),((12,32),49)),(((10,25),43),(21,31)))),((8,30),17)),(((3,(34,35)),23),(33,56))),((19,26),(44,45))),41),(6,9)),20),((15,(27,29)),46)),(((((5,47),54),42),(((13,22),53),52)),((((14,(48,50)),37),38),51))));
 896: 1 -7106.975098 -7516.975303 (0,1,((((((((((2,11),55),(((((4,18),((12,32),49)),(((10,25),43),(21,31))),(8,(17,30))),((7,57),((28,(36,39)),(40,58))))),(16,24)),(((3,(34,35)),23),(33,56))),((19,26),(44,45))),((6,9),41)),((((((5,47),54),42),(((13,22),53),52)),((((14,37),(48,50)),38),51)),46)),20),(15,(27,29))));
 897: 2 -7468.474609 -7520.869899 (0,1,((((((((((2,55),11),((7,57),((28,(36,39)),(40,58)))),(16,24)),((((4,18),((12,32),49)),(((10,25),43),(21,31))),((8,30),17))),((3,(23,(34,35))),(33,56))),((19,26),(44,45))),((6,9),41)),20),((((((((5,47),54),42),(((13,22),53),52)),((((14,37),(48,50)),38),51)),(27,29)),15),46)));
 898: 2 -7753.138184 -7528.728919 (0,1,(((((((((((2,11),55),((7,57),((28,(36,39)),(40,58)))),(16,24)),((((4,18),((12,32),49)),(((10,25),43),(21,31))),((8,30),17))),(((3,(34,35)),23),(33,56))),((19,26),(44,45))),((((5,47),54),42),(((13,22),53),52))),((6,9),(((((14,37),(48,50)),51),38),41))),20),((15,46),(27,29))));
 899: 1 -7503.210938 -7521.73981 (0,1,((((((((((2,11),55),(16,24)),(((((4,18),((12,32),49)),(((10,25),43),(21,31))),((8,30),17)),((7,((28,(36,39)),(40,58))),57))),((3,(23,(34,35))),(33,56))),((19,26),(44,45))),((6,9),41)),20),(15,(27,29))),((((((5,47),(((13,22),53),52)),54),42),((((14,(48,50)),37),38),51)),46)));
 900: 6 -7568.989746 -7521.464489 (0,1,((((((((2,((((((4,18),((12,32),49)),(((10,25),43),(21,31))),(8,(17,30))),((7,57),(((28,39),36),(40,58)))),(11,55))),(16,24)),((3,(23,(34,35))),(33,56))),((19,26),(44,45))),((6,9),41)),20),(15,(27,29))),((((((5,47),54),42),(((13,22),53),52)),((((14,37),(48,50)),38),51)),46)));
 901: 1 -7356.727539 -7542.434104 (0,1,(((((((((((2,55),11),((7,(((28,39),36),(40,58))),57)),(16,24)),(((4,18),((12,32),49)),(((10,25),43),(21,31)))),(8,(17,30))),((3,(23,(34,35))),(33,56))),((19,26),(44,45))),((15,(27,29)),46)),(((((5,47),54),42),(((13,22),53),52)),20)),(((6,9),41),((((14,(48,50)),37),51),38))));
 902: 3 -7452.978516 -7518.032251 (0,1,((((((((((2,11),55),((((((4,18),((12,32),49)),(((10,25),43),(21,31))),((8,30),17)),(7,57)),((28,(36,39)),(40,58)))),(16,24)),((3,(23,(34,35))),(33,56))),((19,26),(44,45))),((6,9),41)),((((((5,47),54),42),(((13,22),53),52)),((((14,37),(48,50)),38),51)),46)),(15,(27,29))),20));
 903: 1 -7924 -7532.853764 (0,1,(((((((((((((2,11),55),((((4,18),((12,32),49)),(((10,25),43),(21,31))),((8,30),17))),(7,57)),(28,(36,39))),(40,58)),(16,24)),((3,(23,(34,35))),(33,56))),((19,26),(44,45))),(((6,9),41),20)),((((5,47),54),42),(((13,22),53),52))),(((((14,37),(48,50)),51),38),46)),(15,(27,29))));
 904: 1 -7927.074707 -7517.575456 (0,1,(((((((((((2,11),55),((7,(((28,36),39),(40,58))),57)),(16,24)),(((((4,18),((12,32),49)),(21,31)),((10,25),43)),(8,(17,30)))),(((3,(34,35)),23),(33,56))),((19,26),(44,45))),((6,9),41)),((((((5,47),54),42),(((13,22),53),52)),((((14,37),(48,50)),38),51)),46)),(15,(27,29))),20));
 905: 1 -7702.827148 -7529.730401 (0,1,((((((((((2,11),55),(16,24)),(((((4,18),((12,32),49)),(((10,25),43),(21,31))),((8,30),17)),((7,57),((28,(36,39)),(40,58))))),(((3,(34,35)),23),(33,56))),((19,26),(44,45))),20),((((5,47),54),42),(((13,22),53),52))),((15,(27,29)),46)),(((6,9),41),((((14,37),(48,50)),51),38))));
 906: 1 -7553.113281 -7527.04083 (0,1,(((((((((((2,11),55),((7,57),((28,(36,39)),(40,58)))),(16,24)),((((4,18),((12,32),49)),(((10,25),43),(21,31))),(8,(17,30)))),((3,(23,(34,35))),(33,56))),((19,26),(44,45))),((6,9),41)),20),(15,(27,29))),((((5,47),(((((13,22),53),52),54),42)),((((14,37),(48,50)),38),51)),46)));
 907: 1 -7495.148438 -7521.199429 (0,1,(((((((((((2,11),55),((7,57),((28,(36,39)),(40,58)))),(16,24)),((((4,18),((12,32),49)),(((10,25),43),(21,31))),((8,30),17))),((3,(23,(34,35))),(33,56))),((19,26),(44,45))),((6,9),41)),((((((5,47),42),54),(((13,22),53),52)),((((14,37),(48,50)),38),51)),46)),(15,(27,29))),20));
 908: 2 -7611.817383 -7525.444139 (0,1,((((((((((((2,11),55),(7,((((28,39),36),(40,58)),57))),(16,24)),(((4,18),((12,32),49)),((10,(25,43)),(21,31)))),((8,30),17)),(((3,(34,35)),23),(33,56))),((19,26),(44,45))),((6,9),41)),20),((15,(27,29)),46)),(((((5,47),54),42),(((13,22),53),52)),((((14,(48,50)),37),38),51))));
 909: 1 -7299.044922 -7522.872109 (0,1,((((((((((((2,(11,55)),((7,((28,(36,39)),(40,58))),57)),(16,24)),(((4,18),((12,32),49)),(((10,25),43),(21,31)))),((8,30),17)),((3,(23,(34,35))),(33,56))),((19,26),(44,45))),((6,9),(((((14,37),(48,50)),51),38),41))),((((5,47),54),42),(((13,22),53),52))),46),(15,(27,29))),20));
 910: 6 -7314.741699 -7517.733668 (0,1,(((((((((((2,55),11),(7,(((28,(36,39)),(40,58)),57))),(16,24)),((((4,18),((12,32),49)),(((10,25),43),(21,31))),((8,30),17))),((3,(23,(34,35))),(33,56))),((19,26),(44,45))),((6,9),41)),20),(15,(27,29))),(((((5,47),((((13,22),53),52),54)),42),((((14,(48,50)),37),38),51)),46)));
 911: 1 -7083.041016 -7527.948533 (0,1,((((((((((2,11),55),((((((4,18),((12,32),49)),(((10,25),43),(21,31))),(40,58)),((8,30),17)),((7,57),(28,(36,39))))),(16,24)),((3,(23,(34,35))),(33,56))),((19,26),(44,45))),((6,9),41)),((((((5,47),42),54),(((13,22),53),52)),((((14,37),(48,50)),38),51)),46)),(15,(27,29))),20));
 912: 3 -7079.370117 -7521.590238 (0,1,(((((((((2,(11,55)),(16,24)),((((((4,18),((12,32),49)),(((10,25),43),(21,31))),(40,58)),((8,30),17)),(7,((28,(36,39)),57)))),((3,(23,(34,35))),(33,56))),((19,26),(44,45))),((6,9),41)),((((((5,47),54),42),(((13,22),53),52)),((((14,37),(48,50)),38),51)),46)),(15,(27,29))),20));
 913: 2 -7166.312988 -7535.334211 (0,1,((((((((((((2,11),55),(7,((((28,36),39),(40,58)),57))),(16,24)),((((4,18),(((10,25),43),(21,31))),((12,32),49)),((8,30),17))),(((3,(34,35)),23),(33,56))),((19,26),(44,45))),((6,9),41)),46),(((((5,47),(((13,22),53),52)),54),42),((((14,37),(48,50)),38),51))),(15,(27,29))),20));
 914: 3 -7444.995117 -7528.307842 (0,1,(((((((((((2,11),((7,57),((28,(36,39)),(40,58)))),55),(16,24)),((((4,18),((12,32),49)),(((10,25),43),(21,31))),((8,30),17))),(((3,(34,35)),23),(33,56))),((19,26),(44,45))),((6,9),(((((14,37),(48,50)),51),38),41))),((((5,47),54),42),(((13,22),53),52))),((15,(27,29)),46)),20));
 915: 1 -7661.273438 -7524.076195 (0,1,((((((((((2,11),55),((((((4,18),((12,32),49)),((10,25),43)),(21,31)),(8,(17,30))),((7,57),((28,(36,39)),(40,58))))),(16,24)),(((3,(34,35)),23),(33,56))),((19,26),(44,45))),((6,9),41)),20),((((14,37),(48,50)),51),38)),(((((5,47),54),42),(((13,22),53),52)),((15,(27,29)),46))));
 916: 1 -7623.48877 -7522.836572 (0,1,((((((((((2,11),55),(((7,57),((28,(36,39)),(40,58))),(16,24))),((((4,18),((12,32),49)),(((10,25),43),(21,31))),(8,(17,30)))),((3,(23,(34,35))),(33,56))),((19,26),(44,45))),(((6,9),41),20)),((((5,47),54),42),(((13,22),53),52))),(((((14,37),(48,50)),38),51),46)),(15,(27,29))));
 917: 2 -7825.660645 -7521.926583 (0,1,((((((((((2,(11,55)),(((((4,18),((12,32),49)),(((10,25),43),(21,31))),((8,30),17)),((7,(((28,36),39),(40,58))),57))),(16,24)),(((3,(34,35)),23),(33,56))),((19,26),(44,45))),((6,9),41)),46),(((((5,47),54),42),((((14,37),(48,50)),51),38)),(((13,22),53),52))),(15,(27,29))),20));
 918: 1 -7505.044922 -7522.213841 (0,1,((((((((((2,55),11),(((((4,18),((12,32),49)),(((10,25),43),(21,31))),(8,(17,30))),(7,((((28,39),36),(40,58)),57)))),(16,24)),((3,(23,(34,35))),(33,56))),((19,26),(44,45))),((6,9),41)),20),(((((5,47),54),42),(((13,22),53),52)),((((14,(48,50)),37),51),38))),((15,(27,29)),46)));
 919: 5 -7706.97168 -7520.455936 (0,1,(((((((((2,(((7,57),(((28,39),36),(40,58))),(11,55))),(16,24)),((((4,18),((12,32),49)),(((10,25),43),(21,31))),((8,30),17))),(((3,(34,35)),23),(33,56))),((19,26),(44,45))),(((13,22),53),52)),((6,9),41)),20),((((((5,47),54),42),((((14,37),(48,50)),38),51)),(15,(27,29))),46)));
 920: 3 -6995.989746 -7525.751132 (0,1,((((((((((((2,11),55),(7,((((28,39),36),(40,58)),57))),(16,24)),(((4,18),((12,32),49)),(((10,25),43),(21,31)))),((8,30),17)),(((3,(34,35)),23),(33,56))),((19,26),(44,45))),((6,9),41)),20),((15,(27,29)),46)),(((((5,47),42),54),(((13,22),53),52)),((((14,(48,50)),37),38),51))));
 921: 1 -7919.335938 -7516.975303 (0,1,((((((((((2,11),55),(((((4,18),((12,32),49)),(((10,25),43),(21,31))),(8,(17,30))),((7,57),((28,(36,39)),(40,58))))),(16,24)),(((3,(34,35)),23),(33,56))),((19,26),(44,45))),((6,9),41)),((((((5,47),54),42),(((13,22),53),52)),((((14,37),(48,50)),38),51)),46)),20),(15,(27,29))));
 922: 2 -7282.368164 -7518.239692 (0,1,(((((((((((2,11),55),((7,57),(((28,36),39),(40,58)))),(16,24)),((((4,18),((12,32),49)),(((10,25),43),(21,31))),((8,30),17))),(((3,(34,35)),23),(33,56))),((19,26),(44,45))),((6,9),41)),20),(15,(27,29))),((((((5,47),54),42),(((13,22),53),52)),(((14,(37,(48,50))),51),38)),46)));
 923: 1 -6925.69043 -7523.07413 (0,1,((((((((((2,11),55),((((((4,18),((12,32),49)),(((10,25),43),(21,31))),(40,58)),((8,30),17)),((7,57),(28,(36,39))))),(16,24)),((3,(23,(34,35))),(33,56))),((19,26),(44,45))),((6,9),41)),((((((5,47),54),42),(((13,22),53),52)),46),((((14,37),(48,50)),38),51))),(15,(27,29))),20));
 924: 1 -7473.694824 -7528.186055 (0,1,(((((((((((2,55),(11,(16,24))),((7,57),((28,(36,39)),(40,58)))),(((4,18),((12,32),49)),(((10,25),43),(21,31)))),((8,30),17)),((3,(23,(34,35))),(33,56))),((19,26),(44,45))),(((6,9),(((((14,37),(48,50)),51),38),41)),20)),((((5,47),54),42),(((13,22),53),52))),46),(15,(27,29))));
 925: 1 -7730.479492 -7522.011296 (0,1,(((((((((((2,11),((7,57),((28,(36,39)),(40,58)))),55),(16,24)),((((4,18),((12,32),49)),(((10,25),43),(21,31))),(8,(17,30)))),((3,(23,(34,35))),(33,56))),((19,26),(44,45))),(((6,9),41),20)),((((5,47),54),42),(((13,22),53),52))),(((((14,37),(48,50)),38),51),46)),(15,(27,29))));
 926: 2 -7463.347168 -7524.82591 (0,1,(((((((((((2,11),55),((7,57),(28,(36,39)))),(((((4,18),((12,32),49)),(((10,25),43),(21,31))),(40,58)),((8,30),17))),(16,24)),((3,(23,(34,35))),(33,56))),((19,26),(44,45))),((6,9),41)),((((((5,47),54),42),(((13,22),53),52)),((((14,37),(48,50)),38),51)),46)),(15,(27,29))),20));
 927: 1 -7346.879883 -7536.720294 (0,1,((((((((((2,55),11),((((((4,18),((12,32),49)),(((10,25),43),(21,31))),(40,58)),(8,(17,30))),(7,((28,(36,39)),57)))),(16,24)),((3,(23,(34,35))),(33,56))),((19,26),(44,45))),((6,9),41)),(((((((5,47),54),42),52),((13,22),53)),((((14,37),(48,50)),38),51)),46)),(15,(27,29))),20));
 928: 1 -7066.668945 -7534.191484 (0,1,((((((((((2,(11,55)),(((((4,18),((12,32),49)),(((10,25),43),(21,31))),((8,30),17)),((7,(((28,36),39),(40,58))),57))),(16,24)),(((3,(34,35)),23),(33,56))),((19,26),(44,45))),((6,9),41)),46),(((((5,47),54),42),(((14,37),(38,(48,50))),51)),(((13,22),53),52))),(15,(27,29))),20));
 929: 2 -8244.113281 -7535.514931 (0,1,((((((((((((2,(11,55)),(7,((((28,36),39),(40,58)),57))),(16,24)),((((4,18),((12,32),49)),(((10,25),43),(21,31))),((8,30),17))),(33,56)),(3,(23,(34,35)))),((19,26),(44,45))),((6,9),(((((14,37),(48,50)),51),38),41))),((((5,47),54),42),(((13,22),53),52))),46),(15,(27,29))),20));
 930: 1 -7658.312988 -7522.753287 (0,1,((((((((((2,55),11),((7,57),((28,(36,39)),(40,58)))),(16,24)),((((4,18),((12,32),49)),(((10,25),43),(21,31))),((8,30),17))),((3,(23,(34,35))),(33,56))),((19,26),(44,45))),((6,9),41)),20),((((((((5,47),54),42),(((13,22),53),52)),((((14,37),(48,50)),38),51)),15),(27,29)),46)));
 931: 1 -7342.704102 -7517.717333 (0,1,(((((((((((2,11),55),((7,(((28,36),39),(40,58))),57)),(16,24)),((((4,18),((12,32),49)),(((10,25),43),(21,31))),(8,(17,30)))),(((3,(34,35)),23),(33,56))),((19,26),(44,45))),((6,9),41)),20),(((((5,47),54),42),(((13,22),53),52)),(((((14,37),(48,50)),38),51),(15,(27,29))))),46));
 932: 2 -7631.949219 -7540.570683 (0,1,((((((((((((2,11),55),((((((4,18),((12,32),49)),((10,25),43)),(21,31)),(8,(17,30))),((7,57),((28,(36,39)),(40,58))))),(16,24)),(33,56)),((3,(34,35)),23)),((19,26),(44,45))),((6,9),41)),20),((((14,37),(48,50)),51),38)),((((5,47),54),42),(((13,22),53),52))),((15,(27,29)),46)));
 933: 1 -7219.095703 -7524.116367 (0,1,((((((((((((2,55),11),((7,57),((28,(36,39)),(40,58)))),(16,24)),(((4,18),((12,32),49)),(((10,25),43),(21,31)))),((8,30),17)),((3,(23,(34,35))),(33,56))),((19,26),(44,45))),(((6,9),(((((14,37),(48,50)),51),38),41)),20)),((((5,47),54),42),(((13,22),53),52))),46),(15,(27,29))));
 934: 1 -7613.591309 -7530.248428 (0,1,((((((((((2,55),11),(((((4,18),((12,32),49)),(((10,25),43),(21,31))),(8,(17,30))),((7,(((28,39),36),(40,58))),57))),(16,24)),((3,(23,(34,35))),(33,56))),((19,26),(44,45))),((6,9),41)),(20,46)),(15,(27,29))),(((((5,47),54),42),(((13,22),53),52)),((((14,(48,50)),37),38),51))));
 935: 1 -7377.762207 -7516.975303 (0,1,((((((((((2,11),55),(((((4,18),((12,32),49)),(((10,25),43),(21,31))),(8,(17,30))),((7,57),((28,(36,39)),(40,58))))),(16,24)),(((3,(34,35)),23),(33,56))),((19,26),(44,45))),((6,9),41)),((((((5,47),54),42),(((13,22),53),52)),((((14,37),(48,50)),38),51)),46)),20),(15,(27,29))));
 936: 1 -7848.563477 -7538.755561 (0,1,((((((((((((2,55),11),((7,57),((28,(36,39)),(40,58)))),(16,24)),(((((4,18),((12,32),49)),(21,31)),((10,25),43)),(8,(17,30)))),((3,(23,(34,35))),(33,56))),((19,26),(44,45))),((6,9),41)),((((((5,47),54),42),(((13,22),53),52)),(((14,37),(38,(48,50))),51)),46)),15),(27,29)),20));
 937: 2 -7796.732422 -7526.31387 (0,1,(((((((((((((2,11),55),(((((4,18),((12,32),49)),(((10,25),43),(21,31))),((8,30),17)),(16,24))),(7,57)),(40,58)),(28,(36,39))),((3,(23,(34,35))),(33,56))),((19,26),(44,45))),((6,9),41)),20),((((5,47),54),42),(((13,22),53),52))),(((((14,37),(48,50)),38),51),46)),(15,(27,29))));
 938: 1 -7357.592285 -7528.487117 (0,1,(((((((((((2,11),55),((7,57),(((28,36),(40,58)),39))),(16,24)),((((4,18),((12,32),49)),(((10,25),43),(21,31))),(8,(17,30)))),((3,(23,(34,35))),(33,56))),((19,26),(44,45))),((6,9),41)),20),(15,(27,29))),((((((5,47),54),42),(((13,22),53),52)),((((14,37),(48,50)),51),38)),46)));
 939: 1 -7639.710938 -7523.711543 (0,1,(((((((((((2,11),55),((7,57),(((28,39),36),(40,58)))),((((4,18),((12,32),49)),(((10,25),43),(21,31))),(16,24))),((8,30),17)),(((3,(34,35)),23),(33,56))),((19,26),(44,45))),((6,9),41)),((((((5,47),54),42),(((13,22),53),52)),((((14,37),(48,50)),38),51)),46)),(15,(27,29))),20));
 940: 2 -7593.214355 -7534.147361 (0,1,((((((((((2,11),55),((7,57),((28,(36,39)),(40,58)))),(16,24)),(((((3,(34,35)),23),(33,56)),(((4,18),((12,32),49)),(((10,25),43),(21,31)))),((8,30),17))),((19,26),(44,45))),((6,9),41)),20),(15,(27,29))),((((((5,47),54),42),(((13,22),53),52)),((((14,37),(48,50)),38),51)),46)));
 941: 1 -7463.707031 -7523.07413 (0,1,((((((((((2,11),55),((((((4,18),((12,32),49)),(((10,25),43),(21,31))),(40,58)),((8,30),17)),((7,57),(28,(36,39))))),(16,24)),((3,(23,(34,35))),(33,56))),((19,26),(44,45))),((6,9),41)),((((((5,47),54),42),(((13,22),53),52)),46),((((14,37),(48,50)),38),51))),(15,(27,29))),20));
 942: 1 -7111.191406 -7540.942624 (0,1,((((((((((2,55),11),((((((4,18),((12,32),49)),(40,58)),(((10,25),43),(21,31))),((8,30),17)),(7,((28,(36,39)),57)))),(16,24)),((3,(23,(34,35))),(33,56))),((19,26),(44,45))),((6,9),41)),(((((((5,47),54),42),52),((13,22),53)),((((14,37),(48,50)),38),51)),46)),(15,(27,29))),20));
 943: 1 -7483.319336 -7517.575456 (0,1,(((((((((((2,11),55),((7,(((28,36),39),(40,58))),57)),(16,24)),(((((4,18),((12,32),49)),(21,31)),((10,25),43)),(8,(17,30)))),(((3,(34,35)),23),(33,56))),((19,26),(44,45))),((6,9),41)),((((((5,47),54),42),(((13,22),53),52)),((((14,37),(48,50)),38),51)),46)),(15,(27,29))),20));
 944: 1 -7345.82373 -7519.933086 (0,1,((((((((((((2,11),55),(7,((((28,39),36),(40,58)),57))),(16,24)),(((4,18),((12,32),49)),(((10,25),43),(21,31)))),(8,(17,30))),(((3,(34,35)),23),(33,56))),((19,26),(44,45))),((6,9),41)),20),((15,(27,29)),46)),(((((5,47),54),42),(((13,22),53),52)),((((14,(48,50)),37),38),51))));
 945: 2 -8016.624023 -7522.810126 (0,1,(((((((((((((2,55),11),((7,((28,(36,39)),(40,58))),57)),(16,24)),(((4,18),((12,32),49)),(((10,25),43),(21,31)))),((8,30),17)),((3,(23,(34,35))),(33,56))),((19,26),(44,45))),((6,9),(((((14,37),(48,50)),51),38),41))),((((5,47),54),42),(((13,22),53),52))),46),(15,(27,29))),20));
 946: 7 -7261.325195 -7522.031701 (0,1,(((((((((((2,55),11),((7,57),((28,(40,58)),(36,39)))),(16,24)),((((4,18),((12,32),49)),(((10,25),43),(21,31))),((8,30),17))),(((3,(34,35)),23),(33,56))),((19,26),(44,45))),((6,9),41)),((((((5,47),54),42),(((13,22),53),52)),((((14,37),(48,50)),38),51)),46)),(15,(27,29))),20));
 947: 1 -7528.73877 -7520.156008 (0,1,((((((((((2,55),11),(((((4,18),((12,32),49)),(((10,25),43),(21,31))),(8,(17,30))),((7,(((28,39),36),(40,58))),57))),(16,24)),((3,(23,(34,35))),(33,56))),((19,26),(44,45))),((6,9),41)),20),46),((((((5,47),54),42),(((13,22),53),52)),((((14,(48,50)),37),38),51)),(15,(27,29)))));
 948: 3 -7672.547852 -7525.258983 (0,1,(((((((((2,((((((4,18),((12,32),49)),(((10,25),43),(21,31))),(40,58)),((8,30),17)),(7,((28,(36,39)),57)))),(11,55)),(16,24)),((3,(23,(34,35))),(33,56))),((19,26),(44,45))),((6,9),41)),((((((5,47),54),42),(((13,22),53),52)),((((14,37),(48,50)),38),51)),46)),(15,(27,29))),20));
 949: 1 -6952.431152 -7519.339573 (0,1,((((((((((2,55),11),(((((4,18),((12,32),49)),(((10,25),43),(21,31))),((8,30),17)),((7,((28,(36,39)),(40,58))),57))),(16,24)),((3,(23,(34,35))),(33,56))),((19,26),(44,45))),((6,9),41)),20),(15,(27,29))),(((((5,47),((((13,22),53),52),54)),42),((((14,37),(48,50)),38),51)),46)));
 950: 1 -6943.23584 -7530.520181 (0,1,(((((((((2,11),55),((((((3,(34,35)),23),(33,56)),(((4,18),((12,32),49)),(((10,25),43),(21,31)))),(8,(17,30))),((7,57),((28,(36,39)),(40,58))))),(16,24)),((19,26),(44,45))),((6,9),41)),((((((5,47),54),42),(((13,22),53),52)),((((14,(48,50)),37),38),51)),46)),(15,(27,29))),20));
 951: 1 -7071.180664 -7517.987695 (0,1,(((((((((2,(11,55)),((7,57),(((28,39),36),(40,58)))),(16,24)),((((4,18),((12,32),49)),(((10,25),43),(21,31))),((8,30),17))),(((3,(34,35)),23),(33,56))),((19,26),(44,45))),(((13,22),53),52)),(((6,9),41),20)),((((((5,47),54),42),((((14,37),(48,50)),38),51)),(15,(27,29))),46)));
 952: 7 -7525.617676 -7519.975952 (0,1,(((((((((2,(11,55)),(((((((4,18),((12,32),49)),(((10,25),43),(21,31))),(40,58)),((8,30),17)),7),((28,(36,39)),57))),(16,24)),((3,(23,(34,35))),(33,56))),((19,26),(44,45))),((6,9),41)),((((((5,47),54),42),(((13,22),53),52)),((((14,37),(48,50)),38),51)),46)),(15,(27,29))),20));
 953: 2 -7710.582031 -7521.3549 (0,1,(((((((((((2,(11,55)),((7,57),(((28,39),36),(40,58)))),(16,24)),((((4,18),((12,32),49)),(((10,25),43),(21,31))),((8,30),17))),(((3,(34,35)),23),(33,56))),((19,26),(44,45))),(((13,22),53),52)),41),(6,9)),20),((((((5,47),54),42),((((14,37),(48,50)),38),51)),(15,(27,29))),46)));
 954: 1 -7308.588867 -7528.044987 (0,1,((((((((((((2,11),55),((7,57),((28,(36,39)),(40,58)))),(16,24)),((((4,18),((12,32),49)),(((10,25),43),(21,31))),(8,(17,30)))),(((3,(34,35)),23),(33,56))),((19,26),(44,45))),(((6,9),(38,41)),20)),((((5,47),54),42),(((13,22),53),52))),46),(((14,37),(48,50)),51)),(15,(27,29))));
 955: 1 -7626.220215 -7524.270299 (0,1,(((((((((((2,11),(((7,57),(((28,36),39),(40,58))),55)),(16,24)),((((4,18),((12,32),49)),(((10,25),43),(21,31))),((8,30),17))),(((3,(34,35)),23),(33,56))),((19,26),(44,45))),((6,9),41)),((((((5,47),54),42),(((13,22),53),52)),((((14,(48,50)),37),38),51)),46)),15),(27,29)),20));
 956: 1 -7656.859375 -7523.881564 (0,1,((((((((((2,55),11),((7,57),((28,(40,58)),(36,39)))),(16,24)),((((4,18),((12,32),49)),(((10,25),43),(21,31))),((8,30),17))),((3,(23,(34,35))),(33,56))),((19,26),(44,45))),((6,9),41)),20),(((((((5,47),54),42),(((13,22),53),52)),((((14,37),(48,50)),38),51)),(15,(27,29))),46)));
 957: 2 -7379.324219 -7526.606049 (0,1,((((((((((((2,(11,55)),((7,(((28,36),39),(40,58))),57)),(16,24)),((((4,18),((12,32),49)),(((10,25),43),(21,31))),((8,30),17))),((3,(23,(34,35))),(33,56))),((19,26),(44,45))),((6,9),(((((14,37),(48,50)),51),38),41))),((((5,47),54),42),(((13,22),53),52))),46),15),(27,29)),20));
 958: 2 -7068.061523 -7521.126065 (0,1,(((((((((((2,11),55),((7,57),((28,(36,39)),(40,58)))),(16,24)),((((4,18),((12,32),49)),((10,25),((21,31),43))),(8,(17,30)))),((3,(23,(34,35))),(33,56))),((19,26),(44,45))),(((6,9),41),20)),((((5,47),54),42),(((13,22),53),52))),(((((14,37),(48,50)),38),51),46)),(15,(27,29))));
 959: 1 -8021.07373 -7527.540233 (0,1,((((((((((((2,55),11),(((((4,18),((12,32),49)),(((10,25),43),(21,31))),((8,30),17)),(7,57))),(28,(36,39))),(40,58)),(16,24)),((3,(23,(34,35))),(33,56))),((19,26),(44,45))),((6,9),41)),20),(15,(27,29))),((((((5,47),54),42),(((13,22),53),52)),((((14,37),(48,50)),38),51)),46)));
 960: 1 -6998.891602 -7541.867312 (0,1,((((((((((((2,11),55),(7,((((28,36),39),(40,58)),57))),(16,24)),(((4,18),((12,32),49)),(((10,25),43),(21,31)))),((8,30),17)),(((3,(34,35)),23),(33,56))),((19,26),(44,45))),((((5,47),54),42),(((13,22),53),52))),(((6,9),41),((((14,(48,50)),37),51),38))),20),(15,((27,29),46))));
 961: 7 -7507.421387 -7519.324786 (0,1,(((((((((((2,11),55),((7,57),(((28,36),39),(40,58)))),(16,24)),((((4,18),((12,32),49)),(((10,25),43),(21,31))),(8,(17,30)))),((3,(23,(34,35))),(33,56))),((19,26),(44,45))),((6,9),41)),20),(15,(27,29))),(((((5,47),((((13,22),53),52),54)),42),((((14,37),(48,50)),38),51)),46)));
 962: 1 -7182.06543 -7524.543664 (0,1,(((((((((((((2,11),55),((7,57),(((28,36),39),(40,58)))),(16,24)),((((4,18),((12,32),49)),(((10,25),43),(21,31))),((8,30),17))),(((3,(34,35)),23),(33,56))),((19,26),(44,45))),((6,9),41)),((((14,37),(48,50)),51),38)),(((((5,47),54),42),(((13,22),53),52)),46)),15),(27,29)),20));
 963: 1 -7530.598633 -7517.387244 (0,1,(((((((((((((2,11),55),((7,57),(((28,39),36),(40,58)))),(16,24)),(((4,18),((12,32),49)),(((10,25),43),(21,31)))),((8,30),17)),(((3,(34,35)),23),(33,56))),((19,26),(44,45))),((6,9),41)),46),(((((5,47),54),42),(((13,22),53),52)),((((14,37),(48,50)),38),51))),(15,(27,29))),20));
 964: 1 -7502.577637 -7527.177612 (0,1,(((((((((2,(11,55)),((7,(((28,36),39),(40,58))),57)),(16,24)),((((4,18),((12,32),49)),(((10,25),43),(21,31))),((8,30),17))),((3,(23,(34,35))),(33,56))),((19,26),(44,45))),((6,9),(((((14,37),(48,50)),51),38),41))),(((((5,47),54),42),(((13,22),53),52)),20)),((15,(27,29)),46)));
 965: 3 -7542.084473 -7519.397778 (0,1,((((((((((2,11),55),(((((4,18),((12,32),49)),(((10,25),43),(21,31))),((8,30),17)),((7,57),((28,(36,39)),(40,58))))),(16,24)),((3,(23,(34,35))),(33,56))),((19,26),(44,45))),((6,9),41)),((((((5,47),54),42),(((13,22),53),52)),((((14,37),(48,50)),51),38)),46)),(15,(27,29))),20));
 966: 1 -7314.18457 -7519.216836 (0,1,(((((((((2,11),55),((7,57),((28,(36,39)),(40,58)))),(16,24)),((((4,18),((12,32),49)),(((10,25),43),(21,31))),((8,30),17))),(((3,(34,35)),23),(33,56))),((19,26),(44,45))),(((6,9),41),20)),(((((((5,47),54),42),(((13,22),53),52)),((((14,37),(48,50)),38),51)),(15,(27,29))),46)));
 967: 2 -7466.835938 -7519.785128 (0,1,((((((((((2,55),(((7,57),((28,(36,39)),(40,58))),11)),(16,24)),((((4,18),((12,32),49)),(((10,25),43),(21,31))),(8,(17,30)))),((3,(23,(34,35))),(33,56))),((19,26),(44,45))),((6,9),41)),((((((5,47),54),42),(((13,22),53),52)),((((14,37),(48,50)),38),51)),46)),(15,(27,29))),20));
 968: 8 -7556.567383 -7519.975738 (0,1,(((((((((2,(11,55)),((((((4,18),((12,32),49)),(((10,25),43),(21,31))),(40,58)),((8,30),17)),((7,(28,(36,39))),57))),(16,24)),((3,(23,(34,35))),(33,56))),((19,26),(44,45))),((6,9),41)),((((((5,47),54),42),(((13,22),53),52)),((((14,37),(48,50)),38),51)),46)),(15,(27,29))),20));
 969: 1 -7586.847168 -7526.6212 (0,1,(((((((((2,(11,55)),(((((4,18),((12,32),49)),(((10,25),43),(21,31))),((8,30),17)),((7,(((28,36),39),(40,58))),57))),(16,24)),(((3,(34,35)),23),(33,56))),((19,26),(44,45))),(((6,9),41),46)),(((((5,47),54),42),((((14,37),(48,50)),38),51)),(((13,22),53),52))),(15,(27,29))),20));
 970: 1 -7838.433594 -7520.156008 (0,1,((((((((((2,55),11),(((((4,18),((12,32),49)),(((10,25),43),(21,31))),(8,(17,30))),((7,(((28,39),36),(40,58))),57))),(16,24)),((3,(23,(34,35))),(33,56))),((19,26),(44,45))),((6,9),41)),20),46),((((((5,47),54),42),(((13,22),53),52)),((((14,(48,50)),37),38),51)),(15,(27,29)))));
 971: 3 -7718.782227 -7529.064742 (0,1,((((((((((((2,11),55),(7,(((28,(36,39)),(40,58)),57))),(16,24)),((((4,18),((12,32),49)),(((10,25),43),(21,31))),((8,30),17))),(33,56)),((3,(34,35)),23)),((19,26),(44,45))),((6,9),41)),(((13,22),53),52)),20),((((((5,47),54),42),((((14,37),(48,50)),38),51)),(15,(27,29))),46)));
 972: 3 -7584.447754 -7527.899814 (0,1,(((((((((((2,11),55),((7,57),((28,(36,39)),(40,58)))),(16,24)),(((((4,18),49),(12,32)),(((10,25),43),(21,31))),(8,(17,30)))),((3,(23,(34,35))),(33,56))),((19,26),(44,45))),(((6,9),41),20)),((((5,47),54),42),(((13,22),53),52))),(((((14,37),(48,50)),38),51),46)),(15,(27,29))));
 973: 4 -7365.791992 -7535.509323 (0,1,(((((((((((((2,11),55),((7,57),((28,(36,39)),(40,58)))),(16,24)),((((4,18),((12,32),49)),(((10,25),43),(21,31))),((8,30),17))),(33,56)),((3,(34,35)),23)),((19,26),(44,45))),((6,9),(((((14,37),(48,50)),51),38),41))),((((5,47),54),42),(((13,22),53),52))),46),(15,(27,29))),20));
 974: 1 -7645.958984 -7552.339008 (0,1,(((((((((((((2,11),55),(16,24)),((7,((28,(36,39)),(40,58))),57)),((8,30),17)),((4,18),((((((10,25),43),31),21),(12,32)),49))),((3,(23,(34,35))),(33,56))),((19,26),(44,45))),((6,9),41)),((((5,47),54),42),(((13,22),53),52))),20),(((((14,(48,50)),37),38),51),46)),(15,(27,29))));
 975: 2 -7183.450195 -7518.819115 (0,1,((((((((((((2,11),55),(7,(((28,(36,39)),(40,58)),57))),(16,24)),((((4,18),((12,32),49)),(((10,25),43),(21,31))),((8,30),17))),(((3,(34,35)),23),(33,56))),((19,26),(44,45))),(6,9)),41),(((13,22),53),52)),20),((((((5,47),54),42),((((14,37),(48,50)),38),51)),(15,(27,29))),46)));
 976: 1 -7651.006348 -7522.461961 (0,1,((((((((((((2,55),11),(((((4,18),((12,32),49)),(((10,25),43),(21,31))),(8,(17,30))),(7,((((28,39),36),(40,58)),57)))),(16,24)),((3,(23,(34,35))),(33,56))),((19,26),(44,45))),((6,9),41)),20),((((5,47),54),42),(((13,22),53),52))),((((14,(48,50)),37),51),38)),46),(15,(27,29))));
 977: 1 -7345.628418 -7529.311163 (0,1,(((((((((((((2,55),11),(16,24)),((7,(((28,36),39),(40,58))),57)),(((4,18),((12,32),49)),(((10,25),43),(21,31)))),(8,(17,30))),((3,(23,(34,35))),(33,56))),((19,26),(44,45))),(((6,9),(38,41)),20)),((((5,47),54),42),(((13,22),53),52))),46),(((14,37),(48,50)),51)),(15,(27,29))));
 978: 2 -6757.654297 -7523.755615 (0,1,(((((((((((2,55),11),(7,(((28,(36,39)),(40,58)),57))),(16,24)),((((4,18),((12,32),49)),(((10,25),43),(21,31))),((8,30),17))),((3,(23,(34,35))),(33,56))),((19,26),(44,45))),((6,9),41)),20),(15,(27,29))),(((((5,47),((((13,22),53),52),54)),42),((((14,37),(48,50)),51),38)),46)));
 979: 1 -7557.18457 -7519.812863 (0,1,(((((((((((2,11),55),(7,(((28,(36,39)),(40,58)),57))),(16,24)),((((4,18),((12,32),49)),(((10,25),43),(21,31))),((8,30),17))),(((3,(34,35)),23),(33,56))),((19,26),(44,45))),((6,9),41)),(((13,22),53),52)),20),(((((((5,47),54),42),((((14,37),(48,50)),38),51)),(27,29)),15),46)));
 980: 1 -7686.714844 -7529.77176 (0,1,(((((((((((2,11),55),((((((4,18),((12,32),49)),((10,25),43)),(21,31)),(8,(17,30))),((7,57),((28,(36,39)),(40,58))))),(16,24)),(((3,(34,35)),23),(33,56))),((19,26),(44,45))),((6,9),41)),20),((((14,37),(48,50)),51),38)),((((5,47),54),42),(((13,22),53),52))),((15,46),(27,29))));
 981: 6 -7853.484863 -7519.962637 (0,1,((((((((((2,55),11),((((((4,18),((12,32),49)),(((10,25),43),(21,31))),(40,58)),((8,30),17)),((7,57),(28,(36,39))))),(16,24)),((3,(23,(34,35))),(33,56))),((19,26),(44,45))),((6,9),41)),((((((5,47),54),42),(((13,22),53),52)),((((14,37),(48,50)),38),51)),46)),(15,(27,29))),20));
 982: 1 -7582.299316 -7537.988644 (0,1,(((((((((((((2,55),11),(16,24)),((7,57),((28,(36,39)),(40,58)))),(((4,18),((12,32),49)),(((10,25),43),(21,31)))),((8,30),17)),((3,(23,(34,35))),(33,56))),(19,26)),(44,45)),(((6,9),(((((14,37),(48,50)),51),38),41)),20)),((((5,47),54),42),(((13,22),53),52))),46),(15,(27,29))));
 983: 1 -7588.332031 -7523.040012 (0,1,(((((((((((2,11),55),(7,(((28,(36,39)),(40,58)),57))),(16,24)),((((4,18),((12,32),49)),(((10,25),43),(21,31))),((8,30),17))),(((3,(34,35)),23),(33,56))),((19,26),(44,45))),((6,9),41)),(((13,22),53),52)),20),((((((5,47),42),54),((((14,37),(48,50)),38),51)),(15,(27,29))),46)));
 984: 1 -7179.771484 -7517.912852 (0,1,((((((((((((2,11),55),((7,(((28,36),39),(40,58))),57)),(16,24)),(((4,18),((12,32),49)),(((10,25),43),(21,31)))),(8,(17,30))),(((3,(34,35)),23),(33,56))),((19,26),(44,45))),((6,9),41)),((((((5,47),54),42),(((13,22),53),52)),((((14,37),(48,50)),38),51)),46)),(15,(27,29))),20));
 985: 1 -7272.893555 -7519.696609 (0,1,(((((((((((2,55),11),((7,57),(((28,39),36),(40,58)))),(16,24)),((((4,18),((12,32),49)),(((10,25),43),(21,31))),(8,(17,30)))),((3,(23,(34,35))),(33,56))),((19,26),(44,45))),((6,9),41)),20),(15,(27,29))),((((((5,47),54),42),(((13,22),53),52)),((((14,37),(48,50)),51),38)),46)));
 986: 1 -7346.546875 -7521.862913 (0,1,((((((((((2,11),55),((((((4,18),((12,32),49)),(((10,25),43),(21,31))),(40,58)),((8,30),17)),((7,57),(28,(36,39))))),(16,24)),((3,(23,(34,35))),(33,56))),((19,26),(44,45))),((6,9),41)),((((((5,47),54),42),((((14,37),(48,50)),38),51)),(((13,22),53),52)),46)),(15,(27,29))),20));
 987: 1 -7303.853516 -7536.038949 (0,1,((((((((((2,55),11),((((((4,18),((12,32),49)),(((10,25),43),(21,31))),(40,58)),((8,30),17)),(7,((28,(36,39)),57)))),(16,24)),((3,(23,(34,35))),(33,56))),((19,26),(44,45))),((6,9),41)),(((((((5,47),54),42),52),((((14,37),(48,50)),38),51)),((13,22),53)),46)),(15,(27,29))),20));
 988: 1 -7208.828125 -7527.449321 (0,1,(((((((((((2,55),11),((((((4,18),((12,32),49)),(((10,25),43),(21,31))),((8,30),17)),(7,57)),(((28,36),39),(40,58)))),(16,24)),((3,(23,(34,35))),(33,56))),((19,26),(44,45))),((6,9),41)),((((5,47),54),42),(((13,22),53),52))),20),(((((14,37),(48,50)),38),51),46)),(15,(27,29))));
 989: 2 -6912.168945 -7521.370318 (0,1,(((((((((((2,11),55),((7,57),((16,24),((28,(36,39)),(40,58))))),(((4,18),((12,32),49)),(((10,25),43),(21,31)))),((8,30),17)),(((3,(34,35)),23),(33,56))),((19,26),(44,45))),((6,9),41)),20),(15,(27,29))),((((((5,47),54),42),(((13,22),53),52)),((((14,37),(48,50)),38),51)),46)));
 990: 6 -7741.361816 -7520.613192 (0,1,((((((((((2,11),55),(((((((4,18),((12,32),49)),(((10,25),43),(21,31))),(40,58)),((8,30),17)),(28,(36,39))),(7,57))),(16,24)),((3,(23,(34,35))),(33,56))),((19,26),(44,45))),((6,9),41)),((((((5,47),54),42),(((13,22),53),52)),((((14,37),(48,50)),38),51)),46)),(15,(27,29))),20));
 991: 1 -7255.347656 -7528.880935 (0,1,((((((((((2,11),55),((7,57),((28,(36,39)),(40,58)))),(16,24)),((((4,18),((12,32),49)),((((10,25),43),21),31)),(8,(17,30)))),(((3,(34,35)),23),(33,56))),((19,26),(44,45))),((6,9),41)),20),((((((((5,47),54),42),(((13,22),53),52)),((((14,37),(48,50)),38),51)),46),(27,29)),15)));
 992: 1 -7730.574219 -7527.791961 (0,1,(((((((((((2,11),55),(16,24)),((7,57),(((28,36),39),(40,58)))),(((4,18),((12,32),49)),(((10,25),43),(21,31)))),((8,30),17)),(((3,(34,35)),23),(33,56))),((19,26),(44,45))),((6,9),(((((14,37),(48,50)),51),38),41))),(((((5,47),54),42),(((13,22),53),52)),((15,(27,29)),46))),20));
 993: 1 -7683.369141 -7524.076195 (0,1,((((((((((2,11),55),((((((4,18),((12,32),49)),((10,25),43)),(21,31)),(8,(17,30))),((7,57),((28,(36,39)),(40,58))))),(16,24)),(((3,(34,35)),23),(33,56))),((19,26),(44,45))),((6,9),41)),20),((((14,37),(48,50)),51),38)),(((((5,47),54),42),(((13,22),53),52)),((15,(27,29)),46))));
 994: 5 -7468.470703 -7524.340059 (0,1,(((((((((((2,11),55),((7,(((28,36),39),(40,58))),57)),(16,24)),((((4,18),((12,32),49)),(((10,25),43),(21,31))),(8,(17,30)))),((((3,35),34),23),(33,56))),((19,26),(44,45))),((6,9),41)),((((((5,47),54),42),(((13,22),53),52)),((((14,37),(48,50)),38),51)),46)),(15,(27,29))),20));
 995: 6 -7041.771484 -7529.829572 (0,1,((((((((((((2,11),55),(((7,57),(28,(36,39))),(40,58))),(16,24)),((((4,18),((12,32),49)),(((10,25),43),(21,31))),((8,30),17))),(((3,(34,35)),23),(33,56))),((19,26),(44,45))),((6,9),(((((14,37),(48,50)),51),38),41))),((((5,47),54),42),(((13,22),53),52))),46),(15,(27,29))),20));
 996: 2 -7093.181641 -7519.708832 (0,1,((((((((((2,11),55),((((((4,18),((12,32),49)),(((10,25),43),(21,31))),(8,(17,30))),57),(7,((28,(36,39)),(40,58))))),(16,24)),((3,(23,(34,35))),(33,56))),((19,26),(44,45))),((6,9),41)),20),(15,(27,29))),((((((5,47),54),42),(((13,22),53),52)),((((14,37),(48,50)),38),51)),46)));
 997: 1 -7143.424316 -7538.588009 (0,1,((((((((((((((2,11),55),(((28,39),36),(40,58))),(7,57)),(16,24)),(((4,18),((12,32),49)),(((10,25),43),(21,31)))),((8,30),17)),(((3,(34,35)),23),(33,56))),((19,26),(44,45))),(6,9)),41),20),(15,(27,29))),((((((5,47),54),42),(((13,22),53),52)),(((14,37),(38,(48,50))),51)),46)));
 998: 2 -7987.400391 -7522.274186 (0,1,((((((((((((2,11),((7,57),(((28,39),36),(40,58)))),55),(16,24)),(((4,18),((12,32),49)),(((10,25),43),(21,31)))),((8,30),17)),(((3,(34,35)),23),(33,56))),((19,26),(44,45))),((6,9),41)),((((((5,47),54),42),(((13,22),53),52)),((((14,37),(48,50)),38),51)),46)),(15,(27,29))),20));
 999: 1 -7490.693359 -7532.853764 (0,1,(((((((((((((2,11),55),((((4,18),((12,32),49)),(((10,25),43),(21,31))),((8,30),17))),(7,57)),(28,(36,39))),(40,58)),(16,24)),((3,(23,(34,35))),(33,56))),((19,26),(44,45))),(((6,9),41),20)),((((5,47),54),42),(((13,22),53),52))),(((((14,37),(48,50)),51),38),46)),(15,(27,29))));
 boot_splits_size: 2
 logl_cutoff: -7555.894901
UFBootSplit0:
 000: 1 4 7 8 10 12 17 18 21 25 28 30 31 32 36 39 40 43 49 58
 001: 1 10 12 21 25 31 32 43
 002: 1 27 29 46
 003: 564 2 11
 004: 1 20 46
 005: 1 4 10 18 21 25 31 43
 006: 999 16 24
 007: 1 2 11 16 24
 008: 1 25 43
 009: 233 2 11 16 24 55
 010: 1 32 49
 011: 1 0 1 5 13 14 15 22 27 29 37 42 47 48 50 51 52 53 54
 012: 554 7 57
 013: 1 7 8 17 28 30 36 39 40 57 58
 014: 1 0 1 13 14 15 20 22 27 29 37 38 48 50 51 52 53
 015: 3 10 25 31 43
 016: 472 36 39
 017: 980 28 36 39
 018: 1 4 7 10 12 18 21 25 31 32 43 49 57
 019: 1 5 13 22 42 47 53 54
 020: 1000 40 58
 021: 903 28 36 39 40 58
 022: 866 7 28 36 39 40 57 58
 023: 633 2 7 11 16 24 28 36 39 40 55 57 58
 024: 1 2 3 4 8 10 11 12 17 18 21 23 25 30 31 32 33 34 35 43 49 55 56
 025: 2 0 1 6 9 13 14 15 20 22 27 29 37 38 41 46 48 50 51 52 53
 026: 999 4 18
 027: 1 2 16 24 55
 028: 1 0 1 27 29
 029: 999 12 32
 030: 2 11 16 24
 031: 995 12 32 49
 032: 995 4 12 18 32 49
 033: 1 10 21 25 43
 034: 2 20 38 41
 035: 999 10 25
 036: 1 2 4 7 8 10 11 12 17 18 21 24 25 28 30 31 32 36 39 40 43 49 55 57 58
 037: 998 10 25 43
 038: 1 3 34
 039: 1 7 28 36 39
 040: 996 21 31
 041: 961 10 21 25 31 43
 042: 999 4 10 12 18 21 25 31 32 43 49
 043: 303 2 4 7 10 11 12 16 18 21 24 25 28 31 32 36 39 40 43 49 55 57 58
 044: 1 0 1 13 15 20 22 27 29 52 53
 045: 1 13 22 51 52 53
 046: 695 8 30
 047: 3 4 7 8 10 12 17 18 21 25 28 30 31 32 36 39 40 43 49 55 57 58
 048: 996 8 17 30
 049: 990 2 4 7 8 10 11 12 16 17 18 21 24 25 28 30 31 32 36 39 40 43 49 55 57 58
 050: 2 2 11 16 24 28 36 39 40 55 58
 051: 1 7 11 28 36 39 40 55 57 58
 052: 2 0 1 13 14 15 22 27 29 37 46 48 50 51 52 53
 053: 992 34 35
 054: 497 3 34 35
 055: 2 21 31 43
 056: 999 3 23 34 35
 057: 2 23 35
 058: 1 2 4 7 8 10 11 12 17 18 21 25 30 31 32 36 39 43 49 55 57
 059: 1000 33 56
 060: 955 3 23 33 34 35 56
 061: 1000 0 1 5 6 9 13 14 15 19 20 22 26 27 29 37 38 41 42 44 45 46 47 48 50 51 52 53 54
 062: 1 0 1 5 14 15 27 29 37 38 42 46 47 48 50 51 52 54
 063: 1 2 4 7 8 10 11 12 16 17 18 21 24 25 30 31 32 36 39 40 43 49 55 57 58
 064: 1000 19 26
 065: 1 0 1 5 13 14 15 19 20 22 26 27 29 37 42 44 45 46 47 48 50 51 52 53 54
 066: 1 14 37 41 48 50 51
 067: 998 44 45
 068: 992 19 26 44 45
 069: 991 0 1 5 6 9 13 14 15 20 22 27 29 37 38 41 42 46 47 48 50 51 52 53 54
 070: 1 4 12 18 32
 071: 2 23 34
 072: 1000 6 9
 073: 3 16 24 55
 074: 1 0 1 14 15 27 29 37 38 48 50 51
 075: 90 38 41
 076: 88 6 9 38 41
 077: 3 3 35
 078: 82 6 9 20 38 41
 079: 91 0 1 5 13 14 15 22 27 29 37 42 46 47 48 50 51 52 53 54
 080: 1 38 48
 081: 1 4 8 10 12 17 18 21 25 28 30 31 32 36 39 40 43 49 58
 082: 1000 5 47
 083: 3 4 18 49
 084: 980 5 47 54
 085: 2 2 4 7 8 10 11 12 16 17 18 21 24 25 28 30 31 32 36 39 43 49 55 57
 086: 983 5 42 47 54
 087: 1 2 4 8 10 11 12 16 17 18 21 24 25 30 31 32 43 49 55 57
 088: 1 5 13 14 15 22 37 38 42 47 48 50 51 52 53 54
 089: 1000 13 22
 090: 2 20 41
 091: 1000 13 22 53
 092: 6 39 40 58
 093: 988 13 22 52 53
 094: 895 5 13 22 42 47 52 53 54
 095: 89 0 1 14 15 27 29 37 46 48 50 51
 096: 1 2 4 8 10 11 12 17 18 21 25 28 30 31 32 36 39 43 49 55
 097: 89 0 1 14 15 27 29 37 48 50 51
 098: 6 7 28 36 39 57
 099: 1 0 1 13 15 22 27 29 46 52 53
 100: 857 14 37
 101: 1 4 8 10 12 18 21 25 30 31 32 43 49
 102: 1 0 1 5 6 9 13 14 15 19 20 22 26 27 29 37 38 41 42 46 47 48 50 51 52 53 54
 103: 993 48 50
 104: 986 14 37 48 50
 105: 1 8 17
 106: 371 14 37 48 50 51
 107: 190 0 1 15 27 29
 108: 4 10 12 21 25 31 32 43 49
 109: 1 12 18 32 49
 110: 1 5 6 9 13 14 22 37 38 41 42 47 48 50 51 52 53 54
 111: 1000 27 29
 112: 908 15 27 29
 113: 1000 0 1
 114: 3 0 1 5 14 15 20 27 29 37 38 42 46 47 48 50 51 54
 115: 179 11 55
 116: 923 2 11 55
 117: 491 23 34 35
 118: 9 3 4 10 12 18 21 23 25 31 32 33 34 35 43 49 56
 119: 9 3 4 8 10 12 17 18 21 23 25 30 31 32 33 34 35 43 49 56
 120: 288 28 36
 121: 83 28 36 39 40 57 58
 122: 5 3 4 7 8 10 12 17 18 21 23 25 28 30 31 32 33 34 35 36 39 40 43 49 56 57 58
 123: 8 2 3 4 7 8 10 11 12 17 18 21 23 25 28 30 31 32 33 34 35 36 39 40 43 49 55 56 57 58
 124: 744 6 9 41
 125: 665 0 1 5 13 14 15 20 22 27 29 37 38 42 46 47 48 50 51 52 53 54
 126: 907 14 37 38 48 50 51
 127: 522 5 13 14 22 37 38 42 47 48 50 51 52 53 54
 128: 372 5 13 14 22 37 38 42 46 47 48 50 51 52 53 54
 129: 301 0 1 15 20 27 29
 130: 307 0 1 20
 131: 252 2 55
 132: 305 7 28 36 39 40 58
 133: 3 2 4 7 8 10 11 12 16 18 21 24 25 28 30 31 32 36 39 40 43 49 55 57 58
 134: 677 4 8 10 12 17 18 21 25 30 31 32 43 49
 135: 263 4 7 8 10 12 17 18 21 25 28 30 31 32 36 39 40 43 49 57 58
 136: 262 2 4 7 8 10 11 12 17 18 21 25 28 30 31 32 36 39 40 43 49 55 57 58
 137: 629 14 37 38 48 50
 138: 28 0 1 20 27 29
 139: 483 2 7 11 28 36 39 40 55 57 58
 140: 116 14 37 38 41 48 50 51
 141: 151 6 9 14 37 38 41 48 50 51
 142: 112 0 1 5 13 15 20 22 27 29 42 46 47 52 53 54
 143: 74 0 1 15 20 27 29 46
 144: 53 5 13 22 42 46 47 52 53 54
 145: 240 28 39
 146: 304 17 30
 147: 12 3 23
 148: 27 37 48 50
 149: 85 0 1 15 27 29 46
 150: 11 15 46
 151: 150 15 27 29 46
 152: 35 0 1 5 13 14 15 20 22 27 29 37 38 41 42 46 47 48 50 51 52 53 54
 153: 487 0 1 5 13 14 15 22 27 29 37 38 42 46 47 48 50 51 52 53 54
 154: 123 0 1 14 15 27 29 37 38 46 48 50 51
 155: 64 14 15 27 29 37 38 48 50 51
 156: 30 0 1 46
 157: 9 0 1 13 14 15 20 22 27 29 37 38 46 48 50 51 52 53
 158: 9 13 14 22 37 38 48 50 51 53
 159: 8 13 14 22 37 38 46 48 50 51 53
 160: 9 0 1 15 20 27 29 52
 161: 202 0 1 5 13 14 22 37 38 42 46 47 48 50 51 52 53 54
 162: 13 5 13 22 47 52 53 54
 163: 17 6 9 14 20 37 38 41 48 50 51
 164: 50 0 1 5 13 15 22 27 29 42 46 47 52 53 54
 165: 114 14 48 50
 166: 21 0 1 6 9 14 15 20 27 29 37 38 41 46 48 50 51
 167: 9 0 1 14 15 20 27 29 37 38 41 46 48 50 51
 168: 51 0 1 5 13 14 22 37 38 42 47 48 50 51 52 53 54
 169: 13 2 11 28 36 39 40 55 58
 170: 3 14 37 48
 171: 1 8 10 17 21 25 30 31 43
 172: 91 14 37 38 46 48 50 51
 173: 5 14 15 27 29 37 38 46 48 50 51
 174: 8 4 12 18 21 31 32 49
 175: 14 38 48 50
 176: 48 2 7 11 16 24 55
 177: 47 2 7 11 16 24 55 57
 178: 48 2 7 11 16 24 28 36 39 55 57
 179: 40 4 10 12 18 21 25 31 32 40 43 49 58
 180: 14 2 7 11 55 57
 181: 8 16 24 28 36 39 40 58
 182: 1 0 1 5 13 20 22 42 47 52 53 54
 183: 71 6 9 20 41
 184: 6 14 27 29 37 38 48 50 51
 185: 31 4 10 12 18 25 32 43 49
 186: 18 2 4 8 10 11 12 17 18 21 25 30 31 32 43 49 55
 187: 23 2 4 7 8 10 11 12 17 18 21 25 30 31 32 43 49 55 57
 188: 24 2 4 7 8 10 11 12 17 18 21 25 28 30 31 32 36 39 43 49 55 57
 189: 31 7 28 36 39 40 55 57 58
 190: 48 0 1 5 13 14 15 20 22 27 29 37 38 42 47 48 50 51 52 53 54
 191: 6 0 1 13 15 20 22 27 29 46 52 53
 192: 3 0 1 14 37 48 50 51
 193: 17 2 4 8 10 11 12 16 17 18 21 24 25 30 31 32 43 49 55
 194: 18 2 4 7 8 10 11 12 16 17 18 21 24 25 30 31 32 43 49 55 57
 195: 15 2 4 7 8 10 11 12 16 17 18 21 24 25 30 31 32 40 43 49 55 57 58
 196: 1 5 13 14 15 22 37 38 42 46 47 48 50 51 52 53 54
 197: 69 5 13 14 15 22 27 29 37 38 42 46 47 48 50 51 52 53 54
 198: 17 5 13 15 22 27 29 42 46 47 52 53 54
 199: 2 2 4 7 8 10 12 17 18 21 25 28 30 31 32 36 39 40 43 49 57 58
 200: 21 14 27 29 37 48 50 51
 201: 22 0 1 15
 202: 11 2 7 11 28 36 39 40 57 58
 203: 16 5 13 14 22 27 29 37 38 42 47 48 50 51 52 53 54
 204: 56 5 13 14 15 22 27 29 37 38 42 47 48 50 51 52 53 54
 205: 38 5 14 37 38 42 47 48 50 51 54
 206: 7 0 1 5 6 9 13 14 15 20 22 27 29 37 38 41 42 44 45 46 47 48 50 51 52 53 54
 207: 27 0 1 5 6 9 13 14 15 22 27 29 37 38 41 42 46 47 48 50 51 52 53 54
 208: 39 2 4 7 8 10 11 12 16 17 18 21 24 25 28 30 31 32 33 36 39 40 43 49 55 56 57 58
 209: 3 0 1 5 14 15 27 29 37 42 46 47 48 50 51 54
 210: 4 13 22 42 52 53
 211: 2 13 22 42 52 53 54
 212: 3 14 37 50
 213: 27 0 1 5 14 15 27 29 37 38 42 46 47 48 50 51 54
 214: 38 5 14 15 27 29 37 38 42 47 48 50 51 54
 215: 37 5 14 15 27 29 37 38 42 46 47 48 50 51 54
 216: 2 5 6 9 13 20 22 41 42 47 52 53 54
 217: 10 2 7 28 36 39 40 57 58
 218: 15 4 7 8 10 12 17 18 21 25 30 31 32 43 49 57
 219: 13 0 1 5 6 9 13 14 15 20 22 27 29 37 38 42 46 47 48 50 51 52 53 54
 220: 6 2 3 4 7 8 10 11 12 16 17 18 21 23 24 25 28 30 31 32 34 35 36 39 40 43 49 55 57 58
 221: 1 0 1 5 6 9 13 14 15 19 20 22 26 27 29 37 38 42 44 45 46 47 48 50 51 52 53 54
 222: 8 0 1 5 13 14 15 19 20 22 26 27 29 37 38 42 44 45 46 47 48 50 51 52 53 54
 223: 2 37 38 48 50
 224: 1 19 26 45
 225: 2 4 10 12 16 18 21 24 25 31 32 43 49
 226: 4 13 14 22 37 38 48 50 51 52 53
 227: 4 28 39 40 58
 228: 18 0 1 5 13 14 15 22 27 29 37 38 42 47 48 50 51 52 53 54
 229: 4 4 7 8 10 12 16 17 18 21 24 25 28 30 31 32 36 39 40 43 49 57 58
 230: 1 2 11 28 36 39 40 58
 231: 4 36 39 40 58
 232: 4 14 15 27 29 37 48 50 51
 233: 2 28 36 39 57
 234: 25 0 1 6 9 14 15 27 29 37 38 41 46 48 50 51
 235: 26 0 1 6 9 14 37 38 41 48 50 51
 236: 3 2 7 28 36 39 40 55 57 58
 237: 3 0 1 5 13 14 15 20 22 27 29 37 42 46 47 48 50 51 52 53 54
 238: 7 7 11 28 36 39 40 57 58
 239: 1 2 11 55 57
 240: 5 2 4 7 8 10 11 12 17 18 21 25 30 31 32 43 49 55
 241: 7 0 1 14 15 20 27 29 37 38 46 48 50 51
 242: 2 0 1 5 6 9 13 14 20 22 37 38 41 42 47 48 50 51 52 53 54
 243: 13 5 13 20 22 42 47 52 53 54
 244: 10 2 7 8 11 16 17 24 28 30 36 39 40 55 57 58
 245: 1 19 26 44
 246: 1 0 1 5 6 9 13 14 15 22 27 29 37 38 42 46 47 48 50 51 52 53 54
 247: 18 5 42 47
 248: 1 5 13 14 22 37 38 42 47 48 50 51 53 54
 249: 10 6 9 41 46
 250: 4 5 13 14 22 27 29 37 38 42 46 47 48 50 51 52 53 54
 251: 12 4 8 10 12 16 17 18 21 24 25 30 31 32 43 49
 252: 3 2 4 7 8 10 11 12 16 17 18 21 24 25 30 31 32 43 49 55
 253: 2 2 7 11 28 36 39 40 55 58
 254: 3 7 16 24 28 36 39 40 57 58
 255: 1 15 20 27 29
 256: 1 36 40 58
 257: 4 13 20 22 52 53
 258: 1 7 40 57 58
 259: 1 7 40 58
 260: 6 4 7 8 10 11 12 17 18 21 25 28 30 31 32 36 39 40 43 49 57 58
 261: 3 28 40 58
 262: 1 14 15 37 38 48 50 51
 263: 1 3 33 56
 264: 1 4 8 10 12 17 18 21 25 30 31 32 43 49 57
 265: 1 2 4 8 10 11 12 17 18 21 25 30 31 32 43 49 55 57
 nsplits: 266
 ntax: 59
UFBootSplit1:
 000: 1 4 8 10 12 17 18 21 25 30 31 32 43 49 57
 001: 1 5 14 37 38 42 47 48 50 51 52 54
 002: 1 10 12 21 25 31 32 43
 003: 618 2 11
 004: 1 27 29 46
 005: 1 0 1 5 6 9 14 15 20 27 29 37 38 42 46 47 48 50 51 54
 006: 998 16 24
 007: 1 2 11 16 24
 008: 1 4 7 8 10 12 17 18 21 25 30 31 32 40 43 49 58
 009: 205 2 11 16 24 55
 010: 1 2 4 7 8 10 12 17 18 21 25 28 30 31 32 36 39 40 43 49 57 58
 011: 1 20 46
 012: 552 7 57
 013: 1 5 13 14 15 22 37 38 42 47 48 50 51 52 53 54
 014: 1 4 10 18 21 25 31 43
 015: 1 4 8 10 12 18 21 25 31 32 43 49
 016: 547 36 39
 017: 981 28 36 39
 018: 1 7 8 17 28 30 36 39 40 57 58
 019: 1 0 1 13 14 15 20 22 27 29 37 38 48 50 51 52 53
 020: 1000 40 58
 021: 807 28 36 39 40 58
 022: 780 7 28 36 39 40 57 58
 023: 621 2 7 11 16 24 28 36 39 40 55 57 58
 024: 1 13 22 52
 025: 1 5 13 22 42 47 53 54
 026: 998 4 18
 027: 1 0 1 6 9 13 14 15 20 22 27 29 37 38 41 46 48 50 51 52 53
 028: 1 2 16 24 55
 029: 1000 12 32
 030: 1 5 13 15 22 27 29 42 47 52 53 54
 031: 994 12 32 49
 032: 994 4 12 18 32 49
 033: 2 14 37 48
 034: 1 3 16 23 24 33 34 35 56
 035: 998 10 25
 036: 2 20 38 41
 037: 996 10 25 43
 038: 1 2 28 36 39 40 55 58
 039: 1 8 10 17 21 25 30 31 43
 040: 990 21 31
 041: 969 10 21 25 31 43
 042: 995 4 10 12 18 21 25 31 32 43 49
 043: 273 2 4 7 10 11 12 16 18 21 24 25 28 31 32 36 39 40 43 49 55 57 58
 044: 1 6 9 19 26 41 44 45
 045: 2 3 34
 046: 727 8 30
 047: 1 2 4 8 10 11 12 17 18 21 25 30 31 32 40 43 49 55 58
 048: 995 8 17 30
 049: 985 2 4 7 8 10 11 12 16 17 18 21 24 25 28 30 31 32 36 39 40 43 49 55 57 58
 050: 1 42 54
 051: 3 11 16 24
 052: 1 6 9 13 20 22 41 52 53
 053: 991 34 35
 054: 472 3 34 35
 055: 2 2 11 16 24 28 36 39 40 55 58
 056: 999 3 23 34 35
 057: 3 7 11 28 36 39 40 55 57 58
 058: 1 0 1 13 14 15 22 27 29 37 46 48 50 51 52 53
 059: 1000 33 56
 060: 957 3 23 33 34 35 56
 061: 1000 0 1 5 6 9 13 14 15 19 20 22 26 27 29 37 38 41 42 44 45 46 47 48 50 51 52 53 54
 062: 1 2 4 7 8 10 11 12 17 18 21 25 30 31 32 36 39 43 49 55 57
 063: 2 7 8 17 28 30 36 39 57
 064: 1000 19 26
 065: 1 0 1 5 13 14 15 20 22 27 29 37 38 42 46 47 48 50 51 53 54
 066: 2 28 36 40 58
 067: 999 44 45
 068: 991 19 26 44 45
 069: 991 0 1 5 6 9 13 14 15 20 22 27 29 37 38 41 42 46 47 48 50 51 52 53 54
 070: 2 2 7 16 24 28 36 39 40 55 57 58
 071: 1 14 37 41 48 50 51
 072: 1000 6 9
 073: 2 4 12 18 32 40 49 58
 074: 2 2 4 7 8 10 11 12 17 18 21 24 25 28 30 31 32 36 39 40 43 49 55 57 58
 075: 74 38 41
 076: 72 6 9 38 41
 077: 1 16 24 36 39 40 58
 078: 67 6 9 20 38 41
 079: 75 0 1 5 13 14 15 22 27 29 37 42 46 47 48 50 51 52 53 54
 080: 4 23 34
 081: 1 0 1 14 15 27 29 37 38 48 50 51
 082: 999 5 47
 083: 1 14 37 50
 084: 914 5 47 54
 085: 3 3 35
 086: 929 5 42 47 54
 087: 1 28 39 40 58
 088: 2 3 4 8 10 12 17 18 21 23 25 28 30 31 32 33 34 35 36 39 40 43 49 56 58
 089: 1000 13 22
 090: 3 4 18 49
 091: 999 13 22 53
 092: 2 2 4 7 8 10 11 12 16 17 18 21 24 25 28 30 31 32 36 39 43 49 55 57
 093: 980 13 22 52 53
 094: 854 5 13 22 42 47 52 53 54
 095: 74 0 1 14 15 27 29 37 46 48 50 51
 096: 3 10 12 21 25 31 32 43 49
 097: 73 0 1 14 15 27 29 37 48 50 51
 098: 1 5 13 22 42 47 52 53
 099: 6 7 11 28 36 39 40 57 58
 100: 887 14 37
 101: 4 39 40 58
 102: 6 0 1 14 15 20 27 29 37 38 41 46 48 50 51
 103: 997 48 50
 104: 989 14 37 48 50
 105: 3 5 47 52 54
 106: 318 14 37 48 50 51
 107: 151 0 1 15 27 29
 108: 1 0 1 13 15 22 27 29 46 52 53
 109: 2 4 8 10 12 18 21 25 30 31 32 43 49
 110: 1 0 1 5 6 9 13 14 15 19 20 22 26 27 29 37 38 41 42 46 47 48 50 51 52 53 54
 111: 1000 27 29
 112: 904 15 27 29
 113: 1000 0 1
 114: 1 12 18 32 49
 115: 163 11 55
 116: 940 2 11 55
 117: 519 23 34 35
 118: 10 3 4 10 12 18 21 23 25 31 32 33 34 35 43 49 56
 119: 11 3 4 8 10 12 17 18 21 23 25 30 31 32 33 34 35 43 49 56
 120: 268 28 36
 121: 109 28 36 39 40 57 58
 122: 11 3 4 7 8 10 12 17 18 21 23 25 28 30 31 32 33 34 35 36 39 40 43 49 56 57 58
 123: 13 2 3 4 7 8 10 11 12 17 18 21 23 25 28 30 31 32 33 34 35 36 39 40 43 49 55 56 57 58
 124: 769 6 9 41
 125: 712 0 1 5 13 14 15 20 22 27 29 37 38 42 46 47 48 50 51 52 53 54
 126: 924 14 37 38 48 50 51
 127: 549 5 13 14 22 37 38 42 47 48 50 51 52 53 54
 128: 445 5 13 14 22 37 38 42 46 47 48 50 51 52 53 54
 129: 329 0 1 15 20 27 29
 130: 338 0 1 20
 131: 2 2 4 7 8 10 11 12 16 18 21 24 25 28 30 31 32 36 39 40 43 49 55 57 58
 132: 682 14 37 38 48 50
 133: 614 4 8 10 12 17 18 21 25 30 31 32 43 49
 134: 274 4 7 8 10 12 17 18 21 25 28 30 31 32 36 39 40 43 49 57 58
 135: 270 2 4 7 8 10 11 12 17 18 21 25 28 30 31 32 36 39 40 43 49 55 57 58
 136: 26 0 1 20 27 29
 137: 277 7 28 36 39 40 58
 138: 479 2 7 11 28 36 39 40 55 57 58
 139: 101 14 37 38 41 48 50 51
 140: 135 6 9 14 37 38 41 48 50 51
 141: 96 0 1 5 13 15 20 22 27 29 42 46 47 52 53 54
 142: 61 0 1 15 20 27 29 46
 143: 59 5 13 22 42 46 47 52 53 54
 144: 185 28 39
 145: 272 17 30
 146: 9 3 23
 147: 17 37 48 50
 148: 74 0 1 15 27 29 46
 149: 9 15 46
 150: 128 15 27 29 46
 151: 40 2 7 11 16 24 55 57
 152: 40 2 7 11 16 24 28 36 39 55 57
 153: 37 0 1 5 13 14 15 20 22 27 29 37 38 41 42 46 47 48 50 51 52 53 54
 154: 436 0 1 5 13 14 15 22 27 29 37 38 42 46 47 48 50 51 52 53 54
 155: 73 5 13 14 15 22 27 29 37 38 42 46 47 48 50 51 52 53 54
 156: 218 2 55
 157: 101 4 10 12 18 21 25 31 32 40 43 49 58
 158: 75 4 8 10 12 17 18 21 25 30 31 32 40 43 49 58
 159: 17 28 36 39 57
 160: 83 7 28 36 39 57
 161: 10 5 42 47 52 54
 162: 4 10 25 31 43
 163: 198 0 1 5 13 14 22 37 38 42 46 47 48 50 51 52 53 54
 164: 10 5 13 22 47 52 53
 165: 58 5 13 22 47 52 53 54
 166: 15 6 9 14 20 37 38 41 48 50 51
 167: 41 0 1 5 13 15 22 27 29 42 46 47 52 53 54
 168: 94 14 48 50
 169: 16 2 4 8 10 11 12 16 17 18 21 24 25 30 31 32 43 49 55
 170: 4 2 4 8 10 11 12 16 17 18 21 24 25 30 31 32 43 49 55 57
 171: 20 2 4 7 8 10 11 12 16 17 18 21 24 25 30 31 32 43 49 55 57
 172: 16 2 4 7 8 10 11 12 16 17 18 21 24 25 30 31 32 40 43 49 55 57 58
 173: 4 14 27 29 37 38 48 50 51
 174: 61 14 15 27 29 37 38 48 50 51
 175: 45 5 13 14 15 22 27 29 37 38 42 47 48 50 51 52 53 54
 176: 41 0 1 46
 177: 46 13 22 52 53 54
 178: 39 0 1 5 13 14 22 37 38 42 47 48 50 51 52 53 54
 179: 9 2 11 28 36 39 40 55 58
 180: 5 2 4 7 8 10 11 12 16 17 18 21 24 25 30 31 32 43 49 55
 181: 4 0 1 5 6 9 13 14 15 19 20 22 26 27 29 37 38 42 44 45 46 47 48 50 51 52 53 54
 182: 16 0 1 5 6 9 13 14 15 20 22 27 29 37 38 42 46 47 48 50 51 52 53 54
 183: 89 5 14 37 38 42 47 48 50 51 54
 184: 5 13 22 42 52 53 54
 185: 25 16 24 40 58
 186: 27 16 24 28 36 39 40 58
 187: 13 16 24 28 36 39 40 57 58
 188: 29 7 16 24 28 36 39 40 57 58
 189: 4 21 31 43
 190: 57 6 9 20 41
 191: 10 4 12 18 21 31 32 49
 192: 11 38 48 50
 193: 4 2 4 7 8 10 11 12 17 18 21 25 28 30 31 32 36 39 40 43 49 57 58
 194: 1 0 1 5 13 20 22 42 47 52 53 54
 195: 3 4 7 10 12 18 21 25 28 31 32 36 39 40 43 49 57 58
 196: 83 0 1 14 15 27 29 37 38 46 48 50 51
 197: 2 14 15 27 29 37 38 46 48 50 51
 198: 21 4 10 12 18 25 32 43 49
 199: 12 2 4 8 10 11 12 17 18 21 25 30 31 32 43 49 55
 200: 21 2 4 7 8 10 11 12 17 18 21 25 30 31 32 43 49 55 57
 201: 17 2 4 7 8 10 11 12 17 18 21 25 28 30 31 32 36 39 43 49 55 57
 202: 60 14 37 38 46 48 50 51
 203: 6 6 9 41 46
 204: 47 0 1 5 13 14 15 20 22 27 29 37 38 42 47 48 50 51 52 53 54
 205: 10 4 10 12 16 18 21 24 25 31 32 43 49
 206: 1 5 13 14 15 22 37 38 42 46 47 48 50 51 52 53 54
 207: 18 4 7 8 10 12 17 18 21 25 30 31 32 43 49 57
 208: 20 14 27 29 37 48 50 51
 209: 21 0 1 15
 210: 7 3 4 8 10 12 17 18 21 23 25 30 31 32 33 34 35 40 43 49 56 58
 211: 7 7 28 36 39
 212: 4 3 4 7 8 10 12 17 18 21 23 25 28 30 31 32 33 34 35 36 39 40 43 49 56 58
 213: 8 5 13 14 22 27 29 37 38 42 47 48 50 51 52 53 54
 214: 8 0 1 5 6 9 13 14 15 20 22 27 29 37 38 41 42 44 45 46 47 48 50 51 52 53 54
 215: 28 0 1 5 6 9 13 14 15 22 27 29 37 38 41 42 46 47 48 50 51 52 53 54
 216: 6 10 21 25 43
 217: 36 2 4 7 8 10 11 12 16 17 18 21 24 25 28 30 31 32 33 36 39 40 43 49 55 56 57 58
 218: 2 0 1 5 14 15 27 29 37 42 46 47 48 50 51 54
 219: 20 2 7 8 11 16 17 24 28 30 36 39 40 55 57 58
 220: 2 2 7 8 10 11 16 17 21 24 25 28 30 31 36 39 40 43 55 57 58
 221: 1 2 4 7 8 10 11 16 17 18 21 24 25 28 30 31 36 39 40 43 55 57 58
 222: 10 7 28 36 39 40 55 57 58
 223: 1 13 22 47 52 53
 224: 28 5 42 47
 225: 6 2 7 11 55 57
 226: 1 5 6 9 13 20 22 41 42 47 52 53 54
 227: 7 13 20 22 52 53
 228: 68 0 1 5 14 15 27 29 37 38 42 46 47 48 50 51 54
 229: 75 5 14 15 27 29 37 38 42 47 48 50 51 54
 230: 7 2 3 4 7 8 10 11 12 16 17 18 21 23 24 25 28 30 31 32 34 35 36 39 40 43 49 55 57 58
 231: 5 0 1 5 13 14 15 19 20 22 26 27 29 37 38 42 44 45 46 47 48 50 51 52 53 54
 232: 2 37 38 48 50
 233: 1 19 26 45
 234: 65 5 14 15 27 29 37 38 42 46 47 48 50 51 54
 235: 7 0 1 13 14 15 20 22 27 29 37 38 46 48 50 51 52 53
 236: 7 13 14 22 37 38 48 50 51 53
 237: 6 13 14 22 37 38 46 48 50 51 53
 238: 7 0 1 15 20 27 29 52
 239: 1 2 4 7 10 11 12 16 17 18 21 24 25 28 31 32 36 39 40 43 49 55 57 58
 240: 2 13 14 22 37 38 48 50 51 52 53
 241: 6 36 39 40 58
 242: 15 0 1 5 13 14 15 22 27 29 37 38 42 47 48 50 51 52 53 54
 243: 1 14 15 27 29 37 48 50 51
 244: 12 2 7 11 16 24 55
 245: 24 0 1 6 9 14 15 27 29 37 38 41 46 48 50 51
 246: 25 0 1 6 9 14 37 38 41 48 50 51
 247: 2 3 4 10 12 18 21 23 25 31 32 33 34 35 40 43 49 56 58
 248: 4 2 7 28 36 39 40 55 57 58
 249: 2 0 1 5 13 14 15 20 22 27 29 37 42 46 47 48 50 51 52 53 54
 250: 1 0 1 14 37 48 50 51
 251: 8 2 7 11 28 36 39 40 57 58
 252: 5 2 7 11 28 36 39 55 57
 253: 10 0 1 5 6 9 14 15 20 27 29 37 38 41 42 46 47 48 50 51 54
 254: 4 2 4 7 8 10 11 12 17 18 21 25 30 31 32 43 49 55
 255: 6 0 1 14 15 20 27 29 37 38 46 48 50 51
 256: 13 5 13 15 22 27 29 42 46 47 52 53 54
 257: 9 4 7 8 10 12 16 17 18 21 24 25 28 30 31 32 36 39 40 43 49 57 58
 258: 2 0 1 5 6 9 13 14 20 22 37 38 41 42 47 48 50 51 52 53 54
 259: 13 5 13 20 22 42 47 52 53 54
 260: 6 5 13 14 22 27 29 37 38 42 46 47 48 50 51 52 53 54
 261: 2 0 1 5 6 9 13 14 15 22 27 29 37 38 42 46 47 48 50 51 52 53 54
 262: 1 12 21 31 32 49
 263: 1 5 13 14 22 37 38 42 47 48 50 51 53 54
 264: 5 0 1 13 15 20 22 27 29 46 52 53
 265: 2 25 43
 266: 5 2 7 28 36 39 40 57 58
 267: 4 16 24 55
 268: 49 0 1 5 14 15 20 27 29 37 38 42 46 47 48 50 51 54
 269: 6 4 8 10 12 16 17 18 21 24 25 30 31 32 43 49
 270: 2 2 7 11 28 36 39 40 55 58
 271: 5 13 22 42 52 53
 272: 1 36 40 58
 273: 1 4 12 32 49
 274: 16 0 1 6 9 14 15 20 27 29 37 38 41 46 48 50 51
 275: 4 4 8 10 12 17 18 21 25 28 30 31 32 36 39 40 43 49 58
 276: 1 7 40 58
 277: 3 4 7 8 10 11 12 17 18 21 25 28 30 31 32 36 39 40 43 49 55 57 58
 278: 3 28 40 58
 279: 1 14 15 37 38 48 50 51
 280: 1 3 33 56
 281: 2 4 12 18 32
 282: 6 2 7 8 11 17 28 30 36 39 40 55 57 58
 283: 18 5 14 27 29 37 38 42 47 48 50 51 54
 284: 1 5 6 9 13 14 22 37 38 41 42 47 48 50 51 52 53 54
 285: 2 4 7 8 10 12 17 18 21 25 28 30 31 32 36 39 40 43 49 55 57 58
 286: 3 4 7 8 10 11 12 17 18 21 25 28 30 31 32 36 39 40 43 49 57 58
 nsplits: 287
 ntax: 59
boot_consense_logl: -7513.228568
contree: (0:0.0000000000,(1:0.0000024198,((((((((((((((2:0.0000000000,73:0.0000000000):0,72:0.0000000000):0,64:0.0000000000):2.419764406e-06,11:0.0000024198)62:2.419764406e-06,55:0.0102525197)94:0.003419312166,((7:0.0000024198,57:0.0000024198)55:2.419764406e-06,((28:0.0000024198,(36:0.0000024198,39:0.0000024198)55:2.419764406e-06)98:0.01235508569,(40:0.0000024198,58:0.0000024198)100:0.04299163415)81:0.01552069883)78:0.006817144157)48:0.007210158241,(((16:0.0000000000,75:0.0000000000):0,62:0.0000000000):2.419764406e-06,24:0.0000024198)100:0.0203196696)62:0.01003953636,(((((((4:0.0000000000,74:0.0000000000):0,70:0.0000000000):0,59:0.0000000000):2.419764406e-06,18:0.0000024198)100:0.01374863878,((((12:0.0000000000,65:0.0000000000):0,63:0.0000000000):2.419764406e-06,32:0.0000024198)100:0.003345101617,49:0.0000024198)99:0.0100777611)99:0.01563423143,(((((10:0.0000000000,71:0.0000000000):0,60:0.0000000000):2.419764406e-06,25:0.0000024198)100:0.003349955111,43:0.0000024198)100:0.003386166177,(((21:0.0000000000,69:0.0000000000):0,61:0.0000000000):2.419764406e-06,31:0.0000024198)99:0.0066839318)97:0.005816177355)99:0.02380159838,((8:0.0033538667,30:0.0033707362)73:0.003395797657,17:0.0000024198)100:0.0172091197)61:0.004177825581)99:0.05736600857,((3:0.0307829644,(23:0.0033189828,(34:0.0000024198,35:0.0000024198)99:0.006718695509)52:2.072559789e-06)100:0.04382321895,(33:0.0000024198,56:0.0000024198)100:0.05444543043)96:0.04763091385)100:0.08015759327,(((((19:0.0000000000,77:0.0000000000):0,67:0.0000000000):0,66:0.0000000000):2.419764406e-06,26:0.0000024198)100:0.08082475754,(44:0.0131111827,45:0.0071724797)100:0.04571211556)99:0.05091647802)99:0.0669127188,((6:0.0000024198,9:0.0000024198)100:0.1681719875,41:0.2442884484)77:0.04909274332)71:0.0422083753,20:0.1896951877)44:0.03839773107,(15:0.1798742729,(27:0.0000024198,29:0.0000024198)100:0.1110708303)90:0.03586454208)20:0.007248147968,((((((5:0.0102902409,47:0.0363052952)100:0.06498862428,54:0.0688062922)91:0.03458314086,42:0.0357236632)93:0.1333015017,(((13:0.0000024198,22:0.0000024198)100:2.172875649,53:1.2119517413)100:0.5047456643,52:2.0036005286)98:0.6580032164)86:0.0432039354,(((((14:0.0000000000,68:0.0000000000):2.419764406e-06,37:0.0000024198)88:2.419764406e-06,(48:0.0000024198,50:0.0000024198)100:0.009909458386)99:0.07115006211,38:0.2702609168)68:0.05182285084,51:0.0628915898)92:0.1032876835)55:0.02504869594,46:0.1558070021)45:0.02148742117)100:0.1957437213):2.419764406e-06,76:0.0000000000);
contree_rfdist: 2
finished: true
finishedCandidateSet: true
finishedModelFinal: true
finishedModelInit: true
initTree: (0:0.0000010000,1:0.0000010000,((((((((((((2:0.0000010000,11:0.0000010000):1e-06,55:0.0087759815):0.002907421576,(7:0.0000010000,((((28:0.0000010000,39:0.0000010000):1e-06,36:0.0000010000):0.008775981524,(40:0.0000010000,58:0.0000010000):0.03610451306):0.01471727343,57:0.0000010000):1e-06):0.005832693784):0.008775981524,(16:0.0000010000,24:0.0000010000):0.01471727343):0.01173745174,(((4:0.0000010000,18:0.0000010000):0.01173745174,((12:0.0000010000,32:0.0000010000):0.002907421576,49:0.0000010000):0.008775981524):0.01471727343,(((10:0.0000010000,25:0.0000010000):0.002907421576,43:0.0000010000):0.002907421576,(21:0.0000010000,31:0.0000010000):0.005832693784):0.002907421576):0.01771561772):0.008775981524,((8:0.0029074216,30:0.0029074216):0.002907421576,17:0.0000010000):0.008775981524):0.03923749007,(((3:0.0268235294,(34:0.0000010000,35:0.0000010000):0.005832693784):0.002907421576,23:0.0000010000):0.04239043825,(33:0.0000010000,56:0.0000010000):0.03923749007):0.04239043825):0.05520581114,((19:0.0000010000,26:0.0000010000):0.04875701684,(44:0.0117374517,45:0.0058326938):0.05197103781):0.04239043825):0.06173842405,((6:0.0000010000,9:0.0000010000):0.1135781383,41:0.1590382903):0.04875701684):0.03610451306,20:0.1434591747):0.03923749007,((15:0.1135781383,(27:0.0000010000,29:0.0000010000):0.1099574468):0.04556354916,46:0.0992417860):0.04239043825):0.02989771833,(((((5:0.0117374517,47:0.0298977183):0.05846153846,54:0.0519710378):0.02682352941,42:0.0361045131):0.08185584093,(((13:0.0000010000,22:0.0000010000):0.3820320856,53:0.3596214511):0.2627069133,52:0.4998835856):0.5781595092):0.078447564,((((14:0.0000010000,(48:0.0000010000,50:0.0000010000):0.008775981524):1e-06,37:0.0000010000):0.06835650041,38:0.1832575068):0.06173842405,51:0.0361045131):0.06835650041):0.05197103781):0.1590382903);
iqtree:
 command:  -nt AUTO -s /media/hdd_2tb/GPA_reclassification_clean/A_dataset_creation/5_basic_phylogenetics/2_trimmed_complete_basic_phylogeny/2_OGs_with_domains_phylogeny/2_trimal_MSAs/OG_57_vanA_trimalMSA.faa -m Q.pfam+G4 -pre /media/hdd_2tb/GPA_reclassification_clean/A_dataset_creation/5_basic_phylogenetics/2_trimmed_complete_basic_phylogeny/2_OGs_with_domains_phylogeny/5_trimal_iqtree_ML_trees/OG_57_vanA_trimal_iqtree -redo -bb 1000
 seed: 463128
 start_time: 1708026318
 version: 2.2.5
```
