## Supplementary Data 7 for "Structural and evolutionary analyses support reclassification of glycopeptide antibiotics as xyclopeptides": OG_57_vanA_trimal_iqtree.contree

```
(A47:0.0000000000,(StToN1:0.0000024198,((((((((((((((ris:0.0000000000,AmLrN2_2:0.0000000000):0.0000000000,AmLr_2:0.0000000000):0.0000000000,AmLr_1:0.0000000000):0.0000024198,AmLrN2_1:0.0000024198)62:0.0000024198,AmsTN:0.0102525197)94:0.0034193122,((AmsW8_1:0.0000024198,AmsW8_2:0.0000024198)55:0.0000024198,((AmsW1_2:0.0000024198,(AmsW5_2:0.0000024198,AmsW1_1:0.0000024198)55:0.0000024198)98:0.0123550857,(AmsW6_1:0.0000024198,AmsW6_2:0.0000024198)100:0.0429916341)81:0.0155206988)78:0.0068171442)48:0.0072101582,(((AmDeD9_2:0.0000000000,AmDeD9_3:0.0000000000):0.0000000000,dec_2:0.0000000000):0.0000024198,AmDeD9_1:0.0000024198)100:0.0203196696)62:0.0100395364,(((((((AmsMJ_2:0.0000000000,AmsW9_1:0.0000000000):0.0000000000,AmsMJ_3:0.0000000000):0.0000000000,AmsW9_2:0.0000000000):0.0000024198,AmsMJ_4:0.0000024198)100:0.0137486388,((((AmJa_1:0.0000000000,AmJa_2:0.0000000000):0.0000000000,AmJaD4:0.0000000000):0.0000024198,risA:0.0000024198)100:0.0033451016,AmsC0_2:0.0000024198)99:0.0100777611)99:0.0156342314,(((((van:0.0000000000,AmKe_4:0.0000000000):0.0000000000,AmKe_2:0.0000000000):0.0000024198,AmOrH:0.0000024198)100:0.0033499551,AmsW69_1:0.0000024198)100:0.0033861662,(((AmKeF:0.0000000000,AmKe_3:0.0000000000):0.0000000000,ker:0.0000000000):0.0000024198,AmKen_2:0.0000024198)99:0.0066839318)97:0.0058161774)99:0.0238015984,((AmRo_2:0.0033538667,AmRo_1:0.0033707362)73:0.0033957977,AmsW97:0.0000024198)100:0.0172091197)61:0.0041778256)99:0.0573660086,((AmAaD2_3:0.0307829644,(AmOv:0.0033189828,(AmAzD3_3:0.0000024198,AmAzD3_5:0.0000024198)99:0.0067186955)52:0.0000020726)100:0.0438232190,(AmsBJ_3:0.0000024198,AmsBJ_4:0.0000024198)100:0.0544454304)96:0.0476309138)100:0.0801575933,(((((AmRg_6:0.0000000000,AmRg_5:0.0000000000):0.0000000000,AmRgN0:0.0000000000):0.0000000000,AmRg_4:0.0000000000):0.0000024198,dec_1:0.0000024198)100:0.0808247575,(AmOrD0:0.0131111827,AmOr_2:0.0071724797)100:0.0457121156)99:0.0509164780)99:0.0669127188,((AkAan_1:0.0000024198,AkAan_2:0.0000024198)100:0.1681719875,Kus:0.2442884484)77:0.0490927433)71:0.0422083753,AmBr_2:0.1896951877)44:0.0383977311,(StsW00:0.1798742729,(NcTr_1:0.0000024198,NcTr_2:0.0000024198)100:0.1110708303)90:0.0358645421)20:0.0072481480,((((((StsY_A:0.0102902409,StsAN:0.0363052952)100:0.0649886243,StsMC:0.0688062922)91:0.0345831409,Ue26:0.0357236632)93:0.1333015017,(((UK6:0.0000024198,ApsA3_2:0.0000024198)100:2.1728756487,NnsW4_1:1.2119517413)100:0.5047456643,UME:2.0036005286)98:0.6580032164)86:0.0432039354,(((((ApTi:0.0000000000,tei_1:0.0000000000):0.0000024198,ApTi_4:0.0000024198)88:0.0000024198,(ApTi_5:0.0000024198,tei_2:0.0000024198)100:0.0099094584)99:0.0711500621,ApRc:0.2702609168)68:0.0518228508,Uc37:0.0628915898)92:0.1032876835)55:0.0250486959,Uc878:0.1558070021)45:0.0214874212)100:0.1957437213):0.0000024198,StTo:0.0000000000);
```
