## Supplementary Data 7 for "Structural and evolutionary analyses support reclassification of glycopeptide antibiotics as xyclopeptides": OG_57_vanA_trimal_iqtree.log

```
IQ-TREE multicore version 2.2.5 COVID-edition for Linux 64-bit built Sep 15 2023
Developed by Bui Quang Minh, James Barbetti, Nguyen Lam Tung,
Olga Chernomor, Heiko Schmidt, Dominik Schrempf, Michael Woodhams, Ly Trong Nhan.

Host:    athina-desktop (AVX2, FMA3, 62 GB RAM)
Command: /home/athina/anaconda3/envs/iqtree2/bin/iqtree2 -nt AUTO -s /media/hdd_2tb/GPA_reclassification_clean/A_dataset_creation/5_basic_phylogenetics/2_trimmed_complete_basic_phylogeny/2_OGs_with_domains_phylogeny/2_trimal_MSAs/OG_57_vanA_trimalMSA.faa -m Q.pfam+G4 -pre /media/hdd_2tb/GPA_reclassification_clean/A_dataset_creation/5_basic_phylogenetics/2_trimmed_complete_basic_phylogeny/2_OGs_with_domains_phylogeny/5_trimal_iqtree_ML_trees/OG_57_vanA_trimal_iqtree -redo -bb 1000
Seed:    463128 (Using SPRNG - Scalable Parallel Random Number Generator)
Time:    Thu Feb 15 20:45:18 2024
Kernel:  AVX+FMA - auto-detect threads (32 CPU cores detected)

Reading alignment file /media/hdd_2tb/GPA_reclassification_clean/A_dataset_creation/5_basic_phylogenetics/2_trimmed_complete_basic_phylogeny/2_OGs_with_domains_phylogeny/2_trimal_MSAs/OG_57_vanA_trimalMSA.faa ... Fasta format detected
Reading fasta file: done in 0.00101735 secs
Alignment most likely contains protein sequences
Constructing alignment: done in 0.00111297 secs using 1954% CPU
Alignment has 78 sequences with 345 columns, 319 distinct patterns
269 parsimony-informative, 35 singleton sites, 41 constant sites
          Gap/Ambiguity  Composition  p-value
Analyzing sequences: done in 0.00106111 secs using 1018% CPU
   1  A47         0.00%    passed     99.65%
   2  StToN1      0.00%    passed     99.65%
   3  StTo        0.00%    passed     99.65%
   4  ris         0.00%    passed    100.00%
   5  AmAaD2_3    0.00%    passed     99.99%
   6  AmsMJ_2     0.00%    passed    100.00%
   7  StsY_A      0.00%    passed     96.20%
   8  AkAan_1     0.29%    passed     99.69%
   9  AmsW8_1     0.00%    passed    100.00%
  10  AmRo_2      0.00%    passed     99.99%
  11  AkAan_2     0.29%    passed     99.69%
  12  van         0.00%    passed    100.00%
  13  AmLrN2_1    0.00%    passed    100.00%
  14  AmJa_1      0.00%    passed    100.00%
  15  UK6        11.30%    failed      0.00%
  16  ApTi        0.00%    passed     99.15%
  17  StsW00      0.00%    passed     98.77%
  18  AmDeD9_2    0.00%    passed    100.00%
  19  AmsW97      0.00%    passed    100.00%
  20  AmsMJ_4     0.00%    passed    100.00%
  21  AmRg_6      0.00%    passed     99.98%
  22  AmBr_2      0.58%    passed     98.22%
  23  AmKeF       0.00%    passed    100.00%
  24  ApsA3_2    11.30%    failed      0.00%
  25  AmOv        0.00%    passed     99.99%
  26  AmDeD9_1    0.00%    passed    100.00%
  27  AmOrH       0.00%    passed    100.00%
  28  dec_1       0.00%    passed     99.98%
  29  NcTr_1      0.00%    passed     99.92%
  30  AmsW1_2     0.87%    passed    100.00%
  31  AmRgN0      0.00%    passed     99.98%
  32  NcTr_2      0.00%    passed     99.92%
  33  AmRo_1      0.00%    passed    100.00%
  34  AmKen_2     0.00%    passed    100.00%
  35  risA        0.00%    passed    100.00%
  36  AmsBJ_3     0.00%    passed     99.99%
  37  AmKe_3      0.00%    passed    100.00%
  38  dec_2       0.00%    passed    100.00%
  39  AmRg_4      0.00%    passed     99.98%
  40  AmAzD3_3    0.00%    passed     99.99%
  41  AmAzD3_5    0.00%    passed     99.99%
  42  AmsW5_2     0.00%    passed    100.00%
  43  ApTi_4      0.00%    passed     99.15%
  44  AmJaD4      0.00%    passed    100.00%
  45  ApRc        0.00%    passed     95.05%
  46  AmsW1_1     0.00%    passed    100.00%
  47  AmsW6_1     0.00%    passed    100.00%
  48  AmLr_2      0.00%    passed    100.00%
  49  AmsW9_2     0.00%    passed    100.00%
  50  tei_1       0.00%    passed     99.15%
  51  Kus         0.58%    passed     99.99%
  52  AmKe_4      0.00%    passed    100.00%
  53  Ue26        0.00%    passed     99.36%
  54  AmsW69_1    0.00%    passed    100.00%
  55  AmRg_5      0.00%    passed     99.98%
  56  AmDeD9_3    0.00%    passed    100.00%
  57  AmOrD0      0.00%    passed     99.47%
  58  AmOr_2      0.00%    passed     99.96%
  59  AmLr_1      0.00%    passed    100.00%
  60  AmKe_2      0.00%    passed    100.00%
  61  Uc878       0.29%    passed     99.80%
  62  StsAN       0.00%    passed     98.18%
  63  ApTi_5      0.00%    passed     98.72%
  64  AmsC0_2     0.00%    passed    100.00%
  65  AmJa_2      0.00%    passed    100.00%
  66  AmsMJ_3     0.00%    passed    100.00%
  67  tei_2       0.00%    passed     98.72%
  68  Uc37        0.29%    passed     97.03%
  69  UME         8.12%    failed      0.00%
  70  ker         0.00%    passed    100.00%
  71  NnsW4_1    10.72%    failed      0.53%
  72  StsMC       0.00%    passed     86.48%
  73  AmLrN2_2    0.00%    passed    100.00%
  74  AmsW9_1     0.00%    passed    100.00%
  75  AmsTN       0.00%    passed    100.00%
  76  AmsBJ_4     0.00%    passed     99.99%
  77  AmsW8_2     0.00%    passed    100.00%
  78  AmsW6_2     0.00%    passed    100.00%
****  TOTAL       0.57%  4 sequences failed composition chi2 test (p-value<5%; df=19)
NOTE: StToN1 is identical to A47 but kept for subsequent analysis
NOTE: AmLrN2_1 is identical to ris but kept for subsequent analysis
NOTE: AmsMJ_4 is identical to AmsMJ_2 but kept for subsequent analysis
NOTE: AkAan_2 is identical to AkAan_1 but kept for subsequent analysis
NOTE: AmsW8_2 is identical to AmsW8_1 but kept for subsequent analysis
NOTE: AmOrH is identical to van but kept for subsequent analysis
NOTE: risA is identical to AmJa_1 but kept for subsequent analysis
NOTE: ApsA3_2 is identical to UK6 but kept for subsequent analysis
NOTE: ApTi_4 is identical to ApTi but kept for subsequent analysis
NOTE: AmDeD9_1 is identical to AmDeD9_2 but kept for subsequent analysis
NOTE: dec_1 is identical to AmRg_6 but kept for subsequent analysis
NOTE: AmKen_2 is identical to AmKeF but kept for subsequent analysis
NOTE: NcTr_2 is identical to NcTr_1 but kept for subsequent analysis
NOTE: AmsBJ_4 is identical to AmsBJ_3 but kept for subsequent analysis
NOTE: AmAzD3_5 is identical to AmAzD3_3 but kept for subsequent analysis
NOTE: AmsW1_1 is identical to AmsW5_2 but kept for subsequent analysis
NOTE: AmsW6_2 is identical to AmsW6_1 but kept for subsequent analysis
NOTE: tei_2 is identical to ApTi_5 but kept for subsequent analysis
Checking for duplicate sequences: done in 0.000987335 secs using 894.2% CPU
Identifying sites to remove: done in 0.000722194 secs using 1918% CPU
NOTE: 19 identical sequences (see below) will be ignored for subsequent analysis
NOTE: StTo (identical to A47) is ignored but added at the end
NOTE: AmLr_2 (identical to ris) is ignored but added at the end
NOTE: AmLr_1 (identical to ris) is ignored but added at the end
NOTE: AmLrN2_2 (identical to ris) is ignored but added at the end
NOTE: AmsW9_2 (identical to AmsMJ_2) is ignored but added at the end
NOTE: AmsMJ_3 (identical to AmsMJ_2) is ignored but added at the end
NOTE: AmsW9_1 (identical to AmsMJ_2) is ignored but added at the end
NOTE: AmKe_4 (identical to van) is ignored but added at the end
NOTE: AmKe_2 (identical to van) is ignored but added at the end
NOTE: AmJaD4 (identical to AmJa_1) is ignored but added at the end
NOTE: AmJa_2 (identical to AmJa_1) is ignored but added at the end
NOTE: tei_1 (identical to ApTi) is ignored but added at the end
NOTE: dec_2 (identical to AmDeD9_2) is ignored but added at the end
NOTE: AmDeD9_3 (identical to AmDeD9_2) is ignored but added at the end
NOTE: AmRgN0 (identical to AmRg_6) is ignored but added at the end
NOTE: AmRg_4 (identical to AmRg_6) is ignored but added at the end
NOTE: AmRg_5 (identical to AmRg_6) is ignored but added at the end
NOTE: AmKe_3 (identical to AmKeF) is ignored but added at the end
NOTE: ker (identical to AmKeF) is ignored but added at the end
Alignment was printed to /media/hdd_2tb/GPA_reclassification_clean/A_dataset_creation/5_basic_phylogenetics/2_trimmed_complete_basic_phylogeny/2_OGs_with_domains_phylogeny/5_trimal_iqtree_ML_trees/OG_57_vanA_trimal_iqtree.uniqueseq.phy

For your convenience alignment with unique sequences printed to /media/hdd_2tb/GPA_reclassification_clean/A_dataset_creation/5_basic_phylogenetics/2_trimmed_complete_basic_phylogeny/2_OGs_with_domains_phylogeny/5_trimal_iqtree_ML_trees/OG_57_vanA_trimal_iqtree.uniqueseq.phy

Create initial parsimony tree by phylogenetic likelihood library (PLL)... 0.018 seconds
Generating 1000 samples for ultrafast bootstrap (seed: 463128)...
WARNING: Normalizing state frequencies so that sum of them equals to 1

NOTE: 13 MB RAM (0 GB) is required!
Measuring multi-threading efficiency up to 32 CPU cores
Increase to 10 rounds for branch lengths
59 trees examined
Threads: 1 / Time: 32.591 sec / Speedup: 1.000 / Efficiency: 100% / LogL: -13383
Threads: 2 / Time: 23.139 sec / Speedup: 1.409 / Efficiency: 70% / LogL: -13383
Threads: 3 / Time: 19.507 sec / Speedup: 1.671 / Efficiency: 56% / LogL: -13383
Threads: 4 / Time: 18.132 sec / Speedup: 1.797 / Efficiency: 45% / LogL: -13383
Determining AUTO threadcount: done in 93.3707 secs using 223.6% CPU
BEST NUMBER OF THREADS: 3

Estimate model parameters (epsilon = 0.100)
1. Initial log-likelihood: -7646.007
2. Current log-likelihood: -7520.723
3. Current log-likelihood: -7518.367
Optimal log-likelihood: -7518.296
Gamma shape alpha: 0.795
Parameters optimization took 3 rounds (0.516 sec)
Wrote distance file to... 
Computing ML distances based on estimated model parameters...
Calculating distance matrix: done in 0.0875498 secs using 299.5% CPU
Computing ML distances took 0.087670 sec (of wall-clock time) 0.262371 sec (of CPU time)
Setting up auxiliary I and S matrices: done in 0.000310176 secs using 328.5% CPU
Constructing RapidNJ tree: done in 0.0114701 secs using 196.3% CPU
Computing RapidNJ tree took 0.011880 sec (of wall-clock time) 0.023722 sec (of CPU time)
Log-likelihood of RapidNJ tree: -7566.098
--------------------------------------------------------------------
|             INITIALIZING CANDIDATE TREE SET                      |
--------------------------------------------------------------------
Generating 98 parsimony trees... 0.943 second
Computing log-likelihood of 98 initial trees ... 3.681 seconds
Current best score: -7518.296

Do NNI search on 20 best initial trees
Optimizing NNI: done in 0.287434 secs using 299.3% CPU
Estimate model parameters (epsilon = 0.100)
BETTER TREE FOUND at iteration 1: -7516.054
Optimizing NNI: done in 0.449422 secs using 297.8% CPU
Optimizing NNI: done in 0.779931 secs using 297.7% CPU
Estimate model parameters (epsilon = 0.100)
BETTER TREE FOUND at iteration 3: -7513.211
Optimizing NNI: done in 0.909727 secs using 297.3% CPU
Optimizing NNI: done in 0.848261 secs using 298.8% CPU
Optimizing NNI: done in 1.02197 secs using 299% CPU
Optimizing NNI: done in 0.9595 secs using 298.5% CPU
Optimizing NNI: done in 0.691566 secs using 296.5% CPU
Optimizing NNI: done in 0.847838 secs using 298.7% CPU
Optimizing NNI: done in 0.873462 secs using 297.4% CPU
Iteration 10 / LogL: -7523.415 / Time: 0h:1m:46s
Optimizing NNI: done in 0.954167 secs using 299.5% CPU
Optimizing NNI: done in 0.749701 secs using 298.2% CPU
Optimizing NNI: done in 0.713184 secs using 298.3% CPU
Optimizing NNI: done in 0.783686 secs using 299% CPU
Optimizing NNI: done in 0.750325 secs using 299% CPU
Optimizing NNI: done in 0.698685 secs using 299.6% CPU
Optimizing NNI: done in 0.815791 secs using 298.1% CPU
Optimizing NNI: done in 1.06285 secs using 297.9% CPU
Optimizing NNI: done in 0.745368 secs using 298.9% CPU
Optimizing NNI: done in 0.700049 secs using 298.6% CPU
Iteration 20 / LogL: -7517.425 / Time: 0h:1m:54s
Finish initializing candidate tree set (17)
Current best tree score: -7513.211 / CPU time: 20.661
Number of iterations: 20
--------------------------------------------------------------------
|               OPTIMIZING CANDIDATE TREE SET                      |
--------------------------------------------------------------------
Optimizing NNI: done in 0.891722 secs using 298.9% CPU
Optimizing NNI: done in 1.02185 secs using 295.1% CPU
Optimizing NNI: done in 0.868195 secs using 298.8% CPU
Optimizing NNI: done in 1.26028 secs using 298.3% CPU
Optimizing NNI: done in 1.01476 secs using 296.7% CPU
Optimizing NNI: done in 1.33788 secs using 297.7% CPU
Optimizing NNI: done in 0.739352 secs using 297.6% CPU
Optimizing NNI: done in 0.93434 secs using 298.8% CPU
Optimizing NNI: done in 1.12344 secs using 297.7% CPU
Optimizing NNI: done in 1.00637 secs using 298.4% CPU
Iteration 30 / LogL: -7515.644 / Time: 0h:2m:5s (0h:5m:15s left)
Optimizing NNI: done in 1.18303 secs using 297.9% CPU
Optimizing NNI: done in 1.05315 secs using 299.2% CPU
Optimizing NNI: done in 0.90689 secs using 299.1% CPU
Optimizing NNI: done in 1.31617 secs using 298.8% CPU
Optimizing NNI: done in 1.16596 secs using 299.2% CPU
Optimizing NNI: done in 1.51732 secs using 299.6% CPU
Optimizing NNI: done in 0.985083 secs using 297% CPU
Optimizing NNI: done in 0.976173 secs using 298.7% CPU
Optimizing NNI: done in 0.908678 secs using 298% CPU
Optimizing NNI: done in 1.64131 secs using 297.6% CPU
Iteration 40 / LogL: -7515.541 / Time: 0h:2m:17s (0h:3m:41s left)
Optimizing NNI: done in 1.02564 secs using 298.3% CPU
Optimizing NNI: done in 1.18198 secs using 297.8% CPU
Optimizing NNI: done in 1.26441 secs using 297.9% CPU
Optimizing NNI: done in 1.27723 secs using 297.7% CPU
Optimizing NNI: done in 0.882172 secs using 298.6% CPU
Optimizing NNI: done in 1.34854 secs using 298.2% CPU
Optimizing NNI: done in 1.09307 secs using 298.1% CPU
Optimizing NNI: done in 1.31611 secs using 298.9% CPU
Optimizing NNI: done in 1.02163 secs using 296.7% CPU
Optimizing NNI: done in 1.07445 secs using 299.4% CPU
Iteration 50 / LogL: -7514.810 / Time: 0h:2m:28s (0h:2m:40s left)
Log-likelihood cutoff on original alignment: -7555.895
Optimizing NNI: done in 1.12482 secs using 298.6% CPU
Optimizing NNI: done in 0.792932 secs using 298.9% CPU
Optimizing NNI: done in 0.935131 secs using 298.5% CPU
Optimizing NNI: done in 1.13525 secs using 299.5% CPU
Optimizing NNI: done in 1.24891 secs using 299.1% CPU
Optimizing NNI: done in 1.03966 secs using 297.1% CPU
Optimizing NNI: done in 1.05516 secs using 299.4% CPU
Optimizing NNI: done in 0.90455 secs using 299.3% CPU
Optimizing NNI: done in 1.18534 secs using 298.8% CPU
Optimizing NNI: done in 1.20849 secs using 298.3% CPU
Iteration 60 / LogL: -7515.304 / Time: 0h:2m:39s (0h:1m:56s left)
Optimizing NNI: done in 0.898045 secs using 298.8% CPU
Optimizing NNI: done in 1.19069 secs using 297.7% CPU
Optimizing NNI: done in 0.951636 secs using 296.9% CPU
Optimizing NNI: done in 0.875399 secs using 298.4% CPU
Optimizing NNI: done in 1.17591 secs using 298.6% CPU
Optimizing NNI: done in 1.1055 secs using 298.2% CPU
Optimizing NNI: done in 0.839575 secs using 298.3% CPU
Optimizing NNI: done in 1.61122 secs using 298.2% CPU
Optimizing NNI: done in 1.26812 secs using 298.4% CPU
Optimizing NNI: done in 0.84668 secs using 298.8% CPU
Iteration 70 / LogL: -7528.999 / Time: 0h:2m:50s (0h:1m:21s left)
Optimizing NNI: done in 1.18795 secs using 297.9% CPU
Optimizing NNI: done in 1.08662 secs using 299.1% CPU
Optimizing NNI: done in 1.25228 secs using 297.5% CPU
Optimizing NNI: done in 1.27172 secs using 298.2% CPU
Optimizing NNI: done in 1.15027 secs using 298.4% CPU
Optimizing NNI: done in 1.24198 secs using 298.9% CPU
Optimizing NNI: done in 0.824779 secs using 298.4% CPU
Optimizing NNI: done in 0.993874 secs using 298% CPU
Optimizing NNI: done in 1.19296 secs using 298.3% CPU
Optimizing NNI: done in 1.22602 secs using 298.8% CPU
Iteration 80 / LogL: -7513.212 / Time: 0h:3m:1s (0h:0m:52s left)
Optimizing NNI: done in 1.02418 secs using 298% CPU
Optimizing NNI: done in 1.00672 secs using 298.2% CPU
Optimizing NNI: done in 1.1744 secs using 297.5% CPU
Optimizing NNI: done in 0.870882 secs using 296.5% CPU
Optimizing NNI: done in 1.24734 secs using 298.2% CPU
Optimizing NNI: done in 1.22377 secs using 298.8% CPU
Optimizing NNI: done in 1.10441 secs using 297.7% CPU
Optimizing NNI: done in 1.28097 secs using 297.8% CPU
Optimizing NNI: done in 1.29916 secs using 297.7% CPU
Optimizing NNI: done in 1.38131 secs using 297.8% CPU
Iteration 90 / LogL: -7513.214 / Time: 0h:3m:13s (0h:0m:28s left)
Optimizing NNI: done in 0.910398 secs using 298.7% CPU
Optimizing NNI: done in 1.34298 secs using 299% CPU
Optimizing NNI: done in 0.86588 secs using 298.2% CPU
Optimizing NNI: done in 0.888352 secs using 296.8% CPU
Optimizing NNI: done in 0.964248 secs using 297.4% CPU
Optimizing NNI: done in 1.11664 secs using 298% CPU
Optimizing NNI: done in 0.9819 secs using 297.5% CPU
Optimizing NNI: done in 0.88746 secs using 298.3% CPU
Optimizing NNI: done in 0.97525 secs using 299.1% CPU
Optimizing NNI: done in 1.07035 secs using 298.3% CPU
Iteration 100 / LogL: -7513.316 / Time: 0h:3m:23s (0h:0m:6s left)
Log-likelihood cutoff on original alignment: -7555.895
NOTE: Bootstrap correlation coefficient of split occurrence frequencies: 0.998
Optimizing NNI: done in 1.00644 secs using 298.1% CPU
Optimizing NNI: done in 1.14848 secs using 299.3% CPU
Optimizing NNI: done in 1.07308 secs using 297.7% CPU
Optimizing NNI: done in 1.24579 secs using 297.8% CPU
TREE SEARCH COMPLETED AFTER 104 ITERATIONS / Time: 0h:3m:28s

--------------------------------------------------------------------
|                    FINALIZING TREE SEARCH                        |
--------------------------------------------------------------------
Performs final model parameters optimization
Estimate model parameters (epsilon = 0.010)
1. Initial log-likelihood: -7513.211
Optimal log-likelihood: -7513.210
Gamma shape alpha: 0.795
Parameters optimization took 1 rounds (0.115 sec)
BEST SCORE FOUND : -7513.210
Creating bootstrap support values...
Split supports printed to NEXUS file /media/hdd_2tb/GPA_reclassification_clean/A_dataset_creation/5_basic_phylogenetics/2_trimmed_complete_basic_phylogeny/2_OGs_with_domains_phylogeny/5_trimal_iqtree_ML_trees/OG_57_vanA_trimal_iqtree.splits.nex
Total tree length: 9.854

Total number of iterations: 104
CPU time used for tree search: 337.385 sec (0h:5m:37s)
Wall-clock time used for tree search: 114.178 sec (0h:1m:54s)
Total CPU time used: 549.265 sec (0h:9m:9s)
Total wall-clock time used: 208.668 sec (0h:3m:28s)

Computing bootstrap consensus tree...
Reading input file /media/hdd_2tb/GPA_reclassification_clean/A_dataset_creation/5_basic_phylogenetics/2_trimmed_complete_basic_phylogeny/2_OGs_with_domains_phylogeny/5_trimal_iqtree_ML_trees/OG_57_vanA_trimal_iqtree.splits.nex...
59 taxa and 346 splits.
Consensus tree written to /media/hdd_2tb/GPA_reclassification_clean/A_dataset_creation/5_basic_phylogenetics/2_trimmed_complete_basic_phylogeny/2_OGs_with_domains_phylogeny/5_trimal_iqtree_ML_trees/OG_57_vanA_trimal_iqtree.contree
Reading input trees file /media/hdd_2tb/GPA_reclassification_clean/A_dataset_creation/5_basic_phylogenetics/2_trimmed_complete_basic_phylogeny/2_OGs_with_domains_phylogeny/5_trimal_iqtree_ML_trees/OG_57_vanA_trimal_iqtree.contree
Log-likelihood of consensus tree: -7513.229

Analysis results written to: 
  IQ-TREE report:                /media/hdd_2tb/GPA_reclassification_clean/A_dataset_creation/5_basic_phylogenetics/2_trimmed_complete_basic_phylogeny/2_OGs_with_domains_phylogeny/5_trimal_iqtree_ML_trees/OG_57_vanA_trimal_iqtree.iqtree
  Maximum-likelihood tree:       /media/hdd_2tb/GPA_reclassification_clean/A_dataset_creation/5_basic_phylogenetics/2_trimmed_complete_basic_phylogeny/2_OGs_with_domains_phylogeny/5_trimal_iqtree_ML_trees/OG_57_vanA_trimal_iqtree.treefile
  Likelihood distances:          /media/hdd_2tb/GPA_reclassification_clean/A_dataset_creation/5_basic_phylogenetics/2_trimmed_complete_basic_phylogeny/2_OGs_with_domains_phylogeny/5_trimal_iqtree_ML_trees/OG_57_vanA_trimal_iqtree.mldist

Ultrafast bootstrap approximation results written to:
  Split support values:          /media/hdd_2tb/GPA_reclassification_clean/A_dataset_creation/5_basic_phylogenetics/2_trimmed_complete_basic_phylogeny/2_OGs_with_domains_phylogeny/5_trimal_iqtree_ML_trees/OG_57_vanA_trimal_iqtree.splits.nex
  Consensus tree:                /media/hdd_2tb/GPA_reclassification_clean/A_dataset_creation/5_basic_phylogenetics/2_trimmed_complete_basic_phylogeny/2_OGs_with_domains_phylogeny/5_trimal_iqtree_ML_trees/OG_57_vanA_trimal_iqtree.contree
  Screen log file:               /media/hdd_2tb/GPA_reclassification_clean/A_dataset_creation/5_basic_phylogenetics/2_trimmed_complete_basic_phylogeny/2_OGs_with_domains_phylogeny/5_trimal_iqtree_ML_trees/OG_57_vanA_trimal_iqtree.log

Date and Time: Thu Feb 15 20:48:47 2024
```
