## Supplementary Data 7 for "Structural and evolutionary analyses support reclassification of glycopeptide antibiotics as xyclopeptides": OG_57_vanA_trimal_iqtree.mldist

```
59
A47        0.0000000 0.0000010 0.4150194 0.4145222 0.4334456 0.4040342 0.3582423 0.4222425 0.4052832 0.3582423 0.4133142 0.4150194 0.4301302 2.9833414 0.3296059 0.3215686 0.4042374 0.4115964 0.4334456 0.3336590 0.3335181 0.4177066 2.9833414 0.4026229 0.4042374 0.4133142 0.3336590 0.2828609 0.4068745 0.2828609 0.4094093 0.4177066 0.4301302 0.3947470 0.4069291 0.4069291 0.4089886 0.3296059 0.4344912 0.4089886 0.4225368 0.4325804 0.3487285 0.4181768 0.3731296 0.3671751 0.3084208 0.4113200 0.3385356 0.4315636 0.3385356 0.3252053 2.4181248 2.2894535 0.3798405 0.4204064 0.3947470 0.4222425 0.4225368 
StToN1     0.0000010 0.0000000 0.4150194 0.4145222 0.4334456 0.4040342 0.3582423 0.4222425 0.4052832 0.3582423 0.4133142 0.4150194 0.4301302 2.9833414 0.3296059 0.3215686 0.4042374 0.4115964 0.4334456 0.3336590 0.3335181 0.4177066 2.9833414 0.4026229 0.4042374 0.4133142 0.3336590 0.2828609 0.4068745 0.2828609 0.4094093 0.4177066 0.4301302 0.3947470 0.4069291 0.4069291 0.4089886 0.3296059 0.4344912 0.4089886 0.4225368 0.4325804 0.3487285 0.4181768 0.3731296 0.3671751 0.3084208 0.4113200 0.3385356 0.4315636 0.3385356 0.3252053 2.4181248 2.2894535 0.3798405 0.4204064 0.3947470 0.4222425 0.4225368 
ris        0.4150194 0.4150194 0.0000000 0.1633237 0.0674469 0.4389906 0.2921672 0.0090848 0.0373536 0.2921672 0.0538783 0.0000010 0.0711166 2.7729238 0.3790235 0.3604034 0.0271352 0.0371657 0.0674469 0.2138548 0.3551412 0.0472978 2.7729238 0.1421906 0.0271352 0.0538783 0.2138548 0.3818923 0.0311382 0.3818923 0.0438461 0.0472978 0.0711166 0.1372440 0.1427924 0.1427924 0.0340537 0.3790235 0.3861546 0.0340537 0.0611686 0.3335140 0.4097872 0.0505896 0.1945013 0.2006098 0.3139233 0.4311602 0.3829977 0.0673971 0.3829977 0.3980463 2.4085000 2.2039729 0.4153365 0.0089337 0.1372440 0.0090848 0.0611686 
AmAaD2_3   0.4145222 0.4145222 0.1633237 0.0000000 0.1674192 0.4391931 0.3340969 0.1682869 0.1581019 0.3340969 0.1577759 0.1633237 0.1620428 2.7302158 0.4088549 0.3709908 0.1575289 0.1572571 0.1674192 0.2225270 0.3748426 0.1574541 2.7302158 0.0302482 0.1575289 0.1577759 0.2225270 0.4053025 0.1583055 0.4053025 0.1661042 0.1574541 0.1620428 0.1088766 0.0334100 0.0334100 0.1607745 0.4088549 0.3873016 0.1607745 0.1480693 0.4021754 0.4193902 0.1538994 0.2222661 0.2084969 0.3421934 0.4445918 0.4182332 0.1573555 0.4182332 0.4179753 2.4707564 2.2853943 0.4084691 0.1752943 0.1088766 0.1682869 0.1480693 
AmsMJ_2    0.4334456 0.4334456 0.0674469 0.1674192 0.0000000 0.4487614 0.3314783 0.0628781 0.0602543 0.3314783 0.0367922 0.0674469 0.0242061 2.8178381 0.4030277 0.3888734 0.0637492 0.0599479 0.0000010 0.2467938 0.3704660 0.0367354 2.8178381 0.1429526 0.0637492 0.0367922 0.2467938 0.4035347 0.0806211 0.4035347 0.0670311 0.0367354 0.0242061 0.1531138 0.1463432 0.1463432 0.0833585 0.4030277 0.3816827 0.0833585 0.0733473 0.3650077 0.4222083 0.0336419 0.2235103 0.2189510 0.3494812 0.4447059 0.4070547 0.0210289 0.4070547 0.4246686 2.4369837 2.2846497 0.4366094 0.0643728 0.1531138 0.0628781 0.0733473 
StsY_A     0.4040342 0.4040342 0.4389906 0.4391931 0.4487614 0.0000000 0.4169565 0.4461356 0.4564446 0.4169565 0.4488262 0.4389906 0.4424121 2.8877191 0.3663538 0.3820324 0.4336272 0.4440275 0.4487614 0.3851637 0.3865884 0.4444489 2.8877191 0.4257444 0.4336272 0.4488262 0.3851637 0.3201848 0.4390713 0.3201848 0.4520622 0.4444489 0.4424121 0.4485528 0.4273342 0.4273342 0.4429510 0.3663538 0.4739227 0.4429510 0.4452123 0.4787458 0.1213000 0.4536784 0.3869570 0.3789069 0.3679942 0.0416966 0.3754494 0.4349146 0.3754494 0.3495930 2.3680421 2.1163165 0.1310743 0.4482083 0.4485528 0.4461356 0.4452123 
AkAan_1    0.3582423 0.3582423 0.2921672 0.3340969 0.3314783 0.4169565 0.0000000 0.2951358 0.3159576 0.0000010 0.3179507 0.2921672 0.3349866 3.1564394 0.3664318 0.3794450 0.3037058 0.3105756 0.3314783 0.3217753 0.3669975 0.3204395 3.1564394 0.3257173 0.3037058 0.3179507 0.3217753 0.3353558 0.2826818 0.3353558 0.3222777 0.3204395 0.3349866 0.3552538 0.3295734 0.3295734 0.2791315 0.3664318 0.3807626 0.2791315 0.2969482 0.3488590 0.3843013 0.3175304 0.2977704 0.3004939 0.3095832 0.4071230 0.3752484 0.3284133 0.3752484 0.3708862 2.4930798 2.2009198 0.3889039 0.3018702 0.3552538 0.2951358 0.2969482 
AmsW8_1    0.4222425 0.4222425 0.0090848 0.1682869 0.0628781 0.4461356 0.2951358 0.0000000 0.0334766 0.2951358 0.0432500 0.0090848 0.0664555 2.7874047 0.3826437 0.3668951 0.0305332 0.0333113 0.0628781 0.2192523 0.3617531 0.0431761 2.7874047 0.1469366 0.0305332 0.0432500 0.2192523 0.3886539 0.0212241 0.3886539 0.0398181 0.0431761 0.0664555 0.1388086 0.1524635 0.1524635 0.0241244 0.3826437 0.3897398 0.0241244 0.0502256 0.3385955 0.4168736 0.0400597 0.2058459 0.2027454 0.3201125 0.4382755 0.3866367 0.0628326 0.3866367 0.4018099 2.4714306 2.2284012 0.4222787 0.0183206 0.1388086 0.0000010 0.0502256 
AmRo_2     0.4052832 0.4052832 0.0373536 0.1581019 0.0602543 0.4564446 0.3159576 0.0334766 0.0000000 0.3159576 0.0433596 0.0373536 0.0565472 2.7372524 0.4088306 0.3883795 0.0468929 0.0059354 0.0602543 0.2178225 0.3667099 0.0432911 2.7372524 0.1369055 0.0468929 0.0433596 0.2178225 0.4047738 0.0563985 0.4047738 0.0059108 0.0432911 0.0565472 0.1381952 0.1423348 0.1423348 0.0591968 0.4088306 0.3978901 0.0591968 0.0736985 0.3513189 0.4274440 0.0401601 0.2225672 0.2194348 0.3216732 0.4471655 0.4129006 0.0602102 0.4129006 0.4238120 2.4491690 2.2235938 0.4413117 0.0470889 0.1381952 0.0334766 0.0736985 
AkAan_2    0.3582423 0.3582423 0.2921672 0.3340969 0.3314783 0.4169565 0.0000010 0.2951358 0.3159576 0.0000000 0.3179507 0.2921672 0.3349866 3.1564394 0.3664318 0.3794450 0.3037058 0.3105756 0.3314783 0.3217753 0.3669975 0.3204395 3.1564394 0.3257173 0.3037058 0.3179507 0.3217753 0.3353558 0.2826818 0.3353558 0.3222777 0.3204395 0.3349866 0.3552538 0.3295734 0.3295734 0.2791315 0.3664318 0.3807626 0.2791315 0.2969482 0.3488590 0.3843013 0.3175304 0.2977704 0.3004939 0.3095832 0.4071230 0.3752484 0.3284133 0.3752484 0.3708862 2.4930798 2.2009198 0.3889039 0.3018702 0.3552538 0.2951358 0.2969482 
van        0.4133142 0.4133142 0.0538783 0.1577759 0.0367922 0.4488262 0.3179507 0.0432500 0.0433596 0.3179507 0.0000000 0.0538783 0.0333053 2.7868381 0.4075352 0.3856945 0.0569992 0.0466678 0.0367922 0.2315588 0.3831045 0.0118121 2.7868381 0.1372399 0.0569992 0.0000010 0.2315588 0.4036788 0.0634391 0.4036788 0.0498776 0.0118121 0.0333053 0.1363709 0.1413829 0.1413829 0.0662316 0.4075352 0.3997435 0.0662316 0.0598049 0.3657323 0.4278911 0.0029382 0.2348249 0.2302363 0.3454525 0.4417793 0.4116039 0.0333785 0.4116039 0.4260087 2.3810833 2.2632807 0.4301683 0.0639334 0.1363709 0.0432500 0.0598049 
AmLrN2_1   0.4150194 0.4150194 0.0000010 0.1633237 0.0674469 0.4389906 0.2921672 0.0090848 0.0373536 0.2921672 0.0538783 0.0000000 0.0711166 2.7729238 0.3790235 0.3604034 0.0271352 0.0371657 0.0674469 0.2138548 0.3551412 0.0472978 2.7729238 0.1421906 0.0271352 0.0538783 0.2138548 0.3818923 0.0311382 0.3818923 0.0438461 0.0472978 0.0711166 0.1372440 0.1427924 0.1427924 0.0340537 0.3790235 0.3861546 0.0340537 0.0611686 0.3335140 0.4097872 0.0505896 0.1945013 0.2006098 0.3139233 0.4311602 0.3829977 0.0673971 0.3829977 0.3980463 2.4085000 2.2039729 0.4153365 0.0089337 0.1372440 0.0090848 0.0611686 
AmJa_1     0.4301302 0.4301302 0.0711166 0.1620428 0.0242061 0.4424121 0.3349866 0.0664555 0.0565472 0.3349866 0.0333053 0.0711166 0.0000000 2.7707990 0.4214613 0.4065055 0.0609354 0.0635216 0.0242061 0.2445273 0.3806450 0.0271828 2.7707990 0.1378991 0.0609354 0.0333053 0.2445273 0.4216856 0.0773436 0.4216856 0.0632397 0.0271828 0.0000010 0.1467289 0.1420588 0.1420588 0.0800973 0.4214613 0.3778146 0.0800973 0.0768123 0.3620821 0.4129517 0.0302019 0.2483435 0.2436963 0.3652362 0.4354148 0.4255090 0.0029454 0.4255090 0.4435189 2.4206205 2.2939562 0.4272542 0.0749476 0.1467289 0.0664555 0.0768123 
UK6        2.9833414 2.9833414 2.7729238 2.7302158 2.8178381 2.8877191 3.1564394 2.7874047 2.7372524 3.1564394 2.7868381 2.7729238 2.7707990 0.0000000 2.7896824 3.0931492 2.7196701 2.7693386 2.8178381 2.9213429 3.1404704 2.7980449 0.0000010 2.7755905 2.7196701 2.7868381 2.9213429 2.8323858 2.8403552 2.8323858 2.7347700 2.7980449 2.7707990 2.7780935 2.8168182 2.8168182 2.8331065 2.7896824 2.9420695 2.8331065 2.7972717 3.1019120 3.0247983 2.8139324 3.0394874 3.0019817 3.1795851 2.8042069 2.8524982 2.7724068 2.8524982 2.6989066 3.8518206 2.6641887 2.9967374 2.7351830 2.7780935 2.7874047 2.7972717 
ApTi       0.3296059 0.3296059 0.3790235 0.4088549 0.4030277 0.3663538 0.3664318 0.3826437 0.4088306 0.3664318 0.4075352 0.3790235 0.4214613 2.7896824 0.0000000 0.3274896 0.3863403 0.4065073 0.4030277 0.3395148 0.3747490 0.4097218 2.7896824 0.3962047 0.3863403 0.4075352 0.3395148 0.2911815 0.3957724 0.2911815 0.4197548 0.4097218 0.4214613 0.4169508 0.4002922 0.4002922 0.4018578 0.0000010 0.2893740 0.4018578 0.4102420 0.3711859 0.3621970 0.4059551 0.3171135 0.3061797 0.3167267 0.3792259 0.0087976 0.4141065 0.0087976 0.1554697 2.4702541 2.2286197 0.4010376 0.3841090 0.4169508 0.3826437 0.4102420 
StsW00     0.3215686 0.3215686 0.3604034 0.3709908 0.3888734 0.3820324 0.3794450 0.3668951 0.3883795 0.3794450 0.3856945 0.3604034 0.4065055 3.0931492 0.3274896 0.0000000 0.3681834 0.3862489 0.3888734 0.3553812 0.3802485 0.3801371 3.0931492 0.3632693 0.3681834 0.3856945 0.3553812 0.2483651 0.3629230 0.2483651 0.3987140 0.3801371 0.4065055 0.3340217 0.3672839 0.3672839 0.3629397 0.3274896 0.4629616 0.3629397 0.3493395 0.4562874 0.3592888 0.3808103 0.3291364 0.3230762 0.2825270 0.4071861 0.3382998 0.3995142 0.3382998 0.2872924 2.5444117 2.3702867 0.3703868 0.3651956 0.3340217 0.3668951 0.3493395 
AmDeD9_2   0.4042374 0.4042374 0.0271352 0.1575289 0.0637492 0.4336272 0.3037058 0.0305332 0.0468929 0.3037058 0.0569992 0.0271352 0.0609354 2.7196701 0.3863403 0.3681834 0.0000000 0.0466571 0.0637492 0.2218095 0.3459546 0.0440859 2.7196701 0.1450978 0.0000010 0.0569992 0.2218095 0.3755812 0.0405076 0.3755812 0.0534732 0.0440859 0.0609354 0.1328757 0.1505582 0.1505582 0.0433719 0.3863403 0.3925657 0.0433719 0.0573064 0.3415758 0.4023997 0.0537051 0.2090990 0.2047625 0.3091564 0.4258124 0.3903344 0.0573132 0.3903344 0.3989249 2.4098274 2.2438207 0.4234537 0.0364983 0.1328757 0.0305332 0.0573064 
AmsW97     0.4115964 0.4115964 0.0371657 0.1572571 0.0599479 0.4440275 0.3105756 0.0333113 0.0059354 0.3105756 0.0466678 0.0371657 0.0635216 2.7693386 0.4065073 0.3862489 0.0466571 0.0000000 0.0599479 0.2166531 0.3646474 0.0465932 2.7693386 0.1361822 0.0466571 0.0466678 0.2166531 0.4025209 0.0561149 0.4025209 0.0059509 0.0465932 0.0635216 0.1422159 0.1415764 0.1415764 0.0589011 0.4065073 0.3920560 0.0589011 0.0733226 0.3493400 0.4151304 0.0434456 0.2180086 0.2182510 0.3199138 0.4446925 0.4105609 0.0599043 0.4105609 0.4214196 2.4615487 2.2313441 0.4291356 0.0468512 0.1422159 0.0333113 0.0733226 
AmsMJ_4    0.4334456 0.4334456 0.0674469 0.1674192 0.0000010 0.4487614 0.3314783 0.0628781 0.0602543 0.3314783 0.0367922 0.0674469 0.0242061 2.8178381 0.4030277 0.3888734 0.0637492 0.0599479 0.0000000 0.2467938 0.3704660 0.0367354 2.8178381 0.1429526 0.0637492 0.0367922 0.2467938 0.4035347 0.0806211 0.4035347 0.0670311 0.0367354 0.0242061 0.1531138 0.1463432 0.1463432 0.0833585 0.4030277 0.3816827 0.0833585 0.0733473 0.3650077 0.4222083 0.0336419 0.2235103 0.2189510 0.3494812 0.4447059 0.4070547 0.0210289 0.4070547 0.4246686 2.4369837 2.2846497 0.4366094 0.0643728 0.1531138 0.0628781 0.0733473 
AmRg_6     0.3336590 0.3336590 0.2138548 0.2225270 0.2467938 0.3851637 0.3217753 0.2192523 0.2178225 0.3217753 0.2315588 0.2138548 0.2445273 2.9213429 0.3395148 0.3553812 0.2218095 0.2166531 0.2467938 0.0000000 0.3080266 0.2377535 2.9213429 0.2111223 0.2218095 0.2315588 0.0000010 0.3267681 0.2090207 0.3267681 0.2263806 0.2377535 0.2445273 0.2232683 0.2206447 0.2206447 0.2152614 0.3395148 0.3377470 0.2152614 0.2314995 0.3505338 0.3495791 0.2355447 0.1212443 0.1099542 0.2985342 0.3894037 0.3483571 0.2390612 0.3483571 0.3340676 2.4845097 2.2829430 0.3679608 0.2227745 0.2232683 0.2192523 0.2314995 
AmBr_2     0.3335181 0.3335181 0.3551412 0.3748426 0.3704660 0.3865884 0.3669975 0.3617531 0.3667099 0.3669975 0.3831045 0.3551412 0.3806450 3.1404704 0.3747490 0.3802485 0.3459546 0.3646474 0.3704660 0.3080266 0.0000000 0.3821818 3.1404704 0.3619523 0.3459546 0.3831045 0.3080266 0.2926991 0.3513695 0.2926991 0.3770844 0.3821818 0.3806450 0.3885723 0.3672076 0.3672076 0.3515132 0.3747490 0.3985545 0.3515132 0.3608578 0.4175167 0.3394660 0.3831045 0.3048253 0.2993625 0.3146371 0.3827153 0.3839310 0.3736440 0.3839310 0.3623701 2.4258845 2.2204317 0.3735536 0.3593984 0.3885723 0.3617531 0.3608578 
AmKeF      0.4177066 0.4177066 0.0472978 0.1574541 0.0367354 0.4444489 0.3204395 0.0431761 0.0432911 0.3204395 0.0118121 0.0472978 0.0271828 2.7980449 0.4097218 0.3801371 0.0440859 0.0465932 0.0367354 0.2377535 0.3821818 0.0000000 2.7980449 0.1369694 0.0440859 0.0118121 0.2377535 0.4079210 0.0633246 0.4079210 0.0497973 0.0000010 0.0271828 0.1392310 0.1411022 0.1411022 0.0661122 0.4097218 0.4020103 0.0661122 0.0596983 0.3631511 0.4170059 0.0088371 0.2374857 0.2329121 0.3437696 0.4374205 0.4137732 0.0272421 0.4137732 0.4281424 2.3744411 2.2890181 0.4339102 0.0572442 0.1392310 0.0431761 0.0596983 
ApsA3_2    2.9833414 2.9833414 2.7729238 2.7302158 2.8178381 2.8877191 3.1564394 2.7874047 2.7372524 3.1564394 2.7868381 2.7729238 2.7707990 0.0000010 2.7896824 3.0931492 2.7196701 2.7693386 2.8178381 2.9213429 3.1404704 2.7980449 0.0000000 2.7755905 2.7196701 2.7868381 2.9213429 2.8323858 2.8403552 2.8323858 2.7347700 2.7980449 2.7707990 2.7780935 2.8168182 2.8168182 2.8331065 2.7896824 2.9420695 2.8331065 2.7972717 3.1019120 3.0247983 2.8139324 3.0394874 3.0019817 3.1795851 2.8042069 2.8524982 2.7724068 2.8524982 2.6989066 3.8518206 2.6641887 2.9967374 2.7351830 2.7780935 2.7874047 2.7972717 
AmOv       0.4026229 0.4026229 0.1421906 0.0302482 0.1429526 0.4257444 0.3257173 0.1469366 0.1369055 0.3257173 0.1372399 0.1421906 0.1378991 2.7755905 0.3962047 0.3632693 0.1450978 0.1361822 0.1429526 0.2111223 0.3619523 0.1369694 2.7755905 0.0000000 0.1450978 0.1372399 0.2111223 0.3986294 0.1450265 0.3986294 0.1446319 0.1369694 0.1378991 0.0877419 0.0089079 0.0089079 0.1475413 0.3962047 0.3829570 0.1475413 0.1482892 0.3900268 0.4007987 0.1334852 0.2011544 0.1966652 0.3238845 0.4297424 0.4055084 0.1334664 0.4055084 0.4189184 2.4093162 2.2707155 0.3959503 0.1537375 0.0877419 0.1469366 0.1482892 
AmDeD9_1   0.4042374 0.4042374 0.0271352 0.1575289 0.0637492 0.4336272 0.3037058 0.0305332 0.0468929 0.3037058 0.0569992 0.0271352 0.0609354 2.7196701 0.3863403 0.3681834 0.0000010 0.0466571 0.0637492 0.2218095 0.3459546 0.0440859 2.7196701 0.1450978 0.0000000 0.0569992 0.2218095 0.3755812 0.0405076 0.3755812 0.0534732 0.0440859 0.0609354 0.1328757 0.1505582 0.1505582 0.0433719 0.3863403 0.3925657 0.0433719 0.0573064 0.3415758 0.4023997 0.0537051 0.2090990 0.2047625 0.3091564 0.4258124 0.3903344 0.0573132 0.3903344 0.3989249 2.4098274 2.2438207 0.4234537 0.0364983 0.1328757 0.0305332 0.0573064 
AmOrH      0.4133142 0.4133142 0.0538783 0.1577759 0.0367922 0.4488262 0.3179507 0.0432500 0.0433596 0.3179507 0.0000010 0.0538783 0.0333053 2.7868381 0.4075352 0.3856945 0.0569992 0.0466678 0.0367922 0.2315588 0.3831045 0.0118121 2.7868381 0.1372399 0.0569992 0.0000000 0.2315588 0.4036788 0.0634391 0.4036788 0.0498776 0.0118121 0.0333053 0.1363709 0.1413829 0.1413829 0.0662316 0.4075352 0.3997435 0.0662316 0.0598049 0.3657323 0.4278911 0.0029382 0.2348249 0.2302363 0.3454525 0.4417793 0.4116039 0.0333785 0.4116039 0.4260087 2.3810833 2.2632807 0.4301683 0.0639334 0.1363709 0.0432500 0.0598049 
dec_1      0.3336590 0.3336590 0.2138548 0.2225270 0.2467938 0.3851637 0.3217753 0.2192523 0.2178225 0.3217753 0.2315588 0.2138548 0.2445273 2.9213429 0.3395148 0.3553812 0.2218095 0.2166531 0.2467938 0.0000010 0.3080266 0.2377535 2.9213429 0.2111223 0.2218095 0.2315588 0.0000000 0.3267681 0.2090207 0.3267681 0.2263806 0.2377535 0.2445273 0.2232683 0.2206447 0.2206447 0.2152614 0.3395148 0.3377470 0.2152614 0.2314995 0.3505338 0.3495791 0.2355447 0.1212443 0.1099542 0.2985342 0.3894037 0.3483571 0.2390612 0.3483571 0.3340676 2.4845097 2.2829430 0.3679608 0.2227745 0.2232683 0.2192523 0.2314995 
NcTr_1     0.2828609 0.2828609 0.3818923 0.4053025 0.4035347 0.3201848 0.3353558 0.3886539 0.4047738 0.3353558 0.4036788 0.3818923 0.4216856 2.8323858 0.2911815 0.2483651 0.3755812 0.4025209 0.4035347 0.3267681 0.2926991 0.4079210 2.8323858 0.3986294 0.3755812 0.4036788 0.3267681 0.0000000 0.3902460 0.0000010 0.4154292 0.4079210 0.4216856 0.4064210 0.4027071 0.4027071 0.3852214 0.2911815 0.3967673 0.3852214 0.3914328 0.3901480 0.3016087 0.4083699 0.3184215 0.3129504 0.2536362 0.3232589 0.2994922 0.4144136 0.2994922 0.2181775 2.5129162 2.3582587 0.3106064 0.3878496 0.4064210 0.3886539 0.3914328 
AmsW1_2    0.4068745 0.4068745 0.0311382 0.1583055 0.0806211 0.4390713 0.2826818 0.0212241 0.0563985 0.2826818 0.0634391 0.0311382 0.0773436 2.8403552 0.3957724 0.3629230 0.0405076 0.0561149 0.0806211 0.2090207 0.3513695 0.0633246 2.8403552 0.1450265 0.0405076 0.0634391 0.2090207 0.3902460 0.0000000 0.3902460 0.0630661 0.0633246 0.0773436 0.1327805 0.1505861 0.1505861 0.0000010 0.3957724 0.3978667 0.0000010 0.0475654 0.3229551 0.4119678 0.0601163 0.2113695 0.2082385 0.3156150 0.4311869 0.4052031 0.0735818 0.4052031 0.4020096 2.4838468 2.2196511 0.4147953 0.0408190 0.1327805 0.0212241 0.0475654 
NcTr_2     0.2828609 0.2828609 0.3818923 0.4053025 0.4035347 0.3201848 0.3353558 0.3886539 0.4047738 0.3353558 0.4036788 0.3818923 0.4216856 2.8323858 0.2911815 0.2483651 0.3755812 0.4025209 0.4035347 0.3267681 0.2926991 0.4079210 2.8323858 0.3986294 0.3755812 0.4036788 0.3267681 0.0000010 0.3902460 0.0000000 0.4154292 0.4079210 0.4216856 0.4064210 0.4027071 0.4027071 0.3852214 0.2911815 0.3967673 0.3852214 0.3914328 0.3901480 0.3016087 0.4083699 0.3184215 0.3129504 0.2536362 0.3232589 0.2994922 0.4144136 0.2994922 0.2181775 2.5129162 2.3582587 0.3106064 0.3878496 0.4064210 0.3886539 0.3914328 
AmRo_1     0.4094093 0.4094093 0.0438461 0.1661042 0.0670311 0.4520622 0.3222777 0.0398181 0.0059108 0.3222777 0.0498776 0.0438461 0.0632397 2.7347700 0.4197548 0.3987140 0.0534732 0.0059509 0.0670311 0.2263806 0.3770844 0.0497973 2.7347700 0.1446319 0.0534732 0.0498776 0.2263806 0.4154292 0.0630661 0.4154292 0.0000000 0.0497973 0.0632397 0.1458189 0.1501768 0.1501768 0.0658438 0.4197548 0.4047827 0.0658438 0.0806152 0.3615535 0.4230403 0.0466417 0.2278142 0.2280486 0.3313312 0.4527374 0.4238373 0.0669818 0.4238373 0.4348256 2.4243295 2.2295165 0.4369854 0.0536954 0.1458189 0.0398181 0.0806152 
AmKen_2    0.4177066 0.4177066 0.0472978 0.1574541 0.0367354 0.4444489 0.3204395 0.0431761 0.0432911 0.3204395 0.0118121 0.0472978 0.0271828 2.7980449 0.4097218 0.3801371 0.0440859 0.0465932 0.0367354 0.2377535 0.3821818 0.0000010 2.7980449 0.1369694 0.0440859 0.0118121 0.2377535 0.4079210 0.0633246 0.4079210 0.0497973 0.0000000 0.0271828 0.1392310 0.1411022 0.1411022 0.0661122 0.4097218 0.4020103 0.0661122 0.0596983 0.3631511 0.4170059 0.0088371 0.2374857 0.2329121 0.3437696 0.4374205 0.4137732 0.0272421 0.4137732 0.4281424 2.3744411 2.2890181 0.4339102 0.0572442 0.1392310 0.0431761 0.0596983 
risA       0.4301302 0.4301302 0.0711166 0.1620428 0.0242061 0.4424121 0.3349866 0.0664555 0.0565472 0.3349866 0.0333053 0.0711166 0.0000010 2.7707990 0.4214613 0.4065055 0.0609354 0.0635216 0.0242061 0.2445273 0.3806450 0.0271828 2.7707990 0.1378991 0.0609354 0.0333053 0.2445273 0.4216856 0.0773436 0.4216856 0.0632397 0.0271828 0.0000000 0.1467289 0.1420588 0.1420588 0.0800973 0.4214613 0.3778146 0.0800973 0.0768123 0.3620821 0.4129517 0.0302019 0.2483435 0.2436963 0.3652362 0.4354148 0.4255090 0.0029454 0.4255090 0.4435189 2.4206205 2.2939562 0.4272542 0.0749476 0.1467289 0.0664555 0.0768123 
AmsBJ_3    0.3947470 0.3947470 0.1372440 0.1088766 0.1531138 0.4485528 0.3552538 0.1388086 0.1381952 0.3552538 0.1363709 0.1372440 0.1467289 2.7780935 0.4169508 0.3340217 0.1328757 0.1422159 0.1531138 0.2232683 0.3885723 0.1392310 2.7780935 0.0877419 0.1328757 0.1363709 0.2232683 0.4064210 0.1327805 0.4064210 0.1458189 0.1392310 0.1467289 0.0000000 0.0946090 0.0946090 0.1313129 0.4169508 0.4063917 0.1313129 0.1458063 0.3902738 0.4168817 0.1326413 0.2243006 0.2191312 0.3288388 0.4571701 0.4264057 0.1471096 0.4264057 0.4087438 2.4320011 2.1980994 0.4158637 0.1450317 0.0000010 0.1388086 0.1458063 
AmAzD3_3   0.4069291 0.4069291 0.1427924 0.0334100 0.1463432 0.4273342 0.3295734 0.1524635 0.1423348 0.3295734 0.1413829 0.1427924 0.1420588 2.8168182 0.4002922 0.3672839 0.1505582 0.1415764 0.1463432 0.2206447 0.3672076 0.1411022 2.8168182 0.0089079 0.1505582 0.1413829 0.2206447 0.4027071 0.1505861 0.4027071 0.1501768 0.1411022 0.1420588 0.0946090 0.0000000 0.0000010 0.1530936 0.4002922 0.3830380 0.1530936 0.1513731 0.3878330 0.3995392 0.1376033 0.2042453 0.2048933 0.3270115 0.4297248 0.4095855 0.1375794 0.4095855 0.4230119 2.3984276 2.2672948 0.3947397 0.1543769 0.0946090 0.1524635 0.1513731 
AmAzD3_5   0.4069291 0.4069291 0.1427924 0.0334100 0.1463432 0.4273342 0.3295734 0.1524635 0.1423348 0.3295734 0.1413829 0.1427924 0.1420588 2.8168182 0.4002922 0.3672839 0.1505582 0.1415764 0.1463432 0.2206447 0.3672076 0.1411022 2.8168182 0.0089079 0.1505582 0.1413829 0.2206447 0.4027071 0.1505861 0.4027071 0.1501768 0.1411022 0.1420588 0.0946090 0.0000010 0.0000000 0.1530936 0.4002922 0.3830380 0.1530936 0.1513731 0.3878330 0.3995392 0.1376033 0.2042453 0.2048933 0.3270115 0.4297248 0.4095855 0.1375794 0.4095855 0.4230119 2.3984276 2.2672948 0.3947397 0.1543769 0.0946090 0.1524635 0.1513731 
AmsW5_2    0.4089886 0.4089886 0.0340537 0.1607745 0.0833585 0.4429510 0.2791315 0.0241244 0.0591968 0.2791315 0.0662316 0.0340537 0.0800973 2.8331065 0.4018578 0.3629397 0.0433719 0.0589011 0.0833585 0.2152614 0.3515132 0.0661122 2.8331065 0.1475413 0.0433719 0.0662316 0.2152614 0.3852214 0.0000010 0.3852214 0.0658438 0.0661122 0.0800973 0.1313129 0.1530936 0.1530936 0.0000000 0.4018578 0.3999365 0.0000010 0.0470701 0.3254173 0.4112595 0.0629209 0.2135827 0.2104721 0.3117188 0.4351453 0.4112424 0.0763380 0.4112424 0.3966721 2.4484997 2.1768340 0.4094520 0.0437031 0.1313129 0.0241244 0.0470701 
ApTi_4     0.3296059 0.3296059 0.3790235 0.4088549 0.4030277 0.3663538 0.3664318 0.3826437 0.4088306 0.3664318 0.4075352 0.3790235 0.4214613 2.7896824 0.0000010 0.3274896 0.3863403 0.4065073 0.4030277 0.3395148 0.3747490 0.4097218 2.7896824 0.3962047 0.3863403 0.4075352 0.3395148 0.2911815 0.3957724 0.2911815 0.4197548 0.4097218 0.4214613 0.4169508 0.4002922 0.4002922 0.4018578 0.0000000 0.2893740 0.4018578 0.4102420 0.3711859 0.3621970 0.4059551 0.3171135 0.3061797 0.3167267 0.3792259 0.0087976 0.4141065 0.0087976 0.1554697 2.4702541 2.2286197 0.4010376 0.3841090 0.4169508 0.3826437 0.4102420 
ApRc       0.4344912 0.4344912 0.3861546 0.3873016 0.3816827 0.4739227 0.3807626 0.3897398 0.3978901 0.3807626 0.3997435 0.3861546 0.3778146 2.9420695 0.2893740 0.4629616 0.3925657 0.3920560 0.3816827 0.3377470 0.3985545 0.4020103 2.9420695 0.3829570 0.3925657 0.3997435 0.3377470 0.3967673 0.3978667 0.3967673 0.4047827 0.4020103 0.3778146 0.4063917 0.3830380 0.3830380 0.3999365 0.2893740 0.0000000 0.3999365 0.4008628 0.3903298 0.4523092 0.3947096 0.3430340 0.3456978 0.3904933 0.4638215 0.2896852 0.3711052 0.2896852 0.3257340 2.4511842 2.3661926 0.4839387 0.3769684 0.4063917 0.3897398 0.4008628 
AmsW1_1    0.4089886 0.4089886 0.0340537 0.1607745 0.0833585 0.4429510 0.2791315 0.0241244 0.0591968 0.2791315 0.0662316 0.0340537 0.0800973 2.8331065 0.4018578 0.3629397 0.0433719 0.0589011 0.0833585 0.2152614 0.3515132 0.0661122 2.8331065 0.1475413 0.0433719 0.0662316 0.2152614 0.3852214 0.0000010 0.3852214 0.0658438 0.0661122 0.0800973 0.1313129 0.1530936 0.1530936 0.0000010 0.4018578 0.3999365 0.0000000 0.0470701 0.3254173 0.4112595 0.0629209 0.2135827 0.2104721 0.3117188 0.4351453 0.4112424 0.0763380 0.4112424 0.3966721 2.4484997 2.1768340 0.4094520 0.0437031 0.1313129 0.0241244 0.0470701 
AmsW6_1    0.4225368 0.4225368 0.0611686 0.1480693 0.0733473 0.4452123 0.2969482 0.0502256 0.0736985 0.2969482 0.0598049 0.0611686 0.0768123 2.7972717 0.4102420 0.3493395 0.0573064 0.0733226 0.0733473 0.2314995 0.3608578 0.0596983 2.7972717 0.1482892 0.0573064 0.0598049 0.2314995 0.3914328 0.0475654 0.3914328 0.0806152 0.0596983 0.0768123 0.1458063 0.1513731 0.1513731 0.0470701 0.4102420 0.4008628 0.0470701 0.0000000 0.3478861 0.4095974 0.0565182 0.2314936 0.2269350 0.3348328 0.4436063 0.4142981 0.0730827 0.4142981 0.4072828 2.4955842 2.2261031 0.4106900 0.0714318 0.1458063 0.0502256 0.0000010 
Kus        0.4325804 0.4325804 0.3335140 0.4021754 0.3650077 0.4787458 0.3488590 0.3385955 0.3513189 0.3488590 0.3657323 0.3335140 0.3620821 3.1019120 0.3711859 0.4562874 0.3415758 0.3493400 0.3650077 0.3505338 0.4175167 0.3631511 3.1019120 0.3900268 0.3415758 0.3657323 0.3505338 0.3901480 0.3229551 0.3901480 0.3615535 0.3631511 0.3620821 0.3902738 0.3878330 0.3878330 0.3254173 0.3711859 0.3903298 0.3254173 0.3478861 0.0000000 0.4712224 0.3607788 0.3459981 0.3527964 0.3972701 0.4820438 0.3805314 0.3552994 0.3805314 0.4188422 2.3991102 2.3762451 0.4700790 0.3321923 0.3902738 0.3385955 0.3478861 
Ue26       0.3487285 0.3487285 0.4097872 0.4193902 0.4222083 0.1213000 0.3843013 0.4168736 0.4274440 0.3843013 0.4278911 0.4097872 0.4129517 3.0247983 0.3621970 0.3592888 0.4023997 0.4151304 0.4222083 0.3495791 0.3394660 0.4170059 3.0247983 0.4007987 0.4023997 0.4278911 0.3495791 0.3016087 0.4119678 0.3016087 0.4230403 0.4170059 0.4129517 0.4168817 0.3995392 0.3995392 0.4112595 0.3621970 0.4523092 0.4112595 0.4095974 0.4712224 0.0000000 0.4262287 0.3454643 0.3377956 0.3217654 0.1504557 0.3713451 0.4056089 0.3713451 0.2966785 2.3248954 2.1792143 0.1211414 0.4209893 0.4168817 0.4168736 0.4095974 
AmsW69_1   0.4181768 0.4181768 0.0505896 0.1538994 0.0336419 0.4536784 0.3175304 0.0400597 0.0401601 0.3175304 0.0029382 0.0505896 0.0302019 2.8139324 0.4059551 0.3808103 0.0537051 0.0434456 0.0336419 0.2355447 0.3831045 0.0088371 2.8139324 0.1334852 0.0537051 0.0029382 0.2355447 0.4083699 0.0601163 0.4083699 0.0466417 0.0088371 0.0302019 0.1326413 0.1376033 0.1376033 0.0629209 0.4059551 0.3947096 0.0629209 0.0565182 0.3607788 0.4262287 0.0000000 0.2305630 0.2259916 0.3441543 0.4466094 0.4100121 0.0302679 0.4100121 0.4243564 2.3727245 2.2632807 0.4349373 0.0605930 0.1326413 0.0400597 0.0565182 
AmOrD0     0.3731296 0.3731296 0.1945013 0.2222661 0.2235103 0.3869570 0.2977704 0.2058459 0.2225672 0.2977704 0.2348249 0.1945013 0.2483435 3.0394874 0.3171135 0.3291364 0.2090990 0.2180086 0.2235103 0.1212443 0.3048253 0.2374857 3.0394874 0.2011544 0.2090990 0.2348249 0.1212443 0.3184215 0.2113695 0.3184215 0.2278142 0.2374857 0.2483435 0.2243006 0.2042453 0.2042453 0.2135827 0.3171135 0.3430340 0.2135827 0.2314936 0.3459981 0.3454643 0.2305630 0.0000000 0.0179102 0.2827597 0.3799933 0.3256474 0.2427905 0.3256474 0.3261151 2.4035646 2.1827966 0.3647926 0.2031262 0.2243006 0.2058459 0.2314936 
AmOr_2     0.3671751 0.3671751 0.2006098 0.2084969 0.2189510 0.3789069 0.3004939 0.2027454 0.2194348 0.3004939 0.2302363 0.2006098 0.2436963 3.0019817 0.3061797 0.3230762 0.2047625 0.2182510 0.2189510 0.1099542 0.2993625 0.2329121 3.0019817 0.1966652 0.2047625 0.2302363 0.1099542 0.3129504 0.2082385 0.3129504 0.2280486 0.2329121 0.2436963 0.2191312 0.2048933 0.2048933 0.2104721 0.3061797 0.3456978 0.2104721 0.2269350 0.3527964 0.3377956 0.2259916 0.0179102 0.0000000 0.2775065 0.3847199 0.3146338 0.2381822 0.3146338 0.3150325 2.4270335 2.2027453 0.3569895 0.2093512 0.2191312 0.2027454 0.2269350 
Uc878      0.3084208 0.3084208 0.3139233 0.3421934 0.3494812 0.3679942 0.3095832 0.3201125 0.3216732 0.3095832 0.3454525 0.3139233 0.3652362 3.1795851 0.3167267 0.2825270 0.3091564 0.3199138 0.3494812 0.2985342 0.3146371 0.3437696 3.1795851 0.3238845 0.3091564 0.3454525 0.2985342 0.2536362 0.3156150 0.2536362 0.3313312 0.3437696 0.3652362 0.3288388 0.3270115 0.3270115 0.3117188 0.3167267 0.3904933 0.3117188 0.3348328 0.3972701 0.3217654 0.3441543 0.2827597 0.2775065 0.0000000 0.3768740 0.3252802 0.3584946 0.3252802 0.2824220 2.4568797 2.3202698 0.3433568 0.3199309 0.3288388 0.3201125 0.3348328 
StsAN      0.4113200 0.4113200 0.4311602 0.4445918 0.4447059 0.0416966 0.4071230 0.4382755 0.4471655 0.4071230 0.4417793 0.4311602 0.4354148 2.8042069 0.3792259 0.4071861 0.4258124 0.4446925 0.4447059 0.3894037 0.3827153 0.4374205 2.8042069 0.4297424 0.4258124 0.4417793 0.3894037 0.3232589 0.4311869 0.3232589 0.4527374 0.4374205 0.4354148 0.4571701 0.4297248 0.4297248 0.4351453 0.3792259 0.4638215 0.4351453 0.4436063 0.4820438 0.1504557 0.4466094 0.3799933 0.3847199 0.3768740 0.0000000 0.3883203 0.4279787 0.3883203 0.3549569 2.3609227 2.1587828 0.1493469 0.4424455 0.4571701 0.4382755 0.4436063 
ApTi_5     0.3385356 0.3385356 0.3829977 0.4182332 0.4070547 0.3754494 0.3752484 0.3866367 0.4129006 0.3752484 0.4116039 0.3829977 0.4255090 2.8524982 0.0087976 0.3382998 0.3903344 0.4105609 0.4070547 0.3483571 0.3839310 0.4137732 2.8524982 0.4055084 0.3903344 0.4116039 0.3483571 0.2994922 0.4052031 0.2994922 0.4238373 0.4137732 0.4255090 0.4264057 0.4095855 0.4095855 0.4112424 0.0087976 0.2896852 0.4112424 0.4142981 0.3805314 0.3713451 0.4100121 0.3256474 0.3146338 0.3252802 0.3883203 0.0000000 0.4181334 0.0000010 0.1678281 2.4639705 2.2949301 0.4103207 0.3880943 0.4264057 0.3866367 0.4142981 
AmsC0_2    0.4315636 0.4315636 0.0673971 0.1573555 0.0210289 0.4349146 0.3284133 0.0628326 0.0602102 0.3284133 0.0333785 0.0673971 0.0029454 2.7724068 0.4141065 0.3995142 0.0573132 0.0599043 0.0210289 0.2390612 0.3736440 0.0272421 2.7724068 0.1334664 0.0573132 0.0333785 0.2390612 0.4144136 0.0735818 0.4144136 0.0669818 0.0272421 0.0029454 0.1471096 0.1375794 0.1375794 0.0763380 0.4141065 0.3711052 0.0763380 0.0730827 0.3552994 0.4056089 0.0302679 0.2427905 0.2381822 0.3584946 0.4279787 0.4181334 0.0000000 0.4181334 0.4359323 2.4303022 2.2955149 0.4199596 0.0711732 0.1471096 0.0628326 0.0730827 
tei_2      0.3385356 0.3385356 0.3829977 0.4182332 0.4070547 0.3754494 0.3752484 0.3866367 0.4129006 0.3752484 0.4116039 0.3829977 0.4255090 2.8524982 0.0087976 0.3382998 0.3903344 0.4105609 0.4070547 0.3483571 0.3839310 0.4137732 2.8524982 0.4055084 0.3903344 0.4116039 0.3483571 0.2994922 0.4052031 0.2994922 0.4238373 0.4137732 0.4255090 0.4264057 0.4095855 0.4095855 0.4112424 0.0087976 0.2896852 0.4112424 0.4142981 0.3805314 0.3713451 0.4100121 0.3256474 0.3146338 0.3252802 0.3883203 0.0000010 0.4181334 0.0000000 0.1678281 2.4639705 2.2949301 0.4103207 0.3880943 0.4264057 0.3866367 0.4142981 
Uc37       0.3252053 0.3252053 0.3980463 0.4179753 0.4246686 0.3495930 0.3708862 0.4018099 0.4238120 0.3708862 0.4260087 0.3980463 0.4435189 2.6989066 0.1554697 0.2872924 0.3989249 0.4214196 0.4246686 0.3340676 0.3623701 0.4281424 2.6989066 0.4189184 0.3989249 0.4260087 0.3340676 0.2181775 0.4020096 0.2181775 0.4348256 0.4281424 0.4435189 0.4087438 0.4230119 0.4230119 0.3966721 0.1554697 0.3257340 0.3966721 0.4072828 0.4188422 0.2966785 0.4243564 0.3261151 0.3150325 0.2824220 0.3549569 0.1678281 0.4359323 0.1678281 0.0000000 2.4342341 2.1636154 0.3217287 0.4032611 0.4087438 0.4018099 0.4072828 
UME        2.4181248 2.4181248 2.4085000 2.4707564 2.4369837 2.3680421 2.4930798 2.4714306 2.4491690 2.4930798 2.3810833 2.4085000 2.4206205 3.8518206 2.4702541 2.5444117 2.4098274 2.4615487 2.4369837 2.4845097 2.4258845 2.3744411 3.8518206 2.4093162 2.4098274 2.3810833 2.4845097 2.5129162 2.4838468 2.5129162 2.4243295 2.3744411 2.4206205 2.4320011 2.3984276 2.3984276 2.4484997 2.4702541 2.4511842 2.4484997 2.4955842 2.3991102 2.3248954 2.3727245 2.4035646 2.4270335 2.4568797 2.3609227 2.4639705 2.4303022 2.4639705 2.4342341 0.0000000 3.2314088 2.2638900 2.4227417 2.4320011 2.4714306 2.4955842 
NnsW4_1    2.2894535 2.2894535 2.2039729 2.2853943 2.2846497 2.1163165 2.2009198 2.2284012 2.2235938 2.2009198 2.2632807 2.2039729 2.2939562 2.6641887 2.2286197 2.3702867 2.2438207 2.2313441 2.2846497 2.2829430 2.2204317 2.2890181 2.6641887 2.2707155 2.2438207 2.2632807 2.2829430 2.3582587 2.2196511 2.3582587 2.2295165 2.2890181 2.2939562 2.1980994 2.2672948 2.2672948 2.1768340 2.2286197 2.3661926 2.1768340 2.2261031 2.3762451 2.1792143 2.2632807 2.1827966 2.2027453 2.3202698 2.1587828 2.2949301 2.2955149 2.2949301 2.1636154 3.2314088 0.0000000 2.1513783 2.2017128 2.1980994 2.2284012 2.2261031 
StsMC      0.3798405 0.3798405 0.4153365 0.4084691 0.4366094 0.1310743 0.3889039 0.4222787 0.4413117 0.3889039 0.4301683 0.4153365 0.4272542 2.9967374 0.4010376 0.3703868 0.4234537 0.4291356 0.4366094 0.3679608 0.3735536 0.4339102 2.9967374 0.3959503 0.4234537 0.4301683 0.3679608 0.3106064 0.4147953 0.3106064 0.4369854 0.4339102 0.4272542 0.4158637 0.3947397 0.3947397 0.4094520 0.4010376 0.4839387 0.4094520 0.4106900 0.4700790 0.1211414 0.4349373 0.3647926 0.3569895 0.3433568 0.1493469 0.4103207 0.4199596 0.4103207 0.3217287 2.2638900 2.1513783 0.0000000 0.4263199 0.4158637 0.4222787 0.4106900 
AmsTN      0.4204064 0.4204064 0.0089337 0.1752943 0.0643728 0.4482083 0.3018702 0.0183206 0.0470889 0.3018702 0.0639334 0.0089337 0.0749476 2.7351830 0.3841090 0.3651956 0.0364983 0.0468512 0.0643728 0.2227745 0.3593984 0.0572442 2.7351830 0.1537375 0.0364983 0.0639334 0.2227745 0.3878496 0.0408190 0.3878496 0.0536954 0.0572442 0.0749476 0.1450317 0.1543769 0.1543769 0.0437031 0.3841090 0.3769684 0.0437031 0.0714318 0.3321923 0.4209893 0.0605930 0.2031262 0.2093512 0.3199309 0.4424455 0.3880943 0.0711732 0.3880943 0.4032611 2.4227417 2.2017128 0.4263199 0.0000000 0.1450317 0.0183206 0.0714318 
AmsBJ_4    0.3947470 0.3947470 0.1372440 0.1088766 0.1531138 0.4485528 0.3552538 0.1388086 0.1381952 0.3552538 0.1363709 0.1372440 0.1467289 2.7780935 0.4169508 0.3340217 0.1328757 0.1422159 0.1531138 0.2232683 0.3885723 0.1392310 2.7780935 0.0877419 0.1328757 0.1363709 0.2232683 0.4064210 0.1327805 0.4064210 0.1458189 0.1392310 0.1467289 0.0000010 0.0946090 0.0946090 0.1313129 0.4169508 0.4063917 0.1313129 0.1458063 0.3902738 0.4168817 0.1326413 0.2243006 0.2191312 0.3288388 0.4571701 0.4264057 0.1471096 0.4264057 0.4087438 2.4320011 2.1980994 0.4158637 0.1450317 0.0000000 0.1388086 0.1458063 
AmsW8_2    0.4222425 0.4222425 0.0090848 0.1682869 0.0628781 0.4461356 0.2951358 0.0000010 0.0334766 0.2951358 0.0432500 0.0090848 0.0664555 2.7874047 0.3826437 0.3668951 0.0305332 0.0333113 0.0628781 0.2192523 0.3617531 0.0431761 2.7874047 0.1469366 0.0305332 0.0432500 0.2192523 0.3886539 0.0212241 0.3886539 0.0398181 0.0431761 0.0664555 0.1388086 0.1524635 0.1524635 0.0241244 0.3826437 0.3897398 0.0241244 0.0502256 0.3385955 0.4168736 0.0400597 0.2058459 0.2027454 0.3201125 0.4382755 0.3866367 0.0628326 0.3866367 0.4018099 2.4714306 2.2284012 0.4222787 0.0183206 0.1388086 0.0000000 0.0502256 
AmsW6_2    0.4225368 0.4225368 0.0611686 0.1480693 0.0733473 0.4452123 0.2969482 0.0502256 0.0736985 0.2969482 0.0598049 0.0611686 0.0768123 2.7972717 0.4102420 0.3493395 0.0573064 0.0733226 0.0733473 0.2314995 0.3608578 0.0596983 2.7972717 0.1482892 0.0573064 0.0598049 0.2314995 0.3914328 0.0475654 0.3914328 0.0806152 0.0596983 0.0768123 0.1458063 0.1513731 0.1513731 0.0470701 0.4102420 0.4008628 0.0470701 0.0000010 0.3478861 0.4095974 0.0565182 0.2314936 0.2269350 0.3348328 0.4436063 0.4142981 0.0730827 0.4142981 0.4072828 2.4955842 2.2261031 0.4106900 0.0714318 0.1458063 0.0502256 0.0000000 
```
