## Supplementary Data 7 for "Structural and evolutionary analyses support reclassification of glycopeptide antibiotics as xyclopeptides": OG_57_vanA_trimal_iqtree.treefile

```
(A47:0.0000000000,(StToN1:0.0000010000,((((((((((((((ris:0.0000000000,AmLrN2_2:0.0000000000):0.0000000000,AmLr_1:0.0000000000):0.0000000000,AmLr_2:0.0000000000):0.0000010000,AmLrN2_1:0.0000010000)62:0.0000010000,AmsTN:0.0102624716)94:0.0034225833,((AmsW8_1:0.0000010000,AmsW8_2:0.0000010000)55:0.0000010000,((AmsW1_2:0.0000010000,(AmsW5_2:0.0000010000,AmsW1_1:0.0000010000)55:0.0000010000)98:0.0123657546,(AmsW6_1:0.0000010000,AmsW6_2:0.0000010000)100:0.0430329844)81:0.0155354592)78:0.0068236989)48:0.0072169451,(((AmDeD9_2:0.0000000000,dec_2:0.0000000000):0.0000000000,AmDeD9_3:0.0000000000):0.0000010000,AmDeD9_1:0.0000010000)100:0.0203394840)62:0.0100483179,(((((((AmsMJ_2:0.0000000000,AmsMJ_3:0.0000000000):0.0000000000,AmsW9_1:0.0000000000):0.0000000000,AmsW9_2:0.0000000000):0.0000010000,AmsMJ_4:0.0000010000)100:0.0137618657,((((AmJa_1:0.0000000000,AmJaD4:0.0000000000):0.0000000000,AmJa_2:0.0000000000):0.0000010000,risA:0.0000010000)100:0.0033482289,AmsC0_2:0.0000010000)99:0.0100875081)99:0.0156480537,(((((van:0.0000000000,AmKe_2:0.0000000000):0.0000000000,AmKe_4:0.0000000000):0.0000010000,AmOrH:0.0000010000)100:0.0033531218,AmsW69_1:0.0000010000)100:0.0033893284,(((AmKeF:0.0000000000,AmKe_3:0.0000000000):0.0000000000,ker:0.0000000000):0.0000010000,AmKen_2:0.0000010000)99:0.0066902873)97:0.0058217275)99:0.0238231899,((AmRo_2:0.0033570759,AmRo_1:0.0033739018)73:0.0033990180,AmsW97:0.0000023033)100:0.0172258565)61:0.0041822308)99:0.0573968931,(((AmAaD2_3:0.0308097012,(AmAzD3_3:0.0000010000,AmAzD3_5:0.0000010000)99:0.0067248326)47:0.0000024198,AmOv:0.0033209882)100:0.0438696903,(AmsBJ_3:0.0000010000,AmsBJ_4:0.0000010000)100:0.0544804053)96:0.0476774956)100:0.0802229155,(((((AmRg_6:0.0000000000,AmRgN0:0.0000000000):0.0000000000,AmRg_5:0.0000000000):0.0000000000,AmRg_4:0.0000000000):0.0000010000,dec_1:0.0000010000)100:0.0808884061,(AmOrD0:0.0131210681,AmOr_2:0.0071787504)100:0.0457485804)99:0.0509631382)99:0.0669600202,((AkAan_1:0.0000010000,AkAan_2:0.0000010000)100:0.1683290392,Kus:0.2445180812)77:0.0490957381)71:0.0422421682,AmBr_2:0.1898402173)44:0.0384272215,(StsW00:0.1800151130,(NcTr_1:0.0000010000,NcTr_2:0.0000010000)100:0.1111550549)90:0.0358800979)20:0.0072547541,((((((StsY_A:0.0102952351,StsAN:0.0363286550)100:0.0650305427,StsMC:0.0688491581)91:0.0346058942,Ue26:0.0357430606)93:0.1338963468,(((UK6:0.0000010000,ApsA3_2:0.0000010000)100:2.1742750430,NnsW4_1:1.2129803531)100:0.5046777651,UME:2.0056469965)98:0.6582143523)86:0.0426552417,(((((ApTi:0.0000000000,tei_1:0.0000000000):0.0000010000,ApTi_4:0.0000010000)88:0.0000010000,(ApTi_5:0.0000010000,tei_2:0.0000010000)100:0.0099129860)99:0.0711819247,ApRc:0.2703895938)68:0.0518359199,Uc37:0.0629237351)92:0.1033377460)55:0.0250561391,Uc878:0.1559265404)45:0.0214975260)100:0.1958952764):0.0000010000,StTo:0.0000000000);
```
