## Supplementary Data 7 for "Structural and evolutionary analyses support reclassification of glycopeptide antibiotics as xyclopeptides": OG_60_vanH_trimal_iqtree.bionj

```
(((((((((((((A47:5e-07,StToN1:5e-07):0.21358362,AmBr_2:0.11228807):0.031026931,(((((StsY_A:0.017515827,StsAN:0.013401967):0.031315871,StsMC:0.059293717):0.003932409,Ue26:0.025290031):0.12074641,(((UK6:5e-07,ApsA3_2:5e-07):0.10461944,((ApTi:5e-07,ApTi_4:5e-07):0.095445231,Uc37:0.071715713):0.021208465):0.0065408945,ApRc:0.18235418):0.03470666):0.011938825,Kus:0.15836503):0.015401987):0.012573277,((StsW00:-0.00072962418,US8:0.0035241251):0.16317204,(NcTr_1:0.0044523757,NcTr_2:-0.0044513755):0.134882):0.0088643683):0.0083705112,Uc878:0.13697821):0.030858181,(AkAan_1:2.2146609e-05,AkAan_2:-2.1146609e-05):0.16501963):0.0049818009,((AmRg_6:5e-07,dec_1:5e-07):0.079368226,(AmOrD0:0.010521466,AmOr_2:0.00091527635):0.051627539):0.06377089):0.043119084,(AmsBJ_4:5e-07,AmsBJ_3:5e-07):0.071845621):0.012885412,(AmAaD2_3:0.04479488,(AmOv:0.011414765,(AmAzD3_3:5e-07,AmAzD3_5:5e-07):0.02374946):0.053252958):0.010227272):0.025404789,((((AmsW6_2:5e-07,AmsW6_1:5e-07):0.0053838533,(((ris:5e-07,AmLrN2_1:5e-07):0.0035173818,AmsTN:0.0022018752):0.005392896,(AmsW8_1:6.0417569e-05,AmsW8_2:-5.9417569e-05):0.01251898):0.0041700439):0.0018303229,(AmRo_2:0.0029721893,(AmsW97:0.0017732896,AmRo_1:0.0010689888):0.0027274298):0.0070961826):0.01884537,((AmsW5_2:-0.00075109972,AmsW1_2:0.00075209973):0.00038968248,AmsW1_1:-0.00038918247):0.021659909):0.0041000349):0.014645994,((AmDeD9_1:5e-07,dec_2:5e-07):0.0014755187,(AmDeD9_3:5e-07,AmDeD9_2:5e-07):0.0019463954):0.019751191):0.0097655542,(((AmsMJ_2:0.00019985174,(AmsMJ_3:-0.00017768191,((AmJa_2:-0.00023715531,(risA:5e-07,AmJa_1:5e-07):0.00023765532):0.00012878928,AmsC0_2:-0.00012828928):0.0061246911):-0.00019935185):0.00051925599,AmsMJ_4:-0.00042638162):0.0010900663,AmsW9_2:-0.0010204727):0.011978218):0.0078832945,(AmKen_2:0.00014034798,ker:0.003285835):0.00034730369,((AmsW69_1:0.0030165736,AmKeF:-0.00014986214):6.3549727e-05,((AmKe_2:0.00023836414,van:-0.00023736413):0.00014252629,AmOrH:-0.00014202629):0.0029940717):-0.00019457517);
```
