## Supplementary Data 7 for "Structural and evolutionary analyses support reclassification of glycopeptide antibiotics as xyclopeptides": OG_60_vanH_trimal_iqtree.ckp

```
--- # IQ-TREE Checkpoint ver >= 1.6
CandidateSet:
 00: -5578.986661 (0:0.0000010006,1:0.0000010006,(((((((((((((((((2:0.0000010006,11:0.0000010006):0.002862220487,59:0.0028659229):0.005716304034,((7:0.0000010006,61:0.0000010006):0.01180405013,(8:0.0000010006,(17:0.0028467670,30:0.0000010006):0.005699540392):0.008645059315):0.002895546123):0.008778988881,(42:0.0000010006,62:0.0000010006):1.000557628e-06):0.01856313532,((((((4:0.0000010006,(((12:0.0000010006,32:0.0000010006):1.000557628e-06,(53:0.0000010006,54:0.0000010006):1.000557628e-06):0.005736137777,55:0.0000010006):1.000557628e-06):1.000557628e-06,18:0.0000010006):1.000557628e-06,43:0.0000010006):0.01241758216,(((10:0.0000010006,25:0.0000010006):1.000557628e-06,50:0.0000010006):1.000557628e-06,((21:0.0000010006,31:0.0000010006):1.000557628e-06,(46:0.0028762451,57:0.0035551345):1.000557628e-06):0.002863291536):0.00816204069):0.01791549003,((16:0.0000010006,47:0.0000010006):1.000557628e-06,(24:0.0000010006,34:0.0000010006):0.003564883496):0.01931509581):0.01886884719,(28:0.0000010006,(37:0.0000010006,41:0.0000010006):1.000557628e-06):0.02233241049):0.003477140529):0.02624645835,3:0.0564020960):0.02422025309,(23:0.0119564151,(35:0.0000010006,36:0.0000010006):0.02378553258):0.04515916928):0.01829774568,(33:0.0000010006,60:0.0000010006):0.07139667135):0.0565095314,((19:0.0000010006,26:0.0000010006):0.08283683005,(48:0.0114679279,49:0.0000010006):0.05210482511):0.07618647329):0.02308836819,(6:0.0000010006,9:0.0000010006):0.1797484116):0.0574958979,51:0.1497063393):0.0200864178,(27:0.0000010006,29:0.0000010006):0.1542282025):0.02438069325,(15:0.0000010006,40:0.0027720091):0.1712785852):0.01713497739,(((13:0.0000010006,22:0.0000010006):0.1086704096,((14:0.0000010006,38:0.0000010006):0.09512120233,56:0.0829065503):0.02522891582):0.02205748139,39:0.1740707978):0.03933150609):0.02905223184,((5:0.0235827153,52:0.0090042687):0.03324310339,(45:0.0309888346,58:0.0567901846):0.01147412871):0.1361133048):0.01666554451,44:0.1786255650):0.06584512204,20:0.0933070319):0.2576209009);
 01: -5578.98703207 (0:0.0000010005,1:0.0000010005,(((((((((((((((((2:0.0000010005,11:0.0000010005):0.002863500035,59:0.0028672108):0.005718836646,((7:0.0000010005,61:0.0000010005):0.01180936544,(8:0.0000010005,(17:0.0028480088,30:0.0000010005):0.00570202814):0.008648850935):0.002896852247):0.008782996459,(42:0.0000010005,62:0.0000010005):1.00047354e-06):0.01857231583,(((((((4:0.0000010005,55:0.0000010005):1.00047354e-06,((12:0.0000010005,32:0.0000010005):1.00047354e-06,(53:0.0000010005,54:0.0000010005):1.00047354e-06):0.00573892255):1.00047354e-06,18:0.0000010005):1.00047354e-06,43:0.0000010005):0.01242331099,(((10:0.0000010005,25:0.0000010005):1.00047354e-06,50:0.0000010005):1.00047354e-06,(21:0.0000010005,(31:0.0000010005,(46:0.0028776051,57:0.0035566882):1.00047354e-06):1.00047354e-06):0.002864659197):0.008166147481):0.0179232873,((16:0.0000010005,47:0.0000010005):1.00047354e-06,(24:0.0000010005,34:0.0000010005):0.003566441662):0.01932382042):0.0188778275,((28:0.0000010005,37:0.0000010005):1.00047354e-06,41:0.0000010005):0.02234221589):0.003477831291):0.02625767488,3:0.0564286100):0.02422990856,(23:0.0119607439,(35:0.0000010005,36:0.0000010005):0.02379630285):0.04517809701):0.01830419096,(33:0.0000010005,60:0.0000010005):0.071428525):0.05652993232,((19:0.0000010005,26:0.0000010005):0.08287098329,(48:0.0114729986,49:0.0000010005):0.0521270364):0.07621610413):0.02309544829,(6:0.0000010005,9:0.0000010005):0.1798241074):0.05751311092,51:0.1497671410):0.02009393098,(27:0.0000010005,29:0.0000010005):0.1542876195):0.02438962653,(15:0.0000010005,40:0.0027743609):0.1713395886):0.01713885945,(((13:0.0000010005,22:0.0000010005):0.1087093356,((14:0.0000010005,38:0.0000010005):0.09515383192,56:0.0829333235):0.02523236565):0.02206130413,39:0.1741320573):0.03934044833):0.02905113256,((5:0.0235887595,52:0.0090074201):0.033250219,(45:0.0309969333,58:0.0568070261):0.01147618684):0.136155998):0.01666487004,44:0.1786745714):0.0658559995,20:0.0933350580):0.2576806591);
 02: -5578.98705329 (0:0.0000010000,1:0.0000010000,(((((((((((((((((2:0.0000010000,11:0.0000010000):0.002858594293,59:0.0028622856):0.005709101166,((7:0.0000010000,61:0.0000010000):0.011789108,(8:0.0000010000,(17:0.0028431929,30:0.0000010000):0.005692381686):0.008634182714):0.002891882584):0.008767803677,(42:0.0000010000,62:0.0000010000):1e-06):0.01853933171,(((((((4:0.0000010000,((12:0.0000010000,32:0.0000010000):1e-06,(53:0.0000010000,54:0.0000010000):1e-06):0.005728617806):1e-06,55:0.0000010000):1e-06,18:0.0000010000):1e-06,43:0.0000010000):0.01240500143,(((10:0.0000010000,25:0.0000010000):1e-06,50:0.0000010000):1e-06,((21:0.0000010000,(31:0.0000010000,46:0.0028725331):1e-06):1e-06,57:0.0035505819):0.002859535141):0.00815142861):0.01789330058,((16:0.0000010000,47:0.0000010000):1e-06,(24:0.0000010000,34:0.0000010000):0.003560399614):0.01929108044):0.01884452442,(28:0.0000010000,(37:0.0000010000,41:0.0000010000):1e-06):0.02230298152):0.003473556703):0.02622372882,3:0.0563292020):0.02420169849,(23:0.0119462028,(35:0.0000010000,36:0.0000010000):0.02375550852):0.04509971992):0.01830003281,(33:0.0000010000,60:0.0000010000):0.0713036541):0.05645293652,((19:0.0000010000,26:0.0000010000):0.0827642293,(48:0.0114558698,49:0.0000010000):0.05204433075):0.0761043897):0.02308026801,(6:0.0000010000,9:0.0000010000):0.1795515595):0.05745100747,51:0.1495614307):0.02006768185,(27:0.0000010000,29:0.0000010000):0.1540767493):0.02436118085,(15:0.0000010000,40:0.0027699306):0.1711235582):0.01712686334,(((13:0.0000010000,22:0.0000010000):0.1085816495,((14:0.0000010000,38:0.0000010000):0.0950458514,56:0.0828474458):0.02521992717):0.0220525475,39:0.1739198853):0.03930094491):0.02904648084,((5:0.0235676634,52:0.0089987901):0.03322432321,(45:0.0309705510,58:0.0567534226):0.01146868703):0.1360137677):0.0166752731,44:0.1784938423):0.06582085881,20:0.0932353944):0.2574623439);
 03: -5578.98705358 (0:0.0000010000,1:0.0000010000,(((((((((((((((((2:0.0000010000,11:0.0000010000):0.002858590428,59:0.0028622817):0.005709093418,((7:0.0000010000,61:0.0000010000):0.01178909192,(8:0.0000010000,(17:0.0028431891,30:0.0000010000):0.005692374019):0.008634171079):0.002891878613):0.008767791997,(42:0.0000010000,62:0.0000010000):1e-06):0.01853925175,(((((((4:0.0000010000,55:0.0000010000):1e-06,((12:0.0000010000,32:0.0000010000):1e-06,(53:0.0000010000,54:0.0000010000):1e-06):0.00572860541):1e-06,18:0.0000010000):1e-06,43:0.0000010000):0.01240610467,(((10:0.0000010000,25:0.0000010000):1e-06,50:0.0000010000):1e-06,((21:0.0000010000,(31:0.0000010000,46:0.0028725564):1e-06):1e-06,57:0.0035505776):0.002859526424):0.008149939068):0.01789176674,((16:0.0000010000,47:0.0000010000):1e-06,(24:0.0000010000,34:0.0000010000):0.00356027722):0.01929219584):0.01884428474,(28:0.0000010000,(37:0.0000010000,41:0.0000010000):1e-06):0.02230341168):0.003473592251):0.0262237114,3:0.0563291936):0.02420156765,(23:0.0119461851,(35:0.0000010000,36:0.0000010000):0.02375547594):0.04509967328):0.01830000465,(33:0.0000010000,60:0.0000010000):0.07130355906):0.0564528568,((19:0.0000010000,26:0.0000010000):0.08276410694,(48:0.0114558540,49:0.0000010000):0.05204426524):0.07610428547):0.02308023836,(6:0.0000010000,9:0.0000010000):0.1795512903):0.05745093686,51:0.1495612126):0.02006765652,(27:0.0000010000,29:0.0000010000):0.1540765239):0.02436115032,(15:0.0000010000,40:0.0027699268):0.1711233304):0.01712684688,(((13:0.0000010000,22:0.0000010000):0.1085815042,((14:0.0000010000,38:0.0000010000):0.09504572606,56:0.0828473451):0.02521990006):0.02205253494,39:0.1739196406):0.03930090374):0.02904647765,((5:0.0235676339,52:0.0089987810):0.0332242883,(45:0.0309705141,58:0.0567533593):0.01146867506):0.1360135981):0.01667527936,44:0.1784936242):0.06582080269,20:0.0932352747):0.2574620701);
 04: -5578.98705363 (0:0.0000010000,1:0.0000010000,(((((((((((((((((2:0.0000010000,11:0.0000010000):0.002858589562,59:0.0028622808):0.005709091693,((7:0.0000010000,61:0.0000010000):0.01178908833,(8:0.0000010000,(17:0.0028431882,30:0.0000010000):0.005692372311):0.008634168484):0.002891877732):0.008767789317,(42:0.0000010000,62:0.0000010000):1e-06):0.01853924583,(((((((4:0.0000010000,55:0.0000010000):1e-06,((12:0.0000010000,32:0.0000010000):1e-06,(53:0.0000010000,54:0.0000010000):1e-06):0.005728601974):1e-06,18:0.0000010000):1e-06,43:0.0000010000):0.01240610125,(((10:0.0000010000,25:0.0000010000):1e-06,50:0.0000010000):1e-06,(((21:0.0000010000,46:0.0028725547):1e-06,31:0.0000010000):1e-06,57:0.0035505773):0.002859525066):0.008149935092):0.01789176097,((16:0.0000010000,47:0.0000010000):1e-06,(24:0.0000010000,34:0.0000010000):0.003560275838):0.01929219354):0.01884427858,(28:0.0000010000,(37:0.0000010000,41:0.0000010000):1e-06):0.02230340081):0.003473591679):0.02622370429,3:0.0563291763):0.02420156156,(23:0.0119461823,(35:0.0000010000,36:0.0000010000):0.02375546864):0.04509966039):0.01830000227,(33:0.0000010000,60:0.0000010000):0.07130353703):0.05645284305,((19:0.0000010000,26:0.0000010000):0.08276408532,(48:0.0114558509,49:0.0000010000):0.05204425083):0.07610426441):0.02308023515,(6:0.0000010000,9:0.0000010000):0.1795512397):0.05745092482,51:0.1495611740):0.02006765177,(27:0.0000010000,29:0.0000010000):0.1540764844):0.02436114523,(15:0.0000010000,40:0.0027699262):0.1711232901):0.01712684431,(((13:0.0000010000,22:0.0000010000):0.1085814802,((14:0.0000010000,38:0.0000010000):0.09504570542,56:0.0828473287):0.02521989703):0.02205253332,39:0.1739195997):0.03930089609):0.02904647729,((5:0.0235676295,52:0.0089987794):0.03322428305,(45:0.0309705087,58:0.0567533490):0.01146867346):0.1360135707):0.01667528203,44:0.1784935893):0.06582079642,20:0.0932352555):0.2574620289);
 05: -5578.98705374 (0:0.0000010000,1:0.0000010000,(((((((((((((((((2:0.0000010000,11:0.0000010000):0.00285859007,59:0.0028622813):0.005709092699,((7:0.0000010000,61:0.0000010000):0.01178909042,(8:0.0000010000,(17:0.0028431887,30:0.0000010000):0.005692373307):0.00863417):0.002891878245):0.00876779089,(42:0.0000010000,62:0.0000010000):1e-06):0.01853924963,(((((((4:0.0000010000,55:0.0000010000):1e-06,(((12:0.0000010000,32:0.0000010000):1e-06,53:0.0000010000):1e-06,54:0.0000010000):0.005728603794):1e-06,18:0.0000010000):1e-06,43:0.0000010000):0.01240613356,(((10:0.0000010000,25:0.0000010000):1e-06,50:0.0000010000):1e-06,(((21:0.0000010000,31:0.0000010000):1e-06,46:0.0028724681):1e-06,57:0.0035505810):0.0028595291):0.008149948071):0.01789176576,((16:0.0000010000,47:0.0000010000):1e-06,(24:0.0000010000,34:0.0000010000):0.003560276357):0.01929217652):0.01884428245,(28:0.0000010000,(37:0.0000010000,41:0.0000010000):1e-06):0.02230342492):0.003473590794):0.02622370774,3:0.0563291860):0.02420156442,(23:0.0119461836,(35:0.0000010000,36:0.0000010000):0.02375547288):0.04509966808):0.01830000158,(33:0.0000010000,60:0.0000010000):0.07130355018):0.05645284993,((19:0.0000010000,26:0.0000010000):0.0827640953,(48:0.0114558526,49:0.0000010000):0.052044259):0.07610427548):0.02308023561,(6:0.0000010000,9:0.0000010000):0.1795512657):0.05745093055,51:0.1495611931):0.02006765405,(27:0.0000010000,29:0.0000010000):0.1540765033):0.02436114733,(15:0.0000010000,40:0.0027699265):0.1711233092):0.0171268452,(((13:0.0000010000,22:0.0000010000):0.108581491,((14:0.0000010000,38:0.0000010000):0.09504571463,56:0.0828473360):0.0252198978):0.02205253379,39:0.1739196184):0.0393008998):0.02904647704,((5:0.0235676312,52:0.0089987803):0.03322428517,(45:0.0309705107,58:0.0567533535):0.01146867403):0.1360135826):0.01667528009,44:0.1784936047):0.06582079763,20:0.0932352640):0.2574620457);
 06: -5578.98705389 (0:0.0000010000,1:0.0000010000,(((((((((((((((((2:0.0000010000,11:0.0000010000):0.00285858898,59:0.0028622803):0.00570909053,((7:0.0000010000,61:0.0000010000):0.01178908592,(8:0.0000010000,(17:0.0028431877,30:0.0000010000):0.005692371159):0.008634166735):0.002891877138):0.008767787517,(42:0.0000010000,62:0.0000010000):1e-06):0.01853924199,(((((((4:0.0000010000,55:0.0000010000):1e-06,((12:0.0000010000,32:0.0000010000):1e-06,(53:0.0000010000,54:0.0000010000):1e-06):0.005728600591):1e-06,18:0.0000010000):1e-06,43:0.0000010000):0.01240610917,(((10:0.0000010000,25:0.0000010000):1e-06,50:0.0000010000):1e-06,((21:0.0000010000,31:0.0000010000):1e-06,(46:0.0028724672,57:0.0035505792):1e-06):0.002859527404):0.008149944861):0.01789175734,((16:0.0000010000,47:0.0000010000):1e-06,(24:0.0000010000,34:0.0000010000):0.003560274943):0.01929218423):0.01884427539,(28:0.0000010000,(37:0.0000010000,41:0.0000010000):1e-06):0.02230339648):0.003473590812):0.02622369897,3:0.0563291645):0.02420155706,(23:0.0119461802,(35:0.0000010000,36:0.0000010000):0.02375546372):0.04509965235):0.01829999912,(33:0.0000010000,60:0.0000010000):0.07130352264):0.05645283362,((19:0.0000010000,26:0.0000010000):0.08276406907,(48:0.0114558487,49:0.0000010000):0.05204424106):0.07610424908):0.02308023184,(6:0.0000010000,9:0.0000010000):0.1795512042):0.05745091535,51:0.1495611465):0.02006764801,(27:0.0000010000,29:0.0000010000):0.1540764555):0.02436114076,(15:0.0000010000,40:0.0027699257):0.1711232594):0.01712684147,(((13:0.0000010000,22:0.0000010000):0.1085814626,((14:0.0000010000,38:0.0000010000):0.09504568989,56:0.0828473164):0.02521989424):0.02205253162,39:0.1739195696):0.03930088972):0.02904647489,((5:0.0235676259,52:0.0089987783):0.03322427862,(45:0.0309705044,58:0.0567533410):0.01146867206):0.1360135488):0.01667528267,44:0.1784935614):0.06582078925,20:0.0932352402):0.2574619931);
 07: -5578.98705395 (0:0.0000010000,1:0.0000010000,(((((((((((((((((2:0.0000010000,11:0.0000010000):0.002858593595,59:0.0028622849):0.005709099751,((7:0.0000010000,61:0.0000010000):0.01178910507,(8:0.0000010000,(17:0.0028431922,30:0.0000010000):0.005692380289):0.008634180598):0.002891881852):0.00876780152,(42:0.0000010000,62:0.0000010000):1e-06):0.01853926413,(((((((4:0.0000010000,55:0.0000010000):1e-06,((12:0.0000010000,32:0.0000010000):1e-06,(53:0.0000010000,54:0.0000010000):1e-06):0.005728620463):1e-06,18:0.0000010000):1e-06,43:0.0000010000):0.01240657628,(((10:0.0000010000,25:0.0000010000):1e-06,50:0.0000010000):1e-06,((21:0.0000010000,(31:0.0000010000,46:0.0028725587):1e-06):1e-06,57:0.0035505830):0.002859536104):0.008149649612):0.01789156698,((16:0.0000010000,47:0.0000010000):1e-06,(24:0.0000010000,34:0.0000010000):0.003560286205):0.01929160547):0.01884424466,((28:0.0000010000,37:0.0000010000):1e-06,41:0.0000010000):0.02230303765):0.003473676569):0.0262237152,3:0.0563292608):0.02420160554,(23:0.0119461981,(35:0.0000010000,36:0.0000010000):0.02375550211):0.04509971868):0.01830001879,(33:0.0000010000,60:0.0000010000):0.07130363701):0.05645290404,((19:0.0000010000,26:0.0000010000):0.08276419445,(48:0.0114558661,49:0.0000010000):0.05204431554):0.07610435838):0.02308025024,(6:0.0000010000,9:0.0000010000):0.1795514878):0.05745097833,51:0.1495613624):0.02006767004,(27:0.0000010000,29:0.0000010000):0.1540766703):0.02436116376,(15:0.0000010000,40:0.0027699293):0.1711234701):0.01712684658,(((13:0.0000010000,22:0.0000010000):0.1085815836,((14:0.0000010000,38:0.0000010000):0.09504579547,56:0.0828473975):0.02521990244):0.02205252757,39:0.1739197892):0.03930091666):0.02904644104,((5:0.0235676450,52:0.0089987861):0.03322429628,(45:0.0309705270,58:0.0567533858):0.01146867603):0.1360136667):0.0166752376,44:0.1784937115):0.06582078749,20:0.0932353188):0.2574621169);
 08: -5578.98705411 (0:0.0000010000,1:0.0000010000,(((((((((((((((((2:0.0000010000,11:0.0000010000):0.002858596392,59:0.0028622877):0.005709105212,((7:0.0000010000,61:0.0000010000):0.01178911648,(8:0.0000010000,(17:0.0028431949,30:0.0000010000):0.005692385712):0.008634188869):0.00289188463):0.008767810475,(42:0.0000010000,62:0.0000010000):1e-06):0.01853929234,(((((((4:0.0000010000,((12:0.0000010000,32:0.0000010000):1e-06,(53:0.0000010000,54:0.0000010000):1e-06):0.005728616656):1e-06,55:0.0000010000):1e-06,18:0.0000010000):1e-06,43:0.0000010000):0.01240614274,(((10:0.0000010000,25:0.0000010000):1e-06,50:0.0000010000):1e-06,(((21:0.0000010000,46:0.0028725625):1e-06,57:0.0035505814):1e-06,31:0.0000010000):0.002859535476):0.008149960161):0.01789180767,((16:0.0000010000,47:0.0000010000):1e-06,(24:0.0000010000,34:0.0000010000):0.003560284554):0.01929221733):0.01884432564,(28:0.0000010000,(37:0.0000010000,41:0.0000010000):1e-06):0.02230347445):0.003473595715):0.02622374887,3:0.0563293115):0.02420159759,(23:0.0119462004,(35:0.0000010000,36:0.0000010000):0.02375552554):0.04509977282):0.01829999641,(33:0.0000010000,60:0.0000010000):0.07130371418):0.05645294514,((19:0.0000010000,26:0.0000010000):0.08276422062,(48:0.0114558740,49:0.0000010000):0.05204436662):0.07610441847):0.02308025061,(6:0.0000010000,9:0.0000010000):0.1795515987):0.05745100668,51:0.1495614400):0.02006768749,(27:0.0000010000,29:0.0000010000):0.1540767577):0.02436118408,(15:0.0000010000,40:0.0027699307):0.1711235761):0.01712686212,(((13:0.0000010000,22:0.0000010000):0.1085816456,((14:0.0000010000,38:0.0000010000):0.09504584462,56:0.0828474406):0.02521991294):0.02205254776,39:0.1739198731):0.0393009568):0.029046494,((5:0.0235676587,52:0.0089987902):0.03322432028,(45:0.0309705440,58:0.0567534200):0.01146868424):0.1360137615):0.01667527068,44:0.1784938314):0.06582083908,20:0.0932353894):0.2574623247);
 09: -5578.98705422 (0:0.0000010000,1:0.0000010000,(((((((((((((((((2:0.0000010000,11:0.0000010000):0.002858594283,59:0.0028622856):0.005709101144,((7:0.0000010000,61:0.0000010000):0.01178910796,(8:0.0000010000,(17:0.0028431929,30:0.0000010000):0.005692381664):0.008634182684):0.002891882559):0.008767803923,(42:0.0000010000,62:0.0000010000):1e-06):0.01853929534,(((((((4:0.0000010000,((12:0.0000010000,32:0.0000010000):1e-06,(53:0.0000010000,54:0.0000010000):1e-06):0.005728621543):1e-06,55:0.0000010000):1e-06,18:0.0000010000):1e-06,43:0.0000010000):0.01240642989,(((10:0.0000010000,25:0.0000010000):1e-06,50:0.0000010000):1e-06,((21:0.0000010000,31:0.0000010000):1e-06,(46:0.0028724806,57:0.0035505841):1e-06):0.002859539883):0.008149832632):0.01789173073,((16:0.0000010000,47:0.0000010000):1e-06,(24:0.0000010000,34:0.0000010000):0.0035602829):0.01929138367):0.0188443149,((28:0.0000010000,37:0.0000010000):1e-06,41:0.0000010000):0.02230332257):0.003473598236):0.02622374597,3:0.0563292503):0.02420162578,(23:0.0119462001,(35:0.0000010000,36:0.0000010000):0.0237555085):0.04509972193):0.0183000255,(33:0.0000010000,60:0.0000010000):0.07130365372):0.05645291749,((19:0.0000010000,26:0.0000010000):0.08276422162,(48:0.0114558687,49:0.0000010000):0.05204432435):0.07610437958):0.0230802541,(6:0.0000010000,9:0.0000010000):0.1795515346):0.05745099016,51:0.1495614007):0.02006767504,(27:0.0000010000,29:0.0000010000):0.15407671):0.02436116755,(15:0.0000010000,40:0.0027699299):0.171123508):0.01712685173,(((13:0.0000010000,22:0.0000010000):0.108581609,((14:0.0000010000,38:0.0000010000):0.09504581824,56:0.0828474154):0.02521990816):0.02205253061,39:0.1739198329):0.03930092482):0.0290464445,((5:0.0235676507,52:0.0089987878):0.03322430329,(45:0.0309705342,58:0.0567533979):0.0114686786):0.1360136988):0.0166752392,44:0.1784937532):0.06582080104,20:0.0932353419):0.2574621735);
 10: -5578.98705426 (0:0.0000010000,1:0.0000010000,(((((((((((((((((2:0.0000010000,11:0.0000010000):0.002858588846,59:0.0028622801):0.005709090251,((7:0.0000010000,61:0.0000010000):0.01178908533,(8:0.0000010000,(17:0.0028431875,30:0.0000010000):0.005692370889):0.008634166323):0.002891877002):0.008767786829,(42:0.0000010000,62:0.0000010000):1e-06):0.01853929895,((((((4:0.0000010000,(((12:0.0000010000,32:0.0000010000):1e-06,(53:0.0000010000,54:0.0000010000):1e-06):0.005728598013,55:0.0000010000):1e-06):1e-06,18:0.0000010000):1e-06,43:0.0000010000):0.01240469827,(((10:0.0000010000,25:0.0000010000):1e-06,50:0.0000010000):1e-06,(((21:0.0000010000,57:0.0035506415):1e-06,46:0.0028724654):1e-06,31:0.0000010000):0.002859526613):0.008151536009):0.01789332483,((16:0.0000010000,47:0.0000010000):1e-06,(24:0.0000010000,34:0.0000010000):0.003560393366):0.01929095804):0.01884452481,(28:0.0000010000,(37:0.0000010000,41:0.0000010000):1e-06):0.02230305699):0.003473532159):0.02622367902,3:0.0563290862):0.02420165616,(23:0.0119461814,(35:0.0000010000,36:0.0000010000):0.02375546228):0.04509963743):0.01830000114,(33:0.0000010000,60:0.0000010000):0.07130351594):0.05645283697,((19:0.0000010000,26:0.0000010000):0.08276406852,(48:0.0114558486,49:0.0000010000):0.05204423773):0.07610424799):0.02308023727,(6:0.0000010000,9:0.0000010000):0.1795512004):0.05745092144,51:0.1495611521):0.02006765018,(27:0.0000010000,29:0.0000010000):0.1540764601):0.02436114524,(15:0.0000010000,40:0.0027699258):0.1711232715):0.01712684753,(((13:0.0000010000,22:0.0000010000):0.1085814716,((14:0.0000010000,38:0.0000010000):0.09504569715,56:0.0828473247):0.02521990028):0.02205253821,39:0.1739195777):0.0393008975):0.02904649228,((5:0.0235676297,52:0.0089987787):0.03322428541,(45:0.0309705096,58:0.0567533480):0.0114686749):0.1360135696):0.016675298,44:0.1784935892):0.06582080967,20:0.0932352568):0.2574620533);
 11: -5578.98705474 (0:0.0000010000,1:0.0000010000,(((((((((((((((((2:0.0000010000,11:0.0000010000):0.002858589528,59:0.0028622808):0.005709091624,((7:0.0000010000,61:0.0000010000):0.01178908819,(8:0.0000010000,(17:0.0028431882,30:0.0000010000):0.005692372242):0.008634168379):0.002891877695):0.008767789213,(42:0.0000010000,62:0.0000010000):1e-06):0.01853924585,((((((4:0.0000010000,(((12:0.0000010000,32:0.0000010000):1e-06,(53:0.0000010000,54:0.0000010000):1e-06):0.005728601774,55:0.0000010000):1e-06):1e-06,18:0.0000010000):1e-06,43:0.0000010000):0.01240610095,(((10:0.0000010000,25:0.0000010000):1e-06,50:0.0000010000):1e-06,(((21:0.0000010000,57:0.0035506746):1e-06,46:0.0028724673):1e-06,31:0.0000010000):0.002859528487):0.008149938303):0.0178917615,((16:0.0000010000,47:0.0000010000):1e-06,(24:0.0000010000,34:0.0000010000):0.003560275724):0.01929218241):0.01884427923,((28:0.0000010000,37:0.0000010000):1e-06,41:0.0000010000):0.02230340211):0.003473591262):0.02622370366,3:0.0563291753):0.0242015613,(23:0.0119461820,(35:0.0000010000,36:0.0000010000):0.02375546834):0.04509966003):0.01830000129,(33:0.0000010000,60:0.0000010000):0.07130353624):0.05645284218,((19:0.0000010000,26:0.0000010000):0.08276408364,(48:0.0114558507,49:0.0000010000):0.0520442502):0.07610426303):0.02308023458,(6:0.0000010000,9:0.0000010000):0.1795512361):0.05745092376,51:0.1495611720):0.02006765146,(27:0.0000010000,29:0.0000010000):0.1540764812):0.02436114477,(15:0.0000010000,40:0.0027699261):0.171123287):0.01712684396,(((13:0.0000010000,22:0.0000010000):0.1085814784,((14:0.0000010000,38:0.0000010000):0.09504570369,56:0.0828473278):0.02521989658):0.02205253322,39:0.1739195962):0.03930089565):0.02904647738,((5:0.0235676291,52:0.0089987793):0.03322428265,(45:0.0309705084,58:0.0567533482):0.01146867331):0.1360135685):0.01667528246,44:0.1784935866):0.06582079546,20:0.0932352539):0.2574620261);
 12: -5578.98711241 (0:0.0000010000,1:0.0000010000,(((((((((((((((((2:0.0000010000,11:0.0000010000):0.002858588623,59:0.0028622799):0.005709089774,((7:0.0000010000,61:0.0000010000):0.01178908436,(8:0.0000010000,(17:0.0028431873,30:0.0000010000):0.005692370422):0.008634165622):0.002891876752):0.008767786142,(42:0.0000010000,62:0.0000010000):1e-06):0.01853923661,(((((((4:0.0000010000,((12:0.0000010000,32:0.0000010000):1e-06,(53:0.0000010000,54:0.0000010000):1e-06):0.005728601024):1e-06,55:0.0000010000):1e-06,43:0.0000010000):1e-06,18:0.0000010000):0.0124063899,(((10:0.0000010000,25:0.0000010000):1e-06,50:0.0000010000):1e-06,(((21:0.0000010000,46:0.0028725536):1e-06,31:0.0000010000):1e-06,57:0.0035505754):0.002859524554):0.008149794714):0.01789161855,((16:0.0000010000,47:0.0000010000):1e-06,(24:0.0000010000,34:0.0000010000):0.003560275002):0.0192914772):0.01884424505,((28:0.0000010000,37:0.0000010000):1e-06,41:0.0000010000):0.02230311149):0.003473635101):0.02622366893,3:0.0563291524):0.02420156798,(23:0.0119461780,(35:0.0000010000,36:0.0000010000):0.02375545988):0.04509964471):0.01829998725,(33:0.0000010000,60:0.0000010000):0.07130351158):0.0564528138,((19:0.0000010000,26:0.0000010000):0.08276404332,(48:0.0114558465,49:0.0000010000):0.0520442314):0.07610422837):0.02308022157,(6:0.0000010000,9:0.0000010000):0.1795511566):0.05745089933,51:0.1495611043):0.02006764144,(27:0.0000010000,29:0.0000010000):0.1540764043):0.02436113186,(15:0.0000010000,40:0.0027699249):0.1711232074):0.01712683288,(((13:0.0000010000,22:0.0000010000):0.1085814215,((14:0.0000010000,38:0.0000010000):0.09504565433,56:0.0828472868):0.02521987869):0.02205252105,39:0.1739195062):0.03930087521):0.02904645691,((5:0.0235676146,52:0.0089987758):0.03322426304,(45:0.0309704897,58:0.0567533187):0.01146866554):0.1360134886):0.0166752649,44:0.1784934839):0.06582074737,20:0.0932351960):0.2574618632);
 13: -5578.98713448 (0:0.0000010000,1:0.0000010000,(((((((((((((((((2:0.0000010000,11:0.0000010000):0.00285859636,59:0.0028622877):0.005709105325,((7:0.0000010000,61:0.0000010000):0.01178911664,(8:0.0000010000,(17:0.0028431950,30:0.0000010000):0.005692385796):0.008634188951):0.002891884706):0.008767810344,(42:0.0000010000,62:0.0000010000):1e-06):0.0185393725,(((((((4:0.0000010000,((12:0.0000010000,32:0.0000010000):1e-06,(53:0.0000010000,54:0.0000010000):1e-06):0.00572862297):1e-06,18:0.0000010000):1e-06,55:0.0000010000):1e-06,43:0.0000010000):0.01240510358,(((10:0.0000010000,25:0.0000010000):1e-06,50:0.0000010000):1e-06,((21:0.0000010000,31:0.0000010000):1e-06,(46:0.0028724814,57:0.0035505849):1e-06):0.002859540592):0.008151621626):0.01789351013,((16:0.0000010000,47:0.0000010000):1e-06,(24:0.0000010000,34:0.0000010000):0.003560402285):0.01929088267):0.01884458846,(28:0.0000010000,(37:0.0000010000,41:0.0000010000):1e-06):0.02230328908):0.003473482956):0.02622377328,3:0.0563292194):0.02420173112,(23:0.0119462103,(35:0.0000010000,36:0.0000010000):0.02375552669):0.04509974282):0.01830004938,(33:0.0000010000,60:0.0000010000):0.0713037053):0.05645297576,((19:0.0000010000,26:0.0000010000):0.08276429844,(48:0.0114558779,49:0.0000010000):0.05204436368):0.0761044493):0.02308028172,(6:0.0000010000,9:0.0000010000):0.1795516972):0.05745104427,51:0.1495615408):0.02006769648,(27:0.0000010000,29:0.0000010000):0.1540768655):0.02436119651,(15:0.0000010000,40:0.0027699325):0.1711236766):0.0171268764,(((13:0.0000010000,22:0.0000010000):0.1085817243,((14:0.0000010000,38:0.0000010000):0.09504591717,56:0.0828474982):0.02521994276):0.02205255659,39:0.1739200115):0.03930097029):0.02904649267,((5:0.0235676797,52:0.0089987949):0.03322434355,(45:0.0309705712,58:0.0567534579):0.0114686942):0.1360138623):0.01667527698,44:0.1784939636):0.06582089694,20:0.0932354617):0.2574625089);
 14: -5578.98725296 (0:0.0000010000,1:0.0000010000,(((((((((((((((((2:0.0000010000,11:0.0000010000):0.002858577172,59:0.0028622684):0.005709067402,((7:0.0000010000,61:0.0000010000):0.01178903766,(8:0.0000010000,(17:0.0028431762,30:0.0000010000):0.005692348197):0.008634131747):0.002891865348):0.008767750897,(42:0.0000010000,62:0.0000010000):1e-06):0.01853917655,(((((((4:0.0000010000,(((12:0.0000010000,32:0.0000010000):1e-06,54:0.0000010000):1e-06,53:0.0000010000):0.005728697466):1e-06,55:0.0000010000):1e-06,18:0.0000010000):1e-06,43:0.0000010000):0.01240642467,(((10:0.0000010000,25:0.0000010000):1e-06,50:0.0000010000):2.343097477e-06,((21:0.0000010000,(31:0.0000010000,46:0.0028725424):1e-06):1e-06,57:0.0035505634):0.002858923798):0.00814951861):0.01789160448,((16:0.0000010000,47:0.0000010000):1e-06,(24:0.0000010000,34:0.0000010000):0.003560265353):0.01929131749):0.01884416782,(28:0.0000010000,(37:0.0000010000,41:0.0000010000):1e-06):0.02230317416):0.003473598932):0.02622364446,3:0.0563289219):0.02420154187,(23:0.0119461623,(35:0.0000010000,36:0.0000010000):0.02375536632):0.04509945141):0.01830007052,(33:0.0000010000,60:0.0000010000):0.07130321281):0.05645269451,((19:0.0000010000,26:0.0000010000):0.08276391696,(48:0.0114558139,49:0.0000010000):0.05204405657):0.07610403208):0.02308026141,(6:0.0000010000,9:0.0000010000):0.1795506737):0.05745083142,51:0.1495607917):0.02006760785,(27:0.0000010000,29:0.0000010000):0.154076107):0.02436108411,(15:0.0000010000,40:0.0027699194):0.1711228684):0.01712681235,(((13:0.0000010000,22:0.0000010000):0.1085812343,((14:0.0000010000,38:0.0000010000):0.09504550953,56:0.0828471670):0.02521988879):0.02205250431,39:0.1739192197):0.03930078582):0.02904641597,((5:0.0235675905,52:0.0089987635):0.03322422651,(45:0.0309704624,58:0.0567532441):0.0114686588):0.1360132867):0.01667528581,44:0.1784932300):0.06582074257,20:0.0932350536):0.2574615731);
 15: -5578.98725343 (0:0.0000010000,1:0.0000010000,(((((((((((((((((2:0.0000010000,11:0.0000010000):0.002858574697,59:0.0028622659):0.005709062435,((7:0.0000010000,61:0.0000010000):0.01178902735,(8:0.0000010000,(17:0.0028431738,30:0.0000010000):0.005692343286):0.00863412429):0.002891862815):0.008767742958,(42:0.0000010000,62:0.0000010000):1e-06):0.01853913331,(((((((4:0.0000010000,55:0.0000010000):1e-06,((12:0.0000010000,32:0.0000010000):1e-06,(53:0.0000010000,54:0.0000010000):1e-06):0.005728578686):1e-06,18:0.0000010000):1e-06,43:0.0000010000):0.01240658134,(((10:0.0000010000,25:0.0000010000):1e-06,50:0.0000010000):2.343097328e-06,((21:0.0000010000,31:0.0000010000):1e-06,(46:0.0028724563,57:0.0035505664):1e-06):0.002858920793):0.008149349751):0.01789142723,((16:0.0000010000,47:0.0000010000):1e-06,(24:0.0000010000,34:0.0000010000):0.003560261607):0.01929152801):0.01884408587,((28:0.0000010000,37:0.0000010000):1e-06,41:0.0000010000):0.02230285257):0.003473676203):0.02622359724,3:0.0563288959):0.02420150804,(23:0.0119461538,(35:0.0000010000,36:0.0000010000):0.02375534474):0.04509942134):0.0183000549,(33:0.0000010000,60:0.0000010000):0.07130315075):0.05645264909,((19:0.0000010000,26:0.0000010000):0.08276383999,(48:0.0114558045,49:0.0000010000):0.05204401678):0.0761039638):0.02308024732,(6:0.0000010000,9:0.0000010000):0.1795505141):0.05745079034,51:0.1495606655):0.02006759151,(27:0.0000010000,29:0.0000010000):0.1540759749):0.02436106694,(15:0.0000010000,40:0.0027699172):0.1711227349):0.01712679935,(((13:0.0000010000,22:0.0000010000):0.1085811506,((14:0.0000010000,38:0.0000010000):0.09504543622,56:0.0828471087):0.02521987284):0.02205249534,39:0.1739190779):0.03930075827):0.02904640631,((5:0.0235675730,52:0.0089987581):0.03322420485,(45:0.0309704406,58:0.0567532056):0.01146865133):0.1360131835):0.01667528511,44:0.1784930973):0.06582070461,20:0.0932349802):0.2574613986);
 16: -5578.98768375 (0:0.0000010000,1:0.0000010000,(((((((((((((((((2:0.0000010000,11:0.0000010000):0.002863296961,59:0.0028670094):0.005718315128,((7:0.0000010000,61:0.0000010000):0.0118084935,(8:0.0000010000,(17:0.0028477958,30:0.0000010000):0.00570160381):0.008648208):0.002896724457):0.008782288727,(42:0.0000010000,62:0.0000010000):2.003020013e-06):0.01857053596,(((((((4:0.0000010000,55:0.0000010000):1e-06,((12:0.0000010000,32:0.0000010000):1e-06,(53:0.0000010000,54:0.0000010000):1e-06):0.005738636114):1e-06,18:0.0000010000):1e-06,43:0.0000010000):0.01242134184,(((10:0.0000010000,25:0.0000010000):1e-06,50:0.0000010000):1e-06,(((21:0.0000010000,31:0.0000010000):1e-06,46:0.0028774749):1e-06,57:0.0035565142):0.00286452356):0.00816566522):0.01792151132,((16:0.0000010000,47:0.0000010000):2.177699911e-06,(24:0.0000010000,34:0.0000010000):0.00356620192):0.01932202741):0.01887658959,(28:0.0000010000,(37:0.0000010000,41:0.0000010000):1e-06):0.02234135665):0.003477437718):0.0262515341,3:0.0564242764):0.02422352388,(23:0.0119586624,(35:0.0000010000,36:0.0000010000):0.02379449983):0.04518140819):0.01829231542,(33:0.0000010000,60:0.0000010000):0.07142642358):0.05652595956,((19:0.0000010000,26:0.0000010000):0.08285262589,(48:0.0114716641,49:0.0000010000):0.05212547994):0.07620837882):0.02308989125,(6:0.0000010000,9:0.0000010000):0.1797966844):0.05750618159,51:0.1497428894):0.02009220561,(27:0.0000010000,29:0.0000010000):0.1542630569):0.02438756296,(15:0.0000010000,40:0.0027730163):0.1713183008):0.0171390191,(((13:0.0000010000,22:0.0000010000):0.1086838797,((14:0.0000010000,38:0.0000010000):0.09513263931,56:0.0829164651):0.02522985289):0.02206136215,39:0.1740896583):0.03933847253):0.02905907266,((5:0.0235886933,52:0.0090066147):0.03325133954,(45:0.0309959242,58:0.0568047723):0.01147640998):0.1361522569):0.01666625696,44:0.1786683888):0.06585133092,20:0.0933328477):0.2576758493);
 17: -5578.98775973 (0:0.0000010005,1:0.0000010005,(((((((((((((((((2:0.0000010005,11:0.0000010005):0.002863972776,59:0.0028676883):0.00571961631,((7:0.0000010005,61:0.0000010005):0.0118112832,(8:0.0000010005,(17:0.0028484571,30:0.0000010005):0.005702928857):0.008650222133):0.002897444294):0.008784350913,(42:0.0000010005,62:0.0000010005):2.40137828e-06):0.01857535981,(((((((4:0.0000010005,(((12:0.0000010005,32:0.0000010005):1.00047354e-06,53:0.0000010005):1.00047354e-06,54:0.0000010005):0.005740071333):1.00047354e-06,55:0.0000010005):1.00047354e-06,18:0.0000010005):1.00047354e-06,43:0.0000010005):0.01242298719,(((10:0.0000010005,25:0.0000010005):1.00047354e-06,50:0.0000010005):1.00047354e-06,(((21:0.0000010005,31:0.0000010005):1.00047354e-06,46:0.0028781883):1.00047354e-06,57:0.0035573732):0.002865236584):0.008168214628):0.01792618112,((16:0.0000010005,47:0.0000010005):1.00047354e-06,(24:0.0000010005,34:0.0000010005):0.003567044958):0.01932580764):0.01888135971,(28:0.0000010005,(37:0.0000010005,41:0.0000010005):1.00047354e-06):0.02234719858):0.00347771539):0.02625760887,3:0.0564361881):0.02422942627,(23:0.0119600434,(35:0.0000010005,36:0.0000010005):0.0238003275):0.04518776727):0.0182958406,(33:0.0000010005,60:0.0000010005):0.07144091959):0.05652744642,((19:0.0000010005,26:0.0000010005):0.08288834929,(48:0.0114740506,49:0.0000020491):0.05211367152):0.07623116688):0.02309501236,(6:0.0000010005,9:0.0000010005):0.1798329443):0.05751407371,51:0.1497694126):0.02009623371,(27:0.0000010005,29:0.0000010005):0.1542902277):0.0243925083,(15:0.0000010005,40:0.0027734571):0.1713470514):0.01714104368,(((13:0.0000010005,22:0.0000010005):0.1087106996,((14:0.0000010005,38:0.0000010005):0.09515441782,56:0.0829341434):0.02523182004):0.02206360153,39:0.1741321775):0.03934849057):0.02905773667,((5:0.0235903403,52:0.0090071224):0.03325306875,(45:0.0309981354,58:0.0568083646):0.01147703746):0.136161245):0.01666739141,44:0.1786812735):0.06585325538,20:0.0933390739):0.2576911667);
 18: -5578.9878286 (0:0.0000010000,1:0.0000010000,(((((((((((((((((2:0.0000010000,11:0.0000010000):0.00286465647,59:0.0028683751):0.005720960671,((7:0.0000010000,61:0.0000010000):0.01181412085,(8:0.0000022567,(17:0.0028491260,30:0.0000010000):0.005704233273):0.008652272268):0.002898114375):0.008786513329,(42:0.0000010000,62:0.0000010000):2.188283301e-06):0.0185797844,(((((((4:0.0000010000,(((12:0.0000010000,32:0.0000010000):1e-06,53:0.0000010000):1e-06,54:0.0000010000):0.005741540881):1e-06,55:0.0000010000):1e-06,18:0.0000010000):1e-06,43:0.0000010000):0.01242702785,(((10:0.0000010000,25:0.0000010000):1e-06,50:0.0000010000):1e-06,(((21:0.0000010000,46:0.0028788546):1e-06,31:0.0000010000):1e-06,57:0.0035582349):0.002865975533):0.008169471311):0.01792965131,((16:0.0000010000,47:0.0000010000):1e-06,(24:0.0000010000,34:0.0000010000):0.003567883868):0.01933102244):0.01888576664,(28:0.0000010000,(37:0.0000010000,41:0.0000010000):1e-06):0.02235209553):0.003478438098):0.02626048292,3:0.0564507646):0.02423072574,(23:0.0119620995,(35:0.0000010000,36:0.0000010000):0.02380581035):0.0452030915):0.01829113184,(33:0.0000010000,60:0.0000010000):0.07146131025):0.05654518248,((19:0.0000010000,26:0.0000010000):0.08288025722,(48:0.0114762308,49:0.0000010000):0.05214792725):0.07623955434):0.02309363119,(6:0.0000010000,9:0.0000010000):0.1798672523):0.05752294406,51:0.1497951081):0.02009970361,(27:0.0000010000,29:0.0000010000):0.1543184559):0.0243966224,(15:0.0000010000,40:0.0027739092):0.1713763597):0.01714189384,(((13:0.0000010000,22:0.0000010000):0.1087272358,((14:0.0000010000,38:0.0000010000):0.09516812663,56:0.0829453935):0.02523334926):0.02206502703,39:0.1741595385):0.03935459255):0.02906007508,((5:0.0235930543,52:0.0090082653):0.03325672325,(45:0.0310014534,58:0.0568155134):0.01147808546):0.1361803718):0.01666632935,44:0.1787051542):0.0658573073,20:0.0933523422):0.2577204413);
 19: -5578.98805298 (0:0.0000010000,1:0.0000010000,(((((((((((((((((2:0.0000010000,11:0.0000010000):0.002864410189,59:0.0028681279):0.005720602901,((7:0.0000010000,61:0.0000010000):0.01181305453,(8:0.0000010000,(17:0.0028488833,30:0.0000010000):0.005703783306):0.008651531425):0.002897746405):0.008785822587,(42:0.0000010000,62:0.0000010000):1e-06):0.01857913068,((((((4:0.0000010000,(((12:0.0000010000,32:0.0000010000):1e-06,(53:0.0000010000,54:0.0000010000):1e-06):0.00574102201,55:0.0000010000):1e-06):1e-06,18:0.0000010000):1e-06,43:0.0000010000):0.0124242609,(((10:0.0000010000,25:0.0000010000):1e-06,50:0.0000010000):1e-06,((21:0.0000010000,57:0.0035578799):1e-06,(31:0.0000010000,46:0.0028786627):1e-06):0.002865718584):0.008169545066):0.01792913098,((16:0.0000010000,47:0.0000010000):1e-06,(24:0.0000010000,34:0.0000010000):0.00356759993):0.01932815951):0.01888440892,(28:0.0000010000,(37:0.0000010000,41:0.0000010000):1e-06):0.02235015946):0.003477608483):0.02626899754,3:0.0564379208):0.02424043909,(23:0.0119594368,(35:0.0000010000,36:0.0000010000):0.02380512308):0.04517896264):0.01830727102,(33:0.0000010000,60:0.0000010000):0.07144923179):0.05651192431,((19:0.0000010000,26:0.0000010000):0.08291361875,(48:0.0114760137,49:0.0000010000):0.0520989795):0.07625536711):0.02309810093,(6:0.0000029979,9:0.0000024319):0.1798578136):0.05751924436,51:0.1497898320):0.02009887571,(27:0.0000010000,29:0.0000010000):0.1543065194):0.0243918296,(15:0.0000010000,40:0.0027737518):0.1713622911):0.01714387926,(((13:0.0000010000,22:0.0000010000):0.1087039908,((14:0.0000010000,38:0.0000010000):0.09514988699,56:0.0829300815):0.02523175295):0.02206340418,39:0.1741221175):0.03934577291):0.02906244771,((5:0.0235941031,52:0.0090086828):0.03325839256,(45:0.0310024346,58:0.0568181059):0.01147836063):0.1361885216):0.01666341174,44:0.1787139625):0.06585805461,20:0.0933583544):0.2577307919);
PhyloTree:
 newick: (0:0.0000010006,1:0.0000010006,(((((((((((((((((2:0.0000010006,11:0.0000010006)100:0.002862220487,59:0.0028659229)96:0.005716304034,((7:0.0000010006,61:0.0000010006)100:0.01180405013,(8:0.0000010006,(17:0.0028467670,30:0.0000010006)100:0.005699540392)94:0.008645059315)82:0.002895546123)84:0.008778988881,(42:0.0000010006,62:0.0000010006)72:1.000557628e-06)97:0.01856313532,((((((4:0.0000010006,(((12:0.0000010006,32:0.0000010006)71:1.000557628e-06,(53:0.0000010006,54:0.0000010006)34:1.000557628e-06)99:0.005736137777,55:0.0000010006)9:1.000557628e-06)44:1.000557628e-06,18:0.0000010006)37:1.000557628e-06,43:0.0000010006)98:0.01241758216,(((10:0.0000010006,25:0.0000010006)54:1.000557628e-06,50:0.0000010006)58:1.000557628e-06,((21:0.0000010006,31:0.0000010006)33:1.000557628e-06,(46:0.0028762451,57:0.0035551345)12:1.000557628e-06)90:0.002863291536)97:0.00816204069)98:0.01791549003,((16:0.0000010006,47:0.0000010006)55:1.000557628e-06,(24:0.0000010006,34:0.0000010006)99:0.003564883496)99:0.01931509581)94:0.01886884719,(28:0.0000010006,(37:0.0000010006,41:0.0000010006)48:1.000557628e-06)100:0.02233241049)71:0.003477140529)92:0.02624645835,3:0.0564020960)71:0.02422025309,(23:0.0119564151,(35:0.0000010006,36:0.0000010006)100:0.02378553258)100:0.04515916928)75:0.01829774568,(33:0.0000010006,60:0.0000010006)100:0.07139667135)98:0.0565095314,((19:0.0000010006,26:0.0000010006)100:0.08283683005,(48:0.0114679279,49:0.0000010006)100:0.05210482511)100:0.07618647329)84:0.02308836819,(6:0.0000010006,9:0.0000010006)100:0.1797484116)95:0.0574958979,51:0.1497063393)73:0.0200864178,(27:0.0000010006,29:0.0000010006)100:0.1542282025)71:0.02438069325,(15:0.0000010006,40:0.0027720091)100:0.1712785852)85:0.01713497739,(((13:0.0000010006,22:0.0000010006)100:0.1086704096,((14:0.0000010006,38:0.0000010006)100:0.09512120233,56:0.0829065503)81:0.02522891582)63:0.02205748139,39:0.1740707978)100:0.03933150609)86:0.02905223184,((5:0.0235827153,52:0.0090042687)100:0.03324310339,(45:0.0309888346,58:0.0567901846)95:0.01147412871)100:0.1361133048)56:0.01666554451,44:0.1786255650)97:0.06584512204,20:0.0933070319)100:0.2576209009);
RateGammaInvar:
 gamma_shape: 1.135616756
 p_invar: 0.2425280348
StopRule:
 curIteration: 103
 start_real_time: 2363566.735
 time_vec: 2, 1
UFBoot:
 000: 1 -5609.430176 -5588.144895 (0,1,((((((((((((((((((2,11),59),(7,61)),(42,62)),(8,(17,30))),(((((((4,(((12,32),53),54)),55),18),43),(((10,25),50),(((21,46),31),57))),((16,(24,34)),47)),(28,(37,41)))),3),(23,(35,36))),(33,60)),((19,26),(48,49))),(6,9)),51),(27,29)),(15,40)),((13,22),(((14,38),56),39))),44),((5,52),(45,58))),20));
 001: 1 -5494.726074 -5601.638428 (0,1,(((((((((((((((((2,11),59),((7,61),(8,(17,30)))),(42,62)),(3,((28,37),41))),(16,((24,34),47))),((((4,(((12,32),(53,54)),55)),18),43),((10,50),(((21,(31,46)),57),25)))),((23,(35,36)),(33,60))),(6,9)),((19,26),(48,49))),51),(27,29)),(15,40)),(((13,22),((14,38),56)),39)),((5,52),(45,58))),44),20));
 002: 2 -5933.620117 -5594.134135 (0,1,(((((((((((((((2,11),59),((7,61),(8,(17,30)))),(42,62)),(((((4,((((12,32),54),53),55)),43),((((10,50),25),((21,(31,46)),57)),18)),((16,47),(24,34))),(28,(37,41)))),(33,60)),(3,(23,(35,36)))),((19,26),(48,49))),(6,9)),51),(27,29)),(15,40)),(((13,22),((14,38),56)),39)),(((5,52),(45,58)),44)),20));
 003: 1 -5218.09668 -5604.858908 (0,1,(((((((((((((((2,11),59),((7,61),(8,(17,30)))),(42,62)),((((((4,(((12,54),53),32)),(18,55)),43),(((((10,25),50),57),21),(31,46))),((16,47),(24,34))),(28,(37,41)))),3),(23,(35,36))),(33,60)),((19,26),(48,49))),((6,9),44)),(27,29)),(15,40)),(((13,22),(((14,38),56),39)),51)),((5,52),(45,58))),20));
 004: 1 -5264.049805 -5583.247633 (0,1,((((((((((((((((((2,11),59),((7,61),(8,(17,30)))),42),62),((((((4,((12,((32,54),53)),55)),43),18),(((10,25),50),((21,31),(46,57)))),((16,(24,34)),47)),(28,(37,41)))),3),(23,(35,36))),(33,60)),((19,26),(48,49))),(6,9)),51),(27,29)),(15,40)),((13,22),(((14,38),39),56))),((5,52),(45,58))),44),20));
 005: 4 -5931.612305 -5586.858817 (0,1,(((((((((((((((((2,11),(((7,61),(8,(17,30))),59)),(42,62)),((28,37),41)),((((((4,55),18),43),((12,32),(53,54))),((10,((21,31),(46,57))),(25,50))),((16,47),(24,34)))),3),(23,(35,36))),(33,60)),((19,26),(48,49))),(6,9)),51),(27,29)),(15,40)),(((13,22),((14,38),56)),39)),((5,52),(45,58))),44),20));
 006: 1 -5813.858398 -5591.418044 (0,1,(((((((((((((((((((2,11),59),((7,61),(8,(17,30)))),42),62),(28,(37,41))),((((((4,(((12,32),54),53)),(18,55)),43),((10,25),(((21,31),46),57))),50),((16,47),(24,34)))),3),(23,(35,36))),(33,60)),((19,26),(48,49))),(6,9)),(15,40)),(27,29)),51),((13,22),(((14,38),56),39))),((5,52),(45,58))),44),20));
 007: 1 -5540.463379 -5588.480261 (0,1,((((((((((((((((2,11),59),((7,61),(8,(17,30)))),(42,62)),(((((((4,55),43),((12,32),(53,54))),18),((10,50),(((21,57),(31,46)),25))),((16,(24,34)),47)),((28,41),37))),3),(23,(35,36))),(33,60)),((19,26),(48,49))),(6,9)),(15,40)),(27,29)),(((13,22),(((14,38),39),56)),51)),((5,52),(45,58))),44),20));
 008: 1 -5743.785156 -5592.860358 (0,1,((((((((((((((((2,11),59),((7,61),(8,(17,30)))),62),42),((((((4,(((12,54),53),32)),(18,55)),43),((10,(((21,31),46),57)),(25,50))),((16,(24,34)),47)),((28,41),37))),(3,(23,(35,36)))),(33,60)),((19,26),(48,49))),((6,9),51)),(27,29)),(15,40)),(((13,22),((14,38),56)),39)),((5,52),(45,58))),44),20));
 009: 1 -5373.101562 -5585.355515 (0,1,(((((((((((((((((2,11),59),((7,61),(8,(17,30)))),(42,62)),((28,37),41)),((((((4,55),18),43),(((12,32),53),54)),(((10,25),50),(((21,57),46),31))),((16,47),(24,34)))),(33,60)),(3,(23,(35,36)))),((19,26),(48,49))),(6,9)),51),(27,29)),(15,40)),(((13,22),((14,38),56)),39)),(((5,52),58),45)),44),20));
 010: 4 -5424.428223 -5586.399832 (0,1,(((((((((((((((((2,11),59),((7,61),(8,(17,30)))),42),62),(((((4,(((((12,32),53),54),55),18)),43),(10,(((21,((31,46),57)),25),50))),((16,47),(24,34))),((28,37),41))),3),(23,(35,36))),(33,60)),((19,26),(48,49))),(6,9)),51),(27,29)),(15,40)),(((13,22),56),((14,38),39))),(((5,52),(45,58)),44)),20));
 011: 2 -5706.760742 -5589.489548 (0,1,(((((((((((((((((2,11),59),((7,61),(8,(17,30)))),(42,62)),(28,(37,41))),((((4,(18,43)),((((12,32),53),54),55)),((10,(25,50)),(21,((31,57),46)))),((16,47),(24,34)))),3),(23,(35,36))),(33,60)),((19,26),(48,49))),((6,9),51)),(27,29)),(15,40)),(((13,22),((14,38),56)),39)),((5,52),(45,58))),44),20));
 012: 1 -5244.936523 -5588.324674 (0,1,((((((((((((((((2,11),59),((7,61),(8,(17,30)))),(42,62)),(((((((4,((12,(32,53)),54)),43),18),55),(((10,((21,(31,46)),57)),25),50)),((16,47),(24,34))),((28,37),41))),3),(23,(35,36))),(33,60)),((19,26),(48,49))),((6,9),51)),(27,29)),(15,40)),(((13,22),((14,38),56)),39)),((5,52),(45,58))),44),20));
 013: 1 -5567.404297 -5600.031726 (0,1,((((((((((((((((2,11),59),((7,61),(8,(17,30)))),42),62),(3,((((((4,((12,((32,54),53)),55)),43),18),(((10,25),50),((21,31),(46,57)))),((16,(24,34)),47)),(28,(37,41))))),(23,(35,36))),(33,60)),((19,26),(48,49))),(6,9)),51),(27,29)),(15,40)),(((13,22),((14,38),39)),56)),(((5,52),(45,58)),44)),20));
 014: 1 -5386.945312 -5585.483454 (0,1,((((((((((((((((2,11),59),((7,61),(42,62))),(8,(17,30))),((((((4,(18,43)),55),((12,32),(53,54))),(((10,25),50),(((21,31),46),57))),((16,47),(24,34))),((28,37),41))),3),(23,(35,36))),(33,60)),((19,26),(48,49))),(6,9)),51),(27,29)),(15,40)),(((13,22),((14,38),56)),39)),(((5,52),(45,58)),44)),20));
 015: 1 -5902.403809 -5591.205354 (0,1,(((((((((((((((2,11),59),((7,61),(8,(17,30)))),(42,62)),((((((4,(((12,54),53),32)),(18,55)),43),(((((10,25),50),57),21),(31,46))),((16,47),(24,34))),(28,(37,41)))),3),(23,(35,36))),(33,60)),((19,26),(48,49))),(6,9)),((27,29),44)),(15,40)),(((13,22),(((14,38),56),39)),51)),((5,52),(45,58))),20));
 016: 2 -5652.399414 -5588.144895 (0,1,((((((((((((((((((2,11),59),(7,61)),(42,62)),(8,(17,30))),(((((((4,(((12,32),53),54)),55),18),43),(((10,25),50),(((21,46),31),57))),((16,(24,34)),47)),(28,(37,41)))),3),(23,(35,36))),(33,60)),((19,26),(48,49))),(6,9)),51),(27,29)),(15,40)),((13,22),(((14,38),56),39))),44),((5,52),(45,58))),20));
 017: 1 -5923.742188 -5585.214671 (0,1,(((((((((((((((((2,11),59),((7,61),(8,(17,30)))),42),62),((28,37),41)),(((((4,55),(18,43)),((12,32),(53,54))),(((10,25),50),(21,(31,(46,57))))),((16,47),(24,34)))),(3,(23,(35,36)))),(33,60)),((19,26),(48,49))),(6,9)),((27,29),51)),(15,40)),(((13,22),((14,38),56)),39)),((5,52),(45,58))),44),20));
 018: 7 -5701.977539 -5582.936742 (0,1,(((((((((((((((((2,11),59),((7,61),(8,(17,30)))),62),42),((((((4,(((12,54),53),32)),(18,55)),43),((10,(((21,46),31),57)),(25,50))),((16,(24,34)),47)),((28,41),37))),(3,(23,(35,36)))),(33,60)),((19,26),(48,49))),(6,9)),51),(27,29)),(15,40)),(((13,22),((14,38),56)),39)),((5,52),(45,58))),44),20));
 019: 2 -5431.638672 -5590.291009 (0,1,(((((((((((((((2,11),59),((7,61),(8,(17,30)))),(42,62)),(((((4,(((((12,53),54),32),43),18)),55),(10,(((((21,31),46),57),50),25))),((16,(24,34)),47)),((28,41),37))),(3,(23,(35,36)))),(33,60)),((19,26),(48,49))),(6,9)),51),(15,40)),(27,29)),((13,22),(((14,38),56),39))),(((5,52),(45,58)),44)),20));
 020: 1 -4727.055664 -5602.34853 (0,1,(((((((((((((((2,11),59),((7,61),(8,(17,30)))),((((((4,(((((12,53),54),32),43),18)),55),(10,(((((21,31),46),57),50),25))),((16,(24,34)),47)),((28,41),37)),(42,62))),3),(23,(35,36))),(33,60)),((19,26),(48,49))),(6,9)),51),(15,40)),(27,29)),((13,22),(((14,38),56),39))),(((5,52),(45,58)),44)),20));
 021: 1 -5574.618164 -5588.289637 (0,1,((((((((((((((((2,11),((7,61),59)),(42,62)),(8,(17,30))),((((((4,((12,32),(53,54))),55),(18,43)),((10,50),(((21,31),(46,57)),25))),((16,(24,34)),47)),(28,(37,41)))),3),(23,(35,36))),(33,60)),(6,9)),((19,26),(48,49))),51),(27,29)),(15,40)),(((13,22),((14,38),56)),39)),(((5,52),(45,58)),44)),20));
 022: 1 -5519.460938 -5593.202566 (0,1,(((((((((((((((((2,11),59),((7,61),(8,(17,30)))),(42,62)),(3,(28,(37,41)))),(((((4,((((12,32),54),53),55)),43),18),(((10,25),50),(21,((31,46),57)))),((16,(24,34)),47))),(23,(35,36))),(33,60)),((19,26),(48,49))),(6,9)),51),(27,29)),(15,40)),((13,22),(((14,38),56),39))),((5,52),(45,58))),44),20));
 023: 4 -5987.107422 -5588.815392 (0,1,((((((((((((((((2,11),59),((7,61),(8,(17,30)))),(42,62)),(((((((4,((12,(32,54)),53)),18),43),55),((((10,25),50),((21,31),57)),46)),(16,((24,34),47))),((28,37),41))),3),(23,(35,36))),(33,60)),(6,9)),((19,26),(48,49))),51),(27,29)),(15,40)),((((13,22),56),(14,38)),39)),(((5,52),(45,58)),44)),20));
 024: 1 -5330.04248 -5591.205354 (0,1,(((((((((((((((2,11),59),((7,61),(8,(17,30)))),(42,62)),((((((4,(((12,54),53),32)),(18,55)),43),(((((10,25),50),57),21),(31,46))),((16,47),(24,34))),(28,(37,41)))),3),(23,(35,36))),(33,60)),((19,26),(48,49))),(6,9)),((27,29),44)),(15,40)),(((13,22),(((14,38),56),39)),51)),((5,52),(45,58))),20));
 025: 1 -6119.277344 -5588.480261 (0,1,((((((((((((((((2,11),59),((7,61),(8,(17,30)))),(42,62)),(((((((4,55),43),((12,32),(53,54))),18),((10,50),(((21,57),(31,46)),25))),((16,(24,34)),47)),((28,41),37))),3),(23,(35,36))),(33,60)),((19,26),(48,49))),(6,9)),(15,40)),(27,29)),(((13,22),(((14,38),39),56)),51)),((5,52),(45,58))),44),20));
 026: 1 -5422.961914 -5592.916619 (0,1,(((((((((((((((((2,11),59),((7,61),(8,(17,30)))),42),62),(3,((28,37),41))),((((((4,55),(((12,32),53),54)),43),18),(((10,50),25),((21,57),(31,46)))),((16,47),(24,34)))),(33,60)),(23,(35,36))),((19,26),(48,49))),(6,9)),51),(27,29)),(15,40)),(((13,22),((14,38),56)),39)),(((5,52),(45,58)),44)),20));
 027: 1 -5306.368164 -5606.951193 (0,1,(((((((((((((((((((2,11),59),((7,61),(8,(17,30)))),42),62),((28,41),37)),((((((4,55),((12,32),(53,54))),18),43),((10,50),((((21,46),31),57),25))),(16,((24,34),47)))),3),(23,(35,36))),(33,60)),(48,49)),(19,26)),(6,9)),51),(27,29)),(15,40)),((13,22),(((14,38),39),56))),(((5,52),(45,58)),44)),20));
 028: 2 -5968.317871 -5590.247867 (0,1,(((((((((((((((((2,11),59),((7,61),(8,(17,30)))),(42,62)),((28,37),41)),((((((4,55),18),43),(((12,32),53),54)),((((10,25),50),31),((21,57),46))),((16,47),(24,34)))),(33,60)),(3,(23,(35,36)))),((19,26),(48,49))),(6,9)),51),(27,29)),(15,40)),(((13,22),((14,38),56)),39)),((5,52),(45,58))),44),20));
 029: 3 -5602.056152 -5585.271689 (0,1,((((((((((((((((((2,11),59),((7,61),(8,(17,30)))),42),62),(((((((4,55),43),18),(((12,32),53),54)),(((10,50),25),(((21,57),31),46))),((16,47),(24,34))),(28,(37,41)))),3),(23,(35,36))),(33,60)),((19,26),(48,49))),(6,9)),(15,40)),(27,29)),51),((13,22),(((14,38),39),56))),((5,52),(45,58))),44),20));
 030: 2 -5422.220215 -5589.035214 (0,1,(((((((((((((((2,11),((7,61),59)),(8,(17,30))),(42,62)),((((((4,((12,32),(53,54))),55),(18,43)),((10,50),(((21,31),(46,57)),25))),((16,(24,34)),47)),(28,(37,41)))),3),(23,(35,36))),(33,60)),(6,9)),((19,26),(48,49))),((27,29),51)),(15,40)),(((13,22),((14,38),56)),39)),(((5,52),(45,58)),44)),20));
 031: 2 -5700.947266 -5591.135087 (0,1,(((((((((((((((((2,11),59),((7,61),(8,(17,30)))),42),62),(((((((4,55),18),(((12,54),53),32)),43),(((10,50),25),(21,((31,57),46)))),((16,(24,34)),47)),(28,(37,41)))),3),(23,(35,36))),(33,60)),((19,26),(48,49))),(6,9)),(27,29)),51),(15,40)),((13,22),((14,38),(39,56)))),(((5,52),(45,58)),44)),20));
 032: 15 -5544.650391 -5580.888876 (0,1,((((((((((((((((2,11),59),((7,61),(8,(17,30)))),(42,62)),(((((((4,55),18),(((12,32),53),54)),43),(((10,25),50),(((21,46),31),57))),((16,47),(24,34))),((28,37),41))),3),((23,(35,36)),(33,60))),(6,9)),((19,26),(48,49))),51),(27,29)),(15,40)),(((13,22),((14,38),56)),39)),((5,52),(45,58))),44),20));
 033: 1 -5687.879883 -5599.201532 (0,1,(((((((((((((((2,11),59),((7,61),(8,(17,30)))),(42,62)),(((((((4,55),((12,32),(53,54))),18),43),((10,50),((21,((31,46),57)),25))),((28,37),41)),((16,(24,34)),47))),(33,60)),(3,(23,(35,36)))),(6,9)),((19,26),(48,49))),51),(27,29)),(15,40)),(((13,22),((14,38),56)),39)),(((5,52),(45,58)),44)),20));
 034: 1 -5736.38916 -5598.451305 (0,1,(((((((((((((((((2,11),59),((7,61),(8,(17,30)))),(42,62)),((28,37),41)),(((((4,(((12,54),32),53)),55),18),((((10,25),50),(((21,31),57),46)),43)),((16,(24,34)),47))),(3,(23,(35,36)))),(33,60)),((19,26),(48,49))),(6,9)),(15,40)),(27,29)),51),((13,22),(((14,38),56),39))),((5,52),(45,58))),44),20));
 035: 4 -5384.234375 -5586.39997 (0,1,(((((((((((((((((2,11),59),((7,61),(8,(17,30)))),42),62),(((((4,(((((12,32),53),54),18),43)),55),((10,(((21,(31,46)),57),25)),50)),((16,47),(24,34))),((28,37),41))),3),(23,(35,36))),(33,60)),((19,26),(48,49))),(6,9)),51),(27,29)),(15,40)),(((13,22),56),((14,38),39))),(((5,52),(45,58)),44)),20));
 036: 1 -5651.109375 -5594.987061 (0,1,(((((((((((((((2,11),59),((7,61),(8,(17,30)))),(42,62)),(((((((4,(((12,53),32),54)),55),(18,43)),((10,50),25)),((21,57),(31,46))),(16,((24,34),47))),((28,37),41))),3),((23,(35,36)),(33,60))),(6,9)),(((19,26),(48,49)),51)),(27,29)),(15,40)),(((13,22),((14,38),56)),39)),((5,52),(45,58))),44),20));
 037: 1 -5808.529297 -5588.76667 (0,1,(((((((((((((((2,11),59),((7,61),(8,(17,30)))),(42,62)),(((((((4,55),((12,32),(53,54))),18),43),((10,50),(((21,57),(31,46)),25))),((16,47),(24,34))),((28,37),41))),3),((23,(35,36)),(33,60))),((19,26),(48,49))),(6,9)),51),((15,40),(27,29))),((13,22),(((14,38),39),56))),((5,52),(45,58))),44),20));
 038: 1 -5554.546387 -5590.424402 (0,1,(((((((((((((((((2,11),59),((7,61),(8,(17,30)))),62),42),((((((4,(((12,54),53),32)),(18,55)),43),(((10,((21,31),46)),57),(25,50))),((16,(24,34)),47)),((28,41),37))),(3,(23,(35,36)))),(33,60)),((19,26),(48,49))),(6,9)),51),(27,29)),(15,40)),(((13,22),((14,38),56)),39)),((5,52),(45,58))),44),20));
 039: 2 -5604.65918 -5594.269522 (0,1,(((((((((((((((((2,11),59),((7,61),(8,(17,30)))),(42,62)),(3,(28,(37,41)))),(((((4,((((12,32),54),53),55)),43),18),(((10,25),50),(21,((31,46),57)))),((16,(24,34)),47))),(23,(35,36))),(33,60)),((19,26),(48,49))),(6,9)),(27,29)),51),(15,40)),(((13,22),((14,38),56)),39)),((5,52),(45,58))),44),20));
 040: 1 -5640.697266 -5582.366414 (0,1,(((((((((((((((((2,11),59),((7,61),(8,(17,30)))),(42,62)),(((((((4,((12,32),(53,54))),55),18),43),((10,50),((((21,57),31),46),25))),(16,((24,34),47))),(28,(37,41)))),3),(23,(35,36))),(33,60)),(6,9)),((19,26),(48,49))),51),(27,29)),(15,40)),((13,22),(((14,38),56),39))),((5,52),(45,58))),44),20));
 041: 1 -5436.604004 -5599.992853 (0,1,((((((((((((((((((2,11),59),((7,61),(8,(17,30)))),(42,62)),(3,(28,(37,41)))),((16,(24,34)),47)),((((4,((((12,32),54),53),55)),43),18),(((10,25),50),(21,((31,46),57))))),(23,(35,36))),(33,60)),((19,26),(48,49))),(6,9)),51),(27,29)),(15,40)),(((13,22),((14,38),56)),39)),((5,52),(45,58))),44),20));
 042: 1 -5879.020996 -5598.42069 (0,1,(((((((((((((((((2,11),59),((7,61),(8,(17,30)))),(42,62)),((28,37),41)),((((((4,55),18),43),(((12,32),53),54)),((16,47),(24,34))),(((10,25),50),(((21,57),46),31)))),(33,60)),(3,(23,(35,36)))),((19,26),(48,49))),(6,9)),51),(27,29)),(15,40)),(((13,22),((14,38),56)),39)),((5,52),(45,58))),44),20));
 043: 1 -5646.129395 -5595.846804 (0,1,((((((((((((((((((2,11),59),(42,62)),(7,61)),(8,(17,30))),(((((((4,55),((12,32),(53,54))),43),18),(((10,25),(((21,46),57),31)),50)),((16,47),(24,34))),((28,37),41))),3),(23,(35,36))),(33,60)),((19,26),(48,49))),(6,9)),51),(27,29)),(15,40)),44),((13,22),(((14,38),56),39))),(((5,52),45),58)),20));
 044: 1 -5200.780273 -5591.205354 (0,1,(((((((((((((((2,11),59),((7,61),(8,(17,30)))),(42,62)),((((((4,(((12,54),53),32)),(18,55)),43),(((((10,25),50),57),21),(31,46))),((16,47),(24,34))),(28,(37,41)))),3),(23,(35,36))),(33,60)),((19,26),(48,49))),(6,9)),((27,29),44)),(15,40)),(((13,22),(((14,38),56),39)),51)),((5,52),(45,58))),20));
 045: 1 -6066.286133 -5589.053768 (0,1,((((((((((((((((2,11),59),((7,61),(8,(17,30)))),(42,62)),(((((((4,55),43),((12,32),(53,54))),18),((10,50),(((21,57),(31,46)),25))),((16,(24,34)),47)),((28,41),37))),3),(23,(35,36))),(33,60)),((19,26),(48,49))),(6,9)),(15,40)),(27,29)),51),(((5,52),(45,58)),((13,22),(((14,38),39),56)))),44),20));
 046: 1 -5744.321777 -5581.625977 (0,1,((((((((((((((((2,11),59),((7,61),(8,(17,30)))),42),62),(((((((4,55),(((12,53),54),32)),18),43),(((10,25),50),(((21,57),31),46))),((16,47),(24,34))),(28,(37,41)))),3),((23,(35,36)),(33,60))),((6,9),((19,26),(48,49)))),51),(27,29)),(15,40)),(((13,22),((14,38),56)),39)),((5,52),(45,58))),44),20));
 047: 3 -5689.107422 -5581.259291 (0,1,((((((((((((((((2,11),59),((7,61),(8,(17,30)))),(42,62)),(((((((4,(((12,32),53),54)),55),43),18),(((10,25),50),(((21,31),46),57))),((16,(24,34)),47)),(28,(37,41)))),3),(33,60)),(23,(35,36))),((19,26),(48,49))),(6,9)),51),(27,29)),(15,40)),(((13,22),((14,38),56)),39)),(((5,52),(45,58)),44)),20));
 048: 1 -5192.158203 -5590.75017 (0,1,(((((((((((((((((2,11),59),(7,61)),(42,62)),(8,(17,30))),(((((4,(((12,((32,53),54)),43),55)),18),(((10,25),(((21,31),46),57)),50)),((16,(24,34)),47)),(28,(37,41)))),(3,(23,(35,36)))),(33,60)),((19,26),(48,49))),(6,9)),51),(27,29)),(15,40)),(((13,22),((14,38),56)),39)),((5,52),(45,58))),44),20));
 049: 1 -5630.662109 -5587.348115 (0,1,(((((((((((((((((2,11),59),((7,61),(8,(17,30)))),(42,62)),(((((((4,55),43),((12,32),(53,54))),18),((10,50),(((21,57),(31,46)),25))),((16,(24,34)),47)),((28,41),37))),3),(23,(35,36))),(33,60)),((19,26),(48,49))),(6,9)),(15,40)),(27,29)),51),(((13,22),((14,38),39)),56)),((5,52),(45,58))),44),20));
 050: 1 -5471.166992 -5583.205955 (0,1,(((((((((((((((2,11),59),((7,61),(8,(17,30)))),(42,62)),(((((((4,(((12,32),53),54)),55),43),18),(((10,25),50),(((21,31),46),57))),((16,(24,34)),47)),(28,(37,41)))),3),(23,(35,36))),(33,60)),((19,26),(48,49))),(6,9)),51),((15,40),(27,29))),(((13,22),((14,38),56)),39)),(((5,52),(45,58)),44)),20));
 051: 1 -5357.119629 -5590.720237 (0,1,((((((((((((((((2,11),59),((7,61),(8,(17,30)))),42),62),(((((((4,55),(((12,53),54),32)),18),43),(((10,25),50),(((21,57),31),46))),((16,47),(24,34))),(28,(37,41)))),3),((23,(35,36)),(33,60))),((19,26),(48,49))),((6,9),51)),(27,29)),(15,40)),(((13,22),((14,38),56)),39)),((5,52),(45,58))),44),20));
 052: 2 -5524.513672 -5584.527454 (0,1,(((((((((((((((((2,11),59),((7,61),(8,(17,30)))),42),62),(((((((4,(((12,32),53),54)),55),43),18),(((10,50),25),(((21,57),31),46))),((16,(24,34)),47)),(28,(37,41)))),3),(23,(35,36))),(33,60)),((19,26),(48,49))),(6,9)),51),((15,40),(27,29))),(((13,22),39),((14,38),56))),((5,52),(45,58))),44),20));
 053: 1 -5221.382812 -5590.976139 (0,1,(((((((((((((((2,11),59),(((7,61),(8,(17,30))),(42,62))),(((((((4,55),18),43),((12,32),(53,54))),(((10,25),(((21,46),57),31)),50)),((16,47),(24,34))),(28,(37,41)))),3),((23,(35,36)),(33,60))),(6,9)),((19,26),(48,49))),51),(27,29)),(15,40)),(((13,22),((14,38),56)),39)),((5,52),(45,58))),44),20));
 054: 1 -5657.998047 -5597.128751 (0,1,(((((((((((((((((2,11),59),((7,61),(8,(17,30)))),42),62),(((((((4,55),(((12,53),54),32)),18),43),(((10,25),50),(((21,57),31),46))),(28,(37,41))),((16,47),(24,34)))),3),((23,(35,36)),(33,60))),((19,26),(48,49))),(6,9)),51),(27,29)),(15,40)),(((13,22),((14,38),56)),39)),((5,52),(45,58))),44),20));
 055: 1 -5693.357422 -5595.174592 (0,1,((((((((((((((((2,11),59),((7,61),(8,(17,30)))),62),42),((((((4,(((12,54),53),32)),(18,55)),43),((10,(((21,31),46),57)),(25,50))),((16,(24,34)),47)),((28,41),37))),(3,(23,(35,36)))),(((19,26),(48,49)),(33,60))),(6,9)),51),(27,29)),(15,40)),(((13,22),((14,38),56)),39)),((5,52),(45,58))),44),20));
 056: 3 -6005.548828 -5594.96073 (0,1,(((((((((((((((2,11),59),((7,61),(8,(17,30)))),(42,62)),(((((((4,((12,(32,54)),53)),55),43),18),(((10,25),50),((21,57),(31,46)))),(16,((24,34),47))),(28,(37,41)))),(3,(23,(35,36)))),(((19,26),(48,49)),(33,60))),(6,9)),51),(27,29)),(15,40)),(((13,22),((14,38),56)),39)),((5,52),(45,58))),44),20));
 057: 10 -5516.245605 -5586.368875 (0,1,((((((((((((((((((2,11),59),((7,61),(8,(17,30)))),42),62),(((((((4,(12,((32,54),53))),43),18),55),(10,(((((21,57),46),31),50),25))),((16,(24,34)),47)),(28,(37,41)))),3),(23,(35,36))),(33,60)),((19,26),(48,49))),(6,9)),51),(27,29)),(15,40)),((((13,22),56),(14,38)),39)),44),((5,52),(45,58))),20));
 058: 11 -5213.801758 -5580.888877 (0,1,((((((((((((((((2,11),59),((7,61),(8,(17,30)))),(42,62)),(((((((4,55),18),(((12,32),54),53)),43),(((10,25),50),((21,46),(31,57)))),((16,47),(24,34))),((28,37),41))),3),((23,(35,36)),(33,60))),(6,9)),((19,26),(48,49))),51),(27,29)),(15,40)),(((13,22),((14,38),56)),39)),((5,52),(45,58))),44),20));
 059: 1 -5510.131836 -5588.480261 (0,1,((((((((((((((((2,11),59),((7,61),(8,(17,30)))),(42,62)),(((((((4,55),43),((12,32),(53,54))),18),((10,50),(((21,57),(31,46)),25))),((16,(24,34)),47)),((28,41),37))),3),(23,(35,36))),(33,60)),((19,26),(48,49))),(6,9)),(15,40)),(27,29)),(((13,22),(((14,38),39),56)),51)),((5,52),(45,58))),44),20));
 060: 1 -5808.200195 -5592.697651 (0,1,((((((((((((((((((2,11),59),((7,61),(8,(17,30)))),(42,62)),(28,(37,41))),(((((4,((12,32),(53,54))),(18,55)),(((10,50),25),(((21,46),57),31))),43),((16,47),(24,34)))),3),(33,60)),(23,(35,36))),(6,9)),((19,26),(48,49))),51),(27,29)),(15,40)),(((13,22),((14,38),56)),39)),((5,52),(45,58))),44),20));
 061: 3 -5926.433594 -5584.832161 (0,1,((((((((((((((((((2,11),59),((7,61),(8,(17,30)))),62),42),(((((((4,(((12,32),53),54)),55),43),18),((10,(25,50)),(((21,57),31),46))),((16,(24,34)),47)),((28,37),41))),3),(23,(35,36))),(33,60)),((19,26),(48,49))),(6,9)),51),(27,29)),(15,40)),((13,22),(((14,38),56),39))),44),(((5,52),45),58)),20));
 062: 1 -4889.754883 -5595.671134 (0,1,((((((((((((((((2,11),59),((7,61),(8,(17,30)))),62),42),((3,(23,(35,36))),((((((4,(((12,54),53),32)),(18,55)),43),((10,(((21,31),46),57)),(25,50))),((16,(24,34)),47)),((28,41),37)))),(33,60)),((19,26),(48,49))),(6,9)),51),(27,29)),(15,40)),(((13,22),((14,38),56)),39)),((5,52),(45,58))),44),20));
 063: 1 -5248.280273 -5589.231271 (0,1,((((((((((((((((((2,11),59),(42,62)),(7,61)),8),(17,30)),(((((((4,((12,32),(53,54))),55),18),43),(((10,25),50),(((21,31),46),57))),((16,47),(24,34))),(28,(37,41)))),3),(23,(35,36))),(33,60)),((6,9),((19,26),(48,49)))),51),(27,29)),(15,40)),(((13,22),((14,38),56)),39)),((5,52),(45,58))),44),20));
 064: 3 -5788.653809 -5591.151909 (0,1,(((((((((((((((((2,11),59),((7,61),(8,(17,30)))),(42,62)),(((((((4,((12,32),(53,54))),55),18),43),((((10,25),50),(31,46)),(21,57))),((16,(24,34)),47)),((28,41),37))),3),(23,(35,36))),(33,60)),((19,26),(48,49))),(6,9)),(15,40)),(27,29)),51),((13,22),(((14,38),56),39))),((5,52),(45,58))),44),20));
 065: 1 -5593.104492 -5586.916109 (0,1,(((((((((((((((((2,11),59),((7,61),(8,(17,30)))),42),62),(((((((4,55),18),(((12,54),53),32)),43),(((10,50),25),(21,((31,57),46)))),((16,(24,34)),47)),(28,(37,41)))),3),(23,(35,36))),(33,60)),((19,26),(48,49))),(6,9)),(27,29)),51),(15,40)),((13,22),(((14,38),56),39))),((((5,52),45),58),44)),20));
 066: 15 -5406.089844 -5583.375603 (0,1,((((((((((((((((((2,11),59),((7,61),(8,(17,30)))),42),62),(((((((4,55),(((12,32),53),54)),43),18),(((10,50),25),((21,(31,57)),46))),((16,47),(24,34))),(28,(37,41)))),3),(23,(35,36))),(33,60)),((19,26),(48,49))),(6,9)),(15,40)),(27,29)),51),((13,22),(((14,38),56),39))),((5,52),(45,58))),44),20));
 067: 1 -5628.538086 -5588.152845 (0,1,((((((((((((((((2,11),59),((7,61),(8,(17,30)))),(42,62)),(28,(37,41))),(((((4,((((12,32),54),53),55)),43),18),(((10,50),25),((21,(31,46)),57))),(((16,47),24),34))),(3,(23,(35,36)))),(33,60)),((19,26),(48,49))),(6,9)),51),(27,29)),(15,40)),(((13,22),((14,38),56)),39)),(((5,52),(45,58)),44)),20));
 068: 1 -5595.789062 -5608.064148 (0,1,(((((((((((((((((2,11),59),(42,62)),(7,61)),8),(17,30)),((((((4,55),(12,(32,(53,54)))),18),43),(((10,25),((21,31),(46,57))),50)),(((16,47),(24,34)),((28,37),41)))),(3,(23,(35,36)))),(33,60)),((19,26),(48,49))),(6,9)),((27,29),51)),(15,40)),(((13,22),((14,38),56)),39)),((5,52),(45,58))),44),20));
 069: 1 -5742.69043 -5584.630421 (0,1,(((((((((((((((((2,11),59),((7,61),(8,(17,30)))),(42,62)),(((((((4,55),((12,53),(32,54))),18),43),(((10,25),(((21,31),46),57)),50)),((16,47),(24,34))),((28,37),41))),3),(23,(35,36))),(33,60)),((19,26),(48,49))),(6,9)),51),(27,29)),(15,40)),(((13,22),((14,38),39)),56)),((5,52),(45,58))),44),20));
 070: 1 -5783.442383 -5588.101281 (0,1,(((((((((((((((((((2,11),59),(42,62)),(7,61)),8),(17,30)),(((((((4,((12,32),(53,54))),55),18),43),(((10,25),50),(((21,31),46),57))),((16,47),(24,34))),(28,(37,41)))),3),(23,(35,36))),(33,60)),(6,9)),((19,26),(48,49))),51),(27,29)),(15,40)),(((13,22),((14,38),56)),39)),((5,52),(45,58))),44),20));
 071: 1 -5559.175781 -5593.374839 (0,1,((((((((((((((((2,11),59),((7,61),(8,(17,30)))),(42,62)),((((((4,(((12,54),53),32)),(18,55)),43),(((((10,25),50),57),21),(31,46))),((16,47),(24,34))),(28,(37,41)))),3),(23,(35,36))),(33,60)),((19,26),(48,49))),(6,9)),44),(27,29)),(15,40)),(((13,22),(((14,38),39),56)),51)),((5,52),(45,58))),20));
 072: 1 -5291.304688 -5591.287644 (0,1,(((((((((((((((((2,11),59),((7,61),(8,(17,30)))),(42,62)),((28,37),41)),((16,(24,34)),47)),(((((4,55),((12,32),(53,54))),18),43),((10,50),(((21,57),(31,46)),25)))),(33,60)),(3,(23,(35,36)))),((19,26),(48,49))),(6,9)),51),(27,29)),(15,40)),(((13,22),((14,38),56)),39)),(((5,52),(45,58)),44)),20));
 073: 1 -5585.048828 -5586.642801 (0,1,(((((((((((((((((((2,11),59),((7,61),(8,(17,30)))),42),62),(28,(37,41))),(((((4,(((12,32),54),53)),(18,55)),43),(((10,25),(((21,31),46),57)),50)),((16,47),(24,34)))),3),(23,(35,36))),(33,60)),((19,26),(48,49))),(6,9)),(15,40)),(27,29)),51),((13,22),(((14,38),39),56))),((5,52),(45,58))),44),20));
 074: 1 -5753.808594 -5586.652047 (0,1,((((((((((((((((((2,11),59),((7,61),(8,(17,30)))),42),62),(28,(37,41))),(((((4,((12,((32,54),53)),55)),43),18),(((10,25),50),((21,31),(46,57)))),((16,(24,34)),47))),3),(23,(35,36))),(33,60)),((19,26),(48,49))),(6,9)),51),(27,29)),(15,40)),(((13,22),((14,38),39)),56)),(((5,52),(45,58)),44)),20));
 075: 1 -5702.902344 -5587.515216 (0,1,(((((((((((((((((((2,11),59),(42,62)),(7,61)),8),(17,30)),(((((((4,55),(((12,32),54),53)),43),18),((((10,25),50),(21,31)),(46,57))),((16,(24,34)),47)),((28,37),41))),3),(23,(35,36))),(33,60)),((19,26),(48,49))),(6,9)),51),(27,29)),(15,40)),(((13,22),((14,38),56)),39)),((5,52),(45,58))),44),20));
 076: 2 -5655.391113 -5586.897552 (0,1,(((((((((((((((((2,11),59),((7,61),(8,(17,30)))),(42,62)),((((((4,18),55),((12,32),(53,54))),43),((10,(((21,31),46),57)),(25,50))),((16,47),(24,34)))),((28,37),41)),3),(23,(35,36))),(33,60)),((19,26),(48,49))),(6,9)),(27,29)),(15,40)),51),(((13,22),((14,38),56)),39)),(((5,52),(45,58)),44)),20));
 077: 1 -5344.990234 -5601.984596 (0,1,(((((((((((((((((2,11),59),((7,61),(8,(17,30)))),42),62),(3,((28,37),41))),(((((4,55),(((12,32),53),54)),43),18),(((10,50),25),((21,57),(31,46))))),((16,47),(24,34))),((23,(35,36)),(33,60))),((19,26),(48,49))),(6,9)),51),(27,29)),(15,40)),(((13,22),((14,38),56)),39)),(((5,52),(45,58)),44)),20));
 078: 1 -5364.729492 -5587.959853 (0,1,(((((((((((((((((2,11),59),((7,61),(8,(17,30)))),62),42),((((((4,((12,((32,53),54)),43)),55),18),(((10,(21,((31,46),57))),50),25)),((16,(24,34)),47)),(28,(37,41)))),3),(23,(35,36))),(33,60)),((19,26),(48,49))),(6,9)),51),(15,40)),(27,29)),((13,22),(((14,38),39),56))),(((5,52),(45,58)),44)),20));
 079: 2 -5379.445312 -5584.639072 (0,1,((((((((((((((((2,11),59),((7,61),(8,(17,30)))),(42,62)),((28,37),41)),((((((4,55),18),43),(((12,32),53),54)),(((10,25),50),(((21,57),46),31))),((16,47),(24,34)))),(33,60)),(3,(23,(35,36)))),((6,9),((19,26),(48,49)))),51),(27,29)),(15,40)),(((13,22),((14,38),56)),39)),((5,52),(45,58))),44),20));
 080: 2 -5685.118652 -5606.944618 (0,1,((((((((((((((((((2,11),59),(42,62)),(7,61)),8),(17,30)),(((((((4,55),(12,(32,(53,54)))),18),43),(((10,25),((21,31),(46,57))),50)),((28,37),41)),((16,47),(24,34)))),3),(23,(35,36))),(33,60)),((19,26),(48,49))),(6,9)),((27,29),51)),(15,40)),(((13,22),((14,38),56)),39)),((5,52),(45,58))),44),20));
 081: 1 -5608.438965 -5593.515559 (0,1,(((((((((((((((((2,11),59),(42,62)),(7,61)),(8,(17,30))),(((((((4,55),((12,32),(53,54))),43),18),(((10,25),(((21,46),57),31)),50)),((16,47),(24,34))),((28,37),41))),3),((23,(35,36)),(33,60))),((19,26),(48,49))),(6,9)),51),(27,29)),(15,40)),44),((13,22),(((14,38),56),39))),((5,52),(45,58))),20));
 082: 1 -5636.879883 -5596.120557 (0,1,(((((((((((((((((((2,11),59),((7,61),(8,(17,30)))),42),62),(28,(37,41))),3),(((((4,(((12,32),54),53)),(18,55)),43),(((10,25),(((21,31),46),57)),50)),((16,47),(24,34)))),(23,(35,36))),(33,60)),((19,26),(48,49))),(6,9)),(15,40)),(27,29)),51),((13,22),(((14,38),56),39))),((5,52),(45,58))),44),20));
 083: 1 -5146.114746 -5591.678715 (0,1,((((((((((((((((2,11),59),((7,61),(8,(17,30)))),(42,62)),((((((4,(((12,54),53),32)),(18,55)),43),(((((10,25),50),57),21),(31,46))),((16,47),(24,34))),(28,(37,41)))),3),(23,(35,36))),(33,60)),((19,26),(48,49))),(6,9)),44),(27,29)),(15,40)),((((13,22),((14,38),56)),39),51)),((5,52),(45,58))),20));
 084: 1 -5373.378906 -5585.483807 (0,1,(((((((((((((((2,11),59),((7,61),(8,(17,30)))),42),62),((28,37),41)),((((((4,55),((12,(32,53)),54)),43),18),(((10,25),50),(((21,57),31),46))),((16,47),(24,34)))),3),((23,(35,36)),(33,60))),((6,9),((19,26),(48,49)))),51),(27,29)),((((13,22),((14,38),56)),39),(15,40))),(((5,52),(45,58)),44)),20));
 085: 1 -5467.913086 -5595.765947 (0,1,((((((((((((((2,11),59),((7,61),(8,(17,30)))),42),62),(((((((4,55),18),(((12,32),53),54)),43),((10,50),((((21,46),57),31),25))),((16,47),(24,34))),((28,37),41))),3),((23,(35,36)),(33,60))),(6,9)),((19,26),(48,49))),51),(27,29)),(((((5,52),(45,58)),44),20),(((13,22),((14,38),56)),39))),(15,40)));
 086: 1 -5779.097656 -5593.532304 (0,1,((((((((((((((((((2,11),((7,61),59)),(8,(17,30))),(42,62)),(28,(37,41))),((((((4,(((12,32),53),54)),55),43),18),(((10,25),((21,(31,46)),57)),50)),((16,(24,34)),47))),3),(23,(35,36))),(33,60)),((19,26),(48,49))),(6,9)),51),(15,40)),(27,29)),((13,22),(((14,38),56),39))),((5,52),(45,58))),44),20));
 087: 1 -5357.892578 -5583.082441 (0,1,(((((((((((((((2,11),59),((7,61),(8,(17,30)))),(42,62)),((((((4,((((12,32),54),53),55)),43),18),(((10,50),25),((21,(31,46)),57))),((16,47),(24,34))),(28,(37,41)))),(3,(23,(35,36)))),(33,60)),((19,26),(48,49))),(6,9)),51),(27,29)),(15,40)),(((13,22),((14,38),56)),39)),(((5,52),(45,58)),44)),20));
 088: 1 -5778.686523 -5586.54167 (0,1,(((((((((((((((2,11),59),((7,61),(8,(17,30)))),(42,62)),(((((((4,((12,32),(53,54))),55),43),18),(((10,25),50),(21,(31,(46,57))))),((16,(24,34)),47)),(28,(37,41)))),3),(23,(35,36))),(33,60)),((19,26),(48,49))),(6,9)),51),((((13,22),((14,38),56)),39),(15,40))),(27,29)),(((5,52),(45,58)),44)),20));
 089: 1 -5397.151367 -5592.799107 (0,1,((((((((((((((((2,11),59),(((7,61),(8,(17,30))),(42,62))),((28,37),41)),((((((4,55),18),43),(((12,32),53),54)),(((10,25),50),(((21,57),46),31))),((16,47),(24,34)))),(33,60)),(3,(23,(35,36)))),((19,26),(48,49))),(6,9)),51),(27,29)),(15,40)),(((13,22),((14,38),56)),39)),((5,52),(45,58))),44),20));
 090: 1 -5567.008789 -5591.819899 (0,1,(((((((((((((((((2,11),59),((7,61),(8,(17,30)))),42),62),(3,((28,37),41))),((((((4,55),(((12,32),53),54)),43),18),(((10,50),25),((21,57),(31,46)))),((16,47),(24,34)))),(23,(35,36))),(33,60)),((19,26),(48,49))),(6,9)),51),(27,29)),(15,40)),(((13,22),((14,38),56)),39)),(((5,52),(45,58)),44)),20));
 091: 1 -5989.178223 -5596.120557 (0,1,(((((((((((((((((((2,11),59),((7,61),(8,(17,30)))),42),62),(28,(37,41))),3),(((((4,(((12,32),54),53)),(18,55)),43),(((10,25),(((21,31),46),57)),50)),((16,47),(24,34)))),(23,(35,36))),(33,60)),((19,26),(48,49))),(6,9)),(15,40)),(27,29)),51),((13,22),(((14,38),56),39))),((5,52),(45,58))),44),20));
 092: 1 -5328.666016 -5594.269522 (0,1,(((((((((((((((((2,11),59),((7,61),(8,(17,30)))),(42,62)),(3,(28,(37,41)))),(((((4,((((12,32),54),53),55)),43),18),(((10,25),50),(21,((31,46),57)))),((16,(24,34)),47))),(23,(35,36))),(33,60)),((19,26),(48,49))),(6,9)),(27,29)),51),(15,40)),(((13,22),((14,38),56)),39)),((5,52),(45,58))),44),20));
 093: 6 -5304.891602 -5593.731271 (0,1,(((((((((((((((2,11),59),((7,61),(8,(17,30)))),62),42),(28,(37,41))),((((4,43),(((((12,54),53),32),55),18)),(((10,25),((21,31),(46,57))),50)),((16,47),(24,34)))),(3,(23,(35,36)))),(33,60)),((19,26),(48,49))),(6,9)),((27,29),51)),(((((13,22),((14,38),56)),39),(15,40)),44)),((5,52),(45,58))),20));
 094: 4 -5405.92334 -5581.993402 (0,1,((((((((((((((((((2,11),59),((7,61),(8,(17,30)))),(42,62)),(28,(37,41))),((((4,(18,43)),((((12,32),53),54),55)),((10,(25,50)),(21,((31,57),46)))),((16,47),(24,34)))),3),(23,(35,36))),(33,60)),(6,9)),((19,26),(48,49))),51),(27,29)),(15,40)),(((13,22),((14,38),56)),39)),((5,52),(45,58))),44),20));
 095: 2 -6085.361328 -5586.422826 (0,1,(((((((((((((((((2,11),59),((7,61),(8,(17,30)))),(42,62)),(((((((4,55),((12,53),(32,54))),18),43),(((10,25),(((21,31),46),57)),50)),((16,47),(24,34))),((28,37),41))),3),(23,(35,36))),(33,60)),((19,26),(48,49))),(6,9)),51),(27,29)),(15,40)),((13,22),(((14,38),39),56))),(((5,52),45),58)),44),20));
 096: 10 -5297.417969 -5588.029342 (0,1,((((((((((((((((((2,11),((7,61),(8,(17,30)))),59),62),42),(((((((4,55),18),43),(((12,32),53),54)),((10,(25,50)),((21,31),(46,57)))),((16,(24,34)),47)),(28,(37,41)))),3),(23,(35,36))),(33,60)),((19,26),(48,49))),(6,9)),(27,29)),51),(15,40)),(((13,22),((14,38),56)),39)),((5,52),(45,58))),44),20));
 097: 1 -5604.608398 -5584.003896 (0,1,(((((((((((((((((2,11),59),((7,61),(8,(17,30)))),(42,62)),((28,37),41)),((((((4,55),18),43),(((12,32),53),54)),(((10,25),50),(((21,57),46),31))),((16,47),(24,34)))),(33,60)),(3,(23,(35,36)))),(6,9)),((19,26),(48,49))),51),(27,29)),(15,40)),(((13,22),((14,38),56)),39)),((5,52),(45,58))),44),20));
 098: 1 -5540.757812 -5591.205354 (0,1,(((((((((((((((2,11),59),((7,61),(8,(17,30)))),(42,62)),((((((4,(((12,54),53),32)),(18,55)),43),(((((10,25),50),57),21),(31,46))),((16,47),(24,34))),(28,(37,41)))),3),(23,(35,36))),(33,60)),((19,26),(48,49))),(6,9)),((27,29),44)),(15,40)),(((13,22),(((14,38),56),39)),51)),((5,52),(45,58))),20));
 099: 1 -5603.654785 -5586.91758 (0,1,((((((((((((((((((2,11),59),((7,61),(8,(17,30)))),(42,62)),((28,37),41)),((((((4,55),18),43),(((12,32),53),54)),(((10,25),50),(((21,57),46),31))),((16,47),(24,34)))),(33,60)),3),(23,(35,36))),((19,26),(48,49))),(6,9)),51),(27,29)),(15,40)),(((13,22),((14,38),56)),39)),((5,52),(45,58))),44),20));
 100: 9 -5160.261719 -5594.347422 (0,1,(((((((((((((((((2,11),59),((7,61),(8,(17,30)))),42),62),(((((4,(((((12,32),53),54),(18,43)),55)),46),(((10,25),50),((21,57),31))),(16,((24,34),47))),(28,(37,41)))),3),(23,(35,36))),(33,60)),((19,26),(48,49))),(6,9)),51),(27,29)),(15,40)),((((13,22),56),(14,38)),39)),(((5,52),(45,58)),44)),20));
 101: 1 -5794.808105 -5605.767352 (0,1,((((((((((((((((2,11),59),((7,61),(8,(17,30)))),(42,62)),(((((((4,(((12,32),(53,54)),55)),18),43),((21,(31,46)),57)),((10,50),25)),(28,(37,41))),((16,47),(24,34)))),3),(23,(35,36))),(33,60)),((19,26),(48,49))),(6,9)),51),(27,29)),(15,40)),(((5,52),(45,58)),44)),(((13,22),((14,38),56)),39)),20));
 102: 2 -5656.309082 -5587.230997 (0,1,((((((((((((((((2,11),59),(7,61)),(8,(17,30))),(42,62)),(((((((4,55),(((12,32),53),54)),18),43),(((10,50),25),(((21,31),46),57))),((16,47),(24,34))),((28,37),41))),3),(23,(35,36))),(33,60)),((6,9),((19,26),(48,49)))),51),(27,29)),(15,40)),(((13,22),((14,38),56)),39)),(((5,52),(45,58)),44)),20));
 103: 1 -5482.960938 -5603.09285 (0,1,(((((((((((((((((2,11),59),((7,61),(8,(17,30)))),(42,62)),(((((((4,55),43),((12,32),(53,54))),18),((10,50),(((21,57),(31,46)),25))),((16,(24,34)),47)),((28,41),37))),3),(23,(35,36))),(33,60)),((19,26),(48,49))),(15,40)),(6,9)),(27,29)),51),((13,22),(((14,38),39),56))),((5,52),(45,58))),44),20));
 104: 4 -5389.33252 -5590.75017 (0,1,(((((((((((((((((2,11),59),(7,61)),(42,62)),(8,(17,30))),(((((4,(((12,((32,53),54)),43),55)),18),(((10,25),(((21,31),46),57)),50)),((16,(24,34)),47)),(28,(37,41)))),(3,(23,(35,36)))),(33,60)),((19,26),(48,49))),(6,9)),51),(27,29)),(15,40)),(((13,22),((14,38),56)),39)),((5,52),(45,58))),44),20));
 105: 1 -5617.927246 -5599.439528 (0,1,((((((((((((((((((2,11),59),((7,61),(8,(17,30)))),42),62),(((((((4,55),((12,32),(53,54))),18),43),((10,50),(((21,31),(46,57)),25))),((28,37),41)),((16,(24,34)),47))),3),(23,(35,36))),(33,60)),((19,26),(48,49))),(6,9)),51),(27,29)),(((13,22),((14,38),56)),39)),(15,40)),44),((5,52),(45,58))),20));
 106: 1 -5047.071289 -5598.42069 (0,1,(((((((((((((((((2,11),59),((7,61),(8,(17,30)))),(42,62)),((28,37),41)),((((((4,55),18),43),(((12,32),53),54)),((16,47),(24,34))),(((10,25),50),(((21,57),46),31)))),(33,60)),(3,(23,(35,36)))),((19,26),(48,49))),(6,9)),51),(27,29)),(15,40)),(((13,22),((14,38),56)),39)),((5,52),(45,58))),44),20));
 107: 1 -5851.12207 -5594.254064 (0,1,(((((((((((((((((2,11),59),((7,61),(8,(17,30)))),42),62),3),((28,37),41)),((((((4,55),(((12,32),53),54)),43),18),(((10,50),25),((21,57),(31,46)))),((16,47),(24,34)))),((23,(35,36)),(33,60))),((19,26),(48,49))),(6,9)),51),(27,29)),(15,40)),(((13,22),((14,38),56)),39)),(((5,52),(45,58)),44)),20));
 108: 5 -5973.761719 -5583.419672 (0,1,((((((((((((((((((2,11),59),((7,61),(8,(17,30)))),42),62),(((((((4,55),43),18),(((12,32),53),54)),(((10,50),25),((21,57),(31,46)))),((16,47),(24,34))),(28,(37,41)))),3),(23,(35,36))),(33,60)),((19,26),(48,49))),(6,9)),(15,40)),(27,29)),51),((13,22),(((14,38),56),39))),((5,52),(45,58))),44),20));
 109: 1 -5574.241211 -5590.75017 (0,1,(((((((((((((((((2,11),59),(7,61)),(42,62)),(8,(17,30))),(((((4,(((12,((32,53),54)),43),55)),18),(((10,25),(((21,31),46),57)),50)),((16,(24,34)),47)),(28,(37,41)))),(3,(23,(35,36)))),(33,60)),((19,26),(48,49))),(6,9)),51),(27,29)),(15,40)),(((13,22),((14,38),56)),39)),((5,52),(45,58))),44),20));
 110: 3 -6077.429199 -5581.849177 (0,1,((((((((((((((((2,11),59),((7,61),(8,(17,30)))),(42,62)),(((((((4,(((12,32),53),54)),55),43),18),(((10,50),25),(((21,31),46),57))),((16,47),(24,34))),(28,(37,41)))),3),(23,(35,36))),(33,60)),((19,26),(48,49))),(6,9)),51),(27,29)),(15,40)),(((13,22),((14,38),56)),39)),((((5,52),58),45),44)),20));
 111: 2 -5599.62207 -5594.244962 (0,1,(((((((((((((((((2,11),59),((7,61),(8,(17,30)))),(42,62)),((28,37),41)),(((((4,55),18),43),((((10,25),50),(((21,57),46),31)),(((12,32),53),54))),((16,47),(24,34)))),(33,60)),(3,(23,(35,36)))),((19,26),(48,49))),(6,9)),51),(27,29)),(15,40)),(((13,22),((14,38),56)),39)),((5,52),(45,58))),44),20));
 112: 1 -5221.646484 -5594.269522 (0,1,(((((((((((((((((2,11),59),((7,61),(8,(17,30)))),(42,62)),(3,(28,(37,41)))),(((((4,((((12,32),54),53),55)),43),18),(((10,25),50),(21,((31,46),57)))),((16,(24,34)),47))),(23,(35,36))),(33,60)),((19,26),(48,49))),(6,9)),(27,29)),51),(15,40)),(((13,22),((14,38),56)),39)),((5,52),(45,58))),44),20));
 113: 1 -5793.757324 -5604.809117 (0,1,(((((((((((((2,11),59),((7,61),(8,(17,30)))),(42,62)),(((((((4,55),((12,32),(53,54))),18),43),(((10,50),25),(((21,46),31),57))),((16,(24,34)),47)),(28,(37,41)))),3),(23,(35,36))),(((19,26),(48,49)),(33,60))),(6,9)),51),(27,29)),((((5,52),(45,58)),(20,44)),(((13,22),((14,38),56)),39))),(15,40)));
 114: 3 -5276.057129 -5583.226444 (0,1,(((((((((((((((2,11),59),((7,61),(8,(17,30)))),(42,62)),(((((((4,55),((12,32),(53,54))),18),43),(((10,25),50),((21,31),(46,57)))),((16,47),(24,34))),(28,(37,41)))),(3,(23,(35,36)))),(33,60)),((19,26),(48,49))),(6,9)),51),(27,29)),(15,40)),(((13,22),((14,38),56)),39)),(((5,52),(45,58)),44)),20));
 115: 3 -5804.416016 -5591.610062 (0,1,((((((((((((((((2,11),(((7,61),(8,(17,30))),59)),(42,62)),(((((((4,55),43),((12,32),(53,54))),18),((10,50),(((21,57),(31,46)),25))),((16,(24,34)),47)),((28,41),37))),3),(23,(35,36))),(33,60)),((19,26),(48,49))),(6,9)),(15,40)),(27,29)),51),((13,22),(((14,38),39),56))),((5,52),(45,58))),44),20));
 116: 3 -5701.073242 -5597.24422 (0,1,((((((((((((((((2,11),(((7,61),(8,(17,30))),59)),42),62),((((((4,(((12,54),32),53)),43),(18,55)),((((10,(25,50)),(21,57)),31),46)),((16,(24,34)),47)),((28,37),41))),3),(23,(35,36))),(33,60)),((19,26),(48,49))),(6,9)),44),(27,29)),(15,40)),(((13,22),(((14,38),56),39)),51)),((5,52),(45,58))),20));
 117: 1 -5271.307617 -5582.923021 (0,1,(((((((((((((((((2,11),59),((7,61),(8,(17,30)))),(42,62)),((28,37),41)),((((((4,55),18),43),(((12,32),53),54)),(((10,25),50),(((21,57),46),31))),((16,47),(24,34)))),(33,60)),(3,(23,(35,36)))),((19,26),(48,49))),(6,9)),51),(27,29)),(15,40)),(((13,22),((14,38),56)),39)),44),((5,52),(45,58))),20));
 118: 1 -5433.793457 -5583.434199 (0,1,(((((((((((((((((2,11),59),((7,61),(8,(17,30)))),(42,62)),(((((((4,55),((12,53),(32,54))),18),43),(((10,25),(((21,31),46),57)),50)),((16,47),(24,34))),((28,37),41))),3),(23,(35,36))),(33,60)),((19,26),(48,49))),(6,9)),51),(27,29)),(15,40)),((13,22),(((14,38),39),56))),44),((5,52),(45,58))),20));
 119: 1 -5617.992676 -5588.480261 (0,1,((((((((((((((((2,11),59),((7,61),(8,(17,30)))),(42,62)),(((((((4,55),43),((12,32),(53,54))),18),((10,50),(((21,57),(31,46)),25))),((16,(24,34)),47)),((28,41),37))),3),(23,(35,36))),(33,60)),((19,26),(48,49))),(6,9)),(15,40)),(27,29)),(((13,22),(((14,38),39),56)),51)),((5,52),(45,58))),44),20));
 120: 1 -5487.284668 -5585.483454 (0,1,((((((((((((((((2,11),59),((7,61),(42,62))),(8,(17,30))),((((((4,(18,43)),55),((12,32),(53,54))),(((10,25),50),(((21,31),46),57))),((16,47),(24,34))),((28,37),41))),3),(23,(35,36))),(33,60)),((19,26),(48,49))),(6,9)),51),(27,29)),(15,40)),(((13,22),((14,38),56)),39)),(((5,52),(45,58)),44)),20));
 121: 1 -5807.327148 -5584.737578 (0,1,((((((((((((((((2,11),59),((7,61),(8,(17,30)))),(42,62)),((((((4,(18,43)),55),(((12,32),53),54)),(((10,25),50),(((21,57),46),31))),((16,(24,34)),47)),(28,(37,41)))),3),(23,(35,36))),(33,60)),((19,26),(48,49))),(6,9)),((27,29),51)),(15,40)),(((13,22),((14,38),56)),39)),(((5,52),58),45)),44),20));
 122: 1 -5455.295898 -5593.374839 (0,1,((((((((((((((((2,11),59),((7,61),(8,(17,30)))),(42,62)),((((((4,(((12,54),53),32)),(18,55)),43),(((((10,25),50),57),21),(31,46))),((16,47),(24,34))),(28,(37,41)))),3),(23,(35,36))),(33,60)),((19,26),(48,49))),(6,9)),44),(27,29)),(15,40)),(((13,22),(((14,38),39),56)),51)),((5,52),(45,58))),20));
 123: 1 -5688.095703 -5588.101281 (0,1,(((((((((((((((((((2,11),59),(42,62)),(7,61)),8),(17,30)),(((((((4,((12,32),(53,54))),55),18),43),(((10,25),50),(((21,31),46),57))),((16,47),(24,34))),(28,(37,41)))),3),(23,(35,36))),(33,60)),(6,9)),((19,26),(48,49))),51),(27,29)),(15,40)),(((13,22),((14,38),56)),39)),((5,52),(45,58))),44),20));
 124: 1 -5623.552246 -5588.101281 (0,1,(((((((((((((((((((2,11),59),(42,62)),(7,61)),8),(17,30)),(((((((4,((12,32),(53,54))),55),18),43),(((10,25),50),(((21,31),46),57))),((16,47),(24,34))),(28,(37,41)))),3),(23,(35,36))),(33,60)),(6,9)),((19,26),(48,49))),51),(27,29)),(15,40)),(((13,22),((14,38),56)),39)),((5,52),(45,58))),44),20));
 125: 2 -5530.527344 -5595.598748 (0,1,(((((((((((((((((2,11),59),(7,61)),(8,(17,30))),((((((4,((18,43),55)),(((12,53),54),32)),((10,50),((((21,57),46),31),25))),((16,(24,34)),47)),((28,41),37)),(42,62))),3),(23,(35,36))),(33,60)),((19,26),(48,49))),(6,9)),51),(27,29)),(15,40)),(((13,22),((14,38),56)),39)),((5,52),(45,58))),44),20));
 126: 1 -5659.991699 -5596.338691 (0,1,((((((((((((((((((((2,11),59),((7,61),(8,(17,30)))),42),62),(28,(37,41))),((((4,(((12,32),54),53)),(18,55)),43),(((10,25),(((21,31),46),57)),50))),((16,47),(24,34))),3),(23,(35,36))),(33,60)),((19,26),(48,49))),(6,9)),(15,40)),(27,29)),51),((13,22),(((14,38),56),39))),((5,52),(45,58))),44),20));
 127: 1 -5658.830078 -5597.523922 (0,1,(((((((((((((((2,11),59),((7,61),(8,(17,30)))),(42,62)),((((((4,55),((12,32),(53,54))),18),43),((10,50),((21,((31,46),57)),25))),(((16,(24,34)),47),((28,37),41)))),(33,60)),(3,(23,(35,36)))),((19,26),(48,49))),(6,9)),51),(27,29)),(15,40)),(((13,22),((14,38),56)),39)),(((5,52),(45,58)),44)),20));
 128: 1 -5659.083984 -5584.639072 (0,1,((((((((((((((((2,11),59),((7,61),(8,(17,30)))),(42,62)),((28,37),41)),((((((4,55),18),43),(((12,32),53),54)),(((10,25),50),(((21,57),46),31))),((16,47),(24,34)))),(33,60)),(3,(23,(35,36)))),((6,9),((19,26),(48,49)))),51),(27,29)),(15,40)),(((13,22),((14,38),56)),39)),((5,52),(45,58))),44),20));
 129: 8 -5443.019531 -5586.201362 (0,1,(((((((((((((((((((2,11),59),(42,62)),(7,61)),8),(17,30)),(((((((4,55),(((12,32),54),53)),43),18),(((10,25),50),((21,(46,57)),31))),((16,(24,34)),47)),((28,37),41))),3),(23,(35,36))),(33,60)),((19,26),(48,49))),(6,9)),51),(27,29)),(15,40)),(((13,22),((14,38),56)),39)),((5,52),(45,58))),44),20));
 130: 2 -5835.957031 -5597.331836 (0,1,((((((((((((((((2,11),59),((7,61),(8,(17,30)))),62),42),(28,(37,41))),(3,(23,(35,36)))),((((4,43),(((((12,54),53),32),55),18)),(((10,25),((21,31),(46,57))),50)),((16,47),(24,34)))),(33,60)),((19,26),(48,49))),(6,9)),((27,29),51)),((((13,22),((14,38),56)),39),(15,40))),44),((5,52),(45,58))),20));
 131: 1 -5539.271973 -5605.152085 (0,1,(((((((((((((((((2,11),59),(42,62)),(7,61)),(8,(17,30))),(((((((4,55),((12,32),(53,54))),43),18),(((10,25),(((21,46),57),31)),50)),((16,47),(24,34))),((28,37),41))),3),(23,(35,36))),(((19,26),(48,49)),(33,60))),(6,9)),51),(27,29)),(15,40)),44),((13,22),(((14,38),56),39))),((5,52),(45,58))),20));
 132: 2 -5892.098633 -5591.731658 (0,1,((((((((((((((((2,11),59),((7,61),(8,(17,30)))),(42,62)),(28,(37,41))),(3,(23,(35,36)))),(((((4,((((12,32),54),53),55)),43),18),(((10,50),25),((21,(31,46)),57))),((16,47),(24,34)))),(33,60)),((19,26),(48,49))),(6,9)),51),(27,29)),(15,40)),(((13,22),((14,38),56)),39)),(((5,52),(45,58)),44)),20));
 133: 3 -5676.707031 -5588.235664 (0,1,((((((((((((((((((2,11),((7,61),(8,(17,30)))),59),42),62),((28,37),41)),(((((4,55),(18,43)),((12,32),(53,54))),(((10,25),50),((21,(31,46)),57))),((16,47),(24,34)))),(3,(23,(35,36)))),(33,60)),((19,26),(48,49))),(6,9)),51),(27,29)),(15,40)),(((13,22),((14,38),56)),39)),((5,52),(45,58))),44),20));
 134: 1 -5601.720703 -5588.101281 (0,1,(((((((((((((((((((2,11),59),(42,62)),(7,61)),8),(17,30)),(((((((4,((12,32),(53,54))),55),18),43),(((10,25),50),(((21,31),46),57))),((16,47),(24,34))),(28,(37,41)))),3),(23,(35,36))),(33,60)),(6,9)),((19,26),(48,49))),51),(27,29)),(15,40)),(((13,22),((14,38),56)),39)),((5,52),(45,58))),44),20));
 135: 1 -5650.286133 -5588.101281 (0,1,(((((((((((((((((((2,11),59),(42,62)),(7,61)),8),(17,30)),(((((((4,((12,32),(53,54))),55),18),43),(((10,25),50),(((21,31),46),57))),((16,47),(24,34))),(28,(37,41)))),3),(23,(35,36))),(33,60)),(6,9)),((19,26),(48,49))),51),(27,29)),(15,40)),(((13,22),((14,38),56)),39)),((5,52),(45,58))),44),20));
 136: 1 -5819.590332 -5587.204941 (0,1,((((((((((((((((2,11),59),((7,61),(8,(17,30)))),42),62),((((((4,((12,32),(53,54))),(18,55)),43),((((10,50),25),57),((21,31),46))),((16,(24,34)),47)),((28,37),41))),3),(23,(35,36))),(33,60)),((19,26),(48,49))),(6,9)),51),((((13,22),((14,38),56)),39),(15,40))),(27,29)),(((5,52),(45,58)),44)),20));
 137: 1 -5896.661621 -5587.789723 (0,1,((((((((((((((((2,11),59),((7,61),(8,(17,30)))),(42,62)),((((((4,((12,32),(53,54))),43),(18,55)),(((10,25),50),((21,31),(46,57)))),((16,(24,34)),47)),((28,37),41))),(3,(23,(35,36)))),(33,60)),((19,26),(48,49))),(6,9)),(15,40)),(27,29)),51),((13,22),(((14,38),56),39))),((5,52),(45,58))),44),20));
 138: 3 -4879.697266 -5595.994787 (0,1,((((((((((((((((2,11),59),((7,61),(8,(17,30)))),((((((((4,((12,32),(53,54))),55),18),43),(((10,25),50),((21,57),(31,46)))),((16,47),(24,34))),((28,37),41)),(42,62))),3),(23,(35,36))),(33,60)),((19,26),(48,49))),(6,9)),51),(27,29)),(15,40)),(((13,22),((14,38),56)),39)),((5,52),(45,58))),44),20));
 139: 5 -5681.522949 -5580.41547 (0,1,(((((((((((((((((2,11),59),((7,61),(8,(17,30)))),42),62),(((((((4,(12,((32,54),53))),43),18),55),(10,(((((21,57),46),31),50),25))),((16,(24,34)),47)),(28,(37,41)))),3),(23,(35,36))),(33,60)),((19,26),(48,49))),(6,9)),51),(27,29)),(15,40)),(((13,22),((14,38),56)),39)),(((5,52),(45,58)),44)),20));
 140: 4 -5528.4375 -5581.541215 (0,1,(((((((((((((((((2,11),59),((7,61),(8,(17,30)))),(42,62)),((28,37),41)),((((((4,55),((12,32),(53,54))),18),43),((((10,25),50),((21,31),46)),57)),((16,47),(24,34)))),3),(23,(35,36))),(33,60)),((19,26),(48,49))),(6,9)),51),(27,29)),(15,40)),(((13,22),((14,38),56)),39)),(((5,52),(45,58)),44)),20));
 141: 3 -5293.819336 -5599.374922 (0,1,(((((((((((((((((2,11),59),((7,61),(8,(17,30)))),42),62),(((((4,(((((12,32),53),54),18),43)),55),((10,((21,(31,46)),(25,57))),50)),((16,47),(24,34))),((28,37),41))),3),(23,(35,36))),(33,60)),((19,26),(48,49))),(6,9)),51),(27,29)),(15,40)),((((13,22),56),(14,38)),39)),(((5,52),(45,58)),44)),20));
 142: 1 -5942.59082 -5585.271689 (0,1,((((((((((((((((((2,11),59),((7,61),(8,(17,30)))),42),62),(((((((4,55),43),18),(((12,32),53),54)),(((10,50),25),(((21,57),31),46))),((16,47),(24,34))),(28,(37,41)))),3),(23,(35,36))),(33,60)),((19,26),(48,49))),(6,9)),(15,40)),(27,29)),51),((13,22),(((14,38),39),56))),((5,52),(45,58))),44),20));
 143: 2 -6159.711914 -5585.772502 (0,1,((((((((((((((((2,11),59),((7,61),(8,(17,30)))),42),62),(((((((4,55),(((12,32),53),54)),18),43),(((10,25),(21,((31,46),57))),50)),((16,47),(24,34))),((28,41),37))),3),(23,(35,36))),(33,60)),((19,26),(48,49))),(6,9)),51),(27,29)),((((13,22),((14,38),56)),39),(15,40))),(((5,52),(45,58)),44)),20));
 144: 1 -5255.214355 -5594.987061 (0,1,(((((((((((((((2,11),59),((7,61),(8,(17,30)))),(42,62)),(((((((4,(((12,53),32),54)),55),(18,43)),((10,50),25)),((21,57),(31,46))),(16,((24,34),47))),((28,37),41))),3),((23,(35,36)),(33,60))),(6,9)),(((19,26),(48,49)),51)),(27,29)),(15,40)),(((13,22),((14,38),56)),39)),((5,52),(45,58))),44),20));
 145: 3 -5501.283203 -5593.434446 (0,1,(((((((((((((((((2,11),59),((7,61),(8,(17,30)))),(42,62)),((((((4,(((12,(32,53)),54),55)),43),18),(((10,25),50),(((21,31),46),57))),((16,47),(24,34))),((28,37),41))),3),(23,(35,36))),(33,60)),(((19,26),49),48)),(6,9)),51),(27,29)),(15,40)),(((13,22),((14,38),56)),39)),((5,52),(45,58))),44),20));
 146: 1 -5491.145508 -5586.456726 (0,1,(((((((((((((((((2,11),59),((7,61),(8,(17,30)))),62),42),((((((4,((12,((32,53),54)),43)),55),18),(((10,(21,((31,46),57))),50),25)),((16,(24,34)),47)),(28,(37,41)))),3),(23,(35,36))),(33,60)),(6,9)),((19,26),(48,49))),51),(15,40)),(27,29)),((13,22),(((14,38),56),39))),(((5,52),(45,58)),44)),20));
 147: 1 -5798.191895 -5595.372708 (0,1,((((((((((((((((2,11),59),(((7,61),(8,(17,30))),(42,62))),(((((((4,55),43),((12,32),(53,54))),18),((10,50),(((21,57),(31,46)),25))),((16,(24,34)),47)),((28,41),37))),3),(23,(35,36))),(33,60)),((19,26),(48,49))),(6,9)),(15,40)),(27,29)),51),((13,22),(((14,38),39),56))),((5,52),(45,58))),44),20));
 148: 5 -5157.487305 -5587.213739 (0,1,((((((((((((((((2,11),59),((7,61),(8,(17,30)))),(42,62)),(((((((4,((12,(32,54)),53)),18),43),55),((((10,25),50),((21,31),57)),46)),(16,((24,34),47))),((28,37),41))),3),(23,(35,36))),(33,60)),((19,26),(48,49))),(6,9)),51),(27,29)),(15,40)),(((13,22),56),((14,38),39))),(((5,52),(45,58)),44)),20));
 149: 1 -5608.326172 -5592.253689 (0,1,((((((((((((((((2,11),59),((7,61),(8,(17,30)))),(42,62)),((((((4,(((12,54),53),32)),(18,55)),43),(((((10,25),50),57),21),(31,46))),((16,47),(24,34))),(28,(37,41)))),3),(23,(35,36))),(33,60)),((19,26),(48,49))),(6,9)),44),(27,29)),(15,40)),((((13,22),39),((14,38),56)),51)),((5,52),(45,58))),20));
 150: 6 -5367.881348 -5580.427116 (0,1,((((((((((((((((((2,11),59),((7,61),(8,(17,30)))),42),62),(((((4,18),((((12,(32,54)),53),43),55)),((((((10,25),50),46),31),57),21)),((16,47),(24,34))),((28,37),41))),3),(23,(35,36))),(33,60)),((19,26),(48,49))),(6,9)),51),(27,29)),(15,40)),(((13,22),((14,38),56)),39)),44),((5,52),(45,58))),20));
 151: 1 -5533.612305 -5608.215578 (0,1,((((((((((((((((2,11),59),((7,61),(8,(17,30)))),(42,62)),(28,(37,41))),(3,(23,(35,36)))),((((((((4,(((12,32),54),53)),18),55),43),((10,(21,((31,46),57))),(25,50))),(24,34)),16),47)),(33,60)),((19,26),(48,49))),(6,9)),51),(27,29)),(15,40)),(((5,52),(45,58)),(((13,22),((14,38),56)),39))),44),20));
 152: 4 -5916.635742 -5583.80786 (0,1,(((((((((((((((((2,11),59),((7,61),(8,(17,30)))),42),62),(((((((4,55),(((12,53),32),54)),18),43),((10,50),((21,((31,46),57)),25))),((16,(24,34)),47)),((28,41),37))),3),(23,(35,36))),(33,60)),((19,26),(48,49))),(6,9)),51),(27,29)),(15,40)),(((5,52),(45,58)),(((13,22),((14,38),56)),39))),44),20));
 153: 1 -5927.877441 -5601.236425 (0,1,(((((((((((((((((2,11),59),(42,62)),(7,61)),(8,(17,30))),(((((((4,55),((12,32),(53,54))),43),18),(((10,25),(((21,46),57),31)),50)),((16,47),(24,34))),((28,37),41))),3),(23,(35,36))),(33,60)),((19,26),(48,49))),((6,9),51)),(27,29)),(15,40)),44),((13,22),(((14,38),56),39))),((5,52),(45,58))),20));
 154: 1 -5388.753906 -5585.5618 (0,1,((((((((((((((((2,11),59),((7,61),(8,(17,30)))),(42,62)),(((((((4,55),43),((12,32),(53,54))),18),((10,50),(((21,57),(31,46)),25))),((16,(24,34)),47)),((28,41),37))),3),(23,(35,36))),(33,60)),((19,26),(48,49))),(6,9)),(15,40)),((27,29),51)),((13,22),(((14,38),39),56))),((5,52),(45,58))),44),20));
 155: 1 -5724.339844 -5590.424402 (0,1,(((((((((((((((((2,11),59),((7,61),(8,(17,30)))),62),42),((((((4,(((12,54),53),32)),(18,55)),43),(((10,((21,31),46)),57),(25,50))),((16,(24,34)),47)),((28,41),37))),(3,(23,(35,36)))),(33,60)),((19,26),(48,49))),(6,9)),51),(27,29)),(15,40)),(((13,22),((14,38),56)),39)),((5,52),(45,58))),44),20));
 156: 2 -5939.234375 -5584.003896 (0,1,(((((((((((((((((2,11),59),((7,61),(8,(17,30)))),(42,62)),((28,37),41)),((((((4,55),18),43),(((12,32),53),54)),(((10,25),50),(((21,57),46),31))),((16,47),(24,34)))),(33,60)),(3,(23,(35,36)))),(6,9)),((19,26),(48,49))),51),(27,29)),(15,40)),(((13,22),((14,38),56)),39)),((5,52),(45,58))),44),20));
 157: 3 -5392.348145 -5600.37186 (0,1,(((((((((((((((((2,11),59),((7,61),(8,(17,30)))),(42,62)),(((((((4,55),((12,53),(32,54))),18),43),(((10,25),(((21,31),46),57)),50)),((28,37),41)),((16,47),(24,34)))),3),(23,(35,36))),(33,60)),((19,26),(48,49))),(6,9)),51),(27,29)),(15,40)),((13,22),(((14,38),39),56))),((5,52),(45,58))),44),20));
 158: 3 -5602.154785 -5590.945404 (0,1,(((((((((((((((((((2,11),59),((7,61),(8,(17,30)))),42),62),((28,37),41)),((((4,55),(18,43)),((12,32),(53,54))),(((10,25),50),((21,(31,46)),57)))),((16,47),(24,34))),(3,(23,(35,36)))),(33,60)),((19,26),(48,49))),(6,9)),51),(27,29)),(15,40)),(((13,22),((14,38),56)),39)),((5,52),(45,58))),44),20));
 159: 2 -5586.065918 -5581.889747 (0,1,(((((((((((((((((2,11),59),((7,61),(8,(17,30)))),(42,62)),((((((4,55),18),43),((12,32),(53,54))),(((10,25),(((21,46),57),31)),50)),((16,47),(24,34)))),(28,(37,41))),3),((23,(35,36)),(33,60))),(6,9)),((19,26),(48,49))),51),(27,29)),(15,40)),(((13,22),((14,38),56)),39)),((5,52),(45,58))),44),20));
 160: 1 -5639.189941 -5586.247564 (0,1,(((((((((((((((((2,11),59),((7,61),(8,(17,30)))),(42,62)),(((((((4,55),43),((12,32),(53,54))),18),((10,50),(((21,57),(31,46)),25))),((16,(24,34)),47)),((28,41),37))),3),(23,(35,36))),(33,60)),(6,9)),((19,26),(48,49))),(15,40)),(27,29)),51),((13,22),(((14,38),39),56))),((5,52),(45,58))),44),20));
 161: 2 -4665.856445 -5595.958274 (0,1,((((((((((((((((2,11),59),((7,61),(8,(17,30)))),((((((4,55),(((12,32),(53,54)),(18,43))),((10,50),(((21,57),(31,46)),25))),((16,(24,34)),47)),(28,(37,41))),(42,62))),3),(23,(35,36))),(33,60)),((19,26),(48,49))),(6,9)),51),(27,29)),(15,40)),(((13,22),((14,38),56)),39)),((5,52),(45,58))),44),20));
 162: 1 -5405.936035 -5587.639816 (0,1,((((((((((((((((2,11),59),((7,61),(8,(17,30)))),(42,62)),(((((((4,55),43),((12,32),(53,54))),18),((10,50),(((21,57),(31,46)),25))),((16,(24,34)),47)),((28,41),37))),3),(23,(35,36))),(33,60)),((19,26),(48,49))),(6,9)),((15,40),(27,29))),51),((13,22),(((14,38),39),56))),((5,52),(45,58))),44),20));
 163: 3 -5532.051758 -5594.126255 (0,1,(((((((((((((2,11),59),((7,61),(8,(17,30)))),(42,62)),(((((((4,55),((12,32),(53,54))),18),43),(((10,50),25),(((21,46),31),57))),((16,(24,34)),47)),(28,(37,41)))),3),((23,(35,36)),(33,60))),((19,26),(48,49))),(6,9)),51),(27,29)),((((5,52),(45,58)),(20,44)),(((13,22),((14,38),56)),39))),(15,40)));
 164: 1 -5514.521484 -5592.860358 (0,1,((((((((((((((((2,11),59),((7,61),(8,(17,30)))),62),42),((((((4,(((12,54),53),32)),(18,55)),43),((10,(((21,31),46),57)),(25,50))),((16,(24,34)),47)),((28,41),37))),(3,(23,(35,36)))),(33,60)),((19,26),(48,49))),((6,9),51)),(27,29)),(15,40)),(((13,22),((14,38),56)),39)),((5,52),(45,58))),44),20));
 165: 1 -5458.137207 -5603.165885 (0,1,(((((((((((((((2,11),59),((7,61),(8,(17,30)))),(42,62)),(((((((4,(((12,32),(53,54)),55)),18),43),((21,(31,46)),57)),((10,50),25)),(28,(37,41))),((16,47),(24,34)))),3),(23,(35,36))),(33,60)),((19,26),(48,49))),(6,9)),51),(27,29)),((((13,22),((14,38),56)),39),(15,40))),(((5,52),(45,58)),44)),20));
 166: 1 -5415.937988 -5600.52967 (0,1,((((((((((((((2,11),59),((7,61),(8,(17,30)))),(42,62)),((((((4,55),(((12,32),53),54)),(18,43)),(((10,25),(((21,31),57),46)),50)),((16,47),(24,34))),((28,37),41))),3),(23,(35,36))),(33,60)),((19,26),(48,49))),(6,9)),51),((((5,52),(45,58)),(((13,22),((14,38),56)),39)),(20,44))),(27,29)),(15,40)));
 167: 1 -5408.833008 -5588.480261 (0,1,((((((((((((((((2,11),59),((7,61),(8,(17,30)))),(42,62)),(((((((4,55),43),((12,32),(53,54))),18),((10,50),(((21,57),(31,46)),25))),((16,(24,34)),47)),((28,41),37))),3),(23,(35,36))),(33,60)),((19,26),(48,49))),(6,9)),(15,40)),(27,29)),(((13,22),(((14,38),39),56)),51)),((5,52),(45,58))),44),20));
 168: 6 -5008.430176 -5590.229422 (0,1,((((((((((((((((2,11),59),((7,61),(8,(17,30)))),42),62),(((((((4,(12,((32,54),53))),43),18),55),(10,(((((21,57),46),31),50),25))),((16,(24,34)),47)),(28,(37,41)))),(3,(23,(35,36)))),(33,60)),((19,26),(48,49))),(6,9)),51),(27,29)),(15,40)),((((13,22),56),(14,38)),39)),(((5,52),(45,58)),44)),20));
 169: 2 -5522.875 -5588.101281 (0,1,(((((((((((((((((((2,11),59),(42,62)),(7,61)),8),(17,30)),(((((((4,((12,32),(53,54))),55),18),43),(((10,25),50),(((21,31),46),57))),((16,47),(24,34))),(28,(37,41)))),3),(23,(35,36))),(33,60)),(6,9)),((19,26),(48,49))),51),(27,29)),(15,40)),(((13,22),((14,38),56)),39)),((5,52),(45,58))),44),20));
 170: 3 -5495.287598 -5599.373468 (0,1,(((((((((((((((((2,11),59),((7,61),(8,(17,30)))),42),62),(((((4,(((((12,32),53),54),18),43)),55),((10,(((21,(31,46)),25),57)),50)),((16,47),(24,34))),((28,37),41))),3),(23,(35,36))),(33,60)),((19,26),(48,49))),(6,9)),51),(27,29)),(15,40)),((((13,22),56),(14,38)),39)),(((5,52),(45,58)),44)),20));
 171: 2 -5214.706055 -5596.965619 (0,1,((((((((((((((2,11),59),((7,61),(8,(17,30)))),42),62),(((((((4,55),18),(((12,32),53),54)),43),((10,50),((((21,46),57),31),25))),((16,47),(24,34))),((28,37),41))),3),((23,(35,36)),(33,60))),((19,26),(48,49))),(6,9)),51),(27,29)),(((((5,52),(45,58)),44),20),(((13,22),39),((14,38),56)))),(15,40)));
 172: 2 -5822.695312 -5589.213496 (0,1,(((((((((((((((2,11),59),((7,61),(8,(17,30)))),42),62),((28,37),41)),((((((4,55),((12,(32,53)),54)),43),18),(((10,25),50),(((21,57),31),46))),((16,47),(24,34)))),3),((23,(35,36)),(33,60))),((19,26),(48,49))),(6,9)),51),(27,29)),((((5,52),(45,58)),44),((((13,22),((14,38),56)),39),(15,40)))),20));
 173: 2 -5612.22168 -5591.8791 (0,1,(((((((((((((((((2,59),11),(7,61)),(8,(17,30))),(42,62)),(((((((4,55),(((12,32),53),54)),18),43),(((10,50),25),(((21,31),46),57))),((16,47),(24,34))),((28,37),41))),3),(23,(35,36))),(33,60)),((19,26),(48,49))),(6,9)),51),(27,29)),(15,40)),(((13,22),((14,38),56)),39)),(((5,52),(45,58)),44)),20));
 174: 1 -5471.203125 -5603.074078 (0,1,(((((((((((((((2,11),59),((7,61),(8,(17,30)))),42),62),(3,((28,37),41))),((((((4,55),(((12,32),53),54)),43),18),(((10,50),25),((21,57),(31,46)))),((16,47),(24,34)))),((23,(35,36)),(33,60))),((19,26),(48,49))),((6,9),51)),(27,29)),(15,40)),(((13,22),((14,38),56)),39)),(((5,52),(45,58)),44)),20));
 175: 1 -5488.680664 -5593.558793 (0,1,((((((((((((((((2,11),59),((7,61),(8,(17,30)))),(42,62)),(((((((4,((12,(32,54)),53)),55),43),18),(((10,25),50),((21,57),(31,46)))),(16,((24,34),47))),(28,(37,41)))),3),(23,(35,36))),(((19,26),(48,49)),(33,60))),(6,9)),51),(27,29)),(15,40)),(((13,22),39),((14,38),56))),((5,52),(45,58))),44),20));
 176: 2 -5634.395996 -5592.6553 (0,1,((((((((((((((((2,11),59),((7,61),(8,(17,30)))),(42,62)),((28,37),41)),(((((4,55),((12,32),(53,54))),18),(((10,50),(((21,57),(31,46)),25)),43)),((16,(24,34)),47))),(33,60)),(3,(23,(35,36)))),((19,26),(48,49))),(6,9)),51),(27,29)),(15,40)),(((13,22),((14,38),56)),39)),(((5,52),(45,58)),44)),20));
 177: 8 -5446.510742 -5593.351116 (0,1,(((((((((((((((((2,11),59),((7,61),(8,(17,30)))),(42,62)),(((((((4,55),43),18),(((12,54),32),53)),(((((10,25),57),50),21),(31,46))),((16,47),(24,34))),((28,37),41))),3),(23,(35,36))),(33,60)),((19,26),(48,49))),(6,9)),51),(27,29)),(15,40)),(((13,22),((14,38),56)),39)),((5,52),(45,58))),44),20));
 178: 1 -5336.304199 -5583.092934 (0,1,(((((((((((((((((2,11),59),((7,61),(8,(17,30)))),42),62),((28,37),41)),((((((4,55),((12,(32,53)),54)),43),18),(((10,25),50),(((21,57),31),46))),((16,47),(24,34)))),3),(23,(35,36))),(33,60)),((19,26),(48,49))),(6,9)),51),(27,29)),((((13,22),((14,38),56)),39),(15,40))),(((5,52),(45,58)),44)),20));
 179: 1 -5525.494141 -5596.024061 (0,1,((((((((((((((((((2,11),59),(42,62)),(7,61)),(8,(17,30))),(((((((4,55),((12,32),(53,54))),43),18),(((10,25),(((21,46),57),31)),50)),((16,47),(24,34))),((28,37),41))),3),(23,(35,36))),(33,60)),((19,26),(48,49))),(6,9)),51),(15,40)),(27,29)),44),((13,22),(((14,38),56),39))),((5,52),(45,58))),20));
 180: 1 -5174.632812 -5594.624708 (0,1,(((((((((((((((2,11),59),((7,61),(8,(17,30)))),(42,62)),((((((4,(((12,54),53),32)),(18,55)),43),(((((10,25),50),57),21),(31,46))),((16,47),(24,34))),(28,(37,41)))),(3,(23,(35,36)))),(33,60)),((19,26),(48,49))),(6,9)),44),(27,29)),(15,40)),(((13,22),(((14,38),56),39)),51)),((5,52),(45,58))),20));
 181: 1 -5400.76123 -5600.076061 (0,1,((((((((((((((((((2,11),59),((7,61),(8,(17,30)))),42),62),(3,((28,37),41))),((16,47),(24,34))),(((((4,55),(((12,32),53),54)),43),18),(((10,50),25),((21,57),(31,46))))),(23,(35,36))),(33,60)),((19,26),(48,49))),(6,9)),51),(27,29)),(15,40)),(((13,22),((14,38),56)),39)),(((5,52),(45,58)),44)),20));
 182: 1 -5296.277832 -5594.624708 (0,1,(((((((((((((((2,11),59),((7,61),(8,(17,30)))),(42,62)),((((((4,(((12,54),53),32)),(18,55)),43),(((((10,25),50),57),21),(31,46))),((16,47),(24,34))),(28,(37,41)))),(3,(23,(35,36)))),(33,60)),((19,26),(48,49))),(6,9)),44),(27,29)),(15,40)),(((13,22),(((14,38),56),39)),51)),((5,52),(45,58))),20));
 183: 1 -5648.822266 -5586.788067 (0,1,((((((((((((((((2,11),59),((7,61),(8,(17,30)))),(42,62)),(((((((4,(((12,53),32),54)),55),(18,43)),((10,50),25)),((21,57),(31,46))),(16,((24,34),47))),((28,37),41))),3),((23,(35,36)),(33,60))),(6,9)),((19,26),(48,49))),51),(27,29)),(15,40)),(((13,22),((14,38),56)),39)),44),((5,52),(45,58))),20));
 184: 4 -5851.219727 -5596.619001 (0,1,((((((((((((((((((2,11),59),(7,61)),(8,(17,30))),(((((4,(((12,53),32),54)),((18,55),43)),(((10,50),25),(((21,57),31),46))),((16,47),(24,34))),(28,(37,41)))),(42,62)),3),(23,(35,36))),(33,60)),((19,26),(48,49))),(6,9)),51),(27,29)),(15,40)),(((13,22),((14,38),56)),39)),((5,52),(45,58))),44),20));
 185: 1 -6200.047363 -5588.088105 (0,1,((((((((((((((((2,11),59),((7,61),(8,(17,30)))),(42,62)),((((((4,((((12,32),53),54),55)),18),43),(((10,25),((21,(31,57)),46)),50)),((16,(24,34)),47)),((28,41),37))),3),(23,(35,36))),(33,60)),((19,26),(48,49))),(6,9)),((27,29),51)),(15,40)),((((13,22),56),(14,38)),39)),((5,52),(45,58))),44),20));
 186: 3 -5939.831055 -5597.993573 (0,1,((((((((((((((((((2,11),59),42),((7,61),(8,(17,30)))),62),((28,37),41)),(((((4,55),(18,43)),((12,32),(53,54))),(((10,25),50),((21,(31,46)),57))),((16,47),(24,34)))),(3,(23,(35,36)))),(33,60)),((19,26),(48,49))),(6,9)),51),(27,29)),(15,40)),(((13,22),((14,38),56)),39)),((5,52),(45,58))),44),20));
 187: 1 -5558.507812 -5600.898263 (0,1,(((((((((((((((((2,11),59),((7,61),(8,(17,30)))),42),62),(((((((4,(((12,32),53),54)),55),43),18),((16,(24,34)),47)),(((10,50),25),(((21,57),31),46))),(28,(37,41)))),3),(23,(35,36))),(33,60)),((19,26),(48,49))),(6,9)),51),((15,40),(27,29))),((13,22),(((14,38),56),39))),((5,52),(45,58))),44),20));
 188: 7 -5806.810547 -5588.597714 (0,1,(((((((((((((((2,11),59),((7,61),(8,(17,30)))),(42,62)),((((4,(((((12,(32,53)),54),43),55),18)),(((10,(((21,31),57),46)),25),50)),((16,(24,34)),47)),((28,37),41))),3),(23,(35,36))),(33,60)),((19,26),(48,49))),(6,9)),((27,29),51)),(15,40)),((((13,22),56),(14,38)),39)),(((5,52),(45,58)),44)),20));
 189: 1 -5644.085938 -5592.647378 (0,1,((((((((((((((((((2,11),59),(7,61)),(42,62)),(8,(17,30))),(((((((4,(((12,32),53),54)),55),18),43),(((10,25),50),(((21,46),31),57))),((16,(24,34)),47)),(28,(37,41)))),3),(23,(35,36))),(33,60)),((19,26),(48,49))),(6,9)),51),(27,29)),(15,40)),((((13,22),56),(14,38)),39)),44),((5,52),(45,58))),20));
 190: 1 -5561.439941 -5592.16882 (0,1,(((((((((((((((((2,11),59),((7,61),(8,(17,30)))),(42,62)),((((((((4,55),43),((12,32),(53,54))),18),(((21,57),(31,46)),25)),(10,50)),((16,(24,34)),47)),((28,41),37))),3),(23,(35,36))),(33,60)),((19,26),(48,49))),(6,9)),(15,40)),(27,29)),51),((13,22),(((14,38),39),56))),((5,52),(45,58))),44),20));
 191: 22 -5397.054688 -5587.942008 (0,1,((((((((((((((((((2,11),59),((7,61),(8,(17,30)))),(42,62)),(28,(37,41))),(((((4,55),((((12,32),54),53),18)),43),((((10,25),50),21),(31,(46,57)))),((16,47),(24,34)))),3),(23,(35,36))),(33,60)),((19,26),(48,49))),(6,9)),51),(27,29)),(15,40)),(((13,22),((14,38),56)),39)),((5,52),(45,58))),44),20));
 192: 1 -5474.084961 -5580.443447 (0,1,(((((((((((((((2,11),59),((7,61),(8,(17,30)))),(42,62)),(((((((4,(((12,32),53),54)),55),43),18),(((10,25),50),(((21,31),46),57))),((16,(24,34)),47)),(28,(37,41)))),3),((23,(35,36)),(33,60))),((19,26),(48,49))),(6,9)),51),(27,29)),(15,40)),(((13,22),((14,38),56)),39)),(((5,52),(45,58)),44)),20));
 193: 1 -5726.003418 -5586.642801 (0,1,(((((((((((((((((((2,11),59),((7,61),(8,(17,30)))),42),62),(28,(37,41))),(((((4,(((12,32),54),53)),(18,55)),43),(((10,25),(((21,31),46),57)),50)),((16,47),(24,34)))),3),(23,(35,36))),(33,60)),((19,26),(48,49))),(6,9)),(15,40)),(27,29)),51),((13,22),(((14,38),39),56))),((5,52),(45,58))),44),20));
 194: 1 -5513.70459 -5586.247564 (0,1,(((((((((((((((((2,11),59),((7,61),(8,(17,30)))),(42,62)),(((((((4,55),43),((12,32),(53,54))),18),((10,50),(((21,57),(31,46)),25))),((16,(24,34)),47)),((28,41),37))),3),(23,(35,36))),(33,60)),(6,9)),((19,26),(48,49))),(15,40)),(27,29)),51),((13,22),(((14,38),39),56))),((5,52),(45,58))),44),20));
 195: 5 -5535.204102 -5595.974672 (0,1,(((((((((((((((2,11),59),((7,61),(8,(17,30)))),((((((((4,(((12,32),53),54)),55),43),18),(((10,25),50),(((21,31),46),57))),((16,(24,34)),47)),(28,(37,41))),(42,62))),3),(23,(35,36))),(33,60)),((19,26),(48,49))),(6,9)),51),(27,29)),(15,40)),(((13,22),((14,38),56)),39)),(((5,52),(45,58)),44)),20));
 196: 1 -5322.45459 -5584.336148 (0,1,((((((((((((((((((2,11),59),((7,61),(8,(17,30)))),42),62),((28,37),41)),(((((4,55),(18,43)),((12,32),(53,54))),(((10,25),50),(21,(31,(46,57))))),((16,47),(24,34)))),(3,(23,(35,36)))),(33,60)),((19,26),(48,49))),(6,9)),51),(27,29)),(15,40)),(((13,22),39),((14,38),56))),((5,52),(45,58))),44),20));
 197: 1 -5469.49707 -5596.375275 (0,1,(((((((((((((((((2,11),59),(42,62)),(7,61)),(8,(17,30))),(((((((4,55),((12,32),(53,54))),43),18),(((10,25),(((21,46),57),31)),50)),((16,47),(24,34))),((28,37),41))),(3,(23,(35,36)))),(33,60)),((19,26),(48,49))),(6,9)),51),(27,29)),(15,40)),44),((13,22),(((14,38),56),39))),((5,52),(45,58))),20));
 198: 1 -5566.158203 -5587.658524 (0,1,((((((((((((((((((2,11),59),((7,61),(8,(17,30)))),42),62),(((((((4,55),((12,32),(53,54))),18),43),((10,50),(((21,31),(46,57)),25))),((16,(24,34)),47)),((28,37),41))),3),(23,(35,36))),(33,60)),((19,26),(48,49))),(6,9)),51),(27,29)),(((13,22),((14,38),56)),39)),44),(15,40)),((5,52),(45,58))),20));
 199: 1 -5419.495605 -5587.990667 (0,1,((((((((((((((((2,11),59),((7,61),(8,(17,30)))),62),42),((((((4,((12,((32,53),54)),43)),55),18),(((10,(21,((31,46),57))),50),25)),((16,(24,34)),47)),(28,(37,41)))),3),((23,(35,36)),(33,60))),((19,26),(48,49))),(6,9)),51),(15,40)),(27,29)),((13,22),(((14,38),56),39))),(((5,52),(45,58)),44)),20));
 200: 1 -5460.396484 -5588.865281 (0,1,((((((((((((((((((2,11),59),(8,(17,30))),(7,61)),(42,62)),(((((((4,55),43),((12,32),(53,54))),18),((10,50),(((21,57),(31,46)),25))),((16,(24,34)),47)),((28,41),37))),3),(23,(35,36))),(33,60)),((19,26),(48,49))),(6,9)),(15,40)),(27,29)),51),((13,22),(((14,38),39),56))),((5,52),(45,58))),44),20));
 201: 2 -5462.674805 -5587.459241 (0,1,((((((((((((((((2,11),59),((7,61),(8,(17,30)))),(42,62)),(((((((4,55),43),((12,32),(53,54))),18),((10,50),(((21,57),(31,46)),25))),((16,(24,34)),47)),((28,41),37))),3),(23,(35,36))),(33,60)),((6,9),((19,26),(48,49)))),(15,40)),(27,29)),51),((13,22),(((14,38),39),56))),((5,52),(45,58))),44),20));
 202: 1 -5432.002441 -5585.355515 (0,1,(((((((((((((((((2,11),59),((7,61),(8,(17,30)))),(42,62)),((28,37),41)),((((((4,55),18),43),(((12,32),53),54)),(((10,25),50),(((21,57),46),31))),((16,47),(24,34)))),(33,60)),(3,(23,(35,36)))),((19,26),(48,49))),(6,9)),51),(27,29)),(15,40)),(((13,22),((14,38),56)),39)),(((5,52),58),45)),44),20));
 203: 2 -5814.621094 -5597.209425 (0,1,((((((((((((((((2,11),((7,61),(8,(17,30)))),59),(42,62)),((((((4,(((12,32),54),53)),(18,55)),43),(((((10,25),50),57),21),(31,46))),((16,47),(24,34))),(28,(37,41)))),3),(23,(35,36))),(33,60)),((19,26),(48,49))),(6,9)),44),(27,29)),(15,40)),(((13,22),(((14,38),56),39)),51)),((5,52),(45,58))),20));
 204: 1 -5351.992188 -5588.480261 (0,1,((((((((((((((((2,11),59),((7,61),(8,(17,30)))),(42,62)),(((((((4,55),43),((12,32),(53,54))),18),((10,50),(((21,57),(31,46)),25))),((16,(24,34)),47)),((28,41),37))),3),(23,(35,36))),(33,60)),((19,26),(48,49))),(6,9)),(15,40)),(27,29)),(((13,22),(((14,38),39),56)),51)),((5,52),(45,58))),44),20));
 205: 5 -5461.952637 -5588.425643 (0,1,((((((((((((((((2,11),59),((7,61),(8,(17,30)))),(42,62)),(((((((4,55),18),((12,32),(53,54))),43),(((10,25),50),(((21,31),46),57))),((16,47),(24,34))),((28,37),41))),3),(23,(35,36))),(33,60)),((19,26),(48,49))),((6,9),51)),(27,29)),(15,40)),(((13,22),((14,38),56)),39)),((5,52),(45,58))),44),20));
 206: 5 -5399.928711 -5585.480322 (0,1,((((((((((((((((((2,11),59),(8,(17,30))),(7,61)),(42,62)),(28,(37,41))),(((((4,55),(((12,32),53),54)),(18,43)),(((10,25),50),(21,((31,46),57)))),((16,(24,34)),47))),(3,(23,(35,36)))),(33,60)),((19,26),(48,49))),(6,9)),51),(27,29)),(15,40)),(((13,22),((14,38),56)),39)),((5,52),(45,58))),44),20));
 207: 1 -5479.88916 -5590.313188 (0,1,((((((((((((((((2,11),59),((7,61),(8,(17,30)))),62),42),((((((4,((12,((32,53),54)),43)),55),18),(((10,(21,((31,46),57))),50),25)),((16,(24,34)),47)),(28,(37,41)))),(3,(23,(35,36)))),(33,60)),((19,26),(48,49))),(6,9)),51),(15,40)),(27,29)),((13,22),(((14,38),56),39))),(((5,52),(45,58)),44)),20));
 208: 1 -5620.145508 -5588.753009 (0,1,((((((((((((((((((2,11),59),(7,61)),(42,62)),(8,(17,30))),(((((4,(((12,((32,53),54)),43),55)),18),(((10,25),(((21,31),46),57)),50)),((16,(24,34)),47)),(28,(37,41)))),3),(33,60)),(23,(35,36))),((19,26),(48,49))),(6,9)),51),(27,29)),(15,40)),(((13,22),((14,38),56)),39)),((5,52),(45,58))),44),20));
 209: 2 -4836.797852 -5590.097454 (0,1,((((((((((((((((2,11),(((7,61),(8,(17,30))),59)),42),62),(((((((4,55),18),(((12,54),53),32)),43),(((10,50),25),(21,((31,57),46)))),((16,(24,34)),47)),(28,(37,41)))),3),(23,(35,36))),(33,60)),((19,26),(48,49))),(6,9)),(27,29)),51),(15,40)),((13,22),(((14,38),56),39))),(((5,52),(45,58)),44)),20));
 210: 1 -5315.572754 -5599.954098 (0,1,((((((((((((((((((2,11),59),(42,62)),(7,61)),8),(17,30)),(3,(((((((4,((12,32),(53,54))),55),18),43),(((10,25),50),(((21,31),46),57))),((16,47),(24,34))),(28,(37,41))))),(23,(35,36))),(33,60)),((19,26),(48,49))),(6,9)),51),(27,29)),(15,40)),(((13,22),((14,38),56)),39)),((5,52),(45,58))),44),20));
 211: 1 -5619.543945 -5591.819899 (0,1,(((((((((((((((((2,11),59),((7,61),(8,(17,30)))),42),62),(3,((28,37),41))),((((((4,55),(((12,32),53),54)),43),18),(((10,50),25),((21,57),(31,46)))),((16,47),(24,34)))),(23,(35,36))),(33,60)),((19,26),(48,49))),(6,9)),51),(27,29)),(15,40)),(((13,22),((14,38),56)),39)),(((5,52),(45,58)),44)),20));
 212: 3 -5312.254395 -5583.854485 (0,1,(((((((((((((((2,11),59),((7,61),(8,(17,30)))),(42,62)),(((((((4,55),((12,32),(53,54))),18),43),((10,50),(((21,57),(31,46)),25))),((16,(24,34)),47)),((28,37),41))),(33,60)),(3,(23,(35,36)))),((19,26),(48,49))),(6,9)),51),(27,29)),(15,40)),(((13,22),((14,38),56)),39)),(((5,52),(45,58)),44)),20));
 213: 1 -5963.183594 -5587.5781 (0,1,(((((((((((((((2,11),59),((7,61),(8,(17,30)))),(42,62)),(((((((4,55),18),((12,32),(53,54))),43),((10,50),(((21,31),(46,57)),25))),((16,47),(24,34))),((28,37),41))),(3,(23,(35,36)))),(33,60)),((19,26),(48,49))),(6,9)),51),(27,29)),(15,40)),(((5,52),(45,58)),(((13,22),((14,38),56)),39))),44),20));
 214: 1 -5081.021484 -5599.021784 (0,1,(((((((((((((((((2,11),59),(7,61)),(42,62)),(8,(17,30))),(((((4,(((12,((32,53),54)),43),55)),18),(((10,25),(((21,31),46),57)),50)),((16,(24,34)),47)),(28,(37,41)))),3),(23,(35,36))),(((19,26),(48,49)),(33,60))),(6,9)),51),(27,29)),(15,40)),(((13,22),((14,38),56)),39)),((5,52),(45,58))),44),20));
 215: 3 -5356.380371 -5584.757003 (0,1,((((((((((((((((2,11),59),((7,61),(8,(17,30)))),(42,62)),(((((((4,(((12,53),54),32)),55),43),18),(((10,50),25),((21,(31,46)),57))),((16,47),(24,34))),(28,(37,41)))),3),(23,(35,36))),(33,60)),((6,9),((19,26),(48,49)))),51),(27,29)),(15,40)),(((13,22),39),((14,38),56))),((5,52),(45,58))),44),20));
 216: 1 -5369.32959 -5590.75017 (0,1,(((((((((((((((((2,11),59),(7,61)),(42,62)),(8,(17,30))),(((((4,(((12,((32,53),54)),43),55)),18),(((10,25),(((21,31),46),57)),50)),((16,(24,34)),47)),(28,(37,41)))),(3,(23,(35,36)))),(33,60)),((19,26),(48,49))),(6,9)),51),(27,29)),(15,40)),(((13,22),((14,38),56)),39)),((5,52),(45,58))),44),20));
 217: 3 -5474.98877 -5583.216173 (0,1,(((((((((((((((2,11),59),((7,61),(8,(17,30)))),(42,62)),((((((4,((((12,32),54),53),55)),43),18),(((10,25),50),((21,31),(46,57)))),((16,47),(24,34))),(28,(37,41)))),(3,(23,(35,36)))),(33,60)),((19,26),(48,49))),(6,9)),51),(27,29)),(15,40)),(((13,22),((14,38),56)),39)),(((5,52),(45,58)),44)),20));
 218: 1 -5323.283203 -5585.483454 (0,1,((((((((((((((((2,11),59),((7,61),(42,62))),(8,(17,30))),((((((4,(18,43)),55),((12,32),(53,54))),(((10,25),50),(((21,31),46),57))),((16,47),(24,34))),((28,37),41))),3),(23,(35,36))),(33,60)),((19,26),(48,49))),(6,9)),51),(27,29)),(15,40)),(((13,22),((14,38),56)),39)),(((5,52),(45,58)),44)),20));
 219: 1 -5269.518555 -5592.981586 (0,1,((((((((((((((((2,11),59),((7,61),(8,(17,30)))),62),42),(((((((4,55),18),43),(((12,32),54),53)),(((10,50),25),(((21,31),46),57))),((16,(24,34)),47)),(28,(37,41)))),3),((23,(35,36)),(33,60))),((19,26),(48,49))),(6,9)),51),(27,29)),(15,40)),(((5,52),(45,58)),((((13,22),(14,38)),56),39))),44),20));
 220: 2 -5583.736328 -5585.483454 (0,1,((((((((((((((((2,11),59),((7,61),(42,62))),(8,(17,30))),((((((4,(18,43)),55),((12,32),(53,54))),(((10,25),50),(((21,31),46),57))),((16,47),(24,34))),((28,37),41))),3),(23,(35,36))),(33,60)),((19,26),(48,49))),(6,9)),51),(27,29)),(15,40)),(((13,22),((14,38),56)),39)),(((5,52),(45,58)),44)),20));
 221: 1 -5123.054688 -5593.374839 (0,1,((((((((((((((((2,11),59),((7,61),(8,(17,30)))),(42,62)),((((((4,(((12,54),53),32)),(18,55)),43),(((((10,25),50),57),21),(31,46))),((16,47),(24,34))),(28,(37,41)))),3),(23,(35,36))),(33,60)),((19,26),(48,49))),(6,9)),44),(27,29)),(15,40)),(((13,22),(((14,38),39),56)),51)),((5,52),(45,58))),20));
 222: 1 -5117.844238 -5587.789723 (0,1,((((((((((((((((2,11),59),((7,61),(8,(17,30)))),(42,62)),((((((4,((12,32),(53,54))),43),(18,55)),(((10,25),50),((21,31),(46,57)))),((16,(24,34)),47)),((28,37),41))),(3,(23,(35,36)))),(33,60)),((19,26),(48,49))),(6,9)),(15,40)),(27,29)),51),((13,22),(((14,38),56),39))),((5,52),(45,58))),44),20));
 223: 5 -5753.036133 -5583.216173 (0,1,(((((((((((((((2,11),59),((7,61),(8,(17,30)))),(42,62)),((((((4,((((12,32),54),53),55)),43),18),(((10,25),50),((21,31),(46,57)))),((16,47),(24,34))),(28,(37,41)))),(3,(23,(35,36)))),(33,60)),((19,26),(48,49))),(6,9)),51),(27,29)),(15,40)),(((13,22),((14,38),56)),39)),(((5,52),(45,58)),44)),20));
 224: 1 -5177.089355 -5585.355515 (0,1,(((((((((((((((((2,11),59),((7,61),(8,(17,30)))),(42,62)),((28,37),41)),((((((4,55),18),43),(((12,32),53),54)),(((10,25),50),(((21,57),46),31))),((16,47),(24,34)))),(33,60)),(3,(23,(35,36)))),((19,26),(48,49))),(6,9)),51),(27,29)),(15,40)),(((13,22),((14,38),56)),39)),(((5,52),58),45)),44),20));
 225: 1 -5606.862305 -5592.860358 (0,1,((((((((((((((((2,11),59),((7,61),(8,(17,30)))),62),42),((((((4,(((12,54),53),32)),(18,55)),43),((10,(((21,31),46),57)),(25,50))),((16,(24,34)),47)),((28,41),37))),(3,(23,(35,36)))),(33,60)),((19,26),(48,49))),((6,9),51)),(27,29)),(15,40)),(((13,22),((14,38),56)),39)),((5,52),(45,58))),44),20));
 226: 1 -5355.853516 -5594.624708 (0,1,(((((((((((((((2,11),59),((7,61),(8,(17,30)))),(42,62)),((((((4,(((12,54),53),32)),(18,55)),43),(((((10,25),50),57),21),(31,46))),((16,47),(24,34))),(28,(37,41)))),(3,(23,(35,36)))),(33,60)),((19,26),(48,49))),(6,9)),44),(27,29)),(15,40)),(((13,22),(((14,38),56),39)),51)),((5,52),(45,58))),20));
 227: 1 -5255.351074 -5590.538834 (0,1,(((((((((((((((((((2,11),59),(7,61)),(42,62)),8),(17,30)),(((((((4,(((12,32),53),54)),55),18),43),(((10,25),50),(((21,46),31),57))),((16,(24,34)),47)),(28,(37,41)))),3),(23,(35,36))),(33,60)),((19,26),(48,49))),(6,9)),51),(27,29)),(15,40)),(((13,22),((14,38),56)),39)),44),((5,52),(45,58))),20));
 228: 1 -5859.098633 -5583.434199 (0,1,(((((((((((((((((2,11),59),((7,61),(8,(17,30)))),(42,62)),(((((((4,55),((12,53),(32,54))),18),43),(((10,25),(((21,31),46),57)),50)),((16,47),(24,34))),((28,37),41))),3),(23,(35,36))),(33,60)),((19,26),(48,49))),(6,9)),51),(27,29)),(15,40)),((13,22),(((14,38),39),56))),44),((5,52),(45,58))),20));
 229: 2 -5272.655273 -5586.981154 (0,1,((((((((((((((((2,11),59),((7,61),(8,(17,30)))),(42,62)),(((((((4,18),55),((12,32),(53,54))),43),((10,(((21,31),46),57)),(25,50))),((16,47),(24,34))),((28,37),41))),3),(23,(35,36))),(33,60)),((19,26),(48,49))),(6,9)),(27,29)),(15,40)),51),(((13,22),39),((14,38),56))),(((5,52),(45,58)),44)),20));
 230: 5 -5389.362305 -5596.305873 (0,1,(((((((((((((((2,11),59),(((7,61),(8,(17,30))),(42,62))),(((((((4,((12,(32,54)),53)),18),43),55),((((10,25),50),((21,31),57)),46)),(16,((24,34),47))),((28,37),41))),3),(23,(35,36))),(33,60)),((19,26),(48,49))),(6,9)),51),(27,29)),(15,40)),((((13,22),56),(14,38)),39)),(((5,52),(45,58)),44)),20));
 231: 1 -5600.117188 -5607.969134 (0,1,((((((((((((((2,11),59),((7,61),(8,(17,30)))),(42,62)),((((((4,(18,43)),55),((12,32),(53,54))),(((10,25),(((21,46),31),57)),50)),((16,(24,34)),47)),((28,37),41))),(3,(23,(35,36)))),(33,60)),((19,26),(48,49))),((6,9),51)),(27,29)),(15,40)),((((5,52),(45,58)),((13,22),((14,38),56))),39)),44),20));
 232: 1 -5508.071289 -5583.585533 (0,1,((((((((((((((((2,11),59),((7,61),(8,(17,30)))),(42,62)),(((((((4,55),((12,53),(32,54))),18),43),(((10,25),(((21,31),46),57)),50)),((16,47),(24,34))),((28,37),41))),3),(23,(35,36))),(33,60)),((19,26),(48,49))),(6,9)),51),(27,29)),(15,40)),((13,22),(((14,38),39),56))),(((5,52),(45,58)),44)),20));
 233: 1 -5492.299316 -5587.959853 (0,1,(((((((((((((((((2,11),59),((7,61),(8,(17,30)))),62),42),((((((4,((12,((32,53),54)),43)),55),18),(((10,(21,((31,46),57))),50),25)),((16,(24,34)),47)),(28,(37,41)))),3),(23,(35,36))),(33,60)),((19,26),(48,49))),(6,9)),51),(15,40)),(27,29)),((13,22),(((14,38),39),56))),(((5,52),(45,58)),44)),20));
 234: 2 -5883.876953 -5585.5618 (0,1,((((((((((((((((2,11),59),((7,61),(8,(17,30)))),(42,62)),(((((((4,55),43),((12,32),(53,54))),18),((10,50),(((21,57),(31,46)),25))),((16,(24,34)),47)),((28,41),37))),3),(23,(35,36))),(33,60)),((19,26),(48,49))),(6,9)),(15,40)),((27,29),51)),((13,22),(((14,38),39),56))),((5,52),(45,58))),44),20));
 235: 3 -5682.946289 -5595.490572 (0,1,(((((((((((((((((2,11),59),((7,61),(8,(17,30)))),(42,62)),((((((4,55),((12,32),(53,54))),18),43),(((10,50),25),((21,31),(46,57)))),(28,(37,41)))),((16,47),(24,34))),3),(23,(35,36))),(33,60)),((19,26),(48,49))),(6,9)),51),(27,29)),(15,40)),(((13,22),((14,38),56)),39)),(((5,52),(45,58)),44)),20));
 236: 1 -5705.745117 -5584.411891 (0,1,(((((((((((((((((2,11),59),((7,61),(8,(17,30)))),42),62),(((((((4,55),18),(((12,54),53),32)),43),(((10,50),25),(21,((31,57),46)))),((16,(24,34)),47)),(28,(37,41)))),3),(23,(35,36))),(33,60)),((19,26),(48,49))),(6,9)),(27,29)),51),(15,40)),(((13,22),39),((14,38),56))),(((5,52),(45,58)),44)),20));
 237: 2 -5850.1875 -5584.66265 (0,1,((((((((((((((((2,11),59),((7,61),(8,(17,30)))),(42,62)),(((((((4,((12,32),(53,54))),55),18),43),((10,50),((((21,57),31),46),25))),(16,((24,34),47))),(28,(37,41)))),(3,(23,(35,36)))),(33,60)),((19,26),(48,49))),(6,9)),51),(27,29)),(15,40)),((13,22),(((14,38),56),39))),((5,52),(45,58))),44),20));
 238: 1 -6195.095703 -5584.832161 (0,1,((((((((((((((((((2,11),59),((7,61),(8,(17,30)))),62),42),(((((((4,(((12,32),53),54)),55),43),18),((10,(25,50)),(((21,57),31),46))),((16,(24,34)),47)),((28,37),41))),3),(23,(35,36))),(33,60)),((19,26),(48,49))),(6,9)),51),(27,29)),(15,40)),((13,22),(((14,38),56),39))),44),(((5,52),45),58)),20));
 239: 1 -5470.681641 -5593.525295 (0,1,(((((((((((((((((2,11),59),((7,61),(8,(17,30)))),(42,62)),(28,(37,41))),(((((4,((12,32),(53,54))),(18,55)),(((10,50),25),(((21,46),57),31))),43),((16,47),(24,34)))),3),((23,(35,36)),(33,60))),(6,9)),((19,26),(48,49))),51),(27,29)),(15,40)),(((13,22),39),((14,38),56))),((5,52),(45,58))),44),20));
 240: 1 -6058.043945 -5584.003896 (0,1,(((((((((((((((((2,11),59),((7,61),(8,(17,30)))),(42,62)),((28,37),41)),((((((4,55),18),43),(((12,32),53),54)),(((10,25),50),(((21,57),46),31))),((16,47),(24,34)))),(33,60)),(3,(23,(35,36)))),(6,9)),((19,26),(48,49))),51),(27,29)),(15,40)),(((13,22),((14,38),56)),39)),((5,52),(45,58))),44),20));
 241: 2 -4810.496094 -5591.141339 (0,1,((((((((((((((((((2,11),59),((7,61),(8,(17,30)))),(42,62)),((28,37),41)),((16,47),(24,34))),(((((4,55),18),43),(((12,32),53),54)),(((10,25),50),(((21,57),46),31)))),(33,60)),(3,(23,(35,36)))),((19,26),(48,49))),(6,9)),51),(27,29)),(15,40)),(((13,22),((14,38),56)),39)),((5,52),(45,58))),44),20));
 242: 1 -5305.374023 -5586.456726 (0,1,(((((((((((((((((2,11),59),((7,61),(8,(17,30)))),62),42),((((((4,((12,((32,53),54)),43)),55),18),(((10,(21,((31,46),57))),50),25)),((16,(24,34)),47)),(28,(37,41)))),3),(23,(35,36))),(33,60)),(6,9)),((19,26),(48,49))),51),(15,40)),(27,29)),((13,22),(((14,38),56),39))),(((5,52),(45,58)),44)),20));
 243: 1 -6004.006836 -5586.781643 (0,1,((((((((((((((((((2,11),59),((7,61),(8,(17,30)))),(42,62)),((28,37),41)),((((((4,55),18),43),(((12,32),53),54)),(((10,25),50),(((21,57),46),31))),((16,47),(24,34)))),(33,60)),(23,(35,36))),3),((19,26),(48,49))),(6,9)),51),(27,29)),(15,40)),(((13,22),((14,38),56)),39)),((5,52),(45,58))),44),20));
 244: 1 -5415.225098 -5598.232011 (0,1,((((((((((((((((((2,11),59),((7,61),(8,(17,30)))),42),62),((28,37),41)),(((((4,55),((12,32),(53,54))),43),((((10,25),50),((21,31),(46,57))),18)),((16,(24,34)),47))),(3,(23,(35,36)))),(33,60)),((19,26),(48,49))),(6,9)),(15,40)),(27,29)),51),((13,22),(((14,38),56),39))),((5,52),(45,58))),44),20));
 245: 2 -5633.357422 -5591.76571 (0,1,(((((((((((((((((((2,11),59),(42,62)),(7,61)),8),(17,30)),((((((((4,55),(((12,32),54),53)),43),18),((21,31),(46,57))),((10,25),50)),((16,(24,34)),47)),((28,37),41))),3),(23,(35,36))),(33,60)),((19,26),(48,49))),(6,9)),51),(27,29)),(15,40)),(((13,22),((14,38),56)),39)),((5,52),(45,58))),44),20));
 246: 3 -5879.414062 -5584.516681 (0,1,((((((((((((((((((2,11),59),((7,61),(8,(17,30)))),42),62),(((((((4,55),(((12,32),53),54)),43),18),((((10,50),25),46),((21,57),31))),((16,47),(24,34))),(28,(37,41)))),3),(23,(35,36))),(33,60)),((19,26),(48,49))),(6,9)),(15,40)),(27,29)),51),((13,22),(((14,38),56),39))),((5,52),(45,58))),44),20));
 247: 2 -5756.405273 -5582.731097 (0,1,((((((((((((((((2,11),59),((7,61),(8,(17,30)))),(42,62)),(28,(37,41))),(((((4,((((12,32),54),53),55)),43),18),(((10,50),25),((21,(31,46)),57))),((16,47),(24,34)))),(33,60)),(3,(23,(35,36)))),((19,26),(48,49))),(6,9)),51),(27,29)),(15,40)),(((13,22),((14,38),56)),39)),(((5,52),(45,58)),44)),20));
 248: 1 -5280.37793 -5593.374839 (0,1,((((((((((((((((2,11),59),((7,61),(8,(17,30)))),(42,62)),((((((4,(((12,54),53),32)),(18,55)),43),(((((10,25),50),57),21),(31,46))),((16,47),(24,34))),(28,(37,41)))),3),(23,(35,36))),(33,60)),((19,26),(48,49))),(6,9)),44),(27,29)),(15,40)),(((13,22),(((14,38),39),56)),51)),((5,52),(45,58))),20));
 249: 4 -4999.329102 -5583.707791 (0,1,((((((((((((((((2,11),59),((7,61),(8,(17,30)))),42),62),((28,37),41)),((((((4,55),((12,(32,53)),54)),43),18),(((10,25),50),(((21,57),31),46))),((16,(24,34)),47))),3),((23,(35,36)),(33,60))),((19,26),(48,49))),(6,9)),51),(27,29)),((((13,22),((14,38),56)),39),(15,40))),(((5,52),(45,58)),44)),20));
 250: 1 -5473.59668 -5588.902977 (0,1,(((((((((((((((((((2,11),59),(42,62)),(7,61)),8),(17,30)),(((((((4,((12,32),(53,54))),55),18),43),(((10,25),50),(((21,31),46),57))),((16,47),(24,34))),(28,(37,41)))),3),(23,(35,36))),(33,60)),((19,26),(48,49))),(6,9)),(27,29)),51),(15,40)),(((13,22),((14,38),56)),39)),((5,52),(45,58))),44),20));
 251: 1 -5392.083496 -5593.374839 (0,1,((((((((((((((((2,11),59),((7,61),(8,(17,30)))),(42,62)),((((((4,(((12,54),53),32)),(18,55)),43),(((((10,25),50),57),21),(31,46))),((16,47),(24,34))),(28,(37,41)))),3),(23,(35,36))),(33,60)),((19,26),(48,49))),(6,9)),44),(27,29)),(15,40)),(((13,22),(((14,38),39),56)),51)),((5,52),(45,58))),20));
 252: 1 -5701.776367 -5587.938004 (0,1,((((((((((((((((2,11),59),((7,61),(8,(17,30)))),42),62),(((((((4,55),18),(((12,54),53),32)),43),(((10,50),25),(21,((31,57),46)))),((16,(24,34)),47)),(28,(37,41)))),(3,(23,(35,36)))),(33,60)),((19,26),(48,49))),(6,9)),(27,29)),51),(15,40)),((13,22),(((14,38),56),39))),(((5,52),(45,58)),44)),20));
 253: 2 -5704.487305 -5591.788417 (0,1,(((((((((((((((2,11),59),((7,61),(8,(17,30)))),(42,62)),(((((4,(((((12,53),54),32),43),18)),55),(10,(((((21,31),46),57),50),25))),((16,(24,34)),47)),((28,41),37))),3),(23,(35,36))),(33,60)),((19,26),(48,49))),((6,9),51)),(15,40)),(27,29)),((13,22),(((14,38),56),39))),(((5,52),(45,58)),44)),20));
 254: 1 -5665.057617 -5585.5618 (0,1,((((((((((((((((2,11),59),((7,61),(8,(17,30)))),(42,62)),(((((((4,55),43),((12,32),(53,54))),18),((10,50),(((21,57),(31,46)),25))),((16,(24,34)),47)),((28,41),37))),3),(23,(35,36))),(33,60)),((19,26),(48,49))),(6,9)),(15,40)),((27,29),51)),((13,22),(((14,38),39),56))),((5,52),(45,58))),44),20));
 255: 1 -5402.294434 -5594.624708 (0,1,(((((((((((((((2,11),59),((7,61),(8,(17,30)))),(42,62)),((((((4,(((12,54),53),32)),(18,55)),43),(((((10,25),50),57),21),(31,46))),((16,47),(24,34))),(28,(37,41)))),(3,(23,(35,36)))),(33,60)),((19,26),(48,49))),(6,9)),44),(27,29)),(15,40)),(((13,22),(((14,38),56),39)),51)),((5,52),(45,58))),20));
 256: 1 -5843.146973 -5590.75017 (0,1,(((((((((((((((((2,11),59),(7,61)),(42,62)),(8,(17,30))),(((((4,(((12,((32,53),54)),43),55)),18),(((10,25),(((21,31),46),57)),50)),((16,(24,34)),47)),(28,(37,41)))),(3,(23,(35,36)))),(33,60)),((19,26),(48,49))),(6,9)),51),(27,29)),(15,40)),(((13,22),((14,38),56)),39)),((5,52),(45,58))),44),20));
 257: 1 -5645.920898 -5588.614474 (0,1,((((((((((((((((2,11),59),((7,61),(8,(17,30)))),42),62),((28,37),41)),((((((4,55),((12,(32,53)),54)),43),18),(((10,25),50),(((21,57),31),46))),((16,47),(24,34)))),3),((23,(35,36)),(33,60))),((19,26),(48,49))),(6,9)),51),((((13,22),((14,38),56)),39),(15,40))),(27,29)),(((5,52),(45,58)),44)),20));
 258: 1 -6079.833496 -5587.789723 (0,1,((((((((((((((((2,11),59),((7,61),(8,(17,30)))),(42,62)),((((((4,((12,32),(53,54))),43),(18,55)),(((10,25),50),((21,31),(46,57)))),((16,(24,34)),47)),((28,37),41))),(3,(23,(35,36)))),(33,60)),((19,26),(48,49))),(6,9)),(15,40)),(27,29)),51),((13,22),(((14,38),56),39))),((5,52),(45,58))),44),20));
 259: 1 -5007.641602 -5594.624708 (0,1,(((((((((((((((2,11),59),((7,61),(8,(17,30)))),(42,62)),((((((4,(((12,54),53),32)),(18,55)),43),(((((10,25),50),57),21),(31,46))),((16,47),(24,34))),(28,(37,41)))),(3,(23,(35,36)))),(33,60)),((19,26),(48,49))),(6,9)),44),(27,29)),(15,40)),(((13,22),(((14,38),56),39)),51)),((5,52),(45,58))),20));
 260: 2 -5519.269531 -5582.024992 (0,1,((((((((((((((((2,11),59),((7,61),(8,(17,30)))),(42,62)),(((((((4,55),18),((12,(53,54)),32)),43),(((10,25),50),(((21,57),46),31))),((16,47),(24,34))),((28,41),37))),3),(23,(35,36))),(33,60)),((19,26),(48,49))),(6,9)),(27,29)),51),(15,40)),(((13,22),((14,38),56)),39)),(((5,52),(45,58)),44)),20));
 261: 1 -5823.929199 -5602.624924 (0,1,(((((((((((((((((((2,11),59),((7,61),(8,(17,30)))),(42,62)),(28,(37,41))),(((((4,55),((12,32),(53,54))),18),43),(((10,50),25),((21,31),(46,57))))),(16,47)),(24,34)),3),(23,(35,36))),(33,60)),((19,26),(48,49))),(6,9)),51),(27,29)),(15,40)),(((13,22),((14,38),56)),39)),(((5,52),(45,58)),44)),20));
 262: 1 -5223.884277 -5593.507019 (0,1,(((((((((((((((((2,11),59),((7,61),(8,(17,30)))),42),62),(((((((4,55),43),18),(((12,32),53),54)),(((10,50),25),(((21,57),31),46))),((16,47),(24,34))),(28,(37,41)))),3),((23,(35,36)),(33,60))),((19,26),(48,49))),(6,9)),(27,29)),(15,40)),51),(((13,22),((14,38),39)),56)),((5,52),(45,58))),44),20));
 263: 1 -6164.527344 -5600.060287 (0,1,((((((((((((((((2,11),59),((7,61),(8,(17,30)))),((((((((4,55),((12,53),(32,54))),18),43),(((10,25),(((21,31),46),57)),50)),((16,47),(24,34))),((28,37),41)),(42,62))),3),(23,(35,36))),(33,60)),((19,26),(48,49))),(6,9)),51),(27,29)),(15,40)),((13,22),(((14,38),39),56))),((5,52),(45,58))),44),20));
 264: 2 -5296.532227 -5607.82133 (0,1,((((((((((((((((((2,11),59),((7,61),(8,(17,30)))),42),62),((((((((4,55),43),18),54),((12,32),53)),(((10,50),25),(((21,57),31),46))),((16,47),(24,34))),(28,(37,41)))),3),(23,(35,36))),(33,60)),((19,26),(48,49))),(6,9)),(15,40)),(27,29)),51),((13,22),(((14,38),56),39))),((5,52),(45,58))),44),20));
 265: 6 -5823.837891 -5590.229417 (0,1,((((((((((((((((2,11),59),((7,61),(8,(17,30)))),42),62),((((((4,((12,((32,53),54)),43)),18),55),(10,(((21,((31,46),57)),25),50))),(16,((24,34),47))),(28,(37,41)))),(3,(23,(35,36)))),(33,60)),((19,26),(48,49))),(6,9)),51),(27,29)),(15,40)),((((13,22),56),(14,38)),39)),(((5,52),(45,58)),44)),20));
 266: 1 -5457.121094 -5585.5618 (0,1,((((((((((((((((2,11),59),((7,61),(8,(17,30)))),(42,62)),(((((((4,55),43),((12,32),(53,54))),18),((10,50),(((21,57),(31,46)),25))),((16,(24,34)),47)),((28,41),37))),3),(23,(35,36))),(33,60)),((19,26),(48,49))),(6,9)),(15,40)),((27,29),51)),((13,22),(((14,38),39),56))),((5,52),(45,58))),44),20));
 267: 1 -5513.374023 -5602.452598 (0,1,(((((((((((((((((((2,11),59),((7,61),(8,(17,30)))),42),62),(28,(37,41))),(((((4,(((12,32),54),53)),(18,55)),43),((16,47),(24,34))),(((10,25),(((21,31),46),57)),50))),3),(23,(35,36))),(33,60)),((19,26),(48,49))),(6,9)),(15,40)),(27,29)),51),((13,22),(((14,38),56),39))),((5,52),(45,58))),44),20));
 268: 4 -5095.689453 -5586.935475 (0,1,(((((((((((((((((((2,11),59),(7,61)),(8,(17,30))),42),62),(((((((4,55),43),18),(((12,32),53),54)),(((10,50),25),(((21,57),31),46))),((16,47),(24,34))),(28,(37,41)))),3),(23,(35,36))),(33,60)),((19,26),(48,49))),(6,9)),(15,40)),(27,29)),51),((13,22),(((14,38),56),39))),((5,52),(45,58))),44),20));
 269: 6 -5595.27832 -5585.440965 (0,1,((((((((((((((((2,11),(((7,61),(8,(17,30))),59)),62),42),(((((((4,55),((12,32),(53,54))),18),43),(((10,25),(((21,31),46),57)),50)),((16,47),(24,34))),((28,37),41))),3),(23,(35,36))),(33,60)),((19,26),(48,49))),(6,9)),51),(27,29)),(15,40)),(((13,22),((14,38),56)),39)),(((5,52),(45,58)),44)),20));
 270: 4 -5335.514648 -5597.209425 (0,1,((((((((((((((((2,11),((7,61),(8,(17,30)))),59),(42,62)),((((((4,(((12,32),54),53)),(18,55)),43),(((((10,25),50),57),21),(31,46))),((16,47),(24,34))),(28,(37,41)))),3),(23,(35,36))),(33,60)),((19,26),(48,49))),(6,9)),44),(27,29)),(15,40)),(((13,22),(((14,38),56),39)),51)),((5,52),(45,58))),20));
 271: 1 -5584.893555 -5590.538834 (0,1,(((((((((((((((((((2,11),59),(7,61)),(42,62)),8),(17,30)),(((((((4,(((12,32),53),54)),55),18),43),(((10,25),50),(((21,46),31),57))),((16,(24,34)),47)),(28,(37,41)))),3),(23,(35,36))),(33,60)),((19,26),(48,49))),(6,9)),51),(27,29)),(15,40)),(((13,22),((14,38),56)),39)),44),((5,52),(45,58))),20));
 272: 1 -5636.566406 -5590.75017 (0,1,(((((((((((((((((2,11),59),(7,61)),(42,62)),(8,(17,30))),(((((4,(((12,((32,53),54)),43),55)),18),(((10,25),(((21,31),46),57)),50)),((16,(24,34)),47)),(28,(37,41)))),(3,(23,(35,36)))),(33,60)),((19,26),(48,49))),(6,9)),51),(27,29)),(15,40)),(((13,22),((14,38),56)),39)),((5,52),(45,58))),44),20));
 273: 8 -5805.908691 -5600.761914 (0,1,((((((((((((((2,11),59),((7,61),(8,(17,30)))),(((3,((((((4,(((12,32),53),54)),18),55),43),(((10,25),(((21,57),31),46)),50)),(16,((24,34),47)))),(28,(37,41))),(42,62))),(23,(35,36))),(33,60)),((19,26),(48,49))),(6,9)),51),(27,29)),(15,40)),(((13,22),((14,38),56)),39)),(((5,52),(45,58)),44)),20));
 274: 1 -5879.652344 -5588.76667 (0,1,(((((((((((((((2,11),59),((7,61),(8,(17,30)))),(42,62)),(((((((4,55),((12,32),(53,54))),18),43),((10,50),(((21,57),(31,46)),25))),((16,47),(24,34))),((28,37),41))),3),((23,(35,36)),(33,60))),((19,26),(48,49))),(6,9)),51),((15,40),(27,29))),((13,22),(((14,38),39),56))),((5,52),(45,58))),44),20));
 275: 1 -5326.523438 -5600.049959 (0,1,((((((((((((((((2,11),59),((7,61),(8,(17,30)))),(42,62)),(3,(28,(37,41)))),(((((4,((((12,32),54),53),55)),43),18),(((10,25),50),(21,((31,46),57)))),((16,(24,34)),47))),(23,(35,36))),(33,60)),((19,26),(48,49))),((6,9),51)),(27,29)),(15,40)),(((13,22),((14,38),56)),39)),((5,52),(45,58))),44),20));
 276: 2 -5736.348145 -5588.882845 (0,1,(((((((((((((((((2,11),59),((7,61),(8,(17,30)))),42),62),((((((4,((12,((32,54),53)),55)),43),18),(((10,25),50),((21,31),(46,57)))),((16,(24,34)),47)),(28,(37,41)))),3),(23,(35,36))),(33,60)),((19,26),(48,49))),(6,9)),51),(15,40)),(27,29)),(((13,22),((14,38),39)),56)),(((5,52),(45,58)),44)),20));
 277: 1 -5022.732422 -5598.626325 (0,1,((((((((((((((((2,11),59),((7,61),(8,(17,30)))),(42,62)),((28,37),41)),((((((4,55),((12,32),(53,54))),18),43),((16,(24,34)),47)),((10,50),(((21,57),(31,46)),25)))),(33,60)),(3,(23,(35,36)))),((19,26),(48,49))),(6,9)),51),(27,29)),(15,40)),(((13,22),((14,38),56)),39)),(((5,52),(45,58)),44)),20));
 278: 2 -5655.885742 -5586.437125 (0,1,((((((((((((((((2,11),59),((7,61),(8,(17,30)))),(42,62)),(((((4,(((((12,53),54),32),43),18)),55),(10,(((((21,31),46),57),50),25))),((16,(24,34)),47)),((28,41),37))),3),(23,(35,36))),(33,60)),(6,9)),((19,26),(48,49))),51),(15,40)),(27,29)),((13,22),(((14,38),56),39))),(((5,52),(45,58)),44)),20));
 279: 1 -5821.907227 -5592.452227 (0,1,((((((((((((((((((2,11),59),((7,61),(8,(17,30)))),42),62),((28,37),41)),((((((4,55),(18,43)),(53,54)),(12,32)),(((10,25),50),((21,(31,46)),57))),((16,47),(24,34)))),(3,(23,(35,36)))),(33,60)),((19,26),(48,49))),(6,9)),51),(27,29)),(15,40)),(((13,22),((14,38),56)),39)),((5,52),(45,58))),44),20));
 280: 6 -5559.225586 -5585.842354 (0,1,(((((((((((((((2,11),59),((7,61),(8,(17,30)))),(42,62)),(((((((4,55),(12,((32,53),54))),18),43),(((10,25),((21,46),(31,57))),50)),((16,(24,34)),47)),(28,(37,41)))),3),(23,(35,36))),(33,60)),((19,26),(48,49))),(6,9)),51),(27,29)),((((5,52),(45,58)),(((13,22),((14,38),56)),39)),(15,40))),44),20));
 281: 1 -5748.548828 -5587.204941 (0,1,((((((((((((((((2,11),59),((7,61),(8,(17,30)))),42),62),((((((4,((12,32),(53,54))),(18,55)),43),((((10,50),25),57),((21,31),46))),((16,(24,34)),47)),((28,37),41))),3),(23,(35,36))),(33,60)),((19,26),(48,49))),(6,9)),51),((((13,22),((14,38),56)),39),(15,40))),(27,29)),(((5,52),(45,58)),44)),20));
 282: 1 -5533.953125 -5592.782062 (0,1,(((((((((((((((((2,11),59),((7,61),(8,(17,30)))),(42,62)),(3,(28,(37,41)))),(((((4,((((12,32),54),53),55)),43),18),(((10,25),50),(21,((31,46),57)))),((16,(24,34)),47))),(33,60)),(23,(35,36))),((19,26),(48,49))),(6,9)),51),(27,29)),(15,40)),(((13,22),((14,38),56)),39)),((5,52),(45,58))),44),20));
 283: 1 -5606.923828 -5586.545725 (0,1,(((((((((((((((2,11),((7,61),59)),(8,(17,30))),(42,62)),((((((4,((12,32),(53,54))),55),(18,43)),((10,50),(((21,31),(46,57)),25))),((16,(24,34)),47)),(28,(37,41)))),3),((23,(35,36)),(33,60))),(6,9)),((19,26),(48,49))),51),(27,29)),(15,40)),(((13,22),((14,38),56)),39)),(((5,52),(45,58)),44)),20));
 284: 1 -5193.374023 -5590.899774 (0,1,(((((((((((((((2,11),((7,61),59)),(8,(17,30))),(42,62)),((((((4,((12,32),(53,54))),55),(18,43)),((10,50),(((21,31),(46,57)),25))),((16,(24,34)),47)),(28,(37,41)))),(3,(23,(35,36)))),(33,60)),(6,9)),((19,26),(48,49))),51),(27,29)),(15,40)),(((13,22),((14,38),56)),39)),(((5,52),(45,58)),44)),20));
 285: 2 -5431.546875 -5587.878386 (0,1,(((((((((((((((2,11),59),((7,61),(8,(17,30)))),(42,62)),(((((4,(((((12,53),54),32),43),18)),55),(10,(((((21,31),46),57),50),25))),((16,(24,34)),47)),((28,41),37))),3),(23,(35,36))),(33,60)),((6,9),((19,26),(48,49)))),51),(15,40)),(27,29)),((13,22),(((14,38),56),39))),(((5,52),(45,58)),44)),20));
 286: 1 -5821.928223 -5588.480261 (0,1,((((((((((((((((2,11),59),((7,61),(8,(17,30)))),(42,62)),(((((((4,55),43),((12,32),(53,54))),18),((10,50),(((21,57),(31,46)),25))),((16,(24,34)),47)),((28,41),37))),3),(23,(35,36))),(33,60)),((19,26),(48,49))),(6,9)),(15,40)),(27,29)),(((13,22),(((14,38),39),56)),51)),((5,52),(45,58))),44),20));
 287: 2 -5623.263672 -5584.463901 (0,1,((((((((((((((((2,11),59),((7,61),(8,(17,30)))),(42,62)),((((((4,((((12,32),53),54),55)),18),43),(((10,25),((21,(31,57)),46)),50)),((16,(24,34)),47)),((28,41),37))),3),(23,(35,36))),(33,60)),((19,26),(48,49))),(6,9)),(15,40)),((27,29),51)),(((13,22),((14,38),56)),39)),((5,52),(45,58))),44),20));
 288: 1 -5123.838379 -5594.624708 (0,1,(((((((((((((((2,11),59),((7,61),(8,(17,30)))),(42,62)),((((((4,(((12,54),53),32)),(18,55)),43),(((((10,25),50),57),21),(31,46))),((16,47),(24,34))),(28,(37,41)))),(3,(23,(35,36)))),(33,60)),((19,26),(48,49))),(6,9)),44),(27,29)),(15,40)),(((13,22),(((14,38),56),39)),51)),((5,52),(45,58))),20));
 289: 10 -5515.367188 -5593.294828 (0,1,((((((((((((((((2,(11,59)),((7,61),(8,(17,30)))),42),62),(((((((4,(12,((32,54),53))),43),18),55),(10,(((((21,57),46),31),50),25))),((16,(24,34)),47)),(28,(37,41)))),3),(23,(35,36))),(33,60)),((19,26),(48,49))),(6,9)),51),(27,29)),(15,40)),((((13,22),56),(14,38)),39)),(((5,52),(45,58)),44)),20));
 290: 4 -4973.673828 -5581.889747 (0,1,(((((((((((((((((2,11),59),((7,61),(8,(17,30)))),(42,62)),((((((4,55),18),43),((12,32),(53,54))),(((10,25),(((21,46),57),31)),50)),((16,47),(24,34)))),(28,(37,41))),3),((23,(35,36)),(33,60))),(6,9)),((19,26),(48,49))),51),(27,29)),(15,40)),(((13,22),((14,38),56)),39)),((5,52),(45,58))),44),20));
 291: 1 -6019.299316 -5586.5642 (0,1,(((((((((((((((((2,11),59),(7,61)),(42,62)),(8,(17,30))),(((((((4,55),(((12,32),53),54)),18),43),(((10,50),25),(((21,31),46),57))),((16,47),(24,34))),((28,37),41))),3),(23,(35,36))),(33,60)),((19,26),(48,49))),(6,9)),51),(27,29)),(15,40)),(((13,22),((14,38),56)),39)),(((5,52),(45,58)),44)),20));
 292: 3 -5487.638184 -5587.068063 (0,1,(((((((((((((((((2,11),59),((7,61),(42,62))),(8,(17,30))),((((((4,(18,43)),(((12,32),54),53)),55),((((10,25),50),(46,57)),(21,31))),((16,47),(24,34))),(28,(37,41)))),3),(23,(35,36))),(33,60)),((19,26),(48,49))),(6,9)),51),(27,29)),(15,40)),(((13,22),((14,38),56)),39)),((5,52),(45,58))),44),20));
 293: 2 -5870.600098 -5587.816378 (0,1,((((((((((((((((2,11),59),((7,61),(8,(17,30)))),(42,62)),(((((((4,(((12,32),53),54)),55),43),18),(((10,25),50),(((21,31),46),57))),((16,47),(24,34))),(28,(37,41)))),(3,(23,(35,36)))),(33,60)),((19,26),(48,49))),(6,9)),(15,40)),(27,29)),51),((13,22),(((14,38),56),39))),((5,52),(45,58))),44),20));
 294: 1 -5391.368164 -5597.771388 (0,1,(((((((((((((2,11),59),((7,61),(8,(17,30)))),42),62),(((((((4,55),18),(((12,32),53),54)),43),((10,50),((((21,46),57),31),25))),((16,47),(24,34))),((28,37),41))),3),((23,(35,36)),(33,60))),((19,26),(48,49))),(6,9)),((27,29),51)),(((((5,52),(45,58)),44),20),(((13,22),((14,38),56)),39))),(15,40)));
 295: 4 -5143.208984 -5587.213564 (0,1,((((((((((((((((2,11),59),((7,61),(8,(17,30)))),(42,62)),(((((((4,(((12,54),32),53)),55),43),18),((((((10,50),25),46),31),57),21)),((16,(24,34)),47)),(28,(37,41)))),3),(23,(35,36))),(33,60)),((19,26),(48,49))),(6,9)),51),(27,29)),(15,40)),(((13,22),56),((14,38),39))),(((5,52),(45,58)),44)),20));
 296: 1 -5808.095703 -5594.641455 (0,1,((((((((((((((((((2,11),59),((7,61),(8,(17,30)))),(42,62)),(((((((4,(((12,32),53),54)),55),43),18),((10,(25,50)),(((21,31),46),57))),((16,(24,34)),47)),(28,(37,41)))),3),(23,(35,36))),(33,60)),((19,26),(48,49))),(6,9)),51),(27,29)),(15,40)),((13,22),((14,38),56))),39),((5,52),(45,58))),44),20));
 297: 3 -5697.229492 -5585.565343 (0,1,((((((((((((((((((2,11),59),(8,(17,30))),(7,61)),(42,62)),(28,(37,41))),(((((4,55),(((12,32),54),53)),(18,43)),(((10,25),(21,((31,46),57))),50)),((16,(24,34)),47))),(3,(23,(35,36)))),(33,60)),((19,26),(48,49))),(6,9)),51),(27,29)),(15,40)),(((13,22),((14,38),56)),39)),((5,52),(45,58))),44),20));
 298: 1 -5279.757812 -5594.624708 (0,1,(((((((((((((((2,11),59),((7,61),(8,(17,30)))),(42,62)),((((((4,(((12,54),53),32)),(18,55)),43),(((((10,25),50),57),21),(31,46))),((16,47),(24,34))),(28,(37,41)))),(3,(23,(35,36)))),(33,60)),((19,26),(48,49))),(6,9)),44),(27,29)),(15,40)),(((13,22),(((14,38),56),39)),51)),((5,52),(45,58))),20));
 299: 8 -5362.033203 -5597.00831 (0,1,(((((((((((((((((2,11),59),((7,61),(8,(17,30)))),(42,62)),((((((4,55),(((12,32),53),54)),18),43),((10,(25,50)),((21,31),(46,57)))),(((16,(24,34)),47),((28,41),37)))),3),(23,(35,36))),(33,60)),((19,26),(48,49))),(6,9)),51),(27,29)),(15,40)),(((13,22),((14,38),56)),39)),((5,52),(45,58))),44),20));
 300: 1 -5802.199219 -5584.659149 (0,1,(((((((((((((((2,11),59),((7,61),(8,(17,30)))),(42,62)),(((((((4,55),18),((12,32),(53,54))),43),((10,50),(((21,31),(46,57)),25))),((16,47),(24,34))),((28,37),41))),3),((23,(35,36)),(33,60))),((19,26),(48,49))),(6,9)),51),(27,29)),(15,40)),(((5,52),(45,58)),(((13,22),((14,38),56)),39))),44),20));
 301: 1 -5589.144043 -5584.003896 (0,1,(((((((((((((((((2,11),59),((7,61),(8,(17,30)))),(42,62)),((28,37),41)),((((((4,55),18),43),(((12,32),53),54)),(((10,25),50),(((21,57),46),31))),((16,47),(24,34)))),(33,60)),(3,(23,(35,36)))),(6,9)),((19,26),(48,49))),51),(27,29)),(15,40)),(((13,22),((14,38),56)),39)),((5,52),(45,58))),44),20));
 302: 1 -5503.694336 -5585.5618 (0,1,((((((((((((((((2,11),59),((7,61),(8,(17,30)))),(42,62)),(((((((4,55),43),((12,32),(53,54))),18),((10,50),(((21,57),(31,46)),25))),((16,(24,34)),47)),((28,41),37))),3),(23,(35,36))),(33,60)),((19,26),(48,49))),(6,9)),(15,40)),((27,29),51)),((13,22),(((14,38),39),56))),((5,52),(45,58))),44),20));
 303: 1 -5640.358887 -5605.244693 (0,1,((((((((((((((((((2,11),59),((7,61),(8,(17,30)))),42),62),((((((4,(((12,32),54),53)),55),43),18),((10,50),((((21,31),46),57),25))),((28,37),41))),3),((16,(24,34)),47)),(23,(35,36))),(33,60)),((19,26),(48,49))),(6,9)),51),(27,29)),(15,40)),(((13,22),((14,38),56)),39)),(((5,52),(45,58)),44)),20));
 304: 1 -5588.194824 -5584.003896 (0,1,(((((((((((((((((2,11),59),((7,61),(8,(17,30)))),(42,62)),((28,37),41)),((((((4,55),18),43),(((12,32),53),54)),(((10,25),50),(((21,57),46),31))),((16,47),(24,34)))),(33,60)),(3,(23,(35,36)))),(6,9)),((19,26),(48,49))),51),(27,29)),(15,40)),(((13,22),((14,38),56)),39)),((5,52),(45,58))),44),20));
 305: 1 -5389.35498 -5595.372708 (0,1,((((((((((((((((2,11),59),(((7,61),(8,(17,30))),(42,62))),(((((((4,55),43),((12,32),(53,54))),18),((10,50),(((21,57),(31,46)),25))),((16,(24,34)),47)),((28,41),37))),3),(23,(35,36))),(33,60)),((19,26),(48,49))),(6,9)),(15,40)),(27,29)),51),((13,22),(((14,38),39),56))),((5,52),(45,58))),44),20));
 306: 8 -5445.832031 -5582.533586 (0,1,(((((((((((((((((2,11),59),((7,61),(8,(17,30)))),(42,62)),(28,(37,41))),((((((4,55),18),((12,32),(53,54))),43),(((10,25),50),(((21,57),31),46))),((16,47),(24,34)))),(33,60)),(3,(23,(35,36)))),((19,26),(48,49))),(6,9)),51),(27,29)),(15,40)),(((13,22),((14,38),56)),39)),((5,52),(45,58))),44),20));
 307: 2 -5858.133789 -5590.560952 (0,1,(((((((((((((((((2,11),59),((7,61),(8,(17,30)))),(42,62)),((28,37),41)),(((((4,55),((12,32),(53,54))),18),43),((10,50),(((21,57),(31,46)),25)))),((16,(24,34)),47)),(33,60)),(3,(23,(35,36)))),((19,26),(48,49))),(6,9)),51),(27,29)),(15,40)),(((13,22),((14,38),56)),39)),(((5,52),(45,58)),44)),20));
 308: 1 -5700.371582 -5597.70669 (0,1,((((((((((((((((2,11),((7,61),59)),(8,(17,30))),(42,62)),((((((4,((12,32),(53,54))),55),(18,43)),((10,50),(((21,31),(46,57)),25))),((16,(24,34)),47)),(28,(37,41)))),3),(23,(35,36))),(6,9)),(33,60)),((19,26),(48,49))),51),(27,29)),(15,40)),(((13,22),((14,38),56)),39)),(((5,52),(45,58)),44)),20));
 309: 1 -5808.602539 -5592.742299 (0,1,(((((((((((((((((2,11),59),((7,61),(8,(17,30)))),42),62),(3,((28,37),41))),((((((4,55),(((12,32),53),54)),43),18),(((10,50),25),((21,57),(31,46)))),((16,47),(24,34)))),(23,(35,36))),(33,60)),(6,9)),((19,26),(48,49))),51),(27,29)),(15,40)),(((13,22),((14,38),56)),39)),(((5,52),(45,58)),44)),20));
 310: 1 -6041.412109 -5598.451305 (0,1,(((((((((((((((((2,11),59),((7,61),(8,(17,30)))),(42,62)),((28,37),41)),(((((4,(((12,54),32),53)),55),18),((((10,25),50),(((21,31),57),46)),43)),((16,(24,34)),47))),(3,(23,(35,36)))),(33,60)),((19,26),(48,49))),(6,9)),(15,40)),(27,29)),51),((13,22),(((14,38),56),39))),((5,52),(45,58))),44),20));
 311: 2 -5595.819824 -5586.422826 (0,1,(((((((((((((((((2,11),59),((7,61),(8,(17,30)))),(42,62)),(((((((4,55),((12,53),(32,54))),18),43),(((10,25),(((21,31),46),57)),50)),((16,47),(24,34))),((28,37),41))),3),(23,(35,36))),(33,60)),((19,26),(48,49))),(6,9)),51),(27,29)),(15,40)),((13,22),(((14,38),39),56))),(((5,52),45),58)),44),20));
 312: 1 -5548.417969 -5583.082441 (0,1,(((((((((((((((2,11),59),((7,61),(8,(17,30)))),(42,62)),((((((4,((((12,32),54),53),55)),43),18),(((10,50),25),((21,(31,46)),57))),((16,47),(24,34))),(28,(37,41)))),(3,(23,(35,36)))),(33,60)),((19,26),(48,49))),(6,9)),51),(27,29)),(15,40)),(((13,22),((14,38),56)),39)),(((5,52),(45,58)),44)),20));
 313: 1 -5092.835449 -5595.372708 (0,1,((((((((((((((((2,11),59),(((7,61),(8,(17,30))),(42,62))),(((((((4,55),43),((12,32),(53,54))),18),((10,50),(((21,57),(31,46)),25))),((16,(24,34)),47)),((28,41),37))),3),(23,(35,36))),(33,60)),((19,26),(48,49))),(6,9)),(15,40)),(27,29)),51),((13,22),(((14,38),39),56))),((5,52),(45,58))),44),20));
 314: 4 -5786.135742 -5582.531851 (0,1,(((((((((((((((((2,11),59),((7,61),(8,(17,30)))),(42,62)),(((((((4,(((12,32),53),54)),55),43),18),((10,(25,50)),(((21,31),46),57))),((16,(24,34)),47)),(28,(37,41)))),3),(23,(35,36))),(33,60)),((19,26),(48,49))),(6,9)),51),(27,29)),(15,40)),(((13,22),((14,38),56)),39)),(((5,52),45),58)),44),20));
 315: 1 -5781.584961 -5589.231271 (0,1,((((((((((((((((((2,11),59),(42,62)),(7,61)),8),(17,30)),(((((((4,((12,32),(53,54))),55),18),43),(((10,25),50),(((21,31),46),57))),((16,47),(24,34))),(28,(37,41)))),3),(23,(35,36))),(33,60)),((6,9),((19,26),(48,49)))),51),(27,29)),(15,40)),(((13,22),((14,38),56)),39)),((5,52),(45,58))),44),20));
 316: 2 -5766.438477 -5601.233752 (0,1,(((((((((((((((((((2,11),59),(7,61)),8),(17,30)),(((((4,(((12,53),32),54)),((18,43),55)),(((10,50),25),(((21,57),31),46))),((16,47),(24,34))),(28,(37,41)))),(42,62)),3),(23,(35,36))),(33,60)),((19,26),(48,49))),(6,9)),51),(27,29)),(15,40)),(((13,22),((14,38),56)),39)),((5,52),(45,58))),44),20));
 317: 1 -5491.981445 -5591.815056 (0,1,((((((((((((((((2,11),59),((7,61),(8,(17,30)))),62),42),((((((4,((12,((32,53),54)),43)),55),18),(((10,(21,((31,46),57))),50),25)),((16,(24,34)),47)),(28,(37,41)))),3),(23,(35,36))),(33,60)),((19,26),(48,49))),((6,9),51)),(15,40)),(27,29)),((13,22),(((14,38),56),39))),(((5,52),(45,58)),44)),20));
 318: 1 -5002.089844 -5598.448073 (0,1,((((((((((((((((((2,11),59),((7,61),(8,(17,30)))),42),62),((((((4,(((12,32),54),53)),55),43),18),((10,50),((((21,31),46),57),25))),((28,37),41))),((16,(24,34)),47)),3),(23,(35,36))),(33,60)),((19,26),(48,49))),(6,9)),51),(27,29)),(15,40)),(((13,22),((14,38),56)),39)),((((5,52),45),58),44)),20));
 319: 1 -5325.436035 -5597.795054 (0,1,((((((((((((((((((2,11),59),((7,61),(8,(17,30)))),42),62),((((((4,(((12,32),54),53)),55),43),18),((10,50),((((21,31),46),57),25))),((28,37),41))),((16,(24,34)),47)),3),(23,(35,36))),(33,60)),((19,26),(48,49))),(6,9)),51),(27,29)),(15,40)),(((13,22),((14,38),56)),39)),((((5,52),58),45),44)),20));
 320: 2 -5900.756836 -5588.309048 (0,1,((((((((((((((((((2,11),59),((7,61),(8,(17,30)))),42),62),((28,37),41)),(((((4,55),(18,43)),((12,32),(53,54))),(((10,25),50),(21,(31,(46,57))))),((16,47),(24,34)))),(3,(23,(35,36)))),(33,60)),((19,26),(48,49))),(6,9)),51),(27,29)),(15,40)),((((13,22),56),(14,38)),39)),((5,52),(45,58))),44),20));
 321: 2 -5718.930664 -5583.292469 (0,1,(((((((((((((((2,11),59),((7,61),(8,(17,30)))),(42,62)),(((((((4,(((12,32),53),54)),55),43),18),(((10,25),50),(((21,31),46),57))),((16,(24,34)),47)),(28,(37,41)))),(3,(23,(35,36)))),(33,60)),((19,26),(48,49))),(6,9)),51),(27,29)),(15,40)),(((13,22),((14,38),56)),39)),(((5,52),(45,58)),44)),20));
 322: 1 -5706.444336 -5588.76667 (0,1,(((((((((((((((2,11),59),((7,61),(8,(17,30)))),(42,62)),(((((((4,55),((12,32),(53,54))),18),43),((10,50),(((21,57),(31,46)),25))),((16,47),(24,34))),((28,37),41))),3),((23,(35,36)),(33,60))),((19,26),(48,49))),(6,9)),51),((15,40),(27,29))),((13,22),(((14,38),39),56))),((5,52),(45,58))),44),20));
 323: 3 -5376.158691 -5589.265161 (0,1,(((((((((((((((2,11),59),((7,61),(8,(17,30)))),(42,62)),((((((4,((((12,32),54),53),55)),43),18),(((10,50),25),((21,(31,46)),57))),(((16,47),34),24)),(28,(37,41)))),(33,60)),(3,(23,(35,36)))),((19,26),(48,49))),(6,9)),51),(27,29)),(15,40)),(((13,22),((14,38),56)),39)),(((5,52),(45,58)),44)),20));
 324: 1 -5576.967773 -5594.624708 (0,1,(((((((((((((((2,11),59),((7,61),(8,(17,30)))),(42,62)),((((((4,(((12,54),53),32)),(18,55)),43),(((((10,25),50),57),21),(31,46))),((16,47),(24,34))),(28,(37,41)))),(3,(23,(35,36)))),(33,60)),((19,26),(48,49))),(6,9)),44),(27,29)),(15,40)),(((13,22),(((14,38),56),39)),51)),((5,52),(45,58))),20));
 325: 1 -6100.970703 -5597.45619 (0,1,(((((((((((((((((((2,11),59),((7,61),(8,(17,30)))),42),62),((28,37),41)),(((((4,55),((12,32),(53,54))),43),((((10,25),50),((21,31),(46,57))),18)),((16,(24,34)),47))),3),(23,(35,36))),(33,60)),((19,26),(48,49))),(6,9)),(15,40)),(27,29)),51),((13,22),(((14,38),56),39))),(((5,52),45),58)),44),20));
 326: 3 -5575.723145 -5599.954098 (0,1,((((((((((((((((((2,11),59),(42,62)),(7,61)),8),(17,30)),(3,(((((((4,((12,32),(53,54))),55),18),43),(((10,25),50),(((21,31),46),57))),((16,47),(24,34))),(28,(37,41))))),(23,(35,36))),(33,60)),((19,26),(48,49))),(6,9)),51),(27,29)),(15,40)),(((13,22),((14,38),56)),39)),((5,52),(45,58))),44),20));
 327: 1 -5033.482422 -5592.955639 (0,1,((((((((((((((((2,11),59),((7,61),(8,(17,30)))),(42,62)),(((((((4,55),18),43),((12,32),(53,54))),(((10,25),(((21,46),57),31)),50)),(((16,47),34),24)),(28,(37,41)))),3),((23,(35,36)),(33,60))),(6,9)),((19,26),(48,49))),51),(27,29)),(15,40)),(((13,22),((14,38),56)),39)),((5,52),(45,58))),44),20));
 328: 1 -5529.157227 -5584.003896 (0,1,(((((((((((((((((2,11),59),((7,61),(8,(17,30)))),(42,62)),((28,37),41)),((((((4,55),18),43),(((12,32),53),54)),(((10,25),50),(((21,57),46),31))),((16,47),(24,34)))),(33,60)),(3,(23,(35,36)))),(6,9)),((19,26),(48,49))),51),(27,29)),(15,40)),(((13,22),((14,38),56)),39)),((5,52),(45,58))),44),20));
 329: 5 -5454.173828 -5581.869224 (0,1,(((((((((((((((((2,11),59),((7,61),(8,(17,30)))),42),62),(((((((4,55),((12,32),(53,54))),43),18),(((10,25),50),(21,((31,57),46)))),((16,47),(24,34))),(28,(37,41)))),3),(23,(35,36))),(33,60)),((6,9),((19,26),(48,49)))),51),(27,29)),(15,40)),(((13,22),((14,38),56)),39)),((5,52),(45,58))),44),20));
 330: 5 -5614.686035 -5585.496001 (0,1,((((((((((((((((((2,11),59),(7,61)),(8,(17,30))),(42,62)),(28,(37,41))),(((((4,55),(((12,32),53),54)),(18,43)),(((10,25),50),(21,((31,46),57)))),((16,(24,34)),47))),(3,(23,(35,36)))),(33,60)),((19,26),(48,49))),(6,9)),51),(27,29)),(15,40)),(((13,22),((14,38),56)),39)),((5,52),(45,58))),44),20));
 331: 2 -5890.720215 -5586.54167 (0,1,(((((((((((((((2,11),59),((7,61),(8,(17,30)))),(42,62)),(((((((4,((12,32),(53,54))),55),43),18),(((10,25),50),(21,(31,(46,57))))),((16,(24,34)),47)),(28,(37,41)))),3),(23,(35,36))),(33,60)),((19,26),(48,49))),(6,9)),51),((((13,22),((14,38),56)),39),(15,40))),(27,29)),(((5,52),(45,58)),44)),20));
 332: 1 -5315.800781 -5588.480261 (0,1,((((((((((((((((2,11),59),((7,61),(8,(17,30)))),(42,62)),(((((((4,55),43),((12,32),(53,54))),18),((10,50),(((21,57),(31,46)),25))),((16,(24,34)),47)),((28,41),37))),3),(23,(35,36))),(33,60)),((19,26),(48,49))),(6,9)),(15,40)),(27,29)),(((13,22),(((14,38),39),56)),51)),((5,52),(45,58))),44),20));
 333: 1 -5402.027344 -5596.722249 (0,1,((((((((((((((((2,11),59),((7,61),(8,(17,30)))),42),62),(3,((28,37),41))),((((((4,55),(((12,32),53),54)),43),18),(((10,50),25),((21,57),(31,46)))),((16,47),(24,34)))),((23,(35,36)),(33,60))),((19,26),(48,49))),(6,9)),51),(27,29)),(15,40)),(((13,22),((14,38),56)),39)),((((5,52),45),58),44)),20));
 334: 4 -5904.529785 -5589.89924 (0,1,(((((((((((((((((2,11),59),((7,61),(8,(17,30)))),(42,62)),((((((((4,55),18),43),(53,54)),(12,32)),((10,(25,50)),(((21,57),31),46))),((16,47),(24,34))),((28,37),41))),3),(23,(35,36))),(33,60)),((19,26),(48,49))),(6,9)),51),(27,29)),(15,40)),(((13,22),((14,38),56)),39)),((5,52),(45,58))),44),20));
 335: 1 -6158.461426 -5585.413214 (0,1,(((((((((((((((((2,11),59),((7,61),(8,(17,30)))),62),42),((((((4,(((12,54),53),32)),(18,55)),43),((10,(((21,31),46),57)),(25,50))),((16,(24,34)),47)),((28,41),37))),(3,(23,(35,36)))),(33,60)),(6,9)),((19,26),(48,49))),51),(27,29)),(15,40)),(((13,22),((14,38),56)),39)),((5,52),(45,58))),44),20));
 336: 1 -5908.961426 -5585.6221 (0,1,(((((((((((((((((2,11),59),((7,61),(8,(17,30)))),(42,62)),((28,37),41)),((((((4,55),18),43),(((12,32),53),54)),(((10,25),50),(((21,57),46),31))),((16,47),(24,34)))),(33,60)),(3,(23,(35,36)))),((19,26),(48,49))),(6,9)),51),(27,29)),(15,40)),(((13,22),((14,38),56)),39)),(((5,52),45),58)),44),20));
 337: 2 -5207.135742 -5599.679339 (0,1,(((((((((((((((((((2,11),59),(42,62)),(7,61)),8),(17,30)),((((((4,55),(((12,32),54),53)),43),((((10,25),50),((21,31),(46,57))),18)),((16,(24,34)),47)),((28,37),41))),3),(23,(35,36))),(33,60)),((19,26),(48,49))),(6,9)),51),(27,29)),(15,40)),(((13,22),((14,38),56)),39)),((5,52),(45,58))),44),20));
 338: 2 -5654.802734 -5607.82133 (0,1,((((((((((((((((((2,11),59),((7,61),(8,(17,30)))),42),62),((((((((4,55),43),18),54),((12,32),53)),(((10,50),25),(((21,57),31),46))),((16,47),(24,34))),(28,(37,41)))),3),(23,(35,36))),(33,60)),((19,26),(48,49))),(6,9)),(15,40)),(27,29)),51),((13,22),(((14,38),56),39))),((5,52),(45,58))),44),20));
 339: 5 -5409.619141 -5583.17988 (0,1,(((((((((((((((((2,11),59),((7,61),(8,(17,30)))),(42,62)),(28,(37,41))),(((((4,55),(((12,32),53),54)),(18,43)),((((10,25),50),21),((31,46),57))),((16,(24,34)),47))),(3,(23,(35,36)))),(33,60)),((19,26),(48,49))),(6,9)),51),(27,29)),(15,40)),(((13,22),((14,38),56)),39)),((5,52),(45,58))),44),20));
 340: 1 -5907.248047 -5603.379419 (0,1,(((((((((((((((2,11),59),((7,61),(8,(17,30)))),(42,62)),(((((((4,55),((12,32),(53,54))),18),43),((10,50),((21,((31,46),57)),25))),((28,37),41)),((16,(24,34)),47))),(33,60)),(3,(23,(35,36)))),((19,26),(48,49))),(6,9)),51),(15,40)),(27,29)),(((13,22),((14,38),56)),39)),(((5,52),(45,58)),44)),20));
 341: 2 -5585.517578 -5596.39648 (0,1,((((((((((((((((((2,11),((7,61),(8,(17,30)))),59),42),62),(((((((4,55),43),18),(((12,32),53),54)),(((10,50),25),(((21,57),31),46))),((16,47),(24,34))),(28,(37,41)))),3),(23,(35,36))),(33,60)),((19,26),(48,49))),(6,9)),(27,29)),(15,40)),51),(((13,22),((14,38),39)),56)),((5,52),(45,58))),44),20));
 342: 1 -5643.642578 -5599.215365 (0,1,((((((((((((((2,11),59),((7,61),(8,(17,30)))),42),62),(((((((4,55),18),(((12,32),53),54)),43),((10,50),((((21,46),57),31),25))),((16,47),(24,34))),((28,37),41))),3),((23,(35,36)),(33,60))),((19,26),(48,49))),(6,9)),51),(((((5,52),(45,58)),44),20),(((13,22),((14,38),56)),39))),(27,29)),(15,40)));
 343: 2 -5635.583008 -5601.936024 (0,1,((((((((((((((((2,11),59),((7,61),(8,(17,30)))),((((((((4,55),43),((12,32),(53,54))),18),((10,50),(((21,57),(31,46)),25))),((16,(24,34)),47)),((28,41),37)),(42,62))),3),(23,(35,36))),(33,60)),((19,26),(48,49))),(6,9)),(15,40)),(27,29)),51),((13,22),(((14,38),39),56))),((5,52),(45,58))),44),20));
 344: 11 -5263.691406 -5586.201362 (0,1,(((((((((((((((((((2,11),59),(42,62)),(7,61)),8),(17,30)),(((((((4,55),(((12,32),54),53)),43),18),(((10,25),50),((21,(46,57)),31))),((16,(24,34)),47)),((28,37),41))),3),(23,(35,36))),(33,60)),((19,26),(48,49))),(6,9)),51),(27,29)),(15,40)),(((13,22),((14,38),56)),39)),((5,52),(45,58))),44),20));
 345: 4 -5288.160156 -5599.870927 (0,1,((((((((((((((((((2,11),59),((7,61),(8,(17,30)))),(42,62)),(3,(28,(37,41)))),((16,(24,34)),47)),((((4,((((12,32),53),54),55)),18),43),(((10,25),50),(21,((31,46),57))))),(23,(35,36))),(33,60)),((19,26),(48,49))),(6,9)),51),(27,29)),(15,40)),(((13,22),((14,38),56)),39)),((5,52),(45,58))),44),20));
 346: 1 -5408.043945 -5588.76667 (0,1,(((((((((((((((2,11),59),((7,61),(8,(17,30)))),(42,62)),(((((((4,55),((12,32),(53,54))),18),43),((10,50),(((21,57),(31,46)),25))),((16,47),(24,34))),((28,37),41))),3),((23,(35,36)),(33,60))),((19,26),(48,49))),(6,9)),51),((15,40),(27,29))),((13,22),(((14,38),39),56))),((5,52),(45,58))),44),20));
 347: 1 -5653.45166 -5595.952631 (0,1,(((((((((((((((2,11),((7,61),59)),(8,(17,30))),(42,62)),((((((4,((12,32),(53,54))),55),(18,43)),((10,50),(((21,31),(46,57)),25))),((16,(24,34)),47)),(28,(37,41)))),3),(23,(35,36))),(33,60)),(6,9)),(((19,26),(48,49)),51)),(27,29)),(15,40)),(((13,22),((14,38),56)),39)),(((5,52),(45,58)),44)),20));
 348: 1 -5463.456055 -5586.230901 (0,1,(((((((((((((((((((2,11),59),((7,61),(8,(17,30)))),42),62),(28,(37,41))),(((((4,(((12,32),54),53)),(18,55)),43),(((10,25),(((21,31),46),57)),50)),((16,47),(24,34)))),3),(23,(35,36))),(33,60)),((19,26),(48,49))),(6,9)),(15,40)),(27,29)),51),(((13,22),39),((14,38),56))),((5,52),(45,58))),44),20));
 349: 1 -5529.785156 -5590.566976 (0,1,(((((((((((((((2,11),59),((7,61),(8,(17,30)))),(42,62)),(((((((4,(((12,53),32),54)),55),(18,43)),((10,50),25)),((21,57),(31,46))),(16,((24,34),47))),((28,37),41))),3),((23,(35,36)),(33,60))),(6,9)),((19,26),(48,49))),51),(27,29)),(15,40)),(((5,52),(45,58)),(((13,22),((14,38),56)),39))),44),20));
 350: 2 -5608.525391 -5588.917497 (0,1,(((((((((((((((((((2,11),59),(42,62)),(7,61)),8),(17,30)),(((((((4,((12,32),(53,54))),55),18),43),(((10,25),50),(((21,31),46),57))),((16,47),(24,34))),(28,(37,41)))),3),(23,(35,36))),(33,60)),((19,26),(48,49))),(6,9)),51),(27,29)),(((13,22),((14,38),56)),39)),(15,40)),((5,52),(45,58))),44),20));
 351: 1 -5457.933594 -5588.42338 (0,1,((((((((((((((((2,11),59),((7,61),(8,(17,30)))),42),62),(((((((4,55),(((12,53),54),32)),18),43),(((10,25),50),(((21,57),31),46))),((16,47),(24,34))),(28,(37,41)))),(3,((23,(35,36)),(33,60)))),((19,26),(48,49))),(6,9)),51),(27,29)),(15,40)),(((13,22),((14,38),56)),39)),((5,52),(45,58))),44),20));
 352: 1 -5656.154297 -5599.488797 (0,1,((((((((((((((((2,11),59),((7,61),(8,(17,30)))),(42,62)),((((((4,55),(((12,32),53),54)),18),43),((10,(25,50)),((21,31),(46,57)))),(((16,(24,34)),47),((28,41),37)))),3),(23,(35,36))),(33,60)),((19,26),(48,49))),(6,9)),51),(27,29)),(15,40)),(((13,22),((14,38),56)),39)),((((5,52),58),45),44)),20));
 353: 4 -5408.398926 -5584.275232 (0,1,((((((((((((((((((2,11),59),((7,61),(8,(17,30)))),42),62),(((((4,(((12,((32,53),54)),55),43)),18),((10,(((21,31),46),57)),(25,50))),((16,47),(24,34))),(28,(37,41)))),3),(23,(35,36))),(33,60)),((19,26),(48,49))),(6,9)),51),(27,29)),(15,40)),((5,52),(45,58))),(((13,22),((14,38),56)),39)),44),20));
 354: 2 -5441.566895 -5594.450528 (0,1,((((((((((((((((((2,11),59),((7,61),(8,(17,30)))),42),62),((28,37),41)),(((((4,55),(18,43)),((12,32),(53,54))),(((10,25),50),((21,(31,46)),57))),(((16,47),24),34))),(3,(23,(35,36)))),(33,60)),((19,26),(48,49))),(6,9)),51),(27,29)),(15,40)),(((13,22),((14,38),56)),39)),((5,52),(45,58))),44),20));
 355: 2 -5618.604492 -5602.744224 (0,1,(((((((((((((((((((2,11),59),(42,62)),(7,61)),8),(17,30)),((((((4,((12,32),(53,54))),55),18),43),(((10,25),50),(((21,31),46),57))),(((16,47),(24,34)),(28,(37,41))))),3),(23,(35,36))),(33,60)),((19,26),(48,49))),(6,9)),51),(27,29)),(15,40)),(((13,22),((14,38),56)),39)),((5,52),(45,58))),44),20));
 356: 1 -5478.921387 -5588.101281 (0,1,(((((((((((((((((((2,11),59),(42,62)),(7,61)),8),(17,30)),(((((((4,((12,32),(53,54))),55),18),43),(((10,25),50),(((21,31),46),57))),((16,47),(24,34))),(28,(37,41)))),3),(23,(35,36))),(33,60)),(6,9)),((19,26),(48,49))),51),(27,29)),(15,40)),(((13,22),((14,38),56)),39)),((5,52),(45,58))),44),20));
 357: 6 -5484 -5579.616616 (0,1,(((((((((((((((((2,11),59),((7,61),(8,(17,30)))),(42,62)),(((((4,55),((((12,32),(53,54)),43),18)),((10,(25,50)),(((21,31),57),46))),((16,47),(24,34))),((28,37),41))),3),(23,(35,36))),(33,60)),((19,26),(48,49))),(6,9)),51),(27,29)),(15,40)),(((13,22),((14,38),56)),39)),44),((5,52),(45,58))),20));
 358: 1 -5577.797852 -5588.974991 (0,1,((((((((((((((((((2,11),59),((7,61),(8,(17,30)))),42),62),(28,(37,41))),(((((4,(((12,32),54),53)),(18,55)),43),(((10,25),(((21,31),46),57)),50)),((16,47),(24,34)))),(3,(23,(35,36)))),(33,60)),((19,26),(48,49))),(6,9)),(15,40)),(27,29)),51),((13,22),(((14,38),56),39))),((5,52),(45,58))),44),20));
 359: 2 -5794.515137 -5584.283516 (0,1,((((((((((((((((((2,11),59),((7,61),(8,(17,30)))),(42,62)),((28,37),41)),((((((4,55),((12,53),(32,54))),18),43),(((10,25),(((21,31),46),57)),50)),((16,47),(24,34)))),3),(23,(35,36))),(33,60)),((19,26),(48,49))),(6,9)),51),(27,29)),(15,40)),((13,22),(((14,38),39),56))),((5,52),(45,58))),44),20));
 360: 1 -5206.858398 -5593.202566 (0,1,(((((((((((((((((2,11),59),((7,61),(8,(17,30)))),(42,62)),(3,(28,(37,41)))),(((((4,((((12,32),54),53),55)),43),18),(((10,25),50),(21,((31,46),57)))),((16,(24,34)),47))),(23,(35,36))),(33,60)),((19,26),(48,49))),(6,9)),51),(27,29)),(15,40)),((13,22),(((14,38),56),39))),((5,52),(45,58))),44),20));
 361: 3 -5721.288086 -5588.509237 (0,1,(((((((((((((((2,11),59),((7,61),(8,(17,30)))),(42,62)),(((((((4,55),18),((12,(53,54)),32)),43),(((10,25),50),(((21,57),46),31))),((16,47),(24,34))),((28,41),37))),3),(23,(35,36))),(33,60)),((19,26),(48,49))),((6,9),51)),(27,29)),(15,40)),(((13,22),((14,38),56)),39)),(((5,52),(45,58)),44)),20));
 362: 1 -5678.001953 -5601.936024 (0,1,((((((((((((((((2,11),59),((7,61),(8,(17,30)))),((((((((4,55),43),((12,32),(53,54))),18),((10,50),(((21,57),(31,46)),25))),((16,(24,34)),47)),((28,41),37)),(42,62))),3),(23,(35,36))),(33,60)),((19,26),(48,49))),(6,9)),(15,40)),(27,29)),51),((13,22),(((14,38),39),56))),((5,52),(45,58))),44),20));
 363: 5 -4925.589355 -5579.613125 (0,1,(((((((((((((((((2,11),59),((7,61),(8,(17,30)))),(42,62)),((((((4,(((12,(32,54)),53),43)),55),18),((10,25),(((21,(46,57)),31),50))),((16,47),(24,34))),((28,37),41))),3),(23,(35,36))),(33,60)),((19,26),(48,49))),(6,9)),51),(27,29)),(15,40)),(((13,22),((14,38),56)),39)),44),((5,52),(45,58))),20));
 364: 4 -5768.950195 -5593.913007 (0,1,((((((((((((((((((2,11),59),((7,61),(8,(17,30)))),42),62),(((((((4,55),43),18),(((12,32),53),54)),(((10,50),25),(((21,57),31),46))),((16,47),(24,34))),(28,(37,41)))),3),(33,60)),(23,(35,36))),((19,26),(48,49))),(6,9)),(27,29)),(15,40)),51),(((13,22),((14,38),39)),56)),((5,52),(45,58))),44),20));
 365: 3 -6016.395508 -5581.889912 (0,1,(((((((((((((((((2,11),59),((7,61),(8,(17,30)))),(42,62)),((((((4,55),18),(((12,32),54),53)),43),(((10,25),50),(((21,46),31),57))),((16,47),(24,34)))),((28,37),41)),3),((23,(35,36)),(33,60))),(6,9)),((19,26),(48,49))),51),(27,29)),(15,40)),(((13,22),((14,38),56)),39)),((5,52),(45,58))),44),20));
 366: 1 -5865.220215 -5586.54167 (0,1,(((((((((((((((2,11),59),((7,61),(8,(17,30)))),(42,62)),(((((((4,((12,32),(53,54))),55),43),18),(((10,25),50),(21,(31,(46,57))))),((16,(24,34)),47)),(28,(37,41)))),3),(23,(35,36))),(33,60)),((19,26),(48,49))),(6,9)),51),((((13,22),((14,38),56)),39),(15,40))),(27,29)),(((5,52),(45,58)),44)),20));
 367: 1 -5849.203125 -5589.067939 (0,1,((((((((((((((((2,11),((7,61),59)),(8,(17,30))),(42,62)),((((((4,((12,32),(53,54))),55),(18,43)),((10,50),(((21,31),(46,57)),25))),((16,(24,34)),47)),(28,(37,41)))),3),(23,(35,36))),(33,60)),(6,9)),((19,26),(48,49))),(27,29)),51),(15,40)),(((13,22),((14,38),56)),39)),(((5,52),(45,58)),44)),20));
 368: 5 -4983.337891 -5588.908878 (0,1,((((((((((((((((((2,11),59),((7,61),(8,(17,30)))),42),62),((28,37),41)),(((((4,55),(18,43)),((12,32),(53,54))),(((10,25),50),(21,(31,(46,57))))),((16,47),(24,34)))),(3,(23,(35,36)))),(33,60)),((19,26),(48,49))),(6,9)),51),(27,29)),(15,40)),((((13,22),(14,38)),56),39)),((5,52),(45,58))),44),20));
 369: 2 -5481.59375 -5587.816378 (0,1,((((((((((((((((2,11),59),((7,61),(8,(17,30)))),(42,62)),(((((((4,(((12,32),53),54)),55),43),18),(((10,25),50),(((21,31),46),57))),((16,47),(24,34))),(28,(37,41)))),(3,(23,(35,36)))),(33,60)),((19,26),(48,49))),(6,9)),(15,40)),(27,29)),51),((13,22),(((14,38),56),39))),((5,52),(45,58))),44),20));
 370: 1 -5489.585938 -5583.910063 (0,1,((((((((((((((((((2,11),59),((7,61),(8,(17,30)))),42),62),((28,37),41)),(((((4,55),(18,43)),((12,32),(53,54))),(((10,25),50),(21,(31,(46,57))))),((16,47),(24,34)))),(3,(23,(35,36)))),(33,60)),((19,26),(48,49))),(6,9)),51),(27,29)),(15,40)),((13,22),(((14,38),56),39))),((5,52),(45,58))),44),20));
 371: 9 -5084.166016 -5580.225039 (0,1,((((((((((((((((((2,11),59),((7,61),(8,(17,30)))),(42,62)),(28,(37,41))),((((4,43),((((12,32),(53,54)),18),55)),((10,(((21,(31,46)),57),25)),50)),((16,(24,34)),47))),3),(23,(35,36))),(33,60)),((19,26),(48,49))),(6,9)),51),(27,29)),(15,40)),(((13,22),((14,38),56)),39)),((5,52),(45,58))),44),20));
 372: 2 -5484.156738 -5587.936344 (0,1,((((((((((((((((2,11),59),((7,61),(8,(17,30)))),(42,62)),(((((4,(((((12,53),54),32),43),18)),55),(10,(((((21,31),46),57),50),25))),((16,(24,34)),47)),((28,41),37))),3),(23,(35,36))),(33,60)),((19,26),(48,49))),(6,9)),51),(15,40)),(27,29)),((13,22),(((14,38),39),56))),(((5,52),(45,58)),44)),20));
 373: 3 -5475.940918 -5588.365483 (0,1,(((((((((((((((2,11),((7,61),(8,(17,30)))),59),(42,62)),((((((4,(((12,32),53),54)),43),(18,55)),(((10,25),((21,(31,57)),46)),50)),((16,47),(24,34))),((28,37),41))),(3,(23,(35,36)))),(33,60)),((19,26),(48,49))),(6,9)),51),(27,29)),(15,40)),(((13,22),((14,38),56)),39)),(((5,52),(45,58)),44)),20));
 374: 2 -5257.714844 -5598.182531 (0,1,(((((((((((((((2,11),59),(7,61)),(8,(17,30))),42),62),(((((((4,55),18),(((12,32),53),54)),43),((10,50),((((21,46),57),31),25))),((16,47),(24,34))),((28,37),41))),3),((23,(35,36)),(33,60))),((19,26),(48,49))),(6,9)),51),(27,29)),(((((5,52),(45,58)),44),20),(((13,22),((14,38),56)),39))),(15,40)));
 375: 1 -5403.18457 -5591.678715 (0,1,((((((((((((((((2,11),59),((7,61),(8,(17,30)))),(42,62)),((((((4,(((12,54),53),32)),(18,55)),43),(((((10,25),50),57),21),(31,46))),((16,47),(24,34))),(28,(37,41)))),3),(23,(35,36))),(33,60)),((19,26),(48,49))),(6,9)),44),(27,29)),(15,40)),((((13,22),((14,38),56)),39),51)),((5,52),(45,58))),20));
 376: 1 -5371.108398 -5585.483454 (0,1,((((((((((((((((2,11),59),((7,61),(42,62))),(8,(17,30))),((((((4,(18,43)),55),((12,32),(53,54))),(((10,25),50),(((21,31),46),57))),((16,47),(24,34))),((28,37),41))),3),(23,(35,36))),(33,60)),((19,26),(48,49))),(6,9)),51),(27,29)),(15,40)),(((13,22),((14,38),56)),39)),(((5,52),(45,58)),44)),20));
 377: 2 -5792.419922 -5591.788417 (0,1,(((((((((((((((2,11),59),((7,61),(8,(17,30)))),(42,62)),(((((4,(((((12,53),54),32),43),18)),55),(10,(((((21,31),46),57),50),25))),((16,(24,34)),47)),((28,41),37))),3),(23,(35,36))),(33,60)),((19,26),(48,49))),((6,9),51)),(15,40)),(27,29)),((13,22),(((14,38),56),39))),(((5,52),(45,58)),44)),20));
 378: 1 -5466.436523 -5584.66265 (0,1,((((((((((((((((2,11),59),((7,61),(8,(17,30)))),(42,62)),(((((((4,((12,32),(53,54))),55),18),43),((10,50),((((21,57),31),46),25))),(16,((24,34),47))),(28,(37,41)))),(3,(23,(35,36)))),(33,60)),((19,26),(48,49))),(6,9)),51),(27,29)),(15,40)),((13,22),(((14,38),56),39))),((5,52),(45,58))),44),20));
 379: 1 -5789.48877 -5582.371747 (0,1,((((((((((((((((((2,11),59),((7,61),(8,(17,30)))),(42,62)),((28,37),41)),((((((4,55),18),43),((12,32),(53,54))),((10,((21,31),(46,57))),(25,50))),((16,47),(24,34)))),3),(23,(35,36))),(33,60)),(6,9)),((19,26),(48,49))),51),(27,29)),(15,40)),(((13,22),((14,38),56)),39)),((5,52),(45,58))),44),20));
 380: 5 -5239.478516 -5584.006255 (0,1,(((((((((((((((((2,11),59),((7,61),(8,(17,30)))),42),62),(((((((4,55),((12,32),(53,54))),18),43),((10,50),(((21,(31,46)),57),25))),((16,47),(24,34))),(28,(37,41)))),3),(23,(35,36))),(33,60)),((19,26),(48,49))),(6,9)),51),(27,29)),(15,40)),(((5,52),(45,58)),(((13,22),((14,38),56)),39))),44),20));
 381: 1 -5575.498535 -5607.824805 (0,1,((((((((((((((((((2,11),59),((7,61),(8,(17,30)))),42),62),((((((((4,55),43),18),((12,32),53)),54),(((10,50),25),(((21,57),31),46))),((16,47),(24,34))),(28,(37,41)))),3),(23,(35,36))),(33,60)),((19,26),(48,49))),(6,9)),(15,40)),(27,29)),51),((13,22),(((14,38),56),39))),((5,52),(45,58))),44),20));
 382: 1 -5922.706055 -5594.086976 (0,1,((((((((((((((2,11),59),((7,61),(8,(17,30)))),42),62),(((((((4,55),18),(((12,32),53),54)),43),((10,50),((((21,46),57),31),25))),((16,47),(24,34))),((28,37),41))),3),((23,(35,36)),(33,60))),((19,26),(48,49))),(6,9)),51),(27,29)),((((5,52),(45,58)),(20,44)),(((13,22),((14,38),56)),39))),(15,40)));
 383: 1 -5529.256836 -5591.544313 (0,1,((((((((((((((((2,11),59),((7,61),(8,(17,30)))),(42,62)),((((((((4,55),18),43),(53,54)),(12,32)),(((10,25),(((21,46),57),31)),50)),((16,47),(24,34))),(28,(37,41)))),3),((23,(35,36)),(33,60))),(6,9)),((19,26),(48,49))),51),(27,29)),(15,40)),(((13,22),((14,38),56)),39)),((5,52),(45,58))),44),20));
 384: 3 -5620.137207 -5587.208495 (0,1,(((((((((((((((((2,11),((7,61),(8,(17,30)))),59),42),62),((((((4,(18,55)),(((12,32),54),53)),43),(((10,25),50),(((21,46),31),57))),((16,(24,34)),47)),((28,37),41))),3),((23,(35,36)),(33,60))),(6,9)),((19,26),(48,49))),51),(27,29)),(15,40)),(((13,22),((14,38),56)),39)),((5,52),(45,58))),44),20));
 385: 3 -5667.480957 -5585.271689 (0,1,((((((((((((((((((2,11),59),((7,61),(8,(17,30)))),42),62),(((((((4,55),43),18),(((12,32),53),54)),(((10,50),25),(((21,57),31),46))),((16,47),(24,34))),(28,(37,41)))),3),(23,(35,36))),(33,60)),((19,26),(48,49))),(6,9)),(15,40)),(27,29)),51),((13,22),(((14,38),39),56))),((5,52),(45,58))),44),20));
 386: 1 -5545.564453 -5586.247564 (0,1,(((((((((((((((((2,11),59),((7,61),(8,(17,30)))),(42,62)),(((((((4,55),43),((12,32),(53,54))),18),((10,50),(((21,57),(31,46)),25))),((16,(24,34)),47)),((28,41),37))),3),(23,(35,36))),(33,60)),(6,9)),((19,26),(48,49))),(15,40)),(27,29)),51),((13,22),(((14,38),39),56))),((5,52),(45,58))),44),20));
 387: 1 -5325.795898 -5590.050504 (0,1,(((((((((((((((2,11),59),((7,61),(8,(17,30)))),(42,62)),(((((((4,(((12,53),32),54)),55),(18,43)),((10,50),25)),((21,57),(31,46))),(16,((24,34),47))),((28,37),41))),3),((23,(35,36)),(33,60))),(6,9)),((19,26),(48,49))),51),((15,40),(27,29))),(((13,22),((14,38),56)),39)),((5,52),(45,58))),44),20));
 388: 1 -5444.987793 -5592.742299 (0,1,(((((((((((((((((2,11),59),((7,61),(8,(17,30)))),42),62),(3,((28,37),41))),((((((4,55),(((12,32),53),54)),43),18),(((10,50),25),((21,57),(31,46)))),((16,47),(24,34)))),(23,(35,36))),(33,60)),(6,9)),((19,26),(48,49))),51),(27,29)),(15,40)),(((13,22),((14,38),56)),39)),(((5,52),(45,58)),44)),20));
 389: 1 -5626.220703 -5592.860358 (0,1,((((((((((((((((2,11),59),((7,61),(8,(17,30)))),62),42),((((((4,(((12,54),53),32)),(18,55)),43),((10,(((21,31),46),57)),(25,50))),((16,(24,34)),47)),((28,41),37))),(3,(23,(35,36)))),(33,60)),((19,26),(48,49))),((6,9),51)),(27,29)),(15,40)),(((13,22),((14,38),56)),39)),((5,52),(45,58))),44),20));
 390: 1 -5722.109375 -5596.75489 (0,1,(((((((((((((((2,11),59),((7,61),(8,(17,30)))),42),62),(((((((4,((12,32),(53,54))),55),18),43),(((10,25),50),(((21,31),46),57))),((16,(24,34)),47)),(28,(37,41)))),3),(23,(35,36))),(33,60)),((19,26),(48,49))),(6,9)),51),((((5,52),(45,58)),(20,44)),(((13,22),((14,38),56)),39))),(27,29)),(15,40)));
 391: 1 -5431.18457 -5593.736993 (0,1,(((((((((((((((2,11),59),(((7,61),(8,(17,30))),(42,62))),((28,37),41)),((((((4,55),((12,32),(53,54))),18),43),((10,50),(((21,57),(31,46)),25))),((16,(24,34)),47))),(33,60)),(3,(23,(35,36)))),((19,26),(48,49))),(6,9)),51),(27,29)),(15,40)),(((13,22),((14,38),56)),39)),(((5,52),(45,58)),44)),20));
 392: 1 -5372.633789 -5583.993013 (0,1,(((((((((((((((((2,11),59),((7,61),(8,(17,30)))),42),62),(((((((4,55),((12,32),(53,54))),43),18),(((((10,25),50),(31,57)),46),21)),((16,47),(24,34))),(28,(37,41)))),3),(23,(35,36))),(33,60)),(6,9)),((19,26),(48,49))),51),(27,29)),(15,40)),(((13,22),((14,38),56)),39)),(((5,52),(45,58)),44)),20));
 393: 1 -5651.543945 -5586.247564 (0,1,(((((((((((((((((2,11),59),((7,61),(8,(17,30)))),(42,62)),(((((((4,55),43),((12,32),(53,54))),18),((10,50),(((21,57),(31,46)),25))),((16,(24,34)),47)),((28,41),37))),3),(23,(35,36))),(33,60)),(6,9)),((19,26),(48,49))),(15,40)),(27,29)),51),((13,22),(((14,38),39),56))),((5,52),(45,58))),44),20));
 394: 5 -5606.431152 -5600.62522 (0,1,((((((((((((((((2,11),59),((7,61),(8,(17,30)))),(42,62)),(((((((4,((12,(32,(53,54))),55)),18),43),((21,(31,46)),57)),((10,50),25)),(28,(37,41))),((16,47),(24,34)))),3),(23,(35,36))),(33,60)),((19,26),(48,49))),(6,9)),51),(27,29)),(15,40)),(((13,22),((14,38),56)),39)),(((5,52),(45,58)),44)),20));
 395: 1 -5365.655273 -5606.351645 (0,1,((((((((((((((((((2,11),59),((7,61),(8,(17,30)))),(42,62)),((28,41),37)),3),((((((4,((((12,53),54),32),(18,43))),55),(((10,25),50),((21,31),(46,57)))),47),(24,34)),16)),(23,(35,36))),(33,60)),((19,26),(48,49))),(6,9)),51),(27,29)),(15,40)),(((13,22),39),((14,38),56))),((5,52),(45,58))),44),20));
 396: 2 -5587.417969 -5589.186014 (0,1,(((((((((((((((((((2,11),59),(7,61)),(42,62)),(8,(17,30))),(28,(37,41))),((((((4,(((12,32),53),54)),55),18),43),(((10,25),50),(((21,46),31),57))),((16,(24,34)),47))),3),(23,(35,36))),(33,60)),((19,26),(48,49))),(6,9)),51),(27,29)),(15,40)),(((13,22),((14,38),56)),39)),44),((5,52),(45,58))),20));
 397: 1 -5086.265625 -5591.815056 (0,1,((((((((((((((((2,11),59),((7,61),(8,(17,30)))),62),42),((((((4,((12,((32,53),54)),43)),55),18),(((10,(21,((31,46),57))),50),25)),((16,(24,34)),47)),(28,(37,41)))),3),(23,(35,36))),(33,60)),((19,26),(48,49))),((6,9),51)),(15,40)),(27,29)),((13,22),(((14,38),56),39))),(((5,52),(45,58)),44)),20));
 398: 1 -5278.212402 -5593.374839 (0,1,((((((((((((((((2,11),59),((7,61),(8,(17,30)))),(42,62)),((((((4,(((12,54),53),32)),(18,55)),43),(((((10,25),50),57),21),(31,46))),((16,47),(24,34))),(28,(37,41)))),3),(23,(35,36))),(33,60)),((19,26),(48,49))),(6,9)),44),(27,29)),(15,40)),(((13,22),(((14,38),39),56)),51)),((5,52),(45,58))),20));
 399: 2 -5957.151367 -5600.023525 (0,1,((((((((((((((((2,11),59),((7,61),(8,(17,30)))),((((((((4,(((12,32),53),54)),55),43),18),(((10,25),50),(((21,31),46),57))),((16,47),(24,34))),(28,(37,41))),(42,62))),3),(23,(35,36))),(33,60)),((19,26),(48,49))),(6,9)),(15,40)),(27,29)),51),((13,22),(((14,38),56),39))),((5,52),(45,58))),44),20));
 400: 2 -5159.669922 -5591.414491 (0,1,(((((((((((((((((((2,11),59),((7,61),(8,(17,30)))),42),62),(28,(37,41))),((((((4,(((12,32),54),53)),(18,55)),43),50),((10,25),(((21,31),46),57))),((16,47),(24,34)))),3),(23,(35,36))),(33,60)),((19,26),(48,49))),(6,9)),(15,40)),(27,29)),51),((13,22),(((14,38),56),39))),((5,52),(45,58))),44),20));
 401: 1 -5930.110352 -5588.450134 (0,1,((((((((((((((((((2,11),59),(7,61)),(42,62)),(8,(17,30))),(((((4,(((12,((32,53),54)),43),55)),18),(((10,25),(((21,31),46),57)),50)),((16,(24,34)),47)),(28,(37,41)))),3),(23,(35,36))),(33,60)),(6,9)),((19,26),(48,49))),51),(27,29)),(15,40)),(((13,22),((14,38),56)),39)),((5,52),(45,58))),44),20));
 402: 2 -5869.849609 -5594.244962 (0,1,(((((((((((((((((2,11),59),((7,61),(8,(17,30)))),(42,62)),((28,37),41)),(((((4,55),18),43),((((10,25),50),(((21,57),46),31)),(((12,32),53),54))),((16,47),(24,34)))),(33,60)),(3,(23,(35,36)))),((19,26),(48,49))),(6,9)),51),(27,29)),(15,40)),(((13,22),((14,38),56)),39)),((5,52),(45,58))),44),20));
 403: 1 -4938.334961 -5592.782062 (0,1,(((((((((((((((((2,11),59),((7,61),(8,(17,30)))),(42,62)),(3,(28,(37,41)))),(((((4,((((12,32),54),53),55)),43),18),(((10,25),50),(21,((31,46),57)))),((16,(24,34)),47))),(33,60)),(23,(35,36))),((19,26),(48,49))),(6,9)),51),(27,29)),(15,40)),(((13,22),((14,38),56)),39)),((5,52),(45,58))),44),20));
 404: 1 -5759.834961 -5591.237337 (0,1,(((((((((((((((((2,11),59),((7,61),(8,(17,30)))),(42,62)),(28,(37,41))),(3,(23,(35,36)))),((((((4,55),18),((12,32),(53,54))),43),(((10,25),50),(((21,57),31),46))),((16,47),(24,34)))),(33,60)),((19,26),(48,49))),(6,9)),51),(27,29)),(15,40)),(((13,22),((14,38),56)),39)),((5,52),(45,58))),44),20));
 405: 1 -5981.469238 -5590.75017 (0,1,(((((((((((((((((2,11),59),(7,61)),(42,62)),(8,(17,30))),(((((4,(((12,((32,53),54)),43),55)),18),(((10,25),(((21,31),46),57)),50)),((16,(24,34)),47)),(28,(37,41)))),(3,(23,(35,36)))),(33,60)),((19,26),(48,49))),(6,9)),51),(27,29)),(15,40)),(((13,22),((14,38),56)),39)),((5,52),(45,58))),44),20));
 406: 1 -5686.218262 -5593.374839 (0,1,((((((((((((((((2,11),59),((7,61),(8,(17,30)))),(42,62)),((((((4,(((12,54),53),32)),(18,55)),43),(((((10,25),50),57),21),(31,46))),((16,47),(24,34))),(28,(37,41)))),3),(23,(35,36))),(33,60)),((19,26),(48,49))),(6,9)),44),(27,29)),(15,40)),(((13,22),(((14,38),39),56)),51)),((5,52),(45,58))),20));
 407: 2 -5664.47168 -5600.401701 (0,1,(((((((((((((((((2,11),59),((7,61),(42,62))),(8,(17,30))),(((((4,(18,43)),55),((((10,25),50),(((21,31),46),57)),((12,32),(53,54)))),((16,47),(24,34))),((28,37),41))),3),(23,(35,36))),(33,60)),((19,26),(48,49))),(6,9)),51),(27,29)),(15,40)),(((13,22),((14,38),56)),39)),((5,52),(45,58))),44),20));
 408: 3 -5585.033203 -5586.399754 (0,1,((((((((((((((((2,11),59),((7,61),(8,(17,30)))),(42,62)),(((((((4,55),(12,((32,53),54))),18),43),(10,((((21,(31,57)),46),25),50))),(16,((24,34),47))),(28,(37,41)))),3),(23,(35,36))),(33,60)),((19,26),(48,49))),(6,9)),51),(27,29)),(15,40)),(((13,22),56),((14,38),39))),(((5,52),(45,58)),44)),20));
 409: 1 -5578.283203 -5601.427244 (0,1,(((((((((((((((((((2,11),59),(42,62)),(7,61)),8),(17,30)),(((((((4,((12,32),(53,54))),55),18),43),((16,47),(24,34))),(((10,25),50),(((21,31),46),57))),(28,(37,41)))),3),(23,(35,36))),(33,60)),((19,26),(48,49))),(6,9)),51),(27,29)),(15,40)),(((13,22),((14,38),56)),39)),((5,52),(45,58))),44),20));
 410: 1 -5883.942383 -5586.247564 (0,1,(((((((((((((((((2,11),59),((7,61),(8,(17,30)))),(42,62)),(((((((4,55),43),((12,32),(53,54))),18),((10,50),(((21,57),(31,46)),25))),((16,(24,34)),47)),((28,41),37))),3),(23,(35,36))),(33,60)),(6,9)),((19,26),(48,49))),(15,40)),(27,29)),51),((13,22),(((14,38),39),56))),((5,52),(45,58))),44),20));
 411: 1 -5323.189453 -5590.538834 (0,1,(((((((((((((((((((2,11),59),(7,61)),(42,62)),8),(17,30)),(((((((4,(((12,32),53),54)),55),18),43),(((10,25),50),(((21,46),31),57))),((16,(24,34)),47)),(28,(37,41)))),3),(23,(35,36))),(33,60)),((19,26),(48,49))),(6,9)),51),(27,29)),(15,40)),(((13,22),((14,38),56)),39)),44),((5,52),(45,58))),20));
 412: 1 -5831.138672 -5584.70961 (0,1,(((((((((((((((((2,11),59),((7,61),(8,(17,30)))),(42,62)),(((((((4,55),((12,53),(32,54))),18),43),(((10,25),(((21,31),46),57)),50)),((16,47),(24,34))),((28,37),41))),3),(23,(35,36))),(33,60)),((19,26),(48,49))),(6,9)),51),(27,29)),(15,40)),(((13,22),56),((14,38),39))),((5,52),(45,58))),44),20));
 413: 2 -5906.892578 -5590.75017 (0,1,(((((((((((((((((2,11),59),(7,61)),(42,62)),(8,(17,30))),(((((4,(((12,((32,53),54)),43),55)),18),(((10,25),(((21,31),46),57)),50)),((16,(24,34)),47)),(28,(37,41)))),(3,(23,(35,36)))),(33,60)),((19,26),(48,49))),(6,9)),51),(27,29)),(15,40)),(((13,22),((14,38),56)),39)),((5,52),(45,58))),44),20));
 414: 1 -5751.328613 -5590.75017 (0,1,(((((((((((((((((2,11),59),(7,61)),(42,62)),(8,(17,30))),(((((4,(((12,((32,53),54)),43),55)),18),(((10,25),(((21,31),46),57)),50)),((16,(24,34)),47)),(28,(37,41)))),(3,(23,(35,36)))),(33,60)),((19,26),(48,49))),(6,9)),51),(27,29)),(15,40)),(((13,22),((14,38),56)),39)),((5,52),(45,58))),44),20));
 415: 1 -5678.724609 -5586.102685 (0,1,((((((((((((((((2,11),59),((7,61),(8,(17,30)))),42),62),(((((((4,(((12,32),53),54)),55),43),18),(((10,50),25),(((21,57),31),46))),((16,(24,34)),47)),(28,(37,41)))),3),(23,(35,36))),(33,60)),((6,9),((19,26),(48,49)))),51),((15,40),(27,29))),((13,22),(((14,38),56),39))),((5,52),(45,58))),44),20));
 416: 2 -5399.016113 -5603.389414 (0,1,(((((((((((((((((2,11),59),((7,61),(42,62))),(8,(17,30))),(((((((4,(18,43)),55),((12,32),(53,54))),(((10,25),50),(((21,31),46),57))),(24,34)),(16,47)),((28,37),41))),3),(23,(35,36))),(33,60)),((19,26),(48,49))),(6,9)),51),(27,29)),(15,40)),(((13,22),((14,38),56)),39)),((5,52),(45,58))),44),20));
 417: 1 -5407.014648 -5599.642622 (0,1,((((((((((((((((2,11),59),((7,61),(8,(17,30)))),(42,62)),(3,(((((((4,55),43),((12,32),(53,54))),18),((10,50),(((21,57),(31,46)),25))),((16,(24,34)),47)),((28,41),37)))),(23,(35,36))),(33,60)),((19,26),(48,49))),(6,9)),(15,40)),(27,29)),51),((13,22),(((14,38),39),56))),((5,52),(45,58))),44),20));
 418: 2 -5550.727539 -5588.625663 (0,1,((((((((((((((((2,11),59),((7,61),(8,(17,30)))),42),62),((((((4,((12,((32,54),53)),55)),43),18),(((10,25),50),((21,31),(46,57)))),((16,(24,34)),47)),(28,(37,41)))),3),(23,(35,36))),(33,60)),((19,26),(48,49))),(6,9)),51),((15,40),(27,29))),(((13,22),((14,38),39)),56)),(((5,52),(45,58)),44)),20));
 419: 10 -5405.676758 -5582.183519 (0,1,((((((((((((((((((2,11),59),((7,61),(8,(17,30)))),42),62),(((((((4,55),((12,32),(53,54))),18),43),((10,50),(((21,31),(46,57)),25))),(16,((24,34),47))),((28,37),41))),3),(23,(35,36))),(33,60)),((19,26),(48,49))),(6,9)),51),(27,29)),(15,40)),(((13,22),((14,38),56)),39)),(((5,52),45),58)),44),20));
 420: 1 -5420.041016 -5594.624708 (0,1,(((((((((((((((2,11),59),((7,61),(8,(17,30)))),(42,62)),((((((4,(((12,54),53),32)),(18,55)),43),(((((10,25),50),57),21),(31,46))),((16,47),(24,34))),(28,(37,41)))),(3,(23,(35,36)))),(33,60)),((19,26),(48,49))),(6,9)),44),(27,29)),(15,40)),(((13,22),(((14,38),56),39)),51)),((5,52),(45,58))),20));
 421: 1 -5694.183594 -5584.496525 (0,1,((((((((((((((((2,11),59),((7,61),(8,(17,30)))),(42,62)),(28,(37,41))),(((((4,((((12,32),54),53),55)),43),18),(((10,50),25),((21,(31,46)),57))),((16,47),(24,34)))),(3,(23,(35,36)))),(33,60)),(6,9)),((19,26),(48,49))),51),(27,29)),(15,40)),(((13,22),((14,38),56)),39)),(((5,52),(45,58)),44)),20));
 422: 2 -5173.472656 -5591.819899 (0,1,(((((((((((((((((2,11),59),((7,61),(8,(17,30)))),42),62),(3,((28,37),41))),((((((4,55),(((12,32),53),54)),43),18),(((10,50),25),((21,57),(31,46)))),((16,47),(24,34)))),(23,(35,36))),(33,60)),((19,26),(48,49))),(6,9)),51),(27,29)),(15,40)),(((13,22),((14,38),56)),39)),(((5,52),(45,58)),44)),20));
 423: 2 -4949.487305 -5585.149321 (0,1,(((((((((((((((((2,11),59),((7,61),(8,(17,30)))),62),42),(28,(37,41))),((((4,43),(((((12,54),53),32),55),18)),(((10,25),((21,31),(46,57))),50)),((16,47),(24,34)))),(3,(23,(35,36)))),(33,60)),((19,26),(48,49))),(6,9)),51),(27,29)),((((13,22),((14,38),56)),39),(15,40))),44),((5,52),(45,58))),20));
 424: 1 -5328.70459 -5596.831375 (0,1,((((((((((((((((2,11),59),((7,61),(8,(17,30)))),42),62),(((((((4,(((12,32),53),54)),55),43),18),(((10,50),25),(((21,57),31),46))),((16,(24,34)),47)),(28,(37,41)))),3),(23,(35,36))),(((19,26),(48,49)),(33,60))),(6,9)),51),((15,40),(27,29))),((13,22),(((14,38),56),39))),((5,52),(45,58))),44),20));
 425: 3 -5481.172852 -5609.816585 (0,1,((((((((((((((((2,11),59),((7,61),(8,(17,30)))),42),62),(3,((28,37),41))),((((((4,55),(((12,32),53),54)),43),18),(((10,50),25),((21,57),(31,46)))),((16,47),(24,34)))),((23,(35,36)),(33,60))),((19,26),(48,49))),(6,9)),51),(27,29)),(15,40)),(((13,22),((14,38),56)),39)),(((5,(45,58)),52),44)),20));
 426: 8 -5635.594727 -5584.003896 (0,1,(((((((((((((((((2,11),59),((7,61),(8,(17,30)))),(42,62)),((28,37),41)),((((((4,55),18),43),(((12,32),53),54)),(((10,25),50),(((21,57),46),31))),((16,47),(24,34)))),(33,60)),(3,(23,(35,36)))),(6,9)),((19,26),(48,49))),51),(27,29)),(15,40)),(((13,22),((14,38),56)),39)),((5,52),(45,58))),44),20));
 427: 2 -5365.671875 -5588.480261 (0,1,((((((((((((((((2,11),59),((7,61),(8,(17,30)))),(42,62)),(((((((4,55),43),((12,32),(53,54))),18),((10,50),(((21,57),(31,46)),25))),((16,(24,34)),47)),((28,41),37))),3),(23,(35,36))),(33,60)),((19,26),(48,49))),(6,9)),(15,40)),(27,29)),(((13,22),(((14,38),39),56)),51)),((5,52),(45,58))),44),20));
 428: 1 -5387.456543 -5595.12299 (0,1,(((((((((((((((2,11),59),((7,61),(8,(17,30)))),42),62),(3,((28,37),41))),((((((4,55),(((12,32),53),54)),43),18),(((10,50),25),((21,57),(31,46)))),((16,47),(24,34)))),((23,(35,36)),(33,60))),((6,9),((19,26),(48,49)))),51),(27,29)),(15,40)),(((13,22),((14,38),56)),39)),(((5,52),(45,58)),44)),20));
 429: 10 -5133.235352 -5585.281479 (0,1,(((((((((((((((((2,11),59),((7,61),(42,62))),(8,(17,30))),((((((4,(18,43)),55),((12,32),(53,54))),(((10,25),50),((21,(31,46)),57))),((16,47),(24,34))),((28,37),41))),3),(23,(35,36))),(33,60)),((19,26),(48,49))),(6,9)),51),(27,29)),(15,40)),(((13,22),((14,38),56)),39)),((5,52),(45,58))),44),20));
 430: 4 -5237.00293 -5588.469759 (0,1,((((((((((((((((2,11),59),((7,61),(8,(17,30)))),(42,62)),(((((((4,(((12,32),53),54)),55),43),18),((10,(25,50)),(((21,31),46),57))),((16,(24,34)),47)),(28,(37,41)))),3),(23,(35,36))),(33,60)),((19,26),(48,49))),((6,9),51)),(27,29)),(15,40)),(((13,22),((14,38),56)),39)),((5,52),(45,58))),44),20));
 431: 1 -5861.229492 -5586.251316 (0,1,(((((((((((((((2,11),59),((7,61),(8,(17,30)))),(42,62)),(28,(37,41))),(((((4,((((12,32),54),53),55)),43),18),(((10,50),25),((21,(31,46)),57))),((16,47),(24,34)))),(3,(23,(35,36)))),(33,60)),((6,9),((19,26),(48,49)))),51),(27,29)),(15,40)),(((13,22),((14,38),56)),39)),(((5,52),(45,58)),44)),20));
 432: 1 -5265.265137 -5593.374839 (0,1,((((((((((((((((2,11),59),((7,61),(8,(17,30)))),(42,62)),((((((4,(((12,54),53),32)),(18,55)),43),(((((10,25),50),57),21),(31,46))),((16,47),(24,34))),(28,(37,41)))),3),(23,(35,36))),(33,60)),((19,26),(48,49))),(6,9)),44),(27,29)),(15,40)),(((13,22),(((14,38),39),56)),51)),((5,52),(45,58))),20));
 433: 2 -5661.785645 -5585.103917 (0,1,((((((((((((((((((2,11),59),((7,61),(8,(17,30)))),42),62),((28,37),41)),(((((4,55),(18,43)),((12,32),(53,54))),(((10,25),50),(21,(31,(46,57))))),((16,47),(24,34)))),(3,(23,(35,36)))),(33,60)),((19,26),(48,49))),(6,9)),(27,29)),51),(15,40)),(((13,22),((14,38),56)),39)),((5,52),(45,58))),44),20));
 434: 3 -5583.747559 -5594.192069 (0,1,(((((((((((((((((2,11),59),((7,61),(8,(17,30)))),(42,62)),((((((4,(((12,32),53),54)),43),(18,55)),((10,50),(((21,31),(46,57)),25))),(((16,47),34),24)),((28,37),41))),3),(23,(35,36))),(33,60)),((19,26),(48,49))),(6,9)),(27,29)),51),(15,40)),(((13,22),((14,38),56)),39)),((5,52),(45,58))),44),20));
 435: 2 -5994.291504 -5597.78022 (0,1,((((((((((((((((((2,11),59),((7,61),(8,(17,30)))),(42,62)),((28,37),41)),((((((4,55),18),43),(((12,32),53),54)),(((10,25),50),(((21,57),46),31))),((16,47),(24,34)))),(33,60)),(3,(23,(35,36)))),((19,26),(48,49))),(6,9)),51),(27,29)),(15,40)),((13,22),((14,38),56))),39),((5,52),(45,58))),44),20));
 436: 1 -5282.657227 -5586.971438 (0,1,((((((((((((((((2,11),59),((7,61),(8,(17,30)))),(42,62)),((28,37),41)),((((((4,55),18),43),(((12,32),53),54)),(((10,25),50),(((21,57),46),31))),((16,47),(24,34)))),(33,60)),(3,(23,(35,36)))),((19,26),(48,49))),(6,9)),51),(27,29)),(15,40)),(((5,52),(45,58)),(((13,22),((14,38),56)),39))),44),20));
 437: 2 -5313.031738 -5588.227893 (0,1,((((((((((((((((((2,11),59),(7,61)),(42,62)),(8,(17,30))),(((((4,(((12,((32,53),54)),43),55)),18),(((10,25),(((21,31),46),57)),50)),((16,(24,34)),47)),(28,(37,41)))),3),(23,(35,36))),(33,60)),((19,26),(48,49))),(6,9)),51),(27,29)),(15,40)),((13,22),(((14,38),56),39))),((5,52),(45,58))),44),20));
 438: 1 -5839.041992 -5590.75017 (0,1,(((((((((((((((((2,11),59),(7,61)),(42,62)),(8,(17,30))),(((((4,(((12,((32,53),54)),43),55)),18),(((10,25),(((21,31),46),57)),50)),((16,(24,34)),47)),(28,(37,41)))),(3,(23,(35,36)))),(33,60)),((19,26),(48,49))),(6,9)),51),(27,29)),(15,40)),(((13,22),((14,38),56)),39)),((5,52),(45,58))),44),20));
 439: 7 -6303.054688 -5583.83562 (0,1,(((((((((((((((2,11),59),((7,61),(8,(17,30)))),(42,62)),((((((4,((((12,32),54),53),55)),43),18),(((10,50),25),((21,(31,46)),57))),((16,47),(24,34))),((28,41),37))),(33,60)),(3,(23,(35,36)))),((19,26),(48,49))),(6,9)),51),(27,29)),(15,40)),(((13,22),((14,38),56)),39)),(((5,52),(45,58)),44)),20));
 440: 1 -5776.673828 -5595.952631 (0,1,(((((((((((((((2,11),((7,61),59)),(8,(17,30))),(42,62)),((((((4,((12,32),(53,54))),55),(18,43)),((10,50),(((21,31),(46,57)),25))),((16,(24,34)),47)),(28,(37,41)))),3),(23,(35,36))),(33,60)),(6,9)),(((19,26),(48,49)),51)),(27,29)),(15,40)),(((13,22),((14,38),56)),39)),(((5,52),(45,58)),44)),20));
 441: 1 -4941.475586 -5593.032786 (0,1,(((((((((((((((((2,11),59),((7,61),(8,(17,30)))),62),42),(((((4,(((12,32),53),54)),(18,55)),((((10,25),(((21,57),31),46)),50),43)),((16,(24,34)),47)),(28,(37,41)))),(3,(23,(35,36)))),(33,60)),((19,26),(48,49))),(6,9)),51),(27,29)),(15,40)),(((13,22),((14,38),56)),39)),((5,52),(45,58))),44),20));
 442: 6 -5725.032715 -5583.836799 (0,1,(((((((((((((((2,11),59),((7,61),(8,(17,30)))),(42,62)),((((((4,((((12,32),54),53),55)),43),18),(((10,25),50),((21,(31,46)),57))),((16,47),(24,34))),(28,(37,41)))),(33,60)),(3,(23,(35,36)))),((19,26),(48,49))),(6,9)),51),(27,29)),(15,40)),(((13,22),((14,38),56)),39)),(((5,52),(45,58)),44)),20));
 443: 2 -5081.095703 -5603.529698 (0,1,(((((((((((((((((2,11),59),((7,61),(8,(17,30)))),((28,37),41)),(42,62)),((((((4,55),18),43),(((12,32),53),54)),(((10,25),50),(((21,57),46),31))),((16,47),(24,34)))),(33,60)),(3,(23,(35,36)))),((19,26),(48,49))),(6,9)),51),(27,29)),(15,40)),(((13,22),((14,38),56)),39)),((5,52),(45,58))),44),20));
 444: 2 -5251.051758 -5587.805222 (0,1,((((((((((((((((2,11),59),((7,61),(8,(17,30)))),(42,62)),(28,(37,41))),((((((4,((((12,32),54),53),55)),43),18),((10,50),25)),((21,(31,46)),57)),((16,47),(24,34)))),(3,(23,(35,36)))),(33,60)),((19,26),(48,49))),(6,9)),51),(27,29)),(15,40)),(((13,22),((14,38),56)),39)),(((5,52),(45,58)),44)),20));
 445: 1 -5678.152344 -5588.144895 (0,1,((((((((((((((((((2,11),59),(7,61)),(42,62)),(8,(17,30))),(((((((4,(((12,32),53),54)),55),18),43),(((10,25),50),(((21,46),31),57))),((16,(24,34)),47)),(28,(37,41)))),3),(23,(35,36))),(33,60)),((19,26),(48,49))),(6,9)),51),(27,29)),(15,40)),((13,22),(((14,38),56),39))),44),((5,52),(45,58))),20));
 446: 2 -5484.768555 -5588.917497 (0,1,(((((((((((((((((((2,11),59),(42,62)),(7,61)),8),(17,30)),(((((((4,((12,32),(53,54))),55),18),43),(((10,25),50),(((21,31),46),57))),((16,47),(24,34))),(28,(37,41)))),3),(23,(35,36))),(33,60)),((19,26),(48,49))),(6,9)),51),(27,29)),(((13,22),((14,38),56)),39)),(15,40)),((5,52),(45,58))),44),20));
 447: 1 -5427.717773 -5586.247564 (0,1,(((((((((((((((((2,11),59),((7,61),(8,(17,30)))),(42,62)),(((((((4,55),43),((12,32),(53,54))),18),((10,50),(((21,57),(31,46)),25))),((16,(24,34)),47)),((28,41),37))),3),(23,(35,36))),(33,60)),(6,9)),((19,26),(48,49))),(15,40)),(27,29)),51),((13,22),(((14,38),39),56))),((5,52),(45,58))),44),20));
 448: 1 -5734.098633 -5589.036466 (0,1,(((((((((((((((((2,11),59),((7,61),(8,(17,30)))),42),62),((((((4,(18,55)),(((12,32),54),53)),43),(((10,25),50),(((21,46),31),57))),((16,(24,34)),47)),((28,37),41))),((23,(35,36)),(33,60))),3),(6,9)),((19,26),(48,49))),51),(27,29)),(15,40)),(((13,22),((14,38),56)),39)),((5,52),(45,58))),44),20));
 449: 6 -5503.646973 -5584.320937 (0,1,(((((((((((((((((2,11),59),((7,61),(8,(17,30)))),(42,62)),(28,(37,41))),(((((4,55),((((12,32),54),53),18)),43),(((10,25),50),(21,(31,(46,57))))),((16,47),(24,34)))),(3,(23,(35,36)))),(33,60)),((19,26),(48,49))),(6,9)),51),(27,29)),(15,40)),(((13,22),((14,38),56)),39)),((5,52),(45,58))),44),20));
 450: 8 -5450.484375 -5580.225532 (0,1,(((((((((((((((((((2,11),59),((7,61),(8,(17,30)))),42),62),(((((4,((((12,53),32),54),43)),55),18),((10,25),((21,(31,(46,57))),50))),((16,47),(24,34)))),(28,(37,41))),3),(23,(35,36))),(33,60)),((19,26),(48,49))),(6,9)),51),(27,29)),(15,40)),(((13,22),((14,38),56)),39)),((5,52),(45,58))),44),20));
 451: 1 -5511.099609 -5597.2004 (0,1,((((((((((((((((2,11),59),((7,61),(8,(17,30)))),(42,62)),((((((4,55),((12,32),(53,54))),18),43),((10,50),((21,((31,46),57)),25))),((28,37),41))),((16,(24,34)),47)),(33,60)),(3,(23,(35,36)))),((19,26),(48,49))),(6,9)),51),(27,29)),(15,40)),(((13,22),((14,38),56)),39)),(((5,52),(45,58)),44)),20));
 452: 2 -6029.864258 -5598.42069 (0,1,(((((((((((((((((2,11),59),((7,61),(8,(17,30)))),(42,62)),((28,37),41)),((((((4,55),18),43),(((12,32),53),54)),((16,47),(24,34))),(((10,25),50),(((21,57),46),31)))),(33,60)),(3,(23,(35,36)))),((19,26),(48,49))),(6,9)),51),(27,29)),(15,40)),(((13,22),((14,38),56)),39)),((5,52),(45,58))),44),20));
 453: 1 -5833.268555 -5586.971438 (0,1,((((((((((((((((2,11),59),((7,61),(8,(17,30)))),(42,62)),((28,37),41)),((((((4,55),18),43),(((12,32),53),54)),(((10,25),50),(((21,57),46),31))),((16,47),(24,34)))),(33,60)),(3,(23,(35,36)))),((19,26),(48,49))),(6,9)),51),(27,29)),(15,40)),(((5,52),(45,58)),(((13,22),((14,38),56)),39))),44),20));
 454: 12 -5291.616211 -5585.282532 (0,1,(((((((((((((((((2,11),59),((7,61),(42,62))),(8,(17,30))),((((((4,(18,43)),(((12,32),54),53)),55),(((10,25),50),(21,(31,(46,57))))),((16,47),(24,34))),(28,(37,41)))),3),(23,(35,36))),(33,60)),((19,26),(48,49))),(6,9)),51),(27,29)),(15,40)),(((13,22),((14,38),56)),39)),((5,52),(45,58))),44),20));
 455: 7 -5296.509277 -5583.175473 (0,1,(((((((((((((((((2,11),59),((7,61),(8,(17,30)))),(42,62)),((28,37),41)),((((((4,((12,32),(53,54))),55),18),43),((((10,25),50),(21,(31,46))),57)),((16,47),(24,34)))),(3,(23,(35,36)))),(33,60)),((19,26),(48,49))),(6,9)),51),(27,29)),(15,40)),(((13,22),((14,38),56)),39)),((5,52),(45,58))),44),20));
 456: 2 -5623.982422 -5586.5642 (0,1,(((((((((((((((((2,11),59),(7,61)),(42,62)),(8,(17,30))),(((((((4,55),(((12,32),53),54)),18),43),(((10,50),25),(((21,31),46),57))),((16,47),(24,34))),((28,37),41))),3),(23,(35,36))),(33,60)),((19,26),(48,49))),(6,9)),51),(27,29)),(15,40)),(((13,22),((14,38),56)),39)),(((5,52),(45,58)),44)),20));
 457: 1 -5648.000977 -5587.252658 (0,1,(((((((((((((((2,11),59),((7,61),(8,(17,30)))),(42,62)),(((((((4,((18,43),55)),(((12,32),54),53)),(((21,57),31),46)),10),(25,50)),((16,47),(24,34))),(28,(37,41)))),3),((23,(35,36)),(33,60))),((19,26),(48,49))),(6,9)),51),(27,29)),(15,40)),(((13,22),((14,38),56)),39)),(((5,52),(45,58)),44)),20));
 458: 1 -6030.082031 -5588.63603 (0,1,((((((((((((((((2,11),59),((7,61),(8,(17,30)))),62),42),(28,(37,41))),((((4,43),(((((12,54),53),32),55),18)),(((10,25),((21,31),(46,57))),50)),((16,47),(24,34)))),(33,60)),(3,(23,(35,36)))),((19,26),(48,49))),(6,9)),((27,29),51)),((((13,22),((14,38),56)),39),(15,40))),44),((5,52),(45,58))),20));
 459: 1 -5707.509277 -5593.374839 (0,1,((((((((((((((((2,11),59),((7,61),(8,(17,30)))),(42,62)),((((((4,(((12,54),53),32)),(18,55)),43),(((((10,25),50),57),21),(31,46))),((16,47),(24,34))),(28,(37,41)))),3),(23,(35,36))),(33,60)),((19,26),(48,49))),(6,9)),44),(27,29)),(15,40)),(((13,22),(((14,38),39),56)),51)),((5,52),(45,58))),20));
 460: 2 -6155.063477 -5581.569672 (0,1,(((((((((((((((((((2,11),59),((7,61),(8,(17,30)))),42),62),((((((4,55),(((12,32),53),54)),43),18),((10,(((21,31),46),57)),(25,50))),((16,(24,34)),47))),((28,37),41)),3),(23,(35,36))),(33,60)),((19,26),(48,49))),(6,9)),51),(27,29)),(15,40)),(((13,22),((14,38),56)),39)),((5,52),(45,58))),44),20));
 461: 1 -5444.301758 -5588.237287 (0,1,(((((((((((((((((2,11),59),((7,61),(8,(17,30)))),42),62),((((((4,((12,((32,54),53)),55)),43),18),(((10,25),50),((21,31),(46,57)))),((16,(24,34)),47)),(28,(37,41)))),3),(23,(35,36))),(33,60)),((19,26),(48,49))),(6,9)),51),(27,29)),(15,40)),(((13,22),((14,38),39)),56)),((((5,52),58),45),44)),20));
 462: 10 -5715.072266 -5586.201785 (0,1,(((((((((((((((((((2,11),59),(42,62)),(7,61)),8),(17,30)),(((((((4,55),(((12,32),54),53)),43),18),(((10,25),((21,31),(46,57))),50)),((16,(24,34)),47)),((28,37),41))),3),(23,(35,36))),(33,60)),((19,26),(48,49))),(6,9)),51),(27,29)),(15,40)),(((13,22),((14,38),56)),39)),((5,52),(45,58))),44),20));
 463: 1 -5371.12793 -5603.177762 (0,1,((((((((((((((((2,11),59),((7,61),(8,(17,30)))),(((28,37),41),(42,62))),((((((4,55),18),43),(((12,32),53),54)),(((10,25),50),(((21,57),46),31))),((16,47),(24,34)))),(33,60)),(3,(23,(35,36)))),((19,26),(48,49))),(6,9)),51),(27,29)),(15,40)),(((13,22),((14,38),56)),39)),((5,52),(45,58))),44),20));
 464: 2 -5364.518555 -5585.95713 (0,1,(((((((((((((((((2,11),59),((7,61),(8,(17,30)))),(42,62)),(((((4,(((((12,53),54),32),43),18)),55),(10,(((((21,31),46),57),50),25))),((16,(24,34)),47)),((28,41),37))),3),(23,(35,36))),(33,60)),((19,26),(48,49))),(6,9)),51),(15,40)),(27,29)),((13,22),(((14,38),56),39))),44),((5,52),(45,58))),20));
 465: 1 -5797.076172 -5588.480261 (0,1,((((((((((((((((2,11),59),((7,61),(8,(17,30)))),(42,62)),(((((((4,55),43),((12,32),(53,54))),18),((10,50),(((21,57),(31,46)),25))),((16,(24,34)),47)),((28,41),37))),3),(23,(35,36))),(33,60)),((19,26),(48,49))),(6,9)),(15,40)),(27,29)),(((13,22),(((14,38),39),56)),51)),((5,52),(45,58))),44),20));
 466: 3 -5358.706543 -5585.80363 (0,1,(((((((((((((((((2,11),59),((7,61),(8,(17,30)))),42),62),(((((((4,(((12,32),53),54)),55),43),18),(((10,50),25),(((21,57),31),46))),((16,(24,34)),47)),(28,(37,41)))),3),(23,(35,36))),(33,60)),((19,26),(48,49))),(6,9)),51),((15,40),(27,29))),((13,22),(((14,38),39),56))),((5,52),(45,58))),44),20));
 467: 1 -5415.999023 -5604.858908 (0,1,(((((((((((((((2,11),59),((7,61),(8,(17,30)))),(42,62)),((((((4,(((12,54),53),32)),(18,55)),43),(((((10,25),50),57),21),(31,46))),((16,47),(24,34))),(28,(37,41)))),3),(23,(35,36))),(33,60)),((19,26),(48,49))),((6,9),44)),(27,29)),(15,40)),(((13,22),(((14,38),56),39)),51)),((5,52),(45,58))),20));
 468: 2 -5636.696289 -5590.945404 (0,1,(((((((((((((((((((2,11),59),((7,61),(8,(17,30)))),42),62),((28,37),41)),((((4,55),(18,43)),((12,32),(53,54))),(((10,25),50),((21,(31,46)),57)))),((16,47),(24,34))),(3,(23,(35,36)))),(33,60)),((19,26),(48,49))),(6,9)),51),(27,29)),(15,40)),(((13,22),((14,38),56)),39)),((5,52),(45,58))),44),20));
 469: 2 -5637.525879 -5586.971438 (0,1,((((((((((((((((2,11),59),((7,61),(8,(17,30)))),(42,62)),((28,37),41)),((((((4,55),18),43),(((12,32),53),54)),(((10,25),50),(((21,57),46),31))),((16,47),(24,34)))),(33,60)),(3,(23,(35,36)))),((19,26),(48,49))),(6,9)),51),(27,29)),(15,40)),(((5,52),(45,58)),(((13,22),((14,38),56)),39))),44),20));
 470: 1 -5193.143066 -5588.480261 (0,1,((((((((((((((((2,11),59),((7,61),(8,(17,30)))),(42,62)),(((((((4,55),43),((12,32),(53,54))),18),((10,50),(((21,57),(31,46)),25))),((16,(24,34)),47)),((28,41),37))),3),(23,(35,36))),(33,60)),((19,26),(48,49))),(6,9)),(15,40)),(27,29)),(((13,22),(((14,38),39),56)),51)),((5,52),(45,58))),44),20));
 471: 1 -5709.188477 -5595.974672 (0,1,(((((((((((((((2,11),59),((7,61),(8,(17,30)))),((((((((4,(((12,32),53),54)),55),43),18),(((10,25),50),(((21,31),46),57))),((16,(24,34)),47)),(28,(37,41))),(42,62))),3),(23,(35,36))),(33,60)),((19,26),(48,49))),(6,9)),51),(27,29)),(15,40)),(((13,22),((14,38),56)),39)),(((5,52),(45,58)),44)),20));
 472: 1 -5415.891602 -5594.624708 (0,1,(((((((((((((((2,11),59),((7,61),(8,(17,30)))),(42,62)),((((((4,(((12,54),53),32)),(18,55)),43),(((((10,25),50),57),21),(31,46))),((16,47),(24,34))),(28,(37,41)))),(3,(23,(35,36)))),(33,60)),((19,26),(48,49))),(6,9)),44),(27,29)),(15,40)),(((13,22),(((14,38),56),39)),51)),((5,52),(45,58))),20));
 473: 4 -5929.229492 -5594.091913 (0,1,((((((((((((((((2,11),59),((7,61),(8,(17,30)))),(42,62)),(((((((4,((12,(32,54)),53)),55),43),18),(((10,25),50),((21,57),(31,46)))),(16,((24,34),47))),(28,(37,41)))),3),(((19,26),(48,49)),(33,60))),(23,(35,36))),(6,9)),51),(27,29)),(15,40)),(((13,22),((14,38),56)),39)),((5,52),(45,58))),44),20));
 474: 1 -5567.788086 -5586.247564 (0,1,(((((((((((((((((2,11),59),((7,61),(8,(17,30)))),(42,62)),(((((((4,55),43),((12,32),(53,54))),18),((10,50),(((21,57),(31,46)),25))),((16,(24,34)),47)),((28,41),37))),3),(23,(35,36))),(33,60)),(6,9)),((19,26),(48,49))),(15,40)),(27,29)),51),((13,22),(((14,38),39),56))),((5,52),(45,58))),44),20));
 475: 2 -5642.399414 -5583.082441 (0,1,(((((((((((((((2,11),59),((7,61),(8,(17,30)))),(42,62)),((((((4,((((12,32),54),53),55)),43),18),(((10,50),25),((21,(31,46)),57))),((16,47),(24,34))),(28,(37,41)))),(3,(23,(35,36)))),(33,60)),((19,26),(48,49))),(6,9)),51),(27,29)),(15,40)),(((13,22),((14,38),56)),39)),(((5,52),(45,58)),44)),20));
 476: 1 -5640.778809 -5593.277635 (0,1,((((((((((((((((((2,11),59),((7,61),(8,(17,30)))),42),62),(((((((4,55),43),18),(((12,32),53),54)),(((10,50),25),(((21,57),31),46))),((16,47),(24,34))),(28,(37,41)))),3),(23,(35,36))),(33,60)),((19,26),(48,49))),(6,9)),(27,29)),(15,40)),51),(((13,22),((14,38),39)),56)),(((5,52),58),45)),44),20));
 477: 2 -5014.041016 -5584.752832 (0,1,(((((((((((((((((2,11),59),((7,61),(8,(17,30)))),(42,62)),((((((4,(((12,32),53),54)),43),(18,55)),((10,50),(((21,31),(46,57)),25))),((16,47),(24,34))),((28,37),41))),3),(23,(35,36))),(33,60)),((19,26),(48,49))),(6,9)),(27,29)),51),(15,40)),(((13,22),((14,38),56)),39)),(((5,52),58),45)),44),20));
 478: 1 -5372.678223 -5596.120557 (0,1,(((((((((((((((((((2,11),59),((7,61),(8,(17,30)))),42),62),(28,(37,41))),3),(((((4,(((12,32),54),53)),(18,55)),43),(((10,25),(((21,31),46),57)),50)),((16,47),(24,34)))),(23,(35,36))),(33,60)),((19,26),(48,49))),(6,9)),(15,40)),(27,29)),51),((13,22),(((14,38),56),39))),((5,52),(45,58))),44),20));
 479: 1 -5701.84668 -5591.141339 (0,1,((((((((((((((((((2,11),59),((7,61),(8,(17,30)))),(42,62)),((28,37),41)),((16,47),(24,34))),(((((4,55),18),43),(((12,32),53),54)),(((10,25),50),(((21,57),46),31)))),(33,60)),(3,(23,(35,36)))),((19,26),(48,49))),(6,9)),51),(27,29)),(15,40)),(((13,22),((14,38),56)),39)),((5,52),(45,58))),44),20));
 480: 1 -5454.381836 -5593.374839 (0,1,((((((((((((((((2,11),59),((7,61),(8,(17,30)))),(42,62)),((((((4,(((12,54),53),32)),(18,55)),43),(((((10,25),50),57),21),(31,46))),((16,47),(24,34))),(28,(37,41)))),3),(23,(35,36))),(33,60)),((19,26),(48,49))),(6,9)),44),(27,29)),(15,40)),(((13,22),(((14,38),39),56)),51)),((5,52),(45,58))),20));
 481: 1 -5255.852539 -5584.630421 (0,1,(((((((((((((((((2,11),59),((7,61),(8,(17,30)))),(42,62)),(((((((4,55),((12,53),(32,54))),18),43),(((10,25),(((21,31),46),57)),50)),((16,47),(24,34))),((28,37),41))),3),(23,(35,36))),(33,60)),((19,26),(48,49))),(6,9)),51),(27,29)),(15,40)),(((13,22),((14,38),39)),56)),((5,52),(45,58))),44),20));
 482: 1 -5674.904297 -5601.513419 (0,1,(((((((((((((((((2,11),59),((7,61),(8,(17,30)))),(42,62)),(((((((4,18),55),((12,32),(53,54))),43),((10,(((21,31),46),57)),(25,50))),((16,47),(24,34))),((28,37),41))),3),(23,(35,36))),(33,60)),((19,26),(48,49))),(6,9)),(27,29)),(15,40)),51),((13,22),((14,38),56))),39),(((5,52),(45,58)),44)),20));
 483: 2 -5281.512207 -5597.043424 (0,1,(((((((((((((((((2,11),59),(8,(17,30))),(7,61)),(42,62)),(3,(((((4,(((12,32),(53,54)),18)),(43,55)),(((10,25),50),(((21,57),46),31))),(16,((24,34),47))),((28,41),37)))),(23,(35,36))),(33,60)),((19,26),(48,49))),(6,9)),51),(27,29)),(15,40)),(((13,22),((14,38),56)),39)),((5,52),(45,58))),44),20));
 484: 1 -5715.46582 -5593.886799 (0,1,((((((((((((((((2,11),59),((7,61),(8,(17,30)))),62),42),(28,(37,41))),((((4,43),(((((12,54),53),32),55),18)),(((10,25),((21,31),(46,57))),50)),((16,47),(24,34)))),(3,(23,(35,36)))),(33,60)),((19,26),(48,49))),(6,9)),((((13,22),((14,38),56)),39),(15,40))),((27,29),51)),44),((5,52),(45,58))),20));
 485: 1 -5661.550781 -5592.799107 (0,1,((((((((((((((((2,11),59),(((7,61),(8,(17,30))),(42,62))),((28,37),41)),((((((4,55),18),43),(((12,32),53),54)),(((10,25),50),(((21,57),46),31))),((16,47),(24,34)))),(33,60)),(3,(23,(35,36)))),((19,26),(48,49))),(6,9)),51),(27,29)),(15,40)),(((13,22),((14,38),56)),39)),((5,52),(45,58))),44),20));
 486: 3 -5702.96582 -5584.683963 (0,1,((((((((((((((((2,11),59),((7,61),(8,(17,30)))),(42,62)),(((((((4,(((12,53),54),32)),55),43),18),(((10,50),25),((21,(31,46)),57))),((16,47),(24,34))),(28,(37,41)))),3),(23,(35,36))),(33,60)),((19,26),(48,49))),(6,9)),((27,29),51)),(15,40)),(((13,22),39),((14,38),56))),((5,52),(45,58))),44),20));
 487: 1 -5406.729492 -5599.642622 (0,1,((((((((((((((((2,11),59),((7,61),(8,(17,30)))),(42,62)),(3,(((((((4,55),43),((12,32),(53,54))),18),((10,50),(((21,57),(31,46)),25))),((16,(24,34)),47)),((28,41),37)))),(23,(35,36))),(33,60)),((19,26),(48,49))),(6,9)),(15,40)),(27,29)),51),((13,22),(((14,38),39),56))),((5,52),(45,58))),44),20));
 488: 2 -5568.270508 -5586.642801 (0,1,(((((((((((((((((((2,11),59),((7,61),(8,(17,30)))),42),62),(28,(37,41))),(((((4,(((12,32),54),53)),(18,55)),43),(((10,25),(((21,31),46),57)),50)),((16,47),(24,34)))),3),(23,(35,36))),(33,60)),((19,26),(48,49))),(6,9)),(15,40)),(27,29)),51),((13,22),(((14,38),39),56))),((5,52),(45,58))),44),20));
 489: 1 -5615.70459 -5591.205354 (0,1,(((((((((((((((2,11),59),((7,61),(8,(17,30)))),(42,62)),((((((4,(((12,54),53),32)),(18,55)),43),(((((10,25),50),57),21),(31,46))),((16,47),(24,34))),(28,(37,41)))),3),(23,(35,36))),(33,60)),((19,26),(48,49))),(6,9)),((27,29),44)),(15,40)),(((13,22),(((14,38),56),39)),51)),((5,52),(45,58))),20));
 490: 11 -5800.28418 -5580.78502 (0,1,(((((((((((((((((2,11),59),((7,61),(8,(17,30)))),(42,62)),((28,37),41)),((((((4,55),18),43),((12,32),(53,54))),((10,((21,31),(46,57))),(25,50))),((16,47),(24,34)))),3),(23,(35,36))),(33,60)),((19,26),(48,49))),(6,9)),51),(27,29)),(15,40)),(((13,22),((14,38),56)),39)),(((5,52),(45,58)),44)),20));
 491: 1 -5356.53125 -5590.75017 (0,1,(((((((((((((((((2,11),59),(7,61)),(42,62)),(8,(17,30))),(((((4,(((12,((32,53),54)),43),55)),18),(((10,25),(((21,31),46),57)),50)),((16,(24,34)),47)),(28,(37,41)))),(3,(23,(35,36)))),(33,60)),((19,26),(48,49))),(6,9)),51),(27,29)),(15,40)),(((13,22),((14,38),56)),39)),((5,52),(45,58))),44),20));
 492: 1 -4995.773926 -5591.205354 (0,1,(((((((((((((((2,11),59),((7,61),(8,(17,30)))),(42,62)),((((((4,(((12,54),53),32)),(18,55)),43),(((((10,25),50),57),21),(31,46))),((16,47),(24,34))),(28,(37,41)))),3),(23,(35,36))),(33,60)),((19,26),(48,49))),(6,9)),((27,29),44)),(15,40)),(((13,22),(((14,38),56),39)),51)),((5,52),(45,58))),20));
 493: 1 -5394.848633 -5582.923021 (0,1,(((((((((((((((((2,11),59),((7,61),(8,(17,30)))),(42,62)),((28,37),41)),((((((4,55),18),43),(((12,32),53),54)),(((10,25),50),(((21,57),46),31))),((16,47),(24,34)))),(33,60)),(3,(23,(35,36)))),((19,26),(48,49))),(6,9)),51),(27,29)),(15,40)),(((13,22),((14,38),56)),39)),44),((5,52),(45,58))),20));
 494: 1 -5550.042969 -5593.757573 (0,1,((((((((((((((((2,11),(((7,61),8),(17,30))),59),(42,62)),((((((4,(((12,32),53),54)),43),(18,55)),(((10,25),((21,(31,57)),46)),50)),((16,47),(24,34))),((28,37),41))),3),(23,(35,36))),(33,60)),((19,26),(48,49))),(6,9)),51),(27,29)),(15,40)),(((13,22),((14,38),56)),39)),(((5,52),(45,58)),44)),20));
 495: 3 -5484.503906 -5598.368265 (0,1,((((((((((((((((2,11),59),((7,61),(8,(17,30)))),(42,62)),(((((((4,(((12,32),54),53)),(18,55)),43),(31,46)),((((10,25),50),57),21)),((16,47),(24,34))),(28,(37,41)))),3),(23,(35,36))),(33,60)),((19,26),(48,49))),(6,9)),44),(27,29)),(15,40)),(((13,22),(((14,38),56),39)),51)),((5,52),(45,58))),20));
 496: 2 -5405.925781 -5585.885649 (0,1,(((((((((((((((2,11),59),((7,61),(8,(17,30)))),(42,62)),(((((((4,18),55),((12,32),(53,54))),43),((10,(((21,31),46),57)),(25,50))),((16,47),(24,34))),((28,37),41))),3),(23,(35,36))),(33,60)),((19,26),(48,49))),(6,9)),((15,40),(27,29))),51),(((13,22),((14,38),56)),39)),(((5,52),(45,58)),44)),20));
 497: 9 -5490.708984 -5582.634984 (0,1,((((((((((((((((2,11),59),((7,61),(8,(17,30)))),(42,62)),(28,(37,41))),((((((4,55),((12,32),(53,54))),18),43),((10,50),(((21,57),(31,46)),25))),((16,(24,34)),47))),(33,60)),(3,(23,(35,36)))),((19,26),(48,49))),(6,9)),51),(27,29)),(15,40)),(((13,22),((14,38),56)),39)),(((5,52),(45,58)),44)),20));
 498: 2 -5637.401367 -5587.936344 (0,1,((((((((((((((((2,11),59),((7,61),(8,(17,30)))),(42,62)),(((((4,(((((12,53),54),32),43),18)),55),(10,(((((21,31),46),57),50),25))),((16,(24,34)),47)),((28,41),37))),3),(23,(35,36))),(33,60)),((19,26),(48,49))),(6,9)),51),(15,40)),(27,29)),((13,22),(((14,38),39),56))),(((5,52),(45,58)),44)),20));
 499: 11 -5347.202148 -5581.958154 (0,1,(((((((((((((((((2,11),59),((7,61),(8,(17,30)))),(42,62)),((28,37),41)),((((((4,((12,32),(53,54))),55),18),43),(((10,25),50),((21,(31,46)),57))),(16,((24,34),47)))),(3,(23,(35,36)))),(33,60)),((19,26),(48,49))),(6,9)),51),(27,29)),(15,40)),(((13,22),((14,38),56)),39)),((5,52),(45,58))),44),20));
 500: 2 -5526.640625 -5586.507393 (0,1,((((((((((((((((2,11),59),((7,61),(8,(17,30)))),(42,62)),(((((((4,18),55),((12,32),(53,54))),43),((10,(((21,31),46),57)),(25,50))),((16,47),(24,34))),((28,37),41))),3),(23,(35,36))),(33,60)),(6,9)),((19,26),(48,49))),(27,29)),(15,40)),51),(((13,22),((14,38),56)),39)),(((5,52),(45,58)),44)),20));
 501: 1 -5640.270508 -5585.01694 (0,1,(((((((((((((((((((2,11),59),(7,61)),(8,(17,30))),62),42),(((((((4,(((12,32),53),54)),55),43),18),((10,(25,50)),(((21,57),31),46))),((16,(24,34)),47)),((28,37),41))),3),(23,(35,36))),(33,60)),((19,26),(48,49))),(6,9)),51),(27,29)),(15,40)),((13,22),(((14,38),56),39))),44),((5,52),(45,58))),20));
 502: 1 -5904.049805 -5596.831375 (0,1,((((((((((((((((2,11),59),((7,61),(8,(17,30)))),42),62),(((((((4,(((12,32),53),54)),55),43),18),(((10,50),25),(((21,57),31),46))),((16,(24,34)),47)),(28,(37,41)))),3),(23,(35,36))),(((19,26),(48,49)),(33,60))),(6,9)),51),((15,40),(27,29))),((13,22),(((14,38),56),39))),((5,52),(45,58))),44),20));
 503: 1 -5486.286133 -5586.971438 (0,1,((((((((((((((((2,11),59),((7,61),(8,(17,30)))),(42,62)),((28,37),41)),((((((4,55),18),43),(((12,32),53),54)),(((10,25),50),(((21,57),46),31))),((16,47),(24,34)))),(33,60)),(3,(23,(35,36)))),((19,26),(48,49))),(6,9)),51),(27,29)),(15,40)),(((5,52),(45,58)),(((13,22),((14,38),56)),39))),44),20));
 504: 6 -5626.449219 -5600.763218 (0,1,((((((((((((((2,11),59),((7,61),(8,(17,30)))),(((3,((((((4,((12,32),(53,54))),18),55),43),(((10,25),(((21,57),31),46)),50)),((16,47),(24,34)))),(28,(37,41))),(42,62))),(23,(35,36))),(33,60)),((19,26),(48,49))),(6,9)),51),(27,29)),(15,40)),(((13,22),((14,38),56)),39)),(((5,52),(45,58)),44)),20));
 505: 1 -5475.847656 -5587.945379 (0,1,((((((((((((((((2,11),59),((7,61),(8,(17,30)))),42),62),(((((((4,(((12,32),53),54)),55),43),18),(((10,50),25),(((21,57),31),46))),((16,(24,34)),47)),(28,(37,41)))),(3,(23,(35,36)))),(33,60)),((19,26),(48,49))),(6,9)),51),((15,40),(27,29))),((13,22),(((14,38),56),39))),((5,52),(45,58))),44),20));
 506: 1 -5609.982422 -5595.481424 (0,1,(((((((((((((((((2,11),59),((7,61),(8,(17,30)))),(42,62)),(((((((4,55),((12,53),(32,54))),18),43),(((10,25),(((21,31),46),57)),50)),(((16,47),34),24)),((28,37),41))),3),(23,(35,36))),(33,60)),((19,26),(48,49))),(6,9)),51),(27,29)),(15,40)),((13,22),(((14,38),39),56))),((5,52),(45,58))),44),20));
 507: 2 -5517.606445 -5593.966061 (0,1,(((((((((((((((((2,11),59),((7,61),(8,(17,30)))),42),62),(3,((28,37),41))),((((((4,55),(((12,32),53),54)),43),18),(((10,50),25),((21,57),(31,46)))),((16,47),(24,34)))),((23,(35,36)),(33,60))),((19,26),(48,49))),(6,9)),51),(27,29)),(15,40)),(((13,22),((14,38),56)),39)),44),((5,52),(45,58))),20));
 508: 1 -5687.832031 -5591.544313 (0,1,((((((((((((((((2,11),59),((7,61),(8,(17,30)))),(42,62)),((((((((4,55),18),43),(53,54)),(12,32)),(((10,25),(((21,46),57),31)),50)),((16,47),(24,34))),(28,(37,41)))),3),((23,(35,36)),(33,60))),(6,9)),((19,26),(48,49))),51),(27,29)),(15,40)),(((13,22),((14,38),56)),39)),((5,52),(45,58))),44),20));
 509: 1 -5486.922852 -5586.251316 (0,1,(((((((((((((((2,11),59),((7,61),(8,(17,30)))),(42,62)),(28,(37,41))),(((((4,((((12,32),54),53),55)),43),18),(((10,50),25),((21,(31,46)),57))),((16,47),(24,34)))),(3,(23,(35,36)))),(33,60)),((6,9),((19,26),(48,49)))),51),(27,29)),(15,40)),(((13,22),((14,38),56)),39)),(((5,52),(45,58)),44)),20));
 510: 2 -5238.744141 -5591.610062 (0,1,((((((((((((((((2,11),(((7,61),(8,(17,30))),59)),(42,62)),(((((((4,55),43),((12,32),(53,54))),18),((10,50),(((21,57),(31,46)),25))),((16,(24,34)),47)),((28,41),37))),3),(23,(35,36))),(33,60)),((19,26),(48,49))),(6,9)),(15,40)),(27,29)),51),((13,22),(((14,38),39),56))),((5,52),(45,58))),44),20));
 511: 1 -5625.121094 -5593.515559 (0,1,(((((((((((((((((2,11),59),(42,62)),(7,61)),(8,(17,30))),(((((((4,55),((12,32),(53,54))),43),18),(((10,25),(((21,46),57),31)),50)),((16,47),(24,34))),((28,37),41))),3),((23,(35,36)),(33,60))),((19,26),(48,49))),(6,9)),51),(27,29)),(15,40)),44),((13,22),(((14,38),56),39))),((5,52),(45,58))),20));
 512: 1 -5690.665039 -5588.614474 (0,1,((((((((((((((((2,11),59),((7,61),(8,(17,30)))),42),62),((28,37),41)),((((((4,55),((12,(32,53)),54)),43),18),(((10,25),50),(((21,57),31),46))),((16,47),(24,34)))),3),((23,(35,36)),(33,60))),((19,26),(48,49))),(6,9)),51),((((13,22),((14,38),56)),39),(15,40))),(27,29)),(((5,52),(45,58)),44)),20));
 513: 1 -5402.290527 -5607.114316 (0,1,(((((((((((((((((2,11),59),((7,61),(8,(17,30)))),(42,62)),(28,(37,41))),((16,47),(24,34))),(((((((4,18),43),((((12,32),53),54),55)),46),((21,31),57)),(10,25)),50)),3),(23,(35,36))),(33,60)),((19,26),(48,49))),(6,9)),(15,40)),((27,29),51)),(((5,52),(45,58)),(((13,22),((14,38),56)),39))),44),20));
 514: 1 -5679.884766 -5593.374839 (0,1,((((((((((((((((2,11),59),((7,61),(8,(17,30)))),(42,62)),((((((4,(((12,54),53),32)),(18,55)),43),(((((10,25),50),57),21),(31,46))),((16,47),(24,34))),(28,(37,41)))),3),(23,(35,36))),(33,60)),((19,26),(48,49))),(6,9)),44),(27,29)),(15,40)),(((13,22),(((14,38),39),56)),51)),((5,52),(45,58))),20));
 515: 4 -5314.581055 -5586.400042 (0,1,(((((((((((((((((2,11),59),((7,61),(8,(17,30)))),42),62),((((((4,((12,((32,53),54)),43)),18),55),(10,(((21,((31,46),57)),25),50))),(16,((24,34),47))),(28,(37,41)))),3),(23,(35,36))),(33,60)),((19,26),(48,49))),(6,9)),51),(27,29)),(15,40)),(((13,22),56),((14,38),39))),(((5,52),(45,58)),44)),20));
 516: 1 -5695.756836 -5602.415523 (0,1,((((((((((((((2,11),59),((7,61),(8,(17,30)))),(42,62)),(((((((4,55),((12,32),(53,54))),18),43),((10,50),((21,((31,46),57)),25))),((28,37),41)),((16,(24,34)),47))),(33,60)),(3,(23,(35,36)))),((19,26),(48,49))),(6,9)),51),((15,40),(27,29))),(((13,22),((14,38),56)),39)),(((5,52),(45,58)),44)),20));
 517: 4 -5460.181641 -5579.840431 (0,1,(((((((((((((((((2,11),59),((7,61),(8,(17,30)))),(42,62)),(((((((4,(((12,32),53),54)),55),43),18),((10,(25,50)),(((21,31),46),57))),((16,(24,34)),47)),(28,(37,41)))),3),(23,(35,36))),(33,60)),((19,26),(48,49))),(6,9)),51),(27,29)),(15,40)),(((13,22),((14,38),56)),39)),44),((5,52),(45,58))),20));
 518: 4 -5467.424805 -5594.218304 (0,1,(((((((((((((((2,11),(((7,61),(8,(17,30))),59)),62),42),(28,(37,41))),((((4,43),(((((12,54),53),32),55),18)),(((10,25),((21,31),(46,57))),50)),((16,47),(24,34)))),(3,(23,(35,36)))),(33,60)),((19,26),(48,49))),(6,9)),((27,29),51)),((((13,22),((14,38),56)),39),(15,40))),44),((5,52),(45,58))),20));
 519: 1 -5479.41748 -5585.355515 (0,1,(((((((((((((((((2,11),59),((7,61),(8,(17,30)))),(42,62)),((28,37),41)),((((((4,55),18),43),(((12,32),53),54)),(((10,25),50),(((21,57),46),31))),((16,47),(24,34)))),(33,60)),(3,(23,(35,36)))),((19,26),(48,49))),(6,9)),51),(27,29)),(15,40)),(((13,22),((14,38),56)),39)),(((5,52),58),45)),44),20));
 520: 4 -5796.084961 -5592.916619 (0,1,(((((((((((((((((2,11),59),((7,61),(8,(17,30)))),42),62),(3,((28,37),41))),((((((4,55),(((12,32),53),54)),43),18),(((10,50),25),((21,57),(31,46)))),((16,47),(24,34)))),(33,60)),(23,(35,36))),((19,26),(48,49))),(6,9)),51),(27,29)),(15,40)),(((13,22),((14,38),56)),39)),(((5,52),(45,58)),44)),20));
 521: 1 -5960.211914 -5589.227219 (0,1,(((((((((((((((2,11),59),((7,61),(8,(17,30)))),(42,62)),(((((((4,((((12,32),54),53),55)),43),18),((21,(31,46)),57)),((10,50),25)),((16,47),(24,34))),(28,(37,41)))),(33,60)),(3,(23,(35,36)))),((19,26),(48,49))),(6,9)),51),(27,29)),(15,40)),(((13,22),((14,38),56)),39)),(((5,52),(45,58)),44)),20));
 522: 1 -5583.75293 -5609.498343 (0,1,(((((((((((((2,11),59),((7,61),(8,(17,30)))),42),62),(3,(((((((4,55),18),(((12,32),53),54)),43),((10,50),((((21,46),57),31),25))),((16,47),(24,34))),((28,37),41)))),((23,(35,36)),(33,60))),((19,26),(48,49))),(6,9)),51),(27,29)),(((((5,52),(45,58)),44),20),(((13,22),((14,38),56)),39))),(15,40)));
 523: 2 -5439.391602 -5586.642801 (0,1,(((((((((((((((((((2,11),59),((7,61),(8,(17,30)))),42),62),(28,(37,41))),(((((4,(((12,32),54),53)),(18,55)),43),(((10,25),(((21,31),46),57)),50)),((16,47),(24,34)))),3),(23,(35,36))),(33,60)),((19,26),(48,49))),(6,9)),(15,40)),(27,29)),51),((13,22),(((14,38),39),56))),((5,52),(45,58))),44),20));
 524: 2 -6087.29248 -5591.141339 (0,1,((((((((((((((((((2,11),59),((7,61),(8,(17,30)))),(42,62)),((28,37),41)),((16,47),(24,34))),(((((4,55),18),43),(((12,32),53),54)),(((10,25),50),(((21,57),46),31)))),(33,60)),(3,(23,(35,36)))),((19,26),(48,49))),(6,9)),51),(27,29)),(15,40)),(((13,22),((14,38),56)),39)),((5,52),(45,58))),44),20));
 525: 1 -5678.158203 -5594.624708 (0,1,(((((((((((((((2,11),59),((7,61),(8,(17,30)))),(42,62)),((((((4,(((12,54),53),32)),(18,55)),43),(((((10,25),50),57),21),(31,46))),((16,47),(24,34))),(28,(37,41)))),(3,(23,(35,36)))),(33,60)),((19,26),(48,49))),(6,9)),44),(27,29)),(15,40)),(((13,22),(((14,38),56),39)),51)),((5,52),(45,58))),20));
 526: 3 -6162.979004 -5587.828294 (0,1,((((((((((((((((((2,11),59),((7,61),(42,62))),(8,(17,30))),(((((4,(18,43)),55),((12,32),(53,54))),(((10,25),50),(((21,31),46),57))),((16,47),(24,34)))),((28,37),41)),3),(23,(35,36))),(33,60)),((19,26),(48,49))),(6,9)),51),(27,29)),(15,40)),(((13,22),((14,38),56)),39)),((5,52),(45,58))),44),20));
 527: 1 -5588.499023 -5594.624708 (0,1,(((((((((((((((2,11),59),((7,61),(8,(17,30)))),(42,62)),((((((4,(((12,54),53),32)),(18,55)),43),(((((10,25),50),57),21),(31,46))),((16,47),(24,34))),(28,(37,41)))),(3,(23,(35,36)))),(33,60)),((19,26),(48,49))),(6,9)),44),(27,29)),(15,40)),(((13,22),(((14,38),56),39)),51)),((5,52),(45,58))),20));
 528: 1 -5168.352539 -5588.614474 (0,1,((((((((((((((((2,11),59),((7,61),(8,(17,30)))),42),62),((28,37),41)),((((((4,55),((12,(32,53)),54)),43),18),(((10,25),50),(((21,57),31),46))),((16,47),(24,34)))),3),((23,(35,36)),(33,60))),((19,26),(48,49))),(6,9)),51),((((13,22),((14,38),56)),39),(15,40))),(27,29)),(((5,52),(45,58)),44)),20));
 529: 1 -5113.823242 -5600.538721 (0,1,((((((((((((((((2,11),59),((7,61),(8,(17,30)))),(42,62)),(28,(37,41))),((((((4,((((12,32),54),53),55)),43),18),(((10,50),25),((21,(31,46)),57))),(24,34)),(16,47))),(3,(23,(35,36)))),(33,60)),((19,26),(48,49))),(6,9)),51),(27,29)),(15,40)),(((13,22),((14,38),56)),39)),(((5,52),(45,58)),44)),20));
 530: 1 -5533.19873 -5588.144895 (0,1,((((((((((((((((((2,11),59),(7,61)),(42,62)),(8,(17,30))),(((((((4,(((12,32),53),54)),55),18),43),(((10,25),50),(((21,46),31),57))),((16,(24,34)),47)),(28,(37,41)))),3),(23,(35,36))),(33,60)),((19,26),(48,49))),(6,9)),51),(27,29)),(15,40)),((13,22),(((14,38),56),39))),44),((5,52),(45,58))),20));
 531: 2 -5352.700195 -5588.315752 (0,1,(((((((((((((((((2,11),59),((7,61),(8,(17,30)))),42),62),(((((4,55),((((12,53),32),54),(18,43))),((10,25),((((21,31),57),46),50))),((16,47),(24,34))),(28,(37,41)))),3),(23,(35,36))),(33,60)),((19,26),(48,49))),((6,9),51)),(27,29)),(15,40)),(((13,22),((14,38),56)),39)),((5,52),(45,58))),44),20));
 532: 1 -5749.763672 -5588.105257 (0,1,((((((((((((((((((((2,11),59),(7,61)),(8,(17,30))),42),62),(28,(37,41))),(((((4,(((12,32),54),53)),(18,55)),43),(((10,25),(((21,31),46),57)),50)),((16,47),(24,34)))),3),(23,(35,36))),(33,60)),((19,26),(48,49))),(6,9)),(15,40)),(27,29)),51),((13,22),(((14,38),56),39))),((5,52),(45,58))),44),20));
 533: 2 -5066.962402 -5589.053768 (0,1,((((((((((((((((2,11),59),((7,61),(8,(17,30)))),(42,62)),(((((((4,55),43),((12,32),(53,54))),18),((10,50),(((21,57),(31,46)),25))),((16,(24,34)),47)),((28,41),37))),3),(23,(35,36))),(33,60)),((19,26),(48,49))),(6,9)),(15,40)),(27,29)),51),(((5,52),(45,58)),((13,22),(((14,38),39),56)))),44),20));
 534: 1 -5746.350586 -5588.480261 (0,1,((((((((((((((((2,11),59),((7,61),(8,(17,30)))),(42,62)),(((((((4,55),43),((12,32),(53,54))),18),((10,50),(((21,57),(31,46)),25))),((16,(24,34)),47)),((28,41),37))),3),(23,(35,36))),(33,60)),((19,26),(48,49))),(6,9)),(15,40)),(27,29)),(((13,22),(((14,38),39),56)),51)),((5,52),(45,58))),44),20));
 535: 1 -5583.884766 -5592.763898 (0,1,(((((((((((((((((((2,11),59),(42,62)),(7,61)),8),(17,30)),(((((((4,55),((12,32),(53,54))),43),18),(((10,25),(((21,46),57),31)),50)),((16,47),(24,34))),((28,37),41))),3),(23,(35,36))),(33,60)),((19,26),(48,49))),(6,9)),51),(27,29)),(15,40)),44),((13,22),(((14,38),56),39))),((5,52),(45,58))),20));
 536: 3 -5681.836426 -5587.828294 (0,1,((((((((((((((((((2,11),59),((7,61),(42,62))),(8,(17,30))),(((((4,(18,43)),55),((12,32),(53,54))),(((10,25),50),(((21,31),46),57))),((16,47),(24,34)))),((28,37),41)),3),(23,(35,36))),(33,60)),((19,26),(48,49))),(6,9)),51),(27,29)),(15,40)),(((13,22),((14,38),56)),39)),((5,52),(45,58))),44),20));
 537: 5 -5324.981445 -5588.815392 (0,1,((((((((((((((((2,11),59),((7,61),(8,(17,30)))),(42,62)),(((((((4,((12,(32,54)),53)),18),43),55),((((10,25),50),((21,31),57)),46)),(16,((24,34),47))),((28,37),41))),3),(23,(35,36))),(33,60)),(6,9)),((19,26),(48,49))),51),(27,29)),(15,40)),((((13,22),56),(14,38)),39)),(((5,52),(45,58)),44)),20));
 538: 2 -5481.681152 -5592.389455 (0,1,(((((((((((((((((((2,11),59),(42,62)),(7,61)),8),(17,30)),(((((((4,((12,32),(53,54))),55),18),43),(((10,25),50),(((21,31),46),57))),(((16,47),24),34)),(28,(37,41)))),3),(23,(35,36))),(33,60)),((19,26),(48,49))),(6,9)),51),(27,29)),(15,40)),(((13,22),((14,38),56)),39)),((5,52),(45,58))),44),20));
 539: 1 -5664.262695 -5598.451305 (0,1,(((((((((((((((((2,11),59),((7,61),(8,(17,30)))),(42,62)),((28,37),41)),(((((4,(((12,54),32),53)),55),18),((((10,25),50),(((21,31),57),46)),43)),((16,(24,34)),47))),(3,(23,(35,36)))),(33,60)),((19,26),(48,49))),(6,9)),(15,40)),(27,29)),51),((13,22),(((14,38),56),39))),((5,52),(45,58))),44),20));
 540: 2 -5856.160645 -5588.200615 (0,1,(((((((((((((((((2,11),59),(7,61)),(8,(17,30))),(42,62)),(((((4,((18,43),55)),(((12,53),54),32)),((10,50),((((21,57),46),31),25))),((16,(24,34)),47)),((28,41),37))),(3,(23,(35,36)))),(33,60)),((19,26),(48,49))),(6,9)),51),(27,29)),(15,40)),(((13,22),((14,38),56)),39)),((5,52),(45,58))),44),20));
 541: 1 -5701.516602 -5588.480261 (0,1,((((((((((((((((2,11),59),((7,61),(8,(17,30)))),(42,62)),(((((((4,55),43),((12,32),(53,54))),18),((10,50),(((21,57),(31,46)),25))),((16,(24,34)),47)),((28,41),37))),3),(23,(35,36))),(33,60)),((19,26),(48,49))),(6,9)),(15,40)),(27,29)),(((13,22),(((14,38),39),56)),51)),((5,52),(45,58))),44),20));
 542: 1 -5880.509766 -5587.459241 (0,1,((((((((((((((((2,11),59),((7,61),(8,(17,30)))),(42,62)),(((((((4,55),43),((12,32),(53,54))),18),((10,50),(((21,57),(31,46)),25))),((16,(24,34)),47)),((28,41),37))),3),(23,(35,36))),(33,60)),((6,9),((19,26),(48,49)))),(15,40)),(27,29)),51),((13,22),(((14,38),39),56))),((5,52),(45,58))),44),20));
 543: 1 -5826.272461 -5607.382523 (0,1,(((((((((((((((((2,11),((7,61),59)),(8,(17,30))),(42,62)),((((((4,((12,32),(53,54))),55),(18,43)),((10,50),(((21,31),(46,57)),25))),((16,(24,34)),47)),(28,(37,41)))),3),(23,(35,36))),(33,60)),(6,9)),(19,26)),(48,49)),51),(27,29)),(15,40)),(((13,22),((14,38),56)),39)),(((5,52),(45,58)),44)),20));
 544: 1 -5516.248047 -5595.12299 (0,1,(((((((((((((((2,11),59),((7,61),(8,(17,30)))),42),62),(3,((28,37),41))),((((((4,55),(((12,32),53),54)),43),18),(((10,50),25),((21,57),(31,46)))),((16,47),(24,34)))),((23,(35,36)),(33,60))),((6,9),((19,26),(48,49)))),51),(27,29)),(15,40)),(((13,22),((14,38),56)),39)),(((5,52),(45,58)),44)),20));
 545: 2 -5547.283691 -5593.08367 (0,1,(((((((((((((((((2,11),59),((7,61),(8,(17,30)))),(42,62)),(((((((4,55),((12,53),(32,54))),18),(((10,25),(((21,31),46),57)),50)),43),((16,47),(24,34))),((28,37),41))),3),(23,(35,36))),(33,60)),((19,26),(48,49))),(6,9)),51),(27,29)),(15,40)),((13,22),(((14,38),39),56))),((5,52),(45,58))),44),20));
 546: 1 -5675.28125 -5599.215365 (0,1,((((((((((((((2,11),59),((7,61),(8,(17,30)))),42),62),(((((((4,55),18),(((12,32),53),54)),43),((10,50),((((21,46),57),31),25))),((16,47),(24,34))),((28,37),41))),3),((23,(35,36)),(33,60))),((19,26),(48,49))),(6,9)),51),(((((5,52),(45,58)),44),20),(((13,22),((14,38),56)),39))),(27,29)),(15,40)));
 547: 1 -5625.867188 -5595.536922 (0,1,((((((((((((((((((2,11),59),(42,62)),(7,61)),8),(17,30)),(((((((4,((12,32),(53,54))),55),18),43),(((10,25),50),(((21,31),46),57))),((16,47),(24,34))),(28,(37,41)))),3),(23,(35,36))),(33,60)),((19,26),(48,49))),((6,9),51)),(27,29)),(15,40)),(((13,22),((14,38),56)),39)),((5,52),(45,58))),44),20));
 548: 1 -5718.807129 -5582.462954 (0,1,((((((((((((((((2,11),59),((7,61),(8,(17,30)))),(42,62)),(((((((4,(((12,32),53),54)),55),43),18),(((10,25),50),(((21,31),46),57))),((16,(24,34)),47)),(28,(37,41)))),3),(23,(35,36))),(33,60)),((19,26),(48,49))),(6,9)),51),(27,29)),(15,40)),(((13,22),((14,38),56)),39)),((((5,52),45),58),44)),20));
 549: 7 -5719.346191 -5603.149302 (0,1,(((((((((((((((((((2,11),59),(42,62)),(7,61)),8),(17,30)),((((((4,55),(12,(32,(53,54)))),18),43),(((10,25),((21,31),(46,57))),50)),(((16,47),(24,34)),((28,37),41)))),3),(23,(35,36))),(33,60)),((19,26),(48,49))),(6,9)),51),(27,29)),(15,40)),(((13,22),((14,38),56)),39)),((5,52),(45,58))),44),20));
 550: 1 -5141.075195 -5585.80363 (0,1,(((((((((((((((((2,11),59),((7,61),(8,(17,30)))),42),62),(((((((4,(((12,32),53),54)),55),43),18),(((10,50),25),(((21,57),31),46))),((16,(24,34)),47)),(28,(37,41)))),3),(23,(35,36))),(33,60)),((19,26),(48,49))),(6,9)),51),((15,40),(27,29))),((13,22),(((14,38),39),56))),((5,52),(45,58))),44),20));
 551: 1 -5458.564453 -5586.247564 (0,1,(((((((((((((((((2,11),59),((7,61),(8,(17,30)))),(42,62)),(((((((4,55),43),((12,32),(53,54))),18),((10,50),(((21,57),(31,46)),25))),((16,(24,34)),47)),((28,41),37))),3),(23,(35,36))),(33,60)),(6,9)),((19,26),(48,49))),(15,40)),(27,29)),51),((13,22),(((14,38),39),56))),((5,52),(45,58))),44),20));
 552: 4 -5547.010742 -5593.420995 (0,1,((((((((((((((((2,11),59),(((7,61),(8,(17,30))),(42,62))),(((((((4,((12,32),(53,54))),55),18),43),(((10,25),50),((21,57),(31,46)))),((16,(24,34)),47)),((28,41),37))),3),(23,(35,36))),(33,60)),((19,26),(48,49))),(6,9)),(15,40)),(27,29)),51),((13,22),(((14,38),56),39))),((5,52),(45,58))),44),20));
 553: 1 -5717.142578 -5585.03838 (0,1,((((((((((((((((2,11),59),((7,61),(8,(17,30)))),(42,62)),((28,37),41)),((((((4,55),18),43),(((12,32),53),54)),(((10,25),50),(((21,57),46),31))),((16,47),(24,34)))),(33,60)),(3,(23,(35,36)))),((19,26),(48,49))),(6,9)),51),(27,29)),((((13,22),((14,38),56)),39),(15,40))),((5,52),(45,58))),44),20));
 554: 1 -5149.297363 -5592.860358 (0,1,((((((((((((((((2,11),59),((7,61),(8,(17,30)))),62),42),((((((4,(((12,54),53),32)),(18,55)),43),((10,(((21,31),46),57)),(25,50))),((16,(24,34)),47)),((28,41),37))),(3,(23,(35,36)))),(33,60)),((19,26),(48,49))),((6,9),51)),(27,29)),(15,40)),(((13,22),((14,38),56)),39)),((5,52),(45,58))),44),20));
 555: 1 -4703.449707 -5586.1371 (0,1,(((((((((((((((((2,11),59),((7,61),(8,(17,30)))),42),62),(((((((4,(((12,32),53),54)),55),43),18),(((10,50),25),(((21,57),31),46))),((16,(24,34)),47)),(28,(37,41)))),3),(33,60)),(23,(35,36))),((19,26),(48,49))),(6,9)),51),((15,40),(27,29))),((13,22),(((14,38),56),39))),((5,52),(45,58))),44),20));
 556: 2 -5780.50293 -5588.237287 (0,1,(((((((((((((((((2,11),59),((7,61),(8,(17,30)))),42),62),((((((4,((12,((32,54),53)),55)),43),18),(((10,25),50),((21,31),(46,57)))),((16,(24,34)),47)),(28,(37,41)))),3),(23,(35,36))),(33,60)),((19,26),(48,49))),(6,9)),51),(27,29)),(15,40)),(((13,22),((14,38),39)),56)),((((5,52),58),45),44)),20));
 557: 2 -5579.361816 -5587.348115 (0,1,(((((((((((((((((2,11),59),((7,61),(8,(17,30)))),(42,62)),(((((((4,55),43),((12,32),(53,54))),18),((10,50),(((21,57),(31,46)),25))),((16,(24,34)),47)),((28,41),37))),3),(23,(35,36))),(33,60)),((19,26),(48,49))),(6,9)),(15,40)),(27,29)),51),(((13,22),((14,38),39)),56)),((5,52),(45,58))),44),20));
 558: 3 -5740.075684 -5580.443447 (0,1,(((((((((((((((2,11),59),((7,61),(8,(17,30)))),(42,62)),(((((((4,(((12,32),53),54)),55),43),18),(((10,25),50),(((21,31),46),57))),((16,(24,34)),47)),(28,(37,41)))),3),((23,(35,36)),(33,60))),((19,26),(48,49))),(6,9)),51),(27,29)),(15,40)),(((13,22),((14,38),56)),39)),(((5,52),(45,58)),44)),20));
 559: 4 -5678.853516 -5587.515216 (0,1,(((((((((((((((((((2,11),59),(42,62)),(7,61)),8),(17,30)),(((((((4,55),(((12,32),54),53)),43),18),((((10,25),50),(21,31)),(46,57))),((16,(24,34)),47)),((28,37),41))),3),(23,(35,36))),(33,60)),((19,26),(48,49))),(6,9)),51),(27,29)),(15,40)),(((13,22),((14,38),56)),39)),((5,52),(45,58))),44),20));
 560: 1 -5912.807617 -5585.483454 (0,1,((((((((((((((((2,11),59),((7,61),(42,62))),(8,(17,30))),((((((4,(18,43)),55),((12,32),(53,54))),(((10,25),50),(((21,31),46),57))),((16,47),(24,34))),((28,37),41))),3),(23,(35,36))),(33,60)),((19,26),(48,49))),(6,9)),51),(27,29)),(15,40)),(((13,22),((14,38),56)),39)),(((5,52),(45,58)),44)),20));
 561: 3 -6024.588379 -5580.966864 (0,1,(((((((((((((((((2,11),59),((7,61),(8,(17,30)))),(42,62)),(((((((4,55),((12,32),(53,54))),18),43),((10,((21,57),(31,46))),(25,50))),((16,47),(24,34))),(28,(37,41)))),3),(23,(35,36))),(33,60)),((19,26),(48,49))),(6,9)),51),(27,29)),(15,40)),((13,22),(((14,38),56),39))),44),((5,52),(45,58))),20));
 562: 2 -5259.998047 -5585.44403 (0,1,((((((((((((((((2,11),59),((7,61),(8,(17,30)))),(42,62)),(((((((4,55),18),((12,32),(53,54))),43),((10,50),(((21,31),(46,57)),25))),((16,47),(24,34))),((28,37),41))),3),(23,(35,36))),(33,60)),((19,26),(48,49))),(6,9)),51),(27,29)),(15,40)),(((5,52),(45,58)),(((13,22),39),((14,38),56)))),44),20));
 563: 1 -5140.250977 -5594.300001 (0,1,((((((((((((((((((2,11),59),((7,61),(8,(17,30)))),42),62),((28,37),41)),((((((4,55),(((12,32),53),54)),43),18),(((10,50),25),(((21,57),46),31))),((16,47),(24,34)))),3),(23,(35,36))),(((19,26),(48,49)),(33,60))),(6,9)),51),(27,29)),(15,40)),((13,22),(((14,38),56),39))),44),((5,52),(45,58))),20));
 564: 3 -5259.427734 -5593.831063 (0,1,((((((((((((((((2,11),59),((7,61),(8,(17,30)))),42),62),((3,((28,37),41)),((((((4,55),(((12,32),53),54)),43),18),(((10,50),25),((21,57),(31,46)))),((16,47),(24,34))))),(23,(35,36))),(33,60)),((19,26),(48,49))),(6,9)),51),(27,29)),(15,40)),(((13,22),((14,38),56)),39)),(((5,52),(45,58)),44)),20));
 565: 1 -5732.320312 -5595.536922 (0,1,((((((((((((((((((2,11),59),(42,62)),(7,61)),8),(17,30)),(((((((4,((12,32),(53,54))),55),18),43),(((10,25),50),(((21,31),46),57))),((16,47),(24,34))),(28,(37,41)))),3),(23,(35,36))),(33,60)),((19,26),(48,49))),((6,9),51)),(27,29)),(15,40)),(((13,22),((14,38),56)),39)),((5,52),(45,58))),44),20));
 566: 2 -5575.64502 -5588.753009 (0,1,((((((((((((((((((2,11),59),(7,61)),(42,62)),(8,(17,30))),(((((4,(((12,((32,53),54)),43),55)),18),(((10,25),(((21,31),46),57)),50)),((16,(24,34)),47)),(28,(37,41)))),3),(33,60)),(23,(35,36))),((19,26),(48,49))),(6,9)),51),(27,29)),(15,40)),(((13,22),((14,38),56)),39)),((5,52),(45,58))),44),20));
 567: 3 -5457.663574 -5600.710837 (0,1,(((((((((((((((2,11),59),((7,61),(8,(17,30)))),(42,62)),(3,(((((4,(((((12,53),54),32),43),18)),55),(10,(((((21,31),46),57),50),25))),((16,(24,34)),47)),((28,41),37)))),(23,(35,36))),(33,60)),((19,26),(48,49))),(6,9)),51),(15,40)),(27,29)),((13,22),(((14,38),56),39))),(((5,52),(45,58)),44)),20));
 568: 1 -5838.223633 -5594.099881 (0,1,((((((((((((((2,11),59),((7,61),(8,(17,30)))),42),62),(((((((4,55),(((12,32),53),54)),18),43),(((10,25),(21,((31,46),57))),50)),((16,47),(24,34))),((28,41),37))),(3,(23,(35,36)))),(33,60)),((19,26),(48,49))),(6,9)),51),(27,29)),((((5,52),(45,58)),44),((((13,22),((14,38),56)),39),(15,40)))),20));
 569: 2 -5405.15332 -5588.679305 (0,1,((((((((((((((((2,11),59),((7,61),(8,(17,30)))),(42,62)),(((((4,(((((12,53),54),32),43),18)),55),(10,(((((21,31),46),57),50),25))),((16,(24,34)),47)),((28,41),37))),3),(33,60)),(23,(35,36))),((19,26),(48,49))),(6,9)),51),(15,40)),(27,29)),((13,22),(((14,38),56),39))),(((5,52),(45,58)),44)),20));
 570: 2 -6174.993164 -5595.988165 (0,1,((((((((((((((((2,11),59),((7,61),(8,(17,30)))),(42,62)),(((((((4,55),18),((12,32),(53,54))),43),((10,50),(((21,31),(46,57)),25))),(((16,47),24),34)),((28,37),41))),3),(23,(35,36))),(33,60)),((19,26),(48,49))),(6,9)),51),(27,29)),(15,40)),(((5,52),(45,58)),(((13,22),((14,38),56)),39))),44),20));
 571: 1 -5999.551758 -5586.247564 (0,1,(((((((((((((((((2,11),59),((7,61),(8,(17,30)))),(42,62)),(((((((4,55),43),((12,32),(53,54))),18),((10,50),(((21,57),(31,46)),25))),((16,(24,34)),47)),((28,41),37))),3),(23,(35,36))),(33,60)),(6,9)),((19,26),(48,49))),(15,40)),(27,29)),51),((13,22),(((14,38),39),56))),((5,52),(45,58))),44),20));
 572: 2 -5384.866211 -5587.805222 (0,1,((((((((((((((((2,11),59),((7,61),(8,(17,30)))),(42,62)),(28,(37,41))),((((((4,((((12,32),54),53),55)),43),18),((10,50),25)),((21,(31,46)),57)),((16,47),(24,34)))),(3,(23,(35,36)))),(33,60)),((19,26),(48,49))),(6,9)),51),(27,29)),(15,40)),(((13,22),((14,38),56)),39)),(((5,52),(45,58)),44)),20));
 573: 1 -5676.200684 -5586.461395 (0,1,(((((((((((((((((2,11),59),(7,61)),(42,62)),(8,(17,30))),(((((((4,(((12,32),53),54)),55),18),43),(((10,25),50),(((21,46),31),57))),((16,(24,34)),47)),(28,(37,41)))),3),(23,(35,36))),(33,60)),((19,26),(48,49))),(6,9)),51),(27,29)),(15,40)),(((13,22),((14,38),56)),39)),(((5,52),(45,58)),44)),20));
 574: 2 -5555.617188 -5592.916619 (0,1,(((((((((((((((((2,11),59),((7,61),(8,(17,30)))),42),62),(3,((28,37),41))),((((((4,55),(((12,32),53),54)),43),18),(((10,50),25),((21,57),(31,46)))),((16,47),(24,34)))),(33,60)),(23,(35,36))),((19,26),(48,49))),(6,9)),51),(27,29)),(15,40)),(((13,22),((14,38),56)),39)),(((5,52),(45,58)),44)),20));
 575: 12 -5543.220703 -5580.889225 (0,1,((((((((((((((((2,11),59),((7,61),(8,(17,30)))),(42,62)),(((((((4,55),18),43),(((12,32),54),53)),(((10,25),50),(((21,46),31),57))),((16,47),(24,34))),((28,37),41))),3),((23,(35,36)),(33,60))),(6,9)),((19,26),(48,49))),51),(27,29)),(15,40)),(((13,22),((14,38),56)),39)),((5,52),(45,58))),44),20));
 576: 7 -5727.138672 -5580.91445 (0,1,((((((((((((((((((2,11),59),((7,61),(8,(17,30)))),42),62),(((((((4,55),((12,32),(53,54))),43),18),(((10,25),50),(21,((31,57),46)))),((16,47),(24,34))),(28,(37,41)))),3),(23,(35,36))),(33,60)),(6,9)),((19,26),(48,49))),51),(27,29)),(15,40)),(((13,22),((14,38),56)),39)),((5,52),(45,58))),44),20));
 577: 1 -5618.189453 -5598.42069 (0,1,(((((((((((((((((2,11),59),((7,61),(8,(17,30)))),(42,62)),((28,37),41)),((((((4,55),18),43),(((12,32),53),54)),((16,47),(24,34))),(((10,25),50),(((21,57),46),31)))),(33,60)),(3,(23,(35,36)))),((19,26),(48,49))),(6,9)),51),(27,29)),(15,40)),(((13,22),((14,38),56)),39)),((5,52),(45,58))),44),20));
 578: 8 -5605.708008 -5585.56386 (0,1,(((((((((((((((((2,11),59),((7,61),(8,(17,30)))),42),62),((((((4,((12,((32,54),53)),55)),43),18),(((10,25),50),(((21,31),46),57))),((16,(24,34)),47)),(28,(37,41)))),3),(23,(35,36))),(33,60)),((19,26),(48,49))),(6,9)),51),(27,29)),(15,40)),(((13,22),((14,38),39)),56)),(((5,52),(45,58)),44)),20));
 579: 2 -6137.222656 -5587.816378 (0,1,((((((((((((((((2,11),59),((7,61),(8,(17,30)))),(42,62)),(((((((4,(((12,32),53),54)),55),43),18),(((10,25),50),(((21,31),46),57))),((16,47),(24,34))),(28,(37,41)))),(3,(23,(35,36)))),(33,60)),((19,26),(48,49))),(6,9)),(15,40)),(27,29)),51),((13,22),(((14,38),56),39))),((5,52),(45,58))),44),20));
 580: 19 -5651.199219 -5580.12602 (0,1,((((((((((((((((((2,11),59),((7,61),(8,(17,30)))),(42,62)),((((((4,(((12,32),53),54)),55),43),18),(((10,50),25),(((21,31),46),57))),((16,47),(24,34)))),(28,(37,41))),3),(23,(35,36))),(33,60)),((19,26),(48,49))),(6,9)),51),(27,29)),(15,40)),(((13,22),((14,38),56)),39)),((5,52),(45,58))),44),20));
 581: 1 -5405.56543 -5586.642801 (0,1,(((((((((((((((((((2,11),59),((7,61),(8,(17,30)))),42),62),(28,(37,41))),(((((4,(((12,32),54),53)),(18,55)),43),(((10,25),(((21,31),46),57)),50)),((16,47),(24,34)))),3),(23,(35,36))),(33,60)),((19,26),(48,49))),(6,9)),(15,40)),(27,29)),51),((13,22),(((14,38),39),56))),((5,52),(45,58))),44),20));
 582: 1 -5504.76416 -5589.760944 (0,1,((((((((((((((((2,11),59),((7,61),(8,(17,30)))),62),42),(28,(37,41))),((((4,43),(((((12,54),53),32),55),18)),(((10,25),((21,31),(46,57))),50)),((16,47),(24,34)))),(3,(23,(35,36)))),(33,60)),((19,26),(48,49))),(6,9)),((27,29),51)),(((13,22),(((14,38),56),39)),(15,40))),44),((5,52),(45,58))),20));
 583: 1 -5821.65332 -5587.5781 (0,1,(((((((((((((((2,11),59),((7,61),(8,(17,30)))),(42,62)),(((((((4,55),18),((12,32),(53,54))),43),((10,50),(((21,31),(46,57)),25))),((16,47),(24,34))),((28,37),41))),(3,(23,(35,36)))),(33,60)),((19,26),(48,49))),(6,9)),51),(27,29)),(15,40)),(((5,52),(45,58)),(((13,22),((14,38),56)),39))),44),20));
 584: 1 -5218.228516 -5585.355515 (0,1,(((((((((((((((((2,11),59),((7,61),(8,(17,30)))),(42,62)),((28,37),41)),((((((4,55),18),43),(((12,32),53),54)),(((10,25),50),(((21,57),46),31))),((16,47),(24,34)))),(33,60)),(3,(23,(35,36)))),((19,26),(48,49))),(6,9)),51),(27,29)),(15,40)),(((13,22),((14,38),56)),39)),(((5,52),58),45)),44),20));
 585: 2 -5413.592773 -5596.90972 (0,1,(((((((((((((((((2,11),59),((7,61),(8,(17,30)))),(42,62)),(((16,(24,34)),47),((28,41),37))),(((((4,55),(((12,32),53),54)),18),43),((10,(25,50)),((21,31),(46,57))))),3),(23,(35,36))),(33,60)),((19,26),(48,49))),(6,9)),51),(27,29)),(15,40)),(((13,22),((14,38),56)),39)),(((5,52),(45,58)),44)),20));
 586: 1 -5139.480469 -5583.646369 (0,1,(((((((((((((((((2,11),59),((7,61),(8,(17,30)))),(42,62)),((((((4,(((12,32),53),54)),43),(18,55)),((10,50),(((21,31),(46,57)),25))),((16,47),(24,34))),((28,37),41))),3),(23,(35,36))),(33,60)),(6,9)),((19,26),(48,49))),(27,29)),51),(15,40)),(((13,22),((14,38),56)),39)),((5,52),(45,58))),44),20));
 587: 2 -6028.810547 -5580.443447 (0,1,(((((((((((((((2,11),59),((7,61),(8,(17,30)))),(42,62)),(((((((4,(((12,32),53),54)),55),43),18),(((10,25),50),(((21,31),46),57))),((16,(24,34)),47)),(28,(37,41)))),3),((23,(35,36)),(33,60))),((19,26),(48,49))),(6,9)),51),(27,29)),(15,40)),(((13,22),((14,38),56)),39)),(((5,52),(45,58)),44)),20));
 588: 1 -5891.15332 -5585.101072 (0,1,((((((((((((((((((2,11),59),((7,61),(8,(17,30)))),42),62),((((((4,((12,((32,54),53)),55)),43),18),(((10,25),50),((21,31),(46,57)))),((16,(24,34)),47)),(28,(37,41)))),3),(23,(35,36))),(33,60)),((19,26),(48,49))),(6,9)),51),(27,29)),(15,40)),(((13,22),((14,38),39)),56)),((5,52),(45,58))),44),20));
 589: 1 -5781.597656 -5583.434199 (0,1,(((((((((((((((((2,11),59),((7,61),(8,(17,30)))),(42,62)),(((((((4,55),((12,53),(32,54))),18),43),(((10,25),(((21,31),46),57)),50)),((16,47),(24,34))),((28,37),41))),3),(23,(35,36))),(33,60)),((19,26),(48,49))),(6,9)),51),(27,29)),(15,40)),((13,22),(((14,38),39),56))),44),((5,52),(45,58))),20));
 590: 1 -5614.445312 -5603.149302 (0,1,(((((((((((((((((((2,11),59),(42,62)),(7,61)),8),(17,30)),((((((4,55),(12,(32,(53,54)))),18),43),(((10,25),((21,31),(46,57))),50)),(((16,47),(24,34)),((28,37),41)))),3),(23,(35,36))),(33,60)),((19,26),(48,49))),(6,9)),51),(27,29)),(15,40)),(((13,22),((14,38),56)),39)),((5,52),(45,58))),44),20));
 591: 14 -5361.198242 -5581.9584 (0,1,(((((((((((((((((2,11),59),((7,61),(8,(17,30)))),(42,62)),((28,37),41)),((((((4,((12,32),(53,54))),18),55),43),(((10,25),50),((21,(31,46)),57))),((16,47),(24,34)))),(3,(23,(35,36)))),(33,60)),((19,26),(48,49))),(6,9)),51),(27,29)),(15,40)),(((13,22),((14,38),56)),39)),((5,52),(45,58))),44),20));
 592: 2 -5673.993652 -5588.480261 (0,1,((((((((((((((((2,11),59),((7,61),(8,(17,30)))),(42,62)),(((((((4,55),43),((12,32),(53,54))),18),((10,50),(((21,57),(31,46)),25))),((16,(24,34)),47)),((28,41),37))),3),(23,(35,36))),(33,60)),((19,26),(48,49))),(6,9)),(15,40)),(27,29)),(((13,22),(((14,38),39),56)),51)),((5,52),(45,58))),44),20));
 593: 2 -5442.814453 -5603.168466 (0,1,(((((((((((((2,11),59),(((7,61),(8,(17,30))),(42,62))),(((((((4,55),((12,32),(53,54))),18),43),(((10,50),25),(((21,46),31),57))),((16,(24,34)),47)),(28,(37,41)))),3),(23,(35,36))),(33,60)),((19,26),(48,49))),(6,9)),51),(27,29)),((((5,52),(45,58)),(20,44)),(((13,22),((14,38),56)),39))),(15,40)));
 594: 2 -5456.230469 -5588.87762 (0,1,(((((((((((((((((2,11),59),((7,61),(8,(17,30)))),42),62),(((((((4,(((12,32),53),54)),55),43),18),(((10,50),25),(((21,57),31),46))),((16,(24,34)),47)),(28,(37,41)))),3),(23,(35,36))),(33,60)),((19,26),(48,49))),(6,9)),51),((13,22),(((14,38),56),39))),((15,40),(27,29))),((5,52),(45,58))),44),20));
 595: 1 -5528.133789 -5586.998969 (0,1,(((((((((((((((((2,11),59),(7,61)),(42,62)),(8,(17,30))),(((((4,(((12,((32,53),54)),43),55)),18),(((10,25),(((21,31),46),57)),50)),((16,(24,34)),47)),(28,(37,41)))),3),(23,(35,36))),(33,60)),((19,26),(48,49))),(6,9)),51),(27,29)),(15,40)),(((13,22),((14,38),56)),39)),(((5,52),(45,58)),44)),20));
 596: 3 -6081.772461 -5592.16882 (0,1,(((((((((((((((((2,11),59),((7,61),(8,(17,30)))),(42,62)),((((((((4,55),43),((12,32),(53,54))),18),(((21,57),(31,46)),25)),(10,50)),((16,(24,34)),47)),((28,41),37))),3),(23,(35,36))),(33,60)),((19,26),(48,49))),(6,9)),(15,40)),(27,29)),51),((13,22),(((14,38),39),56))),((5,52),(45,58))),44),20));
 597: 1 -5689.747559 -5588.480261 (0,1,((((((((((((((((2,11),59),((7,61),(8,(17,30)))),(42,62)),(((((((4,55),43),((12,32),(53,54))),18),((10,50),(((21,57),(31,46)),25))),((16,(24,34)),47)),((28,41),37))),3),(23,(35,36))),(33,60)),((19,26),(48,49))),(6,9)),(15,40)),(27,29)),(((13,22),(((14,38),39),56)),51)),((5,52),(45,58))),44),20));
 598: 2 -5011.98291 -5599.492702 (0,1,(((((((((((((((((2,11),59),((7,61),(8,(17,30)))),(42,62)),(3,(28,(37,41)))),(((((4,((((12,32),54),53),55)),43),18),((((10,25),50),21),((31,46),57))),((16,(24,34)),47))),(23,(35,36))),(33,60)),((19,26),(48,49))),(6,9)),51),(27,29)),(15,40)),(((13,22),((14,38),56)),39)),((5,52),(45,58))),44),20));
 599: 1 -5752.530273 -5588.480261 (0,1,((((((((((((((((2,11),59),((7,61),(8,(17,30)))),(42,62)),(((((((4,55),43),((12,32),(53,54))),18),((10,50),(((21,57),(31,46)),25))),((16,(24,34)),47)),((28,41),37))),3),(23,(35,36))),(33,60)),((19,26),(48,49))),(6,9)),(15,40)),(27,29)),(((13,22),(((14,38),39),56)),51)),((5,52),(45,58))),44),20));
 600: 1 -5225.493652 -5602.289539 (0,1,(((((((((((((((((2,11),59),((7,61),(8,(17,30)))),(42,62)),(28,(37,41))),3),(((((4,((12,32),(53,54))),(18,55)),(((10,50),25),(((21,46),57),31))),43),((16,47),(24,34)))),((23,(35,36)),(33,60))),(6,9)),((19,26),(48,49))),51),(27,29)),(15,40)),(((13,22),((14,38),56)),39)),((5,52),(45,58))),44),20));
 601: 1 -5304.991699 -5590.538834 (0,1,(((((((((((((((((((2,11),59),(7,61)),(42,62)),8),(17,30)),(((((((4,(((12,32),53),54)),55),18),43),(((10,25),50),(((21,46),31),57))),((16,(24,34)),47)),(28,(37,41)))),3),(23,(35,36))),(33,60)),((19,26),(48,49))),(6,9)),51),(27,29)),(15,40)),(((13,22),((14,38),56)),39)),44),((5,52),(45,58))),20));
 602: 2 -5460.294434 -5591.544313 (0,1,((((((((((((((((2,11),59),((7,61),(8,(17,30)))),(42,62)),((((((((4,55),18),43),(53,54)),(12,32)),(((10,25),(((21,46),57),31)),50)),((16,47),(24,34))),(28,(37,41)))),3),((23,(35,36)),(33,60))),(6,9)),((19,26),(48,49))),51),(27,29)),(15,40)),(((13,22),((14,38),56)),39)),((5,52),(45,58))),44),20));
 603: 1 -5462.567383 -5602.577167 (0,1,(((((((((((((((((2,11),59),((7,61),(8,(17,30)))),42),62),((((((4,((12,((32,54),53)),55)),43),18),((16,(24,34)),47)),(((10,25),50),((21,31),(46,57)))),(28,(37,41)))),3),(23,(35,36))),(33,60)),((19,26),(48,49))),(6,9)),51),(27,29)),(15,40)),(((13,22),((14,38),39)),56)),(((5,52),(45,58)),44)),20));
 604: 1 -5614.257324 -5596.375275 (0,1,(((((((((((((((((2,11),59),(42,62)),(7,61)),(8,(17,30))),(((((((4,55),((12,32),(53,54))),43),18),(((10,25),(((21,46),57),31)),50)),((16,47),(24,34))),((28,37),41))),(3,(23,(35,36)))),(33,60)),((19,26),(48,49))),(6,9)),51),(27,29)),(15,40)),44),((13,22),(((14,38),56),39))),((5,52),(45,58))),20));
 605: 3 -5617.191895 -5586.645167 (0,1,((((((((((((((((((2,11),59),(7,61)),(42,62)),(8,(17,30))),((((4,(((((12,(32,53)),54),55),43),18)),(((10,25),50),((21,31),(46,57)))),((16,47),(24,34))),((28,37),41))),3),(23,(35,36))),(33,60)),((19,26),(48,49))),(6,9)),51),(27,29)),(15,40)),(((13,22),((14,38),56)),39)),((5,52),(45,58))),44),20));
 606: 1 -5779.42334 -5602.097991 (0,1,(((((((((((((((((((2,11),59),(7,61)),(8,(17,30))),(((((4,(((12,53),32),54)),((18,43),55)),(((10,50),25),(((21,57),31),46))),((16,47),(24,34))),(28,(37,41)))),42),62),3),(23,(35,36))),(33,60)),((19,26),(48,49))),(6,9)),51),(27,29)),(15,40)),(((13,22),((14,38),56)),39)),((5,52),(45,58))),44),20));
 607: 2 -5656.989258 -5584.832161 (0,1,((((((((((((((((((2,11),59),((7,61),(8,(17,30)))),62),42),(((((((4,(((12,32),53),54)),55),43),18),((10,(25,50)),(((21,57),31),46))),((16,(24,34)),47)),((28,37),41))),3),(23,(35,36))),(33,60)),((19,26),(48,49))),(6,9)),51),(27,29)),(15,40)),((13,22),(((14,38),56),39))),44),(((5,52),45),58)),20));
 608: 1 -5657.737305 -5585.483807 (0,1,(((((((((((((((2,11),59),((7,61),(8,(17,30)))),42),62),((28,37),41)),((((((4,55),((12,(32,53)),54)),43),18),(((10,25),50),(((21,57),31),46))),((16,47),(24,34)))),3),((23,(35,36)),(33,60))),((6,9),((19,26),(48,49)))),51),(27,29)),((((13,22),((14,38),56)),39),(15,40))),(((5,52),(45,58)),44)),20));
 609: 1 -5370.544434 -5591.237337 (0,1,(((((((((((((((((2,11),59),((7,61),(8,(17,30)))),(42,62)),(28,(37,41))),(3,(23,(35,36)))),((((((4,55),18),((12,32),(53,54))),43),(((10,25),50),(((21,57),31),46))),((16,47),(24,34)))),(33,60)),((19,26),(48,49))),(6,9)),51),(27,29)),(15,40)),(((13,22),((14,38),56)),39)),((5,52),(45,58))),44),20));
 610: 1 -5315.903809 -5588.101281 (0,1,(((((((((((((((((((2,11),59),(42,62)),(7,61)),8),(17,30)),(((((((4,((12,32),(53,54))),55),18),43),(((10,25),50),(((21,31),46),57))),((16,47),(24,34))),(28,(37,41)))),3),(23,(35,36))),(33,60)),(6,9)),((19,26),(48,49))),51),(27,29)),(15,40)),(((13,22),((14,38),56)),39)),((5,52),(45,58))),44),20));
 611: 1 -5444.149902 -5601.427244 (0,1,(((((((((((((((((((2,11),59),(42,62)),(7,61)),8),(17,30)),(((((((4,((12,32),(53,54))),55),18),43),((16,47),(24,34))),(((10,25),50),(((21,31),46),57))),(28,(37,41)))),3),(23,(35,36))),(33,60)),((19,26),(48,49))),(6,9)),51),(27,29)),(15,40)),(((13,22),((14,38),56)),39)),((5,52),(45,58))),44),20));
 612: 1 -5486.483887 -5592.860358 (0,1,((((((((((((((((2,11),59),((7,61),(8,(17,30)))),62),42),((((((4,(((12,54),53),32)),(18,55)),43),((10,(((21,31),46),57)),(25,50))),((16,(24,34)),47)),((28,41),37))),(3,(23,(35,36)))),(33,60)),((19,26),(48,49))),((6,9),51)),(27,29)),(15,40)),(((13,22),((14,38),56)),39)),((5,52),(45,58))),44),20));
 613: 1 -5764.033203 -5595.765947 (0,1,((((((((((((((2,11),59),((7,61),(8,(17,30)))),42),62),(((((((4,55),18),(((12,32),53),54)),43),((10,50),((((21,46),57),31),25))),((16,47),(24,34))),((28,37),41))),3),((23,(35,36)),(33,60))),(6,9)),((19,26),(48,49))),51),(27,29)),(((((5,52),(45,58)),44),20),(((13,22),((14,38),56)),39))),(15,40)));
 614: 2 -5657.742188 -5603.831076 (0,1,((((((((((((((((2,11),59),((7,61),(8,(17,30)))),(42,62)),(((((((4,((12,(32,54)),53)),55),43),18),(((10,25),50),((21,57),(31,46)))),(16,((24,34),47))),(28,(37,41)))),3),(23,(35,36))),(6,9)),(((19,26),(48,49)),(33,60))),51),(27,29)),(15,40)),(((13,22),((14,38),56)),39)),((5,52),(45,58))),44),20));
 615: 2 -5340.466309 -5586.230901 (0,1,(((((((((((((((((((2,11),59),((7,61),(8,(17,30)))),42),62),(28,(37,41))),(((((4,(((12,32),54),53)),(18,55)),43),(((10,25),(((21,31),46),57)),50)),((16,47),(24,34)))),3),(23,(35,36))),(33,60)),((19,26),(48,49))),(6,9)),(15,40)),(27,29)),51),(((13,22),39),((14,38),56))),((5,52),(45,58))),44),20));
 616: 1 -5552.291016 -5594.520106 (0,1,((((((((((((((((2,11),59),((7,61),(8,(17,30)))),(42,62)),((3,((((((4,55),18),43),((12,32),(53,54))),(((10,25),50),(((21,31),46),57))),((16,47),(24,34)))),(28,(37,41)))),(23,(35,36))),(33,60)),(6,9)),((19,26),(48,49))),51),(27,29)),(15,40)),(((13,22),((14,38),56)),39)),((5,52),(45,58))),44),20));
 617: 1 -5547.347656 -5597.007345 (0,1,(((((((((((((((2,11),((7,61),59)),(8,(17,30))),(((((((4,((12,32),(53,54))),55),(18,43)),((10,50),(((21,31),(46,57)),25))),((16,(24,34)),47)),(28,(37,41))),(42,62))),3),(23,(35,36))),(33,60)),(6,9)),((19,26),(48,49))),51),(27,29)),(15,40)),(((13,22),((14,38),56)),39)),(((5,52),(45,58)),44)),20));
 618: 1 -5902.820801 -5588.480261 (0,1,((((((((((((((((2,11),59),((7,61),(8,(17,30)))),(42,62)),(((((((4,55),43),((12,32),(53,54))),18),((10,50),(((21,57),(31,46)),25))),((16,(24,34)),47)),((28,41),37))),3),(23,(35,36))),(33,60)),((19,26),(48,49))),(6,9)),(15,40)),(27,29)),(((13,22),(((14,38),39),56)),51)),((5,52),(45,58))),44),20));
 619: 1 -5772.160156 -5590.538834 (0,1,(((((((((((((((((((2,11),59),(7,61)),(42,62)),8),(17,30)),(((((((4,(((12,32),53),54)),55),18),43),(((10,25),50),(((21,46),31),57))),((16,(24,34)),47)),(28,(37,41)))),3),(23,(35,36))),(33,60)),((19,26),(48,49))),(6,9)),51),(27,29)),(15,40)),(((13,22),((14,38),56)),39)),44),((5,52),(45,58))),20));
 620: 1 -5837.275879 -5594.624708 (0,1,(((((((((((((((2,11),59),((7,61),(8,(17,30)))),(42,62)),((((((4,(((12,54),53),32)),(18,55)),43),(((((10,25),50),57),21),(31,46))),((16,47),(24,34))),(28,(37,41)))),(3,(23,(35,36)))),(33,60)),((19,26),(48,49))),(6,9)),44),(27,29)),(15,40)),(((13,22),(((14,38),56),39)),51)),((5,52),(45,58))),20));
 621: 1 -5646.029785 -5594.6722 (0,1,(((((((((((((((2,11),59),((7,61),(8,(17,30)))),(42,62)),((28,37),41)),(((((((4,55),((12,32),(53,54))),18),43),((10,50),(((21,57),(31,46)),25))),((16,(24,34)),47)),(33,60))),(3,(23,(35,36)))),((19,26),(48,49))),(6,9)),51),(27,29)),(15,40)),(((13,22),((14,38),56)),39)),(((5,52),(45,58)),44)),20));
 622: 1 -5748.670898 -5584.659149 (0,1,(((((((((((((((2,11),59),((7,61),(8,(17,30)))),(42,62)),(((((((4,55),18),((12,32),(53,54))),43),((10,50),(((21,31),(46,57)),25))),((16,47),(24,34))),((28,37),41))),3),((23,(35,36)),(33,60))),((19,26),(48,49))),(6,9)),51),(27,29)),(15,40)),(((5,52),(45,58)),(((13,22),((14,38),56)),39))),44),20));
 623: 4 -5621.88623 -5596.167342 (0,1,(((((((((((((((((2,11),59),((7,61),(8,(17,30)))),62),42),(((((((4,55),((12,32),(53,54))),18),43),((16,47),(24,34))),(((10,25),(((21,31),46),57)),50)),((28,37),41))),3),(23,(35,36))),(33,60)),((19,26),(48,49))),(6,9)),51),(27,29)),(15,40)),(((13,22),((14,38),56)),39)),(((5,52),(45,58)),44)),20));
 624: 1 -5739.293457 -5586.247564 (0,1,(((((((((((((((((2,11),59),((7,61),(8,(17,30)))),(42,62)),(((((((4,55),43),((12,32),(53,54))),18),((10,50),(((21,57),(31,46)),25))),((16,(24,34)),47)),((28,41),37))),3),(23,(35,36))),(33,60)),(6,9)),((19,26),(48,49))),(15,40)),(27,29)),51),((13,22),(((14,38),39),56))),((5,52),(45,58))),44),20));
 625: 1 -5525.756836 -5584.683663 (0,1,((((((((((((((((2,11),59),((7,61),(8,(17,30)))),(42,62)),(((((((4,18),55),((12,32),(53,54))),43),((10,(((21,31),46),57)),(25,50))),((16,47),(24,34))),((28,37),41))),3),(23,(35,36))),(33,60)),((19,26),(48,49))),(6,9)),(15,40)),(27,29)),51),(((13,22),((14,38),56)),39)),(((5,52),(45,58)),44)),20));
 626: 1 -5698.000977 -5584.639072 (0,1,((((((((((((((((2,11),59),((7,61),(8,(17,30)))),(42,62)),((28,37),41)),((((((4,55),18),43),(((12,32),53),54)),(((10,25),50),(((21,57),46),31))),((16,47),(24,34)))),(33,60)),(3,(23,(35,36)))),((6,9),((19,26),(48,49)))),51),(27,29)),(15,40)),(((13,22),((14,38),56)),39)),((5,52),(45,58))),44),20));
 627: 1 -5125.902344 -5582.899761 (0,1,((((((((((((((((2,11),59),((7,61),(8,(17,30)))),(42,62)),(((((((4,(((12,53),54),32)),55),43),18),(((10,50),25),((21,(31,46)),57))),((16,47),(24,34))),(28,(37,41)))),3),((23,(35,36)),(33,60))),((19,26),(48,49))),(6,9)),51),(27,29)),(15,40)),(((13,22),39),((14,38),56))),((5,52),(45,58))),44),20));
 628: 7 -5721.374023 -5594.659328 (0,1,((((((((((((((2,11),59),((7,61),(8,(17,30)))),42),62),(((((((4,55),18),(((12,32),53),54)),43),((10,50),((((21,46),31),57),25))),((16,47),(24,34))),((28,37),41))),3),((23,(35,36)),(33,60))),((19,26),(48,49))),(6,9)),51),(27,29)),(((((5,52),(45,58)),44),20),(((13,22),((14,38),56)),39))),(15,40)));
 629: 2 -5808.063477 -5581.25197 (0,1,((((((((((((((((2,11),59),((7,61),(8,(17,30)))),(42,62)),((((((4,((((12,32),53),54),55)),43),18),(((10,50),25),((21,46),(31,57)))),((16,47),(24,34))),(28,(37,41)))),3),(33,60)),(23,(35,36))),((19,26),(48,49))),(6,9)),51),(27,29)),(15,40)),(((13,22),((14,38),56)),39)),(((5,52),(45,58)),44)),20));
 630: 5 -5835.495117 -5581.229192 (0,1,(((((((((((((((((2,11),59),((7,61),(8,(17,30)))),42),62),(((((4,(((((12,54),53),32),18),43)),55),((((((10,50),25),31),46),21),57)),((16,(24,34)),47)),((28,41),37))),3),(23,(35,36))),(33,60)),((19,26),(48,49))),(6,9)),51),(27,29)),(15,40)),(((13,22),((14,38),56)),39)),(((5,52),(45,58)),44)),20));
 631: 1 -5734.440918 -5588.472057 (0,1,(((((((((((((((((2,11),59),((7,61),(8,(17,30)))),42),62),((((((4,55),(((12,32),53),54)),(18,43)),((10,((21,57),(31,46))),(25,50))),((16,47),(24,34))),((28,37),41))),3),(23,(35,36))),(33,60)),((19,26),(48,49))),((6,9),51)),(27,29)),(15,40)),(((13,22),((14,38),56)),39)),((5,52),(45,58))),44),20));
 632: 1 -6136.541504 -5585.6221 (0,1,(((((((((((((((((2,11),59),((7,61),(8,(17,30)))),(42,62)),((28,37),41)),((((((4,55),18),43),(((12,32),53),54)),(((10,25),50),(((21,57),46),31))),((16,47),(24,34)))),(33,60)),(3,(23,(35,36)))),((19,26),(48,49))),(6,9)),51),(27,29)),(15,40)),(((13,22),((14,38),56)),39)),(((5,52),45),58)),44),20));
 633: 1 -5835.53418 -5581.625977 (0,1,((((((((((((((((2,11),59),((7,61),(8,(17,30)))),42),62),(((((((4,55),(((12,53),54),32)),18),43),(((10,25),50),(((21,57),31),46))),((16,47),(24,34))),(28,(37,41)))),3),((23,(35,36)),(33,60))),((6,9),((19,26),(48,49)))),51),(27,29)),(15,40)),(((13,22),((14,38),56)),39)),((5,52),(45,58))),44),20));
 634: 1 -5613.680664 -5584.496525 (0,1,((((((((((((((((2,11),59),((7,61),(8,(17,30)))),(42,62)),(28,(37,41))),(((((4,((((12,32),54),53),55)),43),18),(((10,50),25),((21,(31,46)),57))),((16,47),(24,34)))),(3,(23,(35,36)))),(33,60)),(6,9)),((19,26),(48,49))),51),(27,29)),(15,40)),(((13,22),((14,38),56)),39)),(((5,52),(45,58)),44)),20));
 635: 1 -5364.347656 -5590.976139 (0,1,(((((((((((((((2,11),59),(((7,61),(8,(17,30))),(42,62))),(((((((4,55),18),43),((12,32),(53,54))),(((10,25),(((21,46),57),31)),50)),((16,47),(24,34))),(28,(37,41)))),3),((23,(35,36)),(33,60))),(6,9)),((19,26),(48,49))),51),(27,29)),(15,40)),(((13,22),((14,38),56)),39)),((5,52),(45,58))),44),20));
 636: 1 -5807.501465 -5608.47467 (0,1,((((((((((((((((((2,11),59),(42,62)),(7,61)),8),(17,30)),((((((4,55),(12,(32,(53,54)))),18),43),(((10,25),((21,31),(46,57))),50)),(((16,47),(24,34)),((28,37),41)))),3),(23,(35,36))),(33,60)),((19,26),(48,49))),(6,9)),((27,29),51)),(15,40)),(((13,22),((14,38),56)),39)),(((5,52),58),45)),44),20));
 637: 1 -5516.415039 -5588.264358 (0,1,(((((((((((((((2,11),(((7,61),(8,(17,30))),59)),(42,62)),((((((4,(18,43)),55),(((12,32),53),54)),(((10,25),50),(((21,57),46),31))),((16,(24,34)),47)),(28,(37,41)))),3),(23,(35,36))),(33,60)),((19,26),(48,49))),(6,9)),((27,29),51)),(15,40)),(((13,22),((14,38),56)),39)),((5,52),(45,58))),44),20));
 638: 2 -5591.763672 -5598.395665 (0,1,((((((((((((((((2,11),59),((7,61),(8,(17,30)))),(42,62)),(((((((4,(((12,54),53),32)),(18,55)),43),(31,46)),((((10,25),50),57),21)),((16,47),(24,34))),(28,(37,41)))),3),(23,(35,36))),(33,60)),((19,26),(48,49))),(6,9)),44),(27,29)),(15,40)),(((13,22),(((14,38),56),39)),51)),((5,52),(45,58))),20));
 639: 4 -5171.729492 -5590.229422 (0,1,((((((((((((((((2,11),59),((7,61),(8,(17,30)))),42),62),(((((((4,(12,((32,54),53))),43),18),55),(10,(((((21,57),46),31),50),25))),((16,(24,34)),47)),(28,(37,41)))),(3,(23,(35,36)))),(33,60)),((19,26),(48,49))),(6,9)),51),(27,29)),(15,40)),((((13,22),56),(14,38)),39)),(((5,52),(45,58)),44)),20));
 640: 1 -5720.069336 -5588.974991 (0,1,((((((((((((((((((2,11),59),((7,61),(8,(17,30)))),42),62),(28,(37,41))),(((((4,(((12,32),54),53)),(18,55)),43),(((10,25),(((21,31),46),57)),50)),((16,47),(24,34)))),(3,(23,(35,36)))),(33,60)),((19,26),(48,49))),(6,9)),(15,40)),(27,29)),51),((13,22),(((14,38),56),39))),((5,52),(45,58))),44),20));
 641: 1 -5718.083008 -5590.363462 (0,1,(((((((((((((((2,11),59),((7,61),(8,(17,30)))),(42,62)),(((((((4,18),55),((12,32),(53,54))),43),((10,(((21,31),46),57)),(25,50))),((16,47),(24,34))),((28,37),41))),(3,(23,(35,36)))),(33,60)),((19,26),(48,49))),(6,9)),(27,29)),(15,40)),51),(((13,22),((14,38),56)),39)),(((5,52),(45,58)),44)),20));
 642: 3 -5727.419922 -5609.492923 (0,1,((((((((((((((((2,11),59),42),((7,61),(8,(17,30)))),62),(3,((28,37),41))),((((((4,55),(((12,32),53),54)),43),18),(((10,50),25),((21,57),(31,46)))),((16,47),(24,34)))),((23,(35,36)),(33,60))),((19,26),(48,49))),(6,9)),51),(27,29)),(15,40)),(((13,22),((14,38),56)),39)),(((5,52),(45,58)),44)),20));
 643: 1 -5462.254883 -5597.95193 (0,1,((((((((((((((2,11),59),((7,61),(8,(17,30)))),42),62),(((((((4,55),18),(((12,32),53),54)),43),((10,50),((((21,46),57),31),25))),((16,47),(24,34))),((28,37),41))),3),((23,(35,36)),(33,60))),((19,26),(48,49))),(6,9)),51),(27,29)),(((((5,52),(45,58)),44),(((13,22),((14,38),56)),39)),20)),(15,40)));
 644: 1 -5746.925293 -5588.237287 (0,1,(((((((((((((((((2,11),59),((7,61),(8,(17,30)))),42),62),((((((4,((12,((32,54),53)),55)),43),18),(((10,25),50),((21,31),(46,57)))),((16,(24,34)),47)),(28,(37,41)))),3),(23,(35,36))),(33,60)),((19,26),(48,49))),(6,9)),51),(27,29)),(15,40)),(((13,22),((14,38),39)),56)),((((5,52),58),45),44)),20));
 645: 1 -5979.176758 -5600.069816 (0,1,(((((((((((((((((2,11),59),((7,61),(8,(17,30)))),42),62),((((((4,(((12,32),54),53)),55),43),18),((10,50),((((21,31),46),57),25))),((28,37),41))),((16,(24,34)),47)),3),(23,(35,36))),(33,60)),((19,26),(48,49))),(6,9)),51),(27,29)),(15,40)),((((5,52),(45,58)),44),(((13,22),((14,38),56)),39))),20));
 646: 2 -5679.066406 -5594.085603 (0,1,((((((((((((((((2,11),59),((7,61),(8,(17,30)))),(42,62)),((28,37),41)),(((((((4,55),18),43),(((12,32),53),54)),(((10,25),50),(((21,57),46),31))),((16,47),(24,34))),(33,60))),(3,(23,(35,36)))),((19,26),(48,49))),(6,9)),51),(27,29)),(15,40)),(((13,22),((14,38),56)),39)),((5,52),(45,58))),44),20));
 647: 3 -5318.788086 -5592.287009 (0,1,(((((((((((((((2,11),(((7,61),(8,(17,30))),59)),(42,62)),(((((4,(((((12,53),54),32),43),18)),55),(10,(((((21,31),46),57),50),25))),((16,(24,34)),47)),((28,41),37))),3),(23,(35,36))),(33,60)),((19,26),(48,49))),(6,9)),51),(15,40)),(27,29)),((13,22),(((14,38),56),39))),(((5,52),(45,58)),44)),20));
 648: 1 -5615.264648 -5610.098304 (0,1,(((((((((((((((((((2,11),59),((7,61),(8,(17,30)))),(42,62)),(28,(37,41))),(((10,50),25),((21,31),(46,57)))),((((4,55),((12,32),(53,54))),18),43)),((16,47),(24,34))),3),(23,(35,36))),(33,60)),((19,26),(48,49))),(6,9)),51),(27,29)),(15,40)),(((13,22),((14,38),56)),39)),(((5,52),(45,58)),44)),20));
 649: 1 -5446.995605 -5584.66265 (0,1,((((((((((((((((2,11),59),((7,61),(8,(17,30)))),(42,62)),(((((((4,((12,32),(53,54))),55),18),43),((10,50),((((21,57),31),46),25))),(16,((24,34),47))),(28,(37,41)))),(3,(23,(35,36)))),(33,60)),((19,26),(48,49))),(6,9)),51),(27,29)),(15,40)),((13,22),(((14,38),56),39))),((5,52),(45,58))),44),20));
 650: 1 -5875.043945 -5594.6722 (0,1,(((((((((((((((2,11),59),((7,61),(8,(17,30)))),(42,62)),((28,37),41)),(((((((4,55),((12,32),(53,54))),18),43),((10,50),(((21,57),(31,46)),25))),((16,(24,34)),47)),(33,60))),(3,(23,(35,36)))),((19,26),(48,49))),(6,9)),51),(27,29)),(15,40)),(((13,22),((14,38),56)),39)),(((5,52),(45,58)),44)),20));
 651: 3 -5383.831055 -5607.82133 (0,1,((((((((((((((((((2,11),59),((7,61),(8,(17,30)))),42),62),((((((((4,55),43),18),54),((12,32),53)),(((10,50),25),(((21,57),31),46))),((16,47),(24,34))),(28,(37,41)))),3),(23,(35,36))),(33,60)),((19,26),(48,49))),(6,9)),(15,40)),(27,29)),51),((13,22),(((14,38),56),39))),((5,52),(45,58))),44),20));
 652: 1 -5346.998047 -5585.5618 (0,1,((((((((((((((((2,11),59),((7,61),(8,(17,30)))),(42,62)),(((((((4,55),43),((12,32),(53,54))),18),((10,50),(((21,57),(31,46)),25))),((16,(24,34)),47)),((28,41),37))),3),(23,(35,36))),(33,60)),((19,26),(48,49))),(6,9)),(15,40)),((27,29),51)),((13,22),(((14,38),39),56))),((5,52),(45,58))),44),20));
 653: 1 -5652.459961 -5596.375275 (0,1,(((((((((((((((((2,11),59),(42,62)),(7,61)),(8,(17,30))),(((((((4,55),((12,32),(53,54))),43),18),(((10,25),(((21,46),57),31)),50)),((16,47),(24,34))),((28,37),41))),(3,(23,(35,36)))),(33,60)),((19,26),(48,49))),(6,9)),51),(27,29)),(15,40)),44),((13,22),(((14,38),56),39))),((5,52),(45,58))),20));
 654: 2 -5871.20459 -5591.635959 (0,1,(((((((((((((((((2,11),((7,61),(8,(17,30)))),59),(42,62)),(((((((4,55),43),((12,32),(53,54))),18),((10,50),(((21,57),(31,46)),25))),((16,(24,34)),47)),((28,41),37))),3),(23,(35,36))),(33,60)),((19,26),(48,49))),(6,9)),(15,40)),(27,29)),51),((13,22),(((14,38),39),56))),((5,52),(45,58))),44),20));
 655: 3 -5457.291992 -5585.6221 (0,1,(((((((((((((((((2,11),59),((7,61),(8,(17,30)))),(42,62)),((28,37),41)),((((((4,55),18),43),(((12,32),53),54)),(((10,25),50),(((21,57),46),31))),((16,47),(24,34)))),(33,60)),(3,(23,(35,36)))),((19,26),(48,49))),(6,9)),51),(27,29)),(15,40)),(((13,22),((14,38),56)),39)),(((5,52),45),58)),44),20));
 656: 1 -5319.708984 -5582.524401 (0,1,((((((((((((((((2,11),59),((7,61),(8,(17,30)))),(42,62)),((((((4,(18,43)),55),(((12,32),53),54)),(((10,25),50),(((21,57),46),31))),((16,(24,34)),47)),(28,(37,41)))),3),(23,(35,36))),(33,60)),((19,26),(48,49))),(6,9)),((27,29),51)),(15,40)),(((13,22),((14,38),56)),39)),44),((5,52),(45,58))),20));
 657: 1 -5706.279297 -5584.003896 (0,1,(((((((((((((((((2,11),59),((7,61),(8,(17,30)))),(42,62)),((28,37),41)),((((((4,55),18),43),(((12,32),53),54)),(((10,25),50),(((21,57),46),31))),((16,47),(24,34)))),(33,60)),(3,(23,(35,36)))),(6,9)),((19,26),(48,49))),51),(27,29)),(15,40)),(((13,22),((14,38),56)),39)),((5,52),(45,58))),44),20));
 658: 1 -5434.147461 -5587.348115 (0,1,(((((((((((((((((2,11),59),((7,61),(8,(17,30)))),(42,62)),(((((((4,55),43),((12,32),(53,54))),18),((10,50),(((21,57),(31,46)),25))),((16,(24,34)),47)),((28,41),37))),3),(23,(35,36))),(33,60)),((19,26),(48,49))),(6,9)),(15,40)),(27,29)),51),(((13,22),((14,38),39)),56)),((5,52),(45,58))),44),20));
 659: 1 -5472.504395 -5581.702416 (0,1,((((((((((((((((2,11),59),((7,61),(8,(17,30)))),(42,62)),(((((((4,((12,32),(53,54))),55),18),43),((10,50),((((21,57),31),46),25))),(16,((24,34),47))),(28,(37,41)))),3),((23,(35,36)),(33,60))),((19,26),(48,49))),(6,9)),51),(27,29)),(15,40)),((13,22),(((14,38),56),39))),((5,52),(45,58))),44),20));
 660: 2 -5564.949219 -5590.291009 (0,1,(((((((((((((((2,11),59),((7,61),(8,(17,30)))),(42,62)),(((((4,(((((12,53),54),32),43),18)),55),(10,(((((21,31),46),57),50),25))),((16,(24,34)),47)),((28,41),37))),(3,(23,(35,36)))),(33,60)),((19,26),(48,49))),(6,9)),51),(15,40)),(27,29)),((13,22),(((14,38),56),39))),(((5,52),(45,58)),44)),20));
 661: 1 -5397.159668 -5585.80363 (0,1,(((((((((((((((((2,11),59),((7,61),(8,(17,30)))),42),62),(((((((4,(((12,32),53),54)),55),43),18),(((10,50),25),(((21,57),31),46))),((16,(24,34)),47)),(28,(37,41)))),3),(23,(35,36))),(33,60)),((19,26),(48,49))),(6,9)),51),((15,40),(27,29))),((13,22),(((14,38),39),56))),((5,52),(45,58))),44),20));
 662: 1 -5439.176758 -5594.624708 (0,1,(((((((((((((((2,11),59),((7,61),(8,(17,30)))),(42,62)),((((((4,(((12,54),53),32)),(18,55)),43),(((((10,25),50),57),21),(31,46))),((16,47),(24,34))),(28,(37,41)))),(3,(23,(35,36)))),(33,60)),((19,26),(48,49))),(6,9)),44),(27,29)),(15,40)),(((13,22),(((14,38),56),39)),51)),((5,52),(45,58))),20));
 663: 1 -5852.082031 -5588.753009 (0,1,((((((((((((((((((2,11),59),(7,61)),(42,62)),(8,(17,30))),(((((4,(((12,((32,53),54)),43),55)),18),(((10,25),(((21,31),46),57)),50)),((16,(24,34)),47)),(28,(37,41)))),3),(33,60)),(23,(35,36))),((19,26),(48,49))),(6,9)),51),(27,29)),(15,40)),(((13,22),((14,38),56)),39)),((5,52),(45,58))),44),20));
 664: 1 -5359.688477 -5592.782062 (0,1,(((((((((((((((((2,11),59),((7,61),(8,(17,30)))),(42,62)),(3,(28,(37,41)))),(((((4,((((12,32),54),53),55)),43),18),(((10,25),50),(21,((31,46),57)))),((16,(24,34)),47))),(33,60)),(23,(35,36))),((19,26),(48,49))),(6,9)),51),(27,29)),(15,40)),(((13,22),((14,38),56)),39)),((5,52),(45,58))),44),20));
 665: 1 -5481.180176 -5591.205354 (0,1,(((((((((((((((2,11),59),((7,61),(8,(17,30)))),(42,62)),((((((4,(((12,54),53),32)),(18,55)),43),(((((10,25),50),57),21),(31,46))),((16,47),(24,34))),(28,(37,41)))),3),(23,(35,36))),(33,60)),((19,26),(48,49))),(6,9)),((27,29),44)),(15,40)),(((13,22),(((14,38),56),39)),51)),((5,52),(45,58))),20));
 666: 1 -5793.414062 -5596.299198 (0,1,(((((((((((((((2,11),59),((7,61),(8,(17,30)))),42),62),(3,((28,37),41))),((((((4,55),(((12,32),53),54)),43),18),(((10,50),25),((21,57),(31,46)))),((16,47),(24,34)))),((23,(35,36)),(33,60))),((19,26),(48,49))),(6,9)),((27,29),51)),(15,40)),(((13,22),((14,38),56)),39)),(((5,52),(45,58)),44)),20));
 667: 1 -5507.382324 -5593.515559 (0,1,(((((((((((((((((2,11),59),(42,62)),(7,61)),(8,(17,30))),(((((((4,55),((12,32),(53,54))),43),18),(((10,25),(((21,46),57),31)),50)),((16,47),(24,34))),((28,37),41))),3),((23,(35,36)),(33,60))),((19,26),(48,49))),(6,9)),51),(27,29)),(15,40)),44),((13,22),(((14,38),56),39))),((5,52),(45,58))),20));
 668: 1 -5363.503906 -5589.546024 (0,1,((((((((((((((((2,11),59),((7,61),(8,(17,30)))),(42,62)),(((((((4,(((12,53),32),54)),55),(18,43)),((10,50),25)),((21,57),(31,46))),(16,((24,34),47))),((28,37),41))),3),((23,(35,36)),(33,60))),(6,9)),((19,26),(48,49))),51),(27,29)),(15,40)),(((13,22),((14,38),56)),39)),(((5,52),45),58)),44),20));
 669: 2 -5730.44043 -5588.551514 (0,1,(((((((((((((((2,11),59),(((7,61),(8,(17,30))),(42,62))),(((((((4,55),((12,32),(53,54))),18),43),(((10,25),50),((21,31),(46,57)))),((16,47),(24,34))),(28,(37,41)))),3),(23,(35,36))),(33,60)),((19,26),(48,49))),(6,9)),51),(27,29)),(15,40)),(((13,22),((14,38),56)),39)),(((5,52),(45,58)),44)),20));
 670: 1 -5329.554688 -5584.737578 (0,1,((((((((((((((((2,11),59),((7,61),(8,(17,30)))),(42,62)),((((((4,(18,43)),55),(((12,32),53),54)),(((10,25),50),(((21,57),46),31))),((16,(24,34)),47)),(28,(37,41)))),3),(23,(35,36))),(33,60)),((19,26),(48,49))),(6,9)),((27,29),51)),(15,40)),(((13,22),((14,38),56)),39)),(((5,52),58),45)),44),20));
 671: 3 -5103.460449 -5582.102209 (0,1,((((((((((((((((2,11),59),((7,61),(8,(17,30)))),(42,62)),(((((((4,(((12,32),53),54)),55),43),18),((10,(25,50)),(((21,31),46),57))),((16,(24,34)),47)),(28,(37,41)))),3),(23,(35,36))),(33,60)),((19,26),(48,49))),(6,9)),((27,29),51)),(15,40)),(((13,22),((14,38),56)),39)),((5,52),(45,58))),44),20));
 672: 2 -5508.783203 -5588.324674 (0,1,((((((((((((((((2,11),59),((7,61),(8,(17,30)))),(42,62)),(((((((4,((12,(32,53)),54)),43),18),55),(((10,((21,(31,46)),57)),25),50)),((16,47),(24,34))),((28,37),41))),3),(23,(35,36))),(33,60)),((19,26),(48,49))),((6,9),51)),(27,29)),(15,40)),(((13,22),((14,38),56)),39)),((5,52),(45,58))),44),20));
 673: 3 -5438.824219 -5595.123979 (0,1,((((((((((((((((2,11),59),((7,61),(8,(17,30)))),42),62),(((((4,(((((12,32),53),54),18),43)),55),((10,(((21,(31,46)),57),25)),50)),((16,47),(24,34))),((28,37),41))),3),(23,(35,36))),(33,60)),((19,26),(48,49))),((6,9),51)),(27,29)),(15,40)),((((13,22),56),(14,38)),39)),(((5,52),(45,58)),44)),20));
 674: 3 -6189.420898 -5586.492033 (0,1,((((((((((((((((((2,11),59),((7,61),(8,(17,30)))),42),62),(((((4,(((12,((32,53),54)),43),55)),18),((((10,25),57),((21,31),46)),50)),((16,(24,34)),47)),(28,(37,41)))),3),(23,(35,36))),(33,60)),((19,26),(48,49))),(6,9)),51),(27,29)),(15,40)),(((13,22),((14,38),56)),39)),((5,52),(45,58))),44),20));
 675: 3 -5500.969727 -5591.731658 (0,1,((((((((((((((((2,11),59),((7,61),(8,(17,30)))),(42,62)),(28,(37,41))),(3,(23,(35,36)))),(((((4,((((12,32),54),53),55)),43),18),(((10,50),25),((21,(31,46)),57))),((16,47),(24,34)))),(33,60)),((19,26),(48,49))),(6,9)),51),(27,29)),(15,40)),(((13,22),((14,38),56)),39)),(((5,52),(45,58)),44)),20));
 676: 1 -5160.112793 -5593.733627 (0,1,((((((((((((((2,11),59),((7,61),(8,(17,30)))),(42,62)),(((((((4,55),((12,32),(53,54))),18),43),(((10,50),25),(((21,46),31),57))),((16,(24,34)),47)),(28,(37,41)))),3),(23,(35,36))),(33,60)),((19,26),(48,49))),(6,9)),51),(27,29)),(((((5,52),(45,58)),44),20),(((13,22),((14,38),56)),39))),(15,40)));
 677: 8 -5588.071289 -5593.485224 (0,1,((((((((((((((((2,11),59),((7,61),(8,(17,30)))),42),62),(3,(28,(37,41)))),((((((4,55),(((12,32),53),54)),43),18),(((10,50),25),((21,57),(31,46)))),((16,47),(24,34)))),((23,(35,36)),(33,60))),((19,26),(48,49))),(6,9)),51),(27,29)),(15,40)),(((13,22),((14,38),56)),39)),(((5,52),(45,58)),44)),20));
 678: 1 -5986.478027 -5588.289637 (0,1,((((((((((((((((2,11),((7,61),59)),(42,62)),(8,(17,30))),((((((4,((12,32),(53,54))),55),(18,43)),((10,50),(((21,31),(46,57)),25))),((16,(24,34)),47)),(28,(37,41)))),3),(23,(35,36))),(33,60)),(6,9)),((19,26),(48,49))),51),(27,29)),(15,40)),(((13,22),((14,38),56)),39)),(((5,52),(45,58)),44)),20));
 679: 1 -5613.253906 -5592.842782 (0,1,((((((((((((((((((2,11),59),((7,61),(8,(17,30)))),42),62),((28,37),41)),((((((4,55),(18,43)),(53,54)),(12,32)),(((10,25),50),(21,(31,(46,57))))),((16,47),(24,34)))),(3,(23,(35,36)))),(33,60)),((19,26),(48,49))),(6,9)),51),(27,29)),(15,40)),(((13,22),((14,38),56)),39)),((5,52),(45,58))),44),20));
 680: 2 -5481.583008 -5594.112871 (0,1,((((((((((((((((((2,59),11),(7,61)),(42,62)),(8,(17,30))),(((((((4,(((12,32),53),54)),55),18),43),(((10,25),50),(((21,46),31),57))),((16,(24,34)),47)),(28,(37,41)))),3),(23,(35,36))),(33,60)),((19,26),(48,49))),(6,9)),51),(27,29)),(15,40)),(((13,22),((14,38),56)),39)),44),((5,52),(45,58))),20));
 681: 1 -6108.902344 -5585.6221 (0,1,(((((((((((((((((2,11),59),((7,61),(8,(17,30)))),(42,62)),((28,37),41)),((((((4,55),18),43),(((12,32),53),54)),(((10,25),50),(((21,57),46),31))),((16,47),(24,34)))),(33,60)),(3,(23,(35,36)))),((19,26),(48,49))),(6,9)),51),(27,29)),(15,40)),(((13,22),((14,38),56)),39)),(((5,52),45),58)),44),20));
 682: 3 -5415.773438 -5600.453369 (0,1,(((((((((((((((((2,11),59),((7,61),(8,(17,30)))),(42,62)),(((((((4,55),43),((12,32),(53,54))),18),((16,(24,34)),47)),((10,50),(((21,57),(31,46)),25))),((28,37),41))),3),(23,(35,36))),(33,60)),((19,26),(48,49))),(6,9)),(15,40)),(27,29)),51),((13,22),(((14,38),56),39))),((5,52),(45,58))),44),20));
 683: 1 -5530.027344 -5595.536922 (0,1,((((((((((((((((((2,11),59),(42,62)),(7,61)),8),(17,30)),(((((((4,((12,32),(53,54))),55),18),43),(((10,25),50),(((21,31),46),57))),((16,47),(24,34))),(28,(37,41)))),3),(23,(35,36))),(33,60)),((19,26),(48,49))),((6,9),51)),(27,29)),(15,40)),(((13,22),((14,38),56)),39)),((5,52),(45,58))),44),20));
 684: 1 -5354.814453 -5582.923021 (0,1,(((((((((((((((((2,11),59),((7,61),(8,(17,30)))),(42,62)),((28,37),41)),((((((4,55),18),43),(((12,32),53),54)),(((10,25),50),(((21,57),46),31))),((16,47),(24,34)))),(33,60)),(3,(23,(35,36)))),((19,26),(48,49))),(6,9)),51),(27,29)),(15,40)),(((13,22),((14,38),56)),39)),44),((5,52),(45,58))),20));
 685: 1 -5427.865234 -5590.75017 (0,1,(((((((((((((((((2,11),59),(7,61)),(42,62)),(8,(17,30))),(((((4,(((12,((32,53),54)),43),55)),18),(((10,25),(((21,31),46),57)),50)),((16,(24,34)),47)),(28,(37,41)))),(3,(23,(35,36)))),(33,60)),((19,26),(48,49))),(6,9)),51),(27,29)),(15,40)),(((13,22),((14,38),56)),39)),((5,52),(45,58))),44),20));
 686: 2 -5551.168945 -5587.081203 (0,1,(((((((((((((((((2,11),59),((7,61),(42,62))),(8,(17,30))),((((((4,(18,43)),55),((12,32),(53,54))),((((10,25),50),((21,31),46)),57)),((16,47),(24,34))),((28,37),41))),3),(23,(35,36))),(33,60)),((19,26),(48,49))),(6,9)),51),(27,29)),(15,40)),(((13,22),((14,38),56)),39)),((5,52),(45,58))),44),20));
 687: 1 -5587.365234 -5587.789723 (0,1,((((((((((((((((2,11),59),((7,61),(8,(17,30)))),(42,62)),((((((4,((12,32),(53,54))),43),(18,55)),(((10,25),50),((21,31),(46,57)))),((16,(24,34)),47)),((28,37),41))),(3,(23,(35,36)))),(33,60)),((19,26),(48,49))),(6,9)),(15,40)),(27,29)),51),((13,22),(((14,38),56),39))),((5,52),(45,58))),44),20));
 688: 2 -5866.602539 -5597.168025 (0,1,(((((((((((((((((((2,11),59),((7,61),(8,(17,30)))),42),62),((28,37),41)),(((((((4,55),18),43),((12,32),(53,54))),(((10,50),25),((21,(31,46)),57))),(24,34)),(16,47))),3),(23,(35,36))),(33,60)),(6,9)),((19,26),(48,49))),51),(27,29)),(15,40)),(((13,22),((14,38),56)),39)),((5,52),(45,58))),44),20));
 689: 1 -5469.358398 -5594.085603 (0,1,((((((((((((((((2,11),59),((7,61),(8,(17,30)))),(42,62)),((28,37),41)),(((((((4,55),18),43),(((12,32),53),54)),(((10,25),50),(((21,57),46),31))),((16,47),(24,34))),(33,60))),(3,(23,(35,36)))),((19,26),(48,49))),(6,9)),51),(27,29)),(15,40)),(((13,22),((14,38),56)),39)),((5,52),(45,58))),44),20));
 690: 5 -5627.95752 -5585.500124 (0,1,(((((((((((((((2,11),(((7,61),(8,(17,30))),59)),(42,62)),(((((((4,55),18),((12,(53,54)),32)),43),(((10,25),50),(((21,57),46),31))),((16,47),(24,34))),((28,41),37))),3),(23,(35,36))),(33,60)),((19,26),(48,49))),(6,9)),51),(27,29)),(15,40)),(((13,22),((14,38),56)),39)),(((5,52),(45,58)),44)),20));
 691: 2 -5238.739746 -5587.816378 (0,1,((((((((((((((((2,11),59),((7,61),(8,(17,30)))),(42,62)),(((((((4,(((12,32),53),54)),55),43),18),(((10,25),50),(((21,31),46),57))),((16,47),(24,34))),(28,(37,41)))),(3,(23,(35,36)))),(33,60)),((19,26),(48,49))),(6,9)),(15,40)),(27,29)),51),((13,22),(((14,38),56),39))),((5,52),(45,58))),44),20));
 692: 9 -5540.880859 -5585.790394 (0,1,((((((((((((((((2,11),59),((7,61),(8,(17,30)))),(42,62)),(((((((4,(((12,32),53),54)),55),43),18),(((10,50),25),((21,57),(31,46)))),((16,(24,34)),47)),((28,37),41))),3),(23,(35,36))),(33,60)),((19,26),(48,49))),(6,9)),51),(27,29)),(((5,52),(45,58)),(((13,22),((14,38),56)),39))),(15,40)),44),20));
 693: 1 -6045.68457 -5582.899761 (0,1,((((((((((((((((2,11),59),((7,61),(8,(17,30)))),(42,62)),(((((((4,(((12,53),54),32)),55),43),18),(((10,50),25),((21,(31,46)),57))),((16,47),(24,34))),(28,(37,41)))),3),((23,(35,36)),(33,60))),((19,26),(48,49))),(6,9)),51),(27,29)),(15,40)),(((13,22),39),((14,38),56))),((5,52),(45,58))),44),20));
 694: 1 -5652.652344 -5597.483994 (0,1,(((((((((((((((2,11),(((7,61),(8,(17,30))),59)),(42,62)),(((((((4,((12,(32,54)),53)),55),43),18),(((10,25),50),((21,57),(31,46)))),(16,((24,34),47))),(28,(37,41)))),3),(23,(35,36))),(((19,26),(48,49)),(33,60))),(6,9)),51),(27,29)),(15,40)),(((13,22),((14,38),56)),39)),((5,52),(45,58))),44),20));
 695: 1 -6150.804688 -5584.495153 (0,1,(((((((((((((((2,11),59),((7,61),(8,(17,30)))),(42,62)),(((((((4,55),((12,32),(53,54))),18),43),((10,50),((21,((31,46),57)),25))),((16,(24,34)),47)),((28,37),41))),(33,60)),(3,(23,(35,36)))),((19,26),(48,49))),(6,9)),51),(27,29)),(15,40)),(((13,22),((14,38),56)),39)),(((5,52),(45,58)),44)),20));
 696: 1 -5258.28418 -5604.365538 (0,1,((((((((((((((((2,11),59),(((7,61),(8,(17,30))),(42,62))),(((((((4,55),43),(((12,32),(53,54)),18)),(((10,25),(21,((31,57),46))),50)),(16,47)),(24,34)),((28,37),41))),3),(23,(35,36))),(33,60)),((19,26),(48,49))),(6,9)),51),(27,29)),(15,40)),(((13,22),((14,38),56)),39)),((5,52),(45,58))),44),20));
 697: 1 -5739.731934 -5598.626325 (0,1,((((((((((((((((2,11),59),((7,61),(8,(17,30)))),(42,62)),((28,37),41)),((((((4,55),((12,32),(53,54))),18),43),((16,(24,34)),47)),((10,50),(((21,57),(31,46)),25)))),(33,60)),(3,(23,(35,36)))),((19,26),(48,49))),(6,9)),51),(27,29)),(15,40)),(((13,22),((14,38),56)),39)),(((5,52),(45,58)),44)),20));
 698: 3 -5441.619629 -5587.878386 (0,1,(((((((((((((((2,11),59),((7,61),(8,(17,30)))),(42,62)),(((((4,(((((12,53),54),32),43),18)),55),(10,(((((21,31),46),57),50),25))),((16,(24,34)),47)),((28,41),37))),3),(23,(35,36))),(33,60)),((6,9),((19,26),(48,49)))),51),(15,40)),(27,29)),((13,22),(((14,38),56),39))),(((5,52),(45,58)),44)),20));
 699: 1 -5824.156738 -5589.888772 (0,1,((((((((((((((((2,11),59),((7,61),(42,62))),(8,(17,30))),((((((4,(18,43)),55),((12,32),(53,54))),(((10,25),50),(((21,31),46),57))),((16,47),(24,34))),((28,37),41))),3),(23,(35,36))),(33,60)),((19,26),(48,49))),(6,9)),51),(27,29)),(15,40)),(((5,52),(45,58)),(((13,22),((14,38),56)),39))),44),20));
 700: 1 -5319.111328 -5588.753009 (0,1,((((((((((((((((((2,11),59),(7,61)),(42,62)),(8,(17,30))),(((((4,(((12,((32,53),54)),43),55)),18),(((10,25),(((21,31),46),57)),50)),((16,(24,34)),47)),(28,(37,41)))),3),(33,60)),(23,(35,36))),((19,26),(48,49))),(6,9)),51),(27,29)),(15,40)),(((13,22),((14,38),56)),39)),((5,52),(45,58))),44),20));
 701: 1 -5589.699219 -5608.064148 (0,1,(((((((((((((((((2,11),59),(42,62)),(7,61)),8),(17,30)),((((((4,55),(12,(32,(53,54)))),18),43),(((10,25),((21,31),(46,57))),50)),(((16,47),(24,34)),((28,37),41)))),(3,(23,(35,36)))),(33,60)),((19,26),(48,49))),(6,9)),((27,29),51)),(15,40)),(((13,22),((14,38),56)),39)),((5,52),(45,58))),44),20));
 702: 1 -5245.394531 -5585.822555 (0,1,((((((((((((((((2,11),59),((7,61),(8,(17,30)))),62),42),((((((4,(((12,54),53),32)),(18,55)),43),((10,(((21,31),46),57)),(25,50))),((16,(24,34)),47)),((28,41),37))),((3,(23,(35,36))),(33,60))),((19,26),(48,49))),(6,9)),51),(27,29)),(15,40)),(((13,22),((14,38),56)),39)),((5,52),(45,58))),44),20));
 703: 2 -5744.102539 -5596.39648 (0,1,((((((((((((((((((2,11),((7,61),(8,(17,30)))),59),42),62),(((((((4,55),43),18),(((12,32),53),54)),(((10,50),25),(((21,57),31),46))),((16,47),(24,34))),(28,(37,41)))),3),(23,(35,36))),(33,60)),((19,26),(48,49))),(6,9)),(27,29)),(15,40)),51),(((13,22),((14,38),39)),56)),((5,52),(45,58))),44),20));
 704: 1 -5467.713379 -5586.807227 (0,1,(((((((((((((((((2,11),59),((7,61),(8,(17,30)))),42),62),(((((((4,55),18),(((12,54),53),32)),43),(((10,50),25),(21,((31,57),46)))),((16,(24,34)),47)),(28,(37,41)))),3),(23,(35,36))),(33,60)),((19,26),(48,49))),(6,9)),(27,29)),51),(15,40)),((13,22),(((14,38),39),56))),(((5,52),(45,58)),44)),20));
 705: 1 -5493.395508 -5594.6722 (0,1,(((((((((((((((2,11),59),((7,61),(8,(17,30)))),(42,62)),((28,37),41)),(((((((4,55),((12,32),(53,54))),18),43),((10,50),(((21,57),(31,46)),25))),((16,(24,34)),47)),(33,60))),(3,(23,(35,36)))),((19,26),(48,49))),(6,9)),51),(27,29)),(15,40)),(((13,22),((14,38),56)),39)),(((5,52),(45,58)),44)),20));
 706: 5 -5185.726562 -5590.229422 (0,1,((((((((((((((((2,11),59),((7,61),(8,(17,30)))),42),62),(((((((4,(12,((32,54),53))),43),18),55),(10,(((((21,57),46),31),50),25))),((16,(24,34)),47)),(28,(37,41)))),(3,(23,(35,36)))),(33,60)),((19,26),(48,49))),(6,9)),51),(27,29)),(15,40)),((((13,22),56),(14,38)),39)),(((5,52),(45,58)),44)),20));
 707: 3 -6087.910156 -5587.816378 (0,1,((((((((((((((((2,11),59),((7,61),(8,(17,30)))),(42,62)),(((((((4,(((12,32),53),54)),55),43),18),(((10,25),50),(((21,31),46),57))),((16,47),(24,34))),(28,(37,41)))),(3,(23,(35,36)))),(33,60)),((19,26),(48,49))),(6,9)),(15,40)),(27,29)),51),((13,22),(((14,38),56),39))),((5,52),(45,58))),44),20));
 708: 2 -5282.716797 -5592.434036 (0,1,((((((((((((((((2,11),59),((7,61),(8,(17,30)))),(42,62)),((((((4,(((12,54),53),32)),(18,55)),43),(((((10,25),50),57),21),(31,46))),((16,47),(24,34))),(28,(37,41)))),3),(23,(35,36))),(33,60)),((19,26),(48,49))),(6,9)),44),(27,29)),(((13,22),(((14,38),56),39)),51)),(15,40)),((5,52),(45,58))),20));
 709: 2 -5595.399902 -5602.786545 (0,1,((((((((((((((((((2,11),59),(7,61)),(42,62)),(8,(17,30))),(((((((4,(((12,32),53),54)),55),18),43),((16,(24,34)),47)),(((10,25),50),(((21,46),31),57))),(28,(37,41)))),3),(23,(35,36))),(33,60)),((19,26),(48,49))),(6,9)),51),(27,29)),(15,40)),(((13,22),((14,38),56)),39)),44),((5,52),(45,58))),20));
 710: 1 -5135.608398 -5607.543209 (0,1,((((((((((((((((((2,11),59),(42,62)),(7,61)),8),(17,30)),((((((4,55),(12,(32,(53,54)))),18),43),(((10,25),((21,31),(46,57))),50)),(((16,47),(24,34)),((28,37),41)))),3),(23,(35,36))),(33,60)),(6,9)),((19,26),(48,49))),((27,29),51)),(15,40)),(((13,22),((14,38),56)),39)),((5,52),(45,58))),44),20));
 711: 21 -5890.98291 -5583.374254 (0,1,(((((((((((((((((2,11),59),((7,61),(8,(17,30)))),(42,62)),(((((((4,((12,32),(53,54))),55),18),43),(((10,25),50),((21,57),(31,46)))),(16,((24,34),47))),((28,41),37))),3),(23,(35,36))),(33,60)),((19,26),(48,49))),(6,9)),(15,40)),(27,29)),51),((13,22),(((14,38),56),39))),((5,52),(45,58))),44),20));
 712: 7 -5621.145508 -5582.934943 (0,1,(((((((((((((((((2,11),59),((7,61),(8,(17,30)))),62),42),((((((4,(((12,54),53),32)),(18,55)),43),((10,(25,50)),(((21,31),46),57))),((16,(24,34)),47)),((28,41),37))),(3,(23,(35,36)))),(33,60)),((19,26),(48,49))),(6,9)),51),(27,29)),(15,40)),(((13,22),((14,38),56)),39)),((5,52),(45,58))),44),20));
 713: 1 -5150.197266 -5581.702416 (0,1,((((((((((((((((2,11),59),((7,61),(8,(17,30)))),(42,62)),(((((((4,((12,32),(53,54))),55),18),43),((10,50),((((21,57),31),46),25))),(16,((24,34),47))),(28,(37,41)))),3),((23,(35,36)),(33,60))),((19,26),(48,49))),(6,9)),51),(27,29)),(15,40)),((13,22),(((14,38),56),39))),((5,52),(45,58))),44),20));
 714: 3 -5618.338867 -5606.698818 (0,1,(((((((((((((((((((2,11),59),(42,62)),(7,61)),8),(((((((4,((12,32),(53,54))),55),18),43),(((10,25),50),(((21,31),46),57))),((16,47),(24,34))),(28,(37,41)))),(17,30)),3),(23,(35,36))),(33,60)),((19,26),(48,49))),(6,9)),51),(27,29)),(15,40)),(((13,22),((14,38),56)),39)),((5,52),(45,58))),44),20));
 715: 1 -5437.416016 -5592.742299 (0,1,(((((((((((((((((2,11),59),((7,61),(8,(17,30)))),42),62),(3,((28,37),41))),((((((4,55),(((12,32),53),54)),43),18),(((10,50),25),((21,57),(31,46)))),((16,47),(24,34)))),(23,(35,36))),(33,60)),(6,9)),((19,26),(48,49))),51),(27,29)),(15,40)),(((13,22),((14,38),56)),39)),(((5,52),(45,58)),44)),20));
 716: 4 -5467.011719 -5600.453369 (0,1,(((((((((((((((((2,11),59),((7,61),(8,(17,30)))),(42,62)),(((((((4,55),43),((12,32),(53,54))),18),((16,(24,34)),47)),((10,50),(((21,57),(31,46)),25))),((28,37),41))),3),(23,(35,36))),(33,60)),((19,26),(48,49))),(6,9)),(15,40)),(27,29)),51),((13,22),(((14,38),56),39))),((5,52),(45,58))),44),20));
 717: 1 -5517.872559 -5597.757604 (0,1,((((((((((((((((((2,11),59),((7,61),(8,(17,30)))),42),62),((((((4,(((12,32),54),53)),55),43),18),((10,50),((((21,31),46),57),25))),((28,37),41))),((16,(24,34)),47)),3),(23,(35,36))),(33,60)),((19,26),(48,49))),(6,9)),51),(27,29)),(((13,22),((14,38),56)),39)),(15,40)),(((5,52),(45,58)),44)),20));
 718: 1 -5695.918457 -5595.081263 (0,1,((((((((((((((((((2,11),59),((7,61),(8,(17,30)))),42),62),((28,37),41)),(((((4,55),((12,32),(53,54))),43),((((10,25),50),((21,31),(46,57))),18)),((16,(24,34)),47))),3),(23,(35,36))),(33,60)),((19,26),(48,49))),(6,9)),(15,40)),(27,29)),51),((13,22),(((14,38),56),39))),(((5,52),(45,58)),44)),20));
 719: 1 -5641.421875 -5597.524571 (0,1,(((((((((((((((((2,11),59),((7,61),(8,(17,30)))),42),62),((28,37),41)),((((((4,55),(((12,32),53),54)),43),18),(((10,50),25),(((21,57),46),31))),((16,47),(24,34)))),3),(23,(35,36))),(((19,26),(48,49)),(33,60))),(6,9)),51),(27,29)),(15,40)),(((5,52),(45,58)),((13,22),(((14,38),56),39)))),44),20));
 720: 1 -5515.251953 -5592.860358 (0,1,((((((((((((((((2,11),59),((7,61),(8,(17,30)))),62),42),((((((4,(((12,54),53),32)),(18,55)),43),((10,(((21,31),46),57)),(25,50))),((16,(24,34)),47)),((28,41),37))),(3,(23,(35,36)))),(33,60)),((19,26),(48,49))),((6,9),51)),(27,29)),(15,40)),(((13,22),((14,38),56)),39)),((5,52),(45,58))),44),20));
 721: 1 -5575.74707 -5607.046497 (0,1,(((((((((((((((((2,11),59),(42,62)),(7,61)),8),(17,30)),((((((4,55),(12,(32,(53,54)))),18),43),(((10,25),((21,31),(46,57))),50)),(((16,47),(24,34)),((28,37),41)))),3),((23,(35,36)),(33,60))),((19,26),(48,49))),(6,9)),((27,29),51)),(15,40)),(((13,22),((14,38),56)),39)),((5,52),(45,58))),44),20));
 722: 3 -5341.838867 -5592.609883 (0,1,((((((((((((((((2,11),59),((7,61),(8,(17,30)))),(42,62)),((((((4,55),18),43),((((10,25),(((21,46),57),31)),50),((12,32),(53,54)))),((16,47),(24,34))),(28,(37,41)))),3),((23,(35,36)),(33,60))),(6,9)),((19,26),(48,49))),51),(27,29)),(15,40)),(((13,22),((14,38),56)),39)),((5,52),(45,58))),44),20));
 723: 1 -5137.842773 -5591.544313 (0,1,((((((((((((((((2,11),59),((7,61),(8,(17,30)))),(42,62)),((((((((4,55),18),43),(53,54)),(12,32)),(((10,25),(((21,46),57),31)),50)),((16,47),(24,34))),(28,(37,41)))),3),((23,(35,36)),(33,60))),(6,9)),((19,26),(48,49))),51),(27,29)),(15,40)),(((13,22),((14,38),56)),39)),((5,52),(45,58))),44),20));
 724: 1 -5176.169434 -5591.572944 (0,1,(((((((((((((((2,11),59),((7,61),(8,(17,30)))),(42,62)),((((((4,(((12,54),53),32)),(18,55)),43),(((((10,25),50),57),21),(31,46))),((16,47),(24,34))),(28,(37,41)))),3),(23,(35,36))),(33,60)),((19,26),(48,49))),(6,9)),44),((15,40),(27,29))),(((13,22),(((14,38),56),39)),51)),((5,52),(45,58))),20));
 725: 1 -5936.296875 -5586.247564 (0,1,(((((((((((((((((2,11),59),((7,61),(8,(17,30)))),(42,62)),(((((((4,55),43),((12,32),(53,54))),18),((10,50),(((21,57),(31,46)),25))),((16,(24,34)),47)),((28,41),37))),3),(23,(35,36))),(33,60)),(6,9)),((19,26),(48,49))),(15,40)),(27,29)),51),((13,22),(((14,38),39),56))),((5,52),(45,58))),44),20));
 726: 1 -5562.519531 -5592.253689 (0,1,((((((((((((((((2,11),59),((7,61),(8,(17,30)))),(42,62)),((((((4,(((12,54),53),32)),(18,55)),43),(((((10,25),50),57),21),(31,46))),((16,47),(24,34))),(28,(37,41)))),3),(23,(35,36))),(33,60)),((19,26),(48,49))),(6,9)),44),(27,29)),(15,40)),((((13,22),39),((14,38),56)),51)),((5,52),(45,58))),20));
 727: 5 -5145.195312 -5595.949586 (0,1,(((((((((((((((2,11),59),((7,61),(8,(17,30)))),((((((((4,(((12,32),53),54)),55),18),43),(((10,50),25),((21,46),(31,57)))),((16,47),(24,34))),(28,(37,41))),(42,62))),3),(23,(35,36))),(33,60)),((19,26),(48,49))),(6,9)),51),(27,29)),(15,40)),(((13,22),((14,38),56)),39)),(((5,52),(45,58)),44)),20));
 728: 2 -5586.908203 -5597.777252 (0,1,((((((((((((((((2,11),59),((7,61),(8,(17,30)))),(42,62)),(3,(((((((4,((12,32),(53,54))),55),18),43),(((10,25),50),((21,57),(31,46)))),((16,(24,34)),47)),((28,41),37)))),(23,(35,36))),(33,60)),((19,26),(48,49))),(6,9)),(15,40)),(27,29)),51),((13,22),(((14,38),56),39))),((5,52),(45,58))),44),20));
 729: 1 -5351.329102 -5592.434036 (0,1,((((((((((((((((2,11),59),((7,61),(8,(17,30)))),(42,62)),((((((4,(((12,54),53),32)),(18,55)),43),(((((10,25),50),57),21),(31,46))),((16,47),(24,34))),(28,(37,41)))),3),(23,(35,36))),(33,60)),((19,26),(48,49))),(6,9)),44),(27,29)),(((13,22),(((14,38),56),39)),51)),(15,40)),((5,52),(45,58))),20));
 730: 2 -5056.191895 -5590.899774 (0,1,(((((((((((((((2,11),((7,61),59)),(8,(17,30))),(42,62)),((((((4,((12,32),(53,54))),55),(18,43)),((10,50),(((21,31),(46,57)),25))),((16,(24,34)),47)),(28,(37,41)))),(3,(23,(35,36)))),(33,60)),(6,9)),((19,26),(48,49))),51),(27,29)),(15,40)),(((13,22),((14,38),56)),39)),(((5,52),(45,58)),44)),20));
 731: 1 -5448.027832 -5591.665946 (0,1,(((((((((((((((2,11),59),((7,61),(8,(17,30)))),(42,62)),((((((4,(((12,54),53),32)),(18,55)),43),(((((10,25),50),57),21),(31,46))),((16,47),(24,34))),(28,(37,41)))),3),(23,(35,36))),(33,60)),((19,26),(48,49))),(6,9)),44),(27,29)),((((13,22),(((14,38),56),39)),51),(15,40))),((5,52),(45,58))),20));
 732: 1 -6054.734375 -5592.860358 (0,1,((((((((((((((((2,11),59),((7,61),(8,(17,30)))),62),42),((((((4,(((12,54),53),32)),(18,55)),43),((10,(((21,31),46),57)),(25,50))),((16,(24,34)),47)),((28,41),37))),(3,(23,(35,36)))),(33,60)),((19,26),(48,49))),((6,9),51)),(27,29)),(15,40)),(((13,22),((14,38),56)),39)),((5,52),(45,58))),44),20));
 733: 1 -5626.749023 -5583.434199 (0,1,(((((((((((((((((2,11),59),((7,61),(8,(17,30)))),(42,62)),(((((((4,55),((12,53),(32,54))),18),43),(((10,25),(((21,31),46),57)),50)),((16,47),(24,34))),((28,37),41))),3),(23,(35,36))),(33,60)),((19,26),(48,49))),(6,9)),51),(27,29)),(15,40)),((13,22),(((14,38),39),56))),44),((5,52),(45,58))),20));
 734: 1 -5445.848633 -5593.374839 (0,1,((((((((((((((((2,11),59),((7,61),(8,(17,30)))),(42,62)),((((((4,(((12,54),53),32)),(18,55)),43),(((((10,25),50),57),21),(31,46))),((16,47),(24,34))),(28,(37,41)))),3),(23,(35,36))),(33,60)),((19,26),(48,49))),(6,9)),44),(27,29)),(15,40)),(((13,22),(((14,38),39),56)),51)),((5,52),(45,58))),20));
 735: 4 -5177.716797 -5584.968386 (0,1,((((((((((((((((((2,11),59),((7,61),(8,(17,30)))),42),62),((((((4,(((12,32),53),54)),55),43),18),(((10,50),25),(((21,57),31),46))),((16,(24,34)),47))),(28,(37,41))),3),(23,(35,36))),(33,60)),((19,26),(48,49))),(6,9)),51),((15,40),(27,29))),((13,22),(((14,38),56),39))),((5,52),(45,58))),44),20));
 736: 1 -5350.592285 -5596.448435 (0,1,(((((((((((((((((2,11),59),((7,61),(8,(17,30)))),(42,62)),(28,(37,41))),((((((4,55),(((12,32),53),54)),(18,43)),(10,(25,50))),(21,((31,46),57))),((16,(24,34)),47))),(3,(23,(35,36)))),(33,60)),((19,26),(48,49))),(6,9)),51),(27,29)),((13,22),(((14,38),39),56))),(15,40)),((5,52),(45,58))),44),20));
 737: 1 -5139.96875 -5596.033787 (0,1,((((((((((((((((2,11),59),((7,61),(8,(17,30)))),(42,62)),(28,(37,41))),(((((4,((12,32),(53,54))),(18,55)),(((10,50),25),(((21,46),57),31))),43),((16,47),(24,34)))),3),((23,(35,36)),(33,60))),(6,9)),((19,26),(48,49))),51),(27,29)),(15,40)),(((5,52),(45,58)),(((13,22),((14,38),56)),39))),44),20));
 738: 1 -5044.917969 -5593.202566 (0,1,(((((((((((((((((2,11),59),((7,61),(8,(17,30)))),(42,62)),(3,(28,(37,41)))),(((((4,((((12,32),54),53),55)),43),18),(((10,25),50),(21,((31,46),57)))),((16,(24,34)),47))),(23,(35,36))),(33,60)),((19,26),(48,49))),(6,9)),51),(27,29)),(15,40)),((13,22),(((14,38),56),39))),((5,52),(45,58))),44),20));
 739: 2 -5652.179688 -5587.348115 (0,1,(((((((((((((((((2,11),59),((7,61),(8,(17,30)))),(42,62)),(((((((4,55),43),((12,32),(53,54))),18),((10,50),(((21,57),(31,46)),25))),((16,(24,34)),47)),((28,41),37))),3),(23,(35,36))),(33,60)),((19,26),(48,49))),(6,9)),(15,40)),(27,29)),51),(((13,22),((14,38),39)),56)),((5,52),(45,58))),44),20));
 740: 1 -5446.729492 -5594.624708 (0,1,(((((((((((((((2,11),59),((7,61),(8,(17,30)))),(42,62)),((((((4,(((12,54),53),32)),(18,55)),43),(((((10,25),50),57),21),(31,46))),((16,47),(24,34))),(28,(37,41)))),(3,(23,(35,36)))),(33,60)),((19,26),(48,49))),(6,9)),44),(27,29)),(15,40)),(((13,22),(((14,38),56),39)),51)),((5,52),(45,58))),20));
 741: 1 -6054.473633 -5587.932117 (0,1,(((((((((((((((((2,11),59),(7,61)),(42,62)),(8,(17,30))),(((((4,(((12,((32,53),54)),43),55)),18),(((10,25),(((21,31),46),57)),50)),((16,(24,34)),47)),(28,(37,41)))),3),((23,(35,36)),(33,60))),((19,26),(48,49))),(6,9)),51),(27,29)),(15,40)),(((13,22),((14,38),56)),39)),((5,52),(45,58))),44),20));
 742: 2 -5282.999512 -5588.509237 (0,1,(((((((((((((((2,11),59),((7,61),(8,(17,30)))),(42,62)),(((((((4,55),18),((12,(53,54)),32)),43),(((10,25),50),(((21,57),46),31))),((16,47),(24,34))),((28,41),37))),3),(23,(35,36))),(33,60)),((19,26),(48,49))),((6,9),51)),(27,29)),(15,40)),(((13,22),((14,38),56)),39)),(((5,52),(45,58)),44)),20));
 743: 3 -5394.414551 -5586.399754 (0,1,((((((((((((((((2,11),59),((7,61),(8,(17,30)))),(42,62)),(((((((4,55),(12,((32,53),54))),18),43),(10,((((21,(31,57)),46),25),50))),(16,((24,34),47))),(28,(37,41)))),3),(23,(35,36))),(33,60)),((19,26),(48,49))),(6,9)),51),(27,29)),(15,40)),(((13,22),56),((14,38),39))),(((5,52),(45,58)),44)),20));
 744: 1 -5490.84375 -5594.432806 (0,1,((((((((((((((((2,11),59),(((7,61),8),(17,30))),(42,62)),((((((4,(18,43)),55),(((12,32),53),54)),(((10,25),50),(((21,57),46),31))),((16,(24,34)),47)),(28,(37,41)))),3),(23,(35,36))),(33,60)),((19,26),(48,49))),(6,9)),((27,29),51)),(15,40)),(((13,22),((14,38),56)),39)),((5,52),(45,58))),44),20));
 745: 7 -5845.669922 -5591.151909 (0,1,(((((((((((((((((2,11),59),((7,61),(8,(17,30)))),(42,62)),(((((((4,((12,32),(53,54))),55),18),43),((((10,25),50),(31,46)),(21,57))),((16,(24,34)),47)),((28,41),37))),3),(23,(35,36))),(33,60)),((19,26),(48,49))),(6,9)),(15,40)),(27,29)),51),((13,22),(((14,38),56),39))),((5,52),(45,58))),44),20));
 746: 1 -5435.997559 -5583.434199 (0,1,(((((((((((((((((2,11),59),((7,61),(8,(17,30)))),(42,62)),(((((((4,55),((12,53),(32,54))),18),43),(((10,25),(((21,31),46),57)),50)),((16,47),(24,34))),((28,37),41))),3),(23,(35,36))),(33,60)),((19,26),(48,49))),(6,9)),51),(27,29)),(15,40)),((13,22),(((14,38),39),56))),44),((5,52),(45,58))),20));
 747: 1 -5567.085938 -5592.16882 (0,1,(((((((((((((((((2,11),59),((7,61),(8,(17,30)))),(42,62)),((((((((4,55),43),((12,32),(53,54))),18),(((21,57),(31,46)),25)),(10,50)),((16,(24,34)),47)),((28,41),37))),3),(23,(35,36))),(33,60)),((19,26),(48,49))),(6,9)),(15,40)),(27,29)),51),((13,22),(((14,38),39),56))),((5,52),(45,58))),44),20));
 748: 1 -6056.073242 -5588.76667 (0,1,(((((((((((((((2,11),59),((7,61),(8,(17,30)))),(42,62)),(((((((4,55),((12,32),(53,54))),18),43),((10,50),(((21,57),(31,46)),25))),((16,47),(24,34))),((28,37),41))),3),((23,(35,36)),(33,60))),((19,26),(48,49))),(6,9)),51),((15,40),(27,29))),((13,22),(((14,38),39),56))),((5,52),(45,58))),44),20));
 749: 2 -5686.144531 -5584.832161 (0,1,((((((((((((((((((2,11),59),((7,61),(8,(17,30)))),62),42),(((((((4,(((12,32),53),54)),55),43),18),((10,(25,50)),(((21,57),31),46))),((16,(24,34)),47)),((28,37),41))),3),(23,(35,36))),(33,60)),((19,26),(48,49))),(6,9)),51),(27,29)),(15,40)),((13,22),(((14,38),56),39))),44),(((5,52),45),58)),20));
 750: 4 -5400.411133 -5598.228242 (0,1,(((((((((((((((2,11),59),((7,61),(8,(17,30)))),(42,62)),(((((((4,(((12,53),54),32)),43),18),55),((10,((21,((31,57),46)),50)),25)),((16,(24,34)),47)),((28,37),41))),3),(23,(35,36))),(((19,26),(48,49)),(33,60))),(6,9)),51),(27,29)),(15,40)),((((13,22),56),(14,38)),39)),(((5,52),(45,58)),44)),20));
 751: 2 -6053.299805 -5586.698371 (0,1,((((((((((((((((2,11),59),((7,61),(8,(17,30)))),(42,62)),(((((((4,55),18),((12,32),(53,54))),43),((10,50),(((21,31),(46,57)),25))),((16,47),(24,34))),((28,37),41))),3),(23,(35,36))),(33,60)),((19,26),(48,49))),(6,9)),51),(27,29)),(15,40)),((((5,52),45),58),(((13,22),((14,38),56)),39))),44),20));
 752: 3 -5563.166992 -5591.424608 (0,1,(((((((((((((((((((2,11),59),((7,61),(8,(17,30)))),42),62),(28,(37,41))),(((((4,(((12,32),54),53)),(18,55)),43),((((10,25),57),((21,31),46)),50)),((16,47),(24,34)))),3),(23,(35,36))),(33,60)),((19,26),(48,49))),(6,9)),(15,40)),(27,29)),51),((13,22),(((14,38),56),39))),((5,52),(45,58))),44),20));
 753: 3 -5490.40625 -5592.666683 (0,1,((((((((((((((((2,11),59),((7,61),(8,(17,30)))),42),62),(3,((28,37),41))),((((((4,55),(((12,32),53),54)),43),18),(((10,50),25),((21,57),(31,46)))),((16,47),(24,34)))),((23,(35,36)),(33,60))),(6,9)),((19,26),(48,49))),51),(27,29)),(15,40)),(((13,22),((14,38),56)),39)),(((5,52),(45,58)),44)),20));
 754: 1 -5483.766602 -5585.5618 (0,1,((((((((((((((((2,11),59),((7,61),(8,(17,30)))),(42,62)),(((((((4,55),43),((12,32),(53,54))),18),((10,50),(((21,57),(31,46)),25))),((16,(24,34)),47)),((28,41),37))),3),(23,(35,36))),(33,60)),((19,26),(48,49))),(6,9)),(15,40)),((27,29),51)),((13,22),(((14,38),39),56))),((5,52),(45,58))),44),20));
 755: 1 -5481.52002 -5601.638428 (0,1,(((((((((((((((((2,11),59),((7,61),(8,(17,30)))),(42,62)),(3,((28,37),41))),(16,((24,34),47))),((((4,(((12,32),(53,54)),55)),18),43),((10,50),(((21,(31,46)),57),25)))),((23,(35,36)),(33,60))),(6,9)),((19,26),(48,49))),51),(27,29)),(15,40)),(((13,22),((14,38),56)),39)),((5,52),(45,58))),44),20));
 756: 3 -5124.157227 -5600.898263 (0,1,(((((((((((((((((2,11),59),((7,61),(8,(17,30)))),42),62),(((((((4,(((12,32),53),54)),55),43),18),((16,(24,34)),47)),(((10,50),25),(((21,57),31),46))),(28,(37,41)))),3),(23,(35,36))),(33,60)),((19,26),(48,49))),(6,9)),51),((15,40),(27,29))),((13,22),(((14,38),56),39))),((5,52),(45,58))),44),20));
 757: 1 -5764.860352 -5588.480261 (0,1,((((((((((((((((2,11),59),((7,61),(8,(17,30)))),(42,62)),(((((((4,55),43),((12,32),(53,54))),18),((10,50),(((21,57),(31,46)),25))),((16,(24,34)),47)),((28,41),37))),3),(23,(35,36))),(33,60)),((19,26),(48,49))),(6,9)),(15,40)),(27,29)),(((13,22),(((14,38),39),56)),51)),((5,52),(45,58))),44),20));
 758: 2 -5613.808105 -5587.938004 (0,1,((((((((((((((((2,11),59),((7,61),(8,(17,30)))),42),62),(((((((4,55),18),(((12,54),53),32)),43),(((10,50),25),(21,((31,57),46)))),((16,(24,34)),47)),(28,(37,41)))),(3,(23,(35,36)))),(33,60)),((19,26),(48,49))),(6,9)),(27,29)),51),(15,40)),((13,22),(((14,38),56),39))),(((5,52),(45,58)),44)),20));
 759: 2 -6008.581055 -5589.036466 (0,1,(((((((((((((((((2,11),59),((7,61),(8,(17,30)))),42),62),((((((4,(18,55)),(((12,32),54),53)),43),(((10,25),50),(((21,46),31),57))),((16,(24,34)),47)),((28,37),41))),((23,(35,36)),(33,60))),3),(6,9)),((19,26),(48,49))),51),(27,29)),(15,40)),(((13,22),((14,38),56)),39)),((5,52),(45,58))),44),20));
 760: 1 -5325.990234 -5594.624708 (0,1,(((((((((((((((2,11),59),((7,61),(8,(17,30)))),(42,62)),((((((4,(((12,54),53),32)),(18,55)),43),(((((10,25),50),57),21),(31,46))),((16,47),(24,34))),(28,(37,41)))),(3,(23,(35,36)))),(33,60)),((19,26),(48,49))),(6,9)),44),(27,29)),(15,40)),(((13,22),(((14,38),56),39)),51)),((5,52),(45,58))),20));
 761: 1 -6105.194824 -5588.844713 (0,1,((((((((((((((((((2,11),59),(42,62)),(7,61)),8),(17,30)),(((((((4,((12,32),(53,54))),55),18),43),(((10,25),50),(((21,31),46),57))),((16,47),(24,34))),(28,(37,41)))),3),(23,(35,36))),(33,60)),((19,26),(48,49))),(6,9)),((27,29),51)),(15,40)),(((13,22),((14,38),56)),39)),((5,52),(45,58))),44),20));
 762: 2 -5669.77832 -5596.448435 (0,1,(((((((((((((((((2,11),59),((7,61),(8,(17,30)))),(42,62)),(28,(37,41))),((((((4,55),(((12,32),53),54)),(18,43)),(10,(25,50))),(21,((31,46),57))),((16,(24,34)),47))),(3,(23,(35,36)))),(33,60)),((19,26),(48,49))),(6,9)),51),(27,29)),((13,22),(((14,38),39),56))),(15,40)),((5,52),(45,58))),44),20));
 763: 2 -5558.358398 -5588.144895 (0,1,((((((((((((((((((2,11),59),(7,61)),(42,62)),(8,(17,30))),(((((((4,(((12,32),53),54)),55),18),43),(((10,25),50),(((21,46),31),57))),((16,(24,34)),47)),(28,(37,41)))),3),(23,(35,36))),(33,60)),((19,26),(48,49))),(6,9)),51),(27,29)),(15,40)),((13,22),(((14,38),56),39))),44),((5,52),(45,58))),20));
 764: 1 -5874.086914 -5588.429161 (0,1,((((((((((((((((((2,11),59),((7,61),(8,(17,30)))),42),62),(((((((4,55),43),18),(((12,32),53),54)),(((10,50),25),(((21,57),31),46))),((16,47),(24,34))),(28,(37,41)))),3),(23,(35,36))),(33,60)),((19,26),(48,49))),(6,9)),(27,29)),51),(15,40)),(((13,22),((14,38),39)),56)),((5,52),(45,58))),44),20));
 765: 2 -5888.562012 -5596.063516 (0,1,((((((((((((((((2,11),59),((7,61),(8,(17,30)))),42),62),(3,((28,37),41))),((((((4,55),(((12,32),53),54)),43),18),(((10,50),25),((21,57),(31,46)))),((16,47),(24,34)))),((23,(35,36)),(33,60))),((19,26),(48,49))),(6,9)),51),(27,29)),(15,40)),(((13,22),((14,38),56)),39)),((((5,52),58),45),44)),20));
 766: 1 -5497.14209 -5593.736993 (0,1,(((((((((((((((2,11),59),(((7,61),(8,(17,30))),(42,62))),((28,37),41)),((((((4,55),((12,32),(53,54))),18),43),((10,50),(((21,57),(31,46)),25))),((16,(24,34)),47))),(33,60)),(3,(23,(35,36)))),((19,26),(48,49))),(6,9)),51),(27,29)),(15,40)),(((13,22),((14,38),56)),39)),(((5,52),(45,58)),44)),20));
 767: 1 -5756.131836 -5584.737578 (0,1,((((((((((((((((2,11),59),((7,61),(8,(17,30)))),(42,62)),((((((4,(18,43)),55),(((12,32),53),54)),(((10,25),50),(((21,57),46),31))),((16,(24,34)),47)),(28,(37,41)))),3),(23,(35,36))),(33,60)),((19,26),(48,49))),(6,9)),((27,29),51)),(15,40)),(((13,22),((14,38),56)),39)),(((5,52),58),45)),44),20));
 768: 2 -5278.732422 -5589.465932 (0,1,(((((((((((((((((2,11),59),(7,61)),(42,62)),(8,(17,30))),(((((4,(((12,((32,53),54)),43),55)),18),(((10,25),(((21,31),46),57)),50)),((16,(24,34)),47)),(28,(37,41)))),3),(23,(35,36))),(33,60)),((6,9),((19,26),(48,49)))),51),(27,29)),(15,40)),(((13,22),((14,38),56)),39)),((5,52),(45,58))),44),20));
 769: 2 -5265.817871 -5589.156006 (0,1,(((((((((((((((2,11),((7,61),(8,(17,30)))),59),(42,62)),((((((4,(((12,32),53),54)),43),(18,55)),(((10,25),((21,(31,57)),46)),50)),((16,47),(24,34))),((28,37),41))),3),(23,(35,36))),(33,60)),((19,26),(48,49))),(6,9)),51),(27,29)),(15,40)),((((5,52),(45,58)),44),(((13,22),((14,38),56)),39))),20));
 770: 2 -5630.566406 -5581.02817 (0,1,((((((((((((((((((2,11),59),((7,61),(8,(17,30)))),42),62),(((((((4,55),18),(12,((32,53),54))),43),((10,50),((((21,57),46),31),25))),((16,47),(24,34))),((28,41),37))),3),(33,60)),(23,(35,36))),((19,26),(48,49))),(6,9)),51),(27,29)),(15,40)),(((13,22),((14,38),56)),39)),((5,52),(45,58))),44),20));
 771: 5 -6107.4375 -5598.988023 (0,1,((((((((((((((((2,11),59),((7,61),(8,(17,30)))),(42,62)),(((((((4,((12,(32,54)),53)),55),43),18),((((10,25),50),(21,57)),(31,46))),(16,((24,34),47))),(28,(37,41)))),3),(23,(35,36))),(((19,26),(48,49)),(33,60))),(6,9)),51),(27,29)),(15,40)),(((13,22),((14,38),56)),39)),((5,52),(45,58))),44),20));
 772: 1 -5372.548828 -5590.313188 (0,1,((((((((((((((((2,11),59),((7,61),(8,(17,30)))),62),42),((((((4,((12,((32,53),54)),43)),55),18),(((10,(21,((31,46),57))),50),25)),((16,(24,34)),47)),(28,(37,41)))),(3,(23,(35,36)))),(33,60)),((19,26),(48,49))),(6,9)),51),(15,40)),(27,29)),((13,22),(((14,38),56),39))),(((5,52),(45,58)),44)),20));
 773: 4 -5489.788086 -5594.460622 (0,1,(((((((((((((((((2,11),59),(8,(17,30))),(7,61)),(42,62)),((((((4,(((12,32),54),53)),(18,55)),43),(((((10,25),50),57),21),(31,46))),((16,47),(24,34))),(28,(37,41)))),3),(23,(35,36))),(33,60)),((19,26),(48,49))),(6,9)),44),(27,29)),(15,40)),(((13,22),(((14,38),56),39)),51)),((5,52),(45,58))),20));
 774: 1 -5462.896484 -5586.247564 (0,1,(((((((((((((((((2,11),59),((7,61),(8,(17,30)))),(42,62)),(((((((4,55),43),((12,32),(53,54))),18),((10,50),(((21,57),(31,46)),25))),((16,(24,34)),47)),((28,41),37))),3),(23,(35,36))),(33,60)),(6,9)),((19,26),(48,49))),(15,40)),(27,29)),51),((13,22),(((14,38),39),56))),((5,52),(45,58))),44),20));
 775: 1 -5597.218262 -5586.247564 (0,1,(((((((((((((((((2,11),59),((7,61),(8,(17,30)))),(42,62)),(((((((4,55),43),((12,32),(53,54))),18),((10,50),(((21,57),(31,46)),25))),((16,(24,34)),47)),((28,41),37))),3),(23,(35,36))),(33,60)),(6,9)),((19,26),(48,49))),(15,40)),(27,29)),51),((13,22),(((14,38),39),56))),((5,52),(45,58))),44),20));
 776: 1 -5699.364258 -5588.194901 (0,1,((((((((((((((((2,11),59),((7,61),(8,(17,30)))),(42,62)),(((((((4,((18,43),55)),(((12,32),54),53)),(((21,57),31),46)),10),(25,50)),((16,47),(24,34))),(28,(37,41)))),3),(23,(35,36))),(33,60)),((19,26),(48,49))),(6,9)),51),(27,29)),(15,40)),(((13,22),39),((14,38),56))),(((5,52),(45,58)),44)),20));
 777: 6 -5300.122559 -5583.835801 (0,1,(((((((((((((((2,11),59),((7,61),(8,(17,30)))),(42,62)),((((((4,((((12,32),54),53),55)),43),18),((10,50),(((21,(31,46)),57),25))),((16,47),(24,34))),(28,(37,41)))),(33,60)),(3,(23,(35,36)))),((19,26),(48,49))),(6,9)),51),(27,29)),(15,40)),(((13,22),((14,38),56)),39)),(((5,52),(45,58)),44)),20));
 778: 1 -5484.512207 -5609.88064 (0,1,((((((((((((((2,11),59),((7,61),(8,(17,30)))),42),62),(((((((4,55),18),(((12,32),53),54)),43),((10,50),((((21,46),57),31),25))),((16,47),(24,34))),((28,37),41))),3),((23,(35,36)),(33,60))),((19,26),(48,49))),(6,9)),51),(27,29)),((((((5,52),(45,58)),44),20),39),((13,22),((14,38),56)))),(15,40)));
 779: 1 -5770.842773 -5595.174592 (0,1,((((((((((((((((2,11),59),((7,61),(8,(17,30)))),62),42),((((((4,(((12,54),53),32)),(18,55)),43),((10,(((21,31),46),57)),(25,50))),((16,(24,34)),47)),((28,41),37))),(3,(23,(35,36)))),(((19,26),(48,49)),(33,60))),(6,9)),51),(27,29)),(15,40)),(((13,22),((14,38),56)),39)),((5,52),(45,58))),44),20));
 780: 1 -5793.379883 -5587.789723 (0,1,((((((((((((((((2,11),59),((7,61),(8,(17,30)))),(42,62)),((((((4,((12,32),(53,54))),43),(18,55)),(((10,25),50),((21,31),(46,57)))),((16,(24,34)),47)),((28,37),41))),(3,(23,(35,36)))),(33,60)),((19,26),(48,49))),(6,9)),(15,40)),(27,29)),51),((13,22),(((14,38),56),39))),((5,52),(45,58))),44),20));
 781: 3 -5756.75293 -5597.05234 (0,1,(((((((((((((((((2,11),59),((7,61),(8,(17,30)))),62),42),(((((4,(((12,54),53),32)),(18,55)),43),((10,(((21,31),46),57)),(25,50))),(((16,(24,34)),47),((28,41),37)))),(3,(23,(35,36)))),(33,60)),((19,26),(48,49))),(6,9)),51),(27,29)),(15,40)),(((13,22),((14,38),56)),39)),((5,52),(45,58))),44),20));
 782: 2 -5348.887695 -5595.40417 (0,1,(((((((((((((((2,11),59),(((7,61),(8,(17,30))),(42,62))),(((((4,(((((12,53),54),32),43),18)),55),(10,(((((21,31),46),57),50),25))),((16,(24,34)),47)),((28,41),37))),3),(23,(35,36))),(33,60)),((19,26),(48,49))),(6,9)),51),(15,40)),(27,29)),((13,22),(((14,38),56),39))),(((5,52),(45,58)),44)),20));
 783: 1 -5336.244141 -5586.54167 (0,1,(((((((((((((((2,11),59),((7,61),(8,(17,30)))),(42,62)),(((((((4,((12,32),(53,54))),55),43),18),(((10,25),50),(21,(31,(46,57))))),((16,(24,34)),47)),(28,(37,41)))),3),(23,(35,36))),(33,60)),((19,26),(48,49))),(6,9)),51),((((13,22),((14,38),56)),39),(15,40))),(27,29)),(((5,52),(45,58)),44)),20));
 784: 1 -5472.621094 -5587.746742 (0,1,(((((((((((((((((2,11),59),((7,61),(8,(17,30)))),42),62),(((((((4,55),(((12,53),54),32)),18),43),(((10,25),50),(((21,57),31),46))),((16,47),(24,34))),(28,(37,41)))),((23,(35,36)),(33,60))),3),((19,26),(48,49))),(6,9)),51),(27,29)),(15,40)),(((13,22),((14,38),56)),39)),((5,52),(45,58))),44),20));
 785: 1 -5643.163086 -5583.762633 (0,1,(((((((((((((((((2,11),59),((7,61),(8,(17,30)))),(42,62)),(((((((4,(((12,53),54),32)),55),43),18),(((10,50),25),((21,(31,46)),57))),((16,47),(24,34))),(28,(37,41)))),3),(33,60)),(23,(35,36))),((19,26),(48,49))),(6,9)),51),(27,29)),(15,40)),(((13,22),39),((14,38),56))),((5,52),(45,58))),44),20));
 786: 4 -5156.147949 -5591.042959 (0,1,(((((((((((((((2,11),59),((7,61),(8,(17,30)))),(42,62)),(((((4,(((12,((32,54),53)),55),43)),18),(((((10,(25,50)),31),46),21),57)),(16,((24,34),47))),(28,(37,41)))),(3,(23,(35,36)))),(33,60)),((19,26),(48,49))),(6,9)),51),(27,29)),(15,40)),((((13,22),56),(14,38)),39)),(((5,52),(45,58)),44)),20));
 787: 1 -5736.631836 -5600.833041 (0,1,(((((((((((((((2,11),59),((7,61),(8,(17,30)))),(42,62)),((((((4,((((12,32),54),53),55)),43),18),((16,47),(24,34))),(((10,50),25),((21,(31,46)),57))),(28,(37,41)))),(33,60)),(3,(23,(35,36)))),((19,26),(48,49))),(6,9)),51),(27,29)),(15,40)),(((13,22),((14,38),56)),39)),(((5,52),(45,58)),44)),20));
 788: 5 -5384.553711 -5581.823841 (0,1,(((((((((((((((((2,11),59),((7,61),(8,(17,30)))),42),62),(((((((4,55),18),(12,((32,53),54))),43),((10,50),((((21,57),46),31),25))),((16,47),(24,34))),((28,41),37))),3),(23,(35,36))),(33,60)),((6,9),((19,26),(48,49)))),51),(27,29)),(15,40)),(((13,22),((14,38),56)),39)),((5,52),(45,58))),44),20));
 789: 11 -5543.493164 -5583.033911 (0,1,(((((((((((((((((2,11),59),((7,61),(8,(17,30)))),(42,62)),(((((4,55),((((12,54),32),53),(18,43))),((((((10,25),50),46),31),57),21)),((16,47),(24,34))),(28,(37,41)))),3),(23,(35,36))),(33,60)),((19,26),(48,49))),(6,9)),51),(27,29)),(15,40)),(((13,22),((14,38),56)),39)),(((5,52),45),58)),44),20));
 790: 1 -5756.211426 -5590.601853 (0,1,((((((((((((((((2,11),59),((7,61),(8,(17,30)))),(42,62)),(((((((4,(((12,53),32),54)),55),(18,43)),((10,50),25)),((21,57),(31,46))),(16,((24,34),47))),((28,37),41))),3),((23,(35,36)),(33,60))),(6,9)),((19,26),(48,49))),51),(15,40)),(27,29)),(((13,22),((14,38),56)),39)),((5,52),(45,58))),44),20));
 791: 1 -5428.427734 -5582.923021 (0,1,(((((((((((((((((2,11),59),((7,61),(8,(17,30)))),(42,62)),((28,37),41)),((((((4,55),18),43),(((12,32),53),54)),(((10,25),50),(((21,57),46),31))),((16,47),(24,34)))),(33,60)),(3,(23,(35,36)))),((19,26),(48,49))),(6,9)),51),(27,29)),(15,40)),(((13,22),((14,38),56)),39)),44),((5,52),(45,58))),20));
 792: 1 -5782.866699 -5593.591674 (0,1,((((((((((((((((2,11),59),((7,61),(8,(17,30)))),62),42),(28,(37,41))),((((4,43),(((((12,54),53),32),55),18)),(((10,25),((21,31),(46,57))),50)),((16,47),(24,34)))),(3,(23,(35,36)))),(33,60)),((19,26),(48,49))),(6,9)),((27,29),51)),(((((13,22),56),(14,38)),39),(15,40))),44),((5,52),(45,58))),20));
 793: 1 -5749.404297 -5595.137752 (0,1,(((((((((((((((((2,11),59),((7,61),(8,(17,30)))),42),62),((28,37),41)),(((((4,55),((12,(32,53)),54)),43),18),(((10,25),50),(((21,57),31),46)))),((16,47),(24,34))),3),((23,(35,36)),(33,60))),((19,26),(48,49))),(6,9)),51),(27,29)),((((13,22),((14,38),56)),39),(15,40))),(((5,52),(45,58)),44)),20));
 794: 2 -5794.584961 -5582.587554 (0,1,((((((((((((((((((2,11),59),((7,61),(8,(17,30)))),(42,62)),((28,37),41)),((((((4,55),18),43),((12,32),(53,54))),((10,((21,31),(46,57))),(25,50))),((16,47),(24,34)))),3),(23,(35,36))),(33,60)),((19,26),(48,49))),(6,9)),51),(27,29)),(15,40)),(((13,22),39),((14,38),56))),((5,52),(45,58))),44),20));
 795: 3 -5900.37207 -5602.677099 (0,1,(((((((((((((((((2,11),59),((7,61),(8,(17,30)))),42),((((((((4,55),43),18),(((12,32),53),54)),(((10,50),25),(((21,57),31),46))),((16,47),(24,34))),(28,(37,41))),62)),3),(23,(35,36))),(33,60)),((19,26),(48,49))),(6,9)),(15,40)),(27,29)),51),((13,22),(((14,38),56),39))),((5,52),(45,58))),44),20));
 796: 1 -5649.151367 -5587.938004 (0,1,((((((((((((((((2,11),59),((7,61),(8,(17,30)))),42),62),(((((((4,55),18),(((12,54),53),32)),43),(((10,50),25),(21,((31,57),46)))),((16,(24,34)),47)),(28,(37,41)))),(3,(23,(35,36)))),(33,60)),((19,26),(48,49))),(6,9)),(27,29)),51),(15,40)),((13,22),(((14,38),56),39))),(((5,52),(45,58)),44)),20));
 797: 1 -5130.464355 -5591.819899 (0,1,(((((((((((((((((2,11),59),((7,61),(8,(17,30)))),42),62),(3,((28,37),41))),((((((4,55),(((12,32),53),54)),43),18),(((10,50),25),((21,57),(31,46)))),((16,47),(24,34)))),(23,(35,36))),(33,60)),((19,26),(48,49))),(6,9)),51),(27,29)),(15,40)),(((13,22),((14,38),56)),39)),(((5,52),(45,58)),44)),20));
 798: 1 -5370.589844 -5604.407534 (0,1,((((((((((((((((((2,11),59),((7,61),(8,(17,30)))),62),42),((((((4,(((12,54),53),32)),(18,55)),43),((10,(((21,31),46),57)),(25,50))),((16,(24,34)),47)),((28,41),37))),(3,(23,(35,36)))),(33,60)),(48,49)),(19,26)),(6,9)),51),(27,29)),(15,40)),(((13,22),((14,38),56)),39)),((5,52),(45,58))),44),20));
 799: 15 -5509.674805 -5579.098392 (0,1,((((((((((((((((((2,11),59),((7,61),(8,(17,30)))),42),62),((((((4,((12,((32,54),53)),18)),55),43),(((10,50),25),(((21,31),57),46))),((16,47),(24,34))),(28,(37,41)))),3),(23,(35,36))),(33,60)),((19,26),(48,49))),(6,9)),51),(27,29)),(15,40)),(((13,22),((14,38),56)),39)),((5,52),(45,58))),44),20));
 800: 3 -5376.033203 -5602.609998 (0,1,(((((((((((((((((((2,11),59),((7,61),(8,(17,30)))),(42,62)),(28,(37,41))),(((((4,55),((12,32),(53,54))),18),43),(((10,50),25),((21,31),(46,57))))),(24,34)),(16,47)),3),(23,(35,36))),(33,60)),((19,26),(48,49))),(6,9)),51),(27,29)),(15,40)),(((13,22),((14,38),56)),39)),(((5,52),(45,58)),44)),20));
 801: 1 -5726.184082 -5590.538834 (0,1,(((((((((((((((((((2,11),59),(7,61)),(42,62)),8),(17,30)),(((((((4,(((12,32),53),54)),55),18),43),(((10,25),50),(((21,46),31),57))),((16,(24,34)),47)),(28,(37,41)))),3),(23,(35,36))),(33,60)),((19,26),(48,49))),(6,9)),51),(27,29)),(15,40)),(((13,22),((14,38),56)),39)),44),((5,52),(45,58))),20));
 802: 3 -6111.483398 -5584.565443 (0,1,((((((((((((((((((2,11),59),((7,61),(8,(17,30)))),62),42),(((((((4,55),18),43),(((12,32),53),54)),((10,(25,50)),((21,31),(46,57)))),((16,(24,34)),47)),(28,(37,41)))),3),(23,(35,36))),(33,60)),((19,26),(48,49))),(6,9)),(27,29)),51),(15,40)),(((13,22),((14,38),56)),39)),(((5,52),58),45)),44),20));
 803: 2 -5619.061523 -5586.642801 (0,1,(((((((((((((((((((2,11),59),((7,61),(8,(17,30)))),42),62),(28,(37,41))),(((((4,(((12,32),54),53)),(18,55)),43),(((10,25),(((21,31),46),57)),50)),((16,47),(24,34)))),3),(23,(35,36))),(33,60)),((19,26),(48,49))),(6,9)),(15,40)),(27,29)),51),((13,22),(((14,38),39),56))),((5,52),(45,58))),44),20));
 804: 1 -5816.091797 -5582.923021 (0,1,(((((((((((((((((2,11),59),((7,61),(8,(17,30)))),(42,62)),((28,37),41)),((((((4,55),18),43),(((12,32),53),54)),(((10,25),50),(((21,57),46),31))),((16,47),(24,34)))),(33,60)),(3,(23,(35,36)))),((19,26),(48,49))),(6,9)),51),(27,29)),(15,40)),(((13,22),((14,38),56)),39)),44),((5,52),(45,58))),20));
 805: 2 -6039.154297 -5589.827189 (0,1,((((((((((((((((((2,11),59),(7,61)),(42,62)),(8,(17,30))),(((((4,(((12,((32,53),54)),43),55)),18),(((10,25),(((21,31),46),57)),50)),((16,(24,34)),47)),(28,(37,41)))),3),(23,(35,36))),(33,60)),((19,26),(48,49))),(6,9)),51),(27,29)),(15,40)),(((13,22),((14,38),56)),39)),(((5,52),58),45)),44),20));
 806: 1 -5452.413086 -5583.082441 (0,1,(((((((((((((((2,11),59),((7,61),(8,(17,30)))),(42,62)),((((((4,((((12,32),54),53),55)),43),18),(((10,50),25),((21,(31,46)),57))),((16,47),(24,34))),(28,(37,41)))),(3,(23,(35,36)))),(33,60)),((19,26),(48,49))),(6,9)),51),(27,29)),(15,40)),(((13,22),((14,38),56)),39)),(((5,52),(45,58)),44)),20));
 807: 2 -6139.674805 -5586.044103 (0,1,((((((((((((((((2,11),59),((7,61),(8,(17,30)))),62),42),(((((4,(18,43)),((((12,32),53),54),55)),(((10,25),50),((21,46),(31,57)))),((16,47),(24,34))),(28,(37,41)))),3),(23,(35,36))),(33,60)),((19,26),(48,49))),(6,9)),51),(27,29)),((((5,52),(45,58)),(((13,22),((14,38),56)),39)),(15,40))),44),20));
 808: 1 -5854.341797 -5599.949008 (0,1,(((((((((((((((((2,11),59),((7,61),(8,(17,30)))),62),42),((((((4,(((12,54),53),32)),(18,55)),43),((16,(24,34)),47)),((10,(((21,31),46),57)),(25,50))),((28,41),37))),(3,(23,(35,36)))),(33,60)),((19,26),(48,49))),(6,9)),51),(27,29)),(15,40)),(((13,22),((14,38),56)),39)),((5,52),(45,58))),44),20));
 809: 1 -5722.711426 -5585.5618 (0,1,((((((((((((((((2,11),59),((7,61),(8,(17,30)))),(42,62)),(((((((4,55),43),((12,32),(53,54))),18),((10,50),(((21,57),(31,46)),25))),((16,(24,34)),47)),((28,41),37))),3),(23,(35,36))),(33,60)),((19,26),(48,49))),(6,9)),(15,40)),((27,29),51)),((13,22),(((14,38),39),56))),((5,52),(45,58))),44),20));
 810: 1 -5534.836426 -5592.916619 (0,1,(((((((((((((((((2,11),59),((7,61),(8,(17,30)))),42),62),(3,((28,37),41))),((((((4,55),(((12,32),53),54)),43),18),(((10,50),25),((21,57),(31,46)))),((16,47),(24,34)))),(33,60)),(23,(35,36))),((19,26),(48,49))),(6,9)),51),(27,29)),(15,40)),(((13,22),((14,38),56)),39)),(((5,52),(45,58)),44)),20));
 811: 2 -5585.05957 -5607.82133 (0,1,((((((((((((((((((2,11),59),((7,61),(8,(17,30)))),42),62),((((((((4,55),43),18),54),((12,32),53)),(((10,50),25),(((21,57),31),46))),((16,47),(24,34))),(28,(37,41)))),3),(23,(35,36))),(33,60)),((19,26),(48,49))),(6,9)),(15,40)),(27,29)),51),((13,22),(((14,38),56),39))),((5,52),(45,58))),44),20));
 812: 1 -5904.108398 -5596.375275 (0,1,(((((((((((((((((2,11),59),(42,62)),(7,61)),(8,(17,30))),(((((((4,55),((12,32),(53,54))),43),18),(((10,25),(((21,46),57),31)),50)),((16,47),(24,34))),((28,37),41))),(3,(23,(35,36)))),(33,60)),((19,26),(48,49))),(6,9)),51),(27,29)),(15,40)),44),((13,22),(((14,38),56),39))),((5,52),(45,58))),20));
 813: 1 -5476.989258 -5596.75489 (0,1,(((((((((((((((2,11),59),((7,61),(8,(17,30)))),42),62),(((((((4,((12,32),(53,54))),55),18),43),(((10,25),50),(((21,31),46),57))),((16,(24,34)),47)),(28,(37,41)))),3),(23,(35,36))),(33,60)),((19,26),(48,49))),(6,9)),51),((((5,52),(45,58)),(20,44)),(((13,22),((14,38),56)),39))),(27,29)),(15,40)));
 814: 2 -5737.200195 -5585.355515 (0,1,(((((((((((((((((2,11),59),((7,61),(8,(17,30)))),(42,62)),((28,37),41)),((((((4,55),18),43),(((12,32),53),54)),(((10,25),50),(((21,57),46),31))),((16,47),(24,34)))),(33,60)),(3,(23,(35,36)))),((19,26),(48,49))),(6,9)),51),(27,29)),(15,40)),(((13,22),((14,38),56)),39)),(((5,52),58),45)),44),20));
 815: 10 -5951.716309 -5585.349347 (0,1,(((((((((((((((((2,11),59),((7,61),(8,(17,30)))),(42,62)),(((((((4,55),43),((12,32),(53,54))),18),((10,50),(((21,57),(31,46)),25))),(16,((24,34),47))),((28,41),37))),3),(23,(35,36))),(33,60)),((19,26),(48,49))),(6,9)),(15,40)),(27,29)),51),((13,22),(((14,38),39),56))),((5,52),(45,58))),44),20));
 816: 2 -5878.530273 -5588.480261 (0,1,((((((((((((((((2,11),59),((7,61),(8,(17,30)))),(42,62)),(((((((4,55),43),((12,32),(53,54))),18),((10,50),(((21,57),(31,46)),25))),((16,(24,34)),47)),((28,41),37))),3),(23,(35,36))),(33,60)),((19,26),(48,49))),(6,9)),(15,40)),(27,29)),(((13,22),(((14,38),39),56)),51)),((5,52),(45,58))),44),20));
 817: 1 -5443.808594 -5586.306421 (0,1,(((((((((((((((2,11),59),((7,61),(8,(17,30)))),(42,62)),((((((4,((((12,32),53),54),55)),18),43),(((10,25),((21,(31,57)),46)),50)),((16,(24,34)),47)),((28,41),37))),(3,(23,(35,36)))),(33,60)),((19,26),(48,49))),(6,9)),((27,29),51)),(15,40)),(((13,22),((14,38),56)),39)),((5,52),(45,58))),44),20));
 818: 1 -5417.160645 -5588.696666 (0,1,((((((((((((((((((2,11),59),(7,61)),(42,62)),(8,(17,30))),(((((4,(((12,((32,53),54)),43),55)),18),(((10,25),(((21,31),46),57)),50)),((16,(24,34)),47)),(28,(37,41)))),3),(23,(35,36))),(33,60)),((19,26),(48,49))),(6,9)),51),(27,29)),(15,40)),(((13,22),39),((14,38),56))),((5,52),(45,58))),44),20));
 819: 2 -5557.588867 -5584.639072 (0,1,((((((((((((((((2,11),59),((7,61),(8,(17,30)))),(42,62)),((28,37),41)),((((((4,55),18),43),(((12,32),53),54)),(((10,25),50),(((21,57),46),31))),((16,47),(24,34)))),(33,60)),(3,(23,(35,36)))),((6,9),((19,26),(48,49)))),51),(27,29)),(15,40)),(((13,22),((14,38),56)),39)),((5,52),(45,58))),44),20));
 820: 1 -5606.446289 -5591.731658 (0,1,((((((((((((((((2,11),59),((7,61),(8,(17,30)))),(42,62)),(28,(37,41))),(3,(23,(35,36)))),(((((4,((((12,32),54),53),55)),43),18),(((10,50),25),((21,(31,46)),57))),((16,47),(24,34)))),(33,60)),((19,26),(48,49))),(6,9)),51),(27,29)),(15,40)),(((13,22),((14,38),56)),39)),(((5,52),(45,58)),44)),20));
 821: 1 -5795.301758 -5600.833041 (0,1,(((((((((((((((2,11),59),((7,61),(8,(17,30)))),(42,62)),((((((4,((((12,32),54),53),55)),43),18),((16,47),(24,34))),(((10,50),25),((21,(31,46)),57))),(28,(37,41)))),(33,60)),(3,(23,(35,36)))),((19,26),(48,49))),(6,9)),51),(27,29)),(15,40)),(((13,22),((14,38),56)),39)),(((5,52),(45,58)),44)),20));
 822: 3 -5350.430664 -5586.399975 (0,1,((((((((((((((((2,11),59),((7,61),(8,(17,30)))),(42,62)),((((4,(((((12,(32,53)),54),43),55),18)),(((10,(((21,31),57),46)),25),50)),((16,(24,34)),47)),((28,37),41))),3),(23,(35,36))),(33,60)),((19,26),(48,49))),(6,9)),51),(27,29)),(15,40)),(((13,22),56),((14,38),39))),(((5,52),(45,58)),44)),20));
 823: 1 -5802.459473 -5586.637881 (0,1,(((((((((((((((2,11),59),((7,61),(8,(17,30)))),42),62),((28,37),41)),((((((4,55),((12,(32,53)),54)),43),18),(((10,25),50),(((21,57),31),46))),((16,47),(24,34)))),3),((23,(35,36)),(33,60))),((19,26),(48,49))),(6,9)),((27,29),51)),((((13,22),((14,38),56)),39),(15,40))),(((5,52),(45,58)),44)),20));
 824: 3 -6487.142578 -5585.907523 (0,1,(((((((((((((((((((2,11),59),(8,(17,30))),(7,61)),42),62),((28,37),41)),(((((4,55),(18,43)),((12,32),(53,54))),(((10,25),50),(21,(31,(46,57))))),((16,47),(24,34)))),(3,(23,(35,36)))),(33,60)),((19,26),(48,49))),(6,9)),51),(27,29)),(15,40)),(((13,22),((14,38),56)),39)),((5,52),(45,58))),44),20));
 825: 5 -5943.746582 -5581.47795 (0,1,((((((((((((((((((2,11),59),((7,61),(8,(17,30)))),62),42),(((((((4,(((12,32),53),54)),55),43),18),((10,(25,50)),(((21,57),31),46))),((16,(24,34)),47)),(28,(37,41)))),3),(23,(35,36))),(33,60)),((19,26),(48,49))),(6,9)),51),(27,29)),(15,40)),((13,22),(((14,38),56),39))),44),((5,52),(45,58))),20));
 826: 1 -5382.873535 -5585.80363 (0,1,(((((((((((((((((2,11),59),((7,61),(8,(17,30)))),42),62),(((((((4,(((12,32),53),54)),55),43),18),(((10,50),25),(((21,57),31),46))),((16,(24,34)),47)),(28,(37,41)))),3),(23,(35,36))),(33,60)),((19,26),(48,49))),(6,9)),51),((15,40),(27,29))),((13,22),(((14,38),39),56))),((5,52),(45,58))),44),20));
 827: 1 -5540.892578 -5594.492075 (0,1,((((((((((((((((2,11),59),((7,61),(8,(17,30)))),(42,62)),(((((((4,(((12,53),32),54)),55),(18,43)),((10,50),25)),((21,57),(31,46))),(16,((24,34),47))),((28,37),41))),((23,(35,36)),(33,60))),3),(6,9)),((19,26),(48,49))),51),(27,29)),(15,40)),(((13,22),((14,38),56)),39)),((5,52),(45,58))),44),20));
 828: 1 -5709.894531 -5592.841992 (0,1,((((((((((((((((2,11),59),(((7,61),(8,(17,30))),(42,62))),((((((4,((12,32),(53,54))),43),(18,55)),(((10,25),50),((21,31),(46,57)))),((16,(24,34)),47)),((28,37),41))),3),(23,(35,36))),(33,60)),((19,26),(48,49))),(6,9)),(15,40)),(27,29)),51),((13,22),(((14,38),56),39))),((5,52),(45,58))),44),20));
 829: 1 -5598.093262 -5581.625977 (0,1,((((((((((((((((2,11),59),((7,61),(8,(17,30)))),42),62),(((((((4,55),(((12,53),54),32)),18),43),(((10,25),50),(((21,57),31),46))),((16,47),(24,34))),(28,(37,41)))),3),((23,(35,36)),(33,60))),((6,9),((19,26),(48,49)))),51),(27,29)),(15,40)),(((13,22),((14,38),56)),39)),((5,52),(45,58))),44),20));
 830: 1 -5380.87793 -5584.639072 (0,1,((((((((((((((((2,11),59),((7,61),(8,(17,30)))),(42,62)),((28,37),41)),((((((4,55),18),43),(((12,32),53),54)),(((10,25),50),(((21,57),46),31))),((16,47),(24,34)))),(33,60)),(3,(23,(35,36)))),((6,9),((19,26),(48,49)))),51),(27,29)),(15,40)),(((13,22),((14,38),56)),39)),((5,52),(45,58))),44),20));
 831: 4 -5073.500977 -5591.570649 (0,1,((((((((((((((((((2,11),59),((7,61),(8,(17,30)))),(42,62)),((28,37),41)),((16,47),(24,34))),(((((4,((12,32),(53,54))),55),18),43),(((10,25),50),((21,(31,46)),57)))),(3,(23,(35,36)))),(33,60)),((19,26),(48,49))),(6,9)),51),(27,29)),(15,40)),(((13,22),((14,38),56)),39)),((5,52),(45,58))),44),20));
 832: 1 -5633.98584 -5590.418966 (0,1,((((((((((((((((((2,11),59),((7,61),(8,(17,30)))),(42,62)),((28,37),41)),(((((4,55),18),43),(((12,32),53),54)),(((10,25),50),(((21,57),46),31)))),((16,47),(24,34))),(33,60)),(3,(23,(35,36)))),((19,26),(48,49))),(6,9)),51),(27,29)),(15,40)),(((13,22),((14,38),56)),39)),((5,52),(45,58))),44),20));
 833: 1 -5558.47998 -5595.115982 (0,1,((((((((((((((((((2,11),59),((7,61),(8,(17,30)))),42),62),((28,37),41)),(((((4,55),((12,32),(53,54))),43),((((10,25),50),((21,31),(46,57))),18)),((16,(24,34)),47))),3),(23,(35,36))),(33,60)),((19,26),(48,49))),(6,9)),(15,40)),((27,29),51)),((13,22),(((14,38),56),39))),((5,52),(45,58))),44),20));
 834: 2 -5841.723633 -5591.610062 (0,1,((((((((((((((((2,11),(((7,61),(8,(17,30))),59)),(42,62)),(((((((4,55),43),((12,32),(53,54))),18),((10,50),(((21,57),(31,46)),25))),((16,(24,34)),47)),((28,41),37))),3),(23,(35,36))),(33,60)),((19,26),(48,49))),(6,9)),(15,40)),(27,29)),51),((13,22),(((14,38),39),56))),((5,52),(45,58))),44),20));
 835: 3 -5688.651367 -5595.165658 (0,1,((((((((((((((2,11),59),((7,61),(8,(17,30)))),(42,62)),(((((((4,55),((12,32),(53,54))),18),43),(((10,50),25),(((21,46),31),57))),((16,(24,34)),47)),(28,(37,41)))),3),(33,60)),(23,(35,36))),((19,26),(48,49))),(6,9)),51),(27,29)),((((5,52),(45,58)),(20,44)),(((13,22),((14,38),56)),39))),(15,40)));
 836: 2 -5749.12793 -5597.007345 (0,1,(((((((((((((((2,11),((7,61),59)),(8,(17,30))),(((((((4,((12,32),(53,54))),55),(18,43)),((10,50),(((21,31),(46,57)),25))),((16,(24,34)),47)),(28,(37,41))),(42,62))),3),(23,(35,36))),(33,60)),(6,9)),((19,26),(48,49))),51),(27,29)),(15,40)),(((13,22),((14,38),56)),39)),(((5,52),(45,58)),44)),20));
 837: 1 -5424.335449 -5605.152085 (0,1,(((((((((((((((((2,11),59),(42,62)),(7,61)),(8,(17,30))),(((((((4,55),((12,32),(53,54))),43),18),(((10,25),(((21,46),57),31)),50)),((16,47),(24,34))),((28,37),41))),3),(23,(35,36))),(((19,26),(48,49)),(33,60))),(6,9)),51),(27,29)),(15,40)),44),((13,22),(((14,38),56),39))),((5,52),(45,58))),20));
 838: 1 -5816.845703 -5588.088105 (0,1,((((((((((((((((2,11),59),((7,61),(8,(17,30)))),(42,62)),((((((4,((((12,32),53),54),55)),18),43),(((10,25),((21,(31,57)),46)),50)),((16,(24,34)),47)),((28,41),37))),3),(23,(35,36))),(33,60)),((19,26),(48,49))),(6,9)),((27,29),51)),(15,40)),((((13,22),56),(14,38)),39)),((5,52),(45,58))),44),20));
 839: 1 -5517.405273 -5592.860358 (0,1,((((((((((((((((2,11),59),((7,61),(8,(17,30)))),62),42),((((((4,(((12,54),53),32)),(18,55)),43),((10,(((21,31),46),57)),(25,50))),((16,(24,34)),47)),((28,41),37))),(3,(23,(35,36)))),(33,60)),((19,26),(48,49))),((6,9),51)),(27,29)),(15,40)),(((13,22),((14,38),56)),39)),((5,52),(45,58))),44),20));
 840: 1 -5441.001465 -5587.789723 (0,1,((((((((((((((((2,11),59),((7,61),(8,(17,30)))),(42,62)),((((((4,((12,32),(53,54))),43),(18,55)),(((10,25),50),((21,31),(46,57)))),((16,(24,34)),47)),((28,37),41))),(3,(23,(35,36)))),(33,60)),((19,26),(48,49))),(6,9)),(15,40)),(27,29)),51),((13,22),(((14,38),56),39))),((5,52),(45,58))),44),20));
 841: 1 -5763.220215 -5588.974991 (0,1,((((((((((((((((((2,11),59),((7,61),(8,(17,30)))),42),62),(28,(37,41))),(((((4,(((12,32),54),53)),(18,55)),43),(((10,25),(((21,31),46),57)),50)),((16,47),(24,34)))),(3,(23,(35,36)))),(33,60)),((19,26),(48,49))),(6,9)),(15,40)),(27,29)),51),((13,22),(((14,38),56),39))),((5,52),(45,58))),44),20));
 842: 1 -5631.416992 -5591.237337 (0,1,(((((((((((((((((2,11),59),((7,61),(8,(17,30)))),(42,62)),(28,(37,41))),(3,(23,(35,36)))),((((((4,55),18),((12,32),(53,54))),43),(((10,25),50),(((21,57),31),46))),((16,47),(24,34)))),(33,60)),((19,26),(48,49))),(6,9)),51),(27,29)),(15,40)),(((13,22),((14,38),56)),39)),((5,52),(45,58))),44),20));
 843: 1 -5655.644531 -5586.247564 (0,1,(((((((((((((((((2,11),59),((7,61),(8,(17,30)))),(42,62)),(((((((4,55),43),((12,32),(53,54))),18),((10,50),(((21,57),(31,46)),25))),((16,(24,34)),47)),((28,41),37))),3),(23,(35,36))),(33,60)),(6,9)),((19,26),(48,49))),(15,40)),(27,29)),51),((13,22),(((14,38),39),56))),((5,52),(45,58))),44),20));
 844: 1 -4932.916016 -5602.936007 (0,1,(((((((((((((((2,11),59),(7,61)),(8,(17,30))),((((((4,(((12,32),53),54)),((18,43),55)),(((10,50),25),(((21,31),46),57))),((16,47),(24,34))),((28,37),41)),(42,62))),(3,(23,(35,36)))),(33,60)),(6,9)),((19,26),(48,49))),51),(27,29)),(15,40)),(((13,22),((14,38),56)),39)),(((5,52),(45,58)),44)),20));
 845: 1 -5584.929688 -5585.458026 (0,1,(((((((((((((((2,11),((7,61),(8,(17,30)))),59),(42,62)),((((((4,(((12,32),53),54)),43),(18,55)),(((10,25),((21,(31,57)),46)),50)),((16,47),(24,34))),((28,37),41))),3),((23,(35,36)),(33,60))),((19,26),(48,49))),(6,9)),51),(27,29)),(15,40)),(((13,22),((14,38),56)),39)),(((5,52),(45,58)),44)),20));
 846: 2 -5485.56543 -5586.299084 (0,1,(((((((((((((((2,11),59),((7,61),(8,(17,30)))),(42,62)),(((((((4,55),(12,((32,53),54))),18),43),(((10,25),((21,46),(31,57))),50)),((16,(24,34)),47)),(28,(37,41)))),3),(23,(35,36))),(33,60)),((6,9),((19,26),(48,49)))),51),(27,29)),(15,40)),(((5,52),(45,58)),(((13,22),((14,38),56)),39))),44),20));
 847: 1 -5495.213867 -5592.799107 (0,1,((((((((((((((((2,11),59),(((7,61),(8,(17,30))),(42,62))),((28,37),41)),((((((4,55),18),43),(((12,32),53),54)),(((10,25),50),(((21,57),46),31))),((16,47),(24,34)))),(33,60)),(3,(23,(35,36)))),((19,26),(48,49))),(6,9)),51),(27,29)),(15,40)),(((13,22),((14,38),56)),39)),((5,52),(45,58))),44),20));
 848: 1 -5843.660645 -5591.083927 (0,1,(((((((((((((((((2,11),59),((7,61),(8,(17,30)))),(42,62)),(28,(37,41))),((((4,((((12,32),54),53),55)),43),18),(((10,50),25),((21,(31,46)),57)))),((16,47),(24,34))),(3,(23,(35,36)))),(33,60)),((19,26),(48,49))),(6,9)),51),(27,29)),(15,40)),(((13,22),((14,38),56)),39)),(((5,52),(45,58)),44)),20));
 849: 1 -5222.398438 -5586.834089 (0,1,(((((((((((((((((2,11),((7,61),(8,(17,30)))),59),(42,62)),(((((((4,((12,32),(53,54))),55),18),43),(((10,25),50),(((21,57),31),46))),(16,((24,34),47))),(28,(37,41)))),3),(23,(35,36))),(33,60)),((19,26),(48,49))),(6,9)),51),(27,29)),(15,40)),((13,22),(((14,38),56),39))),((5,52),(45,58))),44),20));
 850: 2 -5688.203125 -5588.715841 (0,1,(((((((((((((((((2,11),((7,61),(8,(17,30)))),59),(42,62)),((28,37),41)),((((((4,55),18),43),(((12,32),53),54)),(((10,25),50),(((21,57),46),31))),((16,47),(24,34)))),(33,60)),(3,(23,(35,36)))),((19,26),(48,49))),(6,9)),51),(27,29)),(15,40)),(((13,22),((14,38),56)),39)),((5,52),(45,58))),44),20));
 851: 1 -5254.697266 -5586.91758 (0,1,((((((((((((((((((2,11),59),((7,61),(8,(17,30)))),(42,62)),((28,37),41)),((((((4,55),18),43),(((12,32),53),54)),(((10,25),50),(((21,57),46),31))),((16,47),(24,34)))),(33,60)),3),(23,(35,36))),((19,26),(48,49))),(6,9)),51),(27,29)),(15,40)),(((13,22),((14,38),56)),39)),((5,52),(45,58))),44),20));
 852: 3 -5791.802734 -5583.854426 (0,1,((((((((((((((((((2,11),59),((7,61),(8,(17,30)))),(42,62)),((28,41),37)),(((((4,(((12,53),54),32)),55),(18,43)),(((10,25),50),((21,31),(46,57)))),((16,47),(24,34)))),3),(23,(35,36))),(33,60)),((19,26),(48,49))),(6,9)),51),(27,29)),(15,40)),(((13,22),((14,38),56)),39)),((5,52),(45,58))),44),20));
 853: 2 -5365.327148 -5585.832918 (0,1,((((((((((((((((((2,11),59),(7,61)),(8,(17,30))),(42,62)),(((((((4,55),((12,32),(53,54))),43),18),(((10,25),(((21,46),57),31)),50)),((16,47),(24,34))),((28,37),41))),3),(23,(35,36))),(33,60)),((19,26),(48,49))),(6,9)),51),(27,29)),(15,40)),(((13,22),((14,38),56)),39)),(((5,52),58),45)),44),20));
 854: 10 -5507.824219 -5588.597786 (0,1,((((((((((((((((2,11),59),((7,61),(8,(17,30)))),42),62),(((((((4,(12,((32,54),53))),43),18),55),(10,(((((21,57),46),31),50),25))),((16,(24,34)),47)),(28,(37,41)))),3),(23,(35,36))),(33,60)),((19,26),(48,49))),(6,9)),((27,29),51)),(15,40)),((((13,22),56),(14,38)),39)),(((5,52),(45,58)),44)),20));
 855: 1 -5702.715332 -5595.765947 (0,1,((((((((((((((2,11),59),((7,61),(8,(17,30)))),42),62),(((((((4,55),18),(((12,32),53),54)),43),((10,50),((((21,46),57),31),25))),((16,47),(24,34))),((28,37),41))),3),((23,(35,36)),(33,60))),(6,9)),((19,26),(48,49))),51),(27,29)),(((((5,52),(45,58)),44),20),(((13,22),((14,38),56)),39))),(15,40)));
 856: 1 -5835.048828 -5583.318854 (0,1,(((((((((((((((2,11),59),((7,61),(8,(17,30)))),(42,62)),((((((4,(18,43)),55),(((12,32),53),54)),(((10,25),50),(((21,57),46),31))),((16,(24,34)),47)),(28,(37,41)))),3),((23,(35,36)),(33,60))),((19,26),(48,49))),(6,9)),((27,29),51)),(15,40)),(((13,22),((14,38),56)),39)),((5,52),(45,58))),44),20));
 857: 1 -6036.803223 -5582.969608 (0,1,(((((((((((((((((2,11),59),((7,61),(8,(17,30)))),(42,62)),(28,(37,41))),((((4,(18,43)),((((12,32),53),54),55)),((10,(25,50)),(21,((31,57),46)))),((16,47),(24,34)))),3),(23,(35,36))),(33,60)),((6,9),((19,26),(48,49)))),51),(27,29)),(15,40)),(((13,22),((14,38),56)),39)),((5,52),(45,58))),44),20));
 858: 3 -5637.074219 -5596.063516 (0,1,((((((((((((((((2,11),59),((7,61),(8,(17,30)))),42),62),(3,((28,37),41))),((((((4,55),(((12,32),53),54)),43),18),(((10,50),25),((21,57),(31,46)))),((16,47),(24,34)))),((23,(35,36)),(33,60))),((19,26),(48,49))),(6,9)),51),(27,29)),(15,40)),(((13,22),((14,38),56)),39)),((((5,52),58),45),44)),20));
 859: 4 -5225.095703 -5598.534918 (0,1,(((((((((((((((((2,11),59),((7,61),(8,(17,30)))),(42,62)),3),(((((((4,55),43),((12,32),(53,54))),18),((10,50),(((21,57),(31,46)),25))),((16,(24,34)),47)),((28,37),41))),(23,(35,36))),(33,60)),((19,26),(48,49))),(6,9)),(15,40)),(27,29)),51),((13,22),(((14,38),56),39))),((5,52),(45,58))),44),20));
 860: 1 -5713.557617 -5596.120557 (0,1,(((((((((((((((((((2,11),59),((7,61),(8,(17,30)))),42),62),(28,(37,41))),3),(((((4,(((12,32),54),53)),(18,55)),43),(((10,25),(((21,31),46),57)),50)),((16,47),(24,34)))),(23,(35,36))),(33,60)),((19,26),(48,49))),(6,9)),(15,40)),(27,29)),51),((13,22),(((14,38),56),39))),((5,52),(45,58))),44),20));
 861: 1 -5379.638184 -5598.982161 (0,1,((((((((((((((((2,11),59),(((7,61),(8,(17,30))),62)),42),((((((4,(((12,54),53),32)),(18,55)),43),((10,(((21,31),46),57)),(25,50))),((16,(24,34)),47)),((28,41),37))),(3,(23,(35,36)))),(33,60)),((19,26),(48,49))),(6,9)),51),(27,29)),(15,40)),(((13,22),((14,38),56)),39)),((5,52),(45,58))),44),20));
 862: 3 -5358.264648 -5591.788417 (0,1,(((((((((((((((2,11),59),((7,61),(8,(17,30)))),(42,62)),(((((4,(((((12,53),54),32),43),18)),55),(10,(((((21,31),46),57),50),25))),((16,(24,34)),47)),((28,41),37))),3),(23,(35,36))),(33,60)),((19,26),(48,49))),((6,9),51)),(15,40)),(27,29)),((13,22),(((14,38),56),39))),(((5,52),(45,58)),44)),20));
 863: 1 -5195.990234 -5585.483807 (0,1,(((((((((((((((2,11),59),((7,61),(8,(17,30)))),42),62),((28,37),41)),((((((4,55),((12,(32,53)),54)),43),18),(((10,25),50),(((21,57),31),46))),((16,47),(24,34)))),3),((23,(35,36)),(33,60))),((6,9),((19,26),(48,49)))),51),(27,29)),((((13,22),((14,38),56)),39),(15,40))),(((5,52),(45,58)),44)),20));
 864: 1 -5722.755371 -5587.641175 (0,1,((((((((((((((((((2,11),59),((7,61),(8,(17,30)))),42),62),(28,(37,41))),(((((4,(((12,32),54),53)),(18,55)),43),(((10,25),(((21,31),46),57)),50)),((16,47),(24,34)))),3),((23,(35,36)),(33,60))),((19,26),(48,49))),(6,9)),(15,40)),(27,29)),51),((13,22),(((14,38),56),39))),((5,52),(45,58))),44),20));
 865: 1 -5390.96582 -5597.2004 (0,1,((((((((((((((((2,11),59),((7,61),(8,(17,30)))),(42,62)),((((((4,55),((12,32),(53,54))),18),43),((10,50),((21,((31,46),57)),25))),((28,37),41))),((16,(24,34)),47)),(33,60)),(3,(23,(35,36)))),((19,26),(48,49))),(6,9)),51),(27,29)),(15,40)),(((13,22),((14,38),56)),39)),(((5,52),(45,58)),44)),20));
 866: 1 -5204.509766 -5588.76667 (0,1,(((((((((((((((2,11),59),((7,61),(8,(17,30)))),(42,62)),(((((((4,55),((12,32),(53,54))),18),43),((10,50),(((21,57),(31,46)),25))),((16,47),(24,34))),((28,37),41))),3),((23,(35,36)),(33,60))),((19,26),(48,49))),(6,9)),51),((15,40),(27,29))),((13,22),(((14,38),39),56))),((5,52),(45,58))),44),20));
 867: 3 -5043.030762 -5580.443447 (0,1,(((((((((((((((2,11),59),((7,61),(8,(17,30)))),(42,62)),(((((((4,(((12,32),53),54)),55),43),18),(((10,25),50),(((21,31),46),57))),((16,(24,34)),47)),(28,(37,41)))),3),((23,(35,36)),(33,60))),((19,26),(48,49))),(6,9)),51),(27,29)),(15,40)),(((13,22),((14,38),56)),39)),(((5,52),(45,58)),44)),20));
 868: 1 -5405.629883 -5585.5618 (0,1,((((((((((((((((2,11),59),((7,61),(8,(17,30)))),(42,62)),(((((((4,55),43),((12,32),(53,54))),18),((10,50),(((21,57),(31,46)),25))),((16,(24,34)),47)),((28,41),37))),3),(23,(35,36))),(33,60)),((19,26),(48,49))),(6,9)),(15,40)),((27,29),51)),((13,22),(((14,38),39),56))),((5,52),(45,58))),44),20));
 869: 3 -5178.581055 -5583.205955 (0,1,(((((((((((((((2,11),59),((7,61),(8,(17,30)))),(42,62)),(((((((4,(((12,32),53),54)),55),43),18),(((10,25),50),(((21,31),46),57))),((16,(24,34)),47)),(28,(37,41)))),3),(23,(35,36))),(33,60)),((19,26),(48,49))),(6,9)),51),((15,40),(27,29))),(((13,22),((14,38),56)),39)),(((5,52),(45,58)),44)),20));
 870: 3 -5322.899414 -5586.018379 (0,1,(((((((((((((((((2,11),59),(7,61)),(8,(17,30))),42),62),((((((4,((12,32),(53,54))),(18,55)),43),((((10,50),25),57),((21,31),46))),((16,(24,34)),47)),((28,37),41))),3),(23,(35,36))),(33,60)),((19,26),(48,49))),(6,9)),51),(27,29)),((((13,22),((14,38),56)),39),(15,40))),(((5,52),(45,58)),44)),20));
 871: 2 -5263.792969 -5600.998232 (0,1,(((((((((((((((2,11),59),(((7,61),(8,(17,30))),(42,62))),((((((4,(((12,32),54),53)),(18,55)),43),(((((10,25),50),57),21),(31,46))),((16,47),(24,34))),(28,(37,41)))),3),(23,(35,36))),(33,60)),((19,26),(48,49))),(6,9)),44),(27,29)),(15,40)),(((13,22),(((14,38),56),39)),51)),((5,52),(45,58))),20));
 872: 1 -5695.107422 -5594.624708 (0,1,(((((((((((((((2,11),59),((7,61),(8,(17,30)))),(42,62)),((((((4,(((12,54),53),32)),(18,55)),43),(((((10,25),50),57),21),(31,46))),((16,47),(24,34))),(28,(37,41)))),(3,(23,(35,36)))),(33,60)),((19,26),(48,49))),(6,9)),44),(27,29)),(15,40)),(((13,22),(((14,38),56),39)),51)),((5,52),(45,58))),20));
 873: 2 -5582.137695 -5598.14534 (0,1,(((((((((((((((((2,11),59),((7,61),(8,(17,30)))),(42,62)),((28,37),41)),((((((4,((12,32),(53,54))),55),18),43),((16,47),(24,34))),(((10,25),50),((21,(31,46)),57)))),(3,(23,(35,36)))),(33,60)),((19,26),(48,49))),(6,9)),51),(27,29)),(15,40)),(((13,22),((14,38),56)),39)),((5,52),(45,58))),44),20));
 874: 1 -5882.022949 -5591.665946 (0,1,(((((((((((((((2,11),59),((7,61),(8,(17,30)))),(42,62)),((((((4,(((12,54),53),32)),(18,55)),43),(((((10,25),50),57),21),(31,46))),((16,47),(24,34))),(28,(37,41)))),3),(23,(35,36))),(33,60)),((19,26),(48,49))),(6,9)),44),(27,29)),((((13,22),(((14,38),56),39)),51),(15,40))),((5,52),(45,58))),20));
 875: 7 -5403.293457 -5582.634983 (0,1,((((((((((((((((2,11),59),((7,61),(8,(17,30)))),(42,62)),((28,37),41)),((((((4,55),((12,32),(53,54))),18),43),((10,50),((((21,57),46),31),25))),((16,(24,34)),47))),(33,60)),(3,(23,(35,36)))),((19,26),(48,49))),(6,9)),51),(27,29)),(15,40)),(((13,22),((14,38),56)),39)),(((5,52),(45,58)),44)),20));
 876: 3 -5512.408203 -5591.025223 (0,1,((((((((((((((((((2,11),59),((7,61),(8,(17,30)))),42),62),((((((((4,55),43),18),(((12,32),53),54)),(((21,57),31),46)),((10,50),25)),((16,47),(24,34))),(28,(37,41)))),3),(23,(35,36))),(33,60)),((19,26),(48,49))),(6,9)),(15,40)),(27,29)),51),((13,22),(((14,38),56),39))),((5,52),(45,58))),44),20));
 877: 1 -5863.169922 -5584.003896 (0,1,(((((((((((((((((2,11),59),((7,61),(8,(17,30)))),(42,62)),((28,37),41)),((((((4,55),18),43),(((12,32),53),54)),(((10,25),50),(((21,57),46),31))),((16,47),(24,34)))),(33,60)),(3,(23,(35,36)))),(6,9)),((19,26),(48,49))),51),(27,29)),(15,40)),(((13,22),((14,38),56)),39)),((5,52),(45,58))),44),20));
 878: 2 -5521.877441 -5590.936468 (0,1,((((((((((((((((((2,11),59),((7,61),(8,(17,30)))),(42,62)),(28,(37,41))),((((4,55),(((12,32),53),54)),(18,43)),(((10,25),50),(21,((31,46),57))))),((16,(24,34)),47)),(3,(23,(35,36)))),(33,60)),((19,26),(48,49))),(6,9)),51),(27,29)),(15,40)),(((13,22),((14,38),56)),39)),((5,52),(45,58))),44),20));
 879: 1 -5837.621094 -5588.22631 (0,1,((((((((((((((((2,11),59),((7,61),(8,(17,30)))),(42,62)),(((((((4,18),55),((12,32),(53,54))),43),((10,(((21,31),46),57)),(25,50))),((16,47),(24,34))),((28,37),41))),3),(23,(35,36))),(33,60)),((19,26),(48,49))),(6,9)),(27,29)),(15,40)),(((13,22),((14,38),56)),39)),51),(((5,52),(45,58)),44)),20));
 880: 4 -5777.600586 -5591.572282 (0,1,((((((((((((((((((2,11),59),((7,61),(8,(17,30)))),(42,62)),(28,(37,41))),((16,(24,34)),47)),((((4,55),(((12,32),53),54)),(18,43)),(((10,25),50),(21,((31,46),57))))),(3,(23,(35,36)))),(33,60)),((19,26),(48,49))),(6,9)),51),(27,29)),(15,40)),(((13,22),((14,38),56)),39)),((5,52),(45,58))),44),20));
 881: 1 -5456.709961 -5595.536922 (0,1,((((((((((((((((((2,11),59),(42,62)),(7,61)),8),(17,30)),(((((((4,((12,32),(53,54))),55),18),43),(((10,25),50),(((21,31),46),57))),((16,47),(24,34))),(28,(37,41)))),3),(23,(35,36))),(33,60)),((19,26),(48,49))),((6,9),51)),(27,29)),(15,40)),(((13,22),((14,38),56)),39)),((5,52),(45,58))),44),20));
 882: 1 -5682.523438 -5591.544313 (0,1,((((((((((((((((2,11),59),((7,61),(8,(17,30)))),(42,62)),((((((((4,55),18),43),(53,54)),(12,32)),(((10,25),(((21,46),57),31)),50)),((16,47),(24,34))),(28,(37,41)))),3),((23,(35,36)),(33,60))),(6,9)),((19,26),(48,49))),51),(27,29)),(15,40)),(((13,22),((14,38),56)),39)),((5,52),(45,58))),44),20));
 883: 1 -5484.114258 -5602.097991 (0,1,(((((((((((((((((((2,11),59),(7,61)),(8,(17,30))),(((((4,(((12,53),32),54)),((18,43),55)),(((10,50),25),(((21,57),31),46))),((16,47),(24,34))),(28,(37,41)))),42),62),3),(23,(35,36))),(33,60)),((19,26),(48,49))),(6,9)),51),(27,29)),(15,40)),(((13,22),((14,38),56)),39)),((5,52),(45,58))),44),20));
 884: 1 -5422.859863 -5586.971438 (0,1,((((((((((((((((2,11),59),((7,61),(8,(17,30)))),(42,62)),((28,37),41)),((((((4,55),18),43),(((12,32),53),54)),(((10,25),50),(((21,57),46),31))),((16,47),(24,34)))),(33,60)),(3,(23,(35,36)))),((19,26),(48,49))),(6,9)),51),(27,29)),(15,40)),(((5,52),(45,58)),(((13,22),((14,38),56)),39))),44),20));
 885: 1 -5819.293457 -5588.480261 (0,1,((((((((((((((((2,11),59),((7,61),(8,(17,30)))),(42,62)),(((((((4,55),43),((12,32),(53,54))),18),((10,50),(((21,57),(31,46)),25))),((16,(24,34)),47)),((28,41),37))),3),(23,(35,36))),(33,60)),((19,26),(48,49))),(6,9)),(15,40)),(27,29)),(((13,22),(((14,38),39),56)),51)),((5,52),(45,58))),44),20));
 886: 1 -5427.871094 -5607.633274 (0,1,(((((((((((((2,11),59),((7,61),(8,(17,30)))),(42,62)),(3,(((((((4,55),((12,32),(53,54))),18),43),(((10,50),25),(((21,46),31),57))),((16,(24,34)),47)),(28,(37,41))))),(23,(35,36))),(33,60)),((19,26),(48,49))),(6,9)),51),(27,29)),((((5,52),(45,58)),(20,44)),(((13,22),((14,38),56)),39))),(15,40)));
 887: 2 -5421.867188 -5586.545725 (0,1,(((((((((((((((2,11),((7,61),59)),(8,(17,30))),(42,62)),((((((4,((12,32),(53,54))),55),(18,43)),((10,50),(((21,31),(46,57)),25))),((16,(24,34)),47)),(28,(37,41)))),3),((23,(35,36)),(33,60))),(6,9)),((19,26),(48,49))),51),(27,29)),(15,40)),(((13,22),((14,38),56)),39)),(((5,52),(45,58)),44)),20));
 888: 1 -5677.552734 -5595.52015 (0,1,(((((((((((((((2,11),59),((7,61),(8,(17,30)))),(42,62)),(((((((4,((12,(32,54)),53)),55),43),18),(((10,25),50),((21,57),(31,46)))),(16,((24,34),47))),(28,(37,41)))),3),(23,(35,36))),(((19,26),(48,49)),(33,60))),(6,9)),51),((15,40),(27,29))),(((13,22),((14,38),56)),39)),((5,52),(45,58))),44),20));
 889: 1 -5659.845703 -5582.78733 (0,1,((((((((((((((((((2,11),59),((7,61),(8,(17,30)))),42),62),((28,37),41)),(((((4,55),(18,43)),((12,32),(53,54))),(((10,25),50),(21,(31,(46,57))))),((16,47),(24,34)))),(3,(23,(35,36)))),(33,60)),((19,26),(48,49))),(6,9)),51),(27,29)),(15,40)),(((13,22),((14,38),56)),39)),44),((5,52),(45,58))),20));
 890: 1 -5578.193359 -5590.418966 (0,1,((((((((((((((((((2,11),59),((7,61),(8,(17,30)))),(42,62)),((28,37),41)),(((((4,55),18),43),(((12,32),53),54)),(((10,25),50),(((21,57),46),31)))),((16,47),(24,34))),(33,60)),(3,(23,(35,36)))),((19,26),(48,49))),(6,9)),51),(27,29)),(15,40)),(((13,22),((14,38),56)),39)),((5,52),(45,58))),44),20));
 891: 2 -5940.458008 -5585.396316 (0,1,(((((((((((((((((2,11),59),((7,61),(8,(17,30)))),62),42),(((((4,(18,43)),((((12,32),53),54),55)),(((10,25),50),((21,46),(31,57)))),((16,47),(24,34))),(28,(37,41)))),3),(23,(35,36))),(33,60)),(6,9)),((19,26),(48,49))),51),(27,29)),(15,40)),(((5,52),(45,58)),(((13,22),((14,38),56)),39))),44),20));
 892: 3 -5565.357422 -5580.443447 (0,1,(((((((((((((((2,11),59),((7,61),(8,(17,30)))),(42,62)),(((((((4,(((12,32),53),54)),55),43),18),(((10,25),50),(((21,31),46),57))),((16,(24,34)),47)),(28,(37,41)))),3),((23,(35,36)),(33,60))),((19,26),(48,49))),(6,9)),51),(27,29)),(15,40)),(((13,22),((14,38),56)),39)),(((5,52),(45,58)),44)),20));
 893: 1 -5549.13916 -5592.24411 (0,1,((((((((((((((((((2,11),59),((7,61),(8,(17,30)))),42),62),(((((((4,((12,32),(53,54))),((18,55),43)),((21,31),57)),46),(10,(25,50))),(16,((24,34),47))),(28,(37,41)))),3),(23,(35,36))),(33,60)),(6,9)),((19,26),(48,49))),51),(27,29)),(15,40)),((13,22),(((14,38),56),39))),44),((5,52),(45,58))),20));
 894: 1 -5421.62793 -5592.763898 (0,1,(((((((((((((((((((2,11),59),(42,62)),(7,61)),8),(17,30)),(((((((4,55),((12,32),(53,54))),43),18),(((10,25),(((21,46),57),31)),50)),((16,47),(24,34))),((28,37),41))),3),(23,(35,36))),(33,60)),((19,26),(48,49))),(6,9)),51),(27,29)),(15,40)),44),((13,22),(((14,38),56),39))),((5,52),(45,58))),20));
 895: 4 -5462.493652 -5584.463901 (0,1,((((((((((((((((2,11),59),((7,61),(8,(17,30)))),(42,62)),((((((4,((((12,32),53),54),55)),18),43),(((10,25),((21,(31,57)),46)),50)),((16,(24,34)),47)),((28,41),37))),3),(23,(35,36))),(33,60)),((19,26),(48,49))),(6,9)),(15,40)),((27,29),51)),(((13,22),((14,38),56)),39)),((5,52),(45,58))),44),20));
 896: 2 -5961.897949 -5591.738329 (0,1,(((((((((((((((2,11),59),((7,61),(8,(17,30)))),(42,62)),(((((((4,(12,((32,53),54))),55),18),43),(((10,25),((21,57),(31,46))),50)),(16,((24,34),47))),(28,(37,41)))),3),(23,(35,36))),(((19,26),(48,49)),(33,60))),(6,9)),51),(27,29)),(15,40)),(((13,22),((14,38),56)),39)),(((5,52),(45,58)),44)),20));
 897: 1 -5441.049805 -5588.754263 (0,1,((((((((((((((((((2,11),59),(7,61)),(42,62)),(8,(17,30))),(((((((4,(((12,32),53),54)),55),18),43),(((10,25),50),(((21,46),31),57))),((16,(24,34)),47)),(28,(37,41)))),3),(23,(35,36))),(33,60)),((19,26),(48,49))),(6,9)),51),(27,29)),(15,40)),(((13,22),39),((14,38),56))),44),((5,52),(45,58))),20));
 898: 1 -5764.878418 -5583.948372 (0,1,(((((((((((((((((2,11),59),((7,61),(8,(17,30)))),(42,62)),(((((((4,55),((12,32),(53,54))),18),43),((10,((21,57),(31,46))),(25,50))),((16,47),(24,34))),(28,(37,41)))),3),(23,(35,36))),(33,60)),((19,26),(48,49))),(6,9)),51),(27,29)),(15,40)),((13,22),(((14,38),56),39))),(((5,52),45),58)),44),20));
 899: 1 -5809.758301 -5585.36578 (0,1,(((((((((((((((((2,11),59),((7,61),(8,(17,30)))),42),62),((((((4,((12,((32,54),53)),55)),43),18),(((10,25),50),((21,31),(46,57)))),((16,(24,34)),47)),(28,(37,41)))),3),(23,(35,36))),(33,60)),((19,26),(48,49))),(6,9)),51),(27,29)),(15,40)),(((13,22),56),((14,38),39))),(((5,52),(45,58)),44)),20));
 900: 1 -5431.761719 -5594.624708 (0,1,(((((((((((((((2,11),59),((7,61),(8,(17,30)))),(42,62)),((((((4,(((12,54),53),32)),(18,55)),43),(((((10,25),50),57),21),(31,46))),((16,47),(24,34))),(28,(37,41)))),(3,(23,(35,36)))),(33,60)),((19,26),(48,49))),(6,9)),44),(27,29)),(15,40)),(((13,22),(((14,38),56),39)),51)),((5,52),(45,58))),20));
 901: 3 -5483.908203 -5582.111746 (0,1,((((((((((((((((2,11),59),((7,61),(8,(17,30)))),(42,62)),(((((((4,55),18),(((12,32),54),53)),43),((((10,25),50),57),((21,46),31))),((16,47),(24,34))),((28,37),41))),3),((23,(35,36)),(33,60))),(6,9)),((19,26),(48,49))),51),(27,29)),(15,40)),(((13,22),((14,38),56)),39)),((5,52),(45,58))),44),20));
 902: 1 -5281.966797 -5600.52967 (0,1,((((((((((((((2,11),59),((7,61),(8,(17,30)))),(42,62)),((((((4,55),(((12,32),53),54)),(18,43)),(((10,25),(((21,31),57),46)),50)),((16,47),(24,34))),((28,37),41))),3),(23,(35,36))),(33,60)),((19,26),(48,49))),(6,9)),51),((((5,52),(45,58)),(((13,22),((14,38),56)),39)),(20,44))),(27,29)),(15,40)));
 903: 2 -5555.203613 -5589.479365 (0,1,((((((((((((((((((2,11),59),(7,61)),(42,62)),(8,(17,30))),(((((4,(((12,((32,53),54)),43),55)),18),(((10,25),(((21,31),46),57)),50)),((16,(24,34)),47)),(28,(37,41)))),3),(23,(35,36))),(33,60)),((19,26),(48,49))),(6,9)),51),(27,29)),(((13,22),((14,38),56)),39)),(15,40)),((5,52),(45,58))),44),20));
 904: 1 -5208.964844 -5590.538834 (0,1,(((((((((((((((((((2,11),59),(7,61)),(42,62)),8),(17,30)),(((((((4,(((12,32),53),54)),55),18),43),(((10,25),50),(((21,46),31),57))),((16,(24,34)),47)),(28,(37,41)))),3),(23,(35,36))),(33,60)),((19,26),(48,49))),(6,9)),51),(27,29)),(15,40)),(((13,22),((14,38),56)),39)),44),((5,52),(45,58))),20));
 905: 6 -5367.998047 -5579.616601 (0,1,((((((((((((((((((2,11),59),((7,61),(8,(17,30)))),42),62),((((((4,((12,((32,54),53)),18)),55),43),(((10,50),25),(((21,57),31),46))),((16,47),(24,34))),(28,(37,41)))),3),(23,(35,36))),(33,60)),((19,26),(48,49))),(6,9)),51),(27,29)),(15,40)),(((13,22),((14,38),56)),39)),44),((5,52),(45,58))),20));
 906: 5 -5536.254395 -5591.043075 (0,1,((((((((((((((((2,11),59),((7,61),(8,(17,30)))),42),62),((((4,(((((12,32),53),54),(18,43)),55)),((((10,25),50),((21,57),31)),46)),(16,((24,34),47))),(28,(37,41)))),(3,(23,(35,36)))),(33,60)),((19,26),(48,49))),(6,9)),51),(27,29)),(15,40)),((((13,22),56),(14,38)),39)),(((5,52),(45,58)),44)),20));
 907: 1 -5338.056641 -5605.275877 (0,1,((((((((((((((2,11),59),((7,61),(8,(17,30)))),(42,62)),((((((4,55),(((12,32),53),54)),(18,43)),(((10,25),(((21,31),57),46)),50)),((16,47),(24,34))),((28,41),37))),(3,(23,(35,36)))),(33,60)),((19,26),(48,49))),(6,9)),51),(27,29)),((((5,52),(45,58)),(((13,22),((14,38),56)),39)),20)),44),(15,40)));
 908: 1 -5874.650391 -5597.95193 (0,1,((((((((((((((2,11),59),((7,61),(8,(17,30)))),42),62),(((((((4,55),18),(((12,32),53),54)),43),((10,50),((((21,46),57),31),25))),((16,47),(24,34))),((28,37),41))),3),((23,(35,36)),(33,60))),((19,26),(48,49))),(6,9)),51),(27,29)),(((((5,52),(45,58)),44),(((13,22),((14,38),56)),39)),20)),(15,40)));
 909: 1 -5687.88623 -5607.283559 (0,1,((((((((((((((2,11),59),(((7,61),(8,(17,30))),42)),62),((((((4,55),(18,43)),((12,32),(53,54))),((10,(25,50)),(((21,57),31),46))),((16,(24,34)),47)),(28,(37,41)))),3),((23,(35,36)),(33,60))),(6,9)),(((19,26),(48,49)),51)),(27,29)),(15,40)),(((13,22),((14,38),56)),39)),(((5,52),(45,58)),44)),20));
 910: 2 -5553.423828 -5603.987377 (0,1,(((((((((((((((((2,11),59),((7,61),(8,(17,30)))),(42,62)),(3,((28,37),41))),((((((4,55),((12,32),(53,54))),18),43),(((10,25),((21,(31,46)),57)),50)),(((16,47),24),34))),(23,(35,36))),(33,60)),((19,26),(48,49))),(6,9)),51),(27,29)),(15,40)),(((13,22),((14,38),56)),39)),((5,52),(45,58))),44),20));
 911: 1 -5663.742188 -5607.543209 (0,1,((((((((((((((((((2,11),59),(42,62)),(7,61)),8),(17,30)),((((((4,55),(12,(32,(53,54)))),18),43),(((10,25),((21,31),(46,57))),50)),(((16,47),(24,34)),((28,37),41)))),3),(23,(35,36))),(33,60)),(6,9)),((19,26),(48,49))),((27,29),51)),(15,40)),(((13,22),((14,38),56)),39)),((5,52),(45,58))),44),20));
 912: 2 -5462.811523 -5594.134135 (0,1,(((((((((((((((2,11),59),((7,61),(8,(17,30)))),(42,62)),(((((4,((((12,32),54),53),55)),43),((((10,50),25),((21,(31,46)),57)),18)),((16,47),(24,34))),(28,(37,41)))),(33,60)),(3,(23,(35,36)))),((19,26),(48,49))),(6,9)),51),(27,29)),(15,40)),(((13,22),((14,38),56)),39)),(((5,52),(45,58)),44)),20));
 913: 1 -4965.381836 -5586.91758 (0,1,((((((((((((((((((2,11),59),((7,61),(8,(17,30)))),(42,62)),((28,37),41)),((((((4,55),18),43),(((12,32),53),54)),(((10,25),50),(((21,57),46),31))),((16,47),(24,34)))),(33,60)),3),(23,(35,36))),((19,26),(48,49))),(6,9)),51),(27,29)),(15,40)),(((13,22),((14,38),56)),39)),((5,52),(45,58))),44),20));
 914: 1 -5664.649902 -5602.097991 (0,1,(((((((((((((((((((2,11),59),(7,61)),(8,(17,30))),(((((4,(((12,53),32),54)),((18,43),55)),(((10,50),25),(((21,57),31),46))),((16,47),(24,34))),(28,(37,41)))),42),62),3),(23,(35,36))),(33,60)),((19,26),(48,49))),(6,9)),51),(27,29)),(15,40)),(((13,22),((14,38),56)),39)),((5,52),(45,58))),44),20));
 915: 1 -5042.964844 -5588.507793 (0,1,(((((((((((((((2,11),59),((7,61),(8,(17,30)))),(42,62)),(((((((4,(((12,32),53),54)),55),43),18),(((10,25),50),(((21,31),46),57))),((16,(24,34)),47)),(28,(37,41)))),3),(23,(35,36))),(33,60)),((19,26),(48,49))),((6,9),51)),(27,29)),(15,40)),(((13,22),((14,38),56)),39)),(((5,52),(45,58)),44)),20));
 916: 1 -5374.575195 -5595.12299 (0,1,(((((((((((((((2,11),59),((7,61),(8,(17,30)))),42),62),(3,((28,37),41))),((((((4,55),(((12,32),53),54)),43),18),(((10,50),25),((21,57),(31,46)))),((16,47),(24,34)))),((23,(35,36)),(33,60))),((6,9),((19,26),(48,49)))),51),(27,29)),(15,40)),(((13,22),((14,38),56)),39)),(((5,52),(45,58)),44)),20));
 917: 1 -5462.108887 -5598.451305 (0,1,(((((((((((((((((2,11),59),((7,61),(8,(17,30)))),(42,62)),((28,37),41)),(((((4,(((12,54),32),53)),55),18),((((10,25),50),(((21,31),57),46)),43)),((16,(24,34)),47))),(3,(23,(35,36)))),(33,60)),((19,26),(48,49))),(6,9)),(15,40)),(27,29)),51),((13,22),(((14,38),56),39))),((5,52),(45,58))),44),20));
 918: 1 -5352.634766 -5593.736993 (0,1,(((((((((((((((2,11),59),(((7,61),(8,(17,30))),(42,62))),((28,37),41)),((((((4,55),((12,32),(53,54))),18),43),((10,50),(((21,57),(31,46)),25))),((16,(24,34)),47))),(33,60)),(3,(23,(35,36)))),((19,26),(48,49))),(6,9)),51),(27,29)),(15,40)),(((13,22),((14,38),56)),39)),(((5,52),(45,58)),44)),20));
 919: 1 -5490.610352 -5601.753301 (0,1,(((((((((((((((((2,11),59),(7,61)),((((((4,(((12,53),32),54)),((18,43),55)),(((10,50),25),(((21,57),31),46))),((16,47),(24,34))),(28,(37,41))),(8,(17,30)))),(42,62)),3),(23,(35,36))),(33,60)),((19,26),(48,49))),(6,9)),51),(27,29)),(15,40)),(((13,22),((14,38),56)),39)),((5,52),(45,58))),44),20));
 920: 1 -5098.09668 -5585.796762 (0,1,(((((((((((((((((2,11),59),((7,61),(42,62))),(8,(17,30))),((((((4,(18,43)),55),((12,32),(53,54))),(((10,25),50),(((21,31),46),57))),((16,47),(24,34))),((28,37),41))),3),(23,(35,36))),(33,60)),((19,26),(48,49))),(6,9)),51),(27,29)),(15,40)),(((13,22),((14,38),56)),39)),44),((5,52),(45,58))),20));
 921: 1 -5608.450195 -5594.987061 (0,1,(((((((((((((((2,11),59),((7,61),(8,(17,30)))),(42,62)),(((((((4,(((12,53),32),54)),55),(18,43)),((10,50),25)),((21,57),(31,46))),(16,((24,34),47))),((28,37),41))),3),((23,(35,36)),(33,60))),(6,9)),(((19,26),(48,49)),51)),(27,29)),(15,40)),(((13,22),((14,38),56)),39)),((5,52),(45,58))),44),20));
 922: 1 -5826.725586 -5591.237337 (0,1,(((((((((((((((((2,11),59),((7,61),(8,(17,30)))),(42,62)),(28,(37,41))),(3,(23,(35,36)))),((((((4,55),18),((12,32),(53,54))),43),(((10,25),50),(((21,57),31),46))),((16,47),(24,34)))),(33,60)),((19,26),(48,49))),(6,9)),51),(27,29)),(15,40)),(((13,22),((14,38),56)),39)),((5,52),(45,58))),44),20));
 923: 1 -5887.437012 -5588.101281 (0,1,(((((((((((((((((((2,11),59),(42,62)),(7,61)),8),(17,30)),(((((((4,((12,32),(53,54))),55),18),43),(((10,25),50),(((21,31),46),57))),((16,47),(24,34))),(28,(37,41)))),3),(23,(35,36))),(33,60)),(6,9)),((19,26),(48,49))),51),(27,29)),(15,40)),(((13,22),((14,38),56)),39)),((5,52),(45,58))),44),20));
 924: 1 -5840.691406 -5590.538834 (0,1,(((((((((((((((((((2,11),59),(7,61)),(42,62)),8),(17,30)),(((((((4,(((12,32),53),54)),55),18),43),(((10,25),50),(((21,46),31),57))),((16,(24,34)),47)),(28,(37,41)))),3),(23,(35,36))),(33,60)),((19,26),(48,49))),(6,9)),51),(27,29)),(15,40)),(((13,22),((14,38),56)),39)),44),((5,52),(45,58))),20));
 925: 1 -6034.134277 -5595.089778 (0,1,(((((((((((((((((((2,11),59),(8,(17,30))),(7,61)),(42,62)),(28,(37,41))),(((((4,55),((12,32),(53,54))),18),43),(((10,50),25),((21,31),(46,57))))),((16,47),(24,34))),3),(23,(35,36))),(33,60)),((19,26),(48,49))),(6,9)),51),(27,29)),(15,40)),(((13,22),((14,38),56)),39)),(((5,52),(45,58)),44)),20));
 926: 1 -5431.955566 -5587.641175 (0,1,((((((((((((((((((2,11),59),((7,61),(8,(17,30)))),42),62),(28,(37,41))),(((((4,(((12,32),54),53)),(18,55)),43),(((10,25),(((21,31),46),57)),50)),((16,47),(24,34)))),3),((23,(35,36)),(33,60))),((19,26),(48,49))),(6,9)),(15,40)),(27,29)),51),((13,22),(((14,38),56),39))),((5,52),(45,58))),44),20));
 927: 1 -5444.845215 -5587.899392 (0,1,((((((((((((((((2,11),59),((7,61),(8,(17,30)))),62),42),((((((4,((12,((32,53),54)),43)),55),18),(((10,(21,((31,46),57))),50),25)),((16,(24,34)),47)),(28,(37,41)))),3),(23,(35,36))),(33,60)),((6,9),((19,26),(48,49)))),51),(15,40)),(27,29)),((13,22),(((14,38),56),39))),(((5,52),(45,58)),44)),20));
 928: 1 -5420.019531 -5597.11803 (0,1,(((((((((((((2,11),59),((7,61),(8,(17,30)))),(42,62)),(((((((4,55),((12,32),(53,54))),18),43),(((10,50),25),(((21,46),31),57))),((16,(24,34)),47)),(28,(37,41)))),(3,(23,(35,36)))),(33,60)),((19,26),(48,49))),(6,9)),51),(27,29)),((((5,52),(45,58)),(20,44)),(((13,22),((14,38),56)),39))),(15,40)));
 929: 3 -5679.389648 -5601.116501 (0,1,((((((((((((((((((2,11),59),((7,61),(8,(17,30)))),(42,62)),(3,(28,(37,41)))),((((4,((((12,32),53),54),55)),18),43),(((10,25),50),(21,((31,46),57))))),((16,(24,34)),47)),(23,(35,36))),(33,60)),((19,26),(48,49))),(6,9)),51),(27,29)),(15,40)),(((13,22),((14,38),56)),39)),((5,52),(45,58))),44),20));
 930: 1 -5485.386719 -5588.865281 (0,1,((((((((((((((((((2,11),59),(8,(17,30))),(7,61)),(42,62)),(((((((4,55),43),((12,32),(53,54))),18),((10,50),(((21,57),(31,46)),25))),((16,(24,34)),47)),((28,41),37))),3),(23,(35,36))),(33,60)),((19,26),(48,49))),(6,9)),(15,40)),(27,29)),51),((13,22),(((14,38),39),56))),((5,52),(45,58))),44),20));
 931: 4 -5268.483398 -5587.365565 (0,1,(((((((((((((((2,11),59),((7,61),(8,(17,30)))),(42,62)),((((4,(((12,(32,(53,54))),(18,43)),55)),(((10,((21,(31,57)),46)),25),50)),((16,(24,34)),47)),((28,41),37))),3),((23,(35,36)),(33,60))),((19,26),(48,49))),(6,9)),51),(27,29)),(15,40)),((((13,22),56),(14,38)),39)),(((5,52),(45,58)),44)),20));
 932: 2 -5603.915039 -5584.230715 (0,1,((((((((((((((((((2,11),59),((7,61),(8,(17,30)))),62),42),(((((((4,(((12,32),53),54)),55),43),18),((10,(25,50)),(((21,57),31),46))),((16,(24,34)),47)),((28,37),41))),3),(23,(35,36))),(33,60)),((19,26),(48,49))),(6,9)),51),(27,29)),(15,40)),((13,22),(((14,38),56),39))),44),(((5,52),58),45)),20));
 933: 4 -5849.294434 -5589.480407 (0,1,((((((((((((((((2,11),59),(((7,61),(8,(17,30))),(42,62))),(((((((4,55),18),((12,32),(53,54))),43),(((10,25),50),(((21,31),46),57))),((16,47),(24,34))),((28,37),41))),3),(23,(35,36))),(33,60)),((19,26),(48,49))),(6,9)),51),(27,29)),(15,40)),(((13,22),((14,38),56)),39)),((5,52),(45,58))),44),20));
 934: 1 -5845.333008 -5585.5618 (0,1,((((((((((((((((2,11),59),((7,61),(8,(17,30)))),(42,62)),(((((((4,55),43),((12,32),(53,54))),18),((10,50),(((21,57),(31,46)),25))),((16,(24,34)),47)),((28,41),37))),3),(23,(35,36))),(33,60)),((19,26),(48,49))),(6,9)),(15,40)),((27,29),51)),((13,22),(((14,38),39),56))),((5,52),(45,58))),44),20));
 935: 2 -5661.503418 -5590.049135 (0,1,((((((((((((((((((((2,11),59),(42,62)),(7,61)),8),(17,30)),(28,(37,41))),((((((4,((12,32),(53,54))),55),18),43),(((10,25),50),(((21,31),46),57))),((16,47),(24,34)))),3),(23,(35,36))),(33,60)),((19,26),(48,49))),(6,9)),51),(27,29)),(15,40)),(((13,22),((14,38),56)),39)),((5,52),(45,58))),44),20));
 936: 5 -5148.905762 -5582.22035 (0,1,(((((((((((((((((2,11),59),((7,61),(8,(17,30)))),(42,62)),(((((((4,((12,(32,53)),54)),43),55),18),((10,(((21,(31,46)),57),25)),50)),((16,47),(24,34))),((28,37),41))),3),(23,(35,36))),(33,60)),((19,26),(48,49))),(6,9)),51),(27,29)),(15,40)),(((13,22),((14,38),56)),39)),(((5,52),45),58)),44),20));
 937: 4 -5467.880859 -5586.399823 (0,1,((((((((((((((((2,11),59),((7,61),(8,(17,30)))),(42,62)),((((((4,((((12,54),53),32),18)),55),43),(10,(((((21,57),31),46),25),50))),((16,47),(24,34))),((28,37),41))),3),(23,(35,36))),(33,60)),((19,26),(48,49))),(6,9)),51),(27,29)),(15,40)),(((13,22),56),((14,38),39))),(((5,52),(45,58)),44)),20));
 938: 2 -5382.388184 -5588.507793 (0,1,(((((((((((((((2,11),59),((7,61),(8,(17,30)))),(42,62)),(((((((4,(((12,32),53),54)),55),43),18),(((10,25),50),(((21,31),46),57))),((16,(24,34)),47)),(28,(37,41)))),3),(23,(35,36))),(33,60)),((19,26),(48,49))),((6,9),51)),(27,29)),(15,40)),(((13,22),((14,38),56)),39)),(((5,52),(45,58)),44)),20));
 939: 1 -5780.356934 -5592.860358 (0,1,((((((((((((((((2,11),59),((7,61),(8,(17,30)))),62),42),((((((4,(((12,54),53),32)),(18,55)),43),((10,(((21,31),46),57)),(25,50))),((16,(24,34)),47)),((28,41),37))),(3,(23,(35,36)))),(33,60)),((19,26),(48,49))),((6,9),51)),(27,29)),(15,40)),(((13,22),((14,38),56)),39)),((5,52),(45,58))),44),20));
 940: 1 -5440.632812 -5589.888772 (0,1,((((((((((((((((2,11),59),((7,61),(42,62))),(8,(17,30))),((((((4,(18,43)),55),((12,32),(53,54))),(((10,25),50),(((21,31),46),57))),((16,47),(24,34))),((28,37),41))),3),(23,(35,36))),(33,60)),((19,26),(48,49))),(6,9)),51),(27,29)),(15,40)),(((5,52),(45,58)),(((13,22),((14,38),56)),39))),44),20));
 941: 1 -5275.847168 -5588.480261 (0,1,((((((((((((((((2,11),59),((7,61),(8,(17,30)))),(42,62)),(((((((4,55),43),((12,32),(53,54))),18),((10,50),(((21,57),(31,46)),25))),((16,(24,34)),47)),((28,41),37))),3),(23,(35,36))),(33,60)),((19,26),(48,49))),(6,9)),(15,40)),(27,29)),(((13,22),(((14,38),39),56)),51)),((5,52),(45,58))),44),20));
 942: 1 -5904.508789 -5586.247564 (0,1,(((((((((((((((((2,11),59),((7,61),(8,(17,30)))),(42,62)),(((((((4,55),43),((12,32),(53,54))),18),((10,50),(((21,57),(31,46)),25))),((16,(24,34)),47)),((28,41),37))),3),(23,(35,36))),(33,60)),(6,9)),((19,26),(48,49))),(15,40)),(27,29)),51),((13,22),(((14,38),39),56))),((5,52),(45,58))),44),20));
 943: 2 -5555.663574 -5586.326927 (0,1,(((((((((((((((((2,11),((7,61),(8,(17,30)))),59),42),62),(((((((4,55),(((12,53),54),32)),18),43),(((10,25),50),(((21,57),31),46))),((16,47),(24,34))),(28,(37,41)))),3),((23,(35,36)),(33,60))),((19,26),(48,49))),(6,9)),51),(27,29)),(15,40)),(((13,22),((14,38),56)),39)),((5,52),(45,58))),44),20));
 944: 10 -5701.452637 -5586.201497 (0,1,(((((((((((((((((((2,11),59),(42,62)),(7,61)),8),(17,30)),(((((((4,55),((12,(32,54)),53)),43),18),(((10,25),50),((21,31),(46,57)))),((16,(24,34)),47)),((28,37),41))),3),(23,(35,36))),(33,60)),((19,26),(48,49))),(6,9)),51),(27,29)),(15,40)),(((13,22),((14,38),56)),39)),((5,52),(45,58))),44),20));
 945: 1 -5275.370605 -5596.083436 (0,1,((((((((((((((2,11),59),((7,61),(8,(17,30)))),42),62),(((((((4,55),18),(((12,32),53),54)),43),((10,50),((((21,46),57),31),25))),((16,47),(24,34))),((28,37),41))),3),((23,(35,36)),(33,60))),((19,26),(48,49))),(6,9)),51),(27,29)),(((((5,52),(45,58)),44),20),((13,22),(((14,38),56),39)))),(15,40)));
 946: 1 -5403.619141 -5593.374839 (0,1,((((((((((((((((2,11),59),((7,61),(8,(17,30)))),(42,62)),((((((4,(((12,54),53),32)),(18,55)),43),(((((10,25),50),57),21),(31,46))),((16,47),(24,34))),(28,(37,41)))),3),(23,(35,36))),(33,60)),((19,26),(48,49))),(6,9)),44),(27,29)),(15,40)),(((13,22),(((14,38),39),56)),51)),((5,52),(45,58))),20));
 947: 1 -5488.227539 -5593.515559 (0,1,(((((((((((((((((2,11),59),(42,62)),(7,61)),(8,(17,30))),(((((((4,55),((12,32),(53,54))),43),18),(((10,25),(((21,46),57),31)),50)),((16,47),(24,34))),((28,37),41))),3),((23,(35,36)),(33,60))),((19,26),(48,49))),(6,9)),51),(27,29)),(15,40)),44),((13,22),(((14,38),56),39))),((5,52),(45,58))),20));
 948: 1 -5526.404785 -5589.231271 (0,1,((((((((((((((((((2,11),59),(42,62)),(7,61)),8),(17,30)),(((((((4,((12,32),(53,54))),55),18),43),(((10,25),50),(((21,31),46),57))),((16,47),(24,34))),(28,(37,41)))),3),(23,(35,36))),(33,60)),((6,9),((19,26),(48,49)))),51),(27,29)),(15,40)),(((13,22),((14,38),56)),39)),((5,52),(45,58))),44),20));
 949: 1 -5973.629883 -5583.292469 (0,1,(((((((((((((((2,11),59),((7,61),(8,(17,30)))),(42,62)),(((((((4,(((12,32),53),54)),55),43),18),(((10,25),50),(((21,31),46),57))),((16,(24,34)),47)),(28,(37,41)))),(3,(23,(35,36)))),(33,60)),((19,26),(48,49))),(6,9)),51),(27,29)),(15,40)),(((13,22),((14,38),56)),39)),(((5,52),(45,58)),44)),20));
 950: 1 -5830.496094 -5585.396316 (0,1,(((((((((((((((((2,11),59),((7,61),(8,(17,30)))),62),42),(((((4,(18,43)),((((12,32),53),54),55)),(((10,25),50),((21,46),(31,57)))),((16,47),(24,34))),(28,(37,41)))),3),(23,(35,36))),(33,60)),(6,9)),((19,26),(48,49))),51),(27,29)),(15,40)),(((5,52),(45,58)),(((13,22),((14,38),56)),39))),44),20));
 951: 1 -4830.212891 -5592.24411 (0,1,((((((((((((((((((2,11),59),((7,61),(8,(17,30)))),42),62),(((((((4,((12,32),(53,54))),((18,55),43)),((21,31),57)),46),(10,(25,50))),(16,((24,34),47))),(28,(37,41)))),3),(23,(35,36))),(33,60)),(6,9)),((19,26),(48,49))),51),(27,29)),(15,40)),((13,22),(((14,38),56),39))),44),((5,52),(45,58))),20));
 952: 1 -5517.389648 -5584.003896 (0,1,(((((((((((((((((2,11),59),((7,61),(8,(17,30)))),(42,62)),((28,37),41)),((((((4,55),18),43),(((12,32),53),54)),(((10,25),50),(((21,57),46),31))),((16,47),(24,34)))),(33,60)),(3,(23,(35,36)))),(6,9)),((19,26),(48,49))),51),(27,29)),(15,40)),(((13,22),((14,38),56)),39)),((5,52),(45,58))),44),20));
 953: 2 -5510.61377 -5586.437125 (0,1,((((((((((((((((2,11),59),((7,61),(8,(17,30)))),(42,62)),(((((4,(((((12,53),54),32),43),18)),55),(10,(((((21,31),46),57),50),25))),((16,(24,34)),47)),((28,41),37))),3),(23,(35,36))),(33,60)),(6,9)),((19,26),(48,49))),51),(15,40)),(27,29)),((13,22),(((14,38),56),39))),(((5,52),(45,58)),44)),20));
 954: 1 -5699.71582 -5593.515559 (0,1,(((((((((((((((((2,11),59),(42,62)),(7,61)),(8,(17,30))),(((((((4,55),((12,32),(53,54))),43),18),(((10,25),(((21,46),57),31)),50)),((16,47),(24,34))),((28,37),41))),3),((23,(35,36)),(33,60))),((19,26),(48,49))),(6,9)),51),(27,29)),(15,40)),44),((13,22),(((14,38),56),39))),((5,52),(45,58))),20));
 955: 8 -5195.962891 -5582.731097 (0,1,((((((((((((((((2,11),59),((7,61),(8,(17,30)))),(42,62)),(28,(37,41))),(((((4,((((12,32),54),53),55)),43),18),(((10,50),25),((21,(31,46)),57))),((16,47),(24,34)))),(33,60)),(3,(23,(35,36)))),((19,26),(48,49))),(6,9)),51),(27,29)),(15,40)),(((13,22),((14,38),56)),39)),(((5,52),(45,58)),44)),20));
 956: 5 -5845.266602 -5590.998371 (0,1,((((((((((((((((((2,11),59),((7,61),(8,(17,30)))),(42,62)),(28,(37,41))),((((4,55),(((12,32),54),53)),(18,43)),(((10,25),(21,((31,46),57))),50))),((16,(24,34)),47)),(3,(23,(35,36)))),(33,60)),((19,26),(48,49))),(6,9)),51),(27,29)),(15,40)),(((13,22),((14,38),56)),39)),((5,52),(45,58))),44),20));
 957: 1 -5499.709473 -5588.42338 (0,1,((((((((((((((((2,11),59),((7,61),(8,(17,30)))),42),62),(((((((4,55),(((12,53),54),32)),18),43),(((10,25),50),(((21,57),31),46))),((16,47),(24,34))),(28,(37,41)))),(3,((23,(35,36)),(33,60)))),((19,26),(48,49))),(6,9)),51),(27,29)),(15,40)),(((13,22),((14,38),56)),39)),((5,52),(45,58))),44),20));
 958: 1 -5908.416504 -5597.827457 (0,1,((((((((((((((((2,11),((7,61),59)),(8,(17,30))),((((((4,((12,32),(53,54))),55),(18,43)),((10,50),(((21,31),(46,57)),25))),((16,(24,34)),47)),(28,(37,41)))),(42,62)),3),(23,(35,36))),(33,60)),(6,9)),((19,26),(48,49))),51),(27,29)),(15,40)),(((13,22),((14,38),56)),39)),(((5,52),(45,58)),44)),20));
 959: 1 -5761.919434 -5586.413591 (0,1,(((((((((((((((((2,11),59),((7,61),(8,(17,30)))),42),62),((28,37),41)),(((((4,55),(18,43)),((12,32),(53,54))),(((10,25),50),(21,(31,(46,57))))),((16,47),(24,34)))),(3,(23,(35,36)))),(33,60)),((19,26),(48,49))),(6,9)),51),((15,40),(27,29))),(((13,22),((14,38),56)),39)),((5,52),(45,58))),44),20));
 960: 1 -5827.609375 -5590.560952 (0,1,(((((((((((((((((2,11),59),((7,61),(8,(17,30)))),(42,62)),((28,37),41)),(((((4,55),((12,32),(53,54))),18),43),((10,50),(((21,57),(31,46)),25)))),((16,(24,34)),47)),(33,60)),(3,(23,(35,36)))),((19,26),(48,49))),(6,9)),51),(27,29)),(15,40)),(((13,22),((14,38),56)),39)),(((5,52),(45,58)),44)),20));
 961: 1 -5756.462891 -5583.402658 (0,1,((((((((((((((((2,11),59),((7,61),(8,(17,30)))),(42,62)),(28,(37,41))),(((((4,((((12,32),54),53),55)),43),18),((((10,50),25),(21,(31,46))),57)),((16,47),(24,34)))),(3,(23,(35,36)))),(33,60)),((19,26),(48,49))),(6,9)),51),(27,29)),(15,40)),(((13,22),((14,38),56)),39)),(((5,52),(45,58)),44)),20));
 962: 2 -5708.088867 -5583.668378 (0,1,((((((((((((((((2,11),59),((7,61),(8,(17,30)))),(42,62)),(((((((4,55),18),43),(((12,32),53),54)),(((10,25),50),(((21,57),46),31))),((16,47),(24,34))),((28,37),41))),(33,60)),(3,(23,(35,36)))),((19,26),(48,49))),(6,9)),51),(27,29)),(15,40)),(((13,22),((14,38),56)),39)),((5,52),(45,58))),44),20));
 963: 1 -5209.043457 -5588.450134 (0,1,((((((((((((((((((2,11),59),(7,61)),(42,62)),(8,(17,30))),(((((4,(((12,((32,53),54)),43),55)),18),(((10,25),(((21,31),46),57)),50)),((16,(24,34)),47)),(28,(37,41)))),3),(23,(35,36))),(33,60)),(6,9)),((19,26),(48,49))),51),(27,29)),(15,40)),(((13,22),((14,38),56)),39)),((5,52),(45,58))),44),20));
 964: 1 -5474.522461 -5588.496898 (0,1,((((((((((((((((2,11),59),((7,61),(8,(17,30)))),(42,62)),(((((4,43),(((((12,32),54),53),18),55)),(((10,25),50),(((21,31),46),57))),((16,(24,34)),47)),(28,(37,41)))),3),(23,(35,36))),(33,60)),((19,26),(48,49))),((6,9),51)),(27,29)),(15,40)),(((13,22),((14,38),56)),39)),((5,52),(45,58))),44),20));
 965: 3 -5955.439453 -5584.415766 (0,1,(((((((((((((((((2,11),59),(8,(17,30))),(7,61)),(42,62)),(((((((4,55),18),43),((12,32),(53,54))),(((10,25),(((21,46),57),31)),50)),((16,47),(24,34))),(28,(37,41)))),3),((23,(35,36)),(33,60))),(6,9)),((19,26),(48,49))),51),(27,29)),(15,40)),(((13,22),((14,38),56)),39)),((5,52),(45,58))),44),20));
 966: 1 -5494.936523 -5593.374839 (0,1,((((((((((((((((2,11),59),((7,61),(8,(17,30)))),(42,62)),((((((4,(((12,54),53),32)),(18,55)),43),(((((10,25),50),57),21),(31,46))),((16,47),(24,34))),(28,(37,41)))),3),(23,(35,36))),(33,60)),((19,26),(48,49))),(6,9)),44),(27,29)),(15,40)),(((13,22),(((14,38),39),56)),51)),((5,52),(45,58))),20));
 967: 2 -5761.233398 -5602.091938 (0,1,(((((((((((((((((((2,11),59),(7,61)),(8,(17,30))),(((((4,(((12,53),32),54)),((18,43),55)),(((10,50),25),(((21,57),31),46))),((16,47),(24,34))),(28,(37,41)))),62),42),3),(23,(35,36))),(33,60)),((19,26),(48,49))),(6,9)),51),(27,29)),(15,40)),(((13,22),((14,38),56)),39)),((5,52),(45,58))),44),20));
 968: 1 -5516.172852 -5602.305501 (0,1,((((((((((((((((2,11),((7,61),59)),(8,(17,30))),(42,62)),((((((4,((12,32),(53,54))),55),(18,43)),((16,(24,34)),47)),((10,50),(((21,31),(46,57)),25))),(28,(37,41)))),3),(23,(35,36))),(33,60)),(6,9)),((19,26),(48,49))),51),(27,29)),(15,40)),(((13,22),((14,38),56)),39)),(((5,52),(45,58)),44)),20));
 969: 1 -5508.358398 -5585.6221 (0,1,(((((((((((((((((2,11),59),((7,61),(8,(17,30)))),(42,62)),((28,37),41)),((((((4,55),18),43),(((12,32),53),54)),(((10,25),50),(((21,57),46),31))),((16,47),(24,34)))),(33,60)),(3,(23,(35,36)))),((19,26),(48,49))),(6,9)),51),(27,29)),(15,40)),(((13,22),((14,38),56)),39)),(((5,52),45),58)),44),20));
 970: 2 -5687.166992 -5582.508489 (0,1,(((((((((((((((((2,11),59),((7,61),(8,(17,30)))),(42,62)),(((((((4,((12,32),(53,54))),55),18),43),((10,50),((((21,57),31),46),25))),(16,((24,34),47))),(28,(37,41)))),3),(33,60)),(23,(35,36))),((19,26),(48,49))),(6,9)),51),(27,29)),(15,40)),((13,22),(((14,38),56),39))),((5,52),(45,58))),44),20));
 971: 1 -5521.105957 -5590.560952 (0,1,(((((((((((((((((2,11),59),((7,61),(8,(17,30)))),(42,62)),((28,37),41)),(((((4,55),((12,32),(53,54))),18),43),((10,50),(((21,57),(31,46)),25)))),((16,(24,34)),47)),(33,60)),(3,(23,(35,36)))),((19,26),(48,49))),(6,9)),51),(27,29)),(15,40)),(((13,22),((14,38),56)),39)),(((5,52),(45,58)),44)),20));
 972: 1 -5974.354492 -5586.781643 (0,1,((((((((((((((((((2,11),59),((7,61),(8,(17,30)))),(42,62)),((28,37),41)),((((((4,55),18),43),(((12,32),53),54)),(((10,25),50),(((21,57),46),31))),((16,47),(24,34)))),(33,60)),(23,(35,36))),3),((19,26),(48,49))),(6,9)),51),(27,29)),(15,40)),(((13,22),((14,38),56)),39)),((5,52),(45,58))),44),20));
 973: 2 -5161.995117 -5589.213496 (0,1,(((((((((((((((2,11),59),((7,61),(8,(17,30)))),42),62),((28,37),41)),((((((4,55),((12,(32,53)),54)),43),18),(((10,25),50),(((21,57),31),46))),((16,47),(24,34)))),3),((23,(35,36)),(33,60))),((19,26),(48,49))),(6,9)),51),(27,29)),((((5,52),(45,58)),44),((((13,22),((14,38),56)),39),(15,40)))),20));
 974: 2 -5785.96582 -5586.971438 (0,1,((((((((((((((((2,11),59),((7,61),(8,(17,30)))),(42,62)),((28,37),41)),((((((4,55),18),43),(((12,32),53),54)),(((10,25),50),(((21,57),46),31))),((16,47),(24,34)))),(33,60)),(3,(23,(35,36)))),((19,26),(48,49))),(6,9)),51),(27,29)),(15,40)),(((5,52),(45,58)),(((13,22),((14,38),56)),39))),44),20));
 975: 1 -5342.768066 -5599.658353 (0,1,((((((((((((((2,11),59),((7,61),(8,(17,30)))),(((((((4,((((12,32),54),53),55)),43),18),(((10,50),25),((21,(31,46)),57))),((16,47),(24,34))),(28,(37,41))),(42,62))),(33,60)),(3,(23,(35,36)))),((19,26),(48,49))),(6,9)),51),(27,29)),(15,40)),(((13,22),((14,38),56)),39)),(((5,52),(45,58)),44)),20));
 976: 3 -5436.565918 -5586.399913 (0,1,((((((((((((((((2,11),59),((7,61),(8,(17,30)))),(42,62)),(((((4,(((((12,32),54),53),43),18)),55),((10,(((21,(31,46)),57),25)),50)),(16,((24,34),47))),(28,(37,41)))),3),(23,(35,36))),(33,60)),((19,26),(48,49))),(6,9)),51),(27,29)),(15,40)),(((13,22),56),((14,38),39))),(((5,52),(45,58)),44)),20));
 977: 3 -5606.540039 -5590.138752 (0,1,(((((((((((((((((((2,11),59),(42,62)),(7,61)),8),(17,30)),((((((((4,55),(((12,32),54),53)),43),18),((10,25),50)),((21,31),(46,57))),((16,(24,34)),47)),((28,37),41))),3),(23,(35,36))),(33,60)),((19,26),(48,49))),(6,9)),51),(27,29)),(15,40)),(((13,22),((14,38),56)),39)),((5,52),(45,58))),44),20));
 978: 1 -5173.487305 -5592.530396 (0,1,((((((((((((((((2,11),59),((7,61),(8,(17,30)))),(42,62)),(((((((4,18),55),((12,32),(53,54))),43),(((10,((21,31),46)),57),(25,50))),((16,47),(24,34))),((28,37),41))),3),(23,(35,36))),(33,60)),((19,26),(48,49))),(6,9)),(27,29)),(15,40)),51),(((13,22),((14,38),56)),39)),(((5,52),(45,58)),44)),20));
 979: 1 -5639.447266 -5594.624708 (0,1,(((((((((((((((2,11),59),((7,61),(8,(17,30)))),(42,62)),((((((4,(((12,54),53),32)),(18,55)),43),(((((10,25),50),57),21),(31,46))),((16,47),(24,34))),(28,(37,41)))),(3,(23,(35,36)))),(33,60)),((19,26),(48,49))),(6,9)),44),(27,29)),(15,40)),(((13,22),(((14,38),56),39)),51)),((5,52),(45,58))),20));
 980: 3 -5860.123047 -5592.668572 (0,1,(((((((((((((((((2,11),59),((7,61),(8,(17,30)))),(42,62)),(3,(28,(37,41)))),(((((4,((((12,32),54),53),55)),43),18),(((10,25),50),(21,((31,46),57)))),((16,(24,34)),47))),(23,(35,36))),(33,60)),(6,9)),((19,26),(48,49))),51),(27,29)),(15,40)),(((13,22),((14,38),56)),39)),((5,52),(45,58))),44),20));
 981: 1 -5658.501953 -5584.639072 (0,1,((((((((((((((((2,11),59),((7,61),(8,(17,30)))),(42,62)),((28,37),41)),((((((4,55),18),43),(((12,32),53),54)),(((10,25),50),(((21,57),46),31))),((16,47),(24,34)))),(33,60)),(3,(23,(35,36)))),((6,9),((19,26),(48,49)))),51),(27,29)),(15,40)),(((13,22),((14,38),56)),39)),((5,52),(45,58))),44),20));
 982: 1 -5696.900879 -5591.141339 (0,1,((((((((((((((((((2,11),59),((7,61),(8,(17,30)))),(42,62)),((28,37),41)),((16,47),(24,34))),(((((4,55),18),43),(((12,32),53),54)),(((10,25),50),(((21,57),46),31)))),(33,60)),(3,(23,(35,36)))),((19,26),(48,49))),(6,9)),51),(27,29)),(15,40)),(((13,22),((14,38),56)),39)),((5,52),(45,58))),44),20));
 983: 1 -5749.809082 -5589.053768 (0,1,((((((((((((((((2,11),59),((7,61),(8,(17,30)))),(42,62)),(((((((4,55),43),((12,32),(53,54))),18),((10,50),(((21,57),(31,46)),25))),((16,(24,34)),47)),((28,41),37))),3),(23,(35,36))),(33,60)),((19,26),(48,49))),(6,9)),(15,40)),(27,29)),51),(((5,52),(45,58)),((13,22),(((14,38),39),56)))),44),20));
 984: 1 -5568.407227 -5594.624708 (0,1,(((((((((((((((2,11),59),((7,61),(8,(17,30)))),(42,62)),((((((4,(((12,54),53),32)),(18,55)),43),(((((10,25),50),57),21),(31,46))),((16,47),(24,34))),(28,(37,41)))),(3,(23,(35,36)))),(33,60)),((19,26),(48,49))),(6,9)),44),(27,29)),(15,40)),(((13,22),(((14,38),56),39)),51)),((5,52),(45,58))),20));
 985: 1 -6105.687012 -5590.538834 (0,1,(((((((((((((((((((2,11),59),(7,61)),(42,62)),8),(17,30)),(((((((4,(((12,32),53),54)),55),18),43),(((10,25),50),(((21,46),31),57))),((16,(24,34)),47)),(28,(37,41)))),3),(23,(35,36))),(33,60)),((19,26),(48,49))),(6,9)),51),(27,29)),(15,40)),(((13,22),((14,38),56)),39)),44),((5,52),(45,58))),20));
 986: 2 -5077.880371 -5592.799107 (0,1,((((((((((((((((2,11),59),(((7,61),(8,(17,30))),(42,62))),((28,37),41)),((((((4,55),18),43),(((12,32),53),54)),(((10,25),50),(((21,57),46),31))),((16,47),(24,34)))),(33,60)),(3,(23,(35,36)))),((19,26),(48,49))),(6,9)),51),(27,29)),(15,40)),(((13,22),((14,38),56)),39)),((5,52),(45,58))),44),20));
 987: 4 -5574.038574 -5586.935475 (0,1,(((((((((((((((((((2,11),59),(7,61)),(8,(17,30))),42),62),(((((((4,55),43),18),(((12,32),53),54)),(((10,50),25),(((21,57),31),46))),((16,47),(24,34))),(28,(37,41)))),3),(23,(35,36))),(33,60)),((19,26),(48,49))),(6,9)),(15,40)),(27,29)),51),((13,22),(((14,38),56),39))),((5,52),(45,58))),44),20));
 988: 1 -5870.700195 -5605.275877 (0,1,((((((((((((((2,11),59),((7,61),(8,(17,30)))),(42,62)),((((((4,55),(((12,32),53),54)),(18,43)),(((10,25),(((21,31),57),46)),50)),((16,47),(24,34))),((28,41),37))),(3,(23,(35,36)))),(33,60)),((19,26),(48,49))),(6,9)),51),(27,29)),((((5,52),(45,58)),(((13,22),((14,38),56)),39)),20)),44),(15,40)));
 989: 1 -5340.085938 -5586.679522 (0,1,((((((((((((((((((2,11),59),(8,(17,30))),(7,61)),(42,62)),(((((((4,55),((12,53),(32,54))),18),43),(((10,25),(((21,31),46),57)),50)),((16,47),(24,34))),((28,37),41))),3),(23,(35,36))),(33,60)),((19,26),(48,49))),(6,9)),51),(27,29)),(15,40)),((13,22),(((14,38),39),56))),((5,52),(45,58))),44),20));
 990: 2 -5550.043945 -5591.598456 (0,1,((((((((((((((((2,11),59),(((7,61),(17,30)),8)),(42,62)),(((((((4,55),((12,32),(53,54))),18),43),(((10,25),50),(((21,31),46),57))),((16,(24,34)),47)),(28,(37,41)))),3),(23,(35,36))),(33,60)),((19,26),(48,49))),(6,9)),51),(27,29)),(15,40)),(((13,22),((14,38),56)),39)),(((5,52),(45,58)),44)),20));
 991: 1 -5087.334473 -5589.216256 (0,1,((((((((((((((((2,11),59),((7,61),(8,(17,30)))),(42,62)),(((((((4,(((12,53),32),54)),55),(18,43)),((10,50),25)),((21,57),(31,46))),(16,((24,34),47))),((28,37),41))),3),((23,(35,36)),(33,60))),(6,9)),((19,26),(48,49))),51),(27,29)),(15,40)),(((13,22),((14,38),56)),39)),(((5,52),58),45)),44),20));
 992: 3 -5616.098145 -5595.123832 (0,1,(((((((((((((((2,11),59),((7,61),(8,(17,30)))),(42,62)),((((((4,((((12,54),53),32),18)),55),43),(10,(((((21,57),31),46),25),50))),((16,47),(24,34))),((28,37),41))),3),(23,(35,36))),(33,60)),((19,26),(48,49))),((6,9),51)),(27,29)),(15,40)),((((13,22),56),(14,38)),39)),(((5,52),(45,58)),44)),20));
 993: 2 -5534.711914 -5598.73532 (0,1,(((((((((((((((((((2,11),59),(7,61)),(8,(17,30))),42),62),((((((4,(((12,32),54),53)),55),43),18),((10,50),((((21,31),46),57),25))),((28,37),41))),((16,(24,34)),47)),3),(23,(35,36))),(33,60)),((19,26),(48,49))),(6,9)),51),(27,29)),(15,40)),(((13,22),((14,38),56)),39)),(((5,52),(45,58)),44)),20));
 994: 3 -5882.038086 -5584.70961 (0,1,(((((((((((((((((2,11),59),((7,61),(8,(17,30)))),(42,62)),(((((((4,55),((12,53),(32,54))),18),43),(((10,25),(((21,31),46),57)),50)),((16,47),(24,34))),((28,37),41))),3),(23,(35,36))),(33,60)),((19,26),(48,49))),(6,9)),51),(27,29)),(15,40)),(((13,22),56),((14,38),39))),((5,52),(45,58))),44),20));
 995: 1 -5302.577637 -5582.923021 (0,1,(((((((((((((((((2,11),59),((7,61),(8,(17,30)))),(42,62)),((28,37),41)),((((((4,55),18),43),(((12,32),53),54)),(((10,25),50),(((21,57),46),31))),((16,47),(24,34)))),(33,60)),(3,(23,(35,36)))),((19,26),(48,49))),(6,9)),51),(27,29)),(15,40)),(((13,22),((14,38),56)),39)),44),((5,52),(45,58))),20));
 996: 4 -5438.536133 -5590.138752 (0,1,(((((((((((((((((((2,11),59),(42,62)),(7,61)),8),(17,30)),((((((((4,55),(((12,32),54),53)),43),18),((10,25),50)),((21,31),(46,57))),((16,(24,34)),47)),((28,37),41))),3),(23,(35,36))),(33,60)),((19,26),(48,49))),(6,9)),51),(27,29)),(15,40)),(((13,22),((14,38),56)),39)),((5,52),(45,58))),44),20));
 997: 2 -5594.498047 -5590.75017 (0,1,(((((((((((((((((2,11),59),(7,61)),(42,62)),(8,(17,30))),(((((4,(((12,((32,53),54)),43),55)),18),(((10,25),(((21,31),46),57)),50)),((16,(24,34)),47)),(28,(37,41)))),(3,(23,(35,36)))),(33,60)),((19,26),(48,49))),(6,9)),51),(27,29)),(15,40)),(((13,22),((14,38),56)),39)),((5,52),(45,58))),44),20));
 998: 4 -5839.697266 -5591.289335 (0,1,(((((((((((((((((((2,11),59),((7,61),(8,(17,30)))),42),62),((28,37),41)),((((4,55),(18,43)),((12,32),(53,54))),(((10,25),50),(21,(31,(46,57)))))),((16,47),(24,34))),(3,(23,(35,36)))),(33,60)),((19,26),(48,49))),(6,9)),51),(27,29)),(15,40)),(((13,22),((14,38),56)),39)),((5,52),(45,58))),44),20));
 999: 2 -5703.47168 -5589.358897 (0,1,((((((((((((((((((2,11),59),(7,61)),(42,62)),(8,(17,30))),(((((((4,(((12,32),53),54)),55),18),43),(((10,25),50),(((21,46),31),57))),((16,(24,34)),47)),(28,(37,41)))),3),(23,(35,36))),(33,60)),((19,26),(48,49))),(6,9)),51),(27,29)),(((13,22),((14,38),56)),39)),(15,40)),44),((5,52),(45,58))),20));
 boot_splits_size: 2
 logl_cutoff: -5610.098304
UFBootSplit0:
 000: 1 50 57
 001: 1 19 26 48 49 51
 002: 2 0 1 15 40 44
 003: 995 2 11
 004: 2 5 13 14 20 22 38 39 45 52 56 58
 005: 972 2 11 59
 006: 2 3 23 33 35 36 60
 007: 1 23 36
 008: 1000 7 61
 009: 68 2 7 11 59 61
 010: 1 4 12 18 21 25 31 32 43 46 53 54 55 57
 011: 1 5 20 39 44 45 52 58
 012: 734 42 62
 013: 155 2 7 11 42 59 61 62
 014: 1 10 46 50
 015: 1 2 4 7 8 10 11 12 16 18 21 24 25 28 31 32 34 37 41 42 43 46 47 50 53 54 55 57 59 61 62
 016: 2 0 1 5 15 20 40 45 52 58
 017: 999 17 30
 018: 923 8 17 30
 019: 970 2 7 8 11 17 30 42 59 61 62
 020: 2 4 18 43 54 55
 021: 1 0 1 5 6 9 13 14 15 20 22 23 27 29 35 36 38 39 40 44 45 51 52 56 58
 022: 3 5 13 14 22 38 39 44 45 52 56 58
 023: 752 12 32
 024: 1 10 21 25 50
 025: 237 12 32 53
 026: 1 4 12 18 25 32 43 50 53 54 55
 027: 997 12 32 53 54
 028: 429 4 12 32 53 54
 029: 1 15 40 51
 030: 523 4 12 32 53 54 55
 031: 1 4 10 12 21 25 31 32 43 46 50 53 54 55 57
 032: 509 4 12 18 32 53 54 55
 033: 1 2 3 4 7 8 10 11 12 16 17 18 21 24 25 28 30 31 32 34 37 41 43 46 47 50 53 54 55 57 59 61
 034: 982 4 12 18 32 43 53 54 55
 035: 1 2 7 11 59 61 62
 036: 2 7 8 61
 037: 577 10 25
 038: 1 4 10 12 16 18 21 24 25 31 32 34 43 46 50 53 54 55 57
 039: 558 10 25 50
 040: 2 28 37 41 42 62
 041: 1 4 10 12 16 18 21 24 25 28 31 32 34 43 46 47 50 53 54 55 57
 042: 92 21 46
 043: 2 4 10 12 18 21 24 25 31 32 34 43 46 50 53 54 55 57
 044: 370 21 31 46
 045: 1 10 12 21 25 31 32 46 50 53 54 57
 046: 861 21 31 46 57
 047: 970 10 21 25 31 46 50 57
 048: 976 4 10 12 18 21 25 31 32 43 46 50 53 54 55 57
 049: 1 2 7 11 42 59 61
 050: 7 43 55
 051: 1 4 12 18 32 43 50 53 54 55
 052: 984 24 34
 053: 360 16 24 34
 054: 1 4 10 12 18 32 43 50 53 54 55
 055: 997 16 24 34 47
 056: 937 4 10 12 16 18 21 24 25 31 32 34 43 46 47 50 53 54 55 57
 057: 5 4 43
 058: 1 0 1 13 14 20 22 38 39 44 56
 059: 1 4 18 43 53 54 55
 060: 583 37 41
 061: 999 28 37 41
 062: 728 4 10 12 16 18 21 24 25 28 31 32 34 37 41 43 46 47 50 53 54 55 57
 063: 938 0 1 3 5 6 9 13 14 15 19 20 22 23 26 27 29 33 35 36 38 39 40 44 45 48 49 51 52 56 58 60
 064: 3 7 8 17 30 42 61
 065: 728 0 1 5 6 9 13 14 15 19 20 22 23 26 27 29 33 35 36 38 39 40 44 45 48 49 51 52 56 58 60
 066: 1 4 10 12 21 25 31 32 43 46 50 53 54 57
 067: 6 4 10 12 18 25 32 43 50 53 54 55
 068: 3 4 12 18 31 32 43 46 53 54 55
 069: 999 35 36
 070: 1000 23 35 36
 071: 816 0 1 5 6 9 13 14 15 19 20 22 26 27 29 33 38 39 40 44 45 48 49 51 52 56 58 60
 072: 2 0 1 5 20 39 44 45 52 58
 073: 4 5 13 14 15 22 38 39 40 45 52 56 58
 074: 1000 33 60
 075: 978 0 1 5 6 9 13 14 15 19 20 22 26 27 29 38 39 40 44 45 48 49 51 52 56 58
 076: 5 0 1 5 20 27 29 44 45 52 58
 077: 2 0 1 15 20 40 44
 078: 1000 19 26
 079: 6 2 4 7 8 10 11 12 16 17 18 21 24 25 28 30 31 32 34 37 41 43 46 47 50 53 54 55 57 59 61
 080: 6 5 13 14 22 38 45 52 56 58
 081: 999 48 49
 082: 998 19 26 48 49
 083: 901 0 1 5 6 9 13 14 15 20 22 27 29 38 39 40 44 45 51 52 56 58
 084: 1 13 14 22 38
 085: 3 2 59
 086: 1000 6 9
 087: 963 0 1 5 13 14 15 20 22 27 29 38 39 40 44 45 51 52 56 58
 088: 1 0 1 3 5 6 9 13 14 15 19 20 22 26 27 29 33 38 39 40 44 45 48 49 51 52 56 58 60
 089: 738 0 1 5 13 14 15 20 22 27 29 38 39 40 44 45 52 56 58
 090: 12 2 4 7 8 10 11 12 16 17 18 21 24 25 30 31 32 34 42 43 46 47 50 53 54 55 57 59 61 62
 091: 1 8 17
 092: 1000 27 29
 093: 714 0 1 5 13 14 15 20 22 38 39 40 44 45 52 56 58
 094: 4 4 12 18 21 31 32 43 53 54 55 57
 095: 3 10 25 57
 096: 1000 15 40
 097: 859 0 1 5 13 14 20 22 38 39 44 45 52 56 58
 098: 2 4 43 55
 099: 3 5 13 14 15 22 38 39 40 44 45 52 56 58
 100: 1000 13 22
 101: 1 21 25 31 46
 102: 5 0 1 5 15 20 40 44 45 52 58
 103: 1000 14 38
 104: 10 10 25 31 46 50 57
 105: 865 14 38 56
 106: 7 10 25 46 50
 107: 349 14 38 39 56
 108: 991 13 14 22 38 39 56
 109: 829 0 1 5 20 44 45 52 58
 110: 1 19 26 48
 111: 168 0 1 5 20 45 52 58
 112: 1 25 57
 113: 9 2 3 7 8 11 17 23 28 30 35 36 37 41 42 59 61 62
 114: 1000 5 52
 115: 6 7 8 17 30 59 61
 116: 6 0 1 5 13 14 15 20 22 38 39 40 44 45 51 52 56 58
 117: 958 45 58
 118: 1000 5 45 52 58
 119: 972 0 1 20
 120: 4 4 10 12 18 21 25 31 32 46 50 53 54 55 57
 121: 1000 0 1
 122: 2 11 59
 123: 818 7 8 17 30 61
 124: 819 2 7 8 11 17 30 59 61
 125: 121 18 43
 126: 72 4 18 43
 127: 86 4 18 43 55
 128: 284 21 57
 129: 100 21 46 57
 130: 51 27 29 51
 131: 614 13 14 22 38 56
 132: 21 5 45 52
 133: 428 0 1 20 44
 134: 222 12 32 54
 135: 106 12 32 53 54 55
 136: 236 4 12 32 43 53 54 55
 137: 244 10 50
 138: 330 31 46
 139: 3 10 18 21 25 31 46 50 57
 140: 565 16 47
 141: 97 0 1 3 5 6 9 13 14 15 19 20 22 23 26 27 29 35 36 38 39 40 44 45 48 49 51 52 56 58
 142: 271 3 23 35 36
 143: 378 5 44 45 52 58
 144: 86 12 54
 145: 109 12 53 54
 146: 212 18 55
 147: 86 10 25 50 57
 148: 80 10 21 25 50 57
 149: 2 6 9 44
 150: 68 0 1 5 13 14 15 20 22 27 29 38 39 40 45 51 52 56 58
 151: 77 0 1 5 13 14 15 20 22 38 39 40 45 51 52 56 58
 152: 73 0 1 5 13 14 20 22 38 39 45 51 52 56 58
 153: 78 13 14 22 38 39 51 56
 154: 36 12 53
 155: 86 4 12 32 43 53 54
 156: 64 4 12 18 32 43 53 54
 157: 39 31 57
 158: 51 31 46 57
 159: 47 21 31 46 50 57
 160: 27 10 21 31 46 50 57
 161: 359 28 37
 162: 55 13 22 56
 163: 101 14 38 39
 164: 372 53 54
 165: 16 4 10 12 16 18 21 24 25 28 31 32 34 37 41 42 43 46 47 50 53 54 55 57 62
 166: 214 2 7 8 11 17 30 42 59 61
 167: 243 2 7 8 11 17 28 30 37 41 42 59 61 62
 168: 355 21 31
 169: 200 10 21 25 31 46 57
 170: 1 4 10 12 18 21 25 31 32 43 46 53 54 55 57
 171: 131 0 1 5 13 14 20 22 27 29 38 39 44 45 51 52 56 58
 172: 127 0 1 5 13 14 20 22 38 39 44 45 51 52 56 58
 173: 295 4 55
 174: 22 19 26 33 48 49 60
 175: 21 5 52 58
 176: 3 12 18 32 53 54 55
 177: 139 21 25 31 46 57
 178: 48 21 25 31 46 50 57
 179: 84 2 11 42 59 62
 180: 75 2 7 8 11 42 59 61 62
 181: 34 6 9 51
 182: 79 32 53
 183: 68 10 21 31 46 57
 184: 24 32 54
 185: 27 4 12 18 32 53 54
 186: 170 21 31 57
 187: 19 10 21 25 31 50 57
 188: 75 24 34 47
 189: 23 7 42 61 62
 190: 10 27 29 44
 191: 49 2 7 8 11 17 30 59 61 62
 192: 27 4 18 55
 193: 82 25 50
 194: 71 12 32 43 53 54
 195: 50 12 18 32 43 53 54
 196: 58 28 41
 197: 56 0 1 5 13 14 20 22 27 29 38 39 44 45 52 56 58
 198: 15 0 1 5 6 9 13 14 15 19 20 22 23 26 27 29 35 36 38 39 40 44 45 48 49 51 52 56 58
 199: 22 0 1 5 13 14 20 22 38 39 45 52 56 58
 200: 79 0 1 5 13 14 15 19 20 22 26 27 29 38 39 40 44 45 48 49 51 52 56 58
 201: 91 46 57
 202: 69 23 33 35 36 60
 203: 18 4 10 12 18 21 25 28 31 32 37 41 43 46 50 53 54 55 57
 204: 7 10 21 25 31 43 46 50 57
 205: 23 12 18 32 53 54
 206: 13 18 43 55
 207: 15 4 12 18 21 31 32 43 46 53 54 55 57
 208: 7 4 10 12 18 21 31 32 43 46 53 54 55 57
 209: 83 32 53 54
 210: 22 2 3 7 8 11 17 28 30 37 41 42 59 61 62
 211: 3 13 14 15 22 38 39 40 51 56
 212: 24 4 12 16 18 24 32 34 43 47 53 54 55
 213: 42 5 13 14 22 38 39 45 52 56 58
 214: 20 6 9 19 26 48 49
 215: 25 13 14 15 22 38 39 40 56
 216: 24 20 44
 217: 22 5 20 44 45 52 58
 218: 25 5 13 14 20 22 38 39 44 45 52 56 58
 219: 9 0 1 15 27 29 40
 220: 28 0 1 15 40
 221: 7 3 4 10 12 16 18 21 24 25 31 32 34 43 46 47 50 53 54 55 57
 222: 22 3 4 10 12 16 18 21 24 25 28 31 32 34 37 41 43 46 47 50 53 54 55 57
 223: 4 3 4 10 12 16 18 21 24 25 28 31 32 34 37 41 42 43 46 47 50 53 54 55 57 62
 224: 15 13 22 39
 225: 24 7 8 17 30 42 61 62
 226: 7 4 18
 227: 14 12 32 43 53 54 55
 228: 13 10 25 31 50 57
 229: 1 10 12 21 25 31 32 46 50 53 54 55 57
 230: 1 3 4 10 12 16 18 21 23 24 25 31 32 34 35 36 43 46 47 50 53 54 55 57
 231: 5 10 25 46 50 57
 232: 10 16 24 47
 233: 21 16 24 28 34 37 41 47
 234: 10 2 7 8 11 16 17 24 28 30 34 37 41 42 47 59 61 62
 235: 4 10 25 31 50
 236: 8 10 25 31 46 50
 237: 14 10 21 25 31 46 50
 238: 2 10 21 25 31 50
 239: 17 2 7 8 11 17 30 61
 240: 7 15 27 29 40
 241: 24 2 4 7 8 10 11 12 17 18 21 25 28 30 31 32 37 41 42 43 46 50 53 54 55 57 59 61 62
 242: 5 7 59 61
 243: 2 0 1 5 6 9 13 14 15 19 20 22 26 27 29 38 39 40 44 45 51 52 56 58
 244: 7 2 8 11 17 30 59
 245: 6 16 34 47
 246: 8 4 10 12 16 18 21 24 25 31 32 33 34 43 46 47 50 53 54 55 57 60
 247: 12 12 18 32 43 53 54 55
 248: 1 4 12 18 32 43 46 53 54 55
 nsplits: 249
 ntax: 63
UFBootSplit1:
 000: 1 7 17 30 61
 001: 1 2 4 7 8 10 11 12 16 17 18 21 24 25 28 30 31 32 34 37 41 43 46 47 50 53 54 55 57 59 61 62
 002: 1 4 8 10 12 16 17 18 21 24 25 28 30 31 32 34 37 41 43 46 47 50 53 54 55 57
 003: 997 2 11
 004: 1 7 8 17 30 42 61
 005: 956 2 11 59
 006: 2 0 1 15 40 44
 007: 2 5 13 14 20 22 38 39 45 52 56 58
 008: 1000 7 61
 009: 89 2 7 11 59 61
 010: 2 4 12 18 21 31 32 43 53 54 55 57
 011: 1 0 1 5 20 44 45 51 52 58
 012: 717 42 62
 013: 133 2 7 11 42 59 61 62
 014: 1 7 8 17 30 61 62
 015: 1 2 4 7 8 10 11 12 17 18 21 24 25 28 30 31 32 34 37 41 42 43 46 50 53 54 55 57 59 61 62
 016: 1 4 10 12 16 18 21 24 25 28 31 32 34 37 41 43 46 47 50 53 54 55 57 62
 017: 1000 17 30
 018: 938 8 17 30
 019: 971 2 7 8 11 17 30 42 59 61 62
 020: 1 5 20 39 44 45 52 58
 021: 2 13 14 15 22 38 39 40 51 56
 022: 1 2 4 7 8 10 11 12 16 18 21 24 25 28 31 32 34 37 41 42 43 46 47 50 53 54 55 57 59 61 62
 023: 710 12 32
 024: 2 0 1 5 15 20 40 45 52 58
 025: 314 12 32 53
 026: 1 4 10 12 16 18 21 25 31 32 43 46 47 50 53 54 55 57
 027: 987 12 32 53 54
 028: 332 4 12 32 53 54
 029: 1 0 1 15 20 40 44
 030: 442 4 12 32 53 54 55
 031: 1 2 7 8 10 11 17 21 25 28 30 31 37 41 42 46 50 57 59 61 62
 032: 375 4 12 18 32 53 54 55
 033: 4 5 13 14 22 38 39 44 45 52 56 58
 034: 977 4 12 18 32 43 53 54 55
 035: 5 4 10 12 16 18 21 24 25 31 32 33 34 43 46 47 50 53 54 55 57 60
 036: 3 2 4 7 8 10 11 12 16 17 18 21 24 25 28 30 31 32 34 37 41 42 43 46 47 50 53 54 55 57 59 61
 037: 543 10 25
 038: 1 0 1 5 15 20 27 29 40 44 45 52 58
 039: 578 10 25 50
 040: 1 0 1 5 13 14 15 20 22 27 29 38 39 40 44 45 48 49 51 52 56 58
 041: 2 4 12 18 31 32 43 46 53 54 55
 042: 98 21 46
 043: 2 7 8 61
 044: 316 21 31 46
 045: 1 0 1 5 20 27 29 44 45 51 52 58
 046: 898 21 31 46 57
 047: 963 10 21 25 31 46 50 57
 048: 978 4 10 12 18 21 25 31 32 43 46 50 53 54 55 57
 049: 1 43 55
 050: 1 0 1 5 6 9 13 14 15 20 22 23 27 29 35 36 38 39 40 44 45 51 52 56 58
 051: 1 28 37 41 42 62
 052: 991 24 34
 053: 407 16 24 34
 054: 2 4 10 12 18 21 31 32 43 46 53 54 55 57
 055: 992 16 24 34 47
 056: 935 4 10 12 16 18 21 24 25 31 32 34 43 46 47 50 53 54 55 57
 057: 1 2 7 8 11 17 28 30 37 41 59 61
 058: 1 5 45 58
 059: 1 4 12 18 32 43 50 53 54 55
 060: 483 37 41
 061: 1000 28 37 41
 062: 711 4 10 12 16 18 21 24 25 28 31 32 34 37 41 43 46 47 50 53 54 55 57
 063: 918 0 1 3 5 6 9 13 14 15 19 20 22 23 26 27 29 33 35 36 38 39 40 44 45 48 49 51 52 56 58 60
 064: 1 4 10 12 18 21 24 25 31 32 34 43 46 47 50 53 54 55 57
 065: 707 0 1 5 6 9 13 14 15 19 20 22 23 26 27 29 33 35 36 38 39 40 44 45 48 49 51 52 56 58 60
 066: 1 4 10 12 18 21 25 31 32 43 46 47 50 53 54 55 57
 067: 2 10 25 31 50 57
 068: 1 4 12 18 32 43 53 55
 069: 1000 35 36
 070: 1000 23 35 36
 071: 749 0 1 5 6 9 13 14 15 19 20 22 26 27 29 33 38 39 40 44 45 48 49 51 52 56 58 60
 072: 1 0 1 13 14 20 22 38 39 44 56
 073: 3 3 23 33 35 36 60
 074: 1000 33 60
 075: 980 0 1 5 6 9 13 14 15 19 20 22 26 27 29 38 39 40 44 45 48 49 51 52 56 58
 076: 7 0 1 5 15 20 40 44 45 52 58
 077: 4 16 34 47
 078: 1000 19 26
 079: 1 2 7 8 11 59 61
 080: 2 0 1 5 13 14 15 19 20 22 26 27 29 33 38 39 40 44 45 48 49 51 52 56 58 60
 081: 999 48 49
 082: 997 19 26 48 49
 083: 839 0 1 5 6 9 13 14 15 20 22 27 29 38 39 40 44 45 51 52 56 58
 084: 3 0 1 5 20 39 44 45 52 58
 085: 1 10 25 46 50 57
 086: 1000 6 9
 087: 953 0 1 5 13 14 15 20 22 27 29 38 39 40 44 45 51 52 56 58
 088: 1 11 59
 089: 726 0 1 5 13 14 15 20 22 27 29 38 39 40 44 45 52 56 58
 090: 3 5 13 14 15 22 38 39 40 45 52 56 58
 091: 8 4 18 43 53 54 55
 092: 1000 27 29
 093: 708 0 1 5 13 14 15 20 22 38 39 40 44 45 52 56 58
 094: 2 3 4 10 12 16 18 21 24 25 28 31 32 34 37 41 42 43 46 47 50 53 54 55 57 62
 095: 3 3 4 10 12 16 18 21 24 25 31 32 34 43 46 47 50 53 54 55 57
 096: 1000 15 40
 097: 847 0 1 5 13 14 20 22 38 39 44 45 52 56 58
 098: 4 4 18 43 54 55
 099: 1 2 4 7 8 10 11 12 16 17 18 21 25 28 30 31 32 37 41 42 43 46 47 50 53 54 55 57 59 61 62
 100: 1000 13 22
 101: 6 0 1 3 5 6 9 13 14 15 19 20 22 26 27 29 38 39 40 44 45 48 49 51 52 56 58
 102: 2 5 13 14 22 38 45 52 56 58
 103: 1000 14 38
 104: 2 13 14 22 38
 105: 811 14 38 56
 106: 10 2 8 11 17 30 59
 107: 311 14 38 39 56
 108: 994 13 14 22 38 39 56
 109: 854 0 1 5 20 44 45 52 58
 110: 1 0 1 5 13 14 15 20 22 38 39 40 45 52 56 58
 111: 139 0 1 5 20 45 52 58
 112: 3 10 21 25 50
 113: 3 4 12 18 21 25 31 32 43 46 53 54 55 57
 114: 999 5 52
 115: 2 2 11 42 59
 116: 8 2 4 7 8 10 11 12 16 17 18 21 24 25 28 30 31 32 34 37 41 43 46 47 50 53 54 55 57 59 61
 117: 951 45 58
 118: 1000 5 45 52 58
 119: 972 0 1 20
 120: 3 10 25 57
 121: 1000 0 1
 122: 2 2 59
 123: 821 7 8 17 30 61
 124: 841 2 7 8 11 17 30 59 61
 125: 373 28 37
 126: 45 3 28 37 41
 127: 51 2 3 7 8 11 17 28 30 37 41 42 59 61 62
 128: 49 24 34 47
 129: 5 2 3 7 8 11 16 17 24 28 30 34 37 41 42 47 59 61 62
 130: 340 53 54
 131: 92 12 32 53 54 55
 132: 329 10 50
 133: 325 31 46
 134: 185 21 25 31 46 57
 135: 122 23 33 35 36 60
 136: 126 0 1 5 13 14 15 19 20 22 26 27 29 38 39 40 44 45 48 49 51 52 56 58
 137: 635 13 14 22 38 56
 138: 561 0 1 20 44
 139: 129 12 32 54
 140: 325 4 12 32 43 53 54 55
 141: 7 10 18 21 25 31 46 50 57
 142: 542 16 47
 143: 106 0 1 3 5 6 9 13 14 15 19 20 22 23 26 27 29 35 36 38 39 40 44 45 48 49 51 52 56 58
 144: 282 3 23 35 36
 145: 287 5 44 45 52 58
 146: 105 12 54
 147: 128 12 53 54
 148: 135 18 55
 149: 64 10 25 50 57
 150: 61 10 21 25 50 57
 151: 2 6 9 44
 152: 52 0 1 5 13 14 15 20 22 27 29 38 39 40 45 51 52 56 58
 153: 58 0 1 5 13 14 15 20 22 38 39 40 45 51 52 56 58
 154: 55 0 1 5 13 14 20 22 38 39 45 51 52 56 58
 155: 80 13 14 22 38 39 51 56
 156: 220 2 7 8 11 17 30 42 59 61
 157: 54 32 54
 158: 82 32 53 54
 159: 333 21 31
 160: 120 46 57
 161: 161 14 38 39
 162: 12 7 8 17 30 59 61
 163: 221 2 7 8 11 17 28 30 37 41 42 59 61 62
 164: 454 4 55
 165: 148 4 18 55
 166: 159 4 18 43 55
 167: 56 10 21 31 46 57
 168: 74 25 50
 169: 161 10 21 25 31 46 57
 170: 2 4 10 12 18 21 25 31 32 43 46 53 54 55 57
 171: 144 0 1 5 13 14 20 22 27 29 38 39 44 45 51 52 56 58
 172: 144 0 1 5 13 14 20 22 38 39 44 45 51 52 56 58
 173: 98 4 43 55
 174: 344 21 57
 175: 144 28 41
 176: 59 2 7 8 11 17 30 59 61 62
 177: 38 6 9 51
 178: 142 21 46 57
 179: 25 5 52 58
 180: 13 12 18 32 53 54 55
 181: 81 31 46 57
 182: 31 21 25 31 46 50 57
 183: 38 13 22 56
 184: 110 18 43
 185: 33 4 18 43
 186: 40 31 57
 187: 68 32 53
 188: 41 4 12 32 43 53 54
 189: 42 4 12 18 32 43 53 54
 190: 14 3 4 10 12 16 18 21 24 25 28 31 32 34 37 41 43 46 47 50 53 54 55 57
 191: 22 13 14 22 38 39
 192: 17 7 42 61 62
 193: 7 27 29 44
 194: 49 27 29 51
 195: 70 12 53
 196: 64 12 32 43 53 54
 197: 31 12 18 32 43 53 54
 198: 28 21 31 46 50 57
 199: 32 0 1 5 13 14 20 22 27 29 38 39 44 45 52 56 58
 200: 15 4 10 12 16 18 21 24 25 28 31 32 34 37 41 42 43 46 47 50 53 54 55 57 62
 201: 17 7 59 61
 202: 13 4 12 18 32 53 54
 203: 128 21 31 57
 204: 8 10 21 25 31 50 57
 205: 24 0 1 5 6 9 13 14 15 19 20 22 23 26 27 29 35 36 38 39 40 44 45 48 49 51 52 56 58
 206: 2 0 1 5 6 9 13 14 15 19 20 22 26 27 29 38 39 40 44 45 51 52 56 58
 207: 3 10 25 31 50
 208: 34 0 1 5 13 14 15 20 22 38 39 40 44 45 51 52 56 58
 209: 1 39 56
 210: 19 4 10 12 18 21 25 28 31 32 37 41 43 46 50 53 54 55 57
 211: 6 10 21 25 31 43 46 50 57
 212: 16 12 18 32 53 54
 213: 17 4 10 12 18 25 32 43 50 53 54 55
 214: 6 19 26 48 49 51
 215: 30 15 27 29 40
 216: 3 10 21 31 46
 217: 21 4 12 16 18 24 32 34 43 47 53 54 55
 218: 63 2 11 42 59 62
 219: 16 0 1 5 13 14 20 22 38 39 45 52 56 58
 220: 24 5 45 52
 221: 38 5 13 14 22 38 39 45 52 56 58
 222: 34 6 9 19 26 48 49
 223: 34 12 32 43 53 54 55
 224: 19 13 22 39
 225: 21 7 8 17 30 42 61 62
 226: 19 19 26 33 48 49 60
 227: 6 4 10 12 18 21 25 31 32 46 50 53 54 55 57
 228: 1 3 4 10 12 16 18 21 23 24 25 28 31 32 34 35 36 37 41 43 46 47 50 53 54 55 57
 229: 58 2 7 8 11 42 59 61 62
 230: 7 10 25 31 46 50
 231: 5 16 24 47
 232: 14 16 24 28 34 37 41 47
 233: 9 2 7 8 11 16 17 24 28 30 34 37 41 42 47 59 61 62
 234: 2 10 21 25 31 50
 235: 11 4 18
 236: 9 2 4 7 8 10 11 12 16 17 18 21 24 25 30 31 32 34 42 43 46 47 50 53 54 55 57 59 61 62
 237: 3 2 3 4 7 8 10 11 12 17 18 21 25 28 30 31 32 37 41 42 43 46 50 53 54 55 57 59 61 62
 238: 11 10 21 31 46 50 57
 239: 32 13 14 15 22 38 39 40 56
 240: 22 5 20 44 45 52 58
 241: 26 5 13 14 20 22 38 39 44 45 52 56 58
 242: 28 0 1 15 40
 243: 9 0 1 5 20 27 29 44 45 52 58
 244: 11 4 43
 245: 1 13 14 15 22 38 39 40 44 56
 246: 15 2 7 8 11 17 30 61
 247: 6 12 18 32 43 53 54 55
 248: 2 4 12 18 32 43 46 53 54 55
 249: 12 4 12 18 21 31 32 43 46 53 54 55 57
 250: 1 0 1 13 14 20 22 38 39 56
 251: 1 0 1 5 6 9 13 14 20 22 27 29 38 39 44 45 51 52 56 58
 252: 2 2 3 7 8 11 17 30 42 59 61 62
 253: 4 10 12 21 25 31 32 46 50 53 54 57
 254: 11 20 44
 255: 14 18 43 55
 256: 26 2 4 7 8 10 11 12 17 18 21 25 28 30 31 32 37 41 42 43 46 50 53 54 55 57 59 61 62
 257: 9 2 3 7 8 11 17 23 28 30 35 36 37 41 42 59 61 62
 258: 6 10 21 25 31 46 50
 259: 1 25 57
 260: 1 19 26 49
 261: 4 10 25 46 50
 262: 4 10 25 31 46 50 57
 263: 4 4 10 12 18 21 24 25 31 32 34 43 46 50 53 54 55 57
 264: 1 4 10 12 16 18 21 24 25 31 32 34 43 46 50 53 54 55 57
 265: 6 0 1 15 27 29 40
 266: 1 21 25 31 46
 267: 3 5 13 14 15 22 38 39 40 44 45 52 56 58
 nsplits: 268
 ntax: 63
boot_consense_logl: -5579.013917
contree: (0:0.0000000000,(1:0.0000024356,((((((((((((((((((((2:0.0000000000,75:0.0000000000):0,69:0.0000000000):0,67:0.0000000000):2.435630151e-06,11:0.0000024356)100:0.002865663426,59:0.0028693874)96:0.005722924049,((7:0.0000024356,61:0.0000024356)100:0.01181832215,(8:0.0000024356,(17:0.0028501022,30:0.0000024356)100:0.005706199588)94:0.008655271233)82:0.002899167534)84:0.008789615703,(42:0.0000024356,62:0.0000024356)72:2.440108232e-06)97:0.01858677003,((((((((4:0.0000000000,66:0.0000000000):2.435630151e-06,55:0.0000024356)46:2.435630151e-06,(((12:0.0000000000,65:0.0000000000):2.435630151e-06,32:0.0000024356)71:2.435630151e-06,(53:0.0000024356,54:0.0000024356)34:2.435630151e-06)99:0.005743624362)44:2.435630151e-06,18:0.0000024356)37:2.440108232e-06,43:0.0000024356)98:0.01242880047,((((10:0.0000000000,70:0.0000000000):2.435630151e-06,25:0.0000024356)54:2.435630151e-06,50:0.0000024356)58:2.435630151e-06,(((21:0.0000000000,76:0.0000000000):2.435630151e-06,57:0.0035593796)35:2.435630151e-06,(31:0.0000024356,46:0.0028799156)33:2.435630151e-06)90:0.002866338965)97:0.008173417544)98:0.01793595591,((16:0.0000024356,47:0.0000024356)55:2.435630151e-06,(24:0.0000024356,34:0.0000024356)99:0.003569101396)99:0.01933757023)94:0.01889304858,(28:0.0000024356,(37:0.0000024356,41:0.0000024356)48:2.435630151e-06)100:0.02235952834)71:0.003479273988)92:0.02626966987,3:0.0564697861)71:0.02424020518,(23:0.0119646460,(35:0.0000024356,36:0.0000024356)100:0.02381443944)100:0.04521435242)75:0.01829571674,(33:0.0000024356,60:0.0000024356)100:0.07148551676)98:0.05654987902,(((((19:0.0000000000,74:0.0000000000):0,72:0.0000000000):0,71:0.0000000000):2.435630151e-06,26:0.0000024356)100:0.08293749117,(48:0.0114798938,49:0.0000024401)100:0.05212898169)100:0.07627784845)84:0.02309908285,(6:0.0000024356,9:0.0000028439)100:0.1799305938)95:0.057535348,51:0.1498398124)73:0.02010545062,(27:0.0000022791,29:0.0000024356)100:0.1543626428)71:0.0244002043,(15:0.0000024356,40:0.0027745402)100:0.1714209667)85:0.0171455004,(((13:0.0000024356,22:0.0000024356)100:0.1087537216,(((((14:0.0000000000,73:0.0000000000):0,68:0.0000000000):0,64:0.0000000000):2.435630151e-06,38:0.0000024356)100:0.09519015503,56:0.0829630426)81:0.02523684511)63:0.02206630617,39:0.1742054282)100:0.03936453646)86:0.02906520288,((5:0.0235978409,52:0.0090088583)100:0.03326654046,(45:0.0310071301,58:0.0568255669)95:0.01147752352)100:0.1362110474)56:0.01666205063,44:0.1787497029)97:0.06586713295,20:0.0933758583)100:0.2577760338):2.435630151e-06,63:0.0000000000);
contree_rfdist: 6
finished: true
finishedCandidateSet: true
finishedModelFinal: true
finishedModelInit: true
initTree: (0:0.0000010000,1:0.0000010000,(((((((((((((((((2:0.0000010000,11:0.0000010000):0.002941631832,59:0.0029416318):0.005901537506,((7:0.0000010000,61:0.0000010000):0.01187685576,(8:0.0000010000,(17:0.0029416318,30:0.0000010000):0.005901537506):0.008879887833):0.002941631832):0.008879887833,42:0.0000010000):1e-06,62:0.0000010000):0.02098122732,(((((((4:0.0000010000,(((12:0.0000010000,32:0.0000010000):1e-06,53:0.0000010000):1e-06,54:0.0000010000):0.005901537506):1e-06,18:0.0000010000):1e-06,43:0.0000010000):1e-06,55:0.0000010000):0.01187685576,((((((10:0.0000010000,50:0.0000010000):1e-06,25:0.0000010000):0.002941631832,21:0.0000010000):1e-06,57:0.0029416318):1e-06,31:0.0000010000):1e-06,46:0.0029416318):0.008879887833):0.01792734707,((16:0.0000010000,47:0.0000010000):1e-06,(24:0.0000010000,34:0.0000010000):0.002941631832):0.01792734707):0.02098122732,(28:0.0000010000,(37:0.0000010000,41:0.0000010000):1e-06):0.01792734707):0.005901537506):0.03025959548,3:0.0461239683):0.02714716622,(23:0.0118768558,(35:0.0000010000,36:0.0000010000):0.02405443899):0.03025959548):0.04612396828,(33:0.0000010000,60:0.0000010000):0.04612396828):0.05919003115,((19:0.0000010000,26:0.0000010000):0.06921675774,(48:0.0118768558,49:0.0000010000):0.0429101468):0.05589148554):0.04935866212,(6:0.0000010000,9:0.0000010000):0.1415144529):0.0397169963,51:0.0969552645):0.05261443232,(27:0.0000010000,29:0.0000010000):0.1187706199):0.0429101468,(15:0.0000010000,40:0.0029416318):0.1453995373):0.03339191564,((((13:0.0000010000,22:0.0000010000):0.0969552645,56:0.0625102813):0.04612396828,(14:0.0000010000,38:0.0000010000):0.0726034225):0.0429101468,39:0.1376568298):0.05261443232):0.03339191564,((((5:0.0271471662,52:0.0029416318):0.036544318,58:0.0493586621):0.0148926164,45:0.0209812273):0.1005291005,44:0.1224952082):0.05919003115):0.0726034225,20:0.0863781781):0.2115493489);
iqtree:
 command:  -nt AUTO -s /media/hdd_2tb/GPA_reclassification_clean/A_dataset_creation/5_basic_phylogenetics/2_trimmed_complete_basic_phylogeny/2_OGs_with_domains_phylogeny/2_trimal_MSAs/OG_60_vanH_trimalMSA.faa -m JTT+I+G4 -pre /media/hdd_2tb/GPA_reclassification_clean/A_dataset_creation/5_basic_phylogenetics/2_trimmed_complete_basic_phylogeny/2_OGs_with_domains_phylogeny/5_trimal_iqtree_ML_trees/OG_60_vanH_trimal_iqtree -redo -bb 1000
 seed: 317677
 start_time: 1708026663
 version: 2.2.5
```
