## Supplementary Data 7 for "Structural and evolutionary analyses support reclassification of glycopeptide antibiotics as xyclopeptides": OG_60_vanH_trimal_iqtree.contree

```
(A47:0.0000000000,(StToN1:0.0000024356,((((((((((((((((((((ris:0.0000000000,AmLrN2_2:0.0000000000):0.0000000000,AmLr_2:0.0000000000):0.0000000000,AmLr_1:0.0000000000):0.0000024356,AmLrN2_1:0.0000024356)100:0.0028656634,AmsTN:0.0028693874)96:0.0057229240,((AmsW8_1:0.0000024356,AmsW8_2:0.0000024356)100:0.0118183222,(AmRo_2:0.0000024356,(AmsW97:0.0028501022,AmRo_1:0.0000024356)100:0.0057061996)94:0.0086552712)82:0.0028991675)84:0.0087896157,(AmsW6_1:0.0000024356,AmsW6_2:0.0000024356)72:0.0000024401)97:0.0185867700,((((((((AmsMJ_2:0.0000000000,AmsW9_1:0.0000000000):0.0000024356,AmsMJ_3:0.0000024356)46:0.0000024356,(((AmJa_1:0.0000000000,AmJaD4:0.0000000000):0.0000024356,risA:0.0000024356)71:0.0000024356,(AmsC0_2:0.0000024356,AmJa_2:0.0000024356)34:0.0000024356)99:0.0057436244)44:0.0000024356,AmsMJ_4:0.0000024356)37:0.0000024401,AmsW9_2:0.0000024356)98:0.0124288005,((((van:0.0000000000,AmKe_4:0.0000000000):0.0000024356,AmOrH:0.0000024356)54:0.0000024356,AmKe_2:0.0000024356)58:0.0000024356,(((AmKeF:0.0000000000,AmKe_3:0.0000000000):0.0000024356,ker:0.0035593796)35:0.0000024356,(AmKen_2:0.0000024356,AmsW69_1:0.0028799156)33:0.0000024356)90:0.0028663390)97:0.0081734175)98:0.0179359559,((AmDeD9_2:0.0000024356,AmDeD9_3:0.0000024356)55:0.0000024356,(AmDeD9_1:0.0000024356,dec_2:0.0000024356)99:0.0035691014)99:0.0193375702)94:0.0188930486,(AmsW1_2:0.0000024356,(AmsW5_2:0.0000024356,AmsW1_1:0.0000024356)48:0.0000024356)100:0.0223595283)71:0.0034792740)92:0.0262696699,AmAaD2_3:0.0564697861)71:0.0242402052,(AmOv:0.0119646460,(AmAzD3_3:0.0000024356,AmAzD3_5:0.0000024356)100:0.0238144394)100:0.0452143524)75:0.0182957167,(AmsBJ_3:0.0000024356,AmsBJ_4:0.0000024356)100:0.0714855168)98:0.0565498790,(((((AmRg_6:0.0000000000,AmRg_5:0.0000000000):0.0000000000,AmRgN0:0.0000000000):0.0000000000,AmRg_4:0.0000000000):0.0000024356,dec_1:0.0000024356)100:0.0829374912,(AmOrD0:0.0114798938,AmOr_2:0.0000024401)100:0.0521289817)100:0.0762778484)84:0.0230990829,(AkAan_1:0.0000024356,AkAan_2:0.0000028439)100:0.1799305938)95:0.0575353480,Uc878:0.1498398124)73:0.0201054506,(NcTr_1:0.0000022791,NcTr_2:0.0000024356)100:0.1543626428)71:0.0244002043,(StsW00:0.0000024356,US8:0.0027745402)100:0.1714209667)85:0.0171455004,(((UK6:0.0000024356,ApsA3_2:0.0000024356)100:0.1087537216,(((((ApTi:0.0000000000,ApTi_5:0.0000000000):0.0000000000,tei_1:0.0000000000):0.0000000000,tei_2:0.0000000000):0.0000024356,ApTi_4:0.0000024356)100:0.0951901550,Uc37:0.0829630426)81:0.0252368451)63:0.0220663062,ApRc:0.1742054282)100:0.0393645365)86:0.0290652029,((StsY_A:0.0235978409,StsAN:0.0090088583)100:0.0332665405,(Ue26:0.0310071301,StsMC:0.0568255669)95:0.0114775235)100:0.1362110474)56:0.0166620506,Kus:0.1787497029)97:0.0658671330,AmBr_2:0.0933758583)100:0.2577760338):0.0000024356,StTo:0.0000000000);
```
