## Supplementary Data 7 for "Structural and evolutionary analyses support reclassification of glycopeptide antibiotics as xyclopeptides": OG_60_vanH_trimal_iqtree.log

```
IQ-TREE multicore version 2.2.5 COVID-edition for Linux 64-bit built Sep 15 2023
Developed by Bui Quang Minh, James Barbetti, Nguyen Lam Tung,
Olga Chernomor, Heiko Schmidt, Dominik Schrempf, Michael Woodhams, Ly Trong Nhan.

Host:    athina-desktop (AVX2, FMA3, 62 GB RAM)
Command: /home/athina/anaconda3/envs/iqtree2/bin/iqtree2 -nt AUTO -s /media/hdd_2tb/GPA_reclassification_clean/A_dataset_creation/5_basic_phylogenetics/2_trimmed_complete_basic_phylogeny/2_OGs_with_domains_phylogeny/2_trimal_MSAs/OG_60_vanH_trimalMSA.faa -m JTT+I+G4 -pre /media/hdd_2tb/GPA_reclassification_clean/A_dataset_creation/5_basic_phylogenetics/2_trimmed_complete_basic_phylogeny/2_OGs_with_domains_phylogeny/5_trimal_iqtree_ML_trees/OG_60_vanH_trimal_iqtree -redo -bb 1000
Seed:    317677 (Using SPRNG - Scalable Parallel Random Number Generator)
Time:    Thu Feb 15 20:51:03 2024
Kernel:  AVX+FMA - auto-detect threads (32 CPU cores detected)

Reading alignment file /media/hdd_2tb/GPA_reclassification_clean/A_dataset_creation/5_basic_phylogenetics/2_trimmed_complete_basic_phylogeny/2_OGs_with_domains_phylogeny/2_trimal_MSAs/OG_60_vanH_trimalMSA.faa ... Fasta format detected
Reading fasta file: done in 0.00104225 secs using 99.88% CPU
Alignment most likely contains protein sequences
Constructing alignment: done in 0.000924246 secs using 646.9% CPU
Alignment has 77 sequences with 341 columns, 240 distinct patterns
187 parsimony-informative, 24 singleton sites, 130 constant sites
          Gap/Ambiguity  Composition  p-value
Analyzing sequences: done in 5.69471e-05 secs using 4927% CPU
   1  A47         5.57%    passed     72.01%
   2  StToN1      5.57%    passed     72.01%
   3  StTo        5.57%    passed     72.01%
   4  ris         0.00%    passed     99.86%
   5  AmAaD2_3    0.00%    passed    100.00%
   6  AmsMJ_2     0.00%    passed    100.00%
   7  StsY_A      4.69%    passed     35.91%
   8  AkAan_1    15.54%    passed     98.70%
   9  AmsW8_1     0.00%    passed    100.00%
  10  AmRo_2      0.00%    passed     99.99%
  11  AkAan_2     0.00%    passed     99.42%
  12  van         0.00%    passed    100.00%
  13  AmLrN2_1    0.00%    passed     99.86%
  14  AmJa_1     12.61%    passed     99.99%
  15  UK6         0.00%    passed     95.08%
  16  ApTi        0.00%    passed     40.10%
  17  StsW00      0.00%    passed     93.39%
  18  AmDeD9_2    0.00%    passed    100.00%
  19  AmsW97      0.00%    passed     99.97%
  20  AmsMJ_4     6.74%    passed    100.00%
  21  AmRg_6      7.33%    passed     99.98%
  22  AmBr_2      0.00%    passed    100.00%
  23  AmKeF       0.00%    passed    100.00%
  24  ApsA3_2     0.00%    passed     95.08%
  25  AmOv        0.00%    passed     99.91%
  26  AmDeD9_1   15.84%    passed     99.95%
  27  AmOrH       0.00%    passed    100.00%
  28  dec_1       7.33%    passed     99.98%
  29  NcTr_1      0.00%    passed     99.89%
  30  AmsW1_2     6.45%    passed     99.99%
  31  AmRgN0      7.33%    passed     99.98%
  32  NcTr_2      7.33%    passed     99.92%
  33  AmRo_1      0.00%    passed     99.97%
  34  AmKen_2     0.00%    passed    100.00%
  35  risA       12.61%    passed     99.99%
  36  AmsBJ_3     0.00%    passed    100.00%
  37  AmKe_3      0.00%    passed    100.00%
  38  dec_2      15.84%    passed     99.95%
  39  AmRg_4      7.33%    passed     99.98%
  40  AmAzD3_3    0.00%    passed    100.00%
  41  AmAzD3_5    0.00%    passed    100.00%
  42  AmsW5_2     0.29%    passed    100.00%
  43  ApTi_4      0.00%    passed     40.10%
  44  AmJaD4     12.61%    passed     99.99%
  45  ApRc        0.00%    passed     99.86%
  46  US8         0.00%    passed     92.30%
  47  AmsW1_1     0.29%    passed    100.00%
  48  AmsW6_1     0.00%    passed     99.99%
  49  AmLr_2      0.00%    passed     99.86%
  50  AmsW9_2    15.84%    passed     99.93%
  51  tei_1       0.00%    passed     40.10%
  52  Kus         6.45%    passed     95.24%
  53  AmKe_4      0.00%    passed    100.00%
  54  Ue26       12.61%    passed     58.06%
  55  AmsW69_1    0.00%    passed    100.00%
  56  AmRg_5      7.33%    passed     99.98%
  57  AmDeD9_3    0.00%    passed    100.00%
  58  AmOrD0      0.00%    passed     99.49%
  59  AmOr_2      0.00%    passed     99.18%
  60  AmLr_1      0.00%    passed     99.86%
  61  AmKe_2     14.66%    passed     99.99%
  62  Uc878      11.44%    passed     99.56%
  63  StsAN       4.69%    passed     94.94%
  64  ApTi_5      0.00%    passed     40.10%
  65  AmsC0_2     0.00%    passed    100.00%
  66  AmJa_2      0.00%    passed    100.00%
  67  AmsMJ_3     0.00%    passed    100.00%
  68  tei_2       0.00%    passed     40.10%
  69  Uc37       11.44%    passed     98.47%
  70  ker        15.84%    passed     99.99%
  71  StsMC       0.00%    passed     90.38%
  72  AmLrN2_2    0.00%    passed     99.86%
  73  AmsW9_1     0.00%    passed    100.00%
  74  AmsTN       0.00%    passed     99.95%
  75  AmsBJ_4     0.00%    passed    100.00%
  76  AmsW8_2    14.66%    passed     99.39%
  77  AmsW6_2     0.00%    passed     99.99%
****  TOTAL       3.53%  0 sequences failed composition chi2 test (p-value<5%; df=19)
NOTE: StToN1 is identical to A47 but kept for subsequent analysis
NOTE: AmLrN2_1 is identical to ris but kept for subsequent analysis
NOTE: AmsMJ_3 is identical to AmsMJ_2 but kept for subsequent analysis
NOTE: AmOrH is identical to van but kept for subsequent analysis
NOTE: risA is identical to AmJa_1 but kept for subsequent analysis
NOTE: ApsA3_2 is identical to UK6 but kept for subsequent analysis
NOTE: ApTi_4 is identical to ApTi but kept for subsequent analysis
NOTE: AmDeD9_3 is identical to AmDeD9_2 but kept for subsequent analysis
NOTE: dec_1 is identical to AmRg_6 but kept for subsequent analysis
NOTE: AmKen_2 is identical to AmKeF but kept for subsequent analysis
NOTE: dec_2 is identical to AmDeD9_1 but kept for subsequent analysis
NOTE: AmsBJ_4 is identical to AmsBJ_3 but kept for subsequent analysis
NOTE: AmAzD3_5 is identical to AmAzD3_3 but kept for subsequent analysis
NOTE: AmsW1_1 is identical to AmsW5_2 but kept for subsequent analysis
NOTE: AmsW6_2 is identical to AmsW6_1 but kept for subsequent analysis
NOTE: AmJa_2 is identical to AmsC0_2 but kept for subsequent analysis
Checking for duplicate sequences: done in 0.000980622 secs using 624.8% CPU
Identifying sites to remove: done in 0.000613038 secs using 5430% CPU
NOTE: 14 identical sequences (see below) will be ignored for subsequent analysis
NOTE: StTo (identical to A47) is ignored but added at the end
NOTE: AmLr_2 (identical to ris) is ignored but added at the end
NOTE: AmLr_1 (identical to ris) is ignored but added at the end
NOTE: AmLrN2_2 (identical to ris) is ignored but added at the end
NOTE: AmsW9_1 (identical to AmsMJ_2) is ignored but added at the end
NOTE: AmKe_4 (identical to van) is ignored but added at the end
NOTE: AmJaD4 (identical to AmJa_1) is ignored but added at the end
NOTE: tei_1 (identical to ApTi) is ignored but added at the end
NOTE: ApTi_5 (identical to ApTi) is ignored but added at the end
NOTE: tei_2 (identical to ApTi) is ignored but added at the end
NOTE: AmRgN0 (identical to AmRg_6) is ignored but added at the end
NOTE: AmRg_4 (identical to AmRg_6) is ignored but added at the end
NOTE: AmRg_5 (identical to AmRg_6) is ignored but added at the end
NOTE: AmKe_3 (identical to AmKeF) is ignored but added at the end
Alignment was printed to /media/hdd_2tb/GPA_reclassification_clean/A_dataset_creation/5_basic_phylogenetics/2_trimmed_complete_basic_phylogeny/2_OGs_with_domains_phylogeny/5_trimal_iqtree_ML_trees/OG_60_vanH_trimal_iqtree.uniqueseq.phy

For your convenience alignment with unique sequences printed to /media/hdd_2tb/GPA_reclassification_clean/A_dataset_creation/5_basic_phylogenetics/2_trimmed_complete_basic_phylogeny/2_OGs_with_domains_phylogeny/5_trimal_iqtree_ML_trees/OG_60_vanH_trimal_iqtree.uniqueseq.phy

Create initial parsimony tree by phylogenetic likelihood library (PLL)... 0.017 seconds
Generating 1000 samples for ultrafast bootstrap (seed: 317677)...

NOTE: 11 MB RAM (0 GB) is required!
Measuring multi-threading efficiency up to 32 CPU cores
Increase to 10 rounds for branch lengths
70 trees examined
Threads: 1 / Time: 32.174 sec / Speedup: 1.000 / Efficiency: 100% / LogL: -10704
Threads: 2 / Time: 24.190 sec / Speedup: 1.330 / Efficiency: 67% / LogL: -10704
Threads: 3 / Time: 20.615 sec / Speedup: 1.561 / Efficiency: 52% / LogL: -10704
Threads: 4 / Time: 17.557 sec / Speedup: 1.832 / Efficiency: 46% / LogL: -10704
Determining AUTO threadcount: done in 94.5376 secs using 224% CPU
BEST NUMBER OF THREADS: 3

Estimate model parameters (epsilon = 0.100)
Thoroughly optimizing +I+G parameters from 10 start values...
Init pinv, alpha: 0.000, 1.000 / Estimate: 0.000, 0.560 / LogL: -5592.454
Init pinv, alpha: 0.042, 1.000 / Estimate: 0.053, 0.632 / LogL: -5591.287
Init pinv, alpha: 0.085, 1.000 / Estimate: 0.185, 0.921 / LogL: -5588.566
Init pinv, alpha: 0.127, 1.000 / Estimate: 0.185, 0.921 / LogL: -5588.565
Init pinv, alpha: 0.169, 1.000 / Estimate: 0.188, 0.929 / LogL: -5588.526
Init pinv, alpha: 0.212, 1.000 / Estimate: 0.220, 1.043 / LogL: -5588.134
Init pinv, alpha: 0.254, 1.000 / Estimate: 0.243, 1.144 / LogL: -5588.029
Init pinv, alpha: 0.297, 1.000 / Estimate: 0.259, 1.225 / LogL: -5588.095
Init pinv, alpha: 0.339, 1.000 / Estimate: 0.264, 1.254 / LogL: -5588.152
Init pinv, alpha: 0.381, 1.000 / Estimate: 0.264, 1.253 / LogL: -5588.152
Optimal pinv,alpha: 0.243, 1.144 / LogL: -5588.029

Parameters optimization took 5.931 sec
Wrote distance file to... 
Computing ML distances based on estimated model parameters...
Calculating distance matrix: done in 0.192224 secs using 299.8% CPU
Computing ML distances took 0.192399 sec (of wall-clock time) 0.576397 sec (of CPU time)
Setting up auxiliary I and S matrices: done in 0.000306478 secs using 304.8% CPU
Constructing RapidNJ tree: done in 0.0133437 secs using 200.8% CPU
Computing RapidNJ tree took 0.013772 sec (of wall-clock time) 0.027962 sec (of CPU time)
Log-likelihood of RapidNJ tree: -5605.813
--------------------------------------------------------------------
|             INITIALIZING CANDIDATE TREE SET                      |
--------------------------------------------------------------------
Generating 98 parsimony trees... 0.803 second
Computing log-likelihood of 98 initial trees ... 3.081 seconds
Current best score: -5586.028

Do NNI search on 20 best initial trees
Optimizing NNI: done in 0.556784 secs using 299.1% CPU
Estimate model parameters (epsilon = 0.100)
BETTER TREE FOUND at iteration 1: -5578.987
Optimizing NNI: done in 0.578073 secs using 297.2% CPU
BETTER TREE FOUND at iteration 2: -5578.987
Optimizing NNI: done in 0.552279 secs using 298.3% CPU
Optimizing NNI: done in 0.540078 secs using 298.4% CPU
Optimizing NNI: done in 0.55716 secs using 299% CPU
Optimizing NNI: done in 0.563086 secs using 296.9% CPU
Optimizing NNI: done in 0.549026 secs using 298.6% CPU
Optimizing NNI: done in 0.567724 secs using 299% CPU
Optimizing NNI: done in 0.57232 secs using 299.5% CPU
Optimizing NNI: done in 0.544565 secs using 299.5% CPU
Iteration 10 / LogL: -5578.987 / Time: 0h:1m:50s
Optimizing NNI: done in 0.55406 secs using 298% CPU
Optimizing NNI: done in 0.55626 secs using 298.4% CPU
Optimizing NNI: done in 0.547282 secs using 296.8% CPU
Optimizing NNI: done in 0.57329 secs using 297.1% CPU
Optimizing NNI: done in 0.571036 secs using 299% CPU
Optimizing NNI: done in 0.583278 secs using 297.7% CPU
Optimizing NNI: done in 0.57082 secs using 298.5% CPU
Optimizing NNI: done in 0.551725 secs using 299.1% CPU
Optimizing NNI: done in 0.561598 secs using 298.3% CPU
Optimizing NNI: done in 0.532779 secs using 298.9% CPU
Iteration 20 / LogL: -5579.801 / Time: 0h:1m:56s
Finish initializing candidate tree set (20)
Current best tree score: -5578.987 / CPU time: 15.314
Number of iterations: 20
--------------------------------------------------------------------
|               OPTIMIZING CANDIDATE TREE SET                      |
--------------------------------------------------------------------
Optimizing NNI: done in 1.21895 secs using 297.9% CPU
Optimizing NNI: done in 0.90279 secs using 297.6% CPU
Optimizing NNI: done in 1.04777 secs using 297.3% CPU
Optimizing NNI: done in 0.885559 secs using 297.7% CPU
Optimizing NNI: done in 1.17909 secs using 299.1% CPU
Optimizing NNI: done in 0.859331 secs using 297.6% CPU
Optimizing NNI: done in 1.0539 secs using 297.8% CPU
Optimizing NNI: done in 1.07611 secs using 298.9% CPU
Optimizing NNI: done in 1.19989 secs using 298.8% CPU
Optimizing NNI: done in 0.926357 secs using 299.6% CPU
Iteration 30 / LogL: -5579.955 / Time: 0h:2m:6s (0h:5m:14s left)
Optimizing NNI: done in 1.08612 secs using 298.3% CPU
Optimizing NNI: done in 0.96113 secs using 298.6% CPU
Optimizing NNI: done in 0.940695 secs using 300.3% CPU
Optimizing NNI: done in 0.880454 secs using 297.8% CPU
Optimizing NNI: done in 0.575337 secs using 298.9% CPU
Optimizing NNI: done in 1.07227 secs using 297.6% CPU
Optimizing NNI: done in 1.22253 secs using 296.9% CPU
Optimizing NNI: done in 0.915103 secs using 299% CPU
Optimizing NNI: done in 1.00074 secs using 298.7% CPU
Optimizing NNI: done in 1.17114 secs using 297.3% CPU
Iteration 40 / LogL: -5578.990 / Time: 0h:2m:16s (0h:3m:37s left)
Optimizing NNI: done in 0.819222 secs using 298.1% CPU
Optimizing NNI: done in 0.968881 secs using 298% CPU
Optimizing NNI: done in 1.00333 secs using 298.4% CPU
Optimizing NNI: done in 1.08279 secs using 297.8% CPU
Optimizing NNI: done in 1.32897 secs using 297.8% CPU
Optimizing NNI: done in 1.2215 secs using 298% CPU
Optimizing NNI: done in 1.03786 secs using 298.6% CPU
Optimizing NNI: done in 1.30209 secs using 296.8% CPU
Optimizing NNI: done in 0.654777 secs using 296.7% CPU
Optimizing NNI: done in 1.28971 secs using 298.7% CPU
Iteration 50 / LogL: -5578.990 / Time: 0h:2m:27s (0h:2m:36s left)
Log-likelihood cutoff on original alignment: -5608.475
Optimizing NNI: done in 1.14291 secs using 298.5% CPU
Optimizing NNI: done in 1.17348 secs using 298.5% CPU
Optimizing NNI: done in 0.808334 secs using 298.1% CPU
Optimizing NNI: done in 0.929328 secs using 298.3% CPU
Optimizing NNI: done in 0.49299 secs using 297.9% CPU
Optimizing NNI: done in 1.10321 secs using 297.8% CPU
Optimizing NNI: done in 0.826514 secs using 298.6% CPU
Optimizing NNI: done in 1.02495 secs using 299.2% CPU
Optimizing NNI: done in 1.20827 secs using 298.6% CPU
Optimizing NNI: done in 0.980253 secs using 296.7% CPU
Iteration 60 / LogL: -5578.989 / Time: 0h:2m:37s (0h:1m:52s left)
Optimizing NNI: done in 0.875387 secs using 298.4% CPU
Optimizing NNI: done in 0.923252 secs using 298.6% CPU
Optimizing NNI: done in 0.94357 secs using 299% CPU
Optimizing NNI: done in 1.01742 secs using 298.7% CPU
Optimizing NNI: done in 0.873696 secs using 298.4% CPU
Optimizing NNI: done in 1.17636 secs using 297.9% CPU
Optimizing NNI: done in 1.0614 secs using 298.6% CPU
Optimizing NNI: done in 1.10706 secs using 297.3% CPU
Optimizing NNI: done in 1.10772 secs using 297.6% CPU
Optimizing NNI: done in 1.12842 secs using 298% CPU
Iteration 70 / LogL: -5578.989 / Time: 0h:2m:47s (0h:1m:17s left)
Optimizing NNI: done in 1.159 secs using 296.8% CPU
Optimizing NNI: done in 1.24496 secs using 298.1% CPU
Optimizing NNI: done in 0.773373 secs using 298.6% CPU
Optimizing NNI: done in 1.08331 secs using 297.4% CPU
Optimizing NNI: done in 1.10108 secs using 298.6% CPU
Optimizing NNI: done in 1.11719 secs using 299.2% CPU
Optimizing NNI: done in 0.927656 secs using 298.5% CPU
Optimizing NNI: done in 0.757705 secs using 297.9% CPU
Optimizing NNI: done in 1.14459 secs using 298% CPU
Optimizing NNI: done in 0.962553 secs using 299.3% CPU
Iteration 80 / LogL: -5578.991 / Time: 0h:2m:58s (0h:0m:49s left)
Optimizing NNI: done in 1.25242 secs using 299.2% CPU
Optimizing NNI: done in 1.20766 secs using 297.8% CPU
Optimizing NNI: done in 0.872569 secs using 298.4% CPU
Optimizing NNI: done in 1.26673 secs using 298.2% CPU
Optimizing NNI: done in 1.44992 secs using 298.5% CPU
Optimizing NNI: done in 1.08423 secs using 298.5% CPU
Optimizing NNI: done in 0.999782 secs using 298.2% CPU
Optimizing NNI: done in 1.05133 secs using 297.4% CPU
Optimizing NNI: done in 1.11463 secs using 298.2% CPU
Optimizing NNI: done in 0.882093 secs using 298.3% CPU
Iteration 90 / LogL: -5593.105 / Time: 0h:3m:9s (0h:0m:25s left)
Optimizing NNI: done in 1.1094 secs using 298.3% CPU
Optimizing NNI: done in 0.847688 secs using 298.7% CPU
Optimizing NNI: done in 1.18245 secs using 297% CPU
Optimizing NNI: done in 0.929485 secs using 298.2% CPU
Optimizing NNI: done in 1.18647 secs using 296.9% CPU
Optimizing NNI: done in 0.983496 secs using 298.2% CPU
Optimizing NNI: done in 0.886973 secs using 299.4% CPU
Optimizing NNI: done in 1.15926 secs using 297.3% CPU
Optimizing NNI: done in 1.07427 secs using 299% CPU
Optimizing NNI: done in 1.05427 secs using 298.1% CPU
Iteration 100 / LogL: -5578.990 / Time: 0h:3m:19s (0h:0m:4s left)
Log-likelihood cutoff on original alignment: -5610.098
NOTE: Bootstrap correlation coefficient of split occurrence frequencies: 0.996
Optimizing NNI: done in 1.20148 secs using 296.2% CPU
Optimizing NNI: done in 1.52274 secs using 298% CPU
Optimizing NNI: done in 1.00357 secs using 298.9% CPU
TREE SEARCH COMPLETED AFTER 103 ITERATIONS / Time: 0h:3m:23s

--------------------------------------------------------------------
|                    FINALIZING TREE SEARCH                        |
--------------------------------------------------------------------
Performs final model parameters optimization
Estimate model parameters (epsilon = 0.010)
1. Initial log-likelihood: -5578.987
Optimal log-likelihood: -5578.987
Proportion of invariable sites: 0.242
Gamma shape alpha: 1.133
Parameters optimization took 1 rounds (0.113 sec)
BEST SCORE FOUND : -5578.987
Creating bootstrap support values...
Split supports printed to NEXUS file /media/hdd_2tb/GPA_reclassification_clean/A_dataset_creation/5_basic_phylogenetics/2_trimmed_complete_basic_phylogeny/2_OGs_with_domains_phylogeny/5_trimal_iqtree_ML_trees/OG_60_vanH_trimal_iqtree.splits.nex
Total tree length: 3.038

Total number of iterations: 103
CPU time used for tree search: 303.740 sec (0h:5m:3s)
Wall-clock time used for tree search: 102.846 sec (0h:1m:42s)
Total CPU time used: 534.807 sec (0h:8m:54s)
Total wall-clock time used: 204.107 sec (0h:3m:24s)

Computing bootstrap consensus tree...
Reading input file /media/hdd_2tb/GPA_reclassification_clean/A_dataset_creation/5_basic_phylogenetics/2_trimmed_complete_basic_phylogeny/2_OGs_with_domains_phylogeny/5_trimal_iqtree_ML_trees/OG_60_vanH_trimal_iqtree.splits.nex...
63 taxa and 330 splits.
Consensus tree written to /media/hdd_2tb/GPA_reclassification_clean/A_dataset_creation/5_basic_phylogenetics/2_trimmed_complete_basic_phylogeny/2_OGs_with_domains_phylogeny/5_trimal_iqtree_ML_trees/OG_60_vanH_trimal_iqtree.contree
Reading input trees file /media/hdd_2tb/GPA_reclassification_clean/A_dataset_creation/5_basic_phylogenetics/2_trimmed_complete_basic_phylogeny/2_OGs_with_domains_phylogeny/5_trimal_iqtree_ML_trees/OG_60_vanH_trimal_iqtree.contree
Log-likelihood of consensus tree: -5579.014

Analysis results written to: 
  IQ-TREE report:                /media/hdd_2tb/GPA_reclassification_clean/A_dataset_creation/5_basic_phylogenetics/2_trimmed_complete_basic_phylogeny/2_OGs_with_domains_phylogeny/5_trimal_iqtree_ML_trees/OG_60_vanH_trimal_iqtree.iqtree
  Maximum-likelihood tree:       /media/hdd_2tb/GPA_reclassification_clean/A_dataset_creation/5_basic_phylogenetics/2_trimmed_complete_basic_phylogeny/2_OGs_with_domains_phylogeny/5_trimal_iqtree_ML_trees/OG_60_vanH_trimal_iqtree.treefile
  Likelihood distances:          /media/hdd_2tb/GPA_reclassification_clean/A_dataset_creation/5_basic_phylogenetics/2_trimmed_complete_basic_phylogeny/2_OGs_with_domains_phylogeny/5_trimal_iqtree_ML_trees/OG_60_vanH_trimal_iqtree.mldist

Ultrafast bootstrap approximation results written to:
  Split support values:          /media/hdd_2tb/GPA_reclassification_clean/A_dataset_creation/5_basic_phylogenetics/2_trimmed_complete_basic_phylogeny/2_OGs_with_domains_phylogeny/5_trimal_iqtree_ML_trees/OG_60_vanH_trimal_iqtree.splits.nex
  Consensus tree:                /media/hdd_2tb/GPA_reclassification_clean/A_dataset_creation/5_basic_phylogenetics/2_trimmed_complete_basic_phylogeny/2_OGs_with_domains_phylogeny/5_trimal_iqtree_ML_trees/OG_60_vanH_trimal_iqtree.contree
  Screen log file:               /media/hdd_2tb/GPA_reclassification_clean/A_dataset_creation/5_basic_phylogenetics/2_trimmed_complete_basic_phylogeny/2_OGs_with_domains_phylogeny/5_trimal_iqtree_ML_trees/OG_60_vanH_trimal_iqtree.log

Date and Time: Thu Feb 15 20:54:27 2024
```
