## Supplementary Data 7 for "Structural and evolutionary analyses support reclassification of glycopeptide antibiotics as xyclopeptides": OG_60_vanH_trimal_iqtree.mldist

```
63
A47        0.0000000 0.0000010 0.4353845 0.4535947 0.4065400 0.4301130 0.4649896 0.4230970 0.4293331 0.4955404 0.4225805 0.4353845 0.4185292 0.4017378 0.3975465 0.3951836 0.4136385 0.4393634 0.4063918 0.4411824 0.3258722 0.4238738 0.4017378 0.4374604 0.3928525 0.4225805 0.4411824 0.4186879 0.4398488 0.4116999 0.4383701 0.4238738 0.4185292 0.4185135 0.3928525 0.4474023 0.4474023 0.4448425 0.3975465 0.4654816 0.4000766 0.4448425 0.4248322 0.3945648 0.4559444 0.4203054 0.4317082 0.4136385 0.4287049 0.4305044 0.4189109 0.3843670 0.3984604 0.4106914 0.4106914 0.4065400 0.3934499 0.4094230 0.4548135 0.4309686 0.4185135 0.4139481 0.4248322 
StToN1     0.0000010 0.0000000 0.4353845 0.4535947 0.4065400 0.4301130 0.4649896 0.4230970 0.4293331 0.4955404 0.4225805 0.4353845 0.4185292 0.4017378 0.3975465 0.3951836 0.4136385 0.4393634 0.4063918 0.4411824 0.3258722 0.4238738 0.4017378 0.4374604 0.3928525 0.4225805 0.4411824 0.4186879 0.4398488 0.4116999 0.4383701 0.4238738 0.4185292 0.4185135 0.3928525 0.4474023 0.4474023 0.4448425 0.3975465 0.4654816 0.4000766 0.4448425 0.4248322 0.3945648 0.4559444 0.4203054 0.4317082 0.4136385 0.4287049 0.4305044 0.4189109 0.3843670 0.3984604 0.4106914 0.4106914 0.4065400 0.3934499 0.4094230 0.4548135 0.4309686 0.4185135 0.4139481 0.4248322 
ris        0.4353845 0.4353845 0.0000000 0.1125490 0.0820884 0.3830428 0.2921435 0.0206447 0.0202694 0.2771502 0.0757560 0.0000010 0.0868990 0.3562067 0.3591077 0.3469314 0.0718793 0.0232179 0.0822593 0.2540957 0.3263110 0.0758593 0.3562067 0.1128054 0.0825352 0.0757560 0.2540957 0.3389615 0.0593460 0.3294052 0.0202813 0.0758593 0.0868990 0.1426796 0.0825352 0.1241144 0.1241144 0.0549662 0.3591077 0.4245509 0.3512475 0.0549662 0.0174846 0.0749666 0.3369323 0.3538256 0.0766350 0.0718793 0.2404041 0.2278379 0.0738804 0.2906689 0.3891600 0.0888223 0.0888223 0.0820884 0.3567367 0.0752471 0.3988008 0.0057198 0.1426796 0.0208747 0.0174846 
AmAaD2_3   0.4535947 0.4535947 0.1125490 0.0000000 0.1197640 0.3925738 0.2858424 0.1283323 0.1044121 0.2710027 0.1086478 0.1125490 0.1213332 0.3525309 0.3766907 0.3401750 0.1044348 0.1010908 0.1233225 0.2639346 0.3329021 0.1088147 0.3525309 0.1126939 0.1110892 0.1086478 0.2639346 0.3349493 0.1014972 0.3213857 0.1045042 0.1088147 0.1213332 0.1640134 0.1110892 0.1185665 0.1185665 0.1008619 0.3766907 0.4212692 0.3444928 0.1008619 0.1043919 0.1153844 0.3638951 0.3431751 0.1128328 0.1044348 0.2613479 0.2487399 0.1133490 0.2828554 0.3853418 0.1181798 0.1181798 0.1197640 0.3331322 0.1075342 0.3930945 0.1051451 0.1640134 0.1319341 0.1043919 
AmsMJ_2    0.4065400 0.4065400 0.0820884 0.1197640 0.0000000 0.3881468 0.2948129 0.0855745 0.0820809 0.3022241 0.0203519 0.0820884 0.0066123 0.3492449 0.3851160 0.3569611 0.0453964 0.0823487 0.0000010 0.2706685 0.3318741 0.0203735 0.3492449 0.1421000 0.0396665 0.0203519 0.2706685 0.3007992 0.0631267 0.2995417 0.0821466 0.0203735 0.0066123 0.1420968 0.0396665 0.1560856 0.1560856 0.0649269 0.3851160 0.4394306 0.3613281 0.0649269 0.0715598 0.0000010 0.3587639 0.3422692 0.0234248 0.0453964 0.2545948 0.2419003 0.0205853 0.2952677 0.3869316 0.0057259 0.0057259 0.0000010 0.3463513 0.0209719 0.3940905 0.0789913 0.1420968 0.0775025 0.0715598 
StsY_A     0.4301130 0.4301130 0.3830428 0.3925738 0.3881468 0.0000000 0.4020631 0.3846553 0.3886239 0.4225804 0.3860228 0.3830428 0.3646882 0.2943128 0.3685736 0.3645657 0.3656376 0.3890299 0.3758761 0.4190680 0.3147125 0.3866929 0.2943128 0.3665832 0.3417276 0.3860228 0.4190680 0.3484031 0.3639108 0.3304917 0.3893805 0.3866929 0.3646882 0.3925404 0.3417276 0.3775170 0.3775170 0.3752422 0.3685736 0.4061105 0.3692377 0.3752422 0.3925004 0.3668787 0.3260622 0.0894975 0.3941070 0.3656376 0.3894428 0.3831066 0.3617518 0.3335774 0.0309178 0.3940684 0.3940684 0.3881468 0.2634070 0.3615730 0.1208179 0.3827038 0.3925404 0.3704500 0.3925004 
AkAan_1    0.4649896 0.4649896 0.2921435 0.2858424 0.2948129 0.4020631 0.0000000 0.2820416 0.2711422 0.0000010 0.2776406 0.2921435 0.3035230 0.3830092 0.3781082 0.3817516 0.3047370 0.2754665 0.2948129 0.3163483 0.3299130 0.2755017 0.3830092 0.3044133 0.2994731 0.2776406 0.3163483 0.3345622 0.2843909 0.3345622 0.2801219 0.2755017 0.3035230 0.2934997 0.2994731 0.2986275 0.2986275 0.2843909 0.3781082 0.4514455 0.3872435 0.2843909 0.2833839 0.2909991 0.3380564 0.3718611 0.2821714 0.3047370 0.3263370 0.3191628 0.2776406 0.3338647 0.3864031 0.3035230 0.3035230 0.2948129 0.3808903 0.2703354 0.3682168 0.2920214 0.2934997 0.2820416 0.2833839 
AmsW8_1    0.4230970 0.4230970 0.0206447 0.1283323 0.0855745 0.3846553 0.2820416 0.0000000 0.0206155 0.2731164 0.0836275 0.0206447 0.0869326 0.3637459 0.3646602 0.3531288 0.0752993 0.0295657 0.0822912 0.2573274 0.3286952 0.0837459 0.3637459 0.1185941 0.0825702 0.0836275 0.2573274 0.3414576 0.0706317 0.3267315 0.0265682 0.0837459 0.0869326 0.1333221 0.0825702 0.1299185 0.1299185 0.0653470 0.3646602 0.4163704 0.3574624 0.0653470 0.0238348 0.0750015 0.3433577 0.3531169 0.0800665 0.0752993 0.2360776 0.2306807 0.0789867 0.2800904 0.3907453 0.0923461 0.0923461 0.0855745 0.3658905 0.0804697 0.4031527 0.0206676 0.1333221 0.0000010 0.0238348 
AmRo_2     0.4293331 0.4293331 0.0202694 0.1044121 0.0820809 0.3886239 0.2711422 0.0206155 0.0000000 0.2629930 0.0654036 0.0202694 0.0829400 0.3640714 0.3536346 0.3451605 0.0713422 0.0085507 0.0785310 0.2422345 0.3233441 0.0654891 0.3640714 0.1154827 0.0782444 0.0654036 0.2422345 0.3293008 0.0522059 0.3139362 0.0056908 0.0654891 0.0829400 0.1376568 0.0782444 0.1267640 0.1267640 0.0483854 0.3536346 0.4214579 0.3494500 0.0483854 0.0174485 0.0707354 0.3348745 0.3573275 0.0690382 0.0713422 0.2292343 0.2240112 0.0579562 0.2812616 0.3946397 0.0888121 0.0888121 0.0820809 0.3525554 0.0630017 0.4068729 0.0202916 0.1376568 0.0243546 0.0174485 
AkAan_2    0.4955404 0.4955404 0.2771502 0.2710027 0.3022241 0.4225804 0.0000010 0.2731164 0.2629930 0.0000000 0.2842887 0.2771502 0.3064366 0.3961574 0.3870991 0.4065930 0.2900704 0.2666243 0.2980506 0.3113904 0.3755783 0.2824550 0.3961574 0.2951713 0.2994731 0.2842887 0.3113904 0.3499802 0.2775463 0.3301723 0.2705306 0.2824550 0.3064366 0.2843115 0.2994731 0.2902112 0.2902112 0.2765613 0.3870991 0.4378714 0.4113183 0.2765613 0.2725273 0.2909991 0.3606714 0.3751738 0.2881708 0.2900704 0.3129694 0.3070834 0.2815696 0.3389168 0.4081666 0.3096680 0.3096680 0.3022241 0.3880184 0.2703354 0.4133234 0.2770741 0.2843115 0.2873108 0.2725273 
van        0.4225805 0.4225805 0.0757560 0.1086478 0.0203519 0.3860228 0.2776406 0.0836275 0.0654036 0.2842887 0.0000000 0.0757560 0.0269757 0.3557847 0.3767135 0.3539152 0.0455371 0.0656137 0.0189051 0.2556291 0.3417758 0.0028547 0.3557847 0.1385616 0.0434887 0.0000010 0.2556291 0.3101057 0.0628765 0.3044685 0.0654524 0.0028547 0.0269757 0.1401914 0.0434887 0.1524437 0.1524437 0.0615161 0.3767135 0.4405009 0.3583029 0.0615161 0.0651183 0.0173653 0.3487050 0.3396259 0.0057433 0.0455371 0.2387436 0.2262127 0.0000010 0.3026341 0.3930092 0.0262931 0.0262931 0.0203519 0.3410945 0.0068669 0.3998861 0.0758198 0.1401914 0.0789867 0.0651183 
AmLrN2_1   0.4353845 0.4353845 0.0000010 0.1125490 0.0820884 0.3830428 0.2921435 0.0206447 0.0202694 0.2771502 0.0757560 0.0000000 0.0868990 0.3562067 0.3591077 0.3469314 0.0718793 0.0232179 0.0822593 0.2540957 0.3263110 0.0758593 0.3562067 0.1128054 0.0825352 0.0757560 0.2540957 0.3389615 0.0593460 0.3294052 0.0202813 0.0758593 0.0868990 0.1426796 0.0825352 0.1241144 0.1241144 0.0549662 0.3591077 0.4245509 0.3512475 0.0549662 0.0174846 0.0749666 0.3369323 0.3538256 0.0766350 0.0718793 0.2404041 0.2278379 0.0738804 0.2906689 0.3891600 0.0888223 0.0888223 0.0820884 0.3567367 0.0752471 0.3988008 0.0057198 0.1426796 0.0208747 0.0174846 
AmJa_1     0.4185292 0.4185292 0.0868990 0.1213332 0.0066123 0.3646882 0.3035230 0.0869326 0.0829400 0.3064366 0.0269757 0.0868990 0.0000000 0.3388257 0.3815276 0.3289181 0.0487088 0.0832491 0.0066123 0.2724054 0.2931971 0.0270097 0.3388257 0.1440374 0.0471493 0.0269757 0.2724054 0.3011371 0.0709385 0.3011371 0.0830160 0.0270097 0.0000010 0.1594430 0.0471493 0.1626732 0.1626732 0.0709385 0.3815276 0.4108787 0.3337620 0.0709385 0.0789609 0.0068698 0.3431093 0.3453099 0.0305985 0.0487088 0.2521307 0.2377442 0.0276029 0.2945234 0.3610705 0.0000010 0.0000010 0.0066123 0.3567588 0.0281243 0.3520604 0.0833540 0.1594430 0.0853460 0.0789609 
UK6        0.4017378 0.4017378 0.3562067 0.3525309 0.3492449 0.2943128 0.3830092 0.3637459 0.3640714 0.3961574 0.3557847 0.3562067 0.3388257 0.0000000 0.2250796 0.3585248 0.3282301 0.3654886 0.3418616 0.3629189 0.3437879 0.3562837 0.0000010 0.3657585 0.3049196 0.3557847 0.3629189 0.2997708 0.3493726 0.2821994 0.3647051 0.3562837 0.3388257 0.3619908 0.3049196 0.3827872 0.3827872 0.3547465 0.2250796 0.3006868 0.3629421 0.3547465 0.3610280 0.3346327 0.3650996 0.2655001 0.3629038 0.3282301 0.3643847 0.3594732 0.3364916 0.3006167 0.2848976 0.3487382 0.3487382 0.3492449 0.1937387 0.3360629 0.3067002 0.3559602 0.3619908 0.3528895 0.3610280 
ApTi       0.3975465 0.3975465 0.3591077 0.3766907 0.3851160 0.3685736 0.3781082 0.3646602 0.3536346 0.3870991 0.3767135 0.3591077 0.3815276 0.2250796 0.0000000 0.3197023 0.3534115 0.3621091 0.3742445 0.3629391 0.3541678 0.3772913 0.2250796 0.3650902 0.3505360 0.3767135 0.3629391 0.3366263 0.3630173 0.3207327 0.3617534 0.3772913 0.3815276 0.3605213 0.3505360 0.3705422 0.3705422 0.3678951 0.0000010 0.2746998 0.3241049 0.3678951 0.3537911 0.3864825 0.3388512 0.3365753 0.3840220 0.3534115 0.3599676 0.3624008 0.3869390 0.3419995 0.3515746 0.3813298 0.3813298 0.3851160 0.1671615 0.3814567 0.3956810 0.3588539 0.3605213 0.3763492 0.3537911 
StsW00     0.3951836 0.3951836 0.3469314 0.3401750 0.3569611 0.3645657 0.3817516 0.3531288 0.3451605 0.4065930 0.3539152 0.3469314 0.3289181 0.3585248 0.3197023 0.0000000 0.3377960 0.3464793 0.3342755 0.3331662 0.3787030 0.3543943 0.3585248 0.3318885 0.3078534 0.3539152 0.3331662 0.3152871 0.3427755 0.2792538 0.3457352 0.3543943 0.3289181 0.3156432 0.3078534 0.3442200 0.3442200 0.3518762 0.3197023 0.4080460 0.0027945 0.3518762 0.3542541 0.3272260 0.3619428 0.3350757 0.3608319 0.3377960 0.3378908 0.3296039 0.3222475 0.3049212 0.3511788 0.3616636 0.3616636 0.3569611 0.2866634 0.3218966 0.4046512 0.3467100 0.3156432 0.3346272 0.3542541 
AmDeD9_2   0.4136385 0.4136385 0.0718793 0.1044348 0.0453964 0.3656376 0.3047370 0.0752993 0.0713422 0.2900704 0.0455371 0.0718793 0.0487088 0.3282301 0.3534115 0.3377960 0.0000000 0.0715715 0.0425876 0.2600879 0.3055588 0.0455920 0.3282301 0.1284279 0.0034229 0.0455371 0.2600879 0.3062144 0.0622743 0.2948417 0.0713964 0.0455920 0.0487088 0.1229121 0.0034229 0.1378604 0.1378604 0.0576963 0.3534115 0.4237174 0.3420965 0.0576963 0.0614863 0.0358764 0.3421339 0.3447142 0.0489375 0.0000010 0.2293905 0.2167636 0.0426991 0.2812141 0.3622584 0.0517019 0.0517019 0.0453964 0.3228844 0.0435508 0.3939752 0.0719410 0.1229121 0.0815444 0.0614863 
AmsW97     0.4393634 0.4393634 0.0232179 0.1010908 0.0823487 0.3890299 0.2754665 0.0295657 0.0085507 0.2666243 0.0656137 0.0232179 0.0832491 0.3654886 0.3621091 0.3464793 0.0715715 0.0000000 0.0788079 0.2406706 0.3320733 0.0656999 0.3654886 0.1190123 0.0785461 0.0656137 0.2406706 0.3358897 0.0523828 0.3208498 0.0028423 0.0656999 0.0832491 0.1467233 0.0785461 0.1303641 0.1303641 0.0485375 0.3621091 0.4307837 0.3507871 0.0485375 0.0262864 0.0710083 0.3443240 0.3589198 0.0692628 0.0715715 0.2404522 0.2280618 0.0581739 0.2871318 0.3962810 0.0891030 0.0891030 0.0823487 0.3540974 0.0632437 0.4084941 0.0232430 0.1467233 0.0349488 0.0262864 
AmsMJ_4    0.4063918 0.4063918 0.0822593 0.1233225 0.0000010 0.3758761 0.2948129 0.0822912 0.0785310 0.2980506 0.0189051 0.0822593 0.0066123 0.3418616 0.3742445 0.3342755 0.0425876 0.0788079 0.0000000 0.2706685 0.3033956 0.0189257 0.3418616 0.1431873 0.0396665 0.0189051 0.2706685 0.3032447 0.0633804 0.2995417 0.0785981 0.0189257 0.0066123 0.1475753 0.0396665 0.1583475 0.1583475 0.0633804 0.3742445 0.4167362 0.3388751 0.0633804 0.0708574 0.0000010 0.3548458 0.3422692 0.0222250 0.0425876 0.2496107 0.2360723 0.0205853 0.2952677 0.3748286 0.0062186 0.0062186 0.0000010 0.3463513 0.0209719 0.3722554 0.0789025 0.1475753 0.0775025 0.0708574 
AmRg_6     0.4411824 0.4411824 0.2540957 0.2639346 0.2706685 0.4190680 0.3163483 0.2573274 0.2422345 0.3113904 0.2556291 0.2540957 0.2724054 0.3629189 0.3629391 0.3331662 0.2600879 0.2406706 0.2706685 0.0000000 0.3280292 0.2557622 0.3629189 0.2793293 0.2744213 0.2556291 0.0000010 0.3232324 0.2567239 0.3232324 0.2425851 0.2557622 0.2724054 0.2613806 0.2744213 0.2897538 0.2897538 0.2567239 0.3629391 0.4156083 0.3379291 0.2567239 0.2545434 0.2752269 0.3371376 0.3894890 0.2617850 0.2600879 0.1433352 0.1300941 0.2634267 0.2792501 0.4120870 0.2713048 0.2713048 0.2706685 0.3611988 0.2671711 0.4085247 0.2540538 0.2613806 0.2695379 0.2545434 
AmBr_2     0.3258722 0.3258722 0.3263110 0.3329021 0.3318741 0.3147125 0.3299130 0.3286952 0.3233441 0.3755783 0.3417758 0.3263110 0.2931971 0.3437879 0.3541678 0.3787030 0.3055588 0.3320733 0.3033956 0.3280292 0.0000000 0.3426456 0.3437879 0.3330938 0.2549428 0.3417758 0.3280292 0.3321983 0.2982907 0.2954308 0.3313454 0.3426456 0.2931971 0.3550271 0.2549428 0.3246201 0.3246201 0.3317895 0.3541678 0.3570264 0.3832578 0.3317895 0.3263375 0.2784974 0.3065479 0.2902625 0.3490143 0.3055588 0.3927920 0.3851190 0.2948746 0.3069387 0.2999918 0.3397242 0.3397242 0.3318741 0.3220302 0.2844712 0.3499260 0.3226156 0.3550271 0.2924252 0.3263375 
AmKeF      0.4238738 0.4238738 0.0758593 0.1088147 0.0203735 0.3866929 0.2755017 0.0837459 0.0654891 0.2824550 0.0028547 0.0758593 0.0270097 0.3562837 0.3772913 0.3543943 0.0455920 0.0656999 0.0189257 0.2557622 0.3426456 0.0000000 0.3562837 0.1387937 0.0435508 0.0028547 0.2557622 0.3104254 0.0629633 0.3047893 0.0655371 0.0000010 0.0270097 0.1404308 0.0435508 0.1527125 0.1527125 0.0615948 0.3772913 0.4417568 0.3587994 0.0615948 0.0652029 0.0173871 0.3496615 0.3401229 0.0028667 0.0455920 0.2388133 0.2262453 0.0033636 0.3029679 0.3936966 0.0263218 0.0263218 0.0203735 0.3415821 0.0034262 0.4005722 0.0759232 0.1404308 0.0791156 0.0652029 
ApsA3_2    0.4017378 0.4017378 0.3562067 0.3525309 0.3492449 0.2943128 0.3830092 0.3637459 0.3640714 0.3961574 0.3557847 0.3562067 0.3388257 0.0000010 0.2250796 0.3585248 0.3282301 0.3654886 0.3418616 0.3629189 0.3437879 0.3562837 0.0000000 0.3657585 0.3049196 0.3557847 0.3629189 0.2997708 0.3493726 0.2821994 0.3647051 0.3562837 0.3388257 0.3619908 0.3049196 0.3827872 0.3827872 0.3547465 0.2250796 0.3006868 0.3629421 0.3547465 0.3610280 0.3346327 0.3650996 0.2655001 0.3629038 0.3282301 0.3643847 0.3594732 0.3364916 0.3006167 0.2848976 0.3487382 0.3487382 0.3492449 0.1937387 0.3360629 0.3067002 0.3559602 0.3619908 0.3528895 0.3610280 
AmOv       0.4374604 0.4374604 0.1128054 0.1126939 0.1421000 0.3665832 0.3044133 0.1185941 0.1154827 0.2951713 0.1385616 0.1128054 0.1440374 0.3657585 0.3650902 0.3318885 0.1284279 0.1190123 0.1431873 0.2793293 0.3330938 0.1387937 0.3657585 0.0000000 0.1547329 0.1385616 0.2793293 0.3412469 0.1437303 0.3259047 0.1155886 0.1387937 0.1440374 0.1376729 0.1547329 0.0351647 0.0351647 0.1364527 0.3650902 0.4082481 0.3361642 0.1364527 0.1046628 0.1465487 0.3538053 0.3175654 0.1430914 0.1284279 0.2310211 0.2186564 0.1483069 0.2936635 0.3726051 0.1383510 0.1383510 0.1421000 0.3227610 0.1482776 0.3877900 0.1128779 0.1376729 0.1286931 0.1046628 
AmDeD9_1   0.3928525 0.3928525 0.0825352 0.1110892 0.0396665 0.3417276 0.2994731 0.0825702 0.0782444 0.2994731 0.0434887 0.0825352 0.0471493 0.3049196 0.3505360 0.3078534 0.0034229 0.0785461 0.0396665 0.2744213 0.2549428 0.0435508 0.3049196 0.1547329 0.0000000 0.0434887 0.2744213 0.2982897 0.0695566 0.2982897 0.0783175 0.0435508 0.0471493 0.1517218 0.0000010 0.1669563 0.1669563 0.0695566 0.3505360 0.4178575 0.3127995 0.0695566 0.0786580 0.0396665 0.3202357 0.3488148 0.0475333 0.0034229 0.2485732 0.2333926 0.0434887 0.2811822 0.3384636 0.0471493 0.0471493 0.0396665 0.3191488 0.0397205 0.3483421 0.0826138 0.1517218 0.0825702 0.0786580 
AmOrH      0.4225805 0.4225805 0.0757560 0.1086478 0.0203519 0.3860228 0.2776406 0.0836275 0.0654036 0.2842887 0.0000010 0.0757560 0.0269757 0.3557847 0.3767135 0.3539152 0.0455371 0.0656137 0.0189051 0.2556291 0.3417758 0.0028547 0.3557847 0.1385616 0.0434887 0.0000000 0.2556291 0.3101057 0.0628765 0.3044685 0.0654524 0.0028547 0.0269757 0.1401914 0.0434887 0.1524437 0.1524437 0.0615161 0.3767135 0.4405009 0.3583029 0.0615161 0.0651183 0.0173653 0.3487050 0.3396259 0.0057433 0.0455371 0.2387436 0.2262127 0.0000010 0.3026341 0.3930092 0.0262931 0.0262931 0.0203519 0.3410945 0.0068669 0.3998861 0.0758198 0.1401914 0.0789867 0.0651183 
dec_1      0.4411824 0.4411824 0.2540957 0.2639346 0.2706685 0.4190680 0.3163483 0.2573274 0.2422345 0.3113904 0.2556291 0.2540957 0.2724054 0.3629189 0.3629391 0.3331662 0.2600879 0.2406706 0.2706685 0.0000010 0.3280292 0.2557622 0.3629189 0.2793293 0.2744213 0.2556291 0.0000000 0.3232324 0.2567239 0.3232324 0.2425851 0.2557622 0.2724054 0.2613806 0.2744213 0.2897538 0.2897538 0.2567239 0.3629391 0.4156083 0.3379291 0.2567239 0.2545434 0.2752269 0.3371376 0.3894890 0.2617850 0.2600879 0.1433352 0.1300941 0.2634267 0.2792501 0.4120870 0.2713048 0.2713048 0.2706685 0.3611988 0.2671711 0.4085247 0.2540538 0.2613806 0.2695379 0.2545434 
NcTr_1     0.4186879 0.4186879 0.3389615 0.3349493 0.3007992 0.3484031 0.3345622 0.3414576 0.3293008 0.3499802 0.3101057 0.3389615 0.3011371 0.2997708 0.3366263 0.3152871 0.3062144 0.3358897 0.3032447 0.3232324 0.3321983 0.3104254 0.2997708 0.3412469 0.2982897 0.3101057 0.3232324 0.0000000 0.2936087 0.0000010 0.3351363 0.3104254 0.3011371 0.3118682 0.2982897 0.3670150 0.3670150 0.3043035 0.3366263 0.3890275 0.3195472 0.3043035 0.3238721 0.3046094 0.3176658 0.3430400 0.3166241 0.3062144 0.2966891 0.2984231 0.3167505 0.2965303 0.3415851 0.2998890 0.2998890 0.3007992 0.3043935 0.3095530 0.3662162 0.3323234 0.3118682 0.3469955 0.3238721 
AmsW1_2    0.4398488 0.4398488 0.0593460 0.1014972 0.0631267 0.3639108 0.2843909 0.0706317 0.0522059 0.2775463 0.0628765 0.0593460 0.0709385 0.3493726 0.3630173 0.3427755 0.0622743 0.0523828 0.0633804 0.2567239 0.2982907 0.0629633 0.3493726 0.1437303 0.0695566 0.0628765 0.2567239 0.2936087 0.0000000 0.2912423 0.0522449 0.0629633 0.0709385 0.1669603 0.0695566 0.1548256 0.1548256 0.0000010 0.3630173 0.4061849 0.3474011 0.0000010 0.0485442 0.0585197 0.3486643 0.3464418 0.0667252 0.0622743 0.2493060 0.2355833 0.0611119 0.3096892 0.3562083 0.0701333 0.0701333 0.0631267 0.3397828 0.0662044 0.3570036 0.0560967 0.1669603 0.0733273 0.0485442 
NcTr_2     0.4116999 0.4116999 0.3294052 0.3213857 0.2995417 0.3304917 0.3345622 0.3267315 0.3139362 0.3301723 0.3044685 0.3294052 0.3011371 0.2821994 0.3207327 0.2792538 0.2948417 0.3208498 0.2995417 0.3232324 0.2954308 0.3047893 0.2821994 0.3259047 0.2982897 0.3044685 0.3232324 0.0000010 0.2912423 0.0000000 0.3200718 0.3047893 0.3011371 0.3002836 0.2982897 0.3525860 0.3525860 0.2912423 0.3207327 0.3592183 0.2837191 0.2912423 0.3133303 0.3046094 0.3078300 0.3430400 0.3113935 0.2948417 0.2870662 0.2889754 0.3167505 0.2965303 0.3237153 0.2985702 0.2985702 0.2995417 0.3043935 0.3095530 0.3439275 0.3224283 0.3002836 0.3469955 0.3133303 
AmRo_1     0.4383701 0.4383701 0.0202813 0.1045042 0.0821466 0.3893805 0.2801219 0.0265682 0.0056908 0.2705306 0.0654524 0.0202813 0.0830160 0.3647051 0.3617534 0.3457352 0.0713964 0.0028423 0.0785981 0.2425851 0.3313454 0.0655371 0.3647051 0.1155886 0.0783175 0.0654524 0.2425851 0.3351363 0.0522449 0.3200718 0.0000000 0.0655371 0.0830160 0.1431683 0.0783175 0.1268855 0.1268855 0.0484184 0.3617534 0.4298973 0.3500365 0.0484184 0.0233265 0.0707998 0.3435205 0.3580332 0.0690909 0.0713964 0.2366620 0.2242984 0.0580052 0.2902263 0.3954001 0.0888851 0.0888851 0.0821466 0.3532344 0.0630572 0.4076355 0.0203036 0.1431683 0.0313981 0.0233265 
AmKen_2    0.4238738 0.4238738 0.0758593 0.1088147 0.0203735 0.3866929 0.2755017 0.0837459 0.0654891 0.2824550 0.0028547 0.0758593 0.0270097 0.3562837 0.3772913 0.3543943 0.0455920 0.0656999 0.0189257 0.2557622 0.3426456 0.0000010 0.3562837 0.1387937 0.0435508 0.0028547 0.2557622 0.3104254 0.0629633 0.3047893 0.0655371 0.0000000 0.0270097 0.1404308 0.0435508 0.1527125 0.1527125 0.0615948 0.3772913 0.4417568 0.3587994 0.0615948 0.0652029 0.0173871 0.3496615 0.3401229 0.0028667 0.0455920 0.2388133 0.2262453 0.0033636 0.3029679 0.3936966 0.0263218 0.0263218 0.0203735 0.3415821 0.0034262 0.4005722 0.0759232 0.1404308 0.0791156 0.0652029 
risA       0.4185292 0.4185292 0.0868990 0.1213332 0.0066123 0.3646882 0.3035230 0.0869326 0.0829400 0.3064366 0.0269757 0.0868990 0.0000010 0.3388257 0.3815276 0.3289181 0.0487088 0.0832491 0.0066123 0.2724054 0.2931971 0.0270097 0.3388257 0.1440374 0.0471493 0.0269757 0.2724054 0.3011371 0.0709385 0.3011371 0.0830160 0.0270097 0.0000000 0.1594430 0.0471493 0.1626732 0.1626732 0.0709385 0.3815276 0.4108787 0.3337620 0.0709385 0.0789609 0.0068698 0.3431093 0.3453099 0.0305985 0.0487088 0.2521307 0.2377442 0.0276029 0.2945234 0.3610705 0.0000010 0.0000010 0.0066123 0.3567588 0.0281243 0.3520604 0.0833540 0.1594430 0.0853460 0.0789609 
AmsBJ_3    0.4185135 0.4185135 0.1426796 0.1640134 0.1420968 0.3925404 0.2934997 0.1333221 0.1376568 0.2843115 0.1401914 0.1426796 0.1594430 0.3619908 0.3605213 0.3156432 0.1229121 0.1467233 0.1475753 0.2613806 0.3550271 0.1404308 0.3619908 0.1376729 0.1517218 0.1401914 0.2613806 0.3118682 0.1669603 0.3002836 0.1431683 0.1404308 0.1594430 0.0000000 0.1517218 0.1422525 0.1422525 0.1536235 0.3605213 0.4008521 0.3199373 0.1536235 0.1300040 0.1555985 0.3525964 0.3537604 0.1361870 0.1229121 0.2155134 0.2166028 0.1594068 0.3091737 0.3851884 0.1474543 0.1474543 0.1420968 0.3384281 0.1629403 0.4204327 0.1427475 0.0000010 0.1469618 0.1300040 
dec_2      0.3928525 0.3928525 0.0825352 0.1110892 0.0396665 0.3417276 0.2994731 0.0825702 0.0782444 0.2994731 0.0434887 0.0825352 0.0471493 0.3049196 0.3505360 0.3078534 0.0034229 0.0785461 0.0396665 0.2744213 0.2549428 0.0435508 0.3049196 0.1547329 0.0000010 0.0434887 0.2744213 0.2982897 0.0695566 0.2982897 0.0783175 0.0435508 0.0471493 0.1517218 0.0000000 0.1669563 0.1669563 0.0695566 0.3505360 0.4178575 0.3127995 0.0695566 0.0786580 0.0396665 0.3202357 0.3488148 0.0475333 0.0034229 0.2485732 0.2333926 0.0434887 0.2811822 0.3384636 0.0471493 0.0471493 0.0396665 0.3191488 0.0397205 0.3483421 0.0826138 0.1517218 0.0825702 0.0786580 
AmAzD3_3   0.4474023 0.4474023 0.1241144 0.1185665 0.1560856 0.3775170 0.2986275 0.1299185 0.1267640 0.2902112 0.1524437 0.1241144 0.1626732 0.3827872 0.3705422 0.3442200 0.1378604 0.1303641 0.1583475 0.2897538 0.3246201 0.1527125 0.3827872 0.0351647 0.1669563 0.1524437 0.2897538 0.3670150 0.1548256 0.3525860 0.1268855 0.1527125 0.1626732 0.1422525 0.1669563 0.0000000 0.0000010 0.1465783 0.3705422 0.4125400 0.3486247 0.1465783 0.1157116 0.1634886 0.3706189 0.3136287 0.1572060 0.1378604 0.2514240 0.2385469 0.1650394 0.3085148 0.3729503 0.1543052 0.1543052 0.1560856 0.3378261 0.1654450 0.3909190 0.1241865 0.1422525 0.1422413 0.1157116 
AmAzD3_5   0.4474023 0.4474023 0.1241144 0.1185665 0.1560856 0.3775170 0.2986275 0.1299185 0.1267640 0.2902112 0.1524437 0.1241144 0.1626732 0.3827872 0.3705422 0.3442200 0.1378604 0.1303641 0.1583475 0.2897538 0.3246201 0.1527125 0.3827872 0.0351647 0.1669563 0.1524437 0.2897538 0.3670150 0.1548256 0.3525860 0.1268855 0.1527125 0.1626732 0.1422525 0.1669563 0.0000010 0.0000000 0.1465783 0.3705422 0.4125400 0.3486247 0.1465783 0.1157116 0.1634886 0.3706189 0.3136287 0.1572060 0.1378604 0.2514240 0.2385469 0.1650394 0.3085148 0.3729503 0.1543052 0.1543052 0.1560856 0.3378261 0.1654450 0.3909190 0.1241865 0.1422525 0.1422413 0.1157116 
AmsW5_2    0.4448425 0.4448425 0.0549662 0.1008619 0.0649269 0.3752422 0.2843909 0.0653470 0.0483854 0.2765613 0.0615161 0.0549662 0.0709385 0.3547465 0.3678951 0.3518762 0.0576963 0.0485375 0.0633804 0.2567239 0.3317895 0.0615948 0.3547465 0.1364527 0.0695566 0.0615161 0.2567239 0.3043035 0.0000010 0.2912423 0.0484184 0.0615948 0.0709385 0.1536235 0.0695566 0.1465783 0.1465783 0.0000000 0.3678951 0.4179153 0.3562306 0.0000010 0.0450169 0.0585197 0.3486643 0.3464418 0.0650838 0.0576963 0.2477385 0.2348638 0.0611119 0.3096892 0.3673731 0.0714593 0.0714593 0.0649269 0.3397828 0.0662044 0.3891658 0.0519518 0.1536235 0.0733273 0.0450169 
ApTi_4     0.3975465 0.3975465 0.3591077 0.3766907 0.3851160 0.3685736 0.3781082 0.3646602 0.3536346 0.3870991 0.3767135 0.3591077 0.3815276 0.2250796 0.0000010 0.3197023 0.3534115 0.3621091 0.3742445 0.3629391 0.3541678 0.3772913 0.2250796 0.3650902 0.3505360 0.3767135 0.3629391 0.3366263 0.3630173 0.3207327 0.3617534 0.3772913 0.3815276 0.3605213 0.3505360 0.3705422 0.3705422 0.3678951 0.0000000 0.2746998 0.3241049 0.3678951 0.3537911 0.3864825 0.3388512 0.3365753 0.3840220 0.3534115 0.3599676 0.3624008 0.3869390 0.3419995 0.3515746 0.3813298 0.3813298 0.3851160 0.1671615 0.3814567 0.3956810 0.3588539 0.3605213 0.3763492 0.3537911 
ApRc       0.4654816 0.4654816 0.4245509 0.4212692 0.4394306 0.4061105 0.4514455 0.4163704 0.4214579 0.4378714 0.4405009 0.4245509 0.4108787 0.3006868 0.2746998 0.4080460 0.4237174 0.4307837 0.4167362 0.4156083 0.3570264 0.4417568 0.3006868 0.4082481 0.4178575 0.4405009 0.4156083 0.3890275 0.4061849 0.3592183 0.4298973 0.4417568 0.4108787 0.4008521 0.4178575 0.4125400 0.4125400 0.4179153 0.2746998 0.0000000 0.4127399 0.4179153 0.4298002 0.4246925 0.3898887 0.3792441 0.4346771 0.4237174 0.4429741 0.4454594 0.4298862 0.4011148 0.3762387 0.4342660 0.4342660 0.4394306 0.2983251 0.4317746 0.3952154 0.4205592 0.4008521 0.4160635 0.4298002 
US8        0.4000766 0.4000766 0.3512475 0.3444928 0.3613281 0.3692377 0.3872435 0.3574624 0.3494500 0.4113183 0.3583029 0.3512475 0.3337620 0.3629421 0.3241049 0.0027945 0.3420965 0.3507871 0.3388751 0.3379291 0.3832578 0.3587994 0.3629421 0.3361642 0.3127995 0.3583029 0.3379291 0.3195472 0.3474011 0.2837191 0.3500365 0.3587994 0.3337620 0.3199373 0.3127995 0.3486247 0.3486247 0.3562306 0.3241049 0.4127399 0.0000000 0.3562306 0.3586186 0.3322369 0.3666125 0.3301543 0.3652759 0.3420965 0.3421776 0.3338719 0.3272035 0.3098152 0.3557661 0.3660464 0.3660464 0.3613281 0.2914194 0.3269439 0.4023985 0.3510169 0.3199373 0.3396181 0.3586186 
AmsW1_1    0.4448425 0.4448425 0.0549662 0.1008619 0.0649269 0.3752422 0.2843909 0.0653470 0.0483854 0.2765613 0.0615161 0.0549662 0.0709385 0.3547465 0.3678951 0.3518762 0.0576963 0.0485375 0.0633804 0.2567239 0.3317895 0.0615948 0.3547465 0.1364527 0.0695566 0.0615161 0.2567239 0.3043035 0.0000010 0.2912423 0.0484184 0.0615948 0.0709385 0.1536235 0.0695566 0.1465783 0.1465783 0.0000010 0.3678951 0.4179153 0.3562306 0.0000000 0.0450169 0.0585197 0.3486643 0.3464418 0.0650838 0.0576963 0.2477385 0.2348638 0.0611119 0.3096892 0.3673731 0.0714593 0.0714593 0.0649269 0.3397828 0.0662044 0.3891658 0.0519518 0.1536235 0.0733273 0.0450169 
AmsW6_1    0.4248322 0.4248322 0.0174846 0.1043919 0.0715598 0.3925004 0.2833839 0.0238348 0.0174485 0.2725273 0.0651183 0.0174846 0.0789609 0.3610280 0.3537911 0.3542541 0.0614863 0.0262864 0.0708574 0.2545434 0.3263375 0.0652029 0.3610280 0.1046628 0.0786580 0.0651183 0.2545434 0.3238721 0.0485442 0.3133303 0.0233265 0.0652029 0.0789609 0.1300040 0.0786580 0.1157116 0.1157116 0.0450169 0.3537911 0.4298002 0.3586186 0.0450169 0.0000000 0.0667437 0.3403206 0.3556796 0.0687354 0.0614863 0.2322141 0.2268384 0.0656568 0.2884714 0.3985107 0.0781463 0.0781463 0.0715598 0.3496438 0.0669912 0.4078642 0.0175042 0.1300040 0.0209385 0.0000010 
AmsW9_2    0.3945648 0.3945648 0.0749666 0.1153844 0.0000010 0.3668787 0.2909991 0.0750015 0.0707354 0.2909991 0.0173653 0.0749666 0.0068698 0.3346327 0.3864825 0.3272260 0.0358764 0.0710083 0.0000010 0.2752269 0.2784974 0.0173871 0.3346327 0.1465487 0.0396665 0.0173653 0.2752269 0.3046094 0.0585197 0.3046094 0.0707998 0.0173871 0.0068698 0.1555985 0.0396665 0.1634886 0.1634886 0.0585197 0.3864825 0.4246925 0.3322369 0.0585197 0.0667437 0.0000000 0.3457420 0.3551868 0.0210151 0.0358764 0.2627111 0.2476824 0.0173653 0.3045780 0.3658819 0.0068698 0.0068698 0.0000010 0.3482453 0.0209719 0.3506770 0.0712875 0.1555985 0.0750015 0.0667437 
Kus        0.4559444 0.4559444 0.3369323 0.3638951 0.3587639 0.3260622 0.3380564 0.3433577 0.3348745 0.3606714 0.3487050 0.3369323 0.3431093 0.3650996 0.3388512 0.3619428 0.3421339 0.3443240 0.3548458 0.3371376 0.3065479 0.3496615 0.3650996 0.3538053 0.3202357 0.3487050 0.3371376 0.3176658 0.3486643 0.3078300 0.3435205 0.3496615 0.3431093 0.3525964 0.3202357 0.3706189 0.3706189 0.3486643 0.3388512 0.3898887 0.3666125 0.3486643 0.3403206 0.3457420 0.0000000 0.2923254 0.3527387 0.3421339 0.3356234 0.3281516 0.3328943 0.3645488 0.3103143 0.3627068 0.3627068 0.3587639 0.3450356 0.3327213 0.3462966 0.3367160 0.3525964 0.3311631 0.3403206 
Ue26       0.4203054 0.4203054 0.3538256 0.3431751 0.3422692 0.0894975 0.3718611 0.3531169 0.3573275 0.3751738 0.3396259 0.3538256 0.3453099 0.2655001 0.3365753 0.3350757 0.3447142 0.3589198 0.3422692 0.3894890 0.2902625 0.3401229 0.2655001 0.3175654 0.3488148 0.3396259 0.3894890 0.3430400 0.3464418 0.3430400 0.3580332 0.3401229 0.3453099 0.3537604 0.3488148 0.3136287 0.3136287 0.3464418 0.3365753 0.3792441 0.3301543 0.3464418 0.3556796 0.3551868 0.2923254 0.0000000 0.3475362 0.3447142 0.3652924 0.3584207 0.3502419 0.3279603 0.0772442 0.3453099 0.3453099 0.3422692 0.2836853 0.3498491 0.0811425 0.3535483 0.3537604 0.3595448 0.3556796 
AmsW69_1   0.4317082 0.4317082 0.0766350 0.1128328 0.0234248 0.3941070 0.2821714 0.0800665 0.0690382 0.2881708 0.0057433 0.0766350 0.0305985 0.3629038 0.3840220 0.3608319 0.0489375 0.0692628 0.0222250 0.2617850 0.3490143 0.0028667 0.3629038 0.1430914 0.0475333 0.0057433 0.2617850 0.3166241 0.0667252 0.3113935 0.0690909 0.0028667 0.0305985 0.1361870 0.0475333 0.1572060 0.1572060 0.0650838 0.3840220 0.4346771 0.3652759 0.0650838 0.0687354 0.0210151 0.3527387 0.3475362 0.0000000 0.0489375 0.2442105 0.2315327 0.0067742 0.3099880 0.4010282 0.0294242 0.0294242 0.0234248 0.3487734 0.0069009 0.4076397 0.0766999 0.1361870 0.0748521 0.0687354 
AmDeD9_3   0.4136385 0.4136385 0.0718793 0.1044348 0.0453964 0.3656376 0.3047370 0.0752993 0.0713422 0.2900704 0.0455371 0.0718793 0.0487088 0.3282301 0.3534115 0.3377960 0.0000010 0.0715715 0.0425876 0.2600879 0.3055588 0.0455920 0.3282301 0.1284279 0.0034229 0.0455371 0.2600879 0.3062144 0.0622743 0.2948417 0.0713964 0.0455920 0.0487088 0.1229121 0.0034229 0.1378604 0.1378604 0.0576963 0.3534115 0.4237174 0.3420965 0.0576963 0.0614863 0.0358764 0.3421339 0.3447142 0.0489375 0.0000000 0.2293905 0.2167636 0.0426991 0.2812141 0.3622584 0.0517019 0.0517019 0.0453964 0.3228844 0.0435508 0.3939752 0.0719410 0.1229121 0.0815444 0.0614863 
AmOrD0     0.4287049 0.4287049 0.2404041 0.2613479 0.2545948 0.3894428 0.3263370 0.2360776 0.2292343 0.3129694 0.2387436 0.2404041 0.2521307 0.3643847 0.3599676 0.3378908 0.2293905 0.2404522 0.2496107 0.1433352 0.3927920 0.2388133 0.3643847 0.2310211 0.2485732 0.2387436 0.1433352 0.2966891 0.2493060 0.2870662 0.2366620 0.2388133 0.2521307 0.2155134 0.2485732 0.2514240 0.2514240 0.2477385 0.3599676 0.4429741 0.3421776 0.2477385 0.2322141 0.2627111 0.3356234 0.3652924 0.2442105 0.2293905 0.0000000 0.0114367 0.2497497 0.2884336 0.3882286 0.2509835 0.2509835 0.2545948 0.3315106 0.2547017 0.4199150 0.2403854 0.2155134 0.2509590 0.2322141 
AmOr_2     0.4305044 0.4305044 0.2278379 0.2487399 0.2419003 0.3831066 0.3191628 0.2306807 0.2240112 0.3070834 0.2262127 0.2278379 0.2377442 0.3594732 0.3624008 0.3296039 0.2167636 0.2280618 0.2360723 0.1300941 0.3851190 0.2262453 0.3594732 0.2186564 0.2333926 0.2262127 0.1300941 0.2984231 0.2355833 0.2889754 0.2242984 0.2262453 0.2377442 0.2166028 0.2333926 0.2385469 0.2385469 0.2348638 0.3624008 0.4454594 0.3338719 0.2348638 0.2268384 0.2476824 0.3281516 0.3584207 0.2315327 0.2167636 0.0114367 0.0000000 0.2350864 0.2926989 0.3820190 0.2382918 0.2382918 0.2419003 0.3261490 0.2396988 0.4139959 0.2278362 0.2166028 0.2444468 0.2268384 
AmKe_2     0.4189109 0.4189109 0.0738804 0.1133490 0.0205853 0.3617518 0.2776406 0.0789867 0.0579562 0.2815696 0.0000010 0.0738804 0.0276029 0.3364916 0.3869390 0.3222475 0.0426991 0.0581739 0.0205853 0.2634267 0.2948746 0.0033636 0.3364916 0.1483069 0.0434887 0.0000010 0.2634267 0.3167505 0.0611119 0.3167505 0.0580052 0.0033636 0.0276029 0.1594068 0.0434887 0.1650394 0.1650394 0.0611119 0.3869390 0.4298862 0.3272035 0.0611119 0.0656568 0.0173653 0.3328943 0.3502419 0.0067742 0.0426991 0.2497497 0.2350864 0.0000000 0.3110333 0.3698208 0.0276029 0.0276029 0.0205853 0.3510433 0.0068669 0.3547961 0.0739542 0.1594068 0.0789867 0.0656568 
Uc878      0.3843670 0.3843670 0.2906689 0.2828554 0.2952677 0.3335774 0.3338647 0.2800904 0.2812616 0.3389168 0.3026341 0.2906689 0.2945234 0.3006167 0.3419995 0.3049212 0.2812141 0.2871318 0.2952677 0.2792501 0.3069387 0.3029679 0.3006167 0.2936635 0.2811822 0.3026341 0.2792501 0.2965303 0.3096892 0.2965303 0.2902263 0.3029679 0.2945234 0.3091737 0.2811822 0.3085148 0.3085148 0.3096892 0.3419995 0.4011148 0.3098152 0.3096892 0.2884714 0.3045780 0.3645488 0.3279603 0.3099880 0.2812141 0.2884336 0.2926989 0.3110333 0.0000000 0.3247751 0.2900899 0.2900899 0.2952677 0.3070879 0.3099214 0.3436497 0.2792927 0.3091737 0.2828473 0.2884714 
StsAN      0.3984604 0.3984604 0.3891600 0.3853418 0.3869316 0.0309178 0.3864031 0.3907453 0.3946397 0.4081666 0.3930092 0.3891600 0.3610705 0.2848976 0.3515746 0.3511788 0.3622584 0.3962810 0.3748286 0.4120870 0.2999918 0.3936966 0.2848976 0.3726051 0.3384636 0.3930092 0.4120870 0.3415851 0.3562083 0.3237153 0.3954001 0.3936966 0.3610705 0.3851884 0.3384636 0.3729503 0.3729503 0.3673731 0.3515746 0.3762387 0.3557661 0.3673731 0.3985107 0.3658819 0.3103143 0.0772442 0.4010282 0.3622584 0.3882286 0.3820190 0.3698208 0.3247751 0.0000000 0.3900203 0.3900203 0.3869316 0.2572582 0.3697977 0.0913190 0.3850803 0.3851884 0.3774186 0.3985107 
AmsC0_2    0.4106914 0.4106914 0.0888223 0.1181798 0.0057259 0.3940684 0.3035230 0.0923461 0.0888121 0.3096680 0.0262931 0.0888223 0.0000010 0.3487382 0.3813298 0.3616636 0.0517019 0.0891030 0.0062186 0.2713048 0.3397242 0.0263218 0.3487382 0.1383510 0.0471493 0.0262931 0.2713048 0.2998890 0.0701333 0.2985702 0.0888851 0.0263218 0.0000010 0.1474543 0.0471493 0.1543052 0.1543052 0.0714593 0.3813298 0.4342660 0.3660464 0.0714593 0.0781463 0.0068698 0.3627068 0.3453099 0.0294242 0.0517019 0.2509835 0.2382918 0.0276029 0.2900899 0.3900203 0.0000000 0.0000010 0.0057259 0.3513157 0.0281243 0.3970798 0.0857142 0.1474543 0.0853460 0.0781463 
AmJa_2     0.4106914 0.4106914 0.0888223 0.1181798 0.0057259 0.3940684 0.3035230 0.0923461 0.0888121 0.3096680 0.0262931 0.0888223 0.0000010 0.3487382 0.3813298 0.3616636 0.0517019 0.0891030 0.0062186 0.2713048 0.3397242 0.0263218 0.3487382 0.1383510 0.0471493 0.0262931 0.2713048 0.2998890 0.0701333 0.2985702 0.0888851 0.0263218 0.0000010 0.1474543 0.0471493 0.1543052 0.1543052 0.0714593 0.3813298 0.4342660 0.3660464 0.0714593 0.0781463 0.0068698 0.3627068 0.3453099 0.0294242 0.0517019 0.2509835 0.2382918 0.0276029 0.2900899 0.3900203 0.0000010 0.0000000 0.0057259 0.3513157 0.0281243 0.3970798 0.0857142 0.1474543 0.0853460 0.0781463 
AmsMJ_3    0.4065400 0.4065400 0.0820884 0.1197640 0.0000010 0.3881468 0.2948129 0.0855745 0.0820809 0.3022241 0.0203519 0.0820884 0.0066123 0.3492449 0.3851160 0.3569611 0.0453964 0.0823487 0.0000010 0.2706685 0.3318741 0.0203735 0.3492449 0.1421000 0.0396665 0.0203519 0.2706685 0.3007992 0.0631267 0.2995417 0.0821466 0.0203735 0.0066123 0.1420968 0.0396665 0.1560856 0.1560856 0.0649269 0.3851160 0.4394306 0.3613281 0.0649269 0.0715598 0.0000010 0.3587639 0.3422692 0.0234248 0.0453964 0.2545948 0.2419003 0.0205853 0.2952677 0.3869316 0.0057259 0.0057259 0.0000000 0.3463513 0.0209719 0.3940905 0.0789913 0.1420968 0.0775025 0.0715598 
Uc37       0.3934499 0.3934499 0.3567367 0.3331322 0.3463513 0.2634070 0.3808903 0.3658905 0.3525554 0.3880184 0.3410945 0.3567367 0.3567588 0.1937387 0.1671615 0.2866634 0.3228844 0.3540974 0.3463513 0.3611988 0.3220302 0.3415821 0.1937387 0.3227610 0.3191488 0.3410945 0.3611988 0.3043935 0.3397828 0.3043935 0.3532344 0.3415821 0.3567588 0.3384281 0.3191488 0.3378261 0.3378261 0.3397828 0.1671615 0.2983251 0.2914194 0.3397828 0.3496438 0.3482453 0.3450356 0.2836853 0.3487734 0.3228844 0.3315106 0.3261490 0.3510433 0.3070879 0.2572582 0.3513157 0.3513157 0.3463513 0.0000000 0.3429930 0.2974656 0.3564562 0.3384281 0.3725602 0.3496438 
ker        0.4094230 0.4094230 0.0752471 0.1075342 0.0209719 0.3615730 0.2703354 0.0804697 0.0630017 0.2703354 0.0068669 0.0752471 0.0281243 0.3360629 0.3814567 0.3218966 0.0435508 0.0632437 0.0209719 0.2671711 0.2844712 0.0034262 0.3360629 0.1482776 0.0397205 0.0068669 0.2671711 0.3095530 0.0662044 0.3095530 0.0630572 0.0034262 0.0281243 0.1629403 0.0397205 0.1654450 0.1654450 0.0662044 0.3814567 0.4317746 0.3269439 0.0662044 0.0669912 0.0209719 0.3327213 0.3498491 0.0069009 0.0435508 0.2547017 0.2396988 0.0068669 0.3099214 0.3697977 0.0281243 0.0281243 0.0209719 0.3429930 0.0000000 0.3544897 0.0753229 0.1629403 0.0804697 0.0669912 
StsMC      0.4548135 0.4548135 0.3988008 0.3930945 0.3940905 0.1208179 0.3682168 0.4031527 0.4068729 0.4133234 0.3998861 0.3988008 0.3520604 0.3067002 0.3956810 0.4046512 0.3939752 0.4084941 0.3722554 0.4085247 0.3499260 0.4005722 0.3067002 0.3877900 0.3483421 0.3998861 0.4085247 0.3662162 0.3570036 0.3439275 0.4076355 0.4005722 0.3520604 0.4204327 0.3483421 0.3909190 0.3909190 0.3891658 0.3956810 0.3952154 0.4023985 0.3891658 0.4078642 0.3506770 0.3462966 0.0811425 0.4076397 0.3939752 0.4199150 0.4139959 0.3547961 0.3436497 0.0913190 0.3970798 0.3970798 0.3940905 0.2974656 0.3544897 0.0000000 0.3948672 0.4204327 0.3639984 0.4078642 
AmsTN      0.4309686 0.4309686 0.0057198 0.1051451 0.0789913 0.3827038 0.2920214 0.0206676 0.0202916 0.2770741 0.0758198 0.0057198 0.0833540 0.3559602 0.3588539 0.3467100 0.0719410 0.0232430 0.0789025 0.2540538 0.3226156 0.0759232 0.3559602 0.1128779 0.0826138 0.0758198 0.2540538 0.3323234 0.0560967 0.3224283 0.0203036 0.0759232 0.0833540 0.1427475 0.0826138 0.1241865 0.1241865 0.0519518 0.3588539 0.4205592 0.3510169 0.0519518 0.0175042 0.0712875 0.3367160 0.3535483 0.0766999 0.0719410 0.2403854 0.2278362 0.0739542 0.2792927 0.3850803 0.0857142 0.0857142 0.0789913 0.3564562 0.0753229 0.3948672 0.0000000 0.1427475 0.0209020 0.0175042 
AmsBJ_4    0.4185135 0.4185135 0.1426796 0.1640134 0.1420968 0.3925404 0.2934997 0.1333221 0.1376568 0.2843115 0.1401914 0.1426796 0.1594430 0.3619908 0.3605213 0.3156432 0.1229121 0.1467233 0.1475753 0.2613806 0.3550271 0.1404308 0.3619908 0.1376729 0.1517218 0.1401914 0.2613806 0.3118682 0.1669603 0.3002836 0.1431683 0.1404308 0.1594430 0.0000010 0.1517218 0.1422525 0.1422525 0.1536235 0.3605213 0.4008521 0.3199373 0.1536235 0.1300040 0.1555985 0.3525964 0.3537604 0.1361870 0.1229121 0.2155134 0.2166028 0.1594068 0.3091737 0.3851884 0.1474543 0.1474543 0.1420968 0.3384281 0.1629403 0.4204327 0.1427475 0.0000000 0.1469618 0.1300040 
AmsW8_2    0.4139481 0.4139481 0.0208747 0.1319341 0.0775025 0.3704500 0.2820416 0.0000010 0.0243546 0.2873108 0.0789867 0.0208747 0.0853460 0.3528895 0.3763492 0.3346272 0.0815444 0.0349488 0.0775025 0.2695379 0.2924252 0.0791156 0.3528895 0.1286931 0.0825702 0.0789867 0.2695379 0.3469955 0.0733273 0.3469955 0.0313981 0.0791156 0.0853460 0.1469618 0.0825702 0.1422413 0.1422413 0.0733273 0.3763492 0.4160635 0.3396181 0.0733273 0.0209385 0.0750015 0.3311631 0.3595448 0.0748521 0.0815444 0.2509590 0.2444468 0.0789867 0.2828473 0.3774186 0.0853460 0.0853460 0.0775025 0.3725602 0.0804697 0.3639984 0.0209020 0.1469618 0.0000000 0.0209385 
AmsW6_2    0.4248322 0.4248322 0.0174846 0.1043919 0.0715598 0.3925004 0.2833839 0.0238348 0.0174485 0.2725273 0.0651183 0.0174846 0.0789609 0.3610280 0.3537911 0.3542541 0.0614863 0.0262864 0.0708574 0.2545434 0.3263375 0.0652029 0.3610280 0.1046628 0.0786580 0.0651183 0.2545434 0.3238721 0.0485442 0.3133303 0.0233265 0.0652029 0.0789609 0.1300040 0.0786580 0.1157116 0.1157116 0.0450169 0.3537911 0.4298002 0.3586186 0.0450169 0.0000010 0.0667437 0.3403206 0.3556796 0.0687354 0.0614863 0.2322141 0.2268384 0.0656568 0.2884714 0.3985107 0.0781463 0.0781463 0.0715598 0.3496438 0.0669912 0.4078642 0.0175042 0.1300040 0.0209385 0.0000000 
```
