## Supplementary Data 7 for "Structural and evolutionary analyses support reclassification of glycopeptide antibiotics as xyclopeptides": OG_60_vanH_trimal_iqtree.treefile

```
(A47:0.0000000000,(StToN1:0.0000010006,((((((((((((((((((((ris:0.0000000000,AmLr_2:0.0000000000):0.0000000000,AmLrN2_2:0.0000000000):0.0000000000,AmLr_1:0.0000000000):0.0000010006,AmLrN2_1:0.0000010006)100:0.0028622205,AmsTN:0.0028659229)96:0.0057163040,((AmsW8_1:0.0000010006,AmsW8_2:0.0000010006)100:0.0118040501,(AmRo_2:0.0000010006,(AmsW97:0.0028467670,AmRo_1:0.0000010006)100:0.0056995404)94:0.0086450593)82:0.0028955461)84:0.0087789889,(AmsW6_1:0.0000010006,AmsW6_2:0.0000010006)72:0.0000010006)97:0.0185631353,(((((((AmsMJ_2:0.0000000000,AmsW9_1:0.0000000000):0.0000010006,((((AmJa_1:0.0000000000,AmJaD4:0.0000000000):0.0000010006,risA:0.0000010006)71:0.0000010006,(AmsC0_2:0.0000010006,AmJa_2:0.0000010006)34:0.0000010006)99:0.0057361378,AmsMJ_3:0.0000010006)9:0.0000010006)44:0.0000010006,AmsMJ_4:0.0000010006)37:0.0000010006,AmsW9_2:0.0000010006)98:0.0124175822,((((van:0.0000000000,AmKe_4:0.0000000000):0.0000010006,AmOrH:0.0000010006)54:0.0000010006,AmKe_2:0.0000010006)58:0.0000010006,(((AmKeF:0.0000000000,AmKe_3:0.0000000000):0.0000010006,AmKen_2:0.0000010006)33:0.0000010006,(AmsW69_1:0.0028762451,ker:0.0035551345)12:0.0000010006)90:0.0028632915)97:0.0081620407)98:0.0179154900,((AmDeD9_2:0.0000010006,AmDeD9_3:0.0000010006)55:0.0000010006,(AmDeD9_1:0.0000010006,dec_2:0.0000010006)99:0.0035648835)99:0.0193150958)94:0.0188688472,(AmsW1_2:0.0000010006,(AmsW5_2:0.0000010006,AmsW1_1:0.0000010006)48:0.0000010006)100:0.0223324105)71:0.0034771405)92:0.0262464584,AmAaD2_3:0.0564020960)71:0.0242202531,(AmOv:0.0119564151,(AmAzD3_3:0.0000010006,AmAzD3_5:0.0000010006)100:0.0237855326)100:0.0451591693)75:0.0182977457,(AmsBJ_3:0.0000010006,AmsBJ_4:0.0000010006)100:0.0713966713)98:0.0565095314,(((((AmRg_6:0.0000000000,AmRg_4:0.0000000000):0.0000000000,AmRgN0:0.0000000000):0.0000000000,AmRg_5:0.0000000000):0.0000010006,dec_1:0.0000010006)100:0.0828368301,(AmOrD0:0.0114679279,AmOr_2:0.0000010006)100:0.0521048251)100:0.0761864733)84:0.0230883682,(AkAan_1:0.0000010006,AkAan_2:0.0000010006)100:0.1797484116)95:0.0574958979,Uc878:0.1497063393)73:0.0200864178,(NcTr_1:0.0000010006,NcTr_2:0.0000010006)100:0.1542282025)71:0.0243806932,(StsW00:0.0000010006,US8:0.0027720091)100:0.1712785852)85:0.0171349774,(((UK6:0.0000010006,ApsA3_2:0.0000010006)100:0.1086704096,(((((ApTi:0.0000000000,tei_2:0.0000000000):0.0000000000,ApTi_5:0.0000000000):0.0000000000,tei_1:0.0000000000):0.0000010006,ApTi_4:0.0000010006)100:0.0951212023,Uc37:0.0829065503)81:0.0252289158)63:0.0220574814,ApRc:0.1740707978)100:0.0393315061)86:0.0290522318,((StsY_A:0.0235827153,StsAN:0.0090042687)100:0.0332431034,(Ue26:0.0309888346,StsMC:0.0567901846)95:0.0114741287)100:0.1361133048)56:0.0166655445,Kus:0.1786255650)97:0.0658451220,AmBr_2:0.0933070319)100:0.2576209009):0.0000010006,StTo:0.0000000000);
```
