## Supplementary Data 7 for "Structural and evolutionary analyses support reclassification of glycopeptide antibiotics as xyclopeptides": OG_61_murX_trimal_iqtree.bionj

```
(((A47:-0.00043872197,(StToN1:0.0032566255,StTo:-0.00099334493):0.00043922197):0.13721831,(StsW00:5e-07,US8:5e-07):0.13320635):0.018830836,(Uc37:0.16309716,(((StsY_A:0.035924759,StsAN:0.023609247):0.033578258,Ue26:0.041666646):0.0081369597,StsMC:0.052034497):0.038002893):-0.0048465729,(NnsW4_1:1.4157164,((ApTi:5e-07,ApTi_4:5e-07):0.0016567177,(ApTi_5:5e-07,tei_2:5e-07):0.00060699473):0.11636585):0.028441578);
```
