## Supplementary Data 7 for "Structural and evolutionary analyses support reclassification of glycopeptide antibiotics as xyclopeptides": OG_61_murX_trimal_iqtree.ckp

```
--- # IQ-TREE Checkpoint ver >= 1.6
CandidateSet:
 00: -3758.06371907 (0:0.0000010000,(1:0.0023576618,((((((3:0.0203082974,9:0.0420821582):0.04557214643,8:0.0427318505):0.01868696357,14:0.0472409990):0.07739946072,(((4:0.0000010000,6:0.0000010000):0.002361068402,(10:0.0000010000,11:0.0000010000):1e-06):0.1250949407,13:1.4248243104):0.04126120947):0.02013662913,12:0.1253486793):0.008799724524,(5:0.0000010000,7:0.0000010000):0.1440889777):0.157817089):1e-06,2:0.0000010000);
 01: -3758.06411963 (0:0.0000010000,(1:0.0023577670,((((((3:0.0203046998,9:0.0420830039):0.04557216161,8:0.0427328523):0.01868349871,14:0.0472418543):0.07739199883,((((4:0.0000010000,6:0.0000010000):0.002360958995,10:0.0000010000):1e-06,11:0.0000010000):0.1253849577,13:1.4261485581):0.04112818904):0.02014244687,12:0.1253745865):0.008778932323,(5:0.0000010000,7:0.0000010000):0.1441250475):0.1578540244):1e-06,2:0.0000010000);
 02: -3758.06424026 (0:0.0000010000,(1:0.0023579471,((((((3:0.0203071642,9:0.0420853636):0.04557491653,8:0.0427347699):0.01868830192,14:0.0472410388):0.07738725855,((((4:0.0000010000,6:0.0000010000):0.002361846209,11:0.0000010000):1e-06,10:0.0000010000):0.1256828184,13:1.4262433959):0.04096309069):0.02014510073,12:0.1253805862):0.008778757707,(5:0.0000010000,7:0.0000010000):0.1441342999):0.1578650993):1e-06,2:0.0000010000);
 03: -3758.06696345 (0:0.0000010000,1:0.0023575448,(2:0.0000010000,((((((3:0.0203121435,9:0.0421930730):0.04565299407,8:0.0428546291):0.0187161531,14:0.0472621744):0.07658995349,(((4:0.0000010000,6:0.0000010000):0.002396467925,(10:0.0000010000,11:0.0000010000):2.705640163e-06):0.1254270471,13:1.4288770799):0.04095197333):0.02019358797,12:0.1253429190):0.008825079115,(5:0.0000010000,7:0.0000020096):0.1441441181):0.1578411285):2.067475924e-06);
 04: -3758.92866712 (0:0.0000010000,(1:0.0023519864,(((((((3:0.0204901602,9:0.0422266356):0.04568058608,8:0.0430041619):0.0193125527,14:0.0467144118):0.01904651424,13:1.4509106403):0.05660665371,((4:0.0000010000,6:0.0000010000):0.002357542143,(10:0.0000010000,11:0.0000010000):2.916336412e-06):0.1670214854):0.01901452019,12:0.1253822128):0.008778370099,(5:0.0000010000,7:0.0000010000):0.1440294114):0.1576748395):1e-06,2:0.0000010000);
 05: -3761.30779335 (0:0.0000010000,(1:0.0023522541,((((((3:0.0203379782,9:0.0418203445):0.04531614467,8:0.0425428339):0.01826330431,14:0.0472956592):0.08016041537,((4:0.0000010000,6:0.0000010000):0.002354340181,(10:0.0000010000,11:0.0000010000):1e-06):0.1671636975):0.01622245781,12:0.1249740553):0.01009807942,((5:0.0000010000,7:0.0000010000):0.1099291385,13:1.4606974239):0.03352767555):0.1574491183):1e-06,2:0.0000010000);
 06: -3762.93425503 (0:0.0000010000,(1:0.0023553423,2:0.0000010000):1e-06,(((((((3:0.0204212401,9:0.0419280998):0.04545751952,8:0.0426635321):0.01846806654,14:0.0473237321):0.08007326911,((4:0.0000010000,6:0.0000010000):0.002361816076,(10:0.0000010000,11:0.0000010000):1e-06):0.1673833001):0.01634315377,12:0.1246583193):0.01046453716,(5:0.0000010000,7:0.0000010000):0.1432788579):2.02315294e-06,13:1.5020630675):0.1579661942);
 07: -3764.05676848 (0:0.0000010000,(1:0.0023397371,((((((3:0.0203208641,9:0.0420515815):0.04565106483,8:0.0427262064):0.01801791439,14:0.0474424011):0.03117734804,13:1.4466868579):0.05716644187,12:0.1264606712):2.160493176e-06,((((4:0.0000010000,6:0.0000010000):0.00235301524,10:0.0000010000):2.916336412e-06,11:0.0000010000):0.1714663719,(5:0.0000010000,7:0.0000010000):0.1469570968):0.009443293254):0.1641028098):1e-06,2:0.0000010000);
 08: -3769.5002089 (0:0.0000010000,(1:0.0025087031,((((((3:0.0258310747,9:0.0501501819):0.05335645222,8:0.0524794600):0.02032295512,14:0.0602338342):0.08432819535,(((4:0.0000010000,(6:0.0000010000,10:0.0026376708):2.152135092e-06):0.002637853989,11:0.0000010000):0.1449537508,13:1.7169238452):0.04731115037):0.0174092072,12:0.1394655411):0.002962908375,(5:0.0000020131,7:0.0000028001):0.1575812903):0.1730267143):2.067926155e-06,2:0.0000010000);
PhyloTree:
 newick: (0:0.0000010000,(1:0.0023576618,((((((3:0.0203082974,9:0.0420821582)100:0.04557214643,8:0.0427318505)89:0.01868696357,14:0.0472409990)83:0.07739946072,(((4:0.0000010000,6:0.0000010000)79:0.002361068402,(10:0.0000010000,11:0.0000010000)63:1e-06)100:0.1250949407,13:1.4248243104)44:0.04126120947)66:0.02013662913,12:0.1253486793)59:0.008799724524,(5:0.0000010000,7:0.0000010000)100:0.1440889777)100:0.157817089)64:1e-06,2:0.0000010000);
RateGamma:
 gamma_shape: 0.7449823231
StopRule:
 curIteration: 102
 start_real_time: 2363771.112
 time_vec: 1
UFBoot:
 000: 3 -3659.238037 -3759.235011 (0,1,(2,((((((3,9),8),14),((((4,6),11),10),13)),12),(5,7))));
 001: 1 -3704.69043 -3767.757027 (0,1,(2,((((((3,9),14),8),13),((4,(10,11)),6)),((5,7),12))));
 002: 1 -3705.779785 -3767.124703 (0,1,(2,((((((3,9),8),14),13),(4,(6,(10,11)))),((5,7),12))));
 003: 15 -3705.157715 -3758.660161 (0,(1,(((((((3,9),8),14),13),(((4,6),10),11)),12),(5,7))),2);
 004: 2 -3576.371826 -3759.185296 (0,(1,(((((3,9),8),14),((((4,6),10),11),13)),((5,7),12))),2);
 005: 1 -3670.891846 -3775.213651 (0,1,(2,(((((3,9),(8,14)),((4,(6,(10,11))),13)),(5,7)),12)));
 006: 17 -3667.110352 -3758.623705 (0,(1,(((((((3,9),8),14),13),((4,6),(10,11))),12),(5,7))),2);
 007: 10 -4020.25 -3758.310195 (0,(1,((((((3,9),8),14),(((4,6),(10,11)),13)),12),(5,7))),2);
 008: 4 -3794.017334 -3758.460474 (0,(1,((((((3,9),8),14),((((4,6),11),10),13)),12),(5,7))),2);
 009: 2 -3708.806396 -3762.219255 (0,1,(2,(((((3,9),8),14),((((4,6),11),10),12)),((5,7),13))));
 010: 3 -3730.76416 -3766.627737 (0,(1,(((((((3,9),8),14),13),((4,(10,11)),6)),12),(5,7))),2);
 011: 2 -3829.536621 -3770.527306 (0,1,(2,(((((3,9),8),14),(((4,(10,11)),6),12)),((5,7),13))));
 012: 4 -3656.686035 -3761.874294 (0,(1,((((((3,9),8),14),13),(5,7)),(((4,6),(10,11)),12))),2);
 013: 1 -3778.600586 -3761.334334 (0,(1,((((((3,9),8),14),(((4,6),(10,11)),13)),12),(5,7))),2);
 014: 3 -3682.077148 -3763.38586 (0,(1,((((3,9),8),14),(((((4,6),(10,11)),13),12),(5,7)))),2);
 015: 10 -3829.66333 -3762.432932 (0,(1,(((((3,9),8),14),(((4,6),10),11)),((5,7),(12,13)))),2);
 016: 4 -3759.322266 -3758.884917 (0,(1,2),(((((((3,9),8),14),13),(((4,6),11),10)),12),(5,7)));
 017: 1 -3775.446777 -3762.937215 (0,(1,(((((3,9),8),(13,14)),((((4,6),11),10),12)),(5,7))),2);
 018: 6 -3726.873047 -3760.320105 (0,(1,((((((3,9),8),(13,14)),(((4,6),11),10)),12),(5,7))),2);
 019: 3 -3885.564453 -3765.205536 (0,1,(2,(((((3,9),8),14),((((4,6),11),10),13)),((5,7),12))));
 020: 7 -3615.254883 -3765.970651 (0,(1,((((((3,9),14),8),((((4,6),11),10),13)),12),(5,7))),2);
 021: 6 -3787.575439 -3760.614956 (0,1,(2,((((((3,9),8),(13,14)),((4,6),(10,11))),12),(5,7))));
 022: 2 -3818.916992 -3762.832964 (0,1,(2,(((((3,9),8),14),((5,7),13)),(((4,6),(10,11)),12))));
 023: 1 -3965.951172 -3772.313867 (0,(1,(((((3,9),8),14),((4,(6,(10,11))),12)),((5,7),13))),2);
 024: 5 -3643.087402 -3762.235311 (0,1,(2,(((((3,9),8),14),(((4,6),(10,11)),12)),((5,7),13))));
 025: 5 -3615.654785 -3758.501826 (0,(1,((((((3,9),8),14),((((4,6),10),11),13)),(5,7)),12)),2);
 026: 8 -3891.537598 -3760.614956 (0,1,(2,((((((3,9),8),(13,14)),((4,6),(10,11))),12),(5,7))));
 027: 7 -3690.992676 -3759.421032 (0,(1,((((((3,9),8),14),13),((4,6),(10,11))),((5,7),12))),2);
 028: 2 -3807.210449 -3762.672566 (0,(1,((((((3,9),8),14),13),(5,7)),((((4,6),11),10),12))),2);
 029: 1 -3586.151611 -3772.313867 (0,(1,(((((3,9),8),14),((4,(6,(10,11))),12)),((5,7),13))),2);
 030: 12 -3687.371582 -3758.723618 (0,(1,((((((3,9),8),14),((((4,6),10),11),13)),(5,7)),12)),2);
 031: 4 -3704.083984 -3761.916333 (0,(1,(((((3,9),8),14),13),((((4,6),(10,11)),12),(5,7)))),2);
 032: 3 -3548.119141 -3760.21963 (0,(1,((((((3,9),8),(13,14)),((4,6),(10,11))),12),(5,7))),2);
 033: 8 -3567.616699 -3760.819314 (0,(1,((((((3,9),8),14),(((4,(10,11)),6),13)),12),(5,7))),2);
 034: 9 -3828.915039 -3762.008487 (0,(1,((((((3,9),8),14),((4,6),(10,11))),((5,7),13)),12)),2);
 035: 7 -3633.97168 -3758.487501 (0,(1,((((((3,9),8),14),((((4,6),10),11),13)),(5,7)),12)),2);
 036: 4 -3784.439941 -3767.971449 (0,(1,((((((3,9),8),14),((4,(6,(10,11))),13)),(5,7)),12)),2);
 037: 1 -3849.343994 -3760.279474 (0,(1,((((((3,9),8),14),(((4,6),(10,11)),13)),12),(5,7))),2);
 038: 1 -3811.419434 -3759.337048 (0,1,(2,((((((3,9),8),14),((((4,6),11),10),13)),12),(5,7))));
 039: 1 -3628.769043 -3762.937215 (0,(1,(((((3,9),8),(13,14)),((((4,6),11),10),12)),(5,7))),2);
 040: 4 -3750.012207 -3766.123291 (0,(1,(((((3,9),(8,14)),((((4,6),10),11),13)),12),(5,7))),2);
 041: 5 -3659.798584 -3758.399953 (0,(1,((((((3,9),8),14),(((4,6),(10,11)),13)),12),(5,7))),2);
 042: 4 -3554.375488 -3769.928333 (0,(1,(((((3,9),14),8),(((((4,6),10),11),13),12)),(5,7))),2);
 043: 7 -3794.654297 -3762.048111 (0,(1,((((((3,9),8),14),13),((((4,6),10),11),12)),(5,7))),2);
 044: 6 -3852.339844 -3762.235311 (0,1,(2,(((((3,9),8),14),(((4,6),(10,11)),12)),((5,7),13))));
 045: 7 -3795.887695 -3765.742254 (0,(1,2),((((((3,9),14),8),((((4,6),11),10),13)),12),(5,7)));
 046: 13 -3664.626953 -3758.548529 (0,(1,((((((3,9),8),14),((((4,6),11),10),13)),(5,7)),12)),2);
 047: 3 -3871.105469 -3758.926563 (0,(1,(((((3,9),8),14),(((4,6),(10,11)),13)),((5,7),12))),2);
 048: 1 -3881.230225 -3760.522347 (0,1,(2,(((((((3,9),8),14),13),(((4,6),10),11)),(5,7)),12)));
 049: 6 -3612.029785 -3762.59812 (0,(1,(((((3,9),8),14),((((4,6),10),11),12)),((5,7),13))),2);
 050: 1 -3482.505859 -3765.126453 (0,(1,((((3,9),8),14),((((4,6),10),11),(((5,7),13),12)))),2);
 051: 2 -3904.865723 -3765.484798 (0,(1,((((((3,9),14),8),((((4,6),11),10),13)),12),(5,7))),2);
 052: 5 -3651.505859 -3767.9703 (0,1,(2,(((((3,9),8),14),((4,(6,(10,11))),13)),((5,7),12))));
 053: 3 -3817.613281 -3765.74225 (0,(1,((((((3,9),14),8),((((4,6),11),10),13)),12),(5,7))),2);
 054: 5 -3590.351562 -3763.034465 (0,(1,(((((3,9),8),14),((((4,6),(10,11)),13),12)),(5,7))),2);
 055: 1 -3690.531006 -3763.635044 (0,(1,(((((3,9),8),(13,14)),((((4,6),10),11),12)),(5,7))),2);
 056: 5 -3685.960938 -3765.742254 (0,(1,2),((((((3,9),14),8),((((4,6),11),10),13)),12),(5,7)));
 057: 3 -3791.297852 -3759.727303 (0,(1,(((((((3,9),8),14),13),(((4,6),11),10)),12),(5,7))),2);
 058: 6 -3791.196777 -3762.441932 (0,(1,(((((3,9),8),(13,14)),(((4,6),(10,11)),12)),(5,7))),2);
 059: 5 -3858.035156 -3766.580204 (0,(1,((((((3,9),8),14),(((4,(10,11)),6),13)),12),(5,7))),2);
 060: 2 -3822.728516 -3770.873031 (0,1,(2,(((((3,9),14),8),((5,7),12)),(((4,6),(10,11)),13))));
 061: 2 -3881.67627 -3773.046704 (0,1,(2,(((((3,9),8),(13,14)),12),(((4,(10,11)),6),(5,7)))));
 062: 2 -3601.947754 -3770.527306 (0,1,(2,(((((3,9),8),14),(((4,(10,11)),6),12)),((5,7),13))));
 063: 1 -3820.046387 -3783.961203 (0,(1,(((((3,9),8),14),(((4,11),(6,10)),(12,13))),(5,7))),2);
 064: 17 -3657.041992 -3759.105312 (0,(1,((((((3,9),8),14),13),(((4,6),11),10)),((5,7),12))),2);
 065: 6 -3705.463379 -3758.821499 (0,1,(2,((((((3,9),8),14),((((4,6),10),11),13)),12),(5,7))));
 066: 2 -3816.920166 -3762.225999 (0,(1,((((((3,9),8),14),(((4,6),(10,11)),13)),12),(5,7))),2);
 067: 1 -3834.626465 -3763.614952 (0,1,(2,(((((3,9),8),14),((((4,6),10),11),12)),((5,7),13))));
 068: 11 -3701.136475 -3761.551133 (0,(1,(((((3,9),8),14),((4,6),(10,11))),(((5,7),13),12))),2);
 069: 3 -3667.481201 -3770.527306 (0,1,(2,(((((3,9),8),14),(((4,(10,11)),6),12)),((5,7),13))));
 070: 5 -3804.384766 -3765.970651 (0,(1,((((((3,9),14),8),((((4,6),10),11),13)),12),(5,7))),2);
 071: 6 -3712.748535 -3760.703249 (0,(1,((((((3,9),8),(13,14)),((4,6),(10,11))),12),(5,7))),2);
 072: 2 -3830.517578 -3758.25931 (0,(1,((((((3,9),8),14),((((4,6),11),10),13)),12),(5,7))),2);
 073: 9 -3821.530762 -3759.311964 (0,(1,(((((((3,9),8),14),13),(((4,6),11),10)),12),(5,7))),2);
 074: 2 -3663.492188 -3761.927078 (0,(1,(((((3,9),8),14),13),((((4,6),(10,11)),12),(5,7)))),2);
 075: 2 -3647.601562 -3773.708143 (0,(1,((((((3,9),8),14),13),((4,(6,(10,11))),12)),(5,7))),2);
 076: 1 -3652.536621 -3763.614952 (0,1,(2,(((((3,9),8),14),((((4,6),10),11),12)),((5,7),13))));
 077: 2 -3728.05127 -3770.527306 (0,1,(2,(((((3,9),8),14),(((4,(10,11)),6),12)),((5,7),13))));
 078: 2 -3883.540039 -3762.225999 (0,(1,((((((3,9),8),14),(((4,6),(10,11)),13)),12),(5,7))),2);
 079: 6 -3766.156738 -3760.21963 (0,(1,((((((3,9),8),(13,14)),((4,6),(10,11))),12),(5,7))),2);
 080: 3 -3858.981445 -3763.614952 (0,1,(2,(((((3,9),8),14),((((4,6),10),11),12)),((5,7),13))));
 081: 16 -3648.032471 -3765.87602 (0,(1,((((((3,9),8),14),((4,(6,(10,11))),13)),12),(5,7))),2);
 082: 1 -3552.003906 -3763.977807 (0,1,(2,((((((3,9),8),(13,14)),((4,6),(10,11))),12),(5,7))));
 083: 5 -3772.245605 -3762.639749 (0,(1,((((((3,9),8),13),14),((((4,6),11),10),12)),(5,7))),2);
 084: 3 -3851.536865 -3767.096949 (0,(1,((((((3,9),14),8),((((4,6),10),11),13)),12),(5,7))),2);
 085: 4 -3429.693359 -3764.509646 (0,(1,2),(((((3,9),8),14),((((4,(10,11)),6),13),12)),(5,7)));
 086: 8 -3874.652832 -3773.551679 (0,1,(2,(((((3,9),8),14),(((4,(6,(10,11))),13),(5,7))),12)));
 087: 11 -3658.820557 -3758.544312 (0,(1,((((((3,9),8),14),((((4,6),10),11),13)),(5,7)),12)),2);
 088: 2 -3708.713867 -3760.446721 (0,(1,(((((((3,9),8),13),14),(((4,6),11),10)),12),(5,7))),2);
 089: 4 -3903.326172 -3762.21359 (0,(1,(((((3,9),8),14),((((4,6),10),11),12)),((5,7),13))),2);
 090: 1 -4075.147705 -3759.385772 (0,(1,((((((3,9),8),14),((((4,6),10),11),13)),12),(5,7))),2);
 091: 3 -3688.304443 -3758.781142 (0,(1,(((((((3,9),8),14),13),(((4,6),10),11)),12),(5,7))),2);
 092: 34 -3864.896973 -3760.005711 (0,(1,(((((3,9),8),14),(((4,6),(10,11)),13)),((5,7),12))),2);
 093: 1 -3782.071777 -3767.858945 (0,1,(2,(((((((3,9),8),14),(4,(6,(10,11)))),13),12),(5,7))));
 094: 2 -3792.814453 -3764.033614 (0,(1,((((((3,9),8),13),14),((((4,6),10),11),12)),(5,7))),2);
 095: 3 -3614.018311 -3761.85867 (0,(1,((((((3,9),8),14),13),(5,7)),(((4,6),(10,11)),12))),2);
 096: 4 -3626.100098 -3770.527306 (0,1,(2,(((((3,9),8),14),(((4,(10,11)),6),12)),((5,7),13))));
 097: 26 -3769.628906 -3758.723605 (0,(1,((((((3,9),8),14),((((4,6),11),10),13)),(5,7)),12)),2);
 098: 2 -3990.370117 -3767.232698 (0,(1,((((((3,9),14),8),(((4,6),(10,11)),13)),(5,7)),12)),2);
 099: 1 -3771.662354 -3765.319865 (0,1,(2,((((((3,9),8),14),12),(5,7)),(((4,6),(10,11)),13))));
 100: 6 -3829.488281 -3758.25931 (0,(1,((((((3,9),8),14),((((4,6),11),10),13)),12),(5,7))),2);
 101: 9 -3597.771973 -3759.465593 (0,(1,((((((3,9),8),14),((((4,6),11),10),13)),12),(5,7))),2);
 102: 1 -3934.897949 -3773.872096 (0,1,(2,((((((3,9),8),14),(5,7)),((4,(6,(10,11))),13)),12)));
 103: 4 -3842.770508 -3761.582129 (0,(1,(((((3,9),8),14),(((4,6),10),11)),(((5,7),13),12))),2);
 104: 3 -3714.446289 -3765.210136 (0,1,(2,((((((3,9),8),14),((((4,6),11),10),13)),(5,7)),12)));
 105: 14 -3806.066895 -3758.979048 (0,(1,((((((3,9),8),14),(((4,6),(10,11)),13)),12),(5,7))),2);
 106: 4 -3815.971924 -3770.895291 (0,(1,(((((3,9),8),14),((((4,(10,11)),6),13),12)),(5,7))),2);
 107: 10 -3719 -3766.434115 (0,(1,(((((3,9),8),14),(((4,(10,11)),6),13)),((5,7),12))),2);
 108: 5 -3465.22168 -3758.821494 (0,1,(2,((((((3,9),8),14),((((4,6),11),10),13)),12),(5,7))));
 109: 1 -3695.949707 -3762.27812 (0,(1,2),((((((3,9),8),14),((4,6),(10,11))),12),((5,7),13)));
 110: 12 -3772.885498 -3765.877491 (0,(1,((((((3,9),8),14),(((4,(10,11)),6),13)),12),(5,7))),2);
 111: 10 -3696.835938 -3760.703249 (0,(1,((((((3,9),8),(13,14)),((4,6),(10,11))),12),(5,7))),2);
 112: 1 -3625.075195 -3762.59812 (0,(1,(((((3,9),8),14),((((4,6),10),11),12)),((5,7),13))),2);
 113: 5 -3724.19873 -3759.640252 (0,1,(2,((((((3,9),8),14),(((4,6),(10,11)),13)),12),(5,7))));
 114: 1 -3548.670898 -3762.59812 (0,(1,(((((3,9),8),14),((((4,6),10),11),12)),((5,7),13))),2);
 115: 2 -3895.741943 -3759.69933 (0,(1,((((((3,9),8),14),((((4,6),10),11),13)),(5,7)),12)),2);
 116: 1 -3803.86499 -3768.403909 (0,(1,2),(((((3,9),8),(13,14)),((4,(10,11)),6)),((5,7),12)));
 117: 2 -3761.471436 -3773.220583 (0,1,(2,((((((3,9),14),8),((4,(6,(10,11))),13)),12),(5,7))));
 118: 1 -3851.351562 -3766.309624 (0,(1,((((((3,9),8),14),13),12),((((4,6),10),11),(5,7)))),2);
 119: 1 -3753.00293 -3768.510624 (0,(1,2),((((((3,9),8),14),13),((4,(10,11)),6)),((5,7),12)));
 120: 30 -3786.035645 -3758.837863 (0,(1,(((((3,9),8),14),((((4,6),11),10),13)),((5,7),12))),2);
 121: 3 -3815.824707 -3763.77675 (0,1,(2,(((((3,9),8),14),((((4,6),(10,11)),13),12)),(5,7))));
 122: 19 -3876.67749 -3759.513773 (0,(1,((((((3,9),8),14),((((4,6),11),10),13)),12),(5,7))),2);
 123: 1 -3771.540039 -3763.635044 (0,(1,(((((3,9),8),(13,14)),((((4,6),10),11),12)),(5,7))),2);
 124: 1 -3822.865479 -3762.832964 (0,1,(2,(((((3,9),8),14),((5,7),13)),(((4,6),(10,11)),12))));
 125: 11 -3915.695801 -3760.703249 (0,(1,((((((3,9),8),(13,14)),((4,6),(10,11))),12),(5,7))),2);
 126: 3 -3732.178955 -3760.195562 (0,(1,(((((((3,9),8),14),13),(4,(6,(10,11)))),12),(5,7))),2);
 127: 8 -3667.436279 -3766.165319 (0,1,(2,(((((3,9),14),8),((((4,6),11),10),13)),((5,7),12))));
 128: 2 -3913.79834 -3766.434115 (0,(1,(((((3,9),8),14),(((4,(10,11)),6),13)),((5,7),12))),2);
 129: 1 -3735.642334 -3758.995518 (0,(1,((((((3,9),8),14),(((4,6),(10,11)),13)),12),(5,7))),2);
 130: 41 -3765.85791 -3758.068166 (0,(1,((((((3,9),8),14),((((4,6),10),11),13)),12),(5,7))),2);
 131: 9 -3696.71582 -3766.49205 (0,(1,((((((3,9),8),14),((4,(6,(10,11))),13)),(5,7)),12)),2);
 132: 6 -4015.22998 -3760.706561 (0,(1,((((((3,9),8),14),(((4,6),(10,11)),13)),(5,7)),12)),2);
 133: 1 -3842.526367 -3766.493578 (0,(1,((((((3,9),8),14),(((4,(10,11)),6),13)),(5,7)),12)),2);
 134: 11 -3775.680176 -3764.88249 (0,1,(2,((((((3,9),14),8),(((4,6),(10,11)),13)),12),(5,7))));
 135: 3 -3657.124756 -3769.329266 (0,(1,((((((3,9),8),14),((4,(10,11)),6)),12),((5,7),13))),2);
 136: 6 -3575.991211 -3761.901882 (0,(1,((((((3,9),8),14),((4,6),(10,11))),((5,7),13)),12)),2);
 137: 20 -3647.143066 -3765.883254 (0,(1,((((((3,9),8),14),(((4,(10,11)),6),13)),12),(5,7))),2);
 138: 7 -3686.395996 -3766.439771 (0,1,(2,(((((((3,9),14),8),13),(((4,6),11),10)),12),(5,7))));
 139: 6 -3747.874023 -3762.555688 (0,(1,((((((3,9),8),13),14),(((4,6),(10,11)),12)),(5,7))),2);
 140: 2 -4092.038086 -3763.93598 (0,(1,((((((3,9),8),14),13),(((4,6),(10,11)),12)),(5,7))),2);
 141: 1 -3918.85498 -3766.866822 (0,(1,((((((3,9),8),14),12),((4,6),(10,11))),((5,7),13))),2);
 142: 15 -3549.649658 -3758.507491 (0,(1,(((((3,9),8),14),(((4,6),(10,11)),13)),((5,7),12))),2);
 143: 1 -4006.999023 -3770.088719 (0,(1,(((((3,9),14),8),((4,6),(10,11))),((5,7),(12,13)))),2);
 144: 2 -3911.536865 -3761.67768 (0,(1,(((((3,9),8),14),((4,6),(10,11))),(((5,7),13),12))),2);
 145: 8 -3783.786621 -3760.614956 (0,1,(2,((((((3,9),8),(13,14)),((4,6),(10,11))),12),(5,7))));
 146: 5 -3861.077637 -3760.522347 (0,1,(2,(((((((3,9),8),14),13),(((4,6),10),11)),(5,7)),12)));
 147: 3 -3605.844238 -3768.041481 (0,1,(2,((((((3,9),8),(13,14)),(4,(6,(10,11)))),12),(5,7))));
 148: 1 -3986.068115 -3764.841151 (0,1,(2,(((((3,9),8),14),((((4,6),(10,11)),13),12)),(5,7))));
 149: 6 -3663.918457 -3760.208044 (0,1,(2,(((((3,9),8),14),(((4,(10,11)),6),13)),((5,7),12))));
 150: 3 -3755.690186 -3760.701212 (0,(1,2),((((((3,9),8),(13,14)),(((4,6),11),10)),12),(5,7)));
 151: 4 -3887.015137 -3759.034382 (0,(1,(((((((3,9),8),14),13),((4,6),(10,11))),12),(5,7))),2);
 152: 45 -3675.601807 -3759.421032 (0,(1,((((((3,9),8),14),13),((4,6),(10,11))),((5,7),12))),2);
 153: 3 -3867.434082 -3766.830313 (0,(1,2),(((((((3,9),8),14),13),((4,(10,11)),6)),12),(5,7)));
 154: 1 -3724.182129 -3766.393747 (0,1,(2,(((((((3,9),14),8),13),((4,6),(10,11))),12),(5,7))));
 155: 2 -3654.177734 -3762.832964 (0,1,(2,(((((3,9),8),14),((5,7),13)),(((4,6),(10,11)),12))));
 156: 3 -3631.53125 -3765.371707 (0,1,(2,((((((3,9),14),8),((((4,6),10),11),13)),(5,7)),12)));
 157: 1 -3942.388184 -3764.672023 (0,(1,(((((3,9),8),14),(((4,6),(10,11)),(12,13))),(5,7))),2);
 158: 15 -3609.261719 -3765.877296 (0,(1,((((((3,9),8),14),((4,(6,(10,11))),13)),12),(5,7))),2);
 159: 1 -3697.057861 -3775.213651 (0,1,(2,(((((3,9),(8,14)),((4,(6,(10,11))),13)),(5,7)),12)));
 160: 9 -3669.194336 -3762.70773 (0,(1,(((((3,9),8),14),((((4,6),(10,11)),13),12)),(5,7))),2);
 161: 10 -3619.444824 -3759.997549 (0,(1,((((((3,9),8),14),(((4,6),(10,11)),13)),(5,7)),12)),2);
 162: 6 -3894.967285 -3762.414113 (0,(1,(((((3,9),8),14),13),(((((4,6),10),11),12),(5,7)))),2);
 163: 2 -3643.484619 -3770.527306 (0,1,(2,(((((3,9),8),14),(((4,(10,11)),6),12)),((5,7),13))));
 164: 32 -3549.400146 -3758.111971 (0,(1,((((((3,9),8),14),(((4,6),(10,11)),13)),12),(5,7))),2);
 165: 2 -3637.46875 -3762.321295 (0,(1,2),(((((((3,9),8),14),13),((4,6),(10,11))),12),(5,7)));
 166: 3 -3724.685059 -3766.493578 (0,(1,((((((3,9),8),14),(((4,(10,11)),6),13)),(5,7)),12)),2);
 167: 1 -3702.370605 -3764.710088 (0,(1,(((((3,9),8),14),(((((4,6),11),10),13),12)),(5,7))),2);
 168: 1 -3657.581543 -3769.1043 (0,(1,(((((3,9),8),14),((((4,6),10),11),(12,13))),(5,7))),2);
 169: 14 -3905.995361 -3766.493578 (0,(1,((((((3,9),8),14),(((4,(10,11)),6),13)),(5,7)),12)),2);
 170: 10 -3623.268555 -3767.609307 (0,1,(2,((((((3,9),8),14),((4,(6,(10,11))),13)),12),(5,7))));
 171: 9 -3787.319336 -3760.708199 (0,(1,((((((3,9),8),(13,14)),((4,6),(10,11))),12),(5,7))),2);
 172: 1 -3829.404297 -3770.528813 (0,1,(2,(((((3,9),8),14),((4,(6,(10,11))),12)),((5,7),13))));
 173: 1 -3815.405273 -3762.137209 (0,(1,((((((3,9),(8,13)),14),((4,6),(10,11))),12),(5,7))),2);
 174: 1 -3435.592529 -3761.46484 (0,1,(2,(((((((3,9),8),13),14),((4,6),(10,11))),12),(5,7))));
 175: 1 -3916.681152 -3760.328741 (0,(1,2),((((((3,9),8),14),(((4,6),(10,11)),13)),12),(5,7)));
 176: 4 -3695.359863 -3761.916333 (0,(1,(((((3,9),8),14),13),((((4,6),(10,11)),12),(5,7)))),2);
 177: 1 -3717.347168 -3763.324357 (0,1,(2,(((((((3,9),8),13),14),((4,6),(10,11))),12),(5,7))));
 178: 5 -4087.980469 -3761.857824 (0,(1,(((((((3,9),8),14),13),((4,6),(10,11))),12),(5,7))),2);
 179: 6 -3942.164062 -3763.790363 (0,(1,(((((3,9),8),14),13),((((4,(10,11)),6),12),(5,7)))),2);
 180: 3 -3550.352051 -3766.870043 (0,1,(2,(((((((3,9),8),14),(((4,6),11),10)),13),12),(5,7))));
 181: 1 -3711.115234 -3772.313867 (0,(1,(((((3,9),8),14),((4,(6,(10,11))),12)),((5,7),13))),2);
 182: 4 -3716.618408 -3761.874294 (0,(1,((((((3,9),8),14),13),(5,7)),(((4,6),(10,11)),12))),2);
 183: 2 -3693.21875 -3763.614952 (0,1,(2,(((((3,9),8),14),((((4,6),10),11),12)),((5,7),13))));
 184: 6 -3717.454102 -3762.392738 (0,(1,((((((3,9),8),14),13),(5,7)),((((4,6),10),11),12))),2);
 185: 3 -3854.514893 -3768.414761 (0,1,(2,((((((3,9),14),8),12),(((4,6),(10,11)),13)),(5,7))));
 186: 9 -3609.484863 -3762.968079 (0,(1,(((((3,9),8),14),((((4,6),(10,11)),13),12)),(5,7))),2);
 187: 1 -3641.179688 -3763.977807 (0,1,(2,((((((3,9),8),(13,14)),((4,6),(10,11))),12),(5,7))));
 188: 3 -3630.63623 -3763.32373 (0,(1,((((3,9),8),14),(((((4,6),11),10),12),((5,7),13)))),2);
 189: 1 -3892.327637 -3765.319865 (0,1,(2,((((((3,9),8),14),12),(5,7)),(((4,6),(10,11)),13))));
 190: 5 -3594.262207 -3761.957069 (0,(1,(((((((3,9),8),13),14),((4,6),(10,11))),12),(5,7))),2);
 191: 11 -3804.601318 -3758.646498 (0,(1,((((((3,9),8),14),(((4,6),(10,11)),13)),(5,7)),12)),2);
 192: 2 -3779.099609 -3762.380637 (0,(1,(((((3,9),8),14),(((4,6),(10,11)),12)),((5,7),13))),2);
 193: 10 -3591.839844 -3760.34296 (0,(1,(((((((3,9),8),13),14),(((4,6),11),10)),12),(5,7))),2);
 194: 3 -3690.204102 -3762.937215 (0,(1,(((((3,9),8),(13,14)),((((4,6),11),10),12)),(5,7))),2);
 195: 36 -3585.758545 -3758.065243 (0,(1,((((((3,9),8),14),(((4,6),(10,11)),13)),12),(5,7))),2);
 196: 5 -4000.467041 -3760.69488 (0,(1,((((((3,9),8),(13,14)),(((4,6),10),11)),12),(5,7))),2);
 197: 3 -3499.501465 -3758.400089 (0,1,(2,((((((3,9),8),14),((((4,6),10),11),13)),12),(5,7))));
 198: 7 -3834.937012 -3761.67768 (0,(1,(((((3,9),8),14),((4,6),(10,11))),(((5,7),13),12))),2);
 199: 3 -3702.425293 -3762.201547 (0,1,(2,(((((3,9),8),14),(((4,6),(10,11)),12)),((5,7),13))));
 200: 15 -3592.484375 -3767.609307 (0,1,(2,((((((3,9),8),14),((4,(6,(10,11))),13)),12),(5,7))));
 201: 4 -3867.989258 -3762.937215 (0,(1,(((((3,9),8),(13,14)),((((4,6),11),10),12)),(5,7))),2);
 202: 7 -3871.12207 -3760.539862 (0,1,(2,(((((((3,9),8),14),13),(((4,6),10),11)),12),(5,7))));
 203: 16 -3697.794434 -3758.516406 (0,(1,(((((3,9),8),14),(((4,6),(10,11)),13)),((5,7),12))),2);
 204: 9 -3593.620117 -3759.465352 (0,(1,((((((3,9),8),14),(((4,6),(10,11)),13)),12),(5,7))),2);
 205: 2 -3879.432861 -3759.235011 (0,1,(2,((((((3,9),8),14),((((4,6),11),10),13)),12),(5,7))));
 206: 3 -3671.315186 -3770.528813 (0,1,(2,(((((3,9),8),14),((4,(6,(10,11))),12)),((5,7),13))));
 207: 2 -3728.709717 -3760.887237 (0,(1,((((((3,9),8),(13,14)),((4,6),(10,11))),(5,7)),12)),2);
 208: 12 -3608.98999 -3765.8837 (0,(1,((((((3,9),8),14),((4,(6,(10,11))),13)),12),(5,7))),2);
 209: 2 -3832.57666 -3758.912751 (0,(1,2),((((((3,9),8),14),(((4,6),(10,11)),13)),12),(5,7)));
 210: 1 -3579.854492 -3758.57724 (0,1,(2,((((((3,9),8),14),(((4,6),(10,11)),13)),12),(5,7))));
 211: 10 -3735.134766 -3761.483527 (0,1,(2,((((((3,9),8),14),13),(((4,6),(10,11)),12)),(5,7))));
 212: 2 -3923.21582 -3762.225999 (0,(1,((((((3,9),8),14),(((4,6),(10,11)),13)),12),(5,7))),2);
 213: 4 -3916.875977 -3761.568942 (0,1,(2,(((((3,9),8),14),((4,6),(10,11))),(((5,7),13),12))));
 214: 1 -3612.996582 -3760.777868 (0,(1,2),(((((((3,9),8),14),((4,6),(10,11))),13),12),(5,7)));
 215: 7 -3577.653809 -3765.962965 (0,(1,(((((((3,9),14),8),13),(((4,6),11),10)),12),(5,7))),2);
 216: 1 -3964.744141 -3765.576897 (0,1,(2,(((((3,9),8),14),12),((((4,6),(10,11)),13),(5,7)))));
 217: 1 -3579.692871 -3764.672023 (0,(1,(((((3,9),8),14),(((4,6),(10,11)),(12,13))),(5,7))),2);
 218: 13 -3830.003418 -3765.87602 (0,(1,((((((3,9),8),14),((4,(6,(10,11))),13)),12),(5,7))),2);
 219: 2 -3735.12207 -3762.225999 (0,(1,((((((3,9),8),14),(((4,6),(10,11)),13)),12),(5,7))),2);
 220: 2 -3732.294189 -3762.076035 (0,(1,((((((3,9),8),14),13),(((4,6),(10,11)),12)),(5,7))),2);
 221: 9 -3734.044434 -3758.785878 (0,(1,(((((((3,9),8),14),13),(((4,6),11),10)),12),(5,7))),2);
 222: 21 -3852.611816 -3758.450408 (0,(1,(((((3,9),8),14),(((4,6),(10,11)),13)),((5,7),12))),2);
 223: 9 -3612.005859 -3758.660533 (0,(1,(((((((3,9),8),14),13),((4,6),(10,11))),12),(5,7))),2);
 224: 15 -3839.759277 -3758.439222 (0,(1,(((((3,9),8),14),(((4,6),(10,11)),13)),((5,7),12))),2);
 225: 1 -3824.37915 -3762.342037 (0,(1,(((((((3,9),8),14),((4,6),(10,11))),13),12),(5,7))),2);
 226: 4 -3641.691162 -3759.511416 (0,(1,(((((((3,9),8),14),13),((4,6),(10,11))),12),(5,7))),2);
 227: 1 -3896.302734 -3763.188688 (0,(1,((((((3,9),8),13),14),(((4,6),(10,11)),12)),(5,7))),2);
 228: 1 -3795.446289 -3766.684841 (0,(1,(((((((3,9),14),8),13),((4,6),(10,11))),12),(5,7))),2);
 229: 18 -3658.182617 -3759.148945 (0,(1,(((((((3,9),8),14),13),((4,6),(10,11))),12),(5,7))),2);
 230: 7 -3888.423828 -3769.153217 (0,(1,((((((3,9),8),14),((4,(10,11)),6)),12),((5,7),13))),2);
 231: 1 -3593.824707 -3763.198545 (0,(1,(((((3,9),8),14),((5,7),13)),((((4,6),10),11),12))),2);
 232: 1 -3906.69751 -3759.69933 (0,(1,((((((3,9),8),14),((((4,6),10),11),13)),(5,7)),12)),2);
 233: 1 -3580.365234 -3772.232592 (0,1,(2,(((((3,9),(8,14)),((((4,6),11),10),13)),12),(5,7))));
 234: 1 -3757.709229 -3761.480655 (0,1,(2,((((((3,9),8),14),13),(((4,6),11),10)),((5,7),12))));
 235: 1 -3553.929443 -3766.393747 (0,1,(2,(((((((3,9),14),8),13),((4,6),(10,11))),12),(5,7))));
 236: 1 -3790.78125 -3761.334334 (0,(1,((((((3,9),8),14),(((4,6),(10,11)),13)),12),(5,7))),2);
 237: 17 -3689.908691 -3760.320105 (0,(1,((((((3,9),8),(13,14)),(((4,6),11),10)),12),(5,7))),2);
 238: 8 -4026.659668 -3761.182385 (0,(1,((((((3,9),8),(13,14)),((4,6),(10,11))),12),(5,7))),2);
 239: 5 -3796.685547 -3758.927545 (0,(1,((((((3,9),8),14),(((4,6),(10,11)),13)),(5,7)),12)),2);
 240: 7 -4053.077148 -3762.203097 (0,(1,(((((3,9),8),14),(((4,6),(10,11)),12)),((5,7),13))),2);
 241: 32 -3665.831543 -3758.064948 (0,1,(2,((((((3,9),8),14),(((4,6),(10,11)),13)),12),(5,7))));
 242: 3 -3830.698486 -3758.838861 (0,1,(2,((((((3,9),8),14),((((4,6),11),10),13)),(5,7)),12)));
 243: 3 -3777.181152 -3759.511416 (0,(1,(((((((3,9),8),14),13),((4,6),(10,11))),12),(5,7))),2);
 244: 5 -3974.228516 -3760.328741 (0,(1,2),((((((3,9),8),14),(((4,6),(10,11)),13)),12),(5,7)));
 245: 1 -3798.356201 -3764.672023 (0,(1,(((((3,9),8),14),(((4,6),(10,11)),(12,13))),(5,7))),2);
 246: 10 -3567.760742 -3773.220583 (0,1,(2,((((((3,9),14),8),((4,(6,(10,11))),13)),12),(5,7))));
 247: 4 -3943.372559 -3761.846018 (0,(1,2),(((((((3,9),8),14),((4,6),(10,11))),13),12),(5,7)));
 248: 18 -3820.564453 -3758.789394 (0,(1,(((((((3,9),8),14),13),(((4,6),10),11)),12),(5,7))),2);
 249: 6 -3721.783691 -3761.471724 (0,(1,2),((((((3,9),8),14),13),(((4,6),(10,11)),12)),(5,7)));
 250: 22 -3856.062256 -3758.086706 (0,(1,((((((3,9),8),14),((((4,6),11),10),13)),12),(5,7))),2);
 251: 1 -3800.995605 -3759.308061 (0,(1,((((((3,9),8),14),(((4,6),(10,11)),13)),12),(5,7))),2);
 252: 1 -3949.654541 -3763.635044 (0,(1,(((((3,9),8),(13,14)),((((4,6),10),11),12)),(5,7))),2);
 253: 6 -3782.638672 -3762.224543 (0,(1,((((((3,9),8),14),13),((4,6),(10,11))),((5,7),12))),2);
 254: 5 -3941.358887 -3765.896276 (0,(1,((((((3,9),8),14),(((4,(10,11)),6),13)),12),(5,7))),2);
 255: 4 -3838.487793 -3766.714773 (0,(1,((((((3,9),8),14),((4,(6,(10,11))),13)),12),(5,7))),2);
 256: 2 -3784.80957 -3761.582129 (0,(1,(((((3,9),8),14),(((4,6),10),11)),(((5,7),13),12))),2);
 257: 2 -3919.854248 -3760.305431 (0,1,(2,((((((3,9),8),14),13),((4,6),(10,11))),((5,7),12))));
 258: 2 -3706.561035 -3758.813275 (0,(1,((((((3,9),8),14),(((4,6),(10,11)),13)),12),(5,7))),2);
 259: 13 -3603.455078 -3765.877296 (0,(1,((((((3,9),8),14),((4,(6,(10,11))),13)),12),(5,7))),2);
 260: 2 -3598.575195 -3760.21963 (0,(1,((((((3,9),8),(13,14)),((4,6),(10,11))),12),(5,7))),2);
 261: 2 -3890.261963 -3762.432932 (0,(1,(((((3,9),8),14),(((4,6),10),11)),((5,7),(12,13)))),2);
 262: 1 -3687.226074 -3760.868029 (0,(1,((((((3,9),8),14),(((4,6),(10,11)),13)),12),(5,7))),2);
 263: 17 -3675.770996 -3765.878868 (0,(1,((((((3,9),8),14),(((4,(10,11)),6),13)),12),(5,7))),2);
 264: 12 -3676.24292 -3760.3448 (0,(1,(((((((3,9),8),13),14),((4,6),(10,11))),12),(5,7))),2);
 265: 8 -3533.145508 -3763.284481 (0,(1,(((((3,9),8),14),(((((4,6),11),10),13),12)),(5,7))),2);
 266: 10 -3685.233398 -3761.040119 (0,(1,((((((3,9),8),13),14),((4,6),(10,11))),((5,7),12))),2);
 267: 1 -3713.531738 -3762.937215 (0,(1,(((((3,9),8),(13,14)),((((4,6),11),10),12)),(5,7))),2);
 268: 2 -3903.120605 -3759.385772 (0,(1,((((((3,9),8),14),((((4,6),10),11),13)),12),(5,7))),2);
 269: 9 -3634.439453 -3765.962965 (0,(1,(((((((3,9),14),8),13),(((4,6),11),10)),12),(5,7))),2);
 270: 4 -3776.900879 -3762.672566 (0,(1,((((((3,9),8),14),13),(5,7)),((((4,6),11),10),12))),2);
 271: 32 -3873.905273 -3758.079199 (0,(1,2),((((((3,9),8),14),(((4,6),(10,11)),13)),12),(5,7)));
 272: 1 -3737.512207 -3769.469076 (0,1,(2,((((3,9),(8,14)),((((4,6),11),10),13)),((5,7),12))));
 273: 1 -3590.351074 -3765.805983 (0,1,(2,(((((3,9),14),8),(((4,6),(10,11)),13)),((5,7),12))));
 274: 2 -3730.288086 -3760.868029 (0,(1,((((((3,9),8),14),(((4,6),(10,11)),13)),12),(5,7))),2);
 275: 2 -3906.974365 -3761.201868 (0,1,(2,(((((((3,9),8),13),14),((4,6),(10,11))),12),(5,7))));
 276: 5 -3757.473389 -3762.746724 (0,(1,(((((3,9),8),14),((((4,6),(10,11)),13),12)),(5,7))),2);
 277: 1 -3655.562744 -3764.710088 (0,(1,(((((3,9),8),14),(((((4,6),11),10),13),12)),(5,7))),2);
 278: 4 -3760.24707 -3770.232485 (0,1,(2,((((((3,9),8),14),13),((4,(6,(10,11))),12)),(5,7))));
 279: 19 -3774.25293 -3759.45994 (0,(1,((((((3,9),8),14),((4,(6,(10,11))),13)),12),(5,7))),2);
 280: 2 -3728.945312 -3762.008487 (0,(1,((((((3,9),8),14),((4,6),(10,11))),((5,7),13)),12)),2);
 281: 2 -3869.571533 -3760.232758 (0,(1,((((((3,9),8),(13,14)),((4,6),(10,11))),12),(5,7))),2);
 282: 1 -3837.418945 -3759.352652 (0,1,(2,((((((3,9),8),14),(((4,6),(10,11)),13)),12),(5,7))));
 283: 5 -3647.640869 -3759.138797 (0,(1,((((((3,9),8),14),13),(((4,6),10),11)),((5,7),12))),2);
 284: 13 -3761.927734 -3760.3448 (0,(1,(((((((3,9),8),13),14),((4,6),(10,11))),12),(5,7))),2);
 285: 5 -3989.307129 -3761.33683 (0,(1,(((((((3,9),8),13),14),(((4,6),10),11)),12),(5,7))),2);
 286: 12 -3633.147949 -3767.9703 (0,1,(2,(((((3,9),8),14),((4,(6,(10,11))),13)),((5,7),12))));
 287: 1 -3786.77002 -3764.337101 (0,1,(2,(((((3,9),(8,13)),14),(((4,6),(10,11)),12)),(5,7))));
 288: 36 -3761.320312 -3758.089254 (0,(1,((((((3,9),8),14),(((4,6),(10,11)),13)),12),(5,7))),2);
 289: 3 -3932.866455 -3772.232592 (0,1,(2,(((((3,9),(8,14)),((((4,6),11),10),13)),12),(5,7))));
 290: 2 -3710.862793 -3761.926055 (0,(1,((((((3,9),(8,13)),14),(((4,6),11),10)),12),(5,7))),2);
 291: 15 -3769.805176 -3758.629389 (0,(1,(((((((3,9),8),14),13),(((4,6),10),11)),12),(5,7))),2);
 292: 2 -3726.556396 -3763.055882 (0,(1,2),(((((3,9),8),14),(((((4,6),11),10),13),12)),(5,7)));
 293: 5 -3553.125488 -3760.157741 (0,(1,((((((3,9),8),(13,14)),((4,6),(10,11))),12),(5,7))),2);
 294: 39 -3758.28125 -3758.068166 (0,(1,((((((3,9),8),14),((((4,6),10),11),13)),12),(5,7))),2);
 295: 2 -3721.97876 -3774.592547 (0,1,(2,((((((3,9),14),8),((4,(6,(10,11))),13)),(5,7)),12)));
 296: 4 -3793.533203 -3758.548559 (0,(1,((((((3,9),8),14),(((4,6),(10,11)),13)),12),(5,7))),2);
 297: 15 -3707.903564 -3767.971452 (0,1,(2,((((((3,9),8),14),((4,(6,(10,11))),13)),(5,7)),12)));
 298: 1 -3729.858887 -3762.27812 (0,(1,2),((((((3,9),8),14),((4,6),(10,11))),12),((5,7),13)));
 299: 19 -3770.620117 -3758.441634 (0,1,(2,(((((3,9),8),14),((((4,6),10),11),13)),((5,7),12))));
 300: 10 -3648.568848 -3758.090425 (0,(1,((((((3,9),8),14),(((4,6),(10,11)),13)),12),(5,7))),2);
 301: 4 -3936.091797 -3761.471724 (0,(1,2),((((((3,9),8),14),13),(((4,6),(10,11)),12)),(5,7)));
 302: 11 -3692.285645 -3759.835862 (0,1,(2,((((((3,9),8),14),((((4,6),10),11),13)),12),(5,7))));
 303: 5 -3563.859375 -3767.122353 (0,(1,2),(((((((3,9),8),14),13),((4,(10,11)),6)),(5,7)),12));
 304: 1 -3861.849609 -3758.979048 (0,(1,((((((3,9),8),14),(((4,6),(10,11)),13)),12),(5,7))),2);
 305: 13 -3557.041016 -3758.644357 (0,(1,2),(((((((3,9),8),14),13),(((4,6),10),11)),12),(5,7)));
 306: 1 -3798.536621 -3760.279474 (0,(1,((((((3,9),8),14),(((4,6),(10,11)),13)),12),(5,7))),2);
 307: 5 -3894.025391 -3767.122353 (0,(1,2),(((((((3,9),8),14),13),((4,(10,11)),6)),(5,7)),12));
 308: 1 -3835.95166 -3770.822349 (0,(1,((((((3,9),8),14),(4,(6,(10,11)))),12),((5,7),13))),2);
 309: 2 -3873.483643 -3759.352652 (0,1,(2,((((((3,9),8),14),(((4,6),(10,11)),13)),12),(5,7))));
 310: 2 -3639.487305 -3761.622124 (0,(1,((((((3,9),8),14),13),((((4,6),11),10),12)),(5,7))),2);
 311: 3 -3848.960449 -3762.791461 (0,1,(2,((((((3,9),8),14),(((4,6),10),11)),(5,7)),(12,13))));
 312: 3 -3646.456543 -3759.185299 (0,1,(2,(((((3,9),8),14),((((4,6),10),11),13)),((5,7),12))));
 313: 1 -4017.993164 -3760.743591 (0,(1,((((((3,9),8),(13,14)),(((4,6),10),11)),12),(5,7))),2);
 314: 2 -3789.317383 -3768.503961 (0,(1,2),((((((3,9),8),13),14),((4,(10,11)),6)),((5,7),12)));
 315: 17 -3657.630859 -3758.927548 (0,1,(2,((((((3,9),8),14),(((4,6),(10,11)),13)),(5,7)),12)));
 316: 19 -3802.968018 -3759.130945 (0,(1,(((((((3,9),8),14),13),(((4,6),11),10)),12),(5,7))),2);
 317: 20 -3719.999512 -3759.105312 (0,(1,((((((3,9),8),14),13),(((4,6),11),10)),((5,7),12))),2);
 318: 1 -3649.678223 -3761.798709 (0,1,(2,(((((3,9),8),(13,14)),((4,(10,11)),6)),((5,7),12))));
 319: 2 -3805.519287 -3766.201792 (0,(1,((((((3,(9,13)),8),14),((4,6),(10,11))),(5,7)),12)),2);
 320: 22 -3757.195068 -3759.906332 (0,(1,(((((((3,9),8),14),((4,6),(10,11))),13),12),(5,7))),2);
 321: 6 -3435.171387 -3758.82149 (0,(1,((((((3,9),8),14),((((4,6),11),10),13)),12),(5,7))),2);
 322: 5 -3759.9021 -3758.927548 (0,(1,2),((((((3,9),8),14),(((4,6),(10,11)),13)),(5,7)),12));
 323: 9 -3676.103516 -3765.909703 (0,(1,((((((3,9),8),14),(((4,(10,11)),6),13)),12),(5,7))),2);
 324: 17 -3692.728516 -3765.877833 (0,(1,((((((3,9),8),14),(((4,(10,11)),6),13)),12),(5,7))),2);
 325: 5 -3779.6604 -3760.206938 (0,(1,((((((3,9),8),14),(((4,6),(10,11)),13)),12),(5,7))),2);
 326: 2 -3800.795898 -3760.614956 (0,1,(2,((((((3,9),8),(13,14)),((4,6),(10,11))),12),(5,7))));
 327: 7 -3773.279297 -3758.53955 (0,(1,(((((3,9),8),14),(((4,6),(10,11)),13)),((5,7),12))),2);
 328: 27 -3788.227051 -3759.043354 (0,1,(2,(((((((3,9),8),14),13),((4,6),(10,11))),12),(5,7))));
 329: 6 -3820.087402 -3759.308061 (0,(1,((((((3,9),8),14),(((4,6),(10,11)),13)),12),(5,7))),2);
 330: 4 -4017.70459 -3761.569171 (0,(1,(((((((3,9),8),14),(((4,6),10),11)),13),12),(5,7))),2);
 331: 11 -3820.653564 -3764.88249 (0,1,(2,((((((3,9),14),8),(((4,6),(10,11)),13)),12),(5,7))));
 332: 13 -3681.355469 -3767.971452 (0,1,(2,((((((3,9),8),14),((4,(6,(10,11))),13)),(5,7)),12)));
 333: 20 -3739.003418 -3758.159969 (0,(1,((((((3,9),8),14),((((4,6),11),10),13)),12),(5,7))),2);
 334: 18 -3682.843018 -3758.624227 (0,(1,(((((((3,9),8),14),13),((4,6),(10,11))),12),(5,7))),2);
 335: 3 -3884.047363 -3760.701212 (0,(1,2),((((((3,9),8),(13,14)),(((4,6),11),10)),12),(5,7)));
 336: 3 -3893.106689 -3763.132245 (0,(1,(((((((3,9),8),14),13),(4,(6,(10,11)))),12),(5,7))),2);
 337: 13 -3920.202148 -3762.968079 (0,(1,(((((3,9),8),14),((((4,6),(10,11)),13),12)),(5,7))),2);
 338: 2 -3673.568604 -3769.082693 (0,1,(2,(((((3,9),14),8),(((4,6),(10,11)),12)),((5,7),13))));
 339: 2 -3449.318848 -3767.971452 (0,(1,2),((((((3,9),8),14),((4,(6,(10,11))),13)),(5,7)),12));
 340: 5 -3917.645508 -3761.67768 (0,(1,(((((3,9),8),14),((4,6),(10,11))),(((5,7),13),12))),2);
 341: 3 -3520.969727 -3761.940127 (0,(1,2),(((((((3,9),8),13),14),(((4,6),11),10)),12),(5,7)));
 342: 3 -3763.469971 -3766.49205 (0,(1,((((((3,9),8),14),((4,(6,(10,11))),13)),(5,7)),12)),2);
 343: 2 -3657.292969 -3762.832964 (0,1,(2,(((((3,9),8),14),((5,7),13)),(((4,6),(10,11)),12))));
 344: 5 -3867.004883 -3761.570224 (0,1,(2,(((((3,9),8),14),(((4,6),10),11)),(((5,7),13),12))));
 345: 13 -3760.828613 -3759.421032 (0,(1,((((((3,9),8),14),13),((4,6),(10,11))),((5,7),12))),2);
 346: 3 -3780.823242 -3759.640636 (0,(1,((((((3,9),8),14),((((4,6),10),11),13)),12),(5,7))),2);
 347: 39 -3895.847656 -3758.067627 (0,(1,((((((3,9),8),14),(((4,6),(10,11)),13)),12),(5,7))),2);
 348: 15 -3955.339844 -3765.944288 (0,(1,((((((3,9),8),14),((4,(6,(10,11))),13)),12),(5,7))),2);
 349: 2 -3938.220703 -3760.723342 (0,(1,((((((3,9),8),14),((4,(6,(10,11))),13)),12),(5,7))),2);
 350: 2 -3952.604736 -3760.706566 (0,1,(2,((((((3,9),8),14),(((4,6),(10,11)),13)),(5,7)),12)));
 351: 13 -3727.689941 -3764.218166 (0,(1,((((((3,9),8),14),12),(((4,6),(10,11)),13)),(5,7))),2);
 352: 4 -3873.842041 -3759.69933 (0,(1,((((((3,9),8),14),((((4,6),10),11),13)),(5,7)),12)),2);
 353: 2 -3669.895996 -3766.028756 (0,(1,((((((3,9),8),14),(12,13)),((4,6),(10,11))),(5,7))),2);
 354: 4 -3631.972656 -3758.184266 (0,1,(2,((((((3,9),8),14),((((4,6),11),10),13)),12),(5,7))));
 355: 1 -3705.092285 -3763.977807 (0,1,(2,((((((3,9),8),(13,14)),((4,6),(10,11))),12),(5,7))));
 356: 7 -3723.857422 -3762.048111 (0,(1,((((((3,9),8),14),13),((((4,6),10),11),12)),(5,7))),2);
 357: 2 -3618.723145 -3764.137551 (0,1,(2,((((((3,9),8),14),(5,7)),12),(((4,6),(10,11)),13))));
 358: 1 -3778.299805 -3766.393747 (0,1,(2,(((((((3,9),14),8),13),((4,6),(10,11))),12),(5,7))));
 359: 2 -3797.873535 -3765.047044 (0,(1,(((((3,9),8),14),((((4,6),(10,11)),13),12)),(5,7))),2);
 360: 19 -3755.464844 -3760.046662 (0,(1,(((((((3,9),8),14),(((4,6),11),10)),13),12),(5,7))),2);
 361: 4 -3903.683594 -3763.192981 (0,1,(2,((((((3,9),8),13),14),((((4,6),11),10),12)),(5,7))));
 362: 1 -3655.608398 -3764.790888 (0,(1,((((3,9),8),14),((((((4,6),10),11),12),(5,7)),13))),2);
 363: 4 -3850.121826 -3765.74225 (0,(1,((((((3,9),14),8),((((4,6),11),10),13)),12),(5,7))),2);
 364: 1 -3576.120605 -3768.503961 (0,(1,2),((((((3,9),8),13),14),((4,(10,11)),6)),((5,7),12)));
 365: 5 -3779.040039 -3766.627737 (0,(1,(((((((3,9),8),14),13),((4,(10,11)),6)),12),(5,7))),2);
 366: 21 -3861.296631 -3765.897964 (0,(1,((((((3,9),8),14),((4,(6,(10,11))),13)),12),(5,7))),2);
 367: 5 -3730.462402 -3758.422723 (0,1,(2,((((((3,9),8),14),(((4,6),(10,11)),13)),12),(5,7))));
 368: 1 -3413.581299 -3764.790888 (0,(1,((((3,9),8),14),((((((4,6),10),11),12),(5,7)),13))),2);
 369: 5 -3848.922852 -3760.522347 (0,1,(2,(((((((3,9),8),14),13),(((4,6),10),11)),(5,7)),12)));
 370: 2 -3976.395996 -3767.61932 (0,1,(2,((((((3,9),8),14),(((4,(10,11)),6),13)),12),(5,7))));
 371: 16 -3782.866211 -3758.308867 (0,(1,((((((3,9),8),14),((((4,6),11),10),13)),12),(5,7))),2);
 372: 4 -3758.882324 -3765.962965 (0,(1,(((((((3,9),14),8),13),(((4,6),11),10)),12),(5,7))),2);
 373: 2 -3673.726074 -3762.786412 (0,1,(2,((((((3,9),8),14),13),((4,6),(10,11))),((5,7),12))));
 374: 3 -3783.525879 -3769.928333 (0,(1,(((((3,9),14),8),(((((4,6),10),11),13),12)),(5,7))),2);
 375: 8 -3583.834961 -3761.570224 (0,1,(2,(((((3,9),8),14),(((4,6),10),11)),(((5,7),13),12))));
 376: 12 -3689.27832 -3758.436639 (0,(1,((((((3,9),8),14),((((4,6),10),11),13)),(5,7)),12)),2);
 377: 6 -3916.629395 -3773.551679 (0,1,(2,(((((3,9),8),14),(((4,(6,(10,11))),13),(5,7))),12)));
 378: 1 -3797.216064 -3761.939276 (0,1,(2,(((((3,9),8),14),(((4,6),10),11)),(((5,7),13),12))));
 379: 1 -3842.27417 -3763.977807 (0,1,(2,((((((3,9),8),(13,14)),((4,6),(10,11))),12),(5,7))));
 380: 1 -3613.705078 -3765.87298 (0,1,(2,((((((3,9),14),8),(((4,6),(10,11)),13)),(5,7)),12)));
 381: 1 -3630.060791 -3763.198545 (0,(1,(((((3,9),8),14),((5,7),13)),((((4,6),10),11),12))),2);
 382: 15 -3670.745117 -3765.974503 (0,(1,((((((3,9),8),14),((4,(6,(10,11))),13)),12),(5,7))),2);
 383: 1 -3926.388184 -3762.194186 (0,(1,((((((3,9),(8,13)),14),((4,6),(10,11))),12),(5,7))),2);
 384: 10 -3803.954102 -3760.706566 (0,1,(2,((((((3,9),8),14),(((4,6),(10,11)),13)),(5,7)),12)));
 385: 6 -3748.461914 -3766.626258 (0,(1,(((((((3,9),8),14),13),(4,(6,(10,11)))),12),(5,7))),2);
 386: 10 -3497.480469 -3759.513773 (0,(1,((((((3,9),8),14),((((4,6),10),11),13)),12),(5,7))),2);
 387: 4 -3732.203613 -3759.185299 (0,(1,2),(((((3,9),8),14),((((4,6),11),10),13)),((5,7),12)));
 388: 9 -3537.511719 -3760.320105 (0,(1,((((((3,9),8),(13,14)),(((4,6),11),10)),12),(5,7))),2);
 389: 5 -3705.10376 -3761.953792 (0,(1,(((((((3,9),8),13),14),((4,6),(10,11))),12),(5,7))),2);
 390: 3 -3915.014648 -3762.201547 (0,1,(2,(((((3,9),8),14),(((4,6),(10,11)),12)),((5,7),13))));
 391: 5 -3713.989746 -3761.927218 (0,(1,(((((3,9),8),14),13),(((((4,6),10),11),12),(5,7)))),2);
 392: 3 -3696.863281 -3760.21963 (0,(1,((((((3,9),8),(13,14)),((4,6),(10,11))),12),(5,7))),2);
 393: 3 -3886.969482 -3761.67768 (0,(1,(((((3,9),8),14),((4,6),(10,11))),(((5,7),13),12))),2);
 394: 10 -3739.787354 -3758.107491 (0,1,(2,((((((3,9),8),14),((((4,6),10),11),13)),12),(5,7))));
 395: 1 -3732.187012 -3758.995518 (0,(1,((((((3,9),8),14),(((4,6),(10,11)),13)),12),(5,7))),2);
 396: 1 -3701.872559 -3761.46484 (0,1,(2,(((((((3,9),8),13),14),((4,6),(10,11))),12),(5,7))));
 397: 3 -3572.284668 -3768.929388 (0,1,(2,((((((3,9),14),8),12),((((4,6),11),10),13)),(5,7))));
 398: 2 -3800.096924 -3761.85867 (0,(1,((((((3,9),8),14),13),(5,7)),(((4,6),(10,11)),12))),2);
 399: 12 -3669.035156 -3758.444695 (0,(1,2),(((((3,9),8),14),(((4,6),(10,11)),13)),((5,7),12)));
 400: 13 -3695.913086 -3758.442073 (0,(1,((((((3,9),8),14),((((4,6),10),11),13)),(5,7)),12)),2);
 401: 1 -4032.117432 -3764.396723 (0,1,(2,(((((3,9),8),14),((4,6),(10,11))),(((5,7),12),13))));
 402: 15 -3679.322754 -3765.877491 (0,(1,((((((3,9),8),14),(((4,(10,11)),6),13)),12),(5,7))),2);
 403: 15 -3735.227051 -3760.701212 (0,(1,2),((((((3,9),8),(13,14)),(((4,6),11),10)),12),(5,7)));
 404: 3 -3700.05127 -3780.190927 (0,(1,((((((3,9),8),14),13),(((4,11),(6,10)),12)),(5,7))),2);
 405: 3 -3813.529053 -3758.195737 (0,(1,((((((3,9),8),14),((((4,6),11),10),13)),12),(5,7))),2);
 406: 5 -3836.327881 -3758.767228 (0,1,(2,(((((((3,9),8),14),13),((4,6),(10,11))),12),(5,7))));
 407: 1 -3887.685547 -3763.77675 (0,1,(2,(((((3,9),8),14),((((4,6),(10,11)),13),12)),(5,7))));
 408: 10 -3787.872314 -3766.493578 (0,(1,((((((3,9),8),14),(((4,(10,11)),6),13)),(5,7)),12)),2);
 409: 1 -3853.345703 -3759.235007 (0,(1,((((((3,9),8),14),((((4,6),11),10),13)),12),(5,7))),2);
 410: 1 -3747.85498 -3761.798709 (0,1,(2,(((((3,9),8),(13,14)),((4,(10,11)),6)),((5,7),12))));
 411: 3 -3673.768066 -3758.184266 (0,1,(2,((((((3,9),8),14),((((4,6),11),10),13)),12),(5,7))));
 412: 1 -3735.818848 -3763.718937 (0,1,(2,(((((3,9),8),13),14),((((4,6),(10,11)),12),(5,7)))));
 413: 4 -3956.557617 -3760.708199 (0,(1,((((((3,9),8),(13,14)),((4,6),(10,11))),12),(5,7))),2);
 414: 19 -3744.709961 -3765.879349 (0,(1,((((((3,9),8),14),((4,(6,(10,11))),13)),12),(5,7))),2);
 415: 2 -3797.911377 -3761.85867 (0,(1,((((((3,9),8),14),13),(5,7)),(((4,6),(10,11)),12))),2);
 416: 8 -3825.0271 -3758.609205 (0,1,(2,(((((((3,9),8),14),13),(((4,6),11),10)),12),(5,7))));
 417: 1 -3774.625 -3760.783916 (0,1,(2,(((((((3,9),8),14),13),(((4,6),11),10)),12),(5,7))));
 418: 13 -3661.234375 -3758.624584 (0,(1,(((((((3,9),8),14),13),((4,6),(10,11))),12),(5,7))),2);
 419: 1 -3718.881348 -3765.126453 (0,(1,((((3,9),8),14),((((4,6),10),11),(((5,7),13),12)))),2);
 420: 1 -3891.922363 -3763.635044 (0,(1,(((((3,9),8),(13,14)),((((4,6),10),11),12)),(5,7))),2);
 421: 15 -3652.668945 -3758.551036 (0,(1,(((((3,9),8),14),((((4,6),11),10),13)),((5,7),12))),2);
 422: 6 -3738.716797 -3761.953792 (0,(1,(((((((3,9),8),13),14),((4,6),(10,11))),12),(5,7))),2);
 423: 2 -3788.848877 -3766.626258 (0,(1,(((((((3,9),8),14),13),(4,(6,(10,11)))),12),(5,7))),2);
 424: 10 -3824.406738 -3758.159386 (0,(1,((((((3,9),8),14),((((4,6),11),10),13)),12),(5,7))),2);
 425: 3 -3719.390869 -3764.376963 (0,1,(2,((((((3,9),13),8),14),(((4,6),(10,11)),12)),(5,7))));
 426: 1 -3896.867188 -3772.313867 (0,(1,(((((3,9),8),14),((4,(6,(10,11))),12)),((5,7),13))),2);
 427: 4 -3705.439209 -3761.547825 (0,(1,(((((3,9),8),14),((4,6),(10,11))),(((5,7),13),12))),2);
 428: 2 -3597.457275 -3763.463364 (0,(1,2),((((3,9),8),14),(((((4,6),10),11),12),((5,7),13))));
 429: 1 -3892.663574 -3762.322656 (0,1,(2,(((((((3,9),8),14),13),((4,6),(10,11))),12),(5,7))));
 430: 25 -3797.470703 -3759.146141 (0,(1,(((((((3,9),8),14),13),((4,6),(10,11))),12),(5,7))),2);
 431: 12 -3665.598145 -3761.48859 (0,(1,2),((((((3,9),8),14),((4,6),(10,11))),12),((5,7),13)));
 432: 2 -3636.578125 -3762.432932 (0,(1,(((((3,9),8),14),(((4,6),10),11)),((5,7),(12,13)))),2);
 433: 2 -3869.608154 -3760.743591 (0,(1,((((((3,9),8),(13,14)),(((4,6),10),11)),12),(5,7))),2);
 434: 2 -3618.212158 -3765.205536 (0,1,(2,(((((3,9),8),14),((((4,6),11),10),13)),((5,7),12))));
 435: 1 -3639.258545 -3767.40569 (0,1,(2,(((((((3,9),14),8),13),((4,6),(10,11))),12),(5,7))));
 436: 18 -3680.456543 -3760.350662 (0,(1,(((((((3,9),8),14),13),(4,(6,(10,11)))),12),(5,7))),2);
 437: 5 -3803.304688 -3761.551133 (0,(1,(((((3,9),8),14),((4,6),(10,11))),(((5,7),13),12))),2);
 438: 6 -3877.840332 -3759.032711 (0,(1,((((((3,9),8),14),13),(((4,6),11),10)),((5,7),12))),2);
 439: 7 -3881.184082 -3760.747682 (0,(1,((((((3,9),8),(13,14)),(((4,6),10),11)),(5,7)),12)),2);
 440: 12 -3732.316406 -3758.194363 (0,(1,2),((((((3,9),8),14),(((4,6),(10,11)),13)),12),(5,7)));
 441: 2 -3724.967041 -3762.555688 (0,(1,((((((3,9),8),13),14),(((4,6),(10,11)),12)),(5,7))),2);
 442: 4 -3490.269287 -3762.59812 (0,(1,(((((3,9),8),14),((((4,6),10),11),12)),((5,7),13))),2);
 443: 5 -3760.417969 -3758.195737 (0,(1,((((((3,9),8),14),((((4,6),11),10),13)),12),(5,7))),2);
 444: 5 -3828.317871 -3760.658697 (0,1,(2,(((((((3,9),8),14),((4,6),(10,11))),13),12),(5,7))));
 445: 1 -3801.489258 -3763.198545 (0,(1,(((((3,9),8),14),((5,7),13)),((((4,6),10),11),12))),2);
 446: 2 -3828.522217 -3766.713244 (0,(1,((((((3,9),8),14),(((4,(10,11)),6),13)),12),(5,7))),2);
 447: 4 -3626.306396 -3759.185299 (0,(1,2),(((((3,9),8),14),((((4,6),11),10),13)),((5,7),12)));
 448: 7 -3755.987793 -3762.048111 (0,(1,((((((3,9),8),14),13),((((4,6),10),11),12)),(5,7))),2);
 449: 2 -3589.40332 -3764.376963 (0,1,(2,((((((3,9),13),8),14),(((4,6),(10,11)),12)),(5,7))));
 450: 17 -3671.068848 -3765.949394 (0,(1,((((((3,9),8),14),(((4,(10,11)),6),13)),12),(5,7))),2);
 451: 7 -3850.706543 -3759.513308 (0,(1,((((((3,9),8),14),(((4,6),(10,11)),13)),12),(5,7))),2);
 452: 2 -4089.535889 -3762.937215 (0,(1,(((((3,9),8),(13,14)),((((4,6),11),10),12)),(5,7))),2);
 453: 1 -3872.479492 -3763.614952 (0,1,(2,(((((3,9),8),14),((((4,6),10),11),12)),((5,7),13))));
 454: 17 -3670.354736 -3765.877491 (0,(1,((((((3,9),8),14),(((4,(10,11)),6),13)),12),(5,7))),2);
 455: 11 -3803.987305 -3758.422723 (0,(1,2),((((((3,9),8),14),(((4,6),(10,11)),13)),12),(5,7)));
 456: 4 -3807.130859 -3761.564721 (0,(1,(((((3,9),8),14),((4,6),(10,11))),(((5,7),13),12))),2);
 457: 2 -3763.728271 -3764.337101 (0,1,(2,(((((3,9),(8,13)),14),(((4,6),(10,11)),12)),(5,7))));
 458: 7 -3725.689453 -3766.91291 (0,(1,(((((((3,9),14),8),13),(((4,6),10),11)),(5,7)),12)),2);
 459: 1 -3845.46875 -3761.46484 (0,1,(2,(((((((3,9),8),13),14),((4,6),(10,11))),12),(5,7))));
 460: 1 -3851.473633 -3758.979048 (0,(1,((((((3,9),8),14),(((4,6),(10,11)),13)),12),(5,7))),2);
 461: 14 -3734.395752 -3759.172994 (0,(1,((((((3,9),8),14),13),((4,6),(10,11))),((5,7),12))),2);
 462: 3 -3663.39209 -3766.184289 (0,(1,(((((((3,9),14),8),13),(((4,6),10),11)),12),(5,7))),2);
 463: 6 -3643.359131 -3763.124286 (0,(1,(((((3,9),8),14),((((4,6),(10,11)),13),12)),(5,7))),2);
 464: 2 -3659.205566 -3761.927078 (0,(1,(((((3,9),8),14),13),((((4,6),(10,11)),12),(5,7)))),2);
 465: 1 -3746.268799 -3773.220583 (0,1,(2,((((((3,9),14),8),((4,(6,(10,11))),13)),12),(5,7))));
 466: 2 -3669.229736 -3762.217189 (0,(1,2),(((((3,9),8),14),(((4,6),(10,11)),12)),((5,7),13)));
 467: 6 -3950.888184 -3766.714773 (0,(1,((((((3,9),8),14),((4,(6,(10,11))),13)),12),(5,7))),2);
 468: 12 -3786.439209 -3759.826803 (0,1,(2,((((((3,9),8),14),(((4,6),(10,11)),13)),(5,7)),12)));
 469: 1 -3966.15918 -3770.822349 (0,(1,((((((3,9),8),14),(4,(6,(10,11)))),12),((5,7),13))),2);
 470: 9 -3745.286621 -3761.419069 (0,(1,((((((3,9),8),14),13),(((4,6),(10,11)),12)),(5,7))),2);
 471: 16 -3723.727051 -3760.34296 (0,(1,(((((((3,9),8),13),14),(((4,6),11),10)),12),(5,7))),2);
 472: 10 -3843.106201 -3760.230346 (0,(1,((((((3,9),8),(13,14)),(((4,6),11),10)),12),(5,7))),2);
 473: 1 -3652.763672 -3765.805983 (0,1,(2,(((((3,9),14),8),(((4,6),(10,11)),13)),((5,7),12))));
 474: 2 -3645.445801 -3765.238857 (0,(1,2),(((((3,9),8),(13,14)),12),(((4,6),(10,11)),(5,7))));
 475: 1 -3769.821289 -3763.635044 (0,(1,(((((3,9),8),(13,14)),((((4,6),10),11),12)),(5,7))),2);
 476: 8 -3777.716309 -3773.774492 (0,(1,((((((3,9),14),8),(((4,(10,11)),6),13)),12),(5,7))),2);
 477: 10 -3633.628662 -3765.877642 (0,(1,((((((3,9),8),14),((4,(6,(10,11))),13)),12),(5,7))),2);
 478: 5 -3990.806641 -3759.640252 (0,(1,2),((((((3,9),8),14),(((4,6),(10,11)),13)),12),(5,7)));
 479: 2 -3648.924316 -3759.088356 (0,(1,(((((((3,9),8),14),13),(((4,6),11),10)),(5,7)),12)),2);
 480: 1 -3856.549072 -3760.623258 (0,(1,2),(((((3,9),8),14),(((4,6),(10,11)),13)),((5,7),12)));
 481: 1 -3756.644287 -3762.59812 (0,(1,(((((3,9),8),14),((((4,6),10),11),12)),((5,7),13))),2);
 482: 17 -3773.860596 -3762.754711 (0,(1,(((((3,9),8),14),((((4,6),(10,11)),13),12)),(5,7))),2);
 483: 1 -3863.434082 -3764.710088 (0,(1,(((((3,9),8),14),(((((4,6),11),10),13),12)),(5,7))),2);
 484: 7 -3779.005127 -3765.015229 (0,(1,((((((3,9),14),8),((((4,6),10),11),13)),12),(5,7))),2);
 485: 2 -3688.414551 -3766.484562 (0,1,(2,((((((3,9),8),14),((4,(6,(10,11))),13)),(5,7)),12)));
 486: 17 -3786.396484 -3759.440706 (0,(1,(((((((3,9),8),14),13),(((4,6),11),10)),(5,7)),12)),2);
 487: 14 -3977.000732 -3760.661607 (0,(1,(((((3,9),8),14),(((4,6),(10,11)),13)),((5,7),12))),2);
 488: 14 -3737.228271 -3765.877396 (0,(1,((((((3,9),8),14),((4,(6,(10,11))),13)),12),(5,7))),2);
 489: 1 -3768.47998 -3760.715228 (0,(1,(((((((3,9),8),14),((4,6),(10,11))),13),12),(5,7))),2);
 490: 2 -3809.093262 -3781.576878 (0,1,(2,(((((3,9),8),14),12),((((4,(6,11)),10),13),(5,7)))));
 491: 40 -3760.851562 -3758.064728 (0,(1,((((((3,9),8),14),(((4,6),(10,11)),13)),12),(5,7))),2);
 492: 3 -4009.741211 -3761.547825 (0,(1,(((((3,9),8),14),((4,6),(10,11))),(((5,7),13),12))),2);
 493: 2 -3704.481445 -3773.219122 (0,1,(2,((((((3,9),14),8),(((4,(10,11)),6),13)),12),(5,7))));
 494: 8 -3857.256592 -3760.708199 (0,(1,((((((3,9),8),(13,14)),((4,6),(10,11))),12),(5,7))),2);
 495: 4 -3683.805908 -3772.944126 (0,(1,(((((3,9),8),14),((((4,6),13),(10,11)),12)),(5,7))),2);
 496: 1 -3603.552734 -3758.57724 (0,1,(2,((((((3,9),8),14),(((4,6),(10,11)),13)),12),(5,7))));
 497: 7 -3840.936035 -3763.215694 (0,(1,(((((3,9),8),14),((((4,6),(10,11)),13),12)),(5,7))),2);
 498: 4 -3842.365234 -3760.708199 (0,(1,((((((3,9),8),(13,14)),((4,6),(10,11))),12),(5,7))),2);
 499: 1 -3726.306641 -3763.614952 (0,1,(2,(((((3,9),8),14),((((4,6),10),11),12)),((5,7),13))));
 500: 53 -3732.576904 -3758.064741 (0,(1,((((((3,9),8),14),(((4,6),(10,11)),13)),12),(5,7))),2);
 501: 9 -3783.850586 -3763.003352 (0,(1,(((((3,9),8),14),((((4,6),(10,11)),13),12)),(5,7))),2);
 502: 2 -3501.024414 -3769.33078 (0,(1,((((((3,9),8),14),(4,(6,(10,11)))),12),((5,7),13))),2);
 503: 8 -3612.140625 -3758.785878 (0,(1,(((((((3,9),8),14),13),(((4,6),11),10)),12),(5,7))),2);
 504: 3 -3525.169922 -3759.185299 (0,1,(2,(((((3,9),8),14),((((4,6),10),11),13)),((5,7),12))));
 505: 1 -3700.920898 -3759.337048 (0,1,(2,((((((3,9),8),14),((((4,6),11),10),13)),12),(5,7))));
 506: 2 -3740.006592 -3767.40569 (0,1,(2,(((((((3,9),14),8),13),((4,6),(10,11))),12),(5,7))));
 507: 4 -3525.231201 -3758.821494 (0,1,(2,((((((3,9),8),14),((((4,6),10),11),13)),12),(5,7))));
 508: 16 -3628.431152 -3765.944288 (0,(1,((((((3,9),8),14),((4,(6,(10,11))),13)),12),(5,7))),2);
 509: 40 -3822.902832 -3758.678215 (0,(1,((((((3,9),8),14),(((4,6),(10,11)),13)),(5,7)),12)),2);
 510: 4 -3648.201904 -3766.495291 (0,(1,2),(((((3,9),8),14),(((4,(10,11)),6),13)),((5,7),12)));
 511: 1 -3765.473389 -3772.313867 (0,(1,(((((3,9),8),14),((4,(6,(10,11))),12)),((5,7),13))),2);
 512: 3 -3790.422852 -3767.609307 (0,1,(2,((((((3,9),8),14),((4,(6,(10,11))),13)),12),(5,7))));
 513: 1 -3822.724609 -3762.224543 (0,(1,((((((3,9),8),14),13),((4,6),(10,11))),((5,7),12))),2);
 514: 2 -3862.319824 -3759.138329 (0,(1,(((((((3,9),8),14),13),(((4,6),10),11)),12),(5,7))),2);
 515: 2 -3920.332031 -3759.997549 (0,(1,((((((3,9),8),14),(((4,6),(10,11)),13)),(5,7)),12)),2);
 516: 1 -3889.987305 -3763.656707 (0,1,(2,((((((3,9),8),13),14),(5,7)),(((4,6),(10,11)),12))));
 517: 8 -3689.177734 -3758.821494 (0,1,(2,((((((3,9),8),14),((((4,6),11),10),13)),12),(5,7))));
 518: 4 -3779.636963 -3767.609307 (0,1,(2,((((((3,9),8),14),((4,(6,(10,11))),13)),12),(5,7))));
 519: 1 -3781.597656 -3765.319865 (0,1,(2,((((((3,9),8),14),12),(5,7)),(((4,6),(10,11)),13))));
 520: 7 -3741.550293 -3758.780835 (0,(1,(((((((3,9),8),14),13),((4,6),(10,11))),12),(5,7))),2);
 521: 4 -3826.660156 -3760.708199 (0,(1,((((((3,9),8),(13,14)),((4,6),(10,11))),12),(5,7))),2);
 522: 5 -3673.192383 -3760.701212 (0,(1,2),((((((3,9),8),(13,14)),(((4,6),11),10)),12),(5,7)));
 523: 1 -4004.980469 -3763.93598 (0,(1,((((((3,9),8),14),13),(((4,6),(10,11)),12)),(5,7))),2);
 524: 5 -3593.999023 -3759.007765 (0,(1,2),((((((3,9),8),14),13),(((4,6),10),11)),((5,7),12)));
 525: 10 -3733.689453 -3760.376685 (0,(1,((((((3,9),8),14),((((4,6),11),10),13)),12),(5,7))),2);
 526: 10 -3706.674805 -3758.78587 (0,(1,2),(((((((3,9),8),14),13),(((4,6),11),10)),12),(5,7)));
 527: 17 -3818.374023 -3758.459674 (0,(1,((((((3,9),8),14),(((4,6),(10,11)),13)),(5,7)),12)),2);
 528: 2 -3637.594727 -3758.884917 (0,1,(2,(((((((3,9),8),14),13),(((4,6),11),10)),12),(5,7))));
 529: 8 -3849.878418 -3759.640252 (0,(1,2),((((((3,9),8),14),(((4,6),(10,11)),13)),12),(5,7)));
 530: 7 -3838.698975 -3759.032711 (0,(1,((((((3,9),8),14),13),(((4,6),11),10)),((5,7),12))),2);
 531: 3 -3723.033691 -3770.895291 (0,(1,(((((3,9),8),14),((((4,(10,11)),6),13),12)),(5,7))),2);
 532: 5 -3747.874512 -3760.827141 (0,(1,(((((((3,9),8),13),14),(((4,6),10),11)),(5,7)),12)),2);
 533: 5 -3715.788086 -3758.821499 (0,(1,2),((((((3,9),8),14),((((4,6),11),10),13)),12),(5,7)));
 534: 3 -3871.046387 -3764.578449 (0,(1,((((((3,9),8),14),12),((((4,6),11),10),13)),(5,7))),2);
 535: 1 -3809.094971 -3762.342037 (0,(1,(((((((3,9),8),14),((4,6),(10,11))),13),12),(5,7))),2);
 536: 6 -3475.363525 -3760.193753 (0,1,(2,((((((3,9),8),14),(((4,(10,11)),6),13)),(5,7)),12)));
 537: 5 -3651.195557 -3766.627737 (0,(1,(((((((3,9),8),14),13),((4,(10,11)),6)),12),(5,7))),2);
 538: 12 -3664.111572 -3759.508482 (0,(1,((((((3,9),8),14),((4,(6,(10,11))),13)),12),(5,7))),2);
 539: 1 -3892.988281 -3761.874294 (0,(1,((((((3,9),8),14),13),(5,7)),(((4,6),(10,11)),12))),2);
 540: 3 -3806.48877 -3774.207142 (0,1,(2,((((((3,9),8),14),(((4,6),10),11)),12),((5,13),7))));
 541: 3 -3757.304199 -3760.708199 (0,(1,((((((3,9),8),(13,14)),((4,6),(10,11))),12),(5,7))),2);
 542: 5 -3648.226318 -3761.551133 (0,(1,(((((3,9),8),14),((4,6),(10,11))),(((5,7),13),12))),2);
 543: 2 -3647.404297 -3763.463364 (0,(1,2),((((3,9),8),14),(((((4,6),10),11),12),((5,7),13))));
 544: 7 -3824.130371 -3765.431734 (0,(1,(((((3,9),(8,14)),((((4,6),11),10),13)),12),(5,7))),2);
 545: 17 -3476.892578 -3765.877491 (0,(1,((((((3,9),8),14),(((4,(10,11)),6),13)),12),(5,7))),2);
 546: 8 -3590.60498 -3758.975519 (0,(1,(((((((3,9),8),14),13),(((4,6),10),11)),(5,7)),12)),2);
 547: 6 -3785.578613 -3762.21359 (0,(1,(((((3,9),8),14),((((4,6),10),11),12)),((5,7),13))),2);
 548: 3 -3662.427734 -3768.403909 (0,(1,2),(((((3,9),8),(13,14)),((4,(10,11)),6)),((5,7),12)));
 549: 2 -3598.161621 -3762.555688 (0,(1,((((((3,9),8),13),14),(((4,6),(10,11)),12)),(5,7))),2);
 550: 1 -4027.126709 -3763.656707 (0,1,(2,((((((3,9),8),13),14),(5,7)),(((4,6),(10,11)),12))));
 551: 1 -3859.368652 -3763.977807 (0,1,(2,((((((3,9),8),(13,14)),((4,6),(10,11))),12),(5,7))));
 552: 20 -3868.422852 -3758.530619 (0,(1,((((((3,9),8),14),(((4,6),(10,11)),13)),(5,7)),12)),2);
 553: 38 -3766.612793 -3758.083205 (0,(1,((((((3,9),8),14),(((4,6),(10,11)),13)),12),(5,7))),2);
 554: 2 -3762.260254 -3773.708143 (0,(1,((((((3,9),8),14),13),((4,(6,(10,11))),12)),(5,7))),2);
 555: 1 -3886.514648 -3762.676454 (0,1,(2,(((((3,9),8),(13,14)),(((4,6),(10,11)),12)),(5,7))));
 556: 5 -3924.572266 -3764.308042 (0,1,(2,((((((3,9),8),14),12),(((4,6),(10,11)),13)),(5,7))));
 557: 2 -3778.444824 -3762.380637 (0,(1,(((((3,9),8),14),(((4,6),(10,11)),12)),((5,7),13))),2);
 558: 42 -3715.170898 -3758.551036 (0,(1,(((((3,9),8),14),((((4,6),11),10),13)),((5,7),12))),2);
 559: 4 -3637.225098 -3763.323642 (0,(1,((((3,9),8),14),((((4,6),(10,11)),12),((5,7),13)))),2);
 560: 4 -3723.231689 -3768.261802 (0,1,(2,((((((3,9),14),8),13),(((4,6),11),10)),((5,7),12))));
 561: 3 -3811.453613 -3774.209096 (0,1,(2,((((((3,9),8),14),12),(4,(6,(10,11)))),((5,7),13))));
 562: 4 -3746.30835 -3766.713244 (0,(1,((((((3,9),8),14),(((4,(10,11)),6),13)),12),(5,7))),2);
 563: 1 -3650.532227 -3763.324357 (0,1,(2,(((((((3,9),8),13),14),((4,6),(10,11))),12),(5,7))));
 564: 1 -3713.063477 -3769.472898 (0,(1,((((((3,9),14),8),13),((((4,6),10),11),12)),(5,7))),2);
 565: 15 -3859.497559 -3766.264249 (0,(1,((((((3,9),8),14),(((4,(10,11)),6),13)),12),(5,7))),2);
 566: 9 -3943.227539 -3761.878536 (0,1,(2,((((((3,9),8),14),13),(((4,6),(10,11)),12)),(5,7))));
 567: 19 -3830.581543 -3758.660161 (0,(1,(((((((3,9),8),14),13),(((4,6),11),10)),12),(5,7))),2);
 568: 8 -3873.404297 -3762.036383 (0,1,(2,((((((3,9),8),14),13),((((4,6),10),11),12)),(5,7))));
 569: 3 -3733.208496 -3761.927218 (0,(1,(((((3,9),8),14),13),(((((4,6),10),11),12),(5,7)))),2);
 570: 13 -3760.48584 -3760.242525 (0,1,(2,((((((3,9),8),(13,14)),((4,6),(10,11))),12),(5,7))));
 571: 1 -3765.274414 -3771.355787 (0,(1,(((((3,9),8),14),(((((4,6),11),10),12),13)),(5,7))),2);
 572: 1 -3664.079346 -3792.159554 (0,(1,(((((3,9),8),14),(5,7)),(((4,(6,10)),11),(12,13)))),2);
 573: 1 -3819.524902 -3759.161623 (0,(1,(((((((3,9),8),14),13),((4,6),(10,11))),(5,7)),12)),2);
 574: 18 -3640.885254 -3758.138429 (0,(1,((((((3,9),8),14),(((4,6),(10,11)),13)),12),(5,7))),2);
 575: 4 -3573.496094 -3767.609307 (0,1,(2,((((((3,9),8),14),((4,(6,(10,11))),13)),12),(5,7))));
 576: 4 -3727.64917 -3760.708199 (0,(1,((((((3,9),8),(13,14)),((4,6),(10,11))),12),(5,7))),2);
 577: 19 -3856.427979 -3758.456122 (0,1,(2,((((((3,9),8),14),(((4,6),(10,11)),13)),(5,7)),12)));
 578: 3 -3958.462402 -3761.874294 (0,(1,((((((3,9),8),14),13),(5,7)),(((4,6),(10,11)),12))),2);
 579: 12 -3605.625732 -3765.883112 (0,(1,((((((3,9),8),14),(((4,(10,11)),6),13)),12),(5,7))),2);
 580: 15 -3704.476562 -3765.897964 (0,(1,((((((3,9),8),14),((4,(6,(10,11))),13)),12),(5,7))),2);
 581: 14 -3572.169678 -3760.230346 (0,(1,((((((3,9),8),(13,14)),(((4,6),11),10)),12),(5,7))),2);
 582: 1 -3789.001953 -3761.798709 (0,1,(2,(((((3,9),8),(13,14)),((4,(10,11)),6)),((5,7),12))));
 583: 2 -3943.197266 -3758.78868 (0,(1,((((((3,9),8),14),(((4,6),(10,11)),13)),(5,7)),12)),2);
 584: 1 -3616.82666 -3763.635044 (0,(1,(((((3,9),8),(13,14)),((((4,6),10),11),12)),(5,7))),2);
 585: 2 -3716.389648 -3762.832964 (0,1,(2,(((((3,9),8),14),((5,7),13)),(((4,6),(10,11)),12))));
 586: 38 -3754.100586 -3758.111971 (0,(1,((((((3,9),8),14),(((4,6),(10,11)),13)),12),(5,7))),2);
 587: 2 -3677.385742 -3767.264079 (0,1,(2,((((((3,9),8),14),(((4,(10,11)),6),13)),(5,7)),12)));
 588: 2 -3719.129639 -3762.639749 (0,(1,((((((3,9),8),13),14),((((4,6),11),10),12)),(5,7))),2);
 589: 2 -3762.25293 -3765.87298 (0,1,(2,((((((3,9),14),8),(((4,6),(10,11)),13)),(5,7)),12)));
 590: 1 -3692.785156 -3762.59812 (0,(1,(((((3,9),8),14),((((4,6),10),11),12)),((5,7),13))),2);
 591: 46 -3863.728516 -3758.069933 (0,(1,2),((((((3,9),8),14),(((4,6),(10,11)),13)),12),(5,7)));
 592: 3 -3874.290283 -3763.635044 (0,(1,(((((3,9),8),(13,14)),((((4,6),10),11),12)),(5,7))),2);
 593: 9 -3891.004395 -3758.530619 (0,(1,((((((3,9),8),14),(((4,6),(10,11)),13)),(5,7)),12)),2);
 594: 7 -3560.159668 -3758.649134 (0,(1,(((((((3,9),8),14),13),(((4,6),11),10)),12),(5,7))),2);
 595: 5 -3866.93335 -3763.77675 (0,1,(2,(((((3,9),8),14),((((4,6),(10,11)),13),12)),(5,7))));
 596: 1 -3624.225098 -3762.59812 (0,(1,(((((3,9),8),14),((((4,6),10),11),12)),((5,7),13))),2);
 597: 3 -3625.951904 -3761.927218 (0,(1,(((((3,9),8),14),13),(((((4,6),10),11),12),(5,7)))),2);
 598: 4 -3756.931641 -3763.465166 (0,(1,(((((3,9),8),14),13),(((4,(6,(10,11))),12),(5,7)))),2);
 599: 4 -3527.738281 -3759.185299 (0,(1,2),(((((3,9),8),14),((((4,6),11),10),13)),((5,7),12)));
 600: 1 -3742.892578 -3767.40569 (0,1,(2,(((((((3,9),14),8),13),((4,6),(10,11))),12),(5,7))));
 601: 23 -3848.48877 -3758.447809 (0,(1,(((((3,9),8),14),(((4,6),(10,11)),13)),((5,7),12))),2);
 602: 26 -3797.917969 -3758.064948 (0,1,(2,((((((3,9),8),14),(((4,6),(10,11)),13)),12),(5,7))));
 603: 7 -3744.140137 -3763.967548 (0,(1,(((((((3,9),8),14),13),12),((4,6),(10,11))),(5,7))),2);
 604: 1 -4038.568359 -3759.58803 (0,(1,(((((((3,9),8),14),13),(((4,6),10),11)),12),(5,7))),2);
 605: 1 -3564.284668 -3762.231931 (0,1,(2,(((((((3,9),8),14),13),(4,(6,(10,11)))),12),(5,7))));
 606: 3 -3741.498047 -3765.975983 (0,(1,((((((3,9),8),14),(((4,(10,11)),6),13)),12),(5,7))),2);
 607: 16 -3779.369873 -3766.493578 (0,(1,((((((3,9),8),14),(((4,(10,11)),6),13)),(5,7)),12)),2);
 608: 7 -3746.929688 -3759.235007 (0,(1,((((((3,9),8),14),((((4,6),11),10),13)),12),(5,7))),2);
 609: 7 -3727.310547 -3760.358787 (0,(1,(((((((3,9),8),13),14),((4,6),(10,11))),12),(5,7))),2);
 610: 13 -3779.144531 -3764.88249 (0,1,(2,((((((3,9),14),8),(((4,6),(10,11)),13)),12),(5,7))));
 611: 3 -3870.593018 -3764.73442 (0,(1,(((((((3,9),8),14),13),(5,7)),(((4,6),10),11)),12)),2);
 612: 1 -3788.19043 -3768.082128 (0,(1,((((((3,9),14),8),((4,6),(10,11))),12),((5,7),13))),2);
 613: 4 -3820.930908 -3761.551133 (0,(1,(((((3,9),8),14),((4,6),(10,11))),(((5,7),13),12))),2);
 614: 9 -3638.437988 -3758.460474 (0,(1,((((((3,9),8),14),((((4,6),11),10),13)),12),(5,7))),2);
 615: 1 -3864.177734 -3761.46484 (0,1,(2,(((((((3,9),8),13),14),((4,6),(10,11))),12),(5,7))));
 616: 14 -4006.976074 -3758.624584 (0,(1,(((((((3,9),8),14),13),((4,6),(10,11))),12),(5,7))),2);
 617: 1 -3845.232178 -3763.614952 (0,1,(2,(((((3,9),8),14),((((4,6),10),11),12)),((5,7),13))));
 618: 1 -3749.568848 -3764.672023 (0,(1,(((((3,9),8),14),(((4,6),(10,11)),(12,13))),(5,7))),2);
 619: 13 -3588.921875 -3765.915656 (0,(1,((((((3,9),8),14),(((4,(10,11)),6),13)),12),(5,7))),2);
 620: 5 -3738.899414 -3761.622124 (0,(1,((((((3,9),8),14),13),((((4,6),11),10),12)),(5,7))),2);
 621: 20 -3819.45752 -3759.032711 (0,(1,((((((3,9),8),14),13),(((4,6),11),10)),((5,7),12))),2);
 622: 14 -3739.42334 -3758.548559 (0,(1,((((((3,9),8),14),(((4,6),(10,11)),13)),12),(5,7))),2);
 623: 4 -4004.299316 -3761.237823 (0,(1,(((((((3,9),8),14),(((4,6),10),11)),13),12),(5,7))),2);
 624: 4 -3808.080322 -3760.195562 (0,(1,(((((((3,9),8),14),13),(4,(6,(10,11)))),12),(5,7))),2);
 625: 5 -3618.566895 -3760.614956 (0,1,(2,((((((3,9),8),(13,14)),((4,6),(10,11))),12),(5,7))));
 626: 3 -3857.905762 -3763.463364 (0,1,(2,((((3,9),8),14),(((((4,6),10),11),12),((5,7),13)))));
 627: 4 -3670.241699 -3762.98872 (0,(1,(((((((3,9),8),14),((4,6),(10,11))),12),13),(5,7))),2);
 628: 6 -3824.080078 -3767.264079 (0,1,(2,((((((3,9),8),14),(((4,(10,11)),6),13)),(5,7)),12)));
 629: 3 -3727.456299 -3767.122353 (0,(1,2),(((((((3,9),8),14),13),((4,(10,11)),6)),(5,7)),12));
 630: 2 -3606.344238 -3763.055878 (0,(1,(((((3,9),8),14),(((((4,6),10),11),13),12)),(5,7))),2);
 631: 3 -3908.153076 -3765.32208 (0,(1,((((((3,9),14),8),(((4,6),(10,11)),13)),(5,7)),12)),2);
 632: 2 -4017.926758 -3763.93598 (0,(1,((((((3,9),8),14),13),(((4,6),(10,11)),12)),(5,7))),2);
 633: 3 -3693.609619 -3768.403909 (0,(1,2),(((((3,9),8),(13,14)),((4,(10,11)),6)),((5,7),12)));
 634: 22 -3734.154541 -3759.148945 (0,(1,(((((((3,9),8),14),13),((4,6),(10,11))),12),(5,7))),2);
 635: 8 -3877.744385 -3766.713244 (0,(1,((((((3,9),8),14),(((4,(10,11)),6),13)),12),(5,7))),2);
 636: 3 -3817.478516 -3760.279474 (0,(1,((((((3,9),8),14),(((4,6),(10,11)),13)),12),(5,7))),2);
 637: 5 -3810.454346 -3761.927218 (0,(1,(((((3,9),8),14),13),(((((4,6),10),11),12),(5,7)))),2);
 638: 4 -3633.913818 -3766.028756 (0,(1,((((((3,9),8),14),(12,13)),((4,6),(10,11))),(5,7))),2);
 639: 1 -3665.14209 -3760.224196 (0,(1,((((((3,9),8),(13,14)),(((4,6),10),11)),12),(5,7))),2);
 640: 3 -3571.986084 -3766.463739 (0,1,(2,(((((((3,9),8),14),13),(4,(6,(10,11)))),12),(5,7))));
 641: 2 -3577.329102 -3758.78587 (0,1,(2,(((((((3,9),8),14),13),(((4,6),11),10)),12),(5,7))));
 642: 48 -3826.002686 -3758.083349 (0,(1,((((((3,9),8),14),(((4,6),(10,11)),13)),12),(5,7))),2);
 643: 42 -3869.382568 -3758.065719 (0,(1,((((((3,9),8),14),(((4,6),(10,11)),13)),12),(5,7))),2);
 644: 3 -3695.690918 -3766.684841 (0,(1,(((((((3,9),14),8),13),((4,6),(10,11))),12),(5,7))),2);
 645: 16 -3843.922363 -3765.974503 (0,(1,((((((3,9),8),14),((4,(6,(10,11))),13)),12),(5,7))),2);
 646: 1 -3709.544922 -3758.995518 (0,(1,((((((3,9),8),14),(((4,6),(10,11)),13)),12),(5,7))),2);
 647: 3 -3830.187744 -3766.495291 (0,(1,2),(((((3,9),8),14),(((4,(10,11)),6),13)),((5,7),12)));
 648: 6 -3905.47998 -3761.556327 (0,1,(2,(((((3,9),8),14),((4,6),(10,11))),(((5,7),13),12))));
 649: 1 -3909.455322 -3759.69933 (0,(1,((((((3,9),8),14),((((4,6),10),11),13)),(5,7)),12)),2);
 650: 6 -3939.93457 -3759.88272 (0,1,(2,((((((3,9),8),14),((((4,6),11),10),13)),12),(5,7))));
 651: 8 -3692.893555 -3758.82149 (0,(1,((((((3,9),8),14),((((4,6),11),10),13)),12),(5,7))),2);
 652: 9 -3669.101562 -3759.138329 (0,(1,(((((((3,9),8),14),13),(((4,6),10),11)),12),(5,7))),2);
 653: 1 -3520.822266 -3761.798709 (0,1,(2,(((((3,9),8),(13,14)),((4,(10,11)),6)),((5,7),12))));
 654: 2 -3753.145508 -3772.672522 (0,(1,((((((3,9),14),8),(((4,(10,11)),6),13)),12),(5,7))),2);
 655: 2 -3849.895996 -3762.672566 (0,(1,((((((3,9),8),14),13),(5,7)),((((4,6),11),10),12))),2);
 656: 1 -3783.837402 -3762.937215 (0,(1,(((((3,9),8),(13,14)),((((4,6),11),10),12)),(5,7))),2);
 657: 1 -3814.676758 -3766.435622 (0,(1,(((((3,9),8),14),((4,(6,(10,11))),13)),((5,7),12))),2);
 658: 1 -3797.225098 -3765.126453 (0,(1,((((3,9),8),14),((((4,6),10),11),(((5,7),13),12)))),2);
 659: 11 -3555.212158 -3765.897784 (0,(1,((((((3,9),8),14),((4,(6,(10,11))),13)),12),(5,7))),2);
 660: 11 -3951.736328 -3758.646498 (0,(1,((((((3,9),8),14),(((4,6),(10,11)),13)),(5,7)),12)),2);
 661: 5 -3765.039062 -3762.639749 (0,(1,((((((3,9),8),13),14),((((4,6),11),10),12)),(5,7))),2);
 662: 9 -3794.794434 -3764.879445 (0,1,(2,((((((3,9),14),8),(((4,6),(10,11)),13)),12),(5,7))));
 663: 8 -3744.662598 -3764.874705 (0,(1,((((((3,9),14),8),(((4,6),(10,11)),13)),12),(5,7))),2);
 664: 2 -3674.525391 -3768.157329 (0,1,(2,(((((((3,9),8),13),14),(4,(6,(10,11)))),12),(5,7))));
 665: 7 -3787.190674 -3762.203097 (0,(1,(((((3,9),8),14),(((4,6),(10,11)),12)),((5,7),13))),2);
 666: 11 -3713.287842 -3759.88038 (0,1,(2,((((((3,9),8),14),((4,(6,(10,11))),13)),12),(5,7))));
 667: 15 -3777.218994 -3758.493454 (0,(1,((((((3,9),8),14),(((4,6),(10,11)),13)),(5,7)),12)),2);
 668: 22 -3815.341309 -3758.646665 (0,(1,((((((3,9),8),14),((((4,6),10),11),13)),(5,7)),12)),2);
 669: 15 -3719.734619 -3765.883345 (0,(1,((((((3,9),8),14),((4,(6,(10,11))),13)),12),(5,7))),2);
 670: 3 -3905.842773 -3763.118091 (0,(1,(((((3,9),8),14),((((4,6),(10,11)),13),12)),(5,7))),2);
 671: 5 -3943.397461 -3760.743591 (0,(1,((((((3,9),8),(13,14)),(((4,6),10),11)),12),(5,7))),2);
 672: 21 -3753.466553 -3765.889429 (0,(1,((((((3,9),8),14),((4,(6,(10,11))),13)),12),(5,7))),2);
 673: 3 -3731.188232 -3759.235011 (0,1,(2,((((((3,9),8),14),((((4,6),11),10),13)),12),(5,7))));
 674: 1 -3837.390137 -3762.937215 (0,(1,(((((3,9),8),(13,14)),((((4,6),11),10),12)),(5,7))),2);
 675: 2 -3699.752686 -3766.495291 (0,(1,2),(((((3,9),8),14),(((4,(10,11)),6),13)),((5,7),12)));
 676: 2 -3646.043945 -3761.85867 (0,(1,((((((3,9),8),14),13),(5,7)),(((4,6),(10,11)),12))),2);
 677: 1 -3731.340088 -3762.194186 (0,(1,((((((3,9),(8,13)),14),((4,6),(10,11))),12),(5,7))),2);
 678: 7 -3739.267334 -3759.132006 (0,1,(2,(((((((3,9),8),14),13),((4,6),(10,11))),12),(5,7))));
 679: 3 -3757.561768 -3759.287667 (0,(1,(((((((3,9),8),14),13),(((4,6),10),11)),12),(5,7))),2);
 680: 1 -3907.812256 -3772.313867 (0,(1,(((((3,9),8),14),((4,(6,(10,11))),12)),((5,7),13))),2);
 681: 2 -3665.243164 -3775.254798 (0,1,(2,(((((3,9),8),14),(((4,6),(10,11)),12)),((5,13),7))));
 682: 1 -3753.844727 -3761.67768 (0,(1,(((((3,9),8),14),((4,6),(10,11))),(((5,7),13),12))),2);
 683: 1 -3836.440918 -3763.977807 (0,1,(2,((((((3,9),8),(13,14)),((4,6),(10,11))),12),(5,7))));
 684: 2 -3931.588623 -3762.425697 (0,(1,((((((3,9),8),14),13),((((4,6),10),11),12)),(5,7))),2);
 685: 3 -3849.501465 -3759.034382 (0,(1,(((((((3,9),8),14),13),((4,6),(10,11))),12),(5,7))),2);
 686: 2 -3713.878418 -3760.232758 (0,(1,((((((3,9),8),(13,14)),((4,6),(10,11))),12),(5,7))),2);
 687: 23 -3549.705566 -3765.892389 (0,(1,((((((3,9),8),14),(((4,(10,11)),6),13)),12),(5,7))),2);
 688: 6 -3751.557373 -3761.85867 (0,(1,((((((3,9),8),14),13),(5,7)),(((4,6),(10,11)),12))),2);
 689: 4 -3532.454102 -3764.760855 (0,(1,(((((3,9),8),14),((((4,6),(10,11)),13),(5,7))),12)),2);
 690: 21 -3701.265625 -3758.159386 (0,(1,((((((3,9),8),14),((((4,6),11),10),13)),12),(5,7))),2);
 691: 2 -3934.71167 -3760.747682 (0,(1,((((((3,9),8),(13,14)),(((4,6),10),11)),(5,7)),12)),2);
 692: 4 -3778.632324 -3759.997549 (0,(1,((((((3,9),8),14),(((4,6),(10,11)),13)),(5,7)),12)),2);
 693: 16 -3716.214355 -3758.112173 (0,(1,2),((((((3,9),8),14),(((4,6),(10,11)),13)),12),(5,7)));
 694: 4 -3943.35498 -3759.034382 (0,(1,(((((((3,9),8),14),13),((4,6),(10,11))),12),(5,7))),2);
 695: 1 -3789.142822 -3762.937215 (0,(1,(((((3,9),8),(13,14)),((((4,6),11),10),12)),(5,7))),2);
 696: 1 -3743.368164 -3763.635044 (0,(1,(((((3,9),8),(13,14)),((((4,6),10),11),12)),(5,7))),2);
 697: 5 -3644.039307 -3761.916333 (0,(1,(((((3,9),8),14),13),((((4,6),(10,11)),12),(5,7)))),2);
 698: 1 -3924.721924 -3759.352652 (0,1,(2,((((((3,9),8),14),(((4,6),(10,11)),13)),12),(5,7))));
 699: 2 -3815.847168 -3767.264079 (0,1,(2,((((((3,9),8),14),(((4,(10,11)),6),13)),(5,7)),12)));
 700: 3 -3583.985352 -3769.476926 (0,1,(2,(((((3,9),8),14),(((((4,6),11),10),13),12)),(5,7))));
 701: 7 -3655.535889 -3758.785878 (0,(1,(((((((3,9),8),14),13),(((4,6),11),10)),12),(5,7))),2);
 702: 3 -3852.986328 -3761.85867 (0,(1,((((((3,9),8),14),13),(5,7)),(((4,6),(10,11)),12))),2);
 703: 7 -3786.822754 -3766.627737 (0,(1,(((((((3,9),8),14),13),((4,(10,11)),6)),12),(5,7))),2);
 704: 6 -3842.71875 -3762.21359 (0,(1,(((((3,9),8),14),((((4,6),10),11),12)),((5,7),13))),2);
 705: 17 -3806.537598 -3758.995923 (0,1,(2,((((((3,9),8),14),13),((4,6),(10,11))),((5,7),12))));
 706: 7 -3855.376465 -3768.261802 (0,1,(2,((((((3,9),14),8),13),(((4,6),11),10)),((5,7),12))));
 707: 7 -3435.534668 -3768.929384 (0,(1,((((((3,9),14),8),12),((((4,6),10),11),13)),(5,7))),2);
 708: 6 -3909.244629 -3758.16864 (0,(1,((((((3,9),8),14),((((4,6),10),11),13)),12),(5,7))),2);
 709: 3 -3913.750732 -3763.718937 (0,1,(2,(((((3,9),8),13),14),((((4,6),(10,11)),12),(5,7)))));
 710: 10 -3785.375 -3764.936864 (0,(1,((((((3,9),14),8),(((4,6),(10,11)),13)),12),(5,7))),2);
 711: 13 -3562.229492 -3758.78587 (0,1,(2,(((((((3,9),8),14),13),(((4,6),11),10)),12),(5,7))));
 712: 3 -3661.601074 -3766.439768 (0,(1,(((((((3,9),14),8),13),(((4,6),10),11)),12),(5,7))),2);
 713: 2 -3678.265869 -3762.832964 (0,1,(2,(((((3,9),8),14),((5,7),13)),(((4,6),(10,11)),12))));
 714: 1 -3664.865723 -3761.480655 (0,1,(2,((((((3,9),8),14),13),(((4,6),11),10)),((5,7),12))));
 715: 3 -3447.770508 -3767.12416 (0,(1,2),((((((3,9),8),14),13),(4,(6,(10,11)))),((5,7),12)));
 716: 6 -3711.913818 -3758.82149 (0,(1,((((((3,9),8),14),((((4,6),11),10),13)),12),(5,7))),2);
 717: 18 -3732.636719 -3758.454307 (0,(1,((((((3,9),8),14),(((4,6),(10,11)),13)),(5,7)),12)),2);
 718: 4 -3829.106445 -3760.195562 (0,(1,(((((((3,9),8),14),13),(4,(6,(10,11)))),12),(5,7))),2);
 719: 4 -3865.6521 -3771.71652 (0,(1,((((((3,9),14),8),(4,(6,(10,11)))),(12,13)),(5,7))),2);
 720: 1 -3637.625488 -3761.67768 (0,(1,(((((3,9),8),14),((4,6),(10,11))),(((5,7),13),12))),2);
 721: 2 -3890.300781 -3764.337101 (0,1,(2,(((((3,9),(8,13)),14),(((4,6),(10,11)),12)),(5,7))));
 722: 2 -3665.716064 -3763.977807 (0,1,(2,((((((3,9),8),(13,14)),((4,6),(10,11))),12),(5,7))));
 723: 3 -3843.60376 -3760.504719 (0,1,(2,((((((3,9),8),14),(((4,6),(10,11)),13)),12),(5,7))));
 724: 8 -3814.499023 -3764.370433 (0,(1,((((((3,9),8),14),13),((((4,6),10),11),(5,7))),12)),2);
 725: 5 -3750.410645 -3760.88665 (0,(1,((((((3,9),8),14),((((4,6),11),10),13)),12),(5,7))),2);
 726: 1 -3899.185303 -3761.905763 (0,1,(2,((((((3,9),8),14),((((4,6),11),10),13)),(5,7)),12)));
 727: 4 -3783.668945 -3760.827141 (0,(1,(((((((3,9),8),13),14),(((4,6),10),11)),(5,7)),12)),2);
 728: 4 -3504.30249 -3759.105312 (0,(1,((((((3,9),8),14),13),(((4,6),11),10)),((5,7),12))),2);
 729: 7 -3846.925293 -3759.605173 (0,(1,((((((3,9),8),14),(((4,6),(10,11)),13)),12),(5,7))),2);
 730: 1 -3841.699707 -3765.126453 (0,(1,((((3,9),8),14),((((4,6),10),11),(((5,7),13),12)))),2);
 731: 15 -3605.347412 -3770.46206 (0,(1,((((((3,9),8),14),((((4,6),10),13),11)),12),(5,7))),2);
 732: 12 -3634.320801 -3765.896276 (0,(1,((((((3,9),8),14),(((4,(10,11)),6),13)),12),(5,7))),2);
 733: 46 -3647.436523 -3758.073099 (0,(1,((((((3,9),8),14),((((4,6),10),11),13)),12),(5,7))),2);
 734: 2 -3585.308594 -3766.439768 (0,(1,(((((((3,9),14),8),13),(((4,6),10),11)),12),(5,7))),2);
 735: 1 -3793.190918 -3761.686411 (0,1,(2,(((((3,9),8),14),((4,6),(10,11))),(((5,7),13),12))));
 736: 3 -3751.569824 -3760.708199 (0,(1,((((((3,9),8),(13,14)),((4,6),(10,11))),12),(5,7))),2);
 737: 4 -3585.021484 -3767.264079 (0,1,(2,((((((3,9),8),14),(((4,(10,11)),6),13)),(5,7)),12)));
 738: 1 -3939.272949 -3764.551789 (0,1,(2,(((((((3,9),8),14),13),(5,7)),((4,6),(10,11))),12)));
 739: 18 -3607.442383 -3765.889429 (0,(1,((((((3,9),8),14),((4,(6,(10,11))),13)),12),(5,7))),2);
 740: 4 -3796.001953 -3764.376963 (0,1,(2,((((((3,9),13),8),14),(((4,6),(10,11)),12)),(5,7))));
 741: 4 -3799.956055 -3762.225896 (0,(1,(((((3,9),8),14),((((4,6),10),11),12)),((5,7),13))),2);
 742: 8 -3811.714844 -3766.830313 (0,(1,2),(((((((3,9),8),14),13),((4,(10,11)),6)),12),(5,7)));
 743: 1 -3751.553711 -3761.939276 (0,1,(2,(((((3,9),8),14),(((4,6),10),11)),(((5,7),13),12))));
 744: 1 -3837.092773 -3772.313867 (0,(1,(((((3,9),8),14),((4,(6,(10,11))),12)),((5,7),13))),2);
 745: 4 -3662.177246 -3759.185299 (0,1,(2,(((((3,9),8),14),((((4,6),10),11),13)),((5,7),12))));
 746: 16 -3629.918213 -3758.738104 (0,(1,(((((((3,9),8),14),13),((4,6),(10,11))),12),(5,7))),2);
 747: 3 -3892.574463 -3769.329266 (0,(1,((((((3,9),8),14),((4,(10,11)),6)),12),((5,7),13))),2);
 748: 11 -3841.42041 -3761.940127 (0,(1,2),(((((((3,9),8),13),14),(((4,6),11),10)),12),(5,7)));
 749: 4 -3711.610596 -3760.703249 (0,(1,((((((3,9),8),(13,14)),((4,6),(10,11))),12),(5,7))),2);
 750: 7 -3646.599854 -3758.82149 (0,(1,((((((3,9),8),14),((((4,6),11),10),13)),12),(5,7))),2);
 751: 3 -3761.300537 -3768.041481 (0,1,(2,((((((3,9),8),(13,14)),(4,(6,(10,11)))),12),(5,7))));
 752: 38 -3846.492188 -3758.160012 (0,(1,2),((((((3,9),8),14),(((4,6),(10,11)),13)),12),(5,7)));
 753: 3 -3902.049805 -3759.308061 (0,(1,((((((3,9),8),14),(((4,6),(10,11)),13)),12),(5,7))),2);
 754: 2 -3779.584229 -3762.358635 (0,1,(2,(((((3,9),8),14),(((4,6),(10,11)),12)),((5,7),13))));
 755: 37 -3768.370117 -3758.088126 (0,(1,((((((3,9),8),14),(((4,6),(10,11)),13)),12),(5,7))),2);
 756: 11 -3919.414795 -3761.311825 (0,(1,((((((3,9),8),14),(((4,6),11),10)),12),((5,7),13))),2);
 757: 11 -3916.720703 -3760.34296 (0,(1,(((((((3,9),8),13),14),(((4,6),11),10)),12),(5,7))),2);
 758: 1 -3740.375488 -3770.106398 (0,1,(2,((((3,9),(8,14)),(((((4,6),10),11),13),12)),(5,7))));
 759: 8 -3720.56543 -3766.906458 (0,(1,(((((((3,9),8),14),13),((4,(10,11)),6)),12),(5,7))),2);
 760: 1 -3790.584961 -3758.995518 (0,(1,((((((3,9),8),14),(((4,6),(10,11)),13)),12),(5,7))),2);
 761: 5 -3806.828613 -3761.574676 (0,(1,((((((3,9),8),14),13),((((4,6),10),11),12)),(5,7))),2);
 762: 2 -3583.079346 -3766.238313 (0,(1,((((((3,9),14),8),((((4,6),11),10),13)),(5,7)),12)),2);
 763: 7 -3682.601074 -3762.786412 (0,1,(2,((((((3,9),8),14),13),((4,6),(10,11))),((5,7),12))));
 764: 1 -3834.438721 -3774.739935 (0,(1,((((((3,9),8),14),12),((5,7),13)),(4,(6,(10,11))))),2);
 765: 14 -3753.230957 -3765.894763 (0,(1,((((((3,9),8),14),(((4,(10,11)),6),13)),12),(5,7))),2);
 766: 3 -3912.547119 -3762.78545 (0,(1,(((((3,9),8),(13,14)),(((4,6),(10,11)),12)),(5,7))),2);
 767: 6 -3783.091309 -3758.821499 (0,(1,2),((((((3,9),8),14),((((4,6),11),10),13)),12),(5,7)));
 768: 3 -3806.134521 -3759.826803 (0,1,(2,((((((3,9),8),14),(((4,6),(10,11)),13)),(5,7)),12)));
 769: 7 -3727.871582 -3765.945796 (0,(1,((((((3,9),8),14),(((4,(10,11)),6),13)),12),(5,7))),2);
 770: 12 -3606.08252 -3765.205536 (0,1,(2,(((((3,9),8),14),((((4,6),11),10),13)),((5,7),12))));
 771: 13 -3755.172607 -3759.684232 (0,(1,(((((3,9),8),14),(((4,6),(10,11)),13)),((5,7),12))),2);
 772: 2 -3807.47876 -3766.49205 (0,(1,((((((3,9),8),14),((4,(6,(10,11))),13)),(5,7)),12)),2);
 773: 6 -3769.593262 -3760.702868 (0,1,(2,((((((3,9),8),(13,14)),(((4,6),11),10)),12),(5,7))));
 774: 2 -3846.811523 -3764.337101 (0,1,(2,(((((3,9),(8,13)),14),(((4,6),(10,11)),12)),(5,7))));
 775: 3 -3627.916748 -3762.137209 (0,(1,((((((3,9),(8,13)),14),((4,6),(10,11))),12),(5,7))),2);
 776: 18 -3726.007324 -3765.896276 (0,(1,((((((3,9),8),14),(((4,(10,11)),6),13)),12),(5,7))),2);
 777: 19 -3785.827148 -3767.971452 (0,1,(2,((((((3,9),8),14),((4,(6,(10,11))),13)),(5,7)),12)));
 778: 4 -3662.574707 -3765.205536 (0,1,(2,(((((3,9),8),14),((((4,6),11),10),13)),((5,7),12))));
 779: 6 -3952.772949 -3767.264079 (0,1,(2,((((((3,9),8),14),(((4,(10,11)),6),13)),(5,7)),12)));
 780: 2 -3738.362793 -3763.198545 (0,(1,(((((3,9),8),14),((5,7),13)),((((4,6),10),11),12))),2);
 781: 3 -3806.526367 -3760.783815 (0,1,(2,(((((((3,9),8),14),13),(((4,6),10),11)),12),(5,7))));
 782: 1 -3736.232422 -3765.126453 (0,(1,((((3,9),8),14),((((4,6),10),11),(((5,7),13),12)))),2);
 783: 4 -3788.216064 -3768.503961 (0,(1,2),((((((3,9),8),13),14),((4,(10,11)),6)),((5,7),12)));
 784: 32 -3885.210205 -3758.187055 (0,(1,2),((((((3,9),8),14),(((4,6),(10,11)),13)),12),(5,7)));
 785: 20 -3741.717773 -3765.897784 (0,(1,((((((3,9),8),14),((4,(6,(10,11))),13)),12),(5,7))),2);
 786: 3 -3718.649902 -3766.447971 (0,1,(2,(((((((3,9),8),14),13),((4,(10,11)),6)),12),(5,7))));
 787: 3 -3648.429199 -3768.503961 (0,(1,2),((((((3,9),8),13),14),((4,(10,11)),6)),((5,7),12)));
 788: 2 -3907.551514 -3765.580422 (0,(1,(((((((3,9),8),13),14),12),(((4,6),10),11)),(5,7))),2);
 789: 2 -3802.900391 -3765.252704 (0,1,(2,(((((3,9),8),14),12),(((((4,6),11),10),13),(5,7)))));
 790: 7 -3656.15332 -3758.469236 (0,(1,(((((3,9),8),14),(((4,6),(10,11)),13)),((5,7),12))),2);
 791: 1 -3662.046875 -3771.323894 (0,(1,((((((3,9),14),8),13),12),((((4,6),10),11),(5,7)))),2);
 792: 1 -3694.774658 -3762.937215 (0,(1,(((((3,9),8),(13,14)),((((4,6),11),10),12)),(5,7))),2);
 793: 26 -3774.184082 -3759.513773 (0,(1,((((((3,9),8),14),((((4,6),11),10),13)),12),(5,7))),2);
 794: 2 -3707.237793 -3770.527306 (0,1,(2,(((((3,9),8),14),(((4,(10,11)),6),12)),((5,7),13))));
 795: 1 -3619.08667 -3760.614956 (0,1,(2,((((((3,9),8),(13,14)),((4,6),(10,11))),12),(5,7))));
 796: 1 -3829.388916 -3766.435622 (0,(1,(((((3,9),8),14),((4,(6,(10,11))),13)),((5,7),12))),2);
 797: 2 -3587.180664 -3765.205536 (0,1,(2,(((((3,9),8),14),((((4,6),11),10),13)),((5,7),12))));
 798: 14 -3787.932617 -3759.826803 (0,1,(2,((((((3,9),8),14),(((4,6),(10,11)),13)),(5,7)),12)));
 799: 37 -3819.112061 -3758.064432 (0,(1,((((((3,9),8),14),((((4,6),11),10),13)),12),(5,7))),2);
 800: 7 -3794.464355 -3761.471724 (0,(1,2),((((((3,9),8),14),13),(((4,6),(10,11)),12)),(5,7)));
 801: 22 -3917.757324 -3759.084832 (0,(1,((((((3,9),8),14),13),(((4,6),10),11)),((5,7),12))),2);
 802: 7 -4061.824707 -3760.504723 (0,(1,((((((3,9),8),14),(((4,6),(10,11)),13)),12),(5,7))),2);
 803: 9 -3923.753662 -3759.686104 (0,(1,((((((3,9),8),14),(((4,6),(10,11)),13)),(5,7)),12)),2);
 804: 9 -3643.875 -3768.403909 (0,(1,2),(((((3,9),8),(13,14)),((4,(10,11)),6)),((5,7),12)));
 805: 4 -3815.585205 -3768.403909 (0,(1,2),(((((3,9),8),(13,14)),((4,(10,11)),6)),((5,7),12)));
 806: 32 -3558.974609 -3760.230346 (0,(1,((((((3,9),8),(13,14)),(((4,6),11),10)),12),(5,7))),2);
 807: 7 -3705.370605 -3764.92566 (0,(1,((((((3,9),14),8),((((4,6),11),10),13)),12),(5,7))),2);
 808: 16 -3774.881348 -3759.914364 (0,(1,(((((((3,9),8),14),((4,6),(10,11))),13),12),(5,7))),2);
 809: 12 -3619.602051 -3758.123133 (0,(1,((((((3,9),8),14),((((4,6),11),10),13)),12),(5,7))),2);
 810: 2 -3802.464111 -3759.611513 (0,(1,(((((((3,9),8),14),13),((4,6),(10,11))),12),(5,7))),2);
 811: 1 -3734.757812 -3773.048213 (0,1,(2,(((((3,9),8),(13,14)),12),((4,(6,(10,11))),(5,7)))));
 812: 5 -3648.652588 -3761.556327 (0,1,(2,(((((3,9),8),14),((4,6),(10,11))),(((5,7),13),12))));
 813: 7 -3724.825928 -3766.123295 (0,1,(2,(((((3,9),(8,14)),((((4,6),11),10),13)),12),(5,7))));
 814: 3 -3784.336914 -3759.235007 (0,(1,((((((3,9),8),14),((((4,6),11),10),13)),12),(5,7))),2);
 815: 4 -3741.958252 -3762.392738 (0,(1,((((((3,9),8),14),13),(5,7)),((((4,6),10),11),12))),2);
 816: 2 -3891.284668 -3763.93598 (0,(1,((((((3,9),8),14),13),(((4,6),(10,11)),12)),(5,7))),2);
 817: 2 -3829.355957 -3763.389758 (0,1,(2,(((((3,9),8),14),(((((4,6),11),10),13),12)),(5,7))));
 818: 4 -3835.931641 -3761.916333 (0,(1,(((((3,9),8),14),13),((((4,6),(10,11)),12),(5,7)))),2);
 819: 5 -3701.347168 -3770.873031 (0,1,(2,(((((3,9),14),8),((5,7),12)),(((4,6),(10,11)),13))));
 820: 33 -3657.75 -3758.262304 (0,(1,((((((3,9),8),14),((((4,6),10),11),13)),12),(5,7))),2);
 821: 1 -3644.782227 -3761.647188 (0,(1,((((((3,9),8),14),13),((((4,6),11),10),12)),(5,7))),2);
 822: 21 -3672.808838 -3759.088356 (0,(1,(((((((3,9),8),14),13),(((4,6),11),10)),(5,7)),12)),2);
 823: 8 -3662.967773 -3768.403909 (0,(1,2),(((((3,9),8),(13,14)),((4,(10,11)),6)),((5,7),12)));
 824: 1 -3883.081055 -3759.997549 (0,(1,((((((3,9),8),14),(((4,6),(10,11)),13)),(5,7)),12)),2);
 825: 3 -3755.041992 -3761.46484 (0,1,(2,(((((((3,9),8),13),14),((4,6),(10,11))),12),(5,7))));
 826: 1 -3541.040771 -3763.977807 (0,1,(2,((((((3,9),8),(13,14)),((4,6),(10,11))),12),(5,7))));
 827: 1 -3777.592529 -3759.235007 (0,(1,((((((3,9),8),14),((((4,6),11),10),13)),12),(5,7))),2);
 828: 2 -3890.219727 -3760.328741 (0,(1,2),((((((3,9),8),14),(((4,6),(10,11)),13)),12),(5,7)));
 829: 3 -3602.735596 -3765.210136 (0,1,(2,((((((3,9),8),14),((((4,6),11),10),13)),(5,7)),12)));
 830: 2 -3632.337646 -3762.21916 (0,1,(2,(((((3,9),8),14),(((4,6),(10,11)),12)),((5,7),13))));
 831: 2 -3786.166016 -3770.527306 (0,1,(2,(((((3,9),8),14),(((4,(10,11)),6),12)),((5,7),13))));
 832: 11 -3788.183594 -3760.701788 (0,(1,((((((3,9),8),(13,14)),((4,6),(10,11))),12),(5,7))),2);
 833: 1 -3744.692139 -3763.635044 (0,(1,(((((3,9),8),(13,14)),((((4,6),10),11),12)),(5,7))),2);
 834: 2 -3759.594482 -3770.527306 (0,1,(2,(((((3,9),8),14),(((4,(10,11)),6),12)),((5,7),13))));
 835: 2 -3903.720703 -3766.656431 (0,1,(2,((((((3,9),14),8),(((4,6),(10,11)),13)),12),(5,7))));
 836: 8 -3660.304443 -3758.624589 (0,(1,(((((3,9),8),14),((((4,6),10),11),13)),((5,7),12))),2);
 837: 1 -3845.025879 -3764.189418 (0,1,(2,((((((3,9),8),14),12),(((4,6),(10,11)),13)),(5,7))));
 838: 3 -3893.247559 -3761.939276 (0,1,(2,(((((3,9),8),14),(((4,6),10),11)),(((5,7),13),12))));
 839: 7 -3860.298096 -3759.034382 (0,(1,(((((((3,9),8),14),13),((4,6),(10,11))),12),(5,7))),2);
 840: 8 -3518.791016 -3762.639749 (0,(1,((((((3,9),8),13),14),((((4,6),11),10),12)),(5,7))),2);
 841: 4 -3789.629883 -3761.334334 (0,(1,((((((3,9),8),14),(((4,6),(10,11)),13)),12),(5,7))),2);
 842: 11 -3720.143066 -3762.414113 (0,(1,(((((3,9),8),14),13),(((((4,6),10),11),12),(5,7)))),2);
 843: 21 -3560.990723 -3759.481545 (0,(1,((((((3,9),8),14),((4,(6,(10,11))),13)),12),(5,7))),2);
 844: 4 -3832.091553 -3758.548559 (0,(1,((((((3,9),8),14),(((4,6),(10,11)),13)),12),(5,7))),2);
 845: 34 -3747.496094 -3758.723605 (0,(1,((((((3,9),8),14),((((4,6),11),10),13)),(5,7)),12)),2);
 846: 20 -3891.079102 -3765.883254 (0,(1,((((((3,9),8),14),(((4,(10,11)),6),13)),12),(5,7))),2);
 847: 2 -3565.561035 -3763.463364 (0,(1,2),((((3,9),8),14),(((((4,6),10),11),12),((5,7),13))));
 848: 5 -3662.783447 -3760.783916 (0,1,(2,(((((((3,9),8),14),13),(((4,6),11),10)),12),(5,7))));
 849: 4 -3742.201172 -3765.976879 (0,(1,(((((3,9),(8,14)),((((4,6),10),11),13)),(5,7)),12)),2);
 850: 3 -3574.737793 -3783.992695 (0,(1,((((((3,9),8),13),14),((4,((6,10),11)),12)),(5,7))),2);
 851: 2 -3836.989258 -3758.184266 (0,1,(2,((((((3,9),8),14),((((4,6),11),10),13)),12),(5,7))));
 852: 4 -3818.835449 -3759.834453 (0,1,(2,(((((((3,9),8),14),13),((4,6),(10,11))),12),(5,7))));
 853: 4 -3669.147461 -3765.892907 (0,(1,((((((3,9),8),14),((4,(6,(10,11))),13)),12),(5,7))),2);
 854: 1 -3822.721436 -3764.137551 (0,1,(2,((((((3,9),8),14),(5,7)),12),(((4,6),(10,11)),13))));
 855: 1 -3715.571777 -3763.198545 (0,(1,(((((3,9),8),14),((5,7),13)),((((4,6),10),11),12))),2);
 856: 16 -3851.208984 -3758.646665 (0,(1,((((((3,9),8),14),((((4,6),10),11),13)),(5,7)),12)),2);
 857: 1 -3718.022949 -3765.126453 (0,(1,((((3,9),8),14),((((4,6),10),11),(((5,7),13),12)))),2);
 858: 1 -3853.368164 -3773.776071 (0,(1,((((((3,9),14),8),((4,(6,(10,11))),13)),12),(5,7))),2);
 859: 6 -3559.342529 -3760.178313 (0,(1,(((((((3,9),8),14),13),((4,(10,11)),6)),12),(5,7))),2);
 860: 16 -3560.540771 -3759.508482 (0,(1,((((((3,9),8),14),((4,(6,(10,11))),13)),12),(5,7))),2);
 861: 4 -3731.017822 -3762.16855 (0,(1,(((((((3,9),13),8),14),((4,6),(10,11))),12),(5,7))),2);
 862: 1 -3502.905273 -3762.59812 (0,(1,(((((3,9),8),14),((((4,6),10),11),12)),((5,7),13))),2);
 863: 2 -3613.529785 -3763.463364 (0,1,(2,((((3,9),8),14),(((((4,6),10),11),12),((5,7),13)))));
 864: 8 -3750.484863 -3760.307984 (0,(1,(((((((3,9),8),14),13),((4,(10,11)),6)),12),(5,7))),2);
 865: 3 -3819.58667 -3766.238316 (0,1,(2,((((((3,9),14),8),((((4,6),11),10),13)),(5,7)),12)));
 866: 1 -3863.713379 -3765.319865 (0,1,(2,((((((3,9),8),14),12),(5,7)),(((4,6),(10,11)),13))));
 867: 3 -3668.620117 -3761.85867 (0,(1,((((((3,9),8),14),13),(5,7)),(((4,6),(10,11)),12))),2);
 868: 3 -3893.908203 -3762.937215 (0,(1,(((((3,9),8),(13,14)),((((4,6),11),10),12)),(5,7))),2);
 869: 19 -3805.212402 -3758.160012 (0,(1,2),((((((3,9),8),14),(((4,6),(10,11)),13)),12),(5,7)));
 870: 5 -3785.088379 -3768.042951 (0,1,(2,((((((3,9),14),8),((4,6),(10,11))),12),((5,7),13))));
 871: 3 -3719.134766 -3768.157329 (0,1,(2,(((((((3,9),8),13),14),(4,(6,(10,11)))),12),(5,7))));
 872: 5 -3798.684326 -3761.750081 (0,(1,(((((((3,9),8),14),13),(((4,6),11),10)),12),(5,7))),2);
 873: 41 -3606.224365 -3758.073098 (0,(1,((((((3,9),8),14),((((4,6),11),10),13)),12),(5,7))),2);
 874: 3 -3819.69043 -3761.488465 (0,(1,((((((3,9),8),14),(((4,6),11),10)),12),((5,7),13))),2);
 875: 1 -3772.178955 -3762.342037 (0,(1,(((((((3,9),8),14),((4,6),(10,11))),13),12),(5,7))),2);
 876: 1 -3717.026367 -3765.126453 (0,(1,((((3,9),8),14),((((4,6),10),11),(((5,7),13),12)))),2);
 877: 4 -3571.76001 -3770.527306 (0,1,(2,(((((3,9),8),14),(((4,(10,11)),6),12)),((5,7),13))));
 878: 4 -3686.929688 -3758.780835 (0,(1,(((((((3,9),8),14),13),((4,6),(10,11))),12),(5,7))),2);
 879: 1 -3690.867676 -3760.614956 (0,1,(2,((((((3,9),8),(13,14)),((4,6),(10,11))),12),(5,7))));
 880: 7 -3928.671875 -3761.878536 (0,1,(2,((((((3,9),8),14),13),(((4,6),(10,11)),12)),(5,7))));
 881: 2 -3594.518555 -3763.790363 (0,(1,(((((3,9),8),14),13),((((4,(10,11)),6),12),(5,7)))),2);
 882: 34 -3721.16748 -3758.070742 (0,(1,((((((3,9),8),14),(((4,6),(10,11)),13)),12),(5,7))),2);
 883: 11 -3915.059082 -3761.237823 (0,(1,(((((((3,9),8),14),(((4,6),10),11)),13),12),(5,7))),2);
 884: 3 -3557.959229 -3760.21963 (0,(1,((((((3,9),8),(13,14)),((4,6),(10,11))),12),(5,7))),2);
 885: 12 -3761.732666 -3765.876232 (0,(1,((((((3,9),8),14),(((4,(10,11)),6),13)),12),(5,7))),2);
 886: 5 -3705.811523 -3766.656431 (0,1,(2,((((((3,9),14),8),(((4,6),(10,11)),13)),12),(5,7))));
 887: 3 -3807.554443 -3758.132891 (0,(1,((((((3,9),8),14),((((4,6),11),10),13)),12),(5,7))),2);
 888: 7 -3830.325195 -3759.138329 (0,(1,(((((((3,9),8),14),13),(((4,6),10),11)),12),(5,7))),2);
 889: 4 -3679.776367 -3761.67768 (0,(1,(((((3,9),8),14),((4,6),(10,11))),(((5,7),13),12))),2);
 890: 2 -3517.988037 -3758.884913 (0,(1,(((((((3,9),8),14),13),(((4,6),10),11)),12),(5,7))),2);
 891: 20 -3879.489014 -3758.435717 (0,(1,((((((3,9),8),14),(((4,6),(10,11)),13)),(5,7)),12)),2);
 892: 50 -3900.793701 -3758.064944 (0,(1,((((((3,9),8),14),(((4,6),(10,11)),13)),12),(5,7))),2);
 893: 10 -3720.264648 -3758.448518 (0,(1,(((((3,9),8),14),(((4,6),(10,11)),13)),((5,7),12))),2);
 894: 27 -3771.16748 -3759.344537 (0,(1,(((((((3,9),8),14),13),((4,6),(10,11))),12),(5,7))),2);
 895: 14 -3958.94873 -3765.883112 (0,(1,((((((3,9),8),14),(((4,(10,11)),6),13)),12),(5,7))),2);
 896: 12 -3654.02417 -3767.971449 (0,(1,((((((3,9),8),14),((4,(6,(10,11))),13)),(5,7)),12)),2);
 897: 1 -3874.75708 -3761.75009 (0,(1,(((((((3,9),8),14),13),(((4,6),10),11)),12),(5,7))),2);
 898: 4 -3952.677002 -3761.857824 (0,(1,(((((((3,9),8),14),13),((4,6),(10,11))),12),(5,7))),2);
 899: 3 -3770.958496 -3765.962965 (0,(1,(((((((3,9),14),8),13),(((4,6),11),10)),12),(5,7))),2);
 900: 3 -3561.710449 -3762.59812 (0,(1,(((((3,9),8),14),((((4,6),10),11),12)),((5,7),13))),2);
 901: 4 -3804.641602 -3765.484798 (0,(1,((((((3,9),14),8),((((4,6),11),10),13)),12),(5,7))),2);
 902: 9 -3877.352783 -3763.192981 (0,1,(2,((((((3,9),8),13),14),((((4,6),10),11),12)),(5,7))));
 903: 1 -3684.161133 -3762.194186 (0,(1,((((((3,9),(8,13)),14),((4,6),(10,11))),12),(5,7))),2);
 904: 2 -3734.737793 -3768.157329 (0,1,(2,(((((((3,9),8),13),14),(4,(6,(10,11)))),12),(5,7))));
 905: 1 -3901.564941 -3760.614956 (0,1,(2,((((((3,9),8),(13,14)),((4,6),(10,11))),12),(5,7))));
 906: 1 -3776.766113 -3763.635044 (0,(1,(((((3,9),8),(13,14)),((((4,6),10),11),12)),(5,7))),2);
 907: 5 -3777.655029 -3765.386452 (0,(1,(((((3,9),14),8),(((4,6),(10,11)),13)),((5,7),12))),2);
 908: 14 -3528.599121 -3765.878868 (0,(1,((((((3,9),8),14),(((4,(10,11)),6),13)),12),(5,7))),2);
 909: 7 -3767.057129 -3758.975519 (0,(1,(((((((3,9),8),14),13),(((4,6),10),11)),(5,7)),12)),2);
 910: 12 -3825.832275 -3760.614956 (0,1,(2,((((((3,9),8),(13,14)),((4,6),(10,11))),12),(5,7))));
 911: 1 -3782.258301 -3772.313867 (0,(1,(((((3,9),8),14),((4,(6,(10,11))),12)),((5,7),13))),2);
 912: 6 -3792.489014 -3759.640242 (0,(1,((((((3,9),8),14),(((4,6),(10,11)),13)),12),(5,7))),2);
 913: 10 -3845.130615 -3766.060511 (0,(1,(((((((3,9),14),8),13),((4,6),(10,11))),12),(5,7))),2);
 914: 2 -3869.045166 -3759.834453 (0,1,(2,(((((((3,9),8),14),13),((4,6),(10,11))),12),(5,7))));
 915: 20 -3649.421387 -3766.141376 (0,(1,((((((3,9),8),14),(((4,(10,11)),6),13)),12),(5,7))),2);
 916: 5 -3889.333008 -3760.852022 (0,(1,((((((3,9),8),14),((4,(6,(10,11))),13)),12),(5,7))),2);
 917: 1 -3524.587402 -3778.44639 (0,(1,2),(((((((3,9),14),8),13),((4,(10,11)),6)),(5,7)),12));
 918: 1 -4017.353271 -3762.380637 (0,(1,(((((3,9),8),14),(((4,6),(10,11)),12)),((5,7),13))),2);
 919: 1 -3825.28418 -3766.208296 (0,1,(2,((((((3,9),14),8),(((4,6),(10,11)),13)),12),(5,7))));
 920: 2 -3584.036377 -3773.219122 (0,1,(2,((((((3,9),14),8),(((4,(10,11)),6),13)),12),(5,7))));
 921: 9 -3884.169922 -3759.484786 (0,(1,(((((((3,9),8),14),13),((4,6),(10,11))),(5,7)),12)),2);
 922: 9 -3664.085449 -3762.937215 (0,(1,(((((3,9),8),(13,14)),((((4,6),11),10),12)),(5,7))),2);
 923: 3 -3994.016602 -3760.743591 (0,(1,((((((3,9),8),(13,14)),(((4,6),10),11)),12),(5,7))),2);
 924: 4 -3817.014648 -3760.708199 (0,(1,((((((3,9),8),(13,14)),((4,6),(10,11))),12),(5,7))),2);
 925: 4 -3951.884766 -3760.978278 (0,1,(2,((((((3,9),8),14),((((4,6),10),11),13)),12),(5,7))));
 926: 3 -3700.474854 -3763.034465 (0,(1,(((((3,9),8),14),((((4,6),(10,11)),13),12)),(5,7))),2);
 927: 4 -3647.450195 -3761.558137 (0,1,(2,(((((3,9),8),14),((4,6),(10,11))),(((5,7),13),12))));
 928: 9 -3728.895996 -3764.886268 (0,(1,((((((3,9),14),8),((((4,6),10),11),13)),12),(5,7))),2);
 929: 6 -3748.66626 -3771.642593 (0,1,(2,((((((3,9),14),8),((((4,6),11),10),13)),12),(5,7))));
 930: 1 -3636.226074 -3768.593636 (0,1,(2,((((((3,9),14),8),12),(((4,6),(10,11)),13)),(5,7))));
 931: 3 -3551.041504 -3766.11414 (0,1,(2,((((((3,9),8),14),12),((5,7),13)),(((4,6),10),11))));
 932: 3 -3638.312012 -3769.316525 (0,(1,((((((3,9),14),8),13),((((4,6),11),10),12)),(5,7))),2);
 933: 5 -3744.975586 -3761.564721 (0,(1,(((((3,9),8),14),((4,6),(10,11))),(((5,7),13),12))),2);
 934: 2 -3596.390869 -3762.59812 (0,(1,(((((3,9),8),14),((((4,6),10),11),12)),((5,7),13))),2);
 935: 1 -3642.713379 -3767.124703 (0,1,(2,((((((3,9),8),14),13),(4,(6,(10,11)))),((5,7),12))));
 936: 3 -3737.768311 -3766.493578 (0,(1,((((((3,9),8),14),(((4,(10,11)),6),13)),(5,7)),12)),2);
 937: 1 -3741.135498 -3762.59812 (0,(1,(((((3,9),8),14),((((4,6),10),11),12)),((5,7),13))),2);
 938: 7 -3696.500977 -3763.635044 (0,(1,(((((3,9),8),(13,14)),((((4,6),10),11),12)),(5,7))),2);
 939: 15 -3687.05957 -3765.944288 (0,(1,((((((3,9),8),14),((4,(6,(10,11))),13)),12),(5,7))),2);
 940: 17 -3646.163574 -3765.88178 (0,(1,((((((3,9),8),14),((4,(6,(10,11))),13)),12),(5,7))),2);
 941: 15 -3782.685059 -3765.944288 (0,(1,((((((3,9),8),14),((4,(6,(10,11))),13)),12),(5,7))),2);
 942: 7 -3875.159668 -3762.203097 (0,(1,(((((3,9),8),14),(((4,6),(10,11)),12)),((5,7),13))),2);
 943: 1 -3776.39209 -3762.342037 (0,(1,(((((((3,9),8),14),((4,6),(10,11))),13),12),(5,7))),2);
 944: 5 -4040.513672 -3761.75009 (0,(1,(((((((3,9),8),14),13),(((4,6),10),11)),12),(5,7))),2);
 945: 13 -3755.649414 -3760.408568 (0,(1,(((((((3,9),8),14),(((4,6),10),11)),13),12),(5,7))),2);
 946: 38 -3837.500488 -3758.083205 (0,(1,((((((3,9),8),14),(((4,6),(10,11)),13)),12),(5,7))),2);
 947: 5 -3915.891602 -3766.008985 (0,(1,(((((((3,9),14),8),13),(((4,6),10),11)),12),(5,7))),2);
 948: 5 -3947.236816 -3762.225999 (0,(1,((((((3,9),8),14),(((4,6),(10,11)),13)),12),(5,7))),2);
 949: 2 -3839.267578 -3764.376963 (0,1,(2,((((((3,9),13),8),14),(((4,6),(10,11)),12)),(5,7))));
 950: 5 -3834.063477 -3759.959915 (0,1,(2,((((((3,9),8),14),((((4,6),10),11),13)),12),(5,7))));
 951: 7 -3526.71582 -3767.40569 (0,1,(2,(((((((3,9),14),8),13),((4,6),(10,11))),12),(5,7))));
 952: 12 -3688.418945 -3759.513773 (0,(1,((((((3,9),8),14),((((4,6),10),11),13)),12),(5,7))),2);
 953: 11 -3620.859375 -3765.896276 (0,(1,((((((3,9),8),14),(((4,(10,11)),6),13)),12),(5,7))),2);
 954: 3 -3979.392822 -3759.149606 (0,(1,(((((((3,9),8),14),13),((4,6),(10,11))),(5,7)),12)),2);
 955: 6 -3947.457031 -3762.203097 (0,(1,(((((3,9),8),14),(((4,6),(10,11)),12)),((5,7),13))),2);
 956: 38 -3846.547852 -3758.066461 (0,(1,((((((3,9),8),14),((((4,6),10),11),13)),12),(5,7))),2);
 957: 5 -3810.725098 -3767.264079 (0,1,(2,((((((3,9),8),14),(((4,(10,11)),6),13)),(5,7)),12)));
 958: 5 -3618.806396 -3794.185608 (0,(1,((((((3,8),9),14),((((4,6),11),10),13)),12),(5,7))),2);
 959: 7 -3488.053223 -3769.62724 (0,1,(2,((((((3,9),8),14),((((4,11),10),6),13)),12),(5,7))));
 960: 3 -3755.252197 -3765.205536 (0,1,(2,(((((3,9),8),14),((((4,6),11),10),13)),((5,7),12))));
 961: 1 -3920.712891 -3765.319865 (0,1,(2,((((((3,9),8),14),12),(5,7)),(((4,6),(10,11)),13))));
 962: 8 -3524.397217 -3765.742254 (0,(1,2),((((((3,9),14),8),((((4,6),11),10),13)),12),(5,7)));
 963: 2 -3731.818848 -3763.38586 (0,(1,((((3,9),8),14),(((((4,6),(10,11)),13),12),(5,7)))),2);
 964: 6 -3875.551514 -3759.640252 (0,1,(2,((((((3,9),8),14),(((4,6),(10,11)),13)),12),(5,7))));
 965: 6 -3740.240723 -3762.380637 (0,(1,(((((3,9),8),14),(((4,6),(10,11)),12)),((5,7),13))),2);
 966: 18 -3761.091309 -3765.877491 (0,(1,((((((3,9),8),14),(((4,(10,11)),6),13)),12),(5,7))),2);
 967: 1 -3497.89209 -3765.87298 (0,1,(2,((((((3,9),14),8),(((4,6),(10,11)),13)),(5,7)),12)));
 968: 1 -3682.692871 -3763.389758 (0,1,(2,(((((3,9),8),14),(((((4,6),11),10),13),12)),(5,7))));
 969: 12 -3735.362793 -3758.442073 (0,(1,((((((3,9),8),14),((((4,6),10),11),13)),(5,7)),12)),2);
 970: 5 -3813.62793 -3760.708199 (0,(1,((((((3,9),8),(13,14)),((4,6),(10,11))),12),(5,7))),2);
 971: 1 -3689.499023 -3766.201792 (0,(1,((((((3,(9,13)),8),14),((4,6),(10,11))),(5,7)),12)),2);
 972: 2 -3812.694336 -3758.907664 (0,(1,((((((3,9),8),14),((((4,6),11),10),13)),12),(5,7))),2);
 973: 3 -3714.495605 -3760.868029 (0,(1,((((((3,9),8),14),(((4,6),(10,11)),13)),12),(5,7))),2);
 974: 2 -3540.410889 -3758.460588 (0,1,(2,((((((3,9),8),14),(((4,6),(10,11)),13)),12),(5,7))));
 975: 3 -3707.385742 -3767.264079 (0,1,(2,((((((3,9),8),14),(((4,(10,11)),6),13)),(5,7)),12)));
 976: 1 -3664.841064 -3763.635044 (0,(1,(((((3,9),8),(13,14)),((((4,6),10),11),12)),(5,7))),2);
 977: 9 -3758.270508 -3766.463739 (0,1,(2,(((((((3,9),8),14),13),(4,(6,(10,11)))),12),(5,7))));
 978: 25 -3758.181152 -3759.146599 (0,(1,(((((((3,9),8),14),13),((4,6),(10,11))),12),(5,7))),2);
 979: 8 -3811.020508 -3761.488465 (0,(1,((((((3,9),8),14),(((4,6),11),10)),12),((5,7),13))),2);
 980: 6 -3810.043457 -3761.530916 (0,1,(2,((((((3,9),8),14),13),((((4,6),11),10),12)),(5,7))));
 981: 17 -3589.322754 -3765.877491 (0,(1,((((((3,9),8),14),(((4,(10,11)),6),13)),12),(5,7))),2);
 982: 6 -3703.583984 -3759.039196 (0,(1,(((((((3,9),8),14),13),(((4,6),10),11)),12),(5,7))),2);
 983: 4 -3802.249512 -3759.513773 (0,(1,((((((3,9),8),14),((((4,6),10),11),13)),12),(5,7))),2);
 984: 1 -3685.39624 -3763.198545 (0,(1,(((((3,9),8),14),((5,7),13)),((((4,6),10),11),12))),2);
 985: 3 -3597.407471 -3773.220583 (0,1,(2,((((((3,9),14),8),((4,(6,(10,11))),13)),12),(5,7))));
 986: 14 -3821.410156 -3759.959915 (0,1,(2,((((((3,9),8),14),((((4,6),10),11),13)),12),(5,7))));
 987: 8 -3666.731445 -3764.939566 (0,(1,((((((3,9),14),8),(((4,6),(10,11)),13)),12),(5,7))),2);
 988: 1 -3881.985352 -3765.877578 (0,(1,(((((3,9),8),14),(12,13)),((((4,6),10),11),(5,7)))),2);
 989: 7 -3664.766113 -3759.426502 (0,(1,((((((3,9),8),14),13),((4,6),(10,11))),((5,7),12))),2);
 990: 5 -3642.213135 -3760.21963 (0,(1,((((((3,9),8),(13,14)),((4,6),(10,11))),12),(5,7))),2);
 991: 1 -3779.177246 -3763.323642 (0,(1,((((3,9),8),14),((((4,6),(10,11)),12),((5,7),13)))),2);
 992: 2 -3876.524902 -3762.898158 (0,1,(2,((((3,9),8),14),((((4,6),(10,11)),12),((5,7),13)))));
 993: 1 -3810.199463 -3763.614952 (0,1,(2,(((((3,9),8),14),((((4,6),10),11),12)),((5,7),13))));
 994: 33 -3819.148682 -3758.926563 (0,(1,(((((3,9),8),14),(((4,6),(10,11)),13)),((5,7),12))),2);
 995: 1 -3758.265381 -3763.614952 (0,1,(2,(((((3,9),8),14),((((4,6),10),11),12)),((5,7),13))));
 996: 2 -3686.311523 -3758.39186 (0,(1,((((((3,9),8),14),(((4,6),(10,11)),13)),12),(5,7))),2);
 997: 5 -3717.855469 -3761.85867 (0,(1,((((((3,9),8),14),13),(5,7)),(((4,6),(10,11)),12))),2);
 998: 2 -3799.506836 -3765.877578 (0,(1,(((((3,9),8),14),(12,13)),((((4,6),10),11),(5,7)))),2);
 999: 2 -3768.266357 -3761.905763 (0,1,(2,((((((3,9),8),14),((((4,6),11),10),13)),(5,7)),12)));
 boot_splits_size: 2
 logl_cutoff: -3794.185608
UFBootSplit0:
 00: 1 3 8
 01: 1 0 1 2 4 6 10 11
 02: 1 10 11 13
 03: 1 4 6 13
 04: 997 3 9
 05: 1 4 13
 06: 881 3 8 9
 07: 2 5 13
 08: 856 3 8 9 14
 09: 3 3 5 7 8 9 14
 10: 2 9 13
 11: 784 4 6
 12: 1 0 1 2 12 13
 13: 149 4 6 11
 14: 2 4 5 6 7 10 11 13
 15: 998 4 6 10 11
 16: 2 6 11
 17: 449 4 6 10 11 13
 18: 658 0 1 2 5 7 12
 19: 7 3 9 13
 20: 612 0 1 2 5 7
 21: 11 8 13
 22: 16 3 8 9 12 14
 23: 998 5 7
 24: 1000 0 1 2
 25: 263 0 1
 26: 15 12 13
 27: 94 3 9 14
 28: 356 3 8 9 13 14
 29: 641 10 11
 30: 87 4 10 11
 31: 112 5 7 12
 32: 123 6 10 11
 33: 681 0 2
 34: 200 4 6 10
 35: 7 8 14
 36: 195 4 6 10 11 12
 37: 88 0 1 2 5 7 13
 38: 155 5 7 13
 39: 72 3 8 9 13
 40: 35 3 5 7 8 9 13 14
 41: 43 4 6 10 11 12 13
 42: 21 0 1 2 3 8 9 14
 43: 56 1 2
 44: 72 13 14
 45: 14 3 8 9 12 13 14
 46: 11 4 5 6 7 10 11
 47: 63 0 1 2 12
 48: 24 4 5 6 7 10 11 12
 49: 75 0 1 2 5 7 12 13
 50: 40 5 7 12 13
 51: 11 3 5 7 8 9 12 14
 52: 6 4 11
 53: 7 6 10
 nsplits: 54
 ntax: 15
UFBootSplit1:
 00: 1 3 8
 01: 2 0 1 2 4 6 10 11
 02: 1 4 6 10 13
 03: 2 5 13
 04: 997 3 9
 05: 1 4 6 13
 06: 887 3 8 9
 07: 1 6 11
 08: 831 3 8 9 14
 09: 3 3 5 7 8 9 14
 10: 8 3 9 13
 11: 802 4 6
 12: 2 9 13
 13: 191 4 6 11
 14: 1 0 1 2 12 13
 15: 998 4 6 10 11
 16: 3 4 5 6 7 10 11 13
 17: 439 4 6 10 11 13
 18: 658 0 1 2 5 7 12
 19: 10 8 13
 20: 616 0 1 2 5 7
 21: 21 3 8 9 12 14
 22: 65 3 8 9 13
 23: 998 5 7
 24: 1000 0 1 2
 25: 282 0 1
 26: 4 6 10
 27: 86 3 9 14
 28: 382 3 8 9 13 14
 29: 602 10 11
 30: 101 4 10 11
 31: 97 5 7 12
 32: 93 6 10 11
 33: 203 4 6 10
 34: 635 0 2
 35: 86 0 1 2 12
 36: 199 4 6 10 11 12
 37: 80 0 1 2 5 7 13
 38: 140 5 7 13
 39: 33 3 5 7 8 9 13 14
 40: 44 4 6 10 11 12 13
 41: 20 0 1 2 3 8 9 14
 42: 71 0 1 2 5 7 12 13
 43: 17 12 13
 44: 40 5 7 12 13
 45: 83 1 2
 46: 104 13 14
 47: 19 4 5 6 7 10 11 12
 48: 9 8 14
 49: 10 3 5 7 8 9 12 14
 50: 11 3 8 9 12 13 14
 51: 8 4 5 6 7 10 11
 52: 3 4 11
 nsplits: 53
 ntax: 15
boot_consense_logl: -3758.068301
contree: (0:0.0000021000,(1:0.0023561002,((((((3:0.0203035834,9:0.0420709554)100:0.04555955578,8:0.0427199648)89:0.01868069697,14:0.0472299806)83:0.07738679047,((((4:0.0000000000,15:0.0000000000):2.099982974e-06,6:0.0000021000)79:0.002358809993,(10:0.0000021000,11:0.0000021000)63:2.099982974e-06)100:0.124707352,13:1.4244720155)44:0.04147797753)66:0.0201283501,12:0.1253236687)59:0.008810870034,(5:0.0000021000,7:0.0000021000)100:0.1440607696)100:0.1577880703)64:2.099982974e-06,2:0.0000021000);
contree_rfdist: 0
finished: true
finishedCandidateSet: true
finishedModelFinal: true
finishedModelInit: true
initTree: (0:0.0000010000,(1:0.0022525193,((((((3:0.0183242917,9:0.0398028343):0.04224830142,14:0.0471756673):0.01832429174,8:0.0325382263):0.06738442052,(((4:0.0000010000,6:0.0000010000):0.002252519265,(10:0.0000010000,11:0.0000010000):1e-06):0.08842921784,13:0.7755102041):0.07517549458):0.03980283426,12:0.0884292178):0.03494788473,(5:0.0000010000,7:0.0000010000):0.1103630363):0.1391186441):1e-06,2:0.0000010000);
iqtree:
 command:  -nt AUTO -s /media/hdd_2tb/GPA_reclassification_clean/A_dataset_creation/5_basic_phylogenetics/2_trimmed_complete_basic_phylogeny/2_OGs_with_domains_phylogeny/2_trimal_MSAs/OG_61_murX_trimalMSA.faa -m JTT+F+G4 -pre /media/hdd_2tb/GPA_reclassification_clean/A_dataset_creation/5_basic_phylogenetics/2_trimmed_complete_basic_phylogeny/2_OGs_with_domains_phylogeny/5_trimal_iqtree_ML_trees/OG_61_murX_trimal_iqtree -redo -bb 1000
 seed: 709263
 start_time: 1708026867
 version: 2.2.5
```
