## Supplementary Data 7 for "Structural and evolutionary analyses support reclassification of glycopeptide antibiotics as xyclopeptides": OG_61_murX_trimal_iqtree.contree

```
(A47:0.0000021000,(StToN1:0.0023561002,((((((StsY_A:0.0203035834,StsAN:0.0420709554)100:0.0455595558,Ue26:0.0427199648)89:0.0186806970,StsMC:0.0472299806)83:0.0773867905,((((ApTi:0.0000000000,tei_1:0.0000000000):0.0000021000,ApTi_4:0.0000021000)79:0.0023588100,(ApTi_5:0.0000021000,tei_2:0.0000021000)63:0.0000021000)100:0.1247073520,NnsW4_1:1.4244720155)44:0.0414779775)66:0.0201283501,Uc37:0.1253236687)59:0.0088108700,(StsW00:0.0000021000,US8:0.0000021000)100:0.1440607696)100:0.1577880703)64:0.0000021000,StTo:0.0000021000);
```
