## Supplementary Data 7 for "Structural and evolutionary analyses support reclassification of glycopeptide antibiotics as xyclopeptides": OG_61_murX_trimal_iqtree.log

```
IQ-TREE multicore version 2.2.5 COVID-edition for Linux 64-bit built Sep 15 2023
Developed by Bui Quang Minh, James Barbetti, Nguyen Lam Tung,
Olga Chernomor, Heiko Schmidt, Dominik Schrempf, Michael Woodhams, Ly Trong Nhan.

Host:    athina-desktop (AVX2, FMA3, 62 GB RAM)
Command: /home/athina/anaconda3/envs/iqtree2/bin/iqtree2 -nt AUTO -s /media/hdd_2tb/GPA_reclassification_clean/A_dataset_creation/5_basic_phylogenetics/2_trimmed_complete_basic_phylogeny/2_OGs_with_domains_phylogeny/2_trimal_MSAs/OG_61_murX_trimalMSA.faa -m JTT+F+G4 -pre /media/hdd_2tb/GPA_reclassification_clean/A_dataset_creation/5_basic_phylogenetics/2_trimmed_complete_basic_phylogeny/2_OGs_with_domains_phylogeny/5_trimal_iqtree_ML_trees/OG_61_murX_trimal_iqtree -redo -bb 1000
Seed:    709263 (Using SPRNG - Scalable Parallel Random Number Generator)
Time:    Thu Feb 15 20:54:27 2024
Kernel:  AVX+FMA - auto-detect threads (32 CPU cores detected)

Reading alignment file /media/hdd_2tb/GPA_reclassification_clean/A_dataset_creation/5_basic_phylogenetics/2_trimmed_complete_basic_phylogeny/2_OGs_with_domains_phylogeny/2_trimal_MSAs/OG_61_murX_trimalMSA.faa ... Fasta format detected
Reading fasta file: done in 0.000300708 secs
Alignment most likely contains protein sequences
Constructing alignment: done in 0.000904037 secs using 1632% CPU
Alignment has 16 sequences with 445 columns, 261 distinct patterns
165 parsimony-informative, 123 singleton sites, 157 constant sites
         Gap/Ambiguity  Composition  p-value
Analyzing sequences: done in 0.00119452 secs using 1114% CPU
   1  A47        0.22%    passed     99.96%
   2  StToN1     0.22%    passed     99.95%
   3  StTo       0.22%    passed     99.96%
   4  StsY_A     0.00%    passed     99.95%
   5  ApTi       0.00%    passed    100.00%
   6  StsW00     0.00%    passed     99.61%
   7  ApTi_4     0.00%    passed    100.00%
   8  US8        0.00%    passed     99.61%
   9  tei_1      0.00%    passed    100.00%
  10  Ue26       0.00%    passed    100.00%
  11  StsAN      0.00%    passed     99.97%
  12  ApTi_5     0.00%    passed    100.00%
  13  tei_2      0.00%    passed    100.00%
  14  Uc37       0.00%    passed     99.99%
  15  NnsW4_1    0.45%    passed     39.56%
  16  StsMC      0.00%    passed     99.99%
****  TOTAL      0.07%  0 sequences failed composition chi2 test (p-value<5%; df=19)
NOTE: StTo is identical to A47 but kept for subsequent analysis
NOTE: ApTi_4 is identical to ApTi but kept for subsequent analysis
NOTE: US8 is identical to StsW00 but kept for subsequent analysis
NOTE: tei_2 is identical to ApTi_5 but kept for subsequent analysis
Checking for duplicate sequences: done in 0.000189528 secs using 247.5% CPU
Identifying sites to remove: done in 0.000361914 secs using 1.753e+04% CPU
NOTE: 1 identical sequences (see below) will be ignored for subsequent analysis
NOTE: tei_1 (identical to ApTi) is ignored but added at the end
Alignment was printed to /media/hdd_2tb/GPA_reclassification_clean/A_dataset_creation/5_basic_phylogenetics/2_trimmed_complete_basic_phylogeny/2_OGs_with_domains_phylogeny/5_trimal_iqtree_ML_trees/OG_61_murX_trimal_iqtree.uniqueseq.phy

For your convenience alignment with unique sequences printed to /media/hdd_2tb/GPA_reclassification_clean/A_dataset_creation/5_basic_phylogenetics/2_trimmed_complete_basic_phylogeny/2_OGs_with_domains_phylogeny/5_trimal_iqtree_ML_trees/OG_61_murX_trimal_iqtree.uniqueseq.phy

Create initial parsimony tree by phylogenetic likelihood library (PLL)... 0.002 seconds
Generating 1000 samples for ultrafast bootstrap (seed: 709263)...

NOTE: 3 MB RAM (0 GB) is required!
Measuring multi-threading efficiency up to 32 CPU cores
Increase to 10 rounds for branch lengths
365 trees examined
Threads: 1 / Time: 32.018 sec / Speedup: 1.000 / Efficiency: 100% / LogL: -5299
Threads: 2 / Time: 21.482 sec / Speedup: 1.490 / Efficiency: 75% / LogL: -5299
Threads: 3 / Time: 17.508 sec / Speedup: 1.829 / Efficiency: 61% / LogL: -5299
Threads: 4 / Time: 17.386 sec / Speedup: 1.842 / Efficiency: 46% / LogL: -5299
Determining AUTO threadcount: done in 88.3956 secs using 222.3% CPU
BEST NUMBER OF THREADS: 3

Estimate model parameters (epsilon = 0.100)
1. Initial log-likelihood: -3786.564
2. Current log-likelihood: -3765.402
3. Current log-likelihood: -3764.842
Optimal log-likelihood: -3764.816
Gamma shape alpha: 0.736
Parameters optimization took 3 rounds (0.102 sec)
Wrote distance file to... 
Computing ML distances based on estimated model parameters...
Calculating distance matrix: done in 0.00927081 secs using 300.3% CPU
Computing ML distances took 0.009351 sec (of wall-clock time) 0.027928 sec (of CPU time)
Setting up auxiliary I and S matrices: done in 0.000233221 secs using 554.8% CPU
Constructing RapidNJ tree: done in 0.00265031 secs using 41.58% CPU
Computing RapidNJ tree took 0.002963 sec (of wall-clock time) 0.002613 sec (of CPU time)
Log-likelihood of RapidNJ tree: -3763.700
--------------------------------------------------------------------
|             INITIALIZING CANDIDATE TREE SET                      |
--------------------------------------------------------------------
Generating 98 parsimony trees... 0.099 second
Computing log-likelihood of 98 initial trees ... 0.676 seconds
Current best score: -3758.837

Do NNI search on 20 best initial trees
Optimizing NNI: done in 0.0715063 secs using 299% CPU
Estimate model parameters (epsilon = 0.100)
BETTER TREE FOUND at iteration 1: -3758.064
Optimizing NNI: done in 0.0915779 secs using 296.5% CPU
Optimizing NNI: done in 0.0826687 secs using 293.5% CPU
Optimizing NNI: done in 0.0827107 secs using 293.4% CPU
Optimizing NNI: done in 0.0827031 secs using 303.1% CPU
Optimizing NNI: done in 0.0692607 secs using 292.9% CPU
Optimizing NNI: done in 0.0685758 secs using 298.3% CPU
Optimizing NNI: done in 0.0527212 secs using 289.3% CPU
Optimizing NNI: done in 0.0529345 secs using 305% CPU
Optimizing NNI: done in 0.0512193 secs using 303.1% CPU
Iteration 10 / LogL: -3758.112 / Time: 0h:1m:30s
Optimizing NNI: done in 0.0528094 secs using 296.6% CPU
Optimizing NNI: done in 0.0885774 secs using 299.4% CPU
Optimizing NNI: done in 0.111731 secs using 300.4% CPU
Optimizing NNI: done in 0.0553091 secs using 302.5% CPU
Optimizing NNI: done in 0.0817055 secs using 290.9% CPU
Optimizing NNI: done in 0.0485011 secs using 297.9% CPU
Optimizing NNI: done in 0.0765244 secs using 299.1% CPU
Optimizing NNI: done in 0.102272 secs using 301% CPU
Optimizing NNI: done in 0.0963049 secs using 299.4% CPU
Optimizing NNI: done in 0.0887361 secs using 298.3% CPU
Iteration 20 / LogL: -3758.068 / Time: 0h:1m:30s
Finish initializing candidate tree set (2)
Current best tree score: -3758.064 / CPU time: 2.349
Number of iterations: 20
--------------------------------------------------------------------
|               OPTIMIZING CANDIDATE TREE SET                      |
--------------------------------------------------------------------
Optimizing NNI: done in 0.157662 secs using 302.1% CPU
Optimizing NNI: done in 0.141172 secs using 298.3% CPU
Optimizing NNI: done in 0.12801 secs using 299.9% CPU
Optimizing NNI: done in 0.104513 secs using 291.3% CPU
Optimizing NNI: done in 0.107959 secs using 298.8% CPU
Optimizing NNI: done in 0.11874 secs using 300.7% CPU
UPDATE BEST LOG-LIKELIHOOD: -3758.064
Optimizing NNI: done in 0.182915 secs using 298.9% CPU
Optimizing NNI: done in 0.165723 secs using 295.3% CPU
Optimizing NNI: done in 0.0952147 secs using 300.6% CPU
Optimizing NNI: done in 0.122779 secs using 301.6% CPU
Iteration 30 / LogL: -3758.929 / Time: 0h:1m:32s (0h:3m:45s left)
Optimizing NNI: done in 0.0917232 secs using 297% CPU
Optimizing NNI: done in 0.137727 secs using 293% CPU
Optimizing NNI: done in 0.157886 secs using 297.1% CPU
Optimizing NNI: done in 0.167785 secs using 292.8% CPU
Optimizing NNI: done in 0.106715 secs using 298.5% CPU
Optimizing NNI: done in 0.157275 secs using 296.8% CPU
Optimizing NNI: done in 0.194651 secs using 296.8% CPU
Optimizing NNI: done in 0.221063 secs using 298.8% CPU
Optimizing NNI: done in 0.0481882 secs using 297.5% CPU
Optimizing NNI: done in 0.189489 secs using 295.6% CPU
Iteration 40 / LogL: -3758.066 / Time: 0h:1m:33s (0h:2m:26s left)
Optimizing NNI: done in 0.0762042 secs using 290.2% CPU
Optimizing NNI: done in 0.148221 secs using 299.7% CPU
Optimizing NNI: done in 0.167279 secs using 293.6% CPU
Optimizing NNI: done in 0.15507 secs using 298.1% CPU
Optimizing NNI: done in 0.113602 secs using 301.6% CPU
Optimizing NNI: done in 0.133972 secs using 297% CPU
Optimizing NNI: done in 0.125435 secs using 301.7% CPU
Optimizing NNI: done in 0.187812 secs using 300% CPU
Optimizing NNI: done in 0.172844 secs using 299% CPU
Optimizing NNI: done in 0.0841913 secs using 293.3% CPU
Iteration 50 / LogL: -3758.129 / Time: 0h:1m:35s (0h:1m:39s left)
Log-likelihood cutoff on original alignment: -3794.106
Optimizing NNI: done in 0.118706 secs using 290.7% CPU
Optimizing NNI: done in 0.183388 secs using 298% CPU
Optimizing NNI: done in 0.128603 secs using 298.3% CPU
Optimizing NNI: done in 0.112139 secs using 297.4% CPU
Optimizing NNI: done in 0.164518 secs using 294.7% CPU
Optimizing NNI: done in 0.219673 secs using 296.6% CPU
Optimizing NNI: done in 0.158846 secs using 296.4% CPU
UPDATE BEST LOG-LIKELIHOOD: -3758.064
Optimizing NNI: done in 0.125621 secs using 297.4% CPU
Optimizing NNI: done in 0.229985 secs using 299.4% CPU
Optimizing NNI: done in 0.130721 secs using 292.7% CPU
Iteration 60 / LogL: -3758.077 / Time: 0h:1m:36s (0h:1m:7s left)
Optimizing NNI: done in 0.19208 secs using 295.3% CPU
Optimizing NNI: done in 0.146281 secs using 296.1% CPU
Optimizing NNI: done in 0.129223 secs using 301.1% CPU
Optimizing NNI: done in 0.15017 secs using 301.1% CPU
Optimizing NNI: done in 0.211672 secs using 297.8% CPU
Optimizing NNI: done in 0.0750113 secs using 300.1% CPU
Optimizing NNI: done in 0.280539 secs using 299.5% CPU
Optimizing NNI: done in 0.195286 secs using 297.4% CPU
Optimizing NNI: done in 0.11499 secs using 299.7% CPU
Optimizing NNI: done in 0.185997 secs using 299.8% CPU
Iteration 70 / LogL: -3758.064 / Time: 0h:1m:38s (0h:0m:44s left)
Optimizing NNI: done in 0.106417 secs using 302.8% CPU
Optimizing NNI: done in 0.173157 secs using 298.1% CPU
Optimizing NNI: done in 0.0933418 secs using 294.9% CPU
Optimizing NNI: done in 0.209569 secs using 296% CPU
Optimizing NNI: done in 0.117348 secs using 293% CPU
Optimizing NNI: done in 0.10264 secs using 299.6% CPU
Optimizing NNI: done in 0.247885 secs using 298.8% CPU
Optimizing NNI: done in 0.308969 secs using 295.2% CPU
Optimizing NNI: done in 0.192388 secs using 297.5% CPU
Optimizing NNI: done in 0.143139 secs using 300.4% CPU
Iteration 80 / LogL: -3758.066 / Time: 0h:1m:40s (0h:0m:26s left)
Optimizing NNI: done in 0.0941875 secs using 303.3% CPU
Optimizing NNI: done in 0.0959029 secs using 298.4% CPU
Optimizing NNI: done in 0.119938 secs using 297.6% CPU
Optimizing NNI: done in 0.170887 secs using 299.5% CPU
Optimizing NNI: done in 0.220759 secs using 295.5% CPU
Optimizing NNI: done in 0.119256 secs using 293.9% CPU
Optimizing NNI: done in 0.221344 secs using 296.7% CPU
Optimizing NNI: done in 0.0759723 secs using 289.7% CPU
Optimizing NNI: done in 0.17626 secs using 297.3% CPU
Optimizing NNI: done in 0.0961431 secs using 289.4% CPU
Iteration 90 / LogL: -3758.070 / Time: 0h:1m:41s (0h:0m:12s left)
Optimizing NNI: done in 0.177493 secs using 299.4% CPU
Optimizing NNI: done in 0.0909771 secs using 300.8% CPU
Optimizing NNI: done in 0.125118 secs using 293.8% CPU
Optimizing NNI: done in 0.137931 secs using 300.9% CPU
Optimizing NNI: done in 0.143582 secs using 300.3% CPU
Optimizing NNI: done in 0.0621306 secs using 292.5% CPU
Optimizing NNI: done in 0.209464 secs using 299.9% CPU
Optimizing NNI: done in 0.123883 secs using 298.1% CPU
Optimizing NNI: done in 0.156793 secs using 297.7% CPU
Optimizing NNI: done in 0.106634 secs using 298.2% CPU
Iteration 100 / LogL: -3758.065 / Time: 0h:1m:43s (0h:0m:1s left)
Log-likelihood cutoff on original alignment: -3794.186
NOTE: Bootstrap correlation coefficient of split occurrence frequencies: 0.999
Optimizing NNI: done in 0.171993 secs using 297.2% CPU
Optimizing NNI: done in 0.119643 secs using 297.1% CPU
TREE SEARCH COMPLETED AFTER 102 ITERATIONS / Time: 0h:1m:43s

--------------------------------------------------------------------
|                    FINALIZING TREE SEARCH                        |
--------------------------------------------------------------------
Performs final model parameters optimization
Estimate model parameters (epsilon = 0.010)
1. Initial log-likelihood: -3758.064
Optimal log-likelihood: -3758.064
Gamma shape alpha: 0.746
Parameters optimization took 1 rounds (0.018 sec)
BEST SCORE FOUND : -3758.064
Creating bootstrap support values...
Split supports printed to NEXUS file /media/hdd_2tb/GPA_reclassification_clean/A_dataset_creation/5_basic_phylogenetics/2_trimmed_complete_basic_phylogeny/2_OGs_with_domains_phylogeny/5_trimal_iqtree_ML_trees/OG_61_murX_trimal_iqtree.splits.nex
Total tree length: 2.346

Total number of iterations: 102
CPU time used for tree search: 43.804 sec (0h:0m:43s)
Wall-clock time used for tree search: 14.908 sec (0h:0m:14s)
Total CPU time used: 240.947 sec (0h:4m:0s)
Total wall-clock time used: 103.518 sec (0h:1m:43s)

Computing bootstrap consensus tree...
Reading input file /media/hdd_2tb/GPA_reclassification_clean/A_dataset_creation/5_basic_phylogenetics/2_trimmed_complete_basic_phylogeny/2_OGs_with_domains_phylogeny/5_trimal_iqtree_ML_trees/OG_61_murX_trimal_iqtree.splits.nex...
15 taxa and 68 splits.
Consensus tree written to /media/hdd_2tb/GPA_reclassification_clean/A_dataset_creation/5_basic_phylogenetics/2_trimmed_complete_basic_phylogeny/2_OGs_with_domains_phylogeny/5_trimal_iqtree_ML_trees/OG_61_murX_trimal_iqtree.contree
Reading input trees file /media/hdd_2tb/GPA_reclassification_clean/A_dataset_creation/5_basic_phylogenetics/2_trimmed_complete_basic_phylogeny/2_OGs_with_domains_phylogeny/5_trimal_iqtree_ML_trees/OG_61_murX_trimal_iqtree.contree
Log-likelihood of consensus tree: -3758.068

Analysis results written to: 
  IQ-TREE report:                /media/hdd_2tb/GPA_reclassification_clean/A_dataset_creation/5_basic_phylogenetics/2_trimmed_complete_basic_phylogeny/2_OGs_with_domains_phylogeny/5_trimal_iqtree_ML_trees/OG_61_murX_trimal_iqtree.iqtree
  Maximum-likelihood tree:       /media/hdd_2tb/GPA_reclassification_clean/A_dataset_creation/5_basic_phylogenetics/2_trimmed_complete_basic_phylogeny/2_OGs_with_domains_phylogeny/5_trimal_iqtree_ML_trees/OG_61_murX_trimal_iqtree.treefile
  Likelihood distances:          /media/hdd_2tb/GPA_reclassification_clean/A_dataset_creation/5_basic_phylogenetics/2_trimmed_complete_basic_phylogeny/2_OGs_with_domains_phylogeny/5_trimal_iqtree_ML_trees/OG_61_murX_trimal_iqtree.mldist

Ultrafast bootstrap approximation results written to:
  Split support values:          /media/hdd_2tb/GPA_reclassification_clean/A_dataset_creation/5_basic_phylogenetics/2_trimmed_complete_basic_phylogeny/2_OGs_with_domains_phylogeny/5_trimal_iqtree_ML_trees/OG_61_murX_trimal_iqtree.splits.nex
  Consensus tree:                /media/hdd_2tb/GPA_reclassification_clean/A_dataset_creation/5_basic_phylogenetics/2_trimmed_complete_basic_phylogeny/2_OGs_with_domains_phylogeny/5_trimal_iqtree_ML_trees/OG_61_murX_trimal_iqtree.contree
  Screen log file:               /media/hdd_2tb/GPA_reclassification_clean/A_dataset_creation/5_basic_phylogenetics/2_trimmed_complete_basic_phylogeny/2_OGs_with_domains_phylogeny/5_trimal_iqtree_ML_trees/OG_61_murX_trimal_iqtree.log

Date and Time: Thu Feb 15 20:56:11 2024
```
