## Supplementary Data 7 for "Structural and evolutionary analyses support reclassification of glycopeptide antibiotics as xyclopeptides": OG_61_murX_trimal_iqtree.mldist

```
15
A47        0.0000000 0.0022633 0.0000010 0.3015461 0.2974654 0.2711361 0.2974654 0.2711361 0.2595752 0.2875505 0.2967056 0.2967056 0.2899742 1.6017933 0.2609300 
StToN1     0.0022633 0.0000000 0.0022633 0.3054504 0.3013682 0.2705567 0.3013682 0.2705567 0.2632767 0.2914340 0.3005981 0.3005981 0.2938891 1.6164742 0.2645705 
StTo       0.0000010 0.0022633 0.0000000 0.3015461 0.2974654 0.2711361 0.2974654 0.2711361 0.2595752 0.2875505 0.2967056 0.2967056 0.2899742 1.6017933 0.2609300 
StsY_A     0.3015461 0.3054504 0.3015461 0.0000000 0.2932868 0.3037353 0.2932868 0.3037353 0.1017887 0.0595340 0.2925450 0.2925450 0.2731899 1.5997772 0.1194824 
ApTi       0.2974654 0.3013682 0.2974654 0.2932868 0.0000000 0.2950277 0.0000010 0.2950277 0.2573956 0.2838497 0.0022647 0.0022647 0.2838923 1.5327860 0.2617204 
StsW00     0.2711361 0.2705567 0.2711361 0.3037353 0.2950277 0.0000000 0.2950277 0.0000010 0.2769694 0.3128889 0.2942877 0.2942877 0.2703795 1.5993203 0.2704371 
ApTi_4     0.2974654 0.3013682 0.2974654 0.2932868 0.0000010 0.2950277 0.0000000 0.2950277 0.2573956 0.2838497 0.0022647 0.0022647 0.2838923 1.5327860 0.2617204 
US8        0.2711361 0.2705567 0.2711361 0.3037353 0.2950277 0.0000010 0.2950277 0.0000000 0.2769694 0.3128889 0.2942877 0.2942877 0.2703795 1.5993203 0.2704371 
Ue26       0.2595752 0.2632767 0.2595752 0.1017887 0.2573956 0.2769694 0.2573956 0.2769694 0.0000000 0.1082351 0.2567454 0.2567454 0.2340101 1.5219304 0.1008785 
StsAN      0.2875505 0.2914340 0.2875505 0.0595340 0.2838497 0.3128889 0.2838497 0.3128889 0.1082351 0.0000000 0.2831260 0.2831260 0.2801216 1.4958164 0.1294702 
ApTi_5     0.2967056 0.3005981 0.2967056 0.2925450 0.0022647 0.2942877 0.0022647 0.2942877 0.2567454 0.2831260 0.0000000 0.0000010 0.2792130 1.5336434 0.2610801 
tei_2      0.2967056 0.3005981 0.2967056 0.2925450 0.0022647 0.2942877 0.0022647 0.2942877 0.2567454 0.2831260 0.0000010 0.0000000 0.2792130 1.5336434 0.2610801 
Uc37       0.2899742 0.2938891 0.2899742 0.2731899 0.2838923 0.2703795 0.2838923 0.2703795 0.2340101 0.2801216 0.2792130 0.2792130 0.0000000 1.6286964 0.2595446 
NnsW4_1    1.6017933 1.6164742 1.6017933 1.5997772 1.5327860 1.5993203 1.5327860 1.5993203 1.5219304 1.4958164 1.5336434 1.5336434 1.6286964 0.0000000 1.4619754 
StsMC      0.2609300 0.2645705 0.2609300 0.1194824 0.2617204 0.2704371 0.2617204 0.2704371 0.1008785 0.1294702 0.2610801 0.2610801 0.2595446 1.4619754 0.0000000 
```
