## Supplementary Data 7 for "Structural and evolutionary analyses support reclassification of glycopeptide antibiotics as xyclopeptides": OG_61_murX_trimal_iqtree.treefile

```
(A47:0.0000010000,(StToN1:0.0023576618,((((((StsY_A:0.0203082974,StsAN:0.0420821582)100:0.0455721464,Ue26:0.0427318505)89:0.0186869636,StsMC:0.0472409990)83:0.0773994607,((((ApTi:0.0000000000,tei_1:0.0000000000):0.0000010000,ApTi_4:0.0000010000)79:0.0023610684,(ApTi_5:0.0000010000,tei_2:0.0000010000)63:0.0000010000)100:0.1250949407,NnsW4_1:1.4248243104)44:0.0412612095)66:0.0201366291,Uc37:0.1253486793)59:0.0087997245,(StsW00:0.0000010000,US8:0.0000010000)100:0.1440889777)100:0.1578170890)64:0.0000010000,StTo:0.0000010000);
```
