## Supplementary Data 7 for "Structural and evolutionary analyses support reclassification of glycopeptide antibiotics as xyclopeptides": OG_63_StaL_trimal_iqtree.bionj

```
((((A47:5e-07,StToN1:5e-07):0.14549613,NnsW4_1:0.097808018):0.37356794,(UK6:5e-07,ApsA3_2:5e-07):0.78583932):0.25385648,(Ue26:0.11455966,(US8:5e-07,StsW00:5e-07):0.076437242):0.22109497,AmBr_2:0.25818646);
```
