## Supplementary Data 7 for "Structural and evolutionary analyses support reclassification of glycopeptide antibiotics as xyclopeptides": OG_63_StaL_trimal_iqtree.ckp

```
--- # IQ-TREE Checkpoint ver >= 1.6
CandidateSet:
 00: -2477.24895865 (0:0.0000010000,1:0.0000010000,(((2:0.0000010000,5:0.0000010000):0.6014621849,(((3:0.0000010000,6:0.0000010000):0.06071140206,7:0.0966782385):0.1844594693,4:0.2252131986):0.2246056611):0.3410195589,8:0.0975132080):0.1022695307);
 01: -2488.42812638 (0:0.0000010000,1:0.0000010000,(((2:0.0000010000,5:0.0000010000):0.6052395763,((3:0.0000010000,(6:0.0000010000,7:0.1577319031):2.852734438e-06):0.2418952745,4:0.2326087209):0.2156400533):0.3481997408,8:0.0988651590):0.1019121477);
 02: -2488.54248424 (0:0.0000010000,1:0.0000010000,(((2:0.0000010000,5:0.0000010000):0.6085144432,(((3:0.0000010000,7:0.1600932355):2.852795596e-06,6:0.0000010000):0.248894227,4:0.2317368433):0.2107050714):0.360731208,8:0.1093947193):0.09867627599);
PhyloTree:
 newick: (0:0.0000010000,1:0.0000010000,(((2:0.0000010000,5:0.0000010000)100:0.6014621849,(((3:0.0000010000,6:0.0000010000)99:0.06071140206,7:0.0966782385)100:0.1844594693,4:0.2252131986)100:0.2246056611)100:0.3410195589,8:0.0975132080)100:0.1022695307);
RateInvar:
 p_invar: 0.1766264664
StopRule:
 curIteration: 102
 start_real_time: 2363874.763
 time_vec: 1
UFBoot:
 000: 9 -2511.592773 -2477.35509 (0,1,(((2,5),(((3,6),7),4)),8));
 001: 9 -2544.002441 -2477.369138 (0,1,(((2,5),(((3,6),7),4)),8));
 002: 9 -2460.224121 -2477.286831 (0,1,(((2,5),(((3,6),7),4)),8));
 003: 12 -2632.744629 -2477.369138 (0,1,(((2,5),(((3,6),7),4)),8));
 004: 6 -2525.462891 -2477.256108 (0,1,(((2,5),(((3,6),7),4)),8));
 005: 4 -2439.51416 -2477.347747 (0,1,(((2,5),(((3,6),7),4)),8));
 006: 1 -2376.116211 -2478.170765 (0,1,(((2,5),(((3,6),7),4)),8));
 007: 1 -2511.318604 -2478.255839 (0,1,(((2,5),(((3,6),7),4)),8));
 008: 3 -2506.490723 -2485.338044 (0,1,(((2,5),(((3,6),7),4)),8));
 009: 10 -2337.255859 -2477.248959 (0,1,(((2,5),(((3,6),7),4)),8));
 010: 4 -2430.090088 -2477.618701 (0,1,(((2,5),(((3,6),7),4)),8));
 011: 1 -2423.90625 -2478.170765 (0,1,(((2,5),(((3,6),7),4)),8));
 012: 1 -2529.647461 -2478.096319 (0,1,(((2,5),(((3,6),7),4)),8));
 013: 1 -2528.727539 -2478.422045 (0,1,(((2,5),(((3,6),7),4)),8));
 014: 11 -2411.326416 -2477.248959 (0,1,(((2,5),(((3,6),7),4)),8));
 015: 3 -2500.585938 -2477.618701 (0,1,(((2,5),(((3,6),7),4)),8));
 016: 2 -2465.736084 -2477.35909 (0,1,(((2,5),(((3,6),7),4)),8));
 017: 10 -2458.903809 -2477.426003 (0,1,(((2,5),(((3,6),7),4)),8));
 018: 5 -2522.271973 -2477.35509 (0,1,(((2,5),(((3,6),7),4)),8));
 019: 2 -2414.684326 -2478.422045 (0,1,(((2,5),(((3,6),7),4)),8));
 020: 7 -2470.22583 -2477.256108 (0,1,(((2,5),(((3,6),7),4)),8));
 021: 2 -2556.581055 -2480.542335 (0,1,(((2,5),(((3,6),7),4)),8));
 022: 2 -2436.253174 -2478.217525 (0,1,(((2,5),(((3,6),7),4)),8));
 023: 3 -2437.662598 -2479.902035 (0,1,(((2,5),(((3,6),7),4)),8));
 024: 1 -2447.423584 -2478.170765 (0,1,(((2,5),(((3,6),7),4)),8));
 025: 3 -2478.601562 -2477.884703 (0,1,(((2,5),(((3,6),7),4)),8));
 026: 3 -2540.194336 -2478.443768 (0,1,(((2,5),(((3,6),7),4)),8));
 027: 3 -2350.717773 -2478.008956 (0,1,(((2,5),(((3,6),7),4)),8));
 028: 6 -2459.694336 -2477.758591 (0,1,(((2,5),(((3,6),7),4)),8));
 029: 10 -2444.40625 -2477.248959 (0,1,(((2,5),(((3,6),7),4)),8));
 030: 1 -2571.541504 -2482.524308 (0,1,(((2,5),(((3,6),7),4)),8));
 031: 1 -2460.01123 -2483.481323 (0,1,(((2,5),(((3,6),7),4)),8));
 032: 9 -2475.334473 -2477.63428 (0,1,(((2,5),(((3,6),7),4)),8));
 033: 7 -2376.519287 -2479.056256 (0,1,(((2,5),(((3,6),7),4)),8));
 034: 2 -2440.074707 -2478.402705 (0,1,(((2,5),(((3,6),7),4)),8));
 035: 1 -2481.429443 -2479.575798 (0,1,(((2,5),(((3,6),7),4)),8));
 036: 11 -2447.52124 -2478.443768 (0,1,(((2,5),(((3,6),7),4)),8));
 037: 2 -2377.398438 -2480.237306 (0,1,(((2,5),(((3,6),7),4)),8));
 038: 5 -2403.581543 -2477.63428 (0,1,(((2,5),(((3,6),7),4)),8));
 039: 9 -2541.568604 -2496.820185 (0,(1,8),((2,5),(((3,6),7),4)));
 040: 2 -2436.38501 -2478.239419 (0,1,(((2,5),(((3,6),7),4)),8));
 041: 5 -2583.833984 -2478.371082 (0,1,(((2,5),(((3,6),7),4)),8));
 042: 12 -2436.321045 -2477.248959 (0,1,(((2,5),(((3,6),7),4)),8));
 043: 12 -2487.875488 -2478.239419 (0,1,(((2,5),(((3,6),7),4)),8));
 044: 2 -2434.696777 -2478.241815 (0,1,(((2,5),(((3,6),7),4)),8));
 045: 5 -2473.792969 -2477.629279 (0,1,(((2,5),(((3,6),7),4)),8));
 046: 1 -2530.812256 -2477.586977 (0,1,(((2,5),(((3,6),7),4)),8));
 047: 1 -2459.310547 -2478.096319 (0,1,(((2,5),(((3,6),7),4)),8));
 048: 4 -2431.622803 -2477.530872 (0,1,(((2,5),(((3,6),7),4)),8));
 049: 3 -2415.298828 -2477.756372 (0,1,(((2,5),(((3,6),7),4)),8));
 050: 10 -2334.317627 -2477.54897 (0,1,(((2,5),(((3,6),7),4)),8));
 051: 3 -2391.422852 -2478.005899 (0,1,(((2,5),(((3,6),7),4)),8));
 052: 9 -2539.05957 -2477.256108 (0,1,(((2,5),(((3,6),7),4)),8));
 053: 10 -2400.463379 -2477.29485 (0,1,(((2,5),(((3,6),7),4)),8));
 054: 1 -2531.153809 -2478.096319 (0,1,(((2,5),(((3,6),7),4)),8));
 055: 3 -2534.45459 -2478.443768 (0,1,(((2,5),(((3,6),7),4)),8));
 056: 11 -2456.727783 -2477.530872 (0,1,(((2,5),(((3,6),7),4)),8));
 057: 4 -2496.561768 -2478.371082 (0,1,(((2,5),(((3,6),7),4)),8));
 058: 2 -2365.421875 -2479.736393 (0,1,(((2,5),(((3,6),7),4)),8));
 059: 1 -2490.845703 -2478.170765 (0,1,(((2,5),(((3,6),7),4)),8));
 060: 1 -2428.587891 -2479.575798 (0,1,(((2,5),(((3,6),7),4)),8));
 061: 1 -2426.822998 -2478.422045 (0,1,(((2,5),(((3,6),7),4)),8));
 062: 6 -2448.417236 -2477.629279 (0,1,(((2,5),(((3,6),7),4)),8));
 063: 3 -2494.431152 -2477.586977 (0,1,(((2,5),(((3,6),7),4)),8));
 064: 6 -2333.438232 -2477.252718 (0,1,(((2,5),(((3,6),7),4)),8));
 065: 1 -2550.918945 -2477.586977 (0,1,(((2,5),(((3,6),7),4)),8));
 066: 1 -2404.963379 -2479.575798 (0,1,(((2,5),(((3,6),7),4)),8));
 067: 3 -2538.063477 -2480.901669 (0,1,(((2,5),(((3,6),7),4)),8));
 068: 1 -2355.575195 -2479.736393 (0,1,(((2,5),(((3,6),7),4)),8));
 069: 1 -2379.79834 -2492.098317 (0,1,((((2,5),4),((3,6),7)),8));
 070: 10 -2459.118652 -2477.576279 (0,1,(((2,5),(((3,6),7),4)),8));
 071: 4 -2452.814209 -2478.239419 (0,1,(((2,5),(((3,6),7),4)),8));
 072: 6 -2460.425293 -2488.736616 (0,1,(((2,5),((3,(6,7)),4)),8));
 073: 9 -2413.523438 -2477.369138 (0,1,(((2,5),(((3,6),7),4)),8));
 074: 8 -2480.766113 -2477.426003 (0,1,(((2,5),(((3,6),7),4)),8));
 075: 10 -2496.019043 -2477.63428 (0,1,(((2,5),(((3,6),7),4)),8));
 076: 1 -2485.082275 -2478.534774 (0,1,(((2,5),(((3,6),7),4)),8));
 077: 5 -2438.877686 -2478.239419 (0,1,(((2,5),(((3,6),7),4)),8));
 078: 2 -2432.770508 -2480.901669 (0,1,(((2,5),(((3,6),7),4)),8));
 079: 10 -2465.494385 -2477.248959 (0,1,(((2,5),(((3,6),7),4)),8));
 080: 5 -2476.138916 -2479.09291 (0,1,(((2,5),(((3,6),7),4)),8));
 081: 5 -2461.203125 -2480.237306 (0,1,(((2,5),(((3,6),7),4)),8));
 082: 2 -2459.626709 -2479.09291 (0,1,(((2,5),(((3,6),7),4)),8));
 083: 1 -2429.808105 -2479.09291 (0,1,(((2,5),(((3,6),7),4)),8));
 084: 3 -2650.871094 -2480.901669 (0,1,(((2,5),(((3,6),7),4)),8));
 085: 4 -2480.301758 -2479.09291 (0,1,(((2,5),(((3,6),7),4)),8));
 086: 5 -2449.075439 -2478.005899 (0,1,(((2,5),(((3,6),7),4)),8));
 087: 1 -2523.999512 -2477.586977 (0,1,(((2,5),(((3,6),7),4)),8));
 088: 1 -2438.340332 -2478.255839 (0,1,(((2,5),(((3,6),7),4)),8));
 089: 9 -2319.482422 -2478.005899 (0,1,(((2,5),(((3,6),7),4)),8));
 090: 2 -2436.160156 -2477.793794 (0,1,(((2,5),(((3,6),7),4)),8));
 091: 16 -2466.497559 -2477.53013 (0,1,(((2,5),(((3,6),7),4)),8));
 092: 8 -2409.023193 -2478.005899 (0,1,(((2,5),(((3,6),7),4)),8));
 093: 1 -2451.519531 -2477.586977 (0,1,(((2,5),(((3,6),7),4)),8));
 094: 2 -2381.175537 -2477.684778 (0,1,(((2,5),(((3,6),7),4)),8));
 095: 3 -2552.233154 -2480.337192 (0,1,(((2,5),(((3,6),7),4)),8));
 096: 4 -2496.534668 -2477.29485 (0,1,(((2,5),(((3,6),7),4)),8));
 097: 3 -2488.40332 -2477.369138 (0,1,(((2,5),(((3,6),7),4)),8));
 098: 1 -2570.948242 -2485.36301 (0,1,(((2,5),(((3,6),7),4)),8));
 099: 4 -2548.338623 -2477.426003 (0,1,(((2,5),(((3,6),7),4)),8));
 100: 7 -2364.033936 -2477.54897 (0,1,(((2,5),(((3,6),7),4)),8));
 101: 4 -2479.084717 -2478.439451 (0,1,(((2,5),(((3,6),7),4)),8));
 102: 1 -2637.729492 -2482.524308 (0,1,(((2,5),(((3,6),7),4)),8));
 103: 1 -2545.17627 -2479.736393 (0,1,(((2,5),(((3,6),7),4)),8));
 104: 1 -2574.438965 -2478.096319 (0,1,(((2,5),(((3,6),7),4)),8));
 105: 4 -2375.70752 -2480.237306 (0,1,(((2,5),(((3,6),7),4)),8));
 106: 2 -2483.696289 -2480.542335 (0,1,(((2,5),(((3,6),7),4)),8));
 107: 10 -2430.271484 -2477.53013 (0,1,(((2,5),(((3,6),7),4)),8));
 108: 2 -2615.234375 -2480.668561 (0,1,(((2,5),(((3,6),7),4)),8));
 109: 10 -2508.174805 -2477.280639 (0,1,(((2,5),(((3,6),7),4)),8));
 110: 2 -2519.824463 -2478.369149 (0,1,(((2,5),(((3,6),7),4)),8));
 111: 4 -2412.680176 -2477.618701 (0,1,(((2,5),(((3,6),7),4)),8));
 112: 3 -2609.578613 -2478.239419 (0,1,(((2,5),(((3,6),7),4)),8));
 113: 8 -2575.767578 -2477.629279 (0,1,(((2,5),(((3,6),7),4)),8));
 114: 7 -2540.316895 -2477.265194 (0,1,(((2,5),(((3,6),7),4)),8));
 115: 8 -2488.921143 -2477.256108 (0,1,(((2,5),(((3,6),7),4)),8));
 116: 1 -2578.236572 -2478.422045 (0,1,(((2,5),(((3,6),7),4)),8));
 117: 5 -2553.391846 -2477.758591 (0,1,(((2,5),(((3,6),7),4)),8));
 118: 2 -2616.139893 -2480.668561 (0,1,(((2,5),(((3,6),7),4)),8));
 119: 2 -2575.227539 -2478.241815 (0,1,(((2,5),(((3,6),7),4)),8));
 120: 8 -2367.740723 -2477.991287 (0,1,(((2,5),(((3,6),7),4)),8));
 121: 1 -2565.979492 -2478.096319 (0,1,(((2,5),(((3,6),7),4)),8));
 122: 1 -2336.897705 -2480.237306 (0,1,(((2,5),(((3,6),7),4)),8));
 123: 1 -2430.833984 -2478.170765 (0,1,(((2,5),(((3,6),7),4)),8));
 124: 5 -2437.25 -2477.52481 (0,1,(((2,5),(((3,6),7),4)),8));
 125: 11 -2333.688477 -2477.252718 (0,1,(((2,5),(((3,6),7),4)),8));
 126: 9 -2448.30127 -2477.248959 (0,1,(((2,5),(((3,6),7),4)),8));
 127: 1 -2573.702148 -2479.575798 (0,1,(((2,5),(((3,6),7),4)),8));
 128: 1 -2526.23291 -2479.09291 (0,1,(((2,5),(((3,6),7),4)),8));
 129: 13 -2409.345215 -2477.514937 (0,1,(((2,5),(((3,6),7),4)),8));
 130: 1 -2453.36084 -2479.736393 (0,1,(((2,5),(((3,6),7),4)),8));
 131: 2 -2496.654297 -2478.096319 (0,1,(((2,5),(((3,6),7),4)),8));
 132: 3 -2613.020996 -2480.901669 (0,1,(((2,5),(((3,6),7),4)),8));
 133: 4 -2470.665527 -2480.542335 (0,1,(((2,5),(((3,6),7),4)),8));
 134: 2 -2481.296875 -2477.35909 (0,1,(((2,5),(((3,6),7),4)),8));
 135: 5 -2489.147949 -2477.369138 (0,1,(((2,5),(((3,6),7),4)),8));
 136: 4 -2440.424805 -2478.439451 (0,1,(((2,5),(((3,6),7),4)),8));
 137: 10 -2482.977295 -2477.758591 (0,1,(((2,5),(((3,6),7),4)),8));
 138: 3 -2506.869873 -2478.439451 (0,1,(((2,5),(((3,6),7),4)),8));
 139: 1 -2519.089844 -2478.422045 (0,1,(((2,5),(((3,6),7),4)),8));
 140: 13 -2392.324219 -2477.54897 (0,1,(((2,5),(((3,6),7),4)),8));
 141: 1 -2469.398193 -2480.337192 (0,1,(((2,5),(((3,6),7),4)),8));
 142: 1 -2508.093262 -2479.09291 (0,1,(((2,5),(((3,6),7),4)),8));
 143: 1 -2488.489502 -2483.363626 (0,1,(((2,5),(((3,6),7),4)),8));
 144: 1 -2508.436035 -2478.255839 (0,1,(((2,5),(((3,6),7),4)),8));
 145: 8 -2469.680176 -2477.248959 (0,1,(((2,5),(((3,6),7),4)),8));
 146: 1 -2446.415039 -2479.056256 (0,1,(((2,5),(((3,6),7),4)),8));
 147: 13 -2487.289307 -2477.531237 (0,1,(((2,5),(((3,6),7),4)),8));
 148: 8 -2433.560303 -2477.286831 (0,1,(((2,5),(((3,6),7),4)),8));
 149: 1 -2471.244141 -2477.586977 (0,1,(((2,5),(((3,6),7),4)),8));
 150: 8 -2419.704102 -2477.265194 (0,1,(((2,5),(((3,6),7),4)),8));
 151: 3 -2398.991211 -2477.991287 (0,1,(((2,5),(((3,6),7),4)),8));
 152: 12 -2454.62793 -2477.538794 (0,1,(((2,5),(((3,6),7),4)),8));
 153: 2 -2539.102051 -2478.422045 (0,1,(((2,5),(((3,6),7),4)),8));
 154: 13 -2469.947754 -2477.347747 (0,1,(((2,5),(((3,6),7),4)),8));
 155: 3 -2529.967285 -2481.421655 (0,1,(((2,5),(((3,6),7),4)),8));
 156: 5 -2526.241943 -2477.426003 (0,1,(((2,5),(((3,6),7),4)),8));
 157: 8 -2460.586426 -2477.618701 (0,1,(((2,5),(((3,6),7),4)),8));
 158: 3 -2436.698975 -2477.460791 (0,1,(((2,5),(((3,6),7),4)),8));
 159: 4 -2401.036133 -2478.239419 (0,1,(((2,5),(((3,6),7),4)),8));
 160: 13 -2490.075684 -2477.426003 (0,1,(((2,5),(((3,6),7),4)),8));
 161: 5 -2502.958496 -2478.422045 (0,1,(((2,5),(((3,6),7),4)),8));
 162: 2 -2544.823242 -2478.371082 (0,1,(((2,5),(((3,6),7),4)),8));
 163: 10 -2486.670654 -2477.347747 (0,1,(((2,5),(((3,6),7),4)),8));
 164: 5 -2498.45459 -2477.426003 (0,1,(((2,5),(((3,6),7),4)),8));
 165: 4 -2420.341309 -2478.369149 (0,1,(((2,5),(((3,6),7),4)),8));
 166: 3 -2634.189941 -2478.422045 (0,1,(((2,5),(((3,6),7),4)),8));
 167: 3 -2567.256836 -2480.901669 (0,1,(((2,5),(((3,6),7),4)),8));
 168: 12 -2540.650391 -2477.426003 (0,1,(((2,5),(((3,6),7),4)),8));
 169: 1 -2530.352051 -2478.170765 (0,1,(((2,5),(((3,6),7),4)),8));
 170: 3 -2446.844238 -2478.443768 (0,1,(((2,5),(((3,6),7),4)),8));
 171: 3 -2568.234375 -2478.217525 (0,1,(((2,5),(((3,6),7),4)),8));
 172: 10 -2464.588135 -2477.252718 (0,1,(((2,5),(((3,6),7),4)),8));
 173: 10 -2554.20166 -2477.248959 (0,1,(((2,5),(((3,6),7),4)),8));
 174: 9 -2576.880371 -2477.538794 (0,1,(((2,5),(((3,6),7),4)),8));
 175: 8 -2578.194336 -2477.248959 (0,1,(((2,5),(((3,6),7),4)),8));
 176: 1 -2464.879883 -2480.237306 (0,1,(((2,5),(((3,6),7),4)),8));
 177: 2 -2502.360352 -2480.561584 (0,1,(((2,5),(((3,6),7),4)),8));
 178: 4 -2514.45459 -2478.241815 (0,1,(((2,5),(((3,6),7),4)),8));
 179: 8 -2510.114502 -2477.426003 (0,1,(((2,5),(((3,6),7),4)),8));
 180: 3 -2539.339844 -2478.241815 (0,1,(((2,5),(((3,6),7),4)),8));
 181: 3 -2513.578125 -2482.656196 (0,1,(((2,5),(((3,6),7),4)),8));
 182: 3 -2419.205078 -2485.36301 (0,1,(((2,5),(((3,6),7),4)),8));
 183: 10 -2475.119141 -2477.252718 (0,1,(((2,5),(((3,6),7),4)),8));
 184: 14 -2420.84668 -2477.625544 (0,1,(((2,5),(((3,6),7),4)),8));
 185: 13 -2396.630371 -2477.26058 (0,1,(((2,5),(((3,6),7),4)),8));
 186: 3 -2625.781738 -2480.542335 (0,1,(((2,5),(((3,6),7),4)),8));
 187: 6 -2451.266602 -2477.347747 (0,1,(((2,5),(((3,6),7),4)),8));
 188: 13 -2576.175293 -2478.443768 (0,1,(((2,5),(((3,6),7),4)),8));
 189: 2 -2347.665039 -2477.793794 (0,1,(((2,5),(((3,6),7),4)),8));
 190: 10 -2423.518066 -2477.530872 (0,1,(((2,5),(((3,6),7),4)),8));
 191: 1 -2441.039062 -2479.575798 (0,1,(((2,5),(((3,6),7),4)),8));
 192: 7 -2528.337891 -2478.241815 (0,1,(((2,5),(((3,6),7),4)),8));
 193: 9 -2493.274414 -2477.256108 (0,1,(((2,5),(((3,6),7),4)),8));
 194: 2 -2543.627197 -2478.170765 (0,1,(((2,5),(((3,6),7),4)),8));
 195: 4 -2517.919189 -2478.443768 (0,1,(((2,5),(((3,6),7),4)),8));
 196: 1 -2552.599365 -2479.736393 (0,1,(((2,5),(((3,6),7),4)),8));
 197: 1 -2353.450195 -2478.170765 (0,1,(((2,5),(((3,6),7),4)),8));
 198: 3 -2588.08374 -2477.426003 (0,1,(((2,5),(((3,6),7),4)),8));
 199: 1 -2428.964355 -2478.255839 (0,1,(((2,5),(((3,6),7),4)),8));
 200: 9 -2508.499023 -2477.369138 (0,1,(((2,5),(((3,6),7),4)),8));
 201: 3 -2469.704834 -2480.901669 (0,1,(((2,5),(((3,6),7),4)),8));
 202: 1 -2546.874023 -2477.586977 (0,1,(((2,5),(((3,6),7),4)),8));
 203: 11 -2398.09668 -2477.248959 (0,1,(((2,5),(((3,6),7),4)),8));
 204: 8 -2476.458008 -2477.369138 (0,1,(((2,5),(((3,6),7),4)),8));
 205: 6 -2430.490723 -2478.170765 (0,1,(((2,5),(((3,6),7),4)),8));
 206: 3 -2527.396973 -2480.547711 (0,1,(((2,5),(((3,6),7),4)),8));
 207: 3 -2496.969727 -2481.421655 (0,1,(((2,5),(((3,6),7),4)),8));
 208: 4 -2507.327148 -2477.467617 (0,1,(((2,5),(((3,6),7),4)),8));
 209: 3 -2460.64502 -2477.758591 (0,1,(((2,5),(((3,6),7),4)),8));
 210: 3 -2509.250244 -2478.096319 (0,1,(((2,5),(((3,6),7),4)),8));
 211: 1 -2377.115723 -2484.668167 (0,1,(((2,5),(((3,6),7),4)),8));
 212: 5 -2559.006836 -2477.574024 (0,1,(((2,5),(((3,6),7),4)),8));
 213: 4 -2362.938965 -2477.830472 (0,1,(((2,5),(((3,6),7),4)),8));
 214: 3 -2349.027344 -2478.371082 (0,1,(((2,5),(((3,6),7),4)),8));
 215: 1 -2379.144287 -2478.255839 (0,1,(((2,5),(((3,6),7),4)),8));
 216: 10 -2445.436035 -2477.248959 (0,1,(((2,5),(((3,6),7),4)),8));
 217: 4 -2498.154541 -2477.467617 (0,1,(((2,5),(((3,6),7),4)),8));
 218: 8 -2374.451904 -2477.248959 (0,1,(((2,5),(((3,6),7),4)),8));
 219: 9 -2506.313965 -2477.252718 (0,1,(((2,5),(((3,6),7),4)),8));
 220: 1 -2404.089355 -2478.255839 (0,1,(((2,5),(((3,6),7),4)),8));
 221: 9 -2515.782715 -2478.439451 (0,1,(((2,5),(((3,6),7),4)),8));
 222: 8 -2384.586426 -2477.265194 (0,1,(((2,5),(((3,6),7),4)),8));
 223: 1 -2499.578125 -2481.449118 (0,1,(((2,5),(((3,6),7),4)),8));
 224: 3 -2458.245605 -2477.859996 (0,1,(((2,5),(((3,6),7),4)),8));
 225: 8 -2540.415771 -2478.443768 (0,1,(((2,5),(((3,6),7),4)),8));
 226: 9 -2558.95166 -2477.280639 (0,1,(((2,5),(((3,6),7),4)),8));
 227: 9 -2464.639648 -2477.426003 (0,1,(((2,5),(((3,6),7),4)),8));
 228: 1 -2349.510498 -2478.170765 (0,1,(((2,5),(((3,6),7),4)),8));
 229: 8 -2372.403076 -2477.617717 (0,1,(((2,5),(((3,6),7),4)),8));
 230: 1 -2510.791992 -2477.691872 (0,1,(((2,5),(((3,6),7),4)),8));
 231: 12 -2508.667969 -2477.347747 (0,1,(((2,5),(((3,6),7),4)),8));
 232: 1 -2493.627441 -2484.668167 (0,1,(((2,5),(((3,6),7),4)),8));
 233: 8 -2543.21582 -2477.347747 (0,1,(((2,5),(((3,6),7),4)),8));
 234: 4 -2611.700195 -2478.443768 (0,1,(((2,5),(((3,6),7),4)),8));
 235: 5 -2536.36377 -2477.711899 (0,1,(((2,5),(((3,6),7),4)),8));
 236: 9 -2409.407959 -2477.530872 (0,1,(((2,5),(((3,6),7),4)),8));
 237: 1 -2418.734863 -2479.575798 (0,1,(((2,5),(((3,6),7),4)),8));
 238: 1 -2602.890137 -2496.639972 (0,1,((((2,5),4),((3,6),7)),8));
 239: 1 -2524.27832 -2480.337192 (0,1,(((2,5),(((3,6),7),4)),8));
 240: 11 -2487.480225 -2477.684778 (0,1,(((2,5),(((3,6),7),4)),8));
 241: 3 -2506.336426 -2478.255839 (0,1,(((2,5),(((3,6),7),4)),8));
 242: 10 -2421.674805 -2477.248959 (0,1,(((2,5),(((3,6),7),4)),8));
 243: 7 -2406.818359 -2477.574024 (0,1,(((2,5),(((3,6),7),4)),8));
 244: 6 -2506.216797 -2477.603892 (0,1,(((2,5),(((3,6),7),4)),8));
 245: 9 -2498.852539 -2477.248959 (0,1,(((2,5),(((3,6),7),4)),8));
 246: 1 -2434.931641 -2478.534774 (0,1,(((2,5),(((3,6),7),4)),8));
 247: 3 -2543.045898 -2478.295348 (0,1,(((2,5),(((3,6),7),4)),8));
 248: 3 -2480.37207 -2478.239419 (0,1,(((2,5),(((3,6),7),4)),8));
 249: 5 -2594.630859 -2480.903477 (0,1,(((2,5),(((3,6),7),4)),8));
 250: 9 -2527.275879 -2477.53013 (0,1,(((2,5),(((3,6),7),4)),8));
 251: 1 -2426.18335 -2480.237306 (0,1,(((2,5),(((3,6),7),4)),8));
 252: 8 -2531.229736 -2477.464903 (0,1,(((2,5),(((3,6),7),4)),8));
 253: 4 -2499.921387 -2477.758591 (0,1,(((2,5),(((3,6),7),4)),8));
 254: 2 -2475.843262 -2478.096319 (0,1,(((2,5),(((3,6),7),4)),8));
 255: 8 -2513.307861 -2478.439451 (0,1,(((2,5),(((3,6),7),4)),8));
 256: 5 -2367.137695 -2477.830472 (0,1,(((2,5),(((3,6),7),4)),8));
 257: 2 -2470.157715 -2478.439451 (0,1,(((2,5),(((3,6),7),4)),8));
 258: 13 -2467.869629 -2477.248959 (0,1,(((2,5),(((3,6),7),4)),8));
 259: 3 -2416.250488 -2477.756372 (0,1,(((2,5),(((3,6),7),4)),8));
 260: 1 -2595.131348 -2478.534774 (0,1,(((2,5),(((3,6),7),4)),8));
 261: 6 -2406.694824 -2477.758591 (0,1,(((2,5),(((3,6),7),4)),8));
 262: 4 -2587.96875 -2480.971388 (0,1,(((2,5),(((3,6),7),4)),8));
 263: 13 -2425.496094 -2477.248959 (0,1,(((2,5),(((3,6),7),4)),8));
 264: 2 -2506.862305 -2480.547711 (0,1,(((2,5),(((3,6),7),4)),8));
 265: 5 -2453.713379 -2477.661206 (0,1,(((2,5),(((3,6),7),4)),8));
 266: 1 -2482.620605 -2479.056256 (0,1,(((2,5),(((3,6),7),4)),8));
 267: 2 -2646.400879 -2480.237306 (0,1,(((2,5),(((3,6),7),4)),8));
 268: 4 -2385.067871 -2477.684778 (0,1,(((2,5),(((3,6),7),4)),8));
 269: 3 -2450.121094 -2478.369149 (0,1,(((2,5),(((3,6),7),4)),8));
 270: 2 -2478.974609 -2478.241815 (0,1,(((2,5),(((3,6),7),4)),8));
 271: 3 -2493.919434 -2479.09291 (0,1,(((2,5),(((3,6),7),4)),8));
 272: 6 -2407.28418 -2477.53809 (0,1,(((2,5),(((3,6),7),4)),8));
 273: 6 -2411.391602 -2477.280639 (0,1,(((2,5),(((3,6),7),4)),8));
 274: 7 -2505.081787 -2477.684778 (0,1,(((2,5),(((3,6),7),4)),8));
 275: 20 -2515.681152 -2488.452834 (0,1,(((2,5),((3,(6,7)),4)),8));
 276: 4 -2485.956543 -2477.52481 (0,1,(((2,5),(((3,6),7),4)),8));
 277: 6 -2479.134277 -2477.530872 (0,1,(((2,5),(((3,6),7),4)),8));
 278: 5 -2478.032715 -2478.369149 (0,1,(((2,5),(((3,6),7),4)),8));
 279: 1 -2559.232666 -2478.422045 (0,1,(((2,5),(((3,6),7),4)),8));
 280: 10 -2611.100586 -2477.369138 (0,1,(((2,5),(((3,6),7),4)),8));
 281: 3 -2497.307861 -2478.239419 (0,1,(((2,5),(((3,6),7),4)),8));
 282: 1 -2367.414307 -2479.575798 (0,1,(((2,5),(((3,6),7),4)),8));
 283: 4 -2423.671143 -2477.991287 (0,1,(((2,5),(((3,6),7),4)),8));
 284: 6 -2425.070801 -2477.618701 (0,1,(((2,5),(((3,6),7),4)),8));
 285: 2 -2548.52002 -2484.668167 (0,1,(((2,5),(((3,6),7),4)),8));
 286: 11 -2433.563477 -2477.248959 (0,1,(((2,5),(((3,6),7),4)),8));
 287: 12 -2353.705566 -2477.625544 (0,1,(((2,5),(((3,6),7),4)),8));
 288: 1 -2577.036133 -2479.09291 (0,1,(((2,5),(((3,6),7),4)),8));
 289: 4 -2626.096436 -2478.443768 (0,1,(((2,5),(((3,6),7),4)),8));
 290: 3 -2424.856689 -2478.369149 (0,1,(((2,5),(((3,6),7),4)),8));
 291: 6 -2467.72998 -2477.830472 (0,1,(((2,5),(((3,6),7),4)),8));
 292: 3 -2469.63623 -2478.008956 (0,1,(((2,5),(((3,6),7),4)),8));
 293: 11 -2493.572266 -2477.625544 (0,1,(((2,5),(((3,6),7),4)),8));
 294: 10 -2437.418945 -2477.464903 (0,1,(((2,5),(((3,6),7),4)),8));
 295: 12 -2454.098389 -2477.574024 (0,1,(((2,5),(((3,6),7),4)),8));
 296: 2 -2509.570312 -2478.354821 (0,1,(((2,5),(((3,6),7),4)),8));
 297: 4 -2568.540527 -2477.341016 (0,1,(((2,5),(((3,6),7),4)),8));
 298: 6 -2594.447754 -2480.547711 (0,1,(((2,5),(((3,6),7),4)),8));
 299: 4 -2479.4021 -2480.903477 (0,1,(((2,5),(((3,6),7),4)),8));
 300: 15 -2404.596191 -2488.655478 (0,1,(((2,5),(((3,7),6),4)),8));
 301: 7 -2561.07373 -2478.443768 (0,1,(((2,5),(((3,6),7),4)),8));
 302: 4 -2588.370117 -2480.903477 (0,1,(((2,5),(((3,6),7),4)),8));
 303: 1 -2481.150879 -2479.09291 (0,1,(((2,5),(((3,6),7),4)),8));
 304: 13 -2348.436523 -2477.53013 (0,1,(((2,5),(((3,6),7),4)),8));
 305: 1 -2363.256348 -2478.255839 (0,1,(((2,5),(((3,6),7),4)),8));
 306: 9 -2450.641602 -2477.252718 (0,1,(((2,5),(((3,6),7),4)),8));
 307: 9 -2512.174072 -2477.625544 (0,1,(((2,5),(((3,6),7),4)),8));
 308: 11 -2476.745117 -2477.618701 (0,1,(((2,5),(((3,6),7),4)),8));
 309: 4 -2479.723145 -2477.426003 (0,1,(((2,5),(((3,6),7),4)),8));
 310: 6 -2449.018066 -2477.538794 (0,1,(((2,5),(((3,6),7),4)),8));
 311: 3 -2486.997803 -2480.237306 (0,1,(((2,5),(((3,6),7),4)),8));
 312: 4 -2411.693359 -2478.354821 (0,1,(((2,5),(((3,6),7),4)),8));
 313: 1 -2484.533203 -2478.255839 (0,1,(((2,5),(((3,6),7),4)),8));
 314: 12 -2555.737305 -2477.248959 (0,1,(((2,5),(((3,6),7),4)),8));
 315: 4 -2542.098145 -2479.09291 (0,1,(((2,5),(((3,6),7),4)),8));
 316: 7 -2382.306152 -2477.54897 (0,1,(((2,5),(((3,6),7),4)),8));
 317: 1 -2486.728271 -2480.337192 (0,1,(((2,5),(((3,6),7),4)),8));
 318: 13 -2401.01416 -2477.252718 (0,1,(((2,5),(((3,6),7),4)),8));
 319: 5 -2386.294922 -2478.005899 (0,1,(((2,5),(((3,6),7),4)),8));
 320: 1 -2612.813477 -2482.429418 (0,1,(((2,5),(((3,6),7),4)),8));
 321: 10 -2421.646729 -2477.530872 (0,1,(((2,5),(((3,6),7),4)),8));
 322: 8 -2516.748291 -2477.369138 (0,1,(((2,5),(((3,6),7),4)),8));
 323: 3 -2543.814453 -2478.402705 (0,1,(((2,5),(((3,6),7),4)),8));
 324: 12 -2571.007812 -2477.286831 (0,1,(((2,5),(((3,6),7),4)),8));
 325: 4 -2420.539795 -2479.056256 (0,1,(((2,5),(((3,6),7),4)),8));
 326: 5 -2457.554199 -2477.248959 (0,1,(((2,5),(((3,6),7),4)),8));
 327: 10 -2402.314209 -2477.530872 (0,1,(((2,5),(((3,6),7),4)),8));
 328: 2 -2458.718506 -2478.369149 (0,1,(((2,5),(((3,6),7),4)),8));
 329: 1 -2491.646973 -2478.255839 (0,1,(((2,5),(((3,6),7),4)),8));
 330: 10 -2484.174805 -2477.369138 (0,1,(((2,5),(((3,6),7),4)),8));
 331: 1 -2593.378906 -2481.449118 (0,1,(((2,5),(((3,6),7),4)),8));
 332: 3 -2456.211426 -2477.991287 (0,1,(((2,5),(((3,6),7),4)),8));
 333: 11 -2416.241211 -2477.63428 (0,1,(((2,5),(((3,6),7),4)),8));
 334: 1 -2407.858398 -2479.575798 (0,1,(((2,5),(((3,6),7),4)),8));
 335: 1 -2509.279297 -2478.170765 (0,1,(((2,5),(((3,6),7),4)),8));
 336: 2 -2495.153076 -2478.239419 (0,1,(((2,5),(((3,6),7),4)),8));
 337: 4 -2461.35498 -2478.184064 (0,1,(((2,5),(((3,6),7),4)),8));
 338: 6 -2424.73877 -2477.654902 (0,1,(((2,5),(((3,6),7),4)),8));
 339: 4 -2553.575439 -2480.547711 (0,1,(((2,5),(((3,6),7),4)),8));
 340: 12 -2472.38623 -2478.239419 (0,1,(((2,5),(((3,6),7),4)),8));
 341: 2 -2622.356934 -2478.443768 (0,1,(((2,5),(((3,6),7),4)),8));
 342: 7 -2470.955566 -2477.991287 (0,1,(((2,5),(((3,6),7),4)),8));
 343: 1 -2532.037842 -2479.736393 (0,1,(((2,5),(((3,6),7),4)),8));
 344: 2 -2449.922363 -2477.586977 (0,1,(((2,5),(((3,6),7),4)),8));
 345: 4 -2412.556885 -2477.684778 (0,1,(((2,5),(((3,6),7),4)),8));
 346: 12 -2539.307617 -2477.635091 (0,1,(((2,5),(((3,6),7),4)),8));
 347: 14 -2487.171387 -2477.538794 (0,1,(((2,5),(((3,6),7),4)),8));
 348: 8 -2396.976562 -2477.629279 (0,1,(((2,5),(((3,6),7),4)),8));
 349: 3 -2468.980469 -2478.005899 (0,1,(((2,5),(((3,6),7),4)),8));
 350: 13 -2490.710938 -2477.54897 (0,1,(((2,5),(((3,6),7),4)),8));
 351: 13 -2522.602539 -2477.248959 (0,1,(((2,5),(((3,6),7),4)),8));
 352: 7 -2467.493652 -2477.286831 (0,1,(((2,5),(((3,6),7),4)),8));
 353: 7 -2470.457031 -2477.658234 (0,1,(((2,5),(((3,6),7),4)),8));
 354: 1 -2534.516846 -2478.170765 (0,1,(((2,5),(((3,6),7),4)),8));
 355: 4 -2514.953125 -2488.516679 (0,1,(((2,5),((3,(6,7)),4)),8));
 356: 11 -2493.686523 -2477.574024 (0,1,(((2,5),(((3,6),7),4)),8));
 357: 2 -2566.123291 -2478.096319 (0,1,(((2,5),(((3,6),7),4)),8));
 358: 14 -2535.786133 -2478.005899 (0,1,(((2,5),(((3,6),7),4)),8));
 359: 2 -2557.462402 -2478.354821 (0,1,(((2,5),(((3,6),7),4)),8));
 360: 7 -2538.882812 -2477.248959 (0,1,(((2,5),(((3,6),7),4)),8));
 361: 2 -2449.509766 -2479.056256 (0,1,(((2,5),(((3,6),7),4)),8));
 362: 4 -2524.237793 -2478.170765 (0,1,(((2,5),(((3,6),7),4)),8));
 363: 1 -2457.675781 -2478.170765 (0,1,(((2,5),(((3,6),7),4)),8));
 364: 8 -2533.394775 -2478.439451 (0,1,(((2,5),(((3,6),7),4)),8));
 365: 2 -2503.800293 -2480.901669 (0,1,(((2,5),(((3,6),7),4)),8));
 366: 3 -2462.681152 -2477.884703 (0,1,(((2,5),(((3,6),7),4)),8));
 367: 2 -2389.79126 -2477.659633 (0,1,(((2,5),(((3,6),7),4)),8));
 368: 1 -2586.172363 -2479.09291 (0,1,(((2,5),(((3,6),7),4)),8));
 369: 1 -2469.422607 -2478.170765 (0,1,(((2,5),(((3,6),7),4)),8));
 370: 2 -2441.085205 -2479.902035 (0,1,(((2,5),(((3,6),7),4)),8));
 371: 11 -2421.823486 -2477.426003 (0,1,(((2,5),(((3,6),7),4)),8));
 372: 8 -2487.679199 -2477.252718 (0,1,(((2,5),(((3,6),7),4)),8));
 373: 6 -2553.270996 -2477.620392 (0,1,(((2,5),(((3,6),7),4)),8));
 374: 3 -2515.424805 -2483.481323 (0,1,(((2,5),(((3,6),7),4)),8));
 375: 1 -2499.27417 -2480.237306 (0,1,(((2,5),(((3,6),7),4)),8));
 376: 2 -2394.57373 -2479.736393 (0,1,(((2,5),(((3,6),7),4)),8));
 377: 11 -2472.109375 -2488.488162 (0,1,(((2,5),((3,(6,7)),4)),8));
 378: 1 -2469.509277 -2479.902035 (0,1,(((2,5),(((3,6),7),4)),8));
 379: 11 -2420.540283 -2477.265194 (0,1,(((2,5),(((3,6),7),4)),8));
 380: 6 -2386.092285 -2477.684778 (0,1,(((2,5),(((3,6),7),4)),8));
 381: 3 -2418.221436 -2479.902035 (0,1,(((2,5),(((3,6),7),4)),8));
 382: 7 -2344.810547 -2477.54897 (0,1,(((2,5),(((3,6),7),4)),8));
 383: 9 -2495.489258 -2477.286831 (0,1,(((2,5),(((3,6),7),4)),8));
 384: 4 -2449.322754 -2477.426003 (0,1,(((2,5),(((3,6),7),4)),8));
 385: 10 -2386.227295 -2477.286831 (0,1,(((2,5),(((3,6),7),4)),8));
 386: 4 -2555.86084 -2478.402705 (0,1,(((2,5),(((3,6),7),4)),8));
 387: 5 -2348.921387 -2477.620392 (0,1,(((2,5),(((3,6),7),4)),8));
 388: 3 -2535.921387 -2478.439451 (0,1,(((2,5),(((3,6),7),4)),8));
 389: 1 -2441.691162 -2478.241815 (0,1,(((2,5),(((3,6),7),4)),8));
 390: 2 -2584.890381 -2479.902035 (0,1,(((2,5),(((3,6),7),4)),8));
 391: 8 -2388.137695 -2477.369138 (0,1,(((2,5),(((3,6),7),4)),8));
 392: 1 -2599.180664 -2483.481323 (0,1,(((2,5),(((3,6),7),4)),8));
 393: 3 -2507.991211 -2478.443768 (0,1,(((2,5),(((3,6),7),4)),8));
 394: 2 -2524.704102 -2482.656196 (0,1,(((2,5),(((3,6),7),4)),8));
 395: 7 -2307.472168 -2477.576279 (0,1,(((2,5),(((3,6),7),4)),8));
 396: 5 -2489.089844 -2479.056256 (0,1,(((2,5),(((3,6),7),4)),8));
 397: 4 -2581.032715 -2477.464903 (0,1,(((2,5),(((3,6),7),4)),8));
 398: 11 -2474.413086 -2477.280639 (0,1,(((2,5),(((3,6),7),4)),8));
 399: 3 -2437.449219 -2477.586977 (0,1,(((2,5),(((3,6),7),4)),8));
 400: 4 -2469.039795 -2478.184064 (0,1,(((2,5),(((3,6),7),4)),8));
 401: 8 -2419.477051 -2477.991287 (0,1,(((2,5),(((3,6),7),4)),8));
 402: 3 -2541.081055 -2478.008956 (0,1,(((2,5),(((3,6),7),4)),8));
 403: 2 -2564.258789 -2477.726158 (0,1,(((2,5),(((3,6),7),4)),8));
 404: 5 -2561.245361 -2477.426003 (0,1,(((2,5),(((3,6),7),4)),8));
 405: 2 -2498.214355 -2481.173069 (0,1,(((2,5),(((3,6),7),4)),8));
 406: 2 -2518.689941 -2477.464903 (0,1,(((2,5),(((3,6),7),4)),8));
 407: 1 -2530.483643 -2478.534774 (0,1,(((2,5),(((3,6),7),4)),8));
 408: 4 -2395.614258 -2477.561375 (0,1,(((2,5),(((3,6),7),4)),8));
 409: 1 -2495.301025 -2479.575798 (0,1,(((2,5),(((3,6),7),4)),8));
 410: 2 -2494.964844 -2478.443768 (0,1,(((2,5),(((3,6),7),4)),8));
 411: 1 -2439.968262 -2478.170765 (0,1,(((2,5),(((3,6),7),4)),8));
 412: 1 -2437.089355 -2478.170765 (0,1,(((2,5),(((3,6),7),4)),8));
 413: 1 -2346.566895 -2478.170765 (0,1,(((2,5),(((3,6),7),4)),8));
 414: 9 -2383.301758 -2477.280639 (0,1,(((2,5),(((3,6),7),4)),8));
 415: 3 -2405.518066 -2478.371082 (0,1,(((2,5),(((3,6),7),4)),8));
 416: 6 -2484.112305 -2477.248959 (0,1,(((2,5),(((3,6),7),4)),8));
 417: 1 -2497.823975 -2483.363626 (0,1,(((2,5),(((3,6),7),4)),8));
 418: 7 -2399.544678 -2477.617717 (0,1,(((2,5),(((3,6),7),4)),8));
 419: 2 -2562.594238 -2478.443768 (0,1,(((2,5),(((3,6),7),4)),8));
 420: 1 -2561.915527 -2480.337192 (0,1,(((2,5),(((3,6),7),4)),8));
 421: 6 -2404.093262 -2478.005899 (0,1,(((2,5),(((3,6),7),4)),8));
 422: 10 -2443.222656 -2477.369138 (0,1,(((2,5),(((3,6),7),4)),8));
 423: 2 -2500.112793 -2478.354821 (0,1,(((2,5),(((3,6),7),4)),8));
 424: 1 -2446.377686 -2479.575798 (0,1,(((2,5),(((3,6),7),4)),8));
 425: 1 -2575.789551 -2484.969558 (0,1,(((2,5),(((3,6),7),4)),8));
 426: 3 -2415.367676 -2479.902035 (0,1,(((2,5),(((3,6),7),4)),8));
 427: 6 -2396.901855 -2477.991287 (0,1,(((2,5),(((3,6),7),4)),8));
 428: 10 -2501.275879 -2477.252718 (0,1,(((2,5),(((3,6),7),4)),8));
 429: 3 -2631.320312 -2478.443768 (0,1,(((2,5),(((3,6),7),4)),8));
 430: 1 -2444.875 -2478.170765 (0,1,(((2,5),(((3,6),7),4)),8));
 431: 2 -2504.117676 -2477.464903 (0,1,(((2,5),(((3,6),7),4)),8));
 432: 3 -2572.967773 -2480.542335 (0,1,(((2,5),(((3,6),7),4)),8));
 433: 3 -2649.283936 -2478.443768 (0,1,(((2,5),(((3,6),7),4)),8));
 434: 3 -2524.129883 -2478.239419 (0,1,(((2,5),(((3,6),7),4)),8));
 435: 9 -2411.809326 -2477.248959 (0,1,(((2,5),(((3,6),7),4)),8));
 436: 9 -2404.756348 -2477.574024 (0,1,(((2,5),(((3,6),7),4)),8));
 437: 13 -2523.61084 -2488.429068 (0,1,(((2,5),(((3,7),6),4)),8));
 438: 8 -2418.302734 -2477.29485 (0,1,(((2,5),(((3,6),7),4)),8));
 439: 1 -2417.629395 -2481.449118 (0,1,(((2,5),(((3,6),7),4)),8));
 440: 3 -2520.209229 -2478.443768 (0,1,(((2,5),(((3,6),7),4)),8));
 441: 2 -2535.006348 -2479.736393 (0,1,(((2,5),(((3,6),7),4)),8));
 442: 10 -2429.133301 -2477.635091 (0,1,(((2,5),(((3,6),7),4)),8));
 443: 5 -2426.639893 -2477.684778 (0,1,(((2,5),(((3,6),7),4)),8));
 444: 1 -2432.904785 -2479.575798 (0,1,(((2,5),(((3,6),7),4)),8));
 445: 3 -2463.63623 -2479.09291 (0,1,(((2,5),(((3,6),7),4)),8));
 446: 5 -2533.57666 -2477.711899 (0,1,(((2,5),(((3,6),7),4)),8));
 447: 5 -2445.143066 -2477.464903 (0,1,(((2,5),(((3,6),7),4)),8));
 448: 1 -2418.378174 -2479.575798 (0,1,(((2,5),(((3,6),7),4)),8));
 449: 2 -2295.59375 -2478.255839 (0,1,(((2,5),(((3,6),7),4)),8));
 450: 5 -2489.65625 -2478.369149 (0,1,(((2,5),(((3,6),7),4)),8));
 451: 4 -2441.061523 -2477.756372 (0,1,(((2,5),(((3,6),7),4)),8));
 452: 6 -2483.523926 -2477.659633 (0,1,(((2,5),(((3,6),7),4)),8));
 453: 2 -2472.330078 -2478.239419 (0,1,(((2,5),(((3,6),7),4)),8));
 454: 5 -2573.013672 -2478.439451 (0,1,(((2,5),(((3,6),7),4)),8));
 455: 4 -2482.345947 -2479.09291 (0,1,(((2,5),(((3,6),7),4)),8));
 456: 2 -2403.229492 -2477.726158 (0,1,(((2,5),(((3,6),7),4)),8));
 457: 11 -2487.392578 -2477.286831 (0,1,(((2,5),(((3,6),7),4)),8));
 458: 10 -2441.66748 -2477.574024 (0,1,(((2,5),(((3,6),7),4)),8));
 459: 5 -2522.90625 -2477.63428 (0,1,(((2,5),(((3,6),7),4)),8));
 460: 4 -2479.900391 -2478.371082 (0,1,(((2,5),(((3,6),7),4)),8));
 461: 3 -2560.023438 -2477.464903 (0,1,(((2,5),(((3,6),7),4)),8));
 462: 4 -2369.316162 -2479.902035 (0,1,(((2,5),(((3,6),7),4)),8));
 463: 2 -2404.447754 -2479.902035 (0,1,(((2,5),(((3,6),7),4)),8));
 464: 3 -2566.43457 -2478.241815 (0,1,(((2,5),(((3,6),7),4)),8));
 465: 8 -2422.123047 -2477.654902 (0,1,(((2,5),(((3,6),7),4)),8));
 466: 4 -2415.133301 -2478.008956 (0,1,(((2,5),(((3,6),7),4)),8));
 467: 8 -2446.559326 -2477.261927 (0,1,(((2,5),(((3,6),7),4)),8));
 468: 2 -2516.260254 -2478.241815 (0,1,(((2,5),(((3,6),7),4)),8));
 469: 12 -2455.148193 -2477.53013 (0,1,(((2,5),(((3,6),7),4)),8));
 470: 8 -2497.536621 -2477.248959 (0,1,(((2,5),(((3,6),7),4)),8));
 471: 7 -2484.081055 -2477.991287 (0,1,(((2,5),(((3,6),7),4)),8));
 472: 3 -2513.710938 -2478.096319 (0,1,(((2,5),(((3,6),7),4)),8));
 473: 2 -2355.533691 -2481.173069 (0,1,(((2,5),(((3,6),7),4)),8));
 474: 6 -2446.134033 -2477.248959 (0,1,(((2,5),(((3,6),7),4)),8));
 475: 1 -2510.557861 -2482.465498 (0,1,(((2,5),(((3,6),7),4)),8));
 476: 6 -2564.296387 -2479.09291 (0,1,(((2,5),(((3,6),7),4)),8));
 477: 2 -2562.255859 -2480.901669 (0,1,(((2,5),(((3,6),7),4)),8));
 478: 1 -2478.342285 -2478.350809 (0,1,(((2,5),(((3,6),7),4)),8));
 479: 7 -2410.724609 -2477.286831 (0,1,(((2,5),(((3,6),7),4)),8));
 480: 2 -2429.969238 -2480.237306 (0,1,(((2,5),(((3,6),7),4)),8));
 481: 3 -2486.764893 -2478.369149 (0,1,(((2,5),(((3,6),7),4)),8));
 482: 1 -2545.934082 -2478.255839 (0,1,(((2,5),(((3,6),7),4)),8));
 483: 2 -2543.180664 -2478.241815 (0,1,(((2,5),(((3,6),7),4)),8));
 484: 6 -2470.740723 -2478.096319 (0,1,(((2,5),(((3,6),7),4)),8));
 485: 8 -2430.369873 -2477.617717 (0,1,(((2,5),(((3,6),7),4)),8));
 486: 5 -2492.761719 -2478.217525 (0,1,(((2,5),(((3,6),7),4)),8));
 487: 1 -2508.423584 -2480.237306 (0,1,(((2,5),(((3,6),7),4)),8));
 488: 10 -2553.716797 -2477.635091 (0,1,(((2,5),(((3,6),7),4)),8));
 489: 3 -2572.852783 -2477.52481 (0,1,(((2,5),(((3,6),7),4)),8));
 490: 4 -2446.059082 -2477.758591 (0,1,(((2,5),(((3,6),7),4)),8));
 491: 6 -2432.357666 -2477.625544 (0,1,(((2,5),(((3,6),7),4)),8));
 492: 5 -2519.061523 -2478.239419 (0,1,(((2,5),(((3,6),7),4)),8));
 493: 2 -2481.329102 -2478.239419 (0,1,(((2,5),(((3,6),7),4)),8));
 494: 3 -2413.405273 -2478.371082 (0,1,(((2,5),(((3,6),7),4)),8));
 495: 1 -2528.029541 -2478.422045 (0,1,(((2,5),(((3,6),7),4)),8));
 496: 1 -2592.456055 -2478.350809 (0,1,(((2,5),(((3,6),7),4)),8));
 497: 3 -2495.060059 -2494.693465 (0,1,(((2,5),((3,(6,7)),4)),8));
 498: 6 -2472.202148 -2477.280639 (0,1,(((2,5),(((3,6),7),4)),8));
 499: 1 -2485.671143 -2479.736393 (0,1,(((2,5),(((3,6),7),4)),8));
 500: 11 -2378.60791 -2478.005899 (0,1,(((2,5),(((3,6),7),4)),8));
 501: 3 -2462.366211 -2480.237306 (0,1,(((2,5),(((3,6),7),4)),8));
 502: 1 -2459.626465 -2481.449118 (0,1,(((2,5),(((3,6),7),4)),8));
 503: 1 -2448.308838 -2479.575798 (0,1,(((2,5),(((3,6),7),4)),8));
 504: 5 -2451.464355 -2478.295348 (0,1,(((2,5),(((3,6),7),4)),8));
 505: 2 -2515.094727 -2490.363349 (0,1,(((2,5),((3,(6,7)),4)),8));
 506: 14 -2490.164062 -2480.542335 (0,1,(((2,5),(((3,6),7),4)),8));
 507: 6 -2486.786133 -2477.635091 (0,1,(((2,5),(((3,6),7),4)),8));
 508: 4 -2375.140625 -2477.467617 (0,1,(((2,5),(((3,6),7),4)),8));
 509: 2 -2569.148438 -2479.902035 (0,1,(((2,5),(((3,6),7),4)),8));
 510: 3 -2536.86792 -2478.241815 (0,1,(((2,5),(((3,6),7),4)),8));
 511: 11 -2424.499756 -2477.248959 (0,1,(((2,5),(((3,6),7),4)),8));
 512: 1 -2619.527588 -2482.524308 (0,1,(((2,5),(((3,6),7),4)),8));
 513: 9 -2416.078613 -2477.248959 (0,1,(((2,5),(((3,6),7),4)),8));
 514: 13 -2405.260742 -2477.248959 (0,1,(((2,5),(((3,6),7),4)),8));
 515: 2 -2393.177734 -2479.736393 (0,1,(((2,5),(((3,6),7),4)),8));
 516: 1 -2453.165039 -2478.422045 (0,1,(((2,5),(((3,6),7),4)),8));
 517: 5 -2522.88623 -2477.618701 (0,1,(((2,5),(((3,6),7),4)),8));
 518: 1 -2515.584717 -2478.534774 (0,1,(((2,5),(((3,6),7),4)),8));
 519: 8 -2460.5625 -2477.530872 (0,1,(((2,5),(((3,6),7),4)),8));
 520: 2 -2389.748779 -2481.173069 (0,1,(((2,5),(((3,6),7),4)),8));
 521: 5 -2390.310303 -2477.635091 (0,1,(((2,5),(((3,6),7),4)),8));
 522: 6 -2452.710205 -2479.056256 (0,1,(((2,5),(((3,6),7),4)),8));
 523: 2 -2461.048828 -2477.325709 (0,1,(((2,5),(((3,6),7),4)),8));
 524: 4 -2539.595459 -2478.241815 (0,1,(((2,5),(((3,6),7),4)),8));
 525: 2 -2549.062744 -2477.586977 (0,1,(((2,5),(((3,6),7),4)),8));
 526: 9 -2414.734619 -2477.538794 (0,1,(((2,5),(((3,6),7),4)),8));
 527: 11 -2361.30835 -2477.252718 (0,1,(((2,5),(((3,6),7),4)),8));
 528: 1 -2384.101807 -2479.056256 (0,1,(((2,5),(((3,6),7),4)),8));
 529: 2 -2551.424805 -2477.513526 (0,1,(((2,5),(((3,6),7),4)),8));
 530: 8 -2430.878174 -2477.248959 (0,1,(((2,5),(((3,6),7),4)),8));
 531: 9 -2391.901855 -2477.991287 (0,1,(((2,5),(((3,6),7),4)),8));
 532: 6 -2469.622803 -2477.341016 (0,1,(((2,5),(((3,6),7),4)),8));
 533: 3 -2460.759521 -2477.691872 (0,1,(((2,5),(((3,6),7),4)),8));
 534: 5 -2498.071289 -2477.991287 (0,1,(((2,5),(((3,6),7),4)),8));
 535: 4 -2387.377441 -2481.173069 (0,1,(((2,5),(((3,6),7),4)),8));
 536: 4 -2495.574951 -2478.402705 (0,1,(((2,5),(((3,6),7),4)),8));
 537: 1 -2557.124512 -2478.241815 (0,1,(((2,5),(((3,6),7),4)),8));
 538: 9 -2449.983887 -2478.170765 (0,1,(((2,5),(((3,6),7),4)),8));
 539: 7 -2295.692871 -2477.758591 (0,1,(((2,5),(((3,6),7),4)),8));
 540: 1 -2347.517578 -2478.170765 (0,1,(((2,5),(((3,6),7),4)),8));
 541: 3 -2436.489502 -2478.371082 (0,1,(((2,5),(((3,6),7),4)),8));
 542: 4 -2669.04248 -2480.547711 (0,1,(((2,5),(((3,6),7),4)),8));
 543: 1 -2411.423828 -2479.056256 (0,1,(((2,5),(((3,6),7),4)),8));
 544: 1 -2495.406738 -2479.575798 (0,1,(((2,5),(((3,6),7),4)),8));
 545: 3 -2579.432617 -2480.901669 (0,1,(((2,5),(((3,6),7),4)),8));
 546: 3 -2472.349609 -2478.241815 (0,1,(((2,5),(((3,6),7),4)),8));
 547: 1 -2442.040527 -2490.581066 (0,1,(((2,5),(((3,7),6),4)),8));
 548: 1 -2423.780762 -2478.170765 (0,1,(((2,5),(((3,6),7),4)),8));
 549: 1 -2559.51416 -2482.429418 (0,1,(((2,5),(((3,6),7),4)),8));
 550: 7 -2456.980469 -2479.09291 (0,1,(((2,5),(((3,6),7),4)),8));
 551: 2 -2360.137695 -2480.237306 (0,1,(((2,5),(((3,6),7),4)),8));
 552: 10 -2479.068848 -2477.574024 (0,1,(((2,5),(((3,6),7),4)),8));
 553: 3 -2466.169678 -2478.184064 (0,1,(((2,5),(((3,6),7),4)),8));
 554: 1 -2486.381348 -2480.337192 (0,1,(((2,5),(((3,6),7),4)),8));
 555: 5 -2452.224854 -2477.63428 (0,1,(((2,5),(((3,6),7),4)),8));
 556: 7 -2392.247314 -2477.280639 (0,1,(((2,5),(((3,6),7),4)),8));
 557: 4 -2529.619141 -2478.241815 (0,1,(((2,5),(((3,6),7),4)),8));
 558: 2 -2526.570312 -2480.542335 (0,1,(((2,5),(((3,6),7),4)),8));
 559: 6 -2450.816895 -2477.691872 (0,1,(((2,5),(((3,6),7),4)),8));
 560: 9 -2442.490234 -2477.467617 (0,1,(((2,5),(((3,6),7),4)),8));
 561: 6 -2476.793701 -2479.09291 (0,1,(((2,5),(((3,6),7),4)),8));
 562: 11 -2535.396729 -2477.625544 (0,1,(((2,5),(((3,6),7),4)),8));
 563: 8 -2585.117188 -2477.991287 (0,1,(((2,5),(((3,6),7),4)),8));
 564: 2 -2535.442383 -2478.371082 (0,1,(((2,5),(((3,6),7),4)),8));
 565: 4 -2583.138184 -2480.903477 (0,1,(((2,5),(((3,6),7),4)),8));
 566: 5 -2462.641602 -2481.173069 (0,1,(((2,5),(((3,6),7),4)),8));
 567: 10 -2478.21582 -2477.286831 (0,1,(((2,5),(((3,6),7),4)),8));
 568: 4 -2340.181152 -2478.369149 (0,1,(((2,5),(((3,6),7),4)),8));
 569: 7 -2355.927246 -2477.629279 (0,1,(((2,5),(((3,6),7),4)),8));
 570: 5 -2442.649902 -2477.63428 (0,1,(((2,5),(((3,6),7),4)),8));
 571: 5 -2360.466797 -2477.635091 (0,1,(((2,5),(((3,6),7),4)),8));
 572: 4 -2486.726318 -2478.422045 (0,1,(((2,5),(((3,6),7),4)),8));
 573: 2 -2471.624756 -2479.736393 (0,1,(((2,5),(((3,6),7),4)),8));
 574: 1 -2468.383789 -2478.170765 (0,1,(((2,5),(((3,6),7),4)),8));
 575: 8 -2480.115479 -2477.252718 (0,1,(((2,5),(((3,6),7),4)),8));
 576: 8 -2519.877441 -2477.347747 (0,1,(((2,5),(((3,6),7),4)),8));
 577: 2 -2528.227295 -2478.402705 (0,1,(((2,5),(((3,6),7),4)),8));
 578: 4 -2538.050049 -2482.429418 (0,1,(((2,5),(((3,6),7),4)),8));
 579: 1 -2488.924805 -2477.586977 (0,1,(((2,5),(((3,6),7),4)),8));
 580: 4 -2459.47876 -2478.239419 (0,1,(((2,5),(((3,6),7),4)),8));
 581: 10 -2427.18042 -2477.538794 (0,1,(((2,5),(((3,6),7),4)),8));
 582: 2 -2384.035889 -2484.668167 (0,1,(((2,5),(((3,6),7),4)),8));
 583: 1 -2452.354004 -2481.449118 (0,1,(((2,5),(((3,6),7),4)),8));
 584: 1 -2503.572266 -2479.736393 (0,1,(((2,5),(((3,6),7),4)),8));
 585: 1 -2418.099121 -2478.170765 (0,1,(((2,5),(((3,6),7),4)),8));
 586: 2 -2525.496582 -2478.402705 (0,1,(((2,5),(((3,6),7),4)),8));
 587: 1 -2431.937256 -2490.581066 (0,1,(((2,5),(((3,7),6),4)),8));
 588: 18 -2433.227783 -2477.252718 (0,1,(((2,5),(((3,6),7),4)),8));
 589: 8 -2420.319336 -2477.538794 (0,1,(((2,5),(((3,6),7),4)),8));
 590: 1 -2386.213867 -2480.337192 (0,1,(((2,5),(((3,6),7),4)),8));
 591: 3 -2604.599121 -2480.901669 (0,1,(((2,5),(((3,6),7),4)),8));
 592: 5 -2422.494629 -2477.576279 (0,1,(((2,5),(((3,6),7),4)),8));
 593: 8 -2460.42041 -2478.443768 (0,1,(((2,5),(((3,6),7),4)),8));
 594: 4 -2428.405762 -2478.217525 (0,1,(((2,5),(((3,6),7),4)),8));
 595: 1 -2501.789062 -2479.056256 (0,1,(((2,5),(((3,6),7),4)),8));
 596: 1 -2519.165527 -2479.736393 (0,1,(((2,5),(((3,6),7),4)),8));
 597: 3 -2507.083252 -2477.464903 (0,1,(((2,5),(((3,6),7),4)),8));
 598: 5 -2417.192383 -2477.426003 (0,1,(((2,5),(((3,6),7),4)),8));
 599: 11 -2496.630371 -2477.574024 (0,1,(((2,5),(((3,6),7),4)),8));
 600: 2 -2480.981445 -2478.402705 (0,1,(((2,5),(((3,6),7),4)),8));
 601: 4 -2367.989746 -2479.09291 (0,1,(((2,5),(((3,6),7),4)),8));
 602: 9 -2469.128174 -2477.248959 (0,1,(((2,5),(((3,6),7),4)),8));
 603: 12 -2510.061035 -2477.635091 (0,1,(((2,5),(((3,6),7),4)),8));
 604: 1 -2558.469482 -2483.965709 (0,1,(((2,5),(((3,6),7),4)),8));
 605: 4 -2448.177979 -2478.239419 (0,1,(((2,5),(((3,6),7),4)),8));
 606: 11 -2320.170898 -2477.625544 (0,1,(((2,5),(((3,6),7),4)),8));
 607: 9 -2437.17041 -2477.625544 (0,1,(((2,5),(((3,6),7),4)),8));
 608: 3 -2534.842773 -2478.371082 (0,1,(((2,5),(((3,6),7),4)),8));
 609: 9 -2472.47998 -2477.531237 (0,1,(((2,5),(((3,6),7),4)),8));
 610: 4 -2461.939697 -2477.830472 (0,1,(((2,5),(((3,6),7),4)),8));
 611: 9 -2435.632324 -2477.341016 (0,1,(((2,5),(((3,6),7),4)),8));
 612: 2 -2533.406006 -2478.241815 (0,1,(((2,5),(((3,6),7),4)),8));
 613: 3 -2619.80249 -2478.443768 (0,1,(((2,5),(((3,6),7),4)),8));
 614: 1 -2368.01416 -2478.255839 (0,1,(((2,5),(((3,6),7),4)),8));
 615: 6 -2534.303467 -2477.347747 (0,1,(((2,5),(((3,6),7),4)),8));
 616: 9 -2485.562988 -2477.286831 (0,1,(((2,5),(((3,6),7),4)),8));
 617: 7 -2374.156982 -2477.53809 (0,1,(((2,5),(((3,6),7),4)),8));
 618: 4 -2412.067383 -2477.635091 (0,1,(((2,5),(((3,6),7),4)),8));
 619: 1 -2462.030762 -2477.586977 (0,1,(((2,5),(((3,6),7),4)),8));
 620: 2 -2542.077148 -2480.971388 (0,1,(((2,5),(((3,6),7),4)),8));
 621: 3 -2378.217529 -2479.902035 (0,1,(((2,5),(((3,6),7),4)),8));
 622: 15 -2453.05127 -2477.574024 (0,1,(((2,5),(((3,6),7),4)),8));
 623: 13 -2501.440918 -2477.574024 (0,1,(((2,5),(((3,6),7),4)),8));
 624: 4 -2380.383301 -2477.618701 (0,1,(((2,5),(((3,6),7),4)),8));
 625: 5 -2526.19751 -2477.63428 (0,1,(((2,5),(((3,6),7),4)),8));
 626: 4 -2562.908936 -2478.184064 (0,1,(((2,5),(((3,6),7),4)),8));
 627: 2 -2544.963135 -2480.561584 (0,1,(((2,5),(((3,6),7),4)),8));
 628: 11 -2453.913574 -2477.538794 (0,1,(((2,5),(((3,6),7),4)),8));
 629: 2 -2543.631348 -2478.239419 (0,1,(((2,5),(((3,6),7),4)),8));
 630: 4 -2477.062744 -2483.481323 (0,1,(((2,5),(((3,6),7),4)),8));
 631: 3 -2534.134277 -2477.586977 (0,1,(((2,5),(((3,6),7),4)),8));
 632: 2 -2468.539307 -2477.586977 (0,1,(((2,5),(((3,6),7),4)),8));
 633: 9 -2525.751953 -2477.991287 (0,1,(((2,5),(((3,6),7),4)),8));
 634: 2 -2489.817383 -2477.467617 (0,1,(((2,5),(((3,6),7),4)),8));
 635: 4 -2405.987305 -2478.179071 (0,1,(((2,5),(((3,6),7),4)),8));
 636: 7 -2507.353027 -2477.35909 (0,1,(((2,5),(((3,6),7),4)),8));
 637: 12 -2419.835205 -2477.625544 (0,1,(((2,5),(((3,6),7),4)),8));
 638: 3 -2427.362061 -2478.170765 (0,1,(((2,5),(((3,6),7),4)),8));
 639: 4 -2436.62793 -2478.369149 (0,1,(((2,5),(((3,6),7),4)),8));
 640: 2 -2422.20752 -2477.53809 (0,1,(((2,5),(((3,6),7),4)),8));
 641: 3 -2409.249512 -2481.173069 (0,1,(((2,5),(((3,6),7),4)),8));
 642: 11 -2476.059326 -2477.538794 (0,1,(((2,5),(((3,6),7),4)),8));
 643: 2 -2493.164795 -2478.354821 (0,1,(((2,5),(((3,6),7),4)),8));
 644: 7 -2484.983398 -2477.63428 (0,1,(((2,5),(((3,6),7),4)),8));
 645: 2 -2499.395996 -2478.239419 (0,1,(((2,5),(((3,6),7),4)),8));
 646: 9 -2361.839355 -2477.252718 (0,1,(((2,5),(((3,6),7),4)),8));
 647: 7 -2408.676514 -2477.625544 (0,1,(((2,5),(((3,6),7),4)),8));
 648: 1 -2485.261475 -2484.668167 (0,1,(((2,5),(((3,6),7),4)),8));
 649: 1 -2553.529785 -2477.586977 (0,1,(((2,5),(((3,6),7),4)),8));
 650: 1 -2535.579834 -2478.350809 (0,1,(((2,5),(((3,6),7),4)),8));
 651: 1 -2427.915527 -2479.575798 (0,1,(((2,5),(((3,6),7),4)),8));
 652: 2 -2543.71167 -2480.337192 (0,1,(((2,5),(((3,6),7),4)),8));
 653: 6 -2552.544189 -2477.629279 (0,1,(((2,5),(((3,6),7),4)),8));
 654: 2 -2530.178223 -2478.354821 (0,1,(((2,5),(((3,6),7),4)),8));
 655: 9 -2516.191895 -2477.35509 (0,1,(((2,5),(((3,6),7),4)),8));
 656: 4 -2379.819824 -2477.635091 (0,1,(((2,5),(((3,6),7),4)),8));
 657: 6 -2561.298828 -2480.547711 (0,1,(((2,5),(((3,6),7),4)),8));
 658: 5 -2506.202148 -2477.726158 (0,1,(((2,5),(((3,6),7),4)),8));
 659: 2 -2533.830566 -2478.239419 (0,1,(((2,5),(((3,6),7),4)),8));
 660: 1 -2487.854492 -2484.969558 (0,1,(((2,5),(((3,6),7),4)),8));
 661: 4 -2590.744385 -2477.63428 (0,1,(((2,5),(((3,6),7),4)),8));
 662: 5 -2511.375 -2479.09291 (0,1,(((2,5),(((3,6),7),4)),8));
 663: 1 -2622.084717 -2478.439451 (0,1,(((2,5),(((3,6),7),4)),8));
 664: 4 -2570.904541 -2477.63428 (0,1,(((2,5),(((3,6),7),4)),8));
 665: 6 -2521.464111 -2477.426003 (0,1,(((2,5),(((3,6),7),4)),8));
 666: 9 -2423.773682 -2477.29485 (0,1,(((2,5),(((3,6),7),4)),8));
 667: 5 -2622.680176 -2477.426003 (0,1,(((2,5),(((3,6),7),4)),8));
 668: 13 -2507.112793 -2477.538794 (0,1,(((2,5),(((3,6),7),4)),8));
 669: 4 -2478.061035 -2480.547711 (0,1,(((2,5),(((3,6),7),4)),8));
 670: 8 -2427.997803 -2477.758591 (0,1,(((2,5),(((3,6),7),4)),8));
 671: 10 -2480.812256 -2477.830472 (0,1,(((2,5),(((3,6),7),4)),8));
 672: 5 -2402.721436 -2477.629279 (0,1,(((2,5),(((3,6),7),4)),8));
 673: 3 -2419.473145 -2478.369149 (0,1,(((2,5),(((3,6),7),4)),8));
 674: 11 -2435.942383 -2477.635091 (0,1,(((2,5),(((3,6),7),4)),8));
 675: 5 -2442.069336 -2478.239419 (0,1,(((2,5),(((3,6),7),4)),8));
 676: 8 -2535.458496 -2477.426003 (0,1,(((2,5),(((3,6),7),4)),8));
 677: 4 -2408.589111 -2477.617717 (0,1,(((2,5),(((3,6),7),4)),8));
 678: 3 -2444.527832 -2477.658234 (0,1,(((2,5),(((3,6),7),4)),8));
 679: 5 -2418.563477 -2477.325709 (0,1,(((2,5),(((3,6),7),4)),8));
 680: 2 -2560.767578 -2479.575798 (0,1,(((2,5),(((3,6),7),4)),8));
 681: 11 -2392.037842 -2477.26058 (0,1,(((2,5),(((3,6),7),4)),8));
 682: 11 -2470.490234 -2477.629279 (0,1,(((2,5),(((3,6),7),4)),8));
 683: 1 -2476.521973 -2480.337192 (0,1,(((2,5),(((3,6),7),4)),8));
 684: 3 -2539.628662 -2478.369149 (0,1,(((2,5),(((3,6),7),4)),8));
 685: 3 -2568.440918 -2480.561584 (0,1,(((2,5),(((3,6),7),4)),8));
 686: 11 -2426.819824 -2477.286831 (0,1,(((2,5),(((3,6),7),4)),8));
 687: 2 -2510.185059 -2480.901669 (0,1,(((2,5),(((3,6),7),4)),8));
 688: 3 -2504.053467 -2482.465498 (0,1,(((2,5),(((3,6),7),4)),8));
 689: 7 -2491.89209 -2477.35509 (0,1,(((2,5),(((3,6),7),4)),8));
 690: 4 -2466.303711 -2478.439451 (0,1,(((2,5),(((3,6),7),4)),8));
 691: 9 -2474.479736 -2477.347747 (0,1,(((2,5),(((3,6),7),4)),8));
 692: 3 -2431.921875 -2478.241815 (0,1,(((2,5),(((3,6),7),4)),8));
 693: 2 -2519.592285 -2482.656196 (0,1,(((2,5),(((3,6),7),4)),8));
 694: 2 -2474.956543 -2478.439451 (0,1,(((2,5),(((3,6),7),4)),8));
 695: 10 -2405.453613 -2477.347747 (0,1,(((2,5),(((3,6),7),4)),8));
 696: 1 -2346.827637 -2478.170765 (0,1,(((2,5),(((3,6),7),4)),8));
 697: 11 -2371.068848 -2477.265194 (0,1,(((2,5),(((3,6),7),4)),8));
 698: 7 -2447.711182 -2477.341016 (0,1,(((2,5),(((3,6),7),4)),8));
 699: 1 -2511.528809 -2478.170765 (0,1,(((2,5),(((3,6),7),4)),8));
 700: 2 -2443.314697 -2477.758591 (0,1,(((2,5),(((3,6),7),4)),8));
 701: 13 -2471.14917 -2477.248959 (0,1,(((2,5),(((3,6),7),4)),8));
 702: 2 -2369.791504 -2477.884703 (0,1,(((2,5),(((3,6),7),4)),8));
 703: 5 -2426.819336 -2477.830472 (0,1,(((2,5),(((3,6),7),4)),8));
 704: 1 -2390.140625 -2478.422045 (0,1,(((2,5),(((3,6),7),4)),8));
 705: 6 -2474.112061 -2478.443768 (0,1,(((2,5),(((3,6),7),4)),8));
 706: 1 -2510.73877 -2482.465498 (0,1,(((2,5),(((3,6),7),4)),8));
 707: 3 -2683.011963 -2478.443768 (0,1,(((2,5),(((3,6),7),4)),8));
 708: 5 -2458.512695 -2477.711899 (0,1,(((2,5),(((3,6),7),4)),8));
 709: 7 -2479.80835 -2477.574024 (0,1,(((2,5),(((3,6),7),4)),8));
 710: 2 -2479.515137 -2477.418276 (0,1,(((2,5),(((3,6),7),4)),8));
 711: 4 -2437.401611 -2477.635091 (0,1,(((2,5),(((3,6),7),4)),8));
 712: 6 -2528.029297 -2477.35509 (0,1,(((2,5),(((3,6),7),4)),8));
 713: 3 -2460.10083 -2478.096319 (0,1,(((2,5),(((3,6),7),4)),8));
 714: 1 -2464.802734 -2479.056256 (0,1,(((2,5),(((3,6),7),4)),8));
 715: 12 -2465.97998 -2477.347747 (0,1,(((2,5),(((3,6),7),4)),8));
 716: 18 -2465.819336 -2488.47919 (0,1,(((2,5),((3,(6,7)),4)),8));
 717: 2 -2347.020752 -2480.901669 (0,1,(((2,5),(((3,6),7),4)),8));
 718: 4 -2460.368896 -2478.184064 (0,1,(((2,5),(((3,6),7),4)),8));
 719: 4 -2455.998291 -2477.629279 (0,1,(((2,5),(((3,6),7),4)),8));
 720: 12 -2449.303711 -2477.464903 (0,1,(((2,5),(((3,6),7),4)),8));
 721: 6 -2391.101074 -2478.239419 (0,1,(((2,5),(((3,6),7),4)),8));
 722: 8 -2549.280518 -2477.253701 (0,1,(((2,5),(((3,6),7),4)),8));
 723: 2 -2487.675537 -2480.337192 (0,1,(((2,5),(((3,6),7),4)),8));
 724: 3 -2690.163574 -2480.547711 (0,1,(((2,5),(((3,6),7),4)),8));
 725: 8 -2397.609619 -2477.248959 (0,1,(((2,5),(((3,6),7),4)),8));
 726: 10 -2559.611816 -2477.625544 (0,1,(((2,5),(((3,6),7),4)),8));
 727: 12 -2495.328369 -2477.625544 (0,1,(((2,5),(((3,6),7),4)),8));
 728: 4 -2528.889648 -2480.547711 (0,1,(((2,5),(((3,6),7),4)),8));
 729: 4 -2366.539307 -2478.005899 (0,1,(((2,5),(((3,6),7),4)),8));
 730: 1 -2451.493164 -2478.096319 (0,1,(((2,5),(((3,6),7),4)),8));
 731: 2 -2411.202637 -2484.668167 (0,1,(((2,5),(((3,6),7),4)),8));
 732: 9 -2426.170166 -2477.252718 (0,1,(((2,5),(((3,6),7),4)),8));
 733: 2 -2572.613281 -2478.239419 (0,1,(((2,5),(((3,6),7),4)),8));
 734: 11 -2441.10376 -2477.248959 (0,1,(((2,5),(((3,6),7),4)),8));
 735: 10 -2437.428955 -2477.426003 (0,1,(((2,5),(((3,6),7),4)),8));
 736: 3 -2486.374756 -2477.418276 (0,1,(((2,5),(((3,6),7),4)),8));
 737: 6 -2558.862305 -2477.538794 (0,1,(((2,5),(((3,6),7),4)),8));
 738: 4 -2519.716309 -2477.467617 (0,1,(((2,5),(((3,6),7),4)),8));
 739: 3 -2570.317871 -2480.901669 (0,1,(((2,5),(((3,6),7),4)),8));
 740: 8 -2351.156982 -2478.005899 (0,1,(((2,5),(((3,6),7),4)),8));
 741: 1 -2344.194092 -2480.237306 (0,1,(((2,5),(((3,6),7),4)),8));
 742: 11 -2456.978027 -2477.248959 (0,1,(((2,5),(((3,6),7),4)),8));
 743: 6 -2427.287109 -2477.654902 (0,1,(((2,5),(((3,6),7),4)),8));
 744: 2 -2344.63208 -2477.884703 (0,1,(((2,5),(((3,6),7),4)),8));
 745: 3 -2475.557373 -2481.421655 (0,1,(((2,5),(((3,6),7),4)),8));
 746: 3 -2365.328613 -2477.684778 (0,1,(((2,5),(((3,6),7),4)),8));
 747: 1 -2421.505371 -2477.586977 (0,1,(((2,5),(((3,6),7),4)),8));
 748: 2 -2531.837891 -2477.586977 (0,1,(((2,5),(((3,6),7),4)),8));
 749: 8 -2401.129395 -2477.248959 (0,1,(((2,5),(((3,6),7),4)),8));
 750: 2 -2451.726562 -2477.653774 (0,1,(((2,5),(((3,6),7),4)),8));
 751: 5 -2557.975098 -2477.464903 (0,1,(((2,5),(((3,6),7),4)),8));
 752: 1 -2411.268555 -2481.449118 (0,1,(((2,5),(((3,6),7),4)),8));
 753: 4 -2456.702148 -2477.256108 (0,1,(((2,5),(((3,6),7),4)),8));
 754: 2 -2616.196289 -2483.363626 (0,1,(((2,5),(((3,6),7),4)),8));
 755: 1 -2549.841309 -2482.524308 (0,1,(((2,5),(((3,6),7),4)),8));
 756: 8 -2478.902344 -2477.286831 (0,1,(((2,5),(((3,6),7),4)),8));
 757: 7 -2508.921631 -2477.53013 (0,1,(((2,5),(((3,6),7),4)),8));
 758: 4 -2560.622314 -2478.443768 (0,1,(((2,5),(((3,6),7),4)),8));
 759: 11 -2493.922363 -2477.29485 (0,1,(((2,5),(((3,6),7),4)),8));
 760: 1 -2533.162842 -2478.096319 (0,1,(((2,5),(((3,6),7),4)),8));
 761: 3 -2583.194824 -2491.822319 (0,1,((((2,5),4),((3,6),7)),8));
 762: 1 -2624.985352 -2478.350809 (0,1,(((2,5),(((3,6),7),4)),8));
 763: 1 -2433.637451 -2478.170765 (0,1,(((2,5),(((3,6),7),4)),8));
 764: 2 -2489.654297 -2483.965709 (0,1,(((2,5),(((3,6),7),4)),8));
 765: 9 -2504.559326 -2477.369138 (0,1,(((2,5),(((3,6),7),4)),8));
 766: 15 -2451.852051 -2477.248959 (0,1,(((2,5),(((3,6),7),4)),8));
 767: 4 -2520.971191 -2481.421655 (0,1,(((2,5),(((3,6),7),4)),8));
 768: 4 -2425.685059 -2477.618701 (0,1,(((2,5),(((3,6),7),4)),8));
 769: 4 -2434.932861 -2478.422045 (0,1,(((2,5),(((3,6),7),4)),8));
 770: 6 -2408.083252 -2477.514937 (0,1,(((2,5),(((3,6),7),4)),8));
 771: 2 -2583.023926 -2478.354821 (0,1,(((2,5),(((3,6),7),4)),8));
 772: 4 -2479.025391 -2478.184064 (0,1,(((2,5),(((3,6),7),4)),8));
 773: 4 -2575.715576 -2478.239419 (0,1,(((2,5),(((3,6),7),4)),8));
 774: 5 -2538.308105 -2477.464903 (0,1,(((2,5),(((3,6),7),4)),8));
 775: 2 -2430.9021 -2480.237306 (0,1,(((2,5),(((3,6),7),4)),8));
 776: 1 -2636.854248 -2481.81091 (0,1,(((2,5),(((3,6),7),4)),8));
 777: 4 -2523.921631 -2482.429418 (0,1,(((2,5),(((3,6),7),4)),8));
 778: 3 -2603.844727 -2478.443768 (0,1,(((2,5),(((3,6),7),4)),8));
 779: 4 -2445.658936 -2478.217525 (0,1,(((2,5),(((3,6),7),4)),8));
 780: 2 -2437.688477 -2479.09291 (0,1,(((2,5),(((3,6),7),4)),8));
 781: 9 -2449.257324 -2477.347747 (0,1,(((2,5),(((3,6),7),4)),8));
 782: 3 -2338.652832 -2477.830472 (0,1,(((2,5),(((3,6),7),4)),8));
 783: 2 -2643.274414 -2480.668561 (0,1,(((2,5),(((3,6),7),4)),8));
 784: 5 -2511.018799 -2478.443768 (0,1,(((2,5),(((3,6),7),4)),8));
 785: 10 -2481.545898 -2477.29485 (0,1,(((2,5),(((3,6),7),4)),8));
 786: 1 -2452.809082 -2479.056256 (0,1,(((2,5),(((3,6),7),4)),8));
 787: 4 -2492.004639 -2477.35909 (0,1,(((2,5),(((3,6),7),4)),8));
 788: 1 -2442.824463 -2478.170765 (0,1,(((2,5),(((3,6),7),4)),8));
 789: 8 -2507.003906 -2477.248959 (0,1,(((2,5),(((3,6),7),4)),8));
 790: 3 -2476.875977 -2478.295348 (0,1,(((2,5),(((3,6),7),4)),8));
 791: 8 -2485.374023 -2477.514937 (0,1,(((2,5),(((3,6),7),4)),8));
 792: 4 -2532.441406 -2478.369149 (0,1,(((2,5),(((3,6),7),4)),8));
 793: 11 -2445.041504 -2477.54897 (0,1,(((2,5),(((3,6),7),4)),8));
 794: 6 -2415.462402 -2477.859996 (0,1,(((2,5),(((3,6),7),4)),8));
 795: 1 -2385.288574 -2478.354821 (0,1,(((2,5),(((3,6),7),4)),8));
 796: 1 -2432.809082 -2478.170765 (0,1,(((2,5),(((3,6),7),4)),8));
 797: 9 -2549.616699 -2478.439451 (0,1,(((2,5),(((3,6),7),4)),8));
 798: 2 -2559.611816 -2477.618701 (0,1,(((2,5),(((3,6),7),4)),8));
 799: 8 -2424.955078 -2477.53013 (0,1,(((2,5),(((3,6),7),4)),8));
 800: 1 -2444.815674 -2478.170765 (0,1,(((2,5),(((3,6),7),4)),8));
 801: 3 -2676.753906 -2480.542335 (0,1,(((2,5),(((3,6),7),4)),8));
 802: 2 -2345.212891 -2478.354821 (0,1,(((2,5),(((3,6),7),4)),8));
 803: 11 -2501.94043 -2477.29485 (0,1,(((2,5),(((3,6),7),4)),8));
 804: 6 -2485.973877 -2477.538794 (0,1,(((2,5),(((3,6),7),4)),8));
 805: 5 -2615.687988 -2483.481323 (0,1,(((2,5),(((3,6),7),4)),8));
 806: 9 -2552.600342 -2477.29485 (0,1,(((2,5),(((3,6),7),4)),8));
 807: 8 -2455.854004 -2477.252718 (0,1,(((2,5),(((3,6),7),4)),8));
 808: 3 -2466.171875 -2478.439451 (0,1,(((2,5),(((3,6),7),4)),8));
 809: 6 -2310.130615 -2477.258663 (0,1,(((2,5),(((3,6),7),4)),8));
 810: 12 -2377.527588 -2477.347747 (0,1,(((2,5),(((3,6),7),4)),8));
 811: 2 -2548.449219 -2480.542335 (0,1,(((2,5),(((3,6),7),4)),8));
 812: 3 -2492.817871 -2477.341016 (0,1,(((2,5),(((3,6),7),4)),8));
 813: 2 -2610.506348 -2478.443768 (0,1,(((2,5),(((3,6),7),4)),8));
 814: 6 -2483.289307 -2478.443768 (0,1,(((2,5),(((3,6),7),4)),8));
 815: 1 -2397.886475 -2481.449118 (0,1,(((2,5),(((3,6),7),4)),8));
 816: 3 -2545.654053 -2478.239419 (0,1,(((2,5),(((3,6),7),4)),8));
 817: 9 -2518.529785 -2477.629279 (0,1,(((2,5),(((3,6),7),4)),8));
 818: 9 -2525.177002 -2477.248959 (0,1,(((2,5),(((3,6),7),4)),8));
 819: 2 -2613.661133 -2482.656196 (0,1,(((2,5),(((3,6),7),4)),8));
 820: 10 -2446.854736 -2477.574024 (0,1,(((2,5),(((3,6),7),4)),8));
 821: 1 -2503.922363 -2479.736393 (0,1,(((2,5),(((3,6),7),4)),8));
 822: 8 -2461.633301 -2477.63428 (0,1,(((2,5),(((3,6),7),4)),8));
 823: 5 -2574.836914 -2479.056256 (0,1,(((2,5),(((3,6),7),4)),8));
 824: 8 -2416.950195 -2477.280639 (0,1,(((2,5),(((3,6),7),4)),8));
 825: 1 -2368.016602 -2478.422045 (0,1,(((2,5),(((3,6),7),4)),8));
 826: 3 -2397.618164 -2478.217525 (0,1,(((2,5),(((3,6),7),4)),8));
 827: 4 -2411.649414 -2478.239419 (0,1,(((2,5),(((3,6),7),4)),8));
 828: 3 -2398.138184 -2479.736393 (0,1,(((2,5),(((3,6),7),4)),8));
 829: 1 -2585.244141 -2481.449118 (0,1,(((2,5),(((3,6),7),4)),8));
 830: 2 -2535.130371 -2478.402705 (0,1,(((2,5),(((3,6),7),4)),8));
 831: 7 -2355.302979 -2477.248959 (0,1,(((2,5),(((3,6),7),4)),8));
 832: 4 -2506.046387 -2477.617717 (0,1,(((2,5),(((3,6),7),4)),8));
 833: 14 -2522.986084 -2477.538794 (0,1,(((2,5),(((3,6),7),4)),8));
 834: 2 -2417.54541 -2479.902035 (0,1,(((2,5),(((3,6),7),4)),8));
 835: 2 -2448.48999 -2478.354821 (0,1,(((2,5),(((3,6),7),4)),8));
 836: 4 -2616.766357 -2482.524308 (0,1,(((2,5),(((3,6),7),4)),8));
 837: 3 -2603.397217 -2488.736616 (0,1,(((2,5),((3,(6,7)),4)),8));
 838: 5 -2479.59375 -2477.635091 (0,1,(((2,5),(((3,6),7),4)),8));
 839: 10 -2363.483398 -2477.538794 (0,1,(((2,5),(((3,6),7),4)),8));
 840: 7 -2372.818848 -2479.056256 (0,1,(((2,5),(((3,6),7),4)),8));
 841: 1 -2525.144531 -2478.422045 (0,1,(((2,5),(((3,6),7),4)),8));
 842: 1 -2417.000244 -2479.056256 (0,1,(((2,5),(((3,6),7),4)),8));
 843: 1 -2472.511963 -2478.170765 (0,1,(((2,5),(((3,6),7),4)),8));
 844: 1 -2602.755371 -2482.429418 (0,1,(((2,5),(((3,6),7),4)),8));
 845: 5 -2393.676758 -2477.63428 (0,1,(((2,5),(((3,6),7),4)),8));
 846: 7 -2426.411377 -2477.625544 (0,1,(((2,5),(((3,6),7),4)),8));
 847: 3 -2541.389648 -2484.969558 (0,1,(((2,5),(((3,6),7),4)),8));
 848: 11 -2520.188965 -2477.286831 (0,1,(((2,5),(((3,6),7),4)),8));
 849: 1 -2563.77832 -2480.337192 (0,1,(((2,5),(((3,6),7),4)),8));
 850: 7 -2470.806641 -2477.325709 (0,1,(((2,5),(((3,6),7),4)),8));
 851: 8 -2463.301514 -2477.653774 (0,1,(((2,5),(((3,6),7),4)),8));
 852: 1 -2536.634766 -2479.09291 (0,1,(((2,5),(((3,6),7),4)),8));
 853: 9 -2358.709473 -2477.248959 (0,1,(((2,5),(((3,6),7),4)),8));
 854: 1 -2445.679443 -2479.575798 (0,1,(((2,5),(((3,6),7),4)),8));
 855: 4 -2431.793457 -2477.991287 (0,1,(((2,5),(((3,6),7),4)),8));
 856: 1 -2549.105469 -2478.255839 (0,1,(((2,5),(((3,6),7),4)),8));
 857: 3 -2493.783691 -2478.439451 (0,1,(((2,5),(((3,6),7),4)),8));
 858: 3 -2560.039795 -2478.239419 (0,1,(((2,5),(((3,6),7),4)),8));
 859: 1 -2367.968262 -2479.575798 (0,1,(((2,5),(((3,6),7),4)),8));
 860: 7 -2374.987793 -2479.056256 (0,1,(((2,5),(((3,6),7),4)),8));
 861: 2 -2409.792236 -2478.217525 (0,1,(((2,5),(((3,6),7),4)),8));
 862: 1 -2452.546875 -2483.66386 (0,1,(((2,5),(((3,6),7),4)),8));
 863: 8 -2538.748779 -2477.26058 (0,1,(((2,5),(((3,6),7),4)),8));
 864: 7 -2449.068359 -2477.531237 (0,1,(((2,5),(((3,6),7),4)),8));
 865: 6 -2514.983887 -2478.534774 (0,1,(((2,5),(((3,6),7),4)),8));
 866: 1 -2451.716309 -2481.449118 (0,1,(((2,5),(((3,6),7),4)),8));
 867: 2 -2515.050781 -2478.443768 (0,1,(((2,5),(((3,6),7),4)),8));
 868: 10 -2384.808105 -2477.280639 (0,1,(((2,5),(((3,6),7),4)),8));
 869: 3 -2460.631836 -2478.184064 (0,1,(((2,5),(((3,6),7),4)),8));
 870: 1 -2516.845215 -2484.668167 (0,1,(((2,5),(((3,6),7),4)),8));
 871: 2 -2518.514648 -2480.971388 (0,1,(((2,5),(((3,6),7),4)),8));
 872: 7 -2449.832275 -2477.325709 (0,1,(((2,5),(((3,6),7),4)),8));
 873: 8 -2466.113281 -2477.513526 (0,1,(((2,5),(((3,6),7),4)),8));
 874: 3 -2524.416016 -2483.481323 (0,1,(((2,5),(((3,6),7),4)),8));
 875: 2 -2577.843506 -2478.402705 (0,1,(((2,5),(((3,6),7),4)),8));
 876: 4 -2370.069336 -2478.439451 (0,1,(((2,5),(((3,6),7),4)),8));
 877: 2 -2581.175537 -2477.369138 (0,1,(((2,5),(((3,6),7),4)),8));
 878: 2 -2459.333496 -2477.633308 (0,1,(((2,5),(((3,6),7),4)),8));
 879: 5 -2335.436768 -2477.618701 (0,1,(((2,5),(((3,6),7),4)),8));
 880: 2 -2407.125 -2479.736393 (0,1,(((2,5),(((3,6),7),4)),8));
 881: 7 -2414.746582 -2478.005899 (0,1,(((2,5),(((3,6),7),4)),8));
 882: 2 -2517.498047 -2480.525734 (0,1,(((2,5),(((3,6),7),4)),8));
 883: 8 -2532.979736 -2477.248959 (0,1,(((2,5),(((3,6),7),4)),8));
 884: 9 -2486.572754 -2477.625544 (0,1,(((2,5),(((3,6),7),4)),8));
 885: 15 -2357.824219 -2478.005899 (0,1,(((2,5),(((3,6),7),4)),8));
 886: 3 -2536.562256 -2477.464903 (0,1,(((2,5),(((3,6),7),4)),8));
 887: 1 -2374.360352 -2478.422045 (0,1,(((2,5),(((3,6),7),4)),8));
 888: 2 -2378.269043 -2478.354821 (0,1,(((2,5),(((3,6),7),4)),8));
 889: 11 -2504.838135 -2477.248959 (0,1,(((2,5),(((3,6),7),4)),8));
 890: 10 -2483.015869 -2477.248959 (0,1,(((2,5),(((3,6),7),4)),8));
 891: 11 -2408.387695 -2477.576279 (0,1,(((2,5),(((3,6),7),4)),8));
 892: 7 -2542.29126 -2478.239419 (0,1,(((2,5),(((3,6),7),4)),8));
 893: 7 -2525.973145 -2477.766437 (0,1,(((2,5),(((3,6),7),4)),8));
 894: 1 -2533.15625 -2483.965709 (0,1,(((2,5),(((3,6),7),4)),8));
 895: 10 -2443.922363 -2477.256108 (0,1,(((2,5),(((3,6),7),4)),8));
 896: 6 -2420.961914 -2477.625544 (0,1,(((2,5),(((3,6),7),4)),8));
 897: 2 -2579.050781 -2478.443768 (0,1,(((2,5),(((3,6),7),4)),8));
 898: 8 -2542.462891 -2477.29485 (0,1,(((2,5),(((3,6),7),4)),8));
 899: 15 -2455.871338 -2477.29485 (0,1,(((2,5),(((3,6),7),4)),8));
 900: 4 -2498.748535 -2480.901669 (0,1,(((2,5),(((3,6),7),4)),8));
 901: 1 -2445.234375 -2478.170765 (0,1,(((2,5),(((3,6),7),4)),8));
 902: 6 -2402.475342 -2477.256108 (0,1,(((2,5),(((3,6),7),4)),8));
 903: 11 -2511.590332 -2477.347747 (0,1,(((2,5),(((3,6),7),4)),8));
 904: 9 -2476.876465 -2477.252718 (0,1,(((2,5),(((3,6),7),4)),8));
 905: 3 -2702.970703 -2480.668561 (0,1,(((2,5),(((3,6),7),4)),8));
 906: 1 -2604.155029 -2479.09291 (0,1,(((2,5),(((3,6),7),4)),8));
 907: 3 -2430.773926 -2477.63428 (0,1,(((2,5),(((3,6),7),4)),8));
 908: 4 -2554.621338 -2478.241815 (0,1,(((2,5),(((3,6),7),4)),8));
 909: 3 -2430.784912 -2477.63428 (0,1,(((2,5),(((3,6),7),4)),8));
 910: 6 -2302.541504 -2478.170765 (0,1,(((2,5),(((3,6),7),4)),8));
 911: 5 -2564.494385 -2478.443768 (0,1,(((2,5),(((3,6),7),4)),8));
 912: 4 -2387.705566 -2477.635091 (0,1,(((2,5),(((3,6),7),4)),8));
 913: 3 -2545.488281 -2479.902035 (0,1,(((2,5),(((3,6),7),4)),8));
 914: 14 -2410.917969 -2477.369138 (0,1,(((2,5),(((3,6),7),4)),8));
 915: 5 -2586.124512 -2478.402705 (0,1,(((2,5),(((3,6),7),4)),8));
 916: 6 -2534.669434 -2477.426003 (0,1,(((2,5),(((3,6),7),4)),8));
 917: 1 -2534.125 -2478.350809 (0,1,(((2,5),(((3,6),7),4)),8));
 918: 2 -2490.255127 -2477.52481 (0,1,(((2,5),(((3,6),7),4)),8));
 919: 2 -2457.584473 -2477.884703 (0,1,(((2,5),(((3,6),7),4)),8));
 920: 3 -2539.214844 -2493.34605 (0,1,((((2,5),4),((3,6),7)),8));
 921: 4 -2404.863281 -2477.661206 (0,1,(((2,5),(((3,6),7),4)),8));
 922: 1 -2546.410156 -2482.465498 (0,1,(((2,5),(((3,6),7),4)),8));
 923: 9 -2424.194336 -2477.426003 (0,1,(((2,5),(((3,6),7),4)),8));
 924: 7 -2539.724609 -2478.439451 (0,1,(((2,5),(((3,6),7),4)),8));
 925: 2 -2565.728027 -2478.443768 (0,1,(((2,5),(((3,6),7),4)),8));
 926: 2 -2583.499512 -2489.307624 (0,1,(((2,5),((3,(6,7)),4)),8));
 927: 9 -2408.448242 -2477.574024 (0,1,(((2,5),(((3,6),7),4)),8));
 928: 3 -2461.991211 -2478.369149 (0,1,(((2,5),(((3,6),7),4)),8));
 929: 4 -2448.905029 -2477.52481 (0,1,(((2,5),(((3,6),7),4)),8));
 930: 9 -2449.412354 -2477.758591 (0,1,(((2,5),(((3,6),7),4)),8));
 931: 1 -2548.498291 -2479.575798 (0,1,(((2,5),(((3,6),7),4)),8));
 932: 12 -2522.909912 -2477.63428 (0,1,(((2,5),(((3,6),7),4)),8));
 933: 6 -2415.213867 -2477.531237 (0,1,(((2,5),(((3,6),7),4)),8));
 934: 14 -2415.009033 -2477.248959 (0,1,(((2,5),(((3,6),7),4)),8));
 935: 4 -2442.202148 -2477.53809 (0,1,(((2,5),(((3,6),7),4)),8));
 936: 1 -2628.194824 -2481.81091 (0,1,(((2,5),(((3,6),7),4)),8));
 937: 1 -2377.7229 -2481.449118 (0,1,(((2,5),(((3,6),7),4)),8));
 938: 3 -2496.494141 -2478.443768 (0,1,(((2,5),(((3,6),7),4)),8));
 939: 9 -2416.581055 -2477.54897 (0,1,(((2,5),(((3,6),7),4)),8));
 940: 2 -2498.911621 -2478.422045 (0,1,(((2,5),(((3,6),7),4)),8));
 941: 14 -2331.474121 -2477.347747 (0,1,(((2,5),(((3,6),7),4)),8));
 942: 3 -2432.980469 -2478.371082 (0,1,(((2,5),(((3,6),7),4)),8));
 943: 3 -2548.241699 -2477.464903 (0,1,(((2,5),(((3,6),7),4)),8));
 944: 6 -2405.837402 -2477.464903 (0,1,(((2,5),(((3,6),7),4)),8));
 945: 4 -2534.421875 -2477.345704 (0,1,(((2,5),(((3,6),7),4)),8));
 946: 12 -2618.275879 -2477.574024 (0,1,(((2,5),(((3,6),7),4)),8));
 947: 6 -2355.391113 -2478.005899 (0,1,(((2,5),(((3,6),7),4)),8));
 948: 1 -2543.969238 -2478.439451 (0,1,(((2,5),(((3,6),7),4)),8));
 949: 4 -2469.515625 -2477.35509 (0,1,(((2,5),(((3,6),7),4)),8));
 950: 5 -2502.456787 -2477.248959 (0,1,(((2,5),(((3,6),7),4)),8));
 951: 9 -2356.172363 -2477.347747 (0,1,(((2,5),(((3,6),7),4)),8));
 952: 1 -2551.620117 -2478.170765 (0,1,(((2,5),(((3,6),7),4)),8));
 953: 1 -2516.85791 -2477.586977 (0,1,(((2,5),(((3,6),7),4)),8));
 954: 5 -2576.684814 -2477.629279 (0,1,(((2,5),(((3,6),7),4)),8));
 955: 3 -2434.720215 -2479.902035 (0,1,(((2,5),(((3,6),7),4)),8));
 956: 12 -2385.746094 -2477.54897 (0,1,(((2,5),(((3,6),7),4)),8));
 957: 3 -2430.12085 -2478.371082 (0,1,(((2,5),(((3,6),7),4)),8));
 958: 2 -2459.706787 -2488.666153 (0,1,(((2,5),((3,(6,7)),4)),8));
 959: 7 -2452.079834 -2477.248959 (0,1,(((2,5),(((3,6),7),4)),8));
 960: 3 -2466.637207 -2478.217525 (0,1,(((2,5),(((3,6),7),4)),8));
 961: 6 -2540.0625 -2477.618701 (0,1,(((2,5),(((3,6),7),4)),8));
 962: 9 -2505.09668 -2477.635091 (0,1,(((2,5),(((3,6),7),4)),8));
 963: 3 -2476.809814 -2481.421655 (0,1,(((2,5),(((3,6),7),4)),8));
 964: 1 -2420.72168 -2479.575798 (0,1,(((2,5),(((3,6),7),4)),8));
 965: 5 -2488.82373 -2477.426003 (0,1,(((2,5),(((3,6),7),4)),8));
 966: 8 -2392.253906 -2477.265194 (0,1,(((2,5),(((3,6),7),4)),8));
 967: 11 -2481.653564 -2477.248959 (0,1,(((2,5),(((3,6),7),4)),8));
 968: 7 -2457.24707 -2478.422045 (0,1,(((2,5),(((3,6),7),4)),8));
 969: 1 -2484.963867 -2478.422045 (0,1,(((2,5),(((3,6),7),4)),8));
 970: 1 -2501.908936 -2478.170765 (0,1,(((2,5),(((3,6),7),4)),8));
 971: 13 -2367.540039 -2477.261927 (0,1,(((2,5),(((3,6),7),4)),8));
 972: 7 -2439.867676 -2477.53013 (0,1,(((2,5),(((3,6),7),4)),8));
 973: 7 -2486.729248 -2478.005899 (0,1,(((2,5),(((3,6),7),4)),8));
 974: 5 -2513.709717 -2477.830472 (0,1,(((2,5),(((3,6),7),4)),8));
 975: 2 -2545.755371 -2478.170765 (0,1,(((2,5),(((3,6),7),4)),8));
 976: 1 -2493.301758 -2479.056256 (0,1,(((2,5),(((3,6),7),4)),8));
 977: 10 -2470.57373 -2478.170765 (0,1,(((2,5),(((3,6),7),4)),8));
 978: 19 -2387.536621 -2488.532026 (0,1,(((2,5),((3,(6,7)),4)),8));
 979: 2 -2419.249756 -2481.173069 (0,1,(((2,5),(((3,6),7),4)),8));
 980: 8 -2500.314697 -2477.586977 (0,1,(((2,5),(((3,6),7),4)),8));
 981: 2 -2466.361328 -2479.736393 (0,1,(((2,5),(((3,6),7),4)),8));
 982: 1 -2499.172119 -2478.422045 (0,1,(((2,5),(((3,6),7),4)),8));
 983: 15 -2450.95166 -2477.248959 (0,1,(((2,5),(((3,6),7),4)),8));
 984: 3 -2433.355713 -2478.008956 (0,1,(((2,5),(((3,6),7),4)),8));
 985: 7 -2401.257812 -2477.513526 (0,1,(((2,5),(((3,6),7),4)),8));
 986: 9 -2508.255859 -2477.248959 (0,1,(((2,5),(((3,6),7),4)),8));
 987: 5 -2467.95752 -2478.005899 (0,1,(((2,5),(((3,6),7),4)),8));
 988: 5 -2603.533691 -2477.464903 (0,1,(((2,5),(((3,6),7),4)),8));
 989: 5 -2571.513184 -2477.369138 (0,1,(((2,5),(((3,6),7),4)),8));
 990: 1 -2497.014893 -2479.736393 (0,1,(((2,5),(((3,6),7),4)),8));
 991: 7 -2463.4021 -2477.635091 (0,1,(((2,5),(((3,6),7),4)),8));
 992: 6 -2450.429932 -2478.439451 (0,1,(((2,5),(((3,6),7),4)),8));
 993: 12 -2444.817871 -2478.439451 (0,1,(((2,5),(((3,6),7),4)),8));
 994: 2 -2533.190186 -2478.008956 (0,1,(((2,5),(((3,6),7),4)),8));
 995: 2 -2540.694824 -2480.901669 (0,1,(((2,5),(((3,6),7),4)),8));
 996: 2 -2550.294434 -2479.09291 (0,1,(((2,5),(((3,6),7),4)),8));
 997: 10 -2390.31543 -2477.830472 (0,1,(((2,5),(((3,6),7),4)),8));
 998: 10 -2468.238281 -2477.265194 (0,1,(((2,5),(((3,6),7),4)),8));
 999: 5 -2544.775391 -2477.625544 (0,1,(((2,5),(((3,6),7),4)),8));
 boot_splits_size: 2
 logl_cutoff: -2496.820185
UFBootSplit0:
 00: 3 3 7
 01: 1 0 1 4 8
 02: 2 1 8
 03: 1000 2 5
 04: 12 6 7
 05: 5 2 4 5
 06: 985 3 6
 07: 998 0 1
 08: 1000 3 6 7
 09: 1000 0 1 8
 10: 994 3 4 6 7
 nsplits: 11
 ntax: 9
UFBootSplit1:
 0: 4 3 7
 1: 11 6 7
 2: 4 2 4 5
 3: 1000 2 5
 4: 1 1 8
 5: 999 0 1
 6: 985 3 6
 7: 1000 0 1 8
 8: 1000 3 6 7
 9: 996 3 4 6 7
 nsplits: 10
 ntax: 9
boot_consense_logl: -2477.251852
contree: (0:0.0000000000,(1:0.0000028115,(((2:0.0000028115,5:0.0000028115)100:0.6014692682,(((3:0.0000028115,6:0.0000028115)99:0.06071127384,7:0.0966778775)100:0.184445256,4:0.2252272701)100:0.2245599868)100:0.3410341903,8:0.0974910137)100:0.1022781859):2.811525654e-06,9:0.0000000000);
contree_rfdist: 0
finished: true
finishedCandidateSet: true
finishedModelFinal: true
finishedModelInit: true
initTree: (0:0.0000010000,1:0.0000010000,(((2:0.0000010000,5:0.0000010000):0.4305949008,(((3:0.0000010000,6:0.0000010000):0.06743215031,7:0.0847133758):0.1451685393,4:0.1967058824):0.186013986):0.4,8:0.0674321503):0.1451685393);
iqtree:
 command:  -nt AUTO -s /media/hdd_2tb/GPA_reclassification_clean/A_dataset_creation/5_basic_phylogenetics/2_trimmed_complete_basic_phylogeny/2_OGs_with_domains_phylogeny/2_trimal_MSAs/OG_63_StaL_trimalMSA.faa -m JTT+I -pre /media/hdd_2tb/GPA_reclassification_clean/A_dataset_creation/5_basic_phylogenetics/2_trimmed_complete_basic_phylogeny/2_OGs_with_domains_phylogeny/5_trimal_iqtree_ML_trees/OG_63_StaL_trimal_iqtree -redo -bb 1000
 seed: 367615
 start_time: 1708026971
 version: 2.2.5
```
