## Supplementary Data 7 for "Structural and evolutionary analyses support reclassification of glycopeptide antibiotics as xyclopeptides": OG_63_StaL_trimal_iqtree.contree

```
(A47:0.0000000000,(StToN1:0.0000028115,(((UK6:0.0000028115,ApsA3_2:0.0000028115)100:0.6014692682,(((StsW00:0.0000028115,US8:0.0000028115)99:0.0607112738,Ue26:0.0966778775)100:0.1844452560,AmBr_2:0.2252272701)100:0.2245599868)100:0.3410341903,NnsW4_1:0.0974910137)100:0.1022781859):0.0000028115,StTo:0.0000000000);
```
