## Supplementary Data 7 for "Structural and evolutionary analyses support reclassification of glycopeptide antibiotics as xyclopeptides": OG_63_StaL_trimal_iqtree.log

```
IQ-TREE multicore version 2.2.5 COVID-edition for Linux 64-bit built Sep 15 2023
Developed by Bui Quang Minh, James Barbetti, Nguyen Lam Tung,
Olga Chernomor, Heiko Schmidt, Dominik Schrempf, Michael Woodhams, Ly Trong Nhan.

Host:    athina-desktop (AVX2, FMA3, 62 GB RAM)
Command: /home/athina/anaconda3/envs/iqtree2/bin/iqtree2 -nt AUTO -s /media/hdd_2tb/GPA_reclassification_clean/A_dataset_creation/5_basic_phylogenetics/2_trimmed_complete_basic_phylogeny/2_OGs_with_domains_phylogeny/2_trimal_MSAs/OG_63_StaL_trimalMSA.faa -m JTT+I -pre /media/hdd_2tb/GPA_reclassification_clean/A_dataset_creation/5_basic_phylogenetics/2_trimmed_complete_basic_phylogeny/2_OGs_with_domains_phylogeny/5_trimal_iqtree_ML_trees/OG_63_StaL_trimal_iqtree -redo -bb 1000
Seed:    367615 (Using SPRNG - Scalable Parallel Random Number Generator)
Time:    Thu Feb 15 20:56:11 2024
Kernel:  AVX+FMA - auto-detect threads (32 CPU cores detected)

Reading alignment file /media/hdd_2tb/GPA_reclassification_clean/A_dataset_creation/5_basic_phylogenetics/2_trimmed_complete_basic_phylogeny/2_OGs_with_domains_phylogeny/2_trimal_MSAs/OG_63_StaL_trimalMSA.faa ... Fasta format detected
Reading fasta file: done in 0.000131648 secs
Alignment most likely contains protein sequences
Constructing alignment: done in 0.000535131 secs
Alignment has 10 sequences with 270 columns, 203 distinct patterns
180 parsimony-informative, 11 singleton sites, 79 constant sites
         Gap/Ambiguity  Composition  p-value
Analyzing sequences: done in 6.10449e-05 secs
   1  A47        0.00%    passed     99.76%
   2  StToN1     0.00%    passed     99.76%
   3  StTo       0.00%    passed     99.76%
   4  UK6        0.37%    passed     67.46%
   5  StsW00     0.00%    passed     99.14%
   6  AmBr_2     0.00%    passed     68.54%
   7  ApsA3_2    0.37%    passed     67.46%
   8  US8        0.00%    passed     99.14%
   9  Ue26       0.00%    passed     97.98%
  10  NnsW4_1    0.00%    passed     99.91%
****  TOTAL      0.07%  0 sequences failed composition chi2 test (p-value<5%; df=19)
NOTE: StToN1 is identical to A47 but kept for subsequent analysis
NOTE: ApsA3_2 is identical to UK6 but kept for subsequent analysis
NOTE: US8 is identical to StsW00 but kept for subsequent analysis
Checking for duplicate sequences: done in 0.000289086 secs using 247.3% CPU
Identifying sites to remove: done in 0.00020635 secs using 99.35% CPU
NOTE: 1 identical sequences (see below) will be ignored for subsequent analysis
NOTE: StTo (identical to A47) is ignored but added at the end
Alignment was printed to /media/hdd_2tb/GPA_reclassification_clean/A_dataset_creation/5_basic_phylogenetics/2_trimmed_complete_basic_phylogeny/2_OGs_with_domains_phylogeny/5_trimal_iqtree_ML_trees/OG_63_StaL_trimal_iqtree.uniqueseq.phy

For your convenience alignment with unique sequences printed to /media/hdd_2tb/GPA_reclassification_clean/A_dataset_creation/5_basic_phylogenetics/2_trimmed_complete_basic_phylogeny/2_OGs_with_domains_phylogeny/5_trimal_iqtree_ML_trees/OG_63_StaL_trimal_iqtree.uniqueseq.phy

Create initial parsimony tree by phylogenetic likelihood library (PLL)... 0.000 seconds
Generating 1000 samples for ultrafast bootstrap (seed: 367615)...

NOTE: 1 MB RAM (0 GB) is required!
Measuring multi-threading efficiency up to 32 CPU cores
Increase to 10 rounds for branch lengths
4099 trees examined
Threads: 1 / Time: 32.003 sec / Speedup: 1.000 / Efficiency: 100% / LogL: -3275
Threads: 2 / Time: 30.239 sec / Speedup: 1.058 / Efficiency: 53% / LogL: -3275
Threads: 3 / Time: 29.668 sec / Speedup: 1.079 / Efficiency: 36% / LogL: -3275
Determining AUTO threadcount: done in 91.9093 secs using 195.3% CPU
BEST NUMBER OF THREADS: 2

Estimate model parameters (epsilon = 0.100)
1. Initial log-likelihood: -2484.295
2. Current log-likelihood: -2477.262
Optimal log-likelihood: -2477.249
Proportion of invariable sites: 0.177
Parameters optimization took 2 rounds (0.011 sec)
Wrote distance file to... 
Computing ML distances based on estimated model parameters...
Calculating distance matrix: done in 0.00110163 secs using 198.2% CPU
Computing ML distances took 0.001173 sec (of wall-clock time) 0.002258 sec (of CPU time)
Setting up auxiliary I and S matrices: done in 0.000228752 secs using 154.8% CPU
Constructing RapidNJ tree: done in 0.000922583 secs using 99.39% CPU
Computing RapidNJ tree took 0.001230 sec (of wall-clock time) 0.002066 sec (of CPU time)
Log-likelihood of RapidNJ tree: -2477.249
--------------------------------------------------------------------
|             INITIALIZING CANDIDATE TREE SET                      |
--------------------------------------------------------------------
Generating 99 parsimony trees... 0.036 second
Computing log-likelihood of 79 initial trees ... 0.125 seconds
Current best score: -2477.249

Do NNI search on 20 best initial trees
Optimizing NNI: done in 0.00550074 secs using 172.4% CPU
Estimate model parameters (epsilon = 0.100)
BETTER TREE FOUND at iteration 1: -2477.249
Optimizing NNI: done in 0.0120358 secs using 199.7% CPU
Optimizing NNI: done in 0.0130438 secs using 222.7% CPU
Optimizing NNI: done in 0.0129024 secs using 193% CPU
Optimizing NNI: done in 0.0121044 secs using 199.1% CPU
Optimizing NNI: done in 0.0121373 secs using 198.9% CPU
Optimizing NNI: done in 0.0129188 secs using 223.8% CPU
Optimizing NNI: done in 0.0127992 secs using 193.8% CPU
Optimizing NNI: done in 0.0122255 secs using 198.2% CPU
Optimizing NNI: done in 0.0181101 secs using 210.4% CPU
Iteration 10 / LogL: -2477.794 / Time: 0h:1m:32s
Optimizing NNI: done in 0.0129534 secs using 192.6% CPU
Optimizing NNI: done in 0.0202045 secs using 199% CPU
Optimizing NNI: done in 0.0176568 secs using 190.6% CPU
Optimizing NNI: done in 0.0128968 secs using 193% CPU
Optimizing NNI: done in 0.0129106 secs using 162% CPU
Optimizing NNI: done in 0.0216344 secs using 192.6% CPU
Optimizing NNI: done in 0.0128314 secs using 193.4% CPU
Optimizing NNI: done in 0.0128607 secs using 224.4% CPU
Optimizing NNI: done in 0.0261182 secs using 191.9% CPU
Optimizing NNI: done in 0.019616 secs using 202% CPU
Iteration 20 / LogL: -2477.860 / Time: 0h:1m:32s
Finish initializing candidate tree set (1)
Current best tree score: -2477.249 / CPU time: 0.470
Number of iterations: 20
--------------------------------------------------------------------
|               OPTIMIZING CANDIDATE TREE SET                      |
--------------------------------------------------------------------
Optimizing NNI: done in 0.0195155 secs using 192.2% CPU
Optimizing NNI: done in 0.0173298 secs using 190.3% CPU
Optimizing NNI: done in 0.0150496 secs using 149.3% CPU
Optimizing NNI: done in 0.0171308 secs using 179.5% CPU
Optimizing NNI: done in 0.016692 secs using 181.2% CPU
Optimizing NNI: done in 0.0116253 secs using 185.1% CPU
Optimizing NNI: done in 0.0178359 secs using 185.7% CPU
Optimizing NNI: done in 0.0322632 secs using 194.4% CPU
Optimizing NNI: done in 0.0123088 secs using 191.2% CPU
Optimizing NNI: done in 0.0260195 secs using 192.2% CPU
Iteration 30 / LogL: -2477.352 / Time: 0h:1m:32s (0h:3m:46s left)
Optimizing NNI: done in 0.0163253 secs using 167.8% CPU
Optimizing NNI: done in 0.025146 secs using 178.7% CPU
Optimizing NNI: done in 0.0152319 secs using 149.9% CPU
Optimizing NNI: done in 0.0185264 secs using 194.2% CPU
Optimizing NNI: done in 0.0122145 secs using 198.2% CPU
Optimizing NNI: done in 0.0192412 secs using 187.1% CPU
Optimizing NNI: done in 0.0199371 secs using 193.2% CPU
Optimizing NNI: done in 0.0191781 secs using 182% CPU
Optimizing NNI: done in 0.0123242 secs using 177.7% CPU
Optimizing NNI: done in 0.0164106 secs using 186.9% CPU
Iteration 40 / LogL: -2477.256 / Time: 0h:1m:32s (0h:2m:25s left)
Optimizing NNI: done in 0.0121167 secs using 189.2% CPU
Optimizing NNI: done in 0.0194983 secs using 201.3% CPU
Optimizing NNI: done in 0.0194706 secs using 189% CPU
Optimizing NNI: done in 0.0178786 secs using 183.5% CPU
Optimizing NNI: done in 0.0184586 secs using 176.7% CPU
Optimizing NNI: done in 0.0166502 secs using 200.4% CPU
Optimizing NNI: done in 0.0190552 secs using 189.4% CPU
Optimizing NNI: done in 0.0169566 secs using 165.5% CPU
Optimizing NNI: done in 0.0184719 secs using 182.1% CPU
Optimizing NNI: done in 0.0183356 secs using 196.9% CPU
Iteration 50 / LogL: -2477.261 / Time: 0h:1m:33s (0h:1m:36s left)
Log-likelihood cutoff on original alignment: -2496.901
Optimizing NNI: done in 0.0123935 secs using 182.5% CPU
Optimizing NNI: done in 0.0224131 secs using 167.6% CPU
Optimizing NNI: done in 0.0256211 secs using 185.1% CPU
Optimizing NNI: done in 0.0176554 secs using 197.1% CPU
Optimizing NNI: done in 0.0252163 secs using 181.8% CPU
Optimizing NNI: done in 0.0154317 secs using 180.1% CPU
Optimizing NNI: done in 0.0129564 secs using 178.2% CPU
Optimizing NNI: done in 0.0104382 secs using 197.8% CPU
Optimizing NNI: done in 0.0231897 secs using 173.5% CPU
Optimizing NNI: done in 0.0121649 secs using 189.3% CPU
Iteration 60 / LogL: -2477.262 / Time: 0h:1m:33s (0h:1m:4s left)
Optimizing NNI: done in 0.0256362 secs using 192.5% CPU
Optimizing NNI: done in 0.0169607 secs using 165.4% CPU
Optimizing NNI: done in 0.0183525 secs using 182.6% CPU
Optimizing NNI: done in 0.0194903 secs using 171.4% CPU
Optimizing NNI: done in 0.0192749 secs using 200.6% CPU
Optimizing NNI: done in 0.0194733 secs using 188.2% CPU
Optimizing NNI: done in 0.0279271 secs using 181.5% CPU
Optimizing NNI: done in 0.0183739 secs using 186.9% CPU
Optimizing NNI: done in 0.0122024 secs using 187.4% CPU
Optimizing NNI: done in 0.0182141 secs using 163% CPU
Iteration 70 / LogL: -2477.355 / Time: 0h:1m:33s (0h:0m:41s left)
Optimizing NNI: done in 0.0183605 secs using 178.2% CPU
Optimizing NNI: done in 0.00950642 secs using 194.5% CPU
UPDATE BEST LOG-LIKELIHOOD: -2477.249
Optimizing NNI: done in 0.00944587 secs using 184.7% CPU
UPDATE BEST LOG-LIKELIHOOD: -2477.249
Optimizing NNI: done in 0.021094 secs using 193.4% CPU
Optimizing NNI: done in 0.03914 secs using 190.8% CPU
Optimizing NNI: done in 0.0270269 secs using 194.1% CPU
Optimizing NNI: done in 0.0183175 secs using 184.2% CPU
Optimizing NNI: done in 0.0167689 secs using 184.3% CPU
Optimizing NNI: done in 0.0219623 secs using 183.8% CPU
Optimizing NNI: done in 0.0191475 secs using 191.4% CPU
Iteration 80 / LogL: -2477.465 / Time: 0h:1m:33s (0h:0m:24s left)
Optimizing NNI: done in 0.0198797 secs using 197.4% CPU
Optimizing NNI: done in 0.013034 secs using 196.3% CPU
Optimizing NNI: done in 0.01607 secs using 178.2% CPU
Optimizing NNI: done in 0.0194973 secs using 189.9% CPU
Optimizing NNI: done in 0.011673 secs using 194.9% CPU
Optimizing NNI: done in 0.0190078 secs using 186.5% CPU
Optimizing NNI: done in 0.012856 secs using 181.5% CPU
Optimizing NNI: done in 0.018642 secs using 200.2% CPU
Optimizing NNI: done in 0.0121685 secs using 174.6% CPU
Optimizing NNI: done in 0.0319277 secs using 193.8% CPU
Iteration 90 / LogL: -2477.287 / Time: 0h:1m:33s (0h:0m:11s left)
Optimizing NNI: done in 0.0176999 secs using 185.8% CPU
Optimizing NNI: done in 0.011415 secs using 193.6% CPU
Optimizing NNI: done in 0.0194816 secs using 182.1% CPU
Optimizing NNI: done in 0.018547 secs using 175% CPU
Optimizing NNI: done in 0.0179662 secs using 189.1% CPU
Optimizing NNI: done in 0.0130605 secs using 187.3% CPU
Optimizing NNI: done in 0.0191825 secs using 201% CPU
Optimizing NNI: done in 0.0134041 secs using 198.8% CPU
Optimizing NNI: done in 0.0257071 secs using 196.8% CPU
Optimizing NNI: done in 0.0170291 secs using 194% CPU
Iteration 100 / LogL: -2478.006 / Time: 0h:1m:34s (0h:0m:0s left)
Log-likelihood cutoff on original alignment: -2496.820
NOTE: Bootstrap correlation coefficient of split occurrence frequencies: 1.000
Optimizing NNI: done in 0.012446 secs using 167.3% CPU
Optimizing NNI: done in 0.0229421 secs using 192.1% CPU
TREE SEARCH COMPLETED AFTER 102 ITERATIONS / Time: 0h:1m:34s

--------------------------------------------------------------------
|                    FINALIZING TREE SEARCH                        |
--------------------------------------------------------------------
Performs final model parameters optimization
Estimate model parameters (epsilon = 0.010)
1. Initial log-likelihood: -2477.249
Optimal log-likelihood: -2477.249
Proportion of invariable sites: 0.177
Parameters optimization took 1 rounds (0.004 sec)
BEST SCORE FOUND : -2477.249
Creating bootstrap support values...
Split supports printed to NEXUS file /media/hdd_2tb/GPA_reclassification_clean/A_dataset_creation/5_basic_phylogenetics/2_trimmed_complete_basic_phylogeny/2_OGs_with_domains_phylogeny/5_trimal_iqtree_ML_trees/OG_63_StaL_trimal_iqtree.splits.nex
Total tree length: 1.934

Total number of iterations: 102
CPU time used for tree search: 4.128 sec (0h:0m:4s)
Wall-clock time used for tree search: 2.233 sec (0h:0m:2s)
Total CPU time used: 183.829 sec (0h:3m:3s)
Total wall-clock time used: 94.204 sec (0h:1m:34s)

Computing bootstrap consensus tree...
Reading input file /media/hdd_2tb/GPA_reclassification_clean/A_dataset_creation/5_basic_phylogenetics/2_trimmed_complete_basic_phylogeny/2_OGs_with_domains_phylogeny/5_trimal_iqtree_ML_trees/OG_63_StaL_trimal_iqtree.splits.nex...
9 taxa and 19 splits.
Consensus tree written to /media/hdd_2tb/GPA_reclassification_clean/A_dataset_creation/5_basic_phylogenetics/2_trimmed_complete_basic_phylogeny/2_OGs_with_domains_phylogeny/5_trimal_iqtree_ML_trees/OG_63_StaL_trimal_iqtree.contree
Reading input trees file /media/hdd_2tb/GPA_reclassification_clean/A_dataset_creation/5_basic_phylogenetics/2_trimmed_complete_basic_phylogeny/2_OGs_with_domains_phylogeny/5_trimal_iqtree_ML_trees/OG_63_StaL_trimal_iqtree.contree
Log-likelihood of consensus tree: -2477.252

Analysis results written to: 
  IQ-TREE report:                /media/hdd_2tb/GPA_reclassification_clean/A_dataset_creation/5_basic_phylogenetics/2_trimmed_complete_basic_phylogeny/2_OGs_with_domains_phylogeny/5_trimal_iqtree_ML_trees/OG_63_StaL_trimal_iqtree.iqtree
  Maximum-likelihood tree:       /media/hdd_2tb/GPA_reclassification_clean/A_dataset_creation/5_basic_phylogenetics/2_trimmed_complete_basic_phylogeny/2_OGs_with_domains_phylogeny/5_trimal_iqtree_ML_trees/OG_63_StaL_trimal_iqtree.treefile
  Likelihood distances:          /media/hdd_2tb/GPA_reclassification_clean/A_dataset_creation/5_basic_phylogenetics/2_trimmed_complete_basic_phylogeny/2_OGs_with_domains_phylogeny/5_trimal_iqtree_ML_trees/OG_63_StaL_trimal_iqtree.mldist

Ultrafast bootstrap approximation results written to:
  Split support values:          /media/hdd_2tb/GPA_reclassification_clean/A_dataset_creation/5_basic_phylogenetics/2_trimmed_complete_basic_phylogeny/2_OGs_with_domains_phylogeny/5_trimal_iqtree_ML_trees/OG_63_StaL_trimal_iqtree.splits.nex
  Consensus tree:                /media/hdd_2tb/GPA_reclassification_clean/A_dataset_creation/5_basic_phylogenetics/2_trimmed_complete_basic_phylogeny/2_OGs_with_domains_phylogeny/5_trimal_iqtree_ML_trees/OG_63_StaL_trimal_iqtree.contree
  Screen log file:               /media/hdd_2tb/GPA_reclassification_clean/A_dataset_creation/5_basic_phylogenetics/2_trimmed_complete_basic_phylogeny/2_OGs_with_domains_phylogeny/5_trimal_iqtree_ML_trees/OG_63_StaL_trimal_iqtree.log

Date and Time: Thu Feb 15 20:57:45 2024
```
