## Supplementary Data 7 for "Structural and evolutionary analyses support reclassification of glycopeptide antibiotics as xyclopeptides": OG_63_StaL_trimal_iqtree.mldist

```
9
A47        0.0000000 0.0000010 1.2562796 1.1020648 1.1041782 1.2562796 1.1020648 1.1364947 0.2433047 
StToN1     0.0000010 0.0000000 1.2562796 1.1020648 1.1041782 1.2562796 1.1020648 1.1364947 0.2433047 
UK6        1.2562796 1.2562796 0.0000000 1.3128394 1.2152171 0.0000010 1.3128394 1.3790783 1.3058406 
StsW00     1.1020648 1.1020648 1.3128394 0.0000000 0.5617851 1.3128394 0.0000010 0.1909974 1.0156712 
AmBr_2     1.1041782 1.1041782 1.2152171 0.5617851 0.0000000 1.2152171 0.5617851 0.5877751 1.0756797 
ApsA3_2    1.2562796 1.2562796 0.0000010 1.3128394 1.2152171 0.0000000 1.3128394 1.3790783 1.3058406 
US8        1.1020648 1.1020648 1.3128394 0.0000010 0.5617851 1.3128394 0.0000000 0.1909974 1.0156712 
Ue26       1.1364947 1.1364947 1.3790783 0.1909974 0.5877751 1.3790783 0.1909974 0.0000000 1.0497752 
NnsW4_1    0.2433047 0.2433047 1.3058406 1.0156712 1.0756797 1.3058406 1.0156712 1.0497752 0.0000000 
```
