## Supplementary Data 7 for "Structural and evolutionary analyses support reclassification of glycopeptide antibiotics as xyclopeptides": OG_63_StaL_trimal_iqtree.treefile

```
(A47:0.0000000000,(StToN1:0.0000010000,(((UK6:0.0000010000,ApsA3_2:0.0000010000)100:0.6014621849,(((StsW00:0.0000010000,US8:0.0000010000)99:0.0607114021,Ue26:0.0966782385)100:0.1844594693,AmBr_2:0.2252131986)100:0.2246056611)100:0.3410195589,NnsW4_1:0.0975132080)100:0.1022695307):0.0000010000,StTo:0.0000000000);
```
