## Supplementary Data 7 for "Structural and evolutionary analyses support reclassification of glycopeptide antibiotics as xyclopeptides": OG_64_dbv28_trimal_iqtree.bionj

```
(((((((A47:5e-07,StTo:5e-07):0.00023009244,StToN1:0.0017121194):0.1331445,NnsW4_1:0.063588515):-0.0019229688,((NnGeA9:5e-07,NnGe:5e-07):0.045773935,(A50:0.0026971332,NnCxD5_1:-0.0026961335):0.037585299):0.063391969):0.03067106,ApRc:0.11287342):-0.0029558996,(Uc37:0.023491014,(UK6:5e-07,ApsA3_2:5e-07):0.049618151):0.018190794):0.043368623,(ApTi:-0.0009701993,(ApTi_5:5e-07,ApTi_4:5e-07):0.0009706993):0.00065364316,(tei_1:5e-07,tei_2:5e-07):0.00031880662);
```
