## Supplementary Data 7 for "Structural and evolutionary analyses support reclassification of glycopeptide antibiotics as xyclopeptides": OG_64_dbv28_trimal_iqtree.ckp

```
--- # IQ-TREE Checkpoint ver >= 1.6
CandidateSet:
 00: -3239.52785302 (0:0.0000010000,(1:0.0019156390,(((3:0.0000010000,5:0.0000010000):0.04597254778,(7:0.0000010000,12:0.0000010000):0.04041248924):0.06227880128,(((((4:0.0000010000,8:0.0000010000):0.04830997982,15:0.0223694552):0.009563673073,10:0.1174521272):0.009939804889,((6:0.0000010000,(9:0.0000010000,13:0.0000010000):1.250651173e-06):0.001929753748,(11:0.0000010000,14:0.0000010000):1e-06):0.03915082389):0.04191549782,16:0.0718580346):0.01563894382):0.1414196407):1e-06,2:0.0000010000);
 01: -3239.52785689 (0:0.0000010000,(1:0.0019160522,(((3:0.0000010000,5:0.0000010000):0.04597242409,(7:0.0000010000,12:0.0000010000):0.0404137179):0.06228026299,(((((4:0.0000010000,8:0.0000010000):0.0483124675,15:0.0223691423):0.009563554547,10:0.1174610469):0.009939902951,(((6:0.0000010000,(9:0.0000010000,13:0.0000010000):1.361229878e-06):0.001929726636,14:0.0000010000):1e-06,11:0.0000010000):0.03915580636):0.0419160831,16:0.0718617538):0.01563754176):0.1414238553):1e-06,2:0.0000010000);
 02: -3239.52785706 (0:0.0000010000,(1:0.0019159741,(((3:0.0000010000,5:0.0000010000):0.04597354252,(7:0.0000010000,12:0.0000010000):0.04041262428):0.06228079094,(((((4:0.0000010000,8:0.0000010000):0.04831311582,15:0.0223689629):0.009563779223,10:0.1174633890):0.009940611321,(((6:0.0000010000,(9:0.0000010000,13:0.0000010000):1.390281824e-06):0.001929766855,11:0.0000010000):1e-06,14:0.0000010000):0.03915559233):0.04191584413,16:0.0718631642):0.01563682529):0.1414247819):1e-06,2:0.0000010000);
 03: -3239.52787348 (0:0.0000010000,1:0.0019153373,(2:0.0000010000,(((3:0.0000010000,5:0.0000010000):0.04597526069,(7:0.0000010000,12:0.0000010000):0.04041387954):0.06228298535,(((((4:0.0000010000,8:0.0000010000):0.04831254676,15:0.0223696364):0.009564698218,10:0.1174579306):0.009938436717,((6:0.0000010000,(9:0.0000010000,13:0.0000010000):1.141747024e-05):0.001919221432,(11:0.0000010000,14:0.0000010000):1e-06):0.03916024586):0.04192041095,16:0.0718593597):0.01563856):0.1414334758):1e-06);
 04: -3239.52791837 (0:0.0000010000,1:0.0019159765,(2:0.0000010000,(((3:0.0000010000,5:0.0000010000):0.04597797185,(7:0.0000010000,12:0.0000010000):0.0404194986):0.06229502205,(((((4:0.0000010000,8:0.0000010000):0.04833287949,15:0.0223697635):0.009567028393,10:0.1175373674):0.00994990429,(((6:0.0000010000,(9:0.0000010000,13:0.0000010000):5.783198171e-05):0.001874509374,11:0.0000010000):1e-06,14:0.0000010000):0.03918271625):0.04191603432,16:0.0718914337):0.01563060663):0.1414681001):1e-06);
 05: -3239.52837778 (0:0.0000010000,(1:0.0019151637,(((3:0.0000010000,5:0.0000010000):0.04596867038,(7:0.0000010000,12:0.0000010000):0.0404077043):0.06226498548,(((((4:0.0000010000,8:0.0000010000):0.04829721921,15:0.0223690272):0.009557221423,10:0.1174099163):0.009927950999,(6:0.0000010000,((9:0.0000010000,13:0.0000010000):0.001929810351,(11:0.0000010000,14:0.0000010000):1e-06):1e-06):0.03912635752):0.0419170146,16:0.0718353624):0.01563937247):0.1414040299):1e-06,2:0.0000010000);
 06: -3239.52933391 (0:0.0000010000,(1:0.0019155125,(((3:0.0000010000,5:0.0000010000):0.04597253673,(7:0.0000010000,12:0.0000010000):0.04041509284):0.06228282351,(((((4:0.0000010000,8:0.0000010000):0.04831767687,15:0.0223706735):0.009564090825,10:0.1174786598):0.009943602835,((6:0.0000010000,((9:0.0000010000,13:0.0000010000):0.001931609504,14:0.0000010000):1e-06):2.829598998e-06,11:0.0000010000):0.03915493303):0.04191762264,16:0.0718679030):0.01563637885):0.1414321383):1e-06,2:0.0000010000);
 07: -3239.52934763 (0:0.0000010000,(1:0.0019156783,(((3:0.0000010000,5:0.0000010000):0.04597464131,(7:0.0000010000,12:0.0000010000):0.04041260875):0.06228117404,(((((4:0.0000010000,8:0.0000010000):0.04831572747,15:0.0223709517):0.009562202912,10:0.1174631235):0.009939462686,((6:0.0000010000,(11:0.0000010000,14:0.0000010000):1e-06):2.883548582e-06,(9:0.0000010000,13:0.0000010000):0.001930887542):0.03915365764):0.0419155088,16:0.0718629608):0.01563712176):0.141423455):1e-06,2:0.0000010000);
 08: -3239.52937252 (0:0.0000010000,(1:0.0019151616,(((3:0.0000010000,5:0.0000010000):0.04591199633,(7:0.0000010000,12:0.0000010000):0.04077920828):0.06219328266,(((((4:0.0000010000,8:0.0000010000):0.04824984826,15:0.0223662074):0.009574215095,10:0.1173118201):0.009917794004,(6:0.0000010000,(((9:0.0000010000,13:0.0000010000):0.001928813963,14:0.0000010000):1e-06,11:0.0000010000):1e-06):0.03914438984):0.04184744736,16:0.0717410919):0.01547677858):0.1414285057):1e-06,2:0.0000010000);
 09: -3239.53108239 (0:0.0000010000,(1:0.0019144375,(((3:0.0000010000,5:0.0000010000):0.0459732799,(7:0.0000010000,12:0.0000010000):0.04041351117):0.06228026064,(((((4:0.0000010000,8:0.0000010000):0.04831267917,15:0.0223684050):0.009565019395,10:0.1174574557):0.009939403195,(((6:0.0000010000,11:0.0000010000):1e-06,14:0.0000020111):2.758959828e-06,(9:0.0000022604,13:0.0000021759):0.001930417905):0.03915199601):0.04191572545,16:0.0718604074):0.01563773093):0.1414219931):1e-06,2:0.0000010000);
 10: -3241.36667072 (0:0.0000010000,(1:0.0019305161,(((3:0.0000010000,5:0.0000010000):0.04642297723,(7:0.0000010000,12:0.0000010000):0.04066607514):0.06067735389,(((((4:0.0000010000,8:0.0000010000):0.03993299578,10:0.1174099529):0.01152241991,15:0.0230294907):0.01469010333,((6:0.0000010000,(9:0.0000010000,13:0.0000010000):0.001944851321):1e-06,(11:0.0000010000,14:0.0000010000):1e-06):0.0403899574):0.04339386301,16:0.0726618736):0.01613022022):0.1443399846):1e-06,2:0.0000010000);
 11: -3241.36667485 (0:0.0000010000,(1:0.0019305631,(((3:0.0000010000,5:0.0000010000):0.04642320313,(7:0.0000010000,12:0.0000010000):0.04066584931):0.06067770753,(((((4:0.0000010000,8:0.0000010000):0.03993286941,10:0.1174097400):0.01152099689,15:0.0230265163):0.01469306211,(((6:0.0000010000,(9:0.0000010000,13:0.0000010000):1.138286868e-06):0.001944856499,14:0.0000010000):1e-06,11:0.0000010000):0.04039591789):0.04339450195,16:0.0726622713):0.01612974498):0.1443408155):1e-06,2:0.0000010000);
 12: -3269.34381498 (0:0.0000010000,(1:0.0019497046,(((3:0.0000010000,5:0.0000010000):0.04692553938,(7:0.0000010000,12:0.0000010000):0.04044690733):0.06368862814,(((((4:0.0000010000,8:0.0000010000):0.04829069145,15:0.0235279037):0.01495361563,10:0.1140135292):0.01213178344,16:0.1060880563):0.0003132022304,(6:0.0000010000,(((9:0.0000010000,13:0.0000010000):0.001969245986,14:0.0000010000):1e-06,11:0.0000010000):1e-06):0.04841260976):0.04014831023):0.1448672992):1e-06,2:0.0000010000);
 13: -3281.04793957 (0:0.0000010000,(1:0.0019362400,((((3:0.0000010000,5:0.0000010000):0.04704488481,(7:0.0000010000,12:0.0000010000):0.04111271644):0.06403359893,((((((4:0.0000010000,8:0.0000010000):0.04801030026,15:0.0235078170):0.01489027954,10:0.1142374792):0.04187519872,6:0.0000010000):2.194874337e-06,11:0.0000010000):2.883548582e-06,((9:0.0000010000,13:0.0000010000):0.001952485143,14:0.0000010000):1e-06):0.0782234542):0.02564618933,16:0.0601091510):0.1481118763):2.044435155e-06,2:0.0000010000);
 14: -3290.26183046 (0:0.0000010000,(1:0.0019442587,(((3:0.0000023511,5:0.0000028577):0.0453904035,(7:0.0000022626,12:0.0000026021):0.04251758049):0.06350194644,((((((4:0.0000010000,8:0.0000010000):0.05112546946,15:0.0210433819):0.05609380864,(6:0.0000010000,(9:0.0000010000,13:0.0000010000):0.001955732737):1e-06):2.194011155e-06,(11:0.0000010000,14:0.0000010000):1e-06):0.04872572822,10:0.1067795202):0.03868382401,16:0.0694983931):0.01789089831):0.1434125322):1e-06,2:0.0000010000);
 15: -3302.16069535 (0:0.0000010000,(1:0.0019715109,((((((3:0.0000010000,5:0.0000010000):0.04597350803,(7:0.0000010000,12:0.0000010000):0.0434700318):0.1417903904,((6:0.0000010000,(9:0.0000010000,13:0.0000010000):1e-06):0.001984989355,14:0.0000010000):2.194931848e-06):1e-06,11:0.0000010000):0.04041196338,(((4:0.0000010000,8:0.0000010000):0.04962678387,15:0.0231106513):0.01104151182,10:0.1196311800):0.009223217044):0.05588663317,16:0.0654065210):0.1442797944):1e-06,2:0.0000010000);
 16: -3363.36951685 (0:0.0000010000,((1:0.0019421748,(((3:0.0000010000,5:0.0000010000):0.04765768996,(7:0.0000010000,12:0.0000010000):0.03968155946):0.0610826549,((((4:0.0000010000,8:0.0000010000):0.0491635456,15:0.0228520051):0.009919341176,10:0.1191281750):0.01215782672,(((6:0.0000010000,(9:0.0000023206,13:0.0000023420):0.001963639974):1.193545761e-06,11:0.0000020329):2.256753505e-06,14:0.0000022480):0.03691483915):0.04933569016):0.1494959788):2.889133127e-06,16:0.2056316013):1e-06,2:0.0000010000);
PhyloTree:
 newick: (0:0.0000010000,(1:0.0019156390,(((3:0.0000010000,5:0.0000010000)100:0.04597254778,(7:0.0000010000,12:0.0000010000)100:0.04041248924)100:0.06227880128,(((((4:0.0000010000,8:0.0000010000)100:0.04830997982,15:0.0223694552)66:0.009563673073,10:0.1174521272)64:0.009939804889,((6:0.0000010000,(9:0.0000010000,13:0.0000010000)71:1.250651173e-06)58:0.001929753748,(11:0.0000010000,14:0.0000010000)36:1e-06)100:0.03915082389)98:0.04191549782,16:0.0718580346)49:0.01563894382)100:0.1414196407)66:1e-06,2:0.0000010000);
RateGamma:
 gamma_shape: 0.4627359213
StopRule:
 curIteration: 102
 start_real_time: 2363968.99
 time_vec: 1
UFBoot:
 000: 1 -3015.570068 -3246.991245 (0,1,(2,((((3,5),(7,12)),(((4,8),15),((((6,(9,13)),14),11),10))),16)));
 001: 13 -3040.537598 -3240.858626 (0,1,(2,((((3,5),(7,12)),16),((((4,8),15),10),(((6,(9,13)),11),14)))));
 002: 1 -3138.668945 -3243.651076 (0,(1,((((3,5),(7,12)),16),((((4,8),10),15),((((6,9),13),11),14)))),2);
 003: 13 -3112.891602 -3241.413712 (0,(1,(((3,5),(7,12)),(((((4,8),10),15),((6,(9,13)),(11,14))),16))),2);
 004: 1 -3275.977295 -3250.683606 (0,(1,(((3,5),(7,12)),((((4,8),(((6,(9,13)),(11,14)),10)),15),16))),2);
 005: 3 -3233.733398 -3254.301866 (0,(1,((((3,5),(7,12)),((((4,8),10),15),((((6,11),14),9),13))),16)),2);
 006: 6 -3212.770508 -3243.78418 (0,(1,((((3,5),(7,12)),16),((((4,8),15),(((6,(9,13)),11),14)),10))),2);
 007: 1 -3082.182129 -3240.863855 (0,1,(2,((((3,5),(7,12)),((((4,8),15),10),(((6,(9,13)),14),11))),16)));
 008: 16 -3436.731934 -3239.652005 (0,(1,(((3,5),(7,12)),(((((4,8),15),10),(((6,11),(9,13)),14)),16))),2);
 009: 5 -3358.569336 -3242.763 (0,(1,((((3,5),(7,12)),((((4,8),10),15),((6,(11,14)),(9,13)))),16)),2);
 010: 2 -3229.322266 -3255.662757 (0,(1,(((3,5),(7,12)),(((((4,8),15),((6,9),((11,14),13))),10),16))),2);
 011: 1 -3175.582031 -3241.083585 (0,(1,((((3,5),(7,12)),((((4,8),15),10),(((6,11),14),(9,13)))),16)),2);
 012: 8 -3210.119141 -3241.456288 (0,(1,(((3,5),(7,12)),(((((4,8),10),15),(((6,(9,13)),11),14)),16))),2);
 013: 18 -3235.002441 -3242.304071 (0,(1,(((3,5),(7,12)),(((((4,8),15),(((6,(9,13)),14),11)),10),16))),2);
 014: 7 -3074.777344 -3239.624869 (0,(1,2),(((3,5),(7,12)),(((((4,8),15),10),((((6,9),13),11),14)),16)));
 015: 2 -3292.007568 -3245.59509 (0,1,(2,((((3,5),(7,12)),16),((((4,8),15),10),(((6,(9,13)),11),14)))));
 016: 1 -3213.887695 -3240.04233 (0,1,(2,(((3,5),(7,12)),(((((4,8),15),10),(((6,(9,13)),11),14)),16))));
 017: 2 -3408.782715 -3248.099863 (0,1,(2,((((3,5),(7,12)),(((4,8),15),((((6,(9,13)),14),11),10))),16)));
 018: 1 -3119.001953 -3242.923536 (0,(1,((((3,5),(7,12)),((((4,8),10),15),(6,(((9,13),11),14)))),16)),2);
 019: 18 -3373.271484 -3240.634205 (0,1,(2,((((3,5),(7,12)),((((4,8),15),10),((6,(9,13)),(11,14)))),16)));
 020: 18 -3168.16626 -3240.857589 (0,(1,((((3,5),(7,12)),16),((((4,8),15),10),((((6,9),13),14),11)))),2);
 021: 14 -3308.235352 -3251.243872 (0,1,(2,(((3,5),(7,12)),(((((4,8),15),10),((6,9),((11,14),13))),16))));
 022: 2 -3059.642822 -3241.677867 (0,(1,(((3,5),(7,12)),(((((4,8),10),15),((6,(9,13)),(11,14))),16))),2);
 023: 9 -3362.412109 -3242.629343 (0,(1,((((3,5),(7,12)),((((4,8),10),15),(((6,(9,13)),14),11))),16)),2);
 024: 7 -3129.77002 -3260.433459 (0,(1,((((3,5),(7,12)),((4,8),((((6,11),(9,(13,14))),10),15))),16)),2);
 025: 1 -3411.562012 -3247.816222 (0,1,(2,(((3,5),(7,12)),(((((4,8),15),(6,(9,((11,14),13)))),10),16))));
 026: 4 -3420.387695 -3239.71916 (0,(1,(((3,5),(7,12)),(((((4,8),15),10),(((6,(9,13)),11),14)),16))),2);
 027: 48 -3178.359375 -3239.531301 (0,(1,(((3,5),(7,12)),(((((4,8),15),10),((6,(9,13)),(11,14))),16))),2);
 028: 4 -3403.629639 -3241.361612 (0,(1,((((3,5),(7,12)),16),((((4,8),15),10),(((6,9),13),(11,14))))),2);
 029: 4 -3051.573975 -3251.824339 (0,(1,((((3,5),(7,12)),((4,8),(((6,(((9,13),14),11)),10),15))),16)),2);
 030: 1 -3236.852539 -3240.339295 (0,(1,(((3,5),(7,12)),(((((4,8),15),10),(((6,14),11),(9,13))),16))),2);
 031: 10 -3276.699219 -3243.787444 (0,(1,((((3,5),(7,12)),16),((((4,8),15),((6,11),((9,13),14))),10))),2);
 032: 5 -3226.35376 -3243.787444 (0,(1,((((3,5),(7,12)),16),((((4,8),15),((6,11),((9,13),14))),10))),2);
 033: 4 -3154.662598 -3240.738559 (0,(1,((((3,5),(7,12)),((((4,8),15),10),(((6,9),13),(11,14)))),16)),2);
 034: 29 -3271.139648 -3240.85597 (0,1,(2,((((3,5),(7,12)),16),((((4,8),15),10),((6,14),((9,13),11))))));
 035: 18 -2954.234375 -3240.747217 (0,(1,((((3,5),(7,12)),((((4,8),15),10),(((6,9),13),(11,14)))),16)),2);
 036: 3 -3206.300781 -3254.301866 (0,(1,((((3,5),(7,12)),((((4,8),10),15),((((6,11),14),9),13))),16)),2);
 037: 2 -3222.390137 -3242.720818 (0,(1,((((3,5),(7,12)),((((4,8),10),15),((((6,9),13),11),14))),16)),2);
 038: 14 -3272.239746 -3240.649739 (0,(1,((((3,5),(7,12)),((((4,8),15),10),(((6,(9,13)),11),14))),16)),2);
 039: 20 -3347.578857 -3242.251134 (0,(1,(((3,5),(7,12)),(((((4,8),15),((6,11),((9,13),14))),10),16))),2);
 040: 4 -3185.932373 -3242.35442 (0,(1,(((3,5),(7,12)),(((((4,8),15),(((6,9),13),(11,14))),10),16))),2);
 041: 1 -3311.225342 -3242.923536 (0,(1,((((3,5),(7,12)),((((4,8),10),15),(6,(((9,13),11),14)))),16)),2);
 042: 6 -3134.092285 -3243.818377 (0,1,(2,((((3,5),(7,12)),((((4,8),15),((6,((9,13),11)),14)),10)),16)));
 043: 4 -3242.054932 -3240.747701 (0,(1,2),((((3,5),(7,12)),((((4,8),15),10),((6,(9,13)),(11,14)))),16));
 044: 2 -3231.628906 -3247.761015 (0,(1,2),(((3,5),(7,12)),(((((4,8),15),((((6,11),14),13),9)),10),16)));
 045: 1 -3399.726074 -3242.923536 (0,(1,((((3,5),(7,12)),((((4,8),10),15),(6,(((9,13),11),14)))),16)),2);
 046: 6 -3397.524902 -3242.784135 (0,1,(2,((((3,5),(7,12)),((((4,8),10),15),((6,(9,13)),(11,14)))),16)));
 047: 1 -3220.897217 -3242.954364 (0,(1,(((3,5),(7,12)),(((((4,8),15),(((6,11),(9,13)),14)),10),16))),2);
 048: 3 -3252.867432 -3242.720818 (0,(1,((((3,5),(7,12)),((((4,8),10),15),((((6,9),13),11),14))),16)),2);
 049: 14 -3338.488037 -3240.150333 (0,(1,(((3,5),(7,12)),(((((4,8),15),10),(((6,13),9),(11,14))),16))),2);
 050: 4 -3336.393555 -3240.869469 (0,(1,((((3,5),(7,12)),16),((((4,8),15),10),((6,(9,13)),(11,14))))),2);
 051: 2 -3235.901611 -3242.683284 (0,(1,((((3,5),(7,12)),((((4,8),10),15),((6,(9,13)),(11,14)))),16)),2);
 052: 5 -3080.55835 -3248.737821 (0,(1,2),(((3,5),(7,12)),((((4,8),(((((6,9),13),11),14),15)),10),16)));
 053: 7 -3295.683594 -3243.739496 (0,(1,((((3,5),(7,12)),((((4,8),15),((6,11),((9,13),14))),10)),16)),2);
 054: 2 -3173.267822 -3241.949188 (0,(1,(((3,5),(7,12)),(((((4,8),10),15),((6,((9,13),14)),11)),16))),2);
 055: 18 -3233.587402 -3242.250744 (0,(1,(((3,5),(7,12)),(((((4,8),15),(((6,11),(9,13)),14)),10),16))),2);
 056: 6 -3204.045898 -3241.372351 (0,1,(2,(((3,5),(7,12)),(((((4,8),10),15),(((6,(9,13)),14),11)),16))));
 057: 1 -3276.359863 -3241.444006 (0,(1,((((3,5),(7,12)),((((4,8),15),10),((((6,9),13),14),11))),16)),2);
 058: 1 -3335.098145 -3240.753333 (0,(1,((((3,5),(7,12)),((((4,8),15),10),(((6,(9,13)),11),14))),16)),2);
 059: 18 -3183.314453 -3242.245744 (0,(1,(((3,5),(7,12)),(((((4,8),15),(((6,(9,13)),11),14)),10),16))),2);
 060: 18 -3289.429688 -3242.249043 (0,(1,(((3,5),(7,12)),(((((4,8),15),(((6,11),(9,13)),14)),10),16))),2);
 061: 2 -3336.494629 -3245.618888 (0,1,(2,(((3,5),(7,12)),((((4,8),15),((((6,(9,13)),11),14),10)),16))));
 062: 1 -3321.014648 -3245.514821 (0,(1,((((3,5),(7,12)),((((4,8),15),(((6,9),13),(11,14))),10)),16)),2);
 063: 6 -3211.954102 -3242.761906 (0,(1,((((3,5),(7,12)),((((4,8),10),15),((6,11),((9,13),14)))),16)),2);
 064: 1 -3197.621094 -3240.04233 (0,1,(2,(((3,5),(7,12)),(((((4,8),15),10),(((6,(9,13)),11),14)),16))));
 065: 5 -3041.404297 -3242.763 (0,(1,((((3,5),(7,12)),((((4,8),10),15),((6,(11,14)),(9,13)))),16)),2);
 066: 6 -3326.791504 -3246.096543 (0,(1,(((3,5),(7,12)),(((((4,8),15),10),((((6,13),9),11),14)),16))),2);
 067: 4 -3314.164551 -3240.747685 (0,(1,((((3,5),(7,12)),((((4,8),15),10),((6,(9,13)),(11,14)))),16)),2);
 068: 16 -3169.937256 -3241.438916 (0,(1,(((3,5),(7,12)),(((((4,8),10),15),((6,(9,13)),(11,14))),16))),2);
 069: 1 -3446.248535 -3242.923536 (0,(1,((((3,5),(7,12)),((((4,8),10),15),(6,(((9,13),11),14)))),16)),2);
 070: 1 -3150.14502 -3241.444006 (0,(1,((((3,5),(7,12)),((((4,8),15),10),((((6,9),13),14),11))),16)),2);
 071: 1 -3270.535156 -3245.59509 (0,1,(2,((((3,5),(7,12)),16),((((4,8),15),10),(((6,(9,13)),11),14)))));
 072: 7 -3400.513184 -3248.737822 (0,(1,2),(((3,5),(7,12)),((((4,8),(((6,((9,13),14)),11),15)),10),16)));
 073: 18 -3238.296875 -3241.368919 (0,(1,(((3,5),(7,12)),(((((4,8),10),15),(((6,14),(9,13)),11)),16))),2);
 074: 10 -3064.623047 -3240.859602 (0,(1,2),((((3,5),(7,12)),16),((((4,8),15),10),(6,(((9,13),14),11)))));
 075: 10 -3164.540039 -3246.105271 (0,(1,(((3,5),(7,12)),(((((4,8),15),10),(((6,11),(9,13)),14)),16))),2);
 076: 1 -3268.146973 -3241.914526 (0,(1,(((3,5),(7,12)),(((((4,8),10),15),(((6,(9,13)),11),14)),16))),2);
 077: 2 -3157.299316 -3250.683606 (0,(1,(((3,5),(7,12)),((((4,8),(((6,(9,13)),(11,14)),10)),15),16))),2);
 078: 1 -3244.474854 -3249.108416 (0,1,(2,(((3,5),(7,12)),((((4,8),(((6,(9,13)),(11,14)),15)),10),16))));
 079: 20 -3185.791992 -3240.857589 (0,(1,((((3,5),(7,12)),16),((((4,8),15),10),((((6,9),13),14),11)))),2);
 080: 9 -3255.443359 -3242.681119 (0,1,(2,((((3,5),(7,12)),16),((((4,8),15),10),((6,(9,13)),(11,14))))));
 081: 1 -3004.501953 -3247.816222 (0,1,(2,(((3,5),(7,12)),(((((4,8),15),(6,(9,((11,14),13)))),10),16))));
 082: 3 -3117.582275 -3243.221592 (0,(1,((((3,5),(7,12)),((((4,8),10),15),(((6,(9,13)),11),14))),16)),2);
 083: 1 -3307.139648 -3242.894117 (0,(1,(((3,5),(7,12)),(((((4,8),10),15),((((6,9),13),11),14)),16))),2);
 084: 1 -3242.526855 -3245.053492 (0,(1,((((3,5),(7,12)),((((4,8),10),15),((6,(9,13)),(11,14)))),16)),2);
 085: 1 -3228.731689 -3241.444006 (0,(1,((((3,5),(7,12)),((((4,8),15),10),((((6,9),13),14),11))),16)),2);
 086: 13 -3239.770508 -3243.886319 (0,(1,((((3,5),(7,12)),16),((((4,8),15),(((6,13),9),(11,14))),10))),2);
 087: 23 -3147.203613 -3242.312339 (0,1,(2,(((3,5),(7,12)),(((((4,8),15),((6,(9,13)),(11,14))),10),16))));
 088: 18 -3202.328125 -3245.415972 (0,(1,(((3,5),(7,12)),((((4,8),15),((((6,(9,13)),11),14),10)),16))),2);
 089: 1 -3183.922363 -3241.444006 (0,(1,((((3,5),(7,12)),((((4,8),15),10),((((6,9),13),14),11))),16)),2);
 090: 1 -3398.365723 -3246.943432 (0,1,(2,(((3,5),(7,12)),((((4,8),15),(((((6,13),9),11),14),10)),16))));
 091: 2 -3150.626465 -3239.965208 (0,(1,2),(((3,5),(7,12)),(((((4,8),15),10),((6,((9,13),14)),11)),16)));
 092: 3 -3357.832764 -3240.773294 (0,(1,((((3,5),(7,12)),((((4,8),15),10),((((6,9),13),11),14))),16)),2);
 093: 3 -3360.726074 -3253.011941 (0,(1,(((3,5),(7,12)),(((((4,8),10),15),((6,9),((11,14),13))),16))),2);
 094: 2 -3247.109619 -3241.987169 (0,(1,(((3,5),(7,12)),(((((4,8),10),15),((6,((9,13),14)),11)),16))),2);
 095: 1 -3075.537598 -3254.302883 (0,(1,((((3,5),(7,12)),((((4,8),10),15),((((6,11),14),13),9))),16)),2);
 096: 1 -3192.530762 -3246.991245 (0,1,(2,((((3,5),(7,12)),(((4,8),15),((((6,(9,13)),14),11),10))),16)));
 097: 17 -3449.446045 -3241.341732 (0,1,(2,((((3,5),(7,12)),16),((((4,8),15),10),(((6,(9,13)),14),11)))));
 098: 17 -3212.722656 -3241.405167 (0,(1,(((3,5),(7,12)),(((((4,8),10),15),(((6,13),9),(11,14))),16))),2);
 099: 22 -3129.189941 -3242.318387 (0,(1,(((3,5),(7,12)),(((((4,8),15),((6,(9,13)),(11,14))),10),16))),2);
 100: 1 -3006.745605 -3260.565196 (0,(1,(((((3,5),(7,12)),16),10),(((4,8),15),((6,(9,13)),(11,14))))),2);
 101: 1 -3273.463379 -3246.489808 (0,(1,((((3,5),(7,12)),(((4,8),15),(((6,11),((9,13),14)),10))),16)),2);
 102: 1 -3390.96167 -3240.279251 (0,1,(2,(((3,5),(7,12)),(((((4,8),15),10),(6,(((9,13),11),14))),16))));
 103: 1 -3245.779785 -3241.035503 (0,(1,((((3,5),(7,12)),16),((((4,8),15),10),((6,(9,13)),(11,14))))),2);
 104: 7 -3194.577637 -3242.612637 (0,(1,((((3,5),(7,12)),((((4,8),10),15),(6,(((9,13),14),11)))),16)),2);
 105: 10 -3360.055176 -3242.031009 (0,1,(2,(((3,5),(7,12)),(((((4,8),15),10),(((6,9),13),(11,14))),16))));
 106: 2 -3283.118652 -3241.949188 (0,(1,(((3,5),(7,12)),(((((4,8),10),15),((6,((9,13),14)),11)),16))),2);
 107: 6 -3229.27002 -3240.747685 (0,(1,((((3,5),(7,12)),((((4,8),15),10),((6,(9,13)),(11,14)))),16)),2);
 108: 59 -3340.991455 -3239.53114 (0,1,(2,(((3,5),(7,12)),(((((4,8),15),10),((6,(11,14)),(9,13))),16))));
 109: 3 -3193.913086 -3241.987169 (0,(1,(((3,5),(7,12)),(((((4,8),10),15),((6,((9,13),14)),11)),16))),2);
 110: 1 -3472.718262 -3241.444006 (0,(1,((((3,5),(7,12)),((((4,8),15),10),((((6,9),13),14),11))),16)),2);
 111: 3 -3434.541016 -3241.830084 (0,1,(2,(((3,5),(7,12)),(((((4,8),15),10),(((6,(9,13)),14),11)),16))));
 112: 9 -3348.761719 -3239.813829 (0,(1,(((3,5),(7,12)),(((((4,8),15),10),(((6,13),9),(11,14))),16))),2);
 113: 13 -3108.825439 -3240.858981 (0,(1,((((3,5),(7,12)),16),((((4,8),15),10),(((6,(9,13)),11),14)))),2);
 114: 10 -3162.680664 -3240.620996 (0,1,(2,((((3,5),(7,12)),((((4,8),15),10),(((6,(9,13)),11),14))),16)));
 115: 2 -3283.535645 -3242.954364 (0,(1,(((3,5),(7,12)),(((((4,8),15),(((6,11),(9,13)),14)),10),16))),2);
 116: 1 -3279.327148 -3241.613312 (0,1,(2,(((3,5),(7,12)),(((((4,8),10),15),((6,((9,13),14)),11)),16))));
 117: 4 -3209.347412 -3242.76301 (0,(1,((((3,5),(7,12)),((((4,8),10),15),(((6,14),11),(9,13)))),16)),2);
 118: 21 -3332.586426 -3244.202804 (0,1,(2,(((3,5),(7,12)),(((((4,8),15),(((6,9),13),(11,14))),10),16))));
 119: 6 -3141.438232 -3246.430326 (0,(1,((((3,5),(7,12)),(((4,8),15),((((6,(9,13)),14),11),10))),16)),2);
 120: 1 -3436.421387 -3245.653853 (0,1,(2,((((3,5),(7,12)),16),((((4,8),15),(((6,9),13),(11,14))),10))));
 121: 15 -3161.395996 -3242.251149 (0,(1,2),(((3,5),(7,12)),(((((4,8),15),((6,11),((9,13),14))),10),16)));
 122: 2 -3074.545898 -3254.302883 (0,(1,((((3,5),(7,12)),((((4,8),10),15),((((6,11),14),13),9))),16)),2);
 123: 5 -3195.598145 -3243.818377 (0,(1,2),((((3,5),(7,12)),((((4,8),15),((6,((9,13),14)),11)),10)),16));
 124: 11 -3115.987793 -3241.444006 (0,(1,((((3,5),(7,12)),((((4,8),15),10),((((6,9),13),14),11))),16)),2);
 125: 1 -3380.112305 -3242.923536 (0,(1,((((3,5),(7,12)),((((4,8),10),15),(6,(((9,13),11),14)))),16)),2);
 126: 1 -3401.923096 -3247.948328 (0,1,(2,((((3,5),(7,12)),((((4,8),15),(((6,9),13),(11,14))),10)),16)));
 127: 10 -3318.330566 -3239.77474 (0,(1,(((3,5),(7,12)),(((((4,8),15),10),(((6,11),(9,13)),14)),16))),2);
 128: 15 -3196.338867 -3241.543427 (0,1,(2,(((3,5),(7,12)),(((((4,8),10),15),(((6,9),13),(11,14))),16))));
 129: 20 -3241.790527 -3241.035503 (0,(1,((((3,5),(7,12)),16),((((4,8),15),10),((6,(9,13)),(11,14))))),2);
 130: 16 -3192.280762 -3240.143347 (0,1,(2,(((3,5),(7,12)),(((((4,8),15),10),((6,((9,13),14)),11)),16))));
 131: 10 -3232.286133 -3253.011941 (0,(1,(((3,5),(7,12)),(((((4,8),10),15),((6,9),((11,14),13))),16))),2);
 132: 1 -3253.817383 -3242.954364 (0,(1,(((3,5),(7,12)),(((((4,8),15),(((6,11),(9,13)),14)),10),16))),2);
 133: 5 -3315.85791 -3240.074671 (0,1,(2,(((3,5),(7,12)),(((((4,8),15),10),(((6,14),(9,13)),11)),16))));
 134: 6 -3050.516357 -3240.623505 (0,(1,((((3,5),(7,12)),((((4,8),15),10),(((6,(9,13)),11),14))),16)),2);
 135: 13 -3099.255127 -3241.399622 (0,1,(2,(((3,5),(7,12)),(((((4,8),10),15),(((6,(9,13)),14),11)),16))));
 136: 8 -3137.240234 -3243.818377 (0,1,(2,((((3,5),(7,12)),((((4,8),15),((6,((9,13),14)),11)),10)),16)));
 137: 19 -3156.486816 -3240.854802 (0,1,(2,((((3,5),(7,12)),16),((((4,8),15),10),(((6,(9,13)),14),11)))));
 138: 1 -3266.343262 -3255.664465 (0,(1,(((3,5),(7,12)),(((((4,8),15),(((6,9),(11,14)),13)),10),16))),2);
 139: 7 -3264.892822 -3243.886319 (0,(1,((((3,5),(7,12)),16),((((4,8),15),(((6,9),13),(11,14))),10))),2);
 140: 15 -3271.793457 -3241.368031 (0,(1,(((3,5),(7,12)),(((((4,8),10),15),((((6,13),9),14),11)),16))),2);
 141: 3 -3375.031006 -3241.361612 (0,(1,((((3,5),(7,12)),16),((((4,8),15),10),(((6,9),13),(11,14))))),2);
 142: 3 -3233.916992 -3247.761015 (0,(1,2),(((3,5),(7,12)),(((((4,8),15),((((6,11),14),13),9)),10),16)));
 143: 1 -3011.656738 -3247.816222 (0,1,(2,(((3,5),(7,12)),(((((4,8),15),(6,(9,((11,14),13)))),10),16))));
 144: 2 -3122.442871 -3240.04233 (0,1,(2,(((3,5),(7,12)),(((((4,8),15),10),(((6,(9,13)),11),14)),16))));
 145: 8 -3111.584961 -3245.468493 (0,(1,(((3,5),(7,12)),((((4,8),15),((((6,11),14),(9,13)),10)),16))),2);
 146: 14 -3218.274414 -3243.818376 (0,(1,2),((((3,5),(7,12)),((((4,8),15),((((6,9),13),11),14)),10)),16));
 147: 1 -3193.454102 -3242.954364 (0,(1,(((3,5),(7,12)),(((((4,8),15),(((6,11),(9,13)),14)),10),16))),2);
 148: 1 -3337.788574 -3240.04233 (0,1,(2,(((3,5),(7,12)),(((((4,8),15),10),(((6,(9,13)),11),14)),16))));
 149: 49 -3136.997559 -3239.665598 (0,(1,(((3,5),(7,12)),(((((4,8),15),10),((6,(9,13)),(11,14))),16))),2);
 150: 11 -3222.606934 -3240.853164 (0,(1,((((3,5),(7,12)),16),((((4,8),15),10),(((6,(9,13)),14),11)))),2);
 151: 11 -3189.089844 -3246.649265 (0,(1,((((3,5),(7,12)),16),(((4,8),15),(((6,(9,13)),(11,14)),10)))),2);
 152: 17 -3257.361572 -3240.674965 (0,(1,((((3,5),(7,12)),((((4,8),15),10),(6,((9,13),(11,14))))),16)),2);
 153: 6 -3167.468994 -3246.656338 (0,(1,((((3,5),(7,12)),16),(((4,8),15),((((6,11),14),(9,13)),10)))),2);
 154: 50 -3369.967773 -3239.531932 (0,(1,(((3,5),(7,12)),(((((4,8),15),10),((((6,9),13),11),14)),16))),2);
 155: 6 -3232.903809 -3242.763026 (0,1,(2,((((3,5),(7,12)),((((4,8),10),15),(((6,11),14),(9,13)))),16)));
 156: 9 -3264.256104 -3242.678661 (0,(1,((((3,5),(7,12)),((((4,8),10),15),(((6,(9,13)),14),11))),16)),2);
 157: 1 -3087.07666 -3242.923536 (0,(1,((((3,5),(7,12)),((((4,8),10),15),(6,(((9,13),11),14)))),16)),2);
 158: 19 -3247.80127 -3240.856217 (0,1,(2,((((3,5),(7,12)),16),((((4,8),15),10),(((6,(9,13)),11),14)))));
 159: 3 -3266.863037 -3241.496397 (0,(1,(((3,5),(7,12)),(((((4,8),10),15),((((6,9),13),11),14)),16))),2);
 160: 6 -3189.104248 -3243.83899 (0,1,(2,((((3,5),(7,12)),16),((((4,8),15),((6,((9,13),14)),11)),10))));
 161: 11 -3280.76123 -3239.765423 (0,1,(2,(((3,5),(7,12)),(((((4,8),15),10),((((6,13),9),11),14)),16))));
 162: 18 -3195.577148 -3241.083585 (0,(1,((((3,5),(7,12)),((((4,8),15),10),(((6,11),14),(9,13)))),16)),2);
 163: 4 -3286.425049 -3241.444006 (0,(1,((((3,5),(7,12)),((((4,8),15),10),((((6,9),13),14),11))),16)),2);
 164: 2 -3436.890137 -3255.662757 (0,(1,(((3,5),(7,12)),(((((4,8),15),((6,9),((11,14),13))),10),16))),2);
 165: 1 -3142.522949 -3241.444006 (0,(1,((((3,5),(7,12)),((((4,8),15),10),((((6,9),13),14),11))),16)),2);
 166: 19 -3243.874512 -3242.29883 (0,1,(2,(((3,5),(7,12)),(((((4,8),15),((6,14),((9,13),11))),10),16))));
 167: 3 -3260.791016 -3254.301866 (0,(1,((((3,5),(7,12)),((((4,8),10),15),((((6,11),14),9),13))),16)),2);
 168: 10 -3102.060303 -3240.620646 (0,(1,((((3,5),(7,12)),((((4,8),15),10),((6,(9,13)),(11,14)))),16)),2);
 169: 6 -3293.932617 -3244.132902 (0,1,(2,((((3,5),(7,12)),16),((((4,8),10),15),((((6,9),13),11),14)))));
 170: 11 -3034.200684 -3241.3731 (0,(1,(((3,5),(7,12)),(((((4,8),10),15),((6,(9,13)),(11,14))),16))),2);
 171: 8 -3317.33252 -3243.804038 (0,(1,((((3,5),(7,12)),((((4,8),15),((6,(9,13)),(11,14))),10)),16)),2);
 172: 2 -3100.10498 -3241.027516 (0,(1,((((3,5),(7,12)),16),((((4,8),15),10),((6,(9,13)),(11,14))))),2);
 173: 6 -3062.45752 -3243.498845 (0,1,(2,((((3,5),(7,12)),((((4,8),10),15),(((6,13),9),(11,14)))),16)));
 174: 9 -3154.36792 -3243.83899 (0,(1,2),((((3,5),(7,12)),16),((((4,8),15),((6,((9,13),14)),11)),10)));
 175: 3 -3302.457764 -3244.202804 (0,1,(2,(((3,5),(7,12)),(((((4,8),15),(((6,9),13),(11,14))),10),16))));
 176: 7 -3333.584473 -3252.391149 (0,(1,(((3,5),(7,12)),(((((4,8),10),(((6,(9,13)),14),11)),15),16))),2);
 177: 5 -3033.553467 -3243.818372 (0,(1,2),((((3,5),(7,12)),((((4,8),15),(((6,11),14),(9,13))),10)),16));
 178: 6 -3172.777588 -3239.62487 (0,1,(2,(((3,5),(7,12)),(((((4,8),15),10),((6,((9,13),11)),14)),16))));
 179: 5 -3146.503418 -3243.818376 (0,(1,2),((((3,5),(7,12)),((((4,8),15),((((6,13),9),14),11)),10)),16));
 180: 10 -3173.093506 -3243.67871 (0,1,(2,((((3,5),(7,12)),16),((((4,8),10),15),((6,(9,13)),(11,14))))));
 181: 22 -3208.413086 -3242.316407 (0,(1,(((3,5),(7,12)),(((((4,8),15),((6,(9,13)),(11,14))),10),16))),2);
 182: 7 -3435.739258 -3251.240877 (0,(1,(((3,5),(7,12)),(((((4,8),15),10),(((6,9),(11,14)),13)),16))),2);
 183: 2 -3349.109375 -3245.514821 (0,(1,((((3,5),(7,12)),((((4,8),15),(((6,9),13),(11,14))),10)),16)),2);
 184: 8 -3237.061768 -3243.851791 (0,(1,2),((((3,5),(7,12)),((((4,8),15),((6,(11,14)),(9,13))),10)),16));
 185: 1 -3403.617188 -3243.078611 (0,1,(2,((((3,5),(7,12)),16),((((4,8),15),10),(((6,(9,13)),14),11)))));
 186: 2 -3327.083008 -3241.523581 (0,(1,(((3,5),(7,12)),(((((4,8),10),15),(((6,11),14),(9,13))),16))),2);
 187: 13 -3214.138916 -3240.856692 (0,(1,((((3,5),(7,12)),16),((((4,8),15),10),(((6,14),11),(9,13))))),2);
 188: 2 -3203.803955 -3253.01298 (0,(1,(((3,5),(7,12)),(((((4,8),10),15),(((6,9),(11,14)),13)),16))),2);
 189: 4 -3247.945312 -3251.240877 (0,(1,(((3,5),(7,12)),(((((4,8),15),10),(((6,9),(11,14)),13)),16))),2);
 190: 3 -3380.824219 -3246.533014 (0,1,(2,(((3,5),(7,12)),((((4,8),15),(((6,(9,13)),(11,14)),10)),16))));
 191: 1 -3183.828125 -3243.651076 (0,(1,((((3,5),(7,12)),16),((((4,8),10),15),((((6,9),13),11),14)))),2);
 192: 2 -3303.263428 -3252.853406 (0,(1,((((3,5),(7,12)),16),((4,8),((((6,11),((9,13),14)),10),15)))),2);
 193: 14 -3243.959473 -3243.741163 (0,(1,((((3,5),(7,12)),((((4,8),15),(((6,(9,13)),11),14)),10)),16)),2);
 194: 2 -3252.197021 -3243.651076 (0,(1,((((3,5),(7,12)),16),((((4,8),10),15),((((6,9),13),11),14)))),2);
 195: 2 -3352.670898 -3245.514821 (0,(1,((((3,5),(7,12)),((((4,8),15),(((6,9),13),(11,14))),10)),16)),2);
 196: 6 -3306.563477 -3243.874123 (0,(1,((((3,5),(7,12)),16),((((4,8),15),((6,(9,13)),(11,14))),10))),2);
 197: 2 -3344.917969 -3246.727743 (0,(1,((((3,5),(7,12)),16),(((4,8),15),((6,((9,13),(11,14))),10)))),2);
 198: 2 -3238.255859 -3246.451988 (0,(1,((((3,5),(7,12)),(((4,8),15),((((6,(9,13)),11),14),10))),16)),2);
 199: 7 -3382.17627 -3240.674965 (0,(1,((((3,5),(7,12)),((((4,8),15),10),(6,((9,13),(11,14))))),16)),2);
 200: 18 -3307.666748 -3240.857589 (0,(1,((((3,5),(7,12)),16),((((4,8),15),10),((((6,9),13),14),11)))),2);
 201: 19 -3211.749268 -3240.082652 (0,(1,(((3,5),(7,12)),(((((4,8),15),10),(((6,11),(9,13)),14)),16))),2);
 202: 2 -3338.345215 -3262.969943 (0,(1,(((((3,5),(7,12)),(((6,9),13),(11,14))),(((4,8),15),10)),16)),2);
 203: 1 -3205.823242 -3251.783895 (0,(1,((((3,5),(7,12)),(((4,8),(((6,11),((9,13),14)),10)),15)),16)),2);
 204: 16 -3349.675293 -3242.250733 (0,(1,(((3,5),(7,12)),(((((4,8),15),(((6,11),14),(9,13))),10),16))),2);
 205: 5 -3370.809082 -3243.77428 (0,(1,((((3,5),(7,12)),((((4,8),15),((6,(9,13)),(11,14))),10)),16)),2);
 206: 1 -3198.794678 -3240.869469 (0,(1,((((3,5),(7,12)),16),((((4,8),15),10),((6,(9,13)),(11,14))))),2);
 207: 20 -3244.100586 -3241.366761 (0,(1,2),(((3,5),(7,12)),(((((4,8),10),15),((6,(9,13)),(11,14))),16)));
 208: 6 -3404.277344 -3247.446169 (0,(1,2),((((3,5),(7,12)),(((4,8),15),((((6,(9,13)),14),11),10))),16));
 209: 14 -3165.854004 -3241.366745 (0,(1,(((3,5),(7,12)),(((((4,8),10),15),((6,(9,13)),(11,14))),16))),2);
 210: 7 -3215.794434 -3243.885269 (0,1,(2,((((3,5),(7,12)),16),((((4,8),15),((6,(9,13)),(11,14))),10))));
 211: 13 -3203.943115 -3240.687372 (0,(1,2),((((3,5),(7,12)),((((4,8),15),10),(((6,11),14),(9,13)))),16));
 212: 1 -3452.319824 -3250.939459 (0,(1,(((3,5),(7,12)),(((4,8),((((6,(9,13)),(11,14)),10),15)),16))),2);
 213: 1 -3386.603027 -3245.053492 (0,(1,((((3,5),(7,12)),((((4,8),10),15),((6,(9,13)),(11,14)))),16)),2);
 214: 1 -3237.915039 -3240.339295 (0,(1,(((3,5),(7,12)),(((((4,8),15),10),(((6,14),11),(9,13))),16))),2);
 215: 7 -3350.703125 -3241.446871 (0,(1,(((3,5),(7,12)),(((((4,8),10),15),((((6,13),9),11),14)),16))),2);
 216: 1 -3159.109863 -3240.339295 (0,(1,(((3,5),(7,12)),(((((4,8),15),10),(((6,14),11),(9,13))),16))),2);
 217: 1 -3212.912109 -3240.937796 (0,(1,((((3,5),(7,12)),16),((((4,8),15),10),(((6,(9,13)),11),14)))),2);
 218: 1 -3118.655273 -3241.987169 (0,(1,(((3,5),(7,12)),(((((4,8),10),15),((6,((9,13),14)),11)),16))),2);
 219: 1 -3311.815186 -3241.690229 (0,(1,(((3,5),(7,12)),(((((4,8),10),15),(6,(((9,13),14),11))),16))),2);
 220: 5 -3113.041016 -3243.634702 (0,(1,((((3,5),(7,12)),16),((((4,8),10),15),((6,(9,13)),(11,14))))),2);
 221: 2 -3456.112549 -3242.954364 (0,(1,(((3,5),(7,12)),(((((4,8),15),(((6,11),(9,13)),14)),10),16))),2);
 222: 8 -3221.698486 -3242.625766 (0,1,(2,((((3,5),(7,12)),((((4,8),10),15),((6,(9,13)),(11,14)))),16)));
 223: 5 -3209.445312 -3242.64534 (0,(1,((((3,5),(7,12)),((((4,8),10),15),((((6,9),13),14),11))),16)),2);
 224: 3 -3135.886475 -3253.704615 (0,(1,((((3,5),(7,12)),((((4,8),10),(((6,11),14),(9,13))),15)),16)),2);
 225: 27 -3125.233398 -3242.313856 (0,(1,(((3,5),(7,12)),(((((4,8),15),(((6,(9,13)),11),14)),10),16))),2);
 226: 2 -3259.324707 -3239.69243 (0,(1,(((3,5),(7,12)),(((((4,8),15),10),((((6,9),13),11),14)),16))),2);
 227: 20 -3329.383545 -3241.368031 (0,(1,(((3,5),(7,12)),(((((4,8),10),15),((((6,13),9),14),11)),16))),2);
 228: 1 -3435.429688 -3243.22961 (0,1,(2,((((3,5),(7,12)),((((4,8),10),15),((((6,9),13),11),14))),16)));
 229: 54 -3246.746582 -3239.529391 (0,(1,(((3,5),(7,12)),(((((4,8),15),10),(((6,14),(9,13)),11)),16))),2);
 230: 5 -3269.69458 -3240.747685 (0,(1,((((3,5),(7,12)),((((4,8),15),10),((6,(9,13)),(11,14)))),16)),2);
 231: 16 -3114.755859 -3240.869469 (0,(1,((((3,5),(7,12)),16),((((4,8),15),10),((6,(9,13)),(11,14))))),2);
 232: 19 -3030.950195 -3242.30476 (0,(1,(((3,5),(7,12)),(((((4,8),15),((6,(9,13)),(11,14))),10),16))),2);
 233: 2 -3376.211426 -3243.851791 (0,(1,2),((((3,5),(7,12)),((((4,8),15),((6,(11,14)),(9,13))),10)),16));
 234: 7 -3297.989258 -3245.497531 (0,1,(2,(((3,5),(7,12)),((((4,8),15),((((6,(9,13)),11),14),10)),16))));
 235: 4 -3309.95459 -3247.488257 (0,1,(2,(((3,5),(7,12)),(((((4,8),10),15),(((6,(9,13)),11),14)),16))));
 236: 6 -3250.765625 -3246.105271 (0,(1,(((3,5),(7,12)),(((((4,8),15),10),(((6,11),(9,13)),14)),16))),2);
 237: 14 -3214.740723 -3240.85597 (0,1,(2,((((3,5),(7,12)),16),((((4,8),15),10),((6,14),((9,13),11))))));
 238: 7 -3125.558105 -3243.886319 (0,(1,((((3,5),(7,12)),16),((((4,8),15),(((6,13),9),(11,14))),10))),2);
 239: 1 -3172.599365 -3241.613312 (0,1,(2,(((3,5),(7,12)),(((((4,8),10),15),((6,((9,13),14)),11)),16))));
 240: 20 -3173.565674 -3242.784111 (0,(1,((((3,5),(7,12)),((((4,8),10),15),((6,(9,13)),(11,14)))),16)),2);
 241: 6 -3316.457031 -3239.965208 (0,(1,2),(((3,5),(7,12)),(((((4,8),15),10),((6,((9,13),14)),11)),16)));
 242: 1 -3178.415771 -3250.494523 (0,(1,((((3,5),(7,12)),16),(((4,8),(((6,(9,13)),(11,14)),15)),10))),2);
 243: 1 -3264.975098 -3242.407291 (0,(1,(((3,5),(7,12)),(((((4,8),15),((6,(9,13)),(11,14))),10),16))),2);
 244: 3 -3140.472168 -3242.763 (0,(1,((((3,5),(7,12)),((((4,8),10),15),((6,(11,14)),(9,13)))),16)),2);
 245: 12 -3180.67749 -3240.62234 (0,(1,((((3,5),(7,12)),((((4,8),15),10),((((6,13),9),11),14))),16)),2);
 246: 11 -3297.677734 -3241.341732 (0,1,(2,((((3,5),(7,12)),16),((((4,8),15),10),(((6,(9,13)),14),11)))));
 247: 4 -3297.935059 -3243.724986 (0,(1,((((3,5),(7,12)),((((4,8),15),((6,(9,13)),(11,14))),10)),16)),2);
 248: 3 -3133.305176 -3241.62764 (0,1,(2,(((3,5),(7,12)),(((((4,8),15),10),(((6,(9,13)),14),11)),16))));
 249: 49 -3127.894043 -3239.529773 (0,(1,(((3,5),(7,12)),(((((4,8),15),10),((6,(9,13)),(11,14))),16))),2);
 250: 2 -3213.834473 -3254.301866 (0,(1,((((3,5),(7,12)),((((4,8),10),15),((((6,11),14),9),13))),16)),2);
 251: 4 -3357.706055 -3240.869469 (0,(1,((((3,5),(7,12)),16),((((4,8),15),10),((6,(9,13)),(11,14))))),2);
 252: 8 -3291.22998 -3241.114183 (0,1,(2,((((3,5),(7,12)),16),((((4,8),15),10),((6,(9,13)),(11,14))))));
 253: 25 -3256.557129 -3240.674471 (0,(1,((((3,5),(7,12)),((((4,8),15),10),(((6,(9,13)),11),14))),16)),2);
 254: 47 -3168.201172 -3239.531852 (0,(1,(((3,5),(7,12)),(((((4,8),15),10),(((6,13),9),(11,14))),16))),2);
 255: 5 -3101.892578 -3246.106282 (0,(1,(((3,5),(7,12)),(((((4,8),15),10),((6,((9,13),11)),14)),16))),2);
 256: 2 -3164.768066 -3245.59509 (0,1,(2,((((3,5),(7,12)),16),((((4,8),15),10),(((6,(9,13)),11),14)))));
 257: 1 -3372.244141 -3245.891422 (0,(1,((((3,5),(7,12)),16),((((4,8),15),10),((6,(9,13)),(11,14))))),2);
 258: 16 -3304.238037 -3240.889201 (0,(1,((((3,5),(7,12)),16),((((4,8),15),10),((6,(9,13)),(11,14))))),2);
 259: 15 -3223.972168 -3240.85597 (0,1,(2,((((3,5),(7,12)),16),((((4,8),15),10),((6,14),((9,13),11))))));
 260: 7 -3266.584229 -3243.702758 (0,(1,((((3,5),(7,12)),16),((((4,8),10),15),(((6,11),14),(9,13))))),2);
 261: 1 -3084.296387 -3260.565196 (0,(1,(((((3,5),(7,12)),16),10),(((4,8),15),((6,(9,13)),(11,14))))),2);
 262: 1 -3338.013184 -3240.04233 (0,1,(2,(((3,5),(7,12)),(((((4,8),15),10),(((6,(9,13)),11),14)),16))));
 263: 1 -3164.916504 -3240.04233 (0,1,(2,(((3,5),(7,12)),(((((4,8),15),10),(((6,(9,13)),11),14)),16))));
 264: 1 -3239.054688 -3250.494523 (0,(1,((((3,5),(7,12)),16),(((4,8),(((6,(9,13)),(11,14)),15)),10))),2);
 265: 14 -3363.302246 -3241.52479 (0,1,(2,(((3,5),(7,12)),(((((4,8),10),15),(6,((9,13),(11,14)))),16))));
 266: 2 -3098.802734 -3244.284084 (0,(1,((((3,5),(7,12)),16),((((4,8),10),15),(((6,14),11),(9,13))))),2);
 267: 20 -3246.245117 -3241.401176 (0,(1,(((3,5),(7,12)),(((((4,8),10),15),(((6,(9,13)),14),11)),16))),2);
 268: 11 -3265.09375 -3240.014632 (0,1,(2,(((3,5),(7,12)),(((((4,8),15),10),((6,((9,13),14)),11)),16))));
 269: 1 -3080.23291 -3241.027516 (0,(1,((((3,5),(7,12)),16),((((4,8),15),10),((6,(9,13)),(11,14))))),2);
 270: 16 -3338.161133 -3241.368919 (0,(1,(((3,5),(7,12)),(((((4,8),10),15),(((6,14),(9,13)),11)),16))),2);
 271: 16 -3309.173828 -3240.858981 (0,(1,((((3,5),(7,12)),16),((((4,8),15),10),(((6,(9,13)),11),14)))),2);
 272: 10 -3238 -3243.78418 (0,(1,((((3,5),(7,12)),16),((((4,8),15),(((6,(9,13)),11),14)),10))),2);
 273: 67 -3298.405273 -3239.530837 (0,1,(2,(((3,5),(7,12)),(((((4,8),15),10),((((6,9),13),14),11)),16))));
 274: 7 -3226.937744 -3248.737822 (0,(1,2),(((3,5),(7,12)),((((4,8),(((6,((9,13),14)),11),15)),10),16)));
 275: 19 -3159.739258 -3240.632682 (0,(1,((((3,5),(7,12)),((((4,8),15),10),(((6,11),14),(9,13)))),16)),2);
 276: 2 -3279.213867 -3262.969943 (0,(1,(((((3,5),(7,12)),(((6,9),13),(11,14))),(((4,8),15),10)),16)),2);
 277: 1 -3205.645264 -3240.04233 (0,1,(2,(((3,5),(7,12)),(((((4,8),15),10),(((6,(9,13)),11),14)),16))));
 278: 22 -3146.048584 -3242.315057 (0,(1,(((3,5),(7,12)),(((((4,8),15),(((6,(9,13)),11),14)),10),16))),2);
 279: 6 -3149.966797 -3243.804038 (0,(1,((((3,5),(7,12)),((((4,8),15),((6,(9,13)),(11,14))),10)),16)),2);
 280: 14 -3301.058105 -3242.298754 (0,(1,2),(((3,5),(7,12)),(((((4,8),15),((6,11),((9,13),14))),10),16)));
 281: 1 -3256.702637 -3243.794378 (0,1,(2,((((3,5),(7,12)),((((4,8),15),(((6,11),14),(9,13))),10)),16)));
 282: 21 -3056.445312 -3240.620981 (0,(1,((((3,5),(7,12)),((((4,8),15),10),(((6,(9,13)),11),14))),16)),2);
 283: 9 -3225.486572 -3243.774687 (0,(1,((((3,5),(7,12)),16),((((4,8),15),((6,(11,14)),(9,13))),10))),2);
 284: 7 -3147.993164 -3241.367188 (0,(1,(((3,5),(7,12)),(((((4,8),10),15),((6,(9,13)),(11,14))),16))),2);
 285: 13 -3317.751465 -3242.29883 (0,1,(2,(((3,5),(7,12)),(((((4,8),15),((6,14),((9,13),11))),10),16))));
 286: 2 -3355.868896 -3243.794378 (0,1,(2,((((3,5),(7,12)),((((4,8),15),(((6,11),14),(9,13))),10)),16)));
 287: 19 -3124.873779 -3239.73823 (0,(1,(((3,5),(7,12)),(((((4,8),15),10),(((6,9),13),(11,14))),16))),2);
 288: 5 -3367.811035 -3242.341582 (0,1,(2,(((3,5),(7,12)),(((((4,8),10),15),(((6,(9,13)),11),14)),16))));
 289: 1 -3494.543945 -3240.279251 (0,1,(2,(((3,5),(7,12)),(((((4,8),15),10),(6,(((9,13),11),14))),16))));
 290: 14 -3024.679199 -3241.438916 (0,(1,(((3,5),(7,12)),(((((4,8),10),15),((6,(9,13)),(11,14))),16))),2);
 291: 14 -3323.745117 -3242.954364 (0,(1,(((3,5),(7,12)),(((((4,8),15),(((6,11),(9,13)),14)),10),16))),2);
 292: 1 -3189.704102 -3240.04233 (0,1,(2,(((3,5),(7,12)),(((((4,8),15),10),(((6,(9,13)),11),14)),16))));
 293: 8 -3162.40918 -3243.83899 (0,(1,2),((((3,5),(7,12)),16),((((4,8),15),((6,((9,13),14)),11)),10)));
 294: 40 -3250.287598 -3239.584018 (0,(1,(((3,5),(7,12)),(((((4,8),15),10),((((6,13),9),11),14)),16))),2);
 295: 1 -2998.450195 -3247.816222 (0,1,(2,(((3,5),(7,12)),(((((4,8),15),(6,(9,((11,14),13)))),10),16))));
 296: 19 -3306.726074 -3245.435444 (0,(1,(((3,5),(7,12)),((((4,8),15),((((6,(9,13)),11),14),10)),16))),2);
 297: 52 -3261.689697 -3240.339295 (0,(1,(((3,5),(7,12)),(((((4,8),15),10),(((6,14),11),(9,13))),16))),2);
 298: 3 -3399.46582 -3242.894117 (0,(1,(((3,5),(7,12)),(((((4,8),10),15),((((6,9),13),11),14)),16))),2);
 299: 3 -3296.649414 -3247.241433 (0,(1,(((3,5),(7,12)),(((((4,8),15),((((6,11),14),13),9)),10),16))),2);
 300: 1 -3362.461182 -3243.811218 (0,(1,(((3,5),(7,12)),(((((4,8),10),15),(((6,(9,13)),11),14)),16))),2);
 301: 1 -3211.475586 -3253.01298 (0,(1,(((3,5),(7,12)),(((((4,8),10),15),(((6,9),(11,14)),13)),16))),2);
 302: 2 -3024.660156 -3242.784111 (0,(1,((((3,5),(7,12)),((((4,8),10),15),((6,(9,13)),(11,14)))),16)),2);
 303: 6 -3369.077881 -3242.272726 (0,(1,2),(((3,5),(7,12)),(((((4,8),10),15),((((6,9),13),11),14)),16)));
 304: 24 -3178.961426 -3239.758749 (0,(1,(((3,5),(7,12)),(((((4,8),15),10),((6,((9,13),11)),14)),16))),2);
 305: 7 -3070.555176 -3243.886319 (0,(1,((((3,5),(7,12)),16),((((4,8),15),(((6,9),13),(11,14))),10))),2);
 306: 6 -3145.311035 -3248.737822 (0,(1,2),(((3,5),(7,12)),((((4,8),(((6,((9,13),14)),11),15)),10),16)));
 307: 7 -3295.408936 -3248.737822 (0,1,(2,(((3,5),(7,12)),((((4,8),(((6,((9,13),14)),11),15)),10),16))));
 308: 7 -3089.412842 -3251.240877 (0,(1,(((3,5),(7,12)),(((((4,8),15),10),(((6,9),(11,14)),13)),16))),2);
 309: 25 -3335.40332 -3242.30043 (0,(1,(((3,5),(7,12)),(((((4,8),15),(((6,(9,13)),11),14)),10),16))),2);
 310: 2 -3198.508545 -3254.301866 (0,(1,((((3,5),(7,12)),((((4,8),10),15),((((6,11),14),9),13))),16)),2);
 311: 5 -3228.831543 -3241.361612 (0,(1,((((3,5),(7,12)),16),((((4,8),15),10),(((6,9),13),(11,14))))),2);
 312: 2 -3214.218262 -3253.011941 (0,(1,(((3,5),(7,12)),(((((4,8),10),15),((6,9),((11,14),13))),16))),2);
 313: 17 -3137.966309 -3242.298824 (0,1,(2,(((3,5),(7,12)),(((((4,8),15),(6,(((9,13),14),11))),10),16))));
 314: 1 -3448.32959 -3245.653853 (0,1,(2,((((3,5),(7,12)),16),((((4,8),15),(((6,9),13),(11,14))),10))));
 315: 6 -3281.992676 -3240.976193 (0,(1,((((3,5),(7,12)),16),((((4,8),15),10),(((6,(9,13)),11),14)))),2);
 316: 2 -3149.849121 -3242.407291 (0,(1,(((3,5),(7,12)),(((((4,8),15),((6,(9,13)),(11,14))),10),16))),2);
 317: 1 -3305.0625 -3247.488257 (0,1,(2,(((3,5),(7,12)),(((((4,8),10),15),(((6,(9,13)),11),14)),16))));
 318: 1 -3231.788086 -3241.444006 (0,(1,((((3,5),(7,12)),((((4,8),15),10),((((6,9),13),14),11))),16)),2);
 319: 2 -3377.935303 -3250.650298 (0,(1,(((3,5),(7,12)),((((4,8),((((6,11),14),(9,13)),10)),15),16))),2);
 320: 5 -3204.937744 -3240.117933 (0,(1,(((3,5),(7,12)),(((((4,8),15),10),((6,((9,13),11)),14)),16))),2);
 321: 1 -3290.049316 -3240.339295 (0,(1,(((3,5),(7,12)),(((((4,8),15),10),(((6,14),11),(9,13))),16))),2);
 322: 11 -3298.829834 -3240.075062 (0,1,(2,(((3,5),(7,12)),(((((4,8),15),10),((((6,9),13),14),11)),16))));
 323: 3 -3333.813965 -3243.778157 (0,1,(2,((((3,5),(7,12)),((((4,8),15),((6,(9,13)),(11,14))),10)),16)));
 324: 15 -3153.560059 -3243.775618 (0,(1,((((3,5),(7,12)),16),((((4,8),15),(6,((9,13),(11,14)))),10))),2);
 325: 1 -3210.126465 -3241.613312 (0,1,(2,(((3,5),(7,12)),(((((4,8),10),15),((6,((9,13),14)),11)),16))));
 326: 5 -3391.207275 -3242.533835 (0,1,(2,(((3,5),(7,12)),(((((4,8),15),(((6,(9,13)),11),14)),10),16))));
 327: 2 -2954.336182 -3245.990225 (0,1,(2,((((3,5),(7,12)),((((4,8),15),10),((((6,11),14),13),9))),16)));
 328: 7 -3359.957031 -3242.784135 (0,1,(2,((((3,5),(7,12)),((((4,8),10),15),((6,(9,13)),(11,14)))),16)));
 329: 1 -3104.799805 -3247.446169 (0,(1,2),((((3,5),(7,12)),(((4,8),15),((((6,(9,13)),14),11),10))),16));
 330: 1 -3292.204102 -3241.083585 (0,(1,((((3,5),(7,12)),((((4,8),15),10),(((6,11),14),(9,13)))),16)),2);
 331: 2 -3340.69043 -3243.078611 (0,1,(2,((((3,5),(7,12)),16),((((4,8),15),10),(((6,(9,13)),14),11)))));
 332: 7 -3391.095459 -3246.013908 (0,1,(2,((((3,5),(7,12)),((((4,8),15),(((6,9),13),(11,14))),10)),16)));
 333: 4 -3170.515625 -3242.763 (0,(1,((((3,5),(7,12)),((((4,8),10),15),((6,(11,14)),(9,13)))),16)),2);
 334: 6 -3217.496582 -3243.818376 (0,(1,2),((((3,5),(7,12)),((((4,8),15),((((6,9),13),11),14)),10)),16));
 335: 3 -3222.881348 -3254.301866 (0,(1,((((3,5),(7,12)),((((4,8),10),15),((((6,11),14),9),13))),16)),2);
 336: 1 -3332.123047 -3241.444006 (0,(1,((((3,5),(7,12)),((((4,8),15),10),((((6,9),13),14),11))),16)),2);
 337: 9 -3205.931152 -3245.618888 (0,1,(2,(((3,5),(7,12)),((((4,8),15),((((6,(9,13)),11),14),10)),16))));
 338: 5 -3041.738281 -3242.761906 (0,(1,((((3,5),(7,12)),((((4,8),10),15),(((6,11),(9,13)),14))),16)),2);
 339: 15 -3255.479004 -3239.665598 (0,(1,(((3,5),(7,12)),(((((4,8),15),10),((6,(9,13)),(11,14))),16))),2);
 340: 1 -3082.115234 -3245.610288 (0,1,(2,(((3,5),(7,12)),((((4,8),(10,15)),((((6,9),13),14),11)),16))));
 341: 30 -3276.713379 -3242.244097 (0,(1,(((3,5),(7,12)),(((((4,8),15),((6,(9,13)),(11,14))),10),16))),2);
 342: 4 -3073.303467 -3248.737822 (0,1,(2,(((3,5),(7,12)),((((4,8),(((6,((9,13),11)),14),15)),10),16))));
 343: 1 -3237.505615 -3242.954364 (0,(1,(((3,5),(7,12)),(((((4,8),15),(((6,11),(9,13)),14)),10),16))),2);
 344: 10 -3329.136719 -3242.923536 (0,(1,((((3,5),(7,12)),((((4,8),10),15),(6,(((9,13),11),14)))),16)),2);
 345: 5 -3206.234863 -3242.784111 (0,(1,((((3,5),(7,12)),((((4,8),10),15),((6,(9,13)),(11,14)))),16)),2);
 346: 45 -3189.878906 -3239.530925 (0,(1,(((3,5),(7,12)),(((((4,8),15),10),((6,((9,13),11)),14)),16))),2);
 347: 51 -3228.173096 -3239.530858 (0,(1,(((3,5),(7,12)),(((((4,8),15),10),((((6,13),9),14),11)),16))),2);
 348: 1 -3302.976562 -3242.954364 (0,(1,(((3,5),(7,12)),(((((4,8),15),(((6,11),(9,13)),14)),10),16))),2);
 349: 2 -3085.820312 -3246.656338 (0,(1,((((3,5),(7,12)),16),(((4,8),15),((((6,11),14),(9,13)),10)))),2);
 350: 2 -3245.157227 -3241.435261 (0,(1,2),(((3,5),(7,12)),(((((4,8),10),15),(((6,(9,13)),11),14)),16)));
 351: 5 -3311.923096 -3243.818376 (0,1,(2,((((3,5),(7,12)),((((4,8),15),((((6,13),9),14),11)),10)),16)));
 352: 17 -3215.297852 -3241.413712 (0,(1,(((3,5),(7,12)),(((((4,8),10),15),((6,(9,13)),(11,14))),16))),2);
 353: 43 -3278.246582 -3239.531072 (0,(1,(((3,5),(7,12)),(((((4,8),15),10),((((6,9),13),11),14)),16))),2);
 354: 23 -3138.824707 -3240.857589 (0,(1,((((3,5),(7,12)),16),((((4,8),15),10),((((6,9),13),14),11)))),2);
 355: 23 -3176.621094 -3242.313856 (0,(1,(((3,5),(7,12)),(((((4,8),15),(((6,(9,13)),11),14)),10),16))),2);
 356: 15 -3165.878906 -3242.30706 (0,(1,(((3,5),(7,12)),(((((4,8),15),((((6,13),9),11),14)),10),16))),2);
 357: 3 -3144.34375 -3242.683284 (0,(1,((((3,5),(7,12)),((((4,8),10),15),((6,(9,13)),(11,14)))),16)),2);
 358: 1 -3054.75415 -3247.761015 (0,(1,2),(((3,5),(7,12)),(((((4,8),15),((((6,11),14),13),9)),10),16)));
 359: 2 -3452.991455 -3240.034874 (0,(1,(((3,5),(7,12)),(((((4,8),15),10),(((6,9),13),(11,14))),16))),2);
 360: 17 -3117.669922 -3240.674471 (0,(1,((((3,5),(7,12)),((((4,8),15),10),(((6,(9,13)),14),11))),16)),2);
 361: 15 -3202.719482 -3242.29845 (0,(1,(((3,5),(7,12)),(((((4,8),15),(((6,(9,13)),11),14)),10),16))),2);
 362: 6 -3181.60791 -3243.730452 (0,(1,((((3,5),(7,12)),((((4,8),15),(((6,(9,13)),11),14)),10)),16)),2);
 363: 13 -3304.388672 -3240.929996 (0,1,(2,((((3,5),(7,12)),16),((((4,8),15),10),(((6,(9,13)),11),14)))));
 364: 18 -3223.489258 -3240.92886 (0,(1,((((3,5),(7,12)),16),((((4,8),15),10),((((6,13),9),14),11)))),2);
 365: 1 -3178.262695 -3242.954364 (0,(1,(((3,5),(7,12)),(((((4,8),15),(((6,11),(9,13)),14)),10),16))),2);
 366: 1 -3222.520996 -3246.602224 (0,(1,((((3,5),(7,12)),(((4,8),15),((((6,(9,13)),14),11),10))),16)),2);
 367: 1 -3172.908691 -3242.923536 (0,(1,((((3,5),(7,12)),((((4,8),10),15),(6,(((9,13),11),14)))),16)),2);
 368: 1 -3150.246582 -3254.302883 (0,(1,((((3,5),(7,12)),((((4,8),10),15),((((6,11),14),13),9))),16)),2);
 369: 2 -3199.610107 -3252.853406 (0,(1,((((3,5),(7,12)),16),((4,8),((((6,11),((9,13),14)),10),15)))),2);
 370: 7 -3194.803955 -3243.724986 (0,(1,((((3,5),(7,12)),((((4,8),15),((6,(9,13)),(11,14))),10)),16)),2);
 371: 1 -3336.91333 -3241.690229 (0,(1,(((3,5),(7,12)),(((((4,8),10),15),(6,(((9,13),14),11))),16))),2);
 372: 11 -3310.462158 -3240.109407 (0,(1,(((3,5),(7,12)),(((((4,8),15),10),((6,(9,13)),(11,14))),16))),2);
 373: 6 -3428.339355 -3240.927369 (0,(1,((((3,5),(7,12)),16),((((4,8),15),10),(6,((9,13),(11,14)))))),2);
 374: 8 -3407.586426 -3242.690115 (0,(1,((((3,5),(7,12)),((((4,8),10),15),((6,(9,13)),(11,14)))),16)),2);
 375: 1 -3210.660889 -3242.954364 (0,(1,(((3,5),(7,12)),(((((4,8),15),(((6,11),(9,13)),14)),10),16))),2);
 376: 1 -3374.646973 -3245.514821 (0,(1,((((3,5),(7,12)),((((4,8),15),(((6,9),13),(11,14))),10)),16)),2);
 377: 1 -3485.67627 -3245.575171 (0,(1,((((3,5),(7,12)),16),((((4,8),15),(((6,9),13),(11,14))),10))),2);
 378: 2 -3400.842285 -3249.108416 (0,1,(2,(((3,5),(7,12)),((((4,8),(((6,(9,13)),(11,14)),15)),10),16))));
 379: 1 -3106.339355 -3250.683606 (0,(1,(((3,5),(7,12)),((((4,8),(((6,(9,13)),(11,14)),10)),15),16))),2);
 380: 8 -3148.563965 -3240.854362 (0,1,(2,((((3,5),(7,12)),16),((((4,8),15),10),((6,(9,13)),(11,14))))));
 381: 24 -3309.8125 -3240.747685 (0,(1,((((3,5),(7,12)),((((4,8),15),10),((6,(9,13)),(11,14)))),16)),2);
 382: 3 -3423.899414 -3255.662757 (0,(1,(((3,5),(7,12)),(((((4,8),15),((6,9),((11,14),13))),10),16))),2);
 383: 5 -3228.274414 -3244.132902 (0,1,(2,((((3,5),(7,12)),16),((((4,8),10),15),((((6,9),13),11),14)))));
 384: 1 -3366.479004 -3243.702758 (0,(1,((((3,5),(7,12)),16),((((4,8),10),15),(((6,11),14),(9,13))))),2);
 385: 7 -3305.451172 -3241.677867 (0,(1,(((3,5),(7,12)),(((((4,8),10),15),((6,(9,13)),(11,14))),16))),2);
 386: 2 -3090.927979 -3242.76301 (0,(1,((((3,5),(7,12)),((((4,8),10),15),(((6,11),14),(9,13)))),16)),2);
 387: 3 -3130.601562 -3250.650298 (0,(1,(((3,5),(7,12)),((((4,8),((((6,11),14),(9,13)),10)),15),16))),2);
 388: 16 -3161.953125 -3241.435955 (0,(1,(((3,5),(7,12)),(((((4,8),10),15),((((6,13),9),11),14)),16))),2);
 389: 16 -3190.989258 -3240.865377 (0,1,(2,((((3,5),(7,12)),16),((((4,8),15),10),((6,(9,13)),(11,14))))));
 390: 9 -2866.880859 -3241.987169 (0,(1,(((3,5),(7,12)),(((((4,8),10),15),((6,((9,13),14)),11)),16))),2);
 391: 5 -3364.022949 -3248.737821 (0,(1,2),(((3,5),(7,12)),((((4,8),(((((6,13),9),14),11),15)),10),16)));
 392: 6 -3278.711914 -3243.83899 (0,1,(2,((((3,5),(7,12)),16),((((4,8),15),((6,((9,13),14)),11)),10))));
 393: 2 -3319.390869 -3255.662757 (0,(1,(((3,5),(7,12)),(((((4,8),15),((6,9),((11,14),13))),10),16))),2);
 394: 1 -3203.396973 -3241.444006 (0,(1,((((3,5),(7,12)),((((4,8),15),10),((((6,9),13),14),11))),16)),2);
 395: 6 -3352.614258 -3251.681423 (0,(1,(((3,5),(7,12)),(((((4,8),15),10),(6,(9,((11,14),13)))),16))),2);
 396: 9 -3168.841309 -3243.874123 (0,(1,((((3,5),(7,12)),16),((((4,8),15),((6,(9,13)),(11,14))),10))),2);
 397: 26 -3173.412598 -3245.415972 (0,(1,(((3,5),(7,12)),((((4,8),15),((((6,(9,13)),11),14),10)),16))),2);
 398: 1 -3133.825195 -3240.279251 (0,1,(2,(((3,5),(7,12)),(((((4,8),15),10),(6,(((9,13),11),14))),16))));
 399: 4 -3345.34375 -3240.685905 (0,1,(2,((((3,5),(7,12)),((((4,8),15),10),(((6,11),(9,13)),14))),16)));
 400: 3 -3224.340332 -3243.221592 (0,(1,((((3,5),(7,12)),((((4,8),10),15),(((6,(9,13)),11),14))),16)),2);
 401: 7 -3163.447266 -3243.838989 (0,(1,2),((((3,5),(7,12)),16),((((4,8),15),((((6,13),9),11),14)),10)));
 402: 19 -3102.166016 -3240.618923 (0,(1,((((3,5),(7,12)),((((4,8),15),10),((6,(9,13)),(11,14)))),16)),2);
 403: 7 -3169.821289 -3243.741163 (0,(1,((((3,5),(7,12)),((((4,8),15),(((6,(9,13)),11),14)),10)),16)),2);
 404: 20 -3194.663574 -3241.369055 (0,1,(2,(((3,5),(7,12)),(((((4,8),10),15),(6,((9,13),(11,14)))),16))));
 405: 1 -3355.672363 -3249.108416 (0,1,(2,(((3,5),(7,12)),((((4,8),(((6,(9,13)),(11,14)),15)),10),16))));
 406: 11 -3194.980957 -3246.096543 (0,(1,(((3,5),(7,12)),(((((4,8),15),10),((((6,13),9),11),14)),16))),2);
 407: 20 -3199.200195 -3246.096543 (0,(1,(((3,5),(7,12)),(((((4,8),15),10),((((6,13),9),11),14)),16))),2);
 408: 3 -3286.169922 -3242.761906 (0,(1,((((3,5),(7,12)),((((4,8),10),15),(((6,11),(9,13)),14))),16)),2);
 409: 1 -3281.294922 -3245.990225 (0,1,(2,((((3,5),(7,12)),((((4,8),15),10),((((6,11),14),13),9))),16)));
 410: 2 -3217.659668 -3251.677775 (0,(1,((((3,5),(7,12)),16),((((4,8),((6,(9,13)),(11,14))),15),10))),2);
 411: 21 -3144.174316 -3242.305163 (0,(1,(((3,5),(7,12)),(((((4,8),15),(((6,(9,13)),14),11)),10),16))),2);
 412: 20 -3350.307861 -3241.401176 (0,(1,(((3,5),(7,12)),(((((4,8),10),15),(((6,(9,13)),14),11)),16))),2);
 413: 1 -3370.664062 -3260.803516 (0,(1,(((3,5),(7,12)),((((4,8),15),(((6,9),13),(11,14))),(10,16)))),2);
 414: 2 -3228.765625 -3240.04233 (0,1,(2,(((3,5),(7,12)),(((((4,8),15),10),(((6,(9,13)),11),14)),16))));
 415: 10 -3212.460938 -3239.543346 (0,(1,(((3,5),(7,12)),(((((4,8),15),10),(6,((9,13),(11,14)))),16))),2);
 416: 1 -3110.580078 -3246.541269 (0,(1,((((3,5),(7,12)),(((4,8),(10,15)),((((6,9),13),11),14))),16)),2);
 417: 2 -3069.644043 -3247.370528 (0,(1,2),(((3,5),(7,12)),(((((4,8),15),(((6,(11,14)),13),9)),10),16)));
 418: 43 -3178.873047 -3239.529667 (0,(1,2),(((3,5),(7,12)),(((((4,8),15),10),((6,(9,13)),(11,14))),16)));
 419: 2 -3392.390137 -3242.954364 (0,(1,(((3,5),(7,12)),(((((4,8),15),(((6,11),(9,13)),14)),10),16))),2);
 420: 20 -3279.64502 -3242.244097 (0,(1,(((3,5),(7,12)),(((((4,8),15),((6,(9,13)),(11,14))),10),16))),2);
 421: 2 -3188.159668 -3253.011941 (0,(1,(((3,5),(7,12)),(((((4,8),10),15),((6,9),((11,14),13))),16))),2);
 422: 2 -3239.017578 -3254.301866 (0,(1,((((3,5),(7,12)),((((4,8),10),15),((((6,11),14),9),13))),16)),2);
 423: 1 -3330.41626 -3260.049755 (0,1,(2,(((((3,5),(7,12)),(((4,8),15),(((6,9),13),(11,14)))),10),16)));
 424: 13 -3126.928711 -3241.987169 (0,(1,(((3,5),(7,12)),(((((4,8),10),15),((6,((9,13),14)),11)),16))),2);
 425: 6 -3194.599609 -3240.927372 (0,(1,((((3,5),(7,12)),16),((((4,8),15),10),((6,(11,14)),(9,13))))),2);
 426: 5 -3302.008301 -3246.658867 (0,(1,((((3,5),(7,12)),16),(((4,8),15),(((6,(9,13)),(11,14)),10)))),2);
 427: 5 -3247.334717 -3246.656338 (0,(1,((((3,5),(7,12)),16),(((4,8),15),((((6,11),14),(9,13)),10)))),2);
 428: 19 -3225.992188 -3242.29883 (0,1,(2,(((3,5),(7,12)),(((((4,8),15),((6,11),((9,13),14))),10),16))));
 429: 12 -3364.018555 -3240.935669 (0,(1,((((3,5),(7,12)),16),((((4,8),15),10),(((6,9),13),(11,14))))),2);
 430: 1 -3288.525391 -3247.816222 (0,1,(2,(((3,5),(7,12)),(((((4,8),15),(6,(9,((11,14),13)))),10),16))));
 431: 1 -3174.394287 -3244.284084 (0,(1,((((3,5),(7,12)),16),((((4,8),10),15),(((6,14),11),(9,13))))),2);
 432: 4 -3475.505371 -3242.342853 (0,1,(2,(((3,5),(7,12)),(((((4,8),10),15),((((6,9),13),14),11)),16))));
 433: 2 -3143.865234 -3253.011941 (0,(1,(((3,5),(7,12)),(((((4,8),10),15),((6,9),((11,14),13))),16))),2);
 434: 7 -3141.60498 -3259.660111 (0,(1,(((3,5),(7,12)),((((4,8),15),((6,11),((9,13),14))),(10,16)))),2);
 435: 7 -3211.15625 -3251.677775 (0,(1,((((3,5),(7,12)),16),((((4,8),((6,(9,13)),(11,14))),15),10))),2);
 436: 2 -3169.186279 -3241.677867 (0,(1,(((3,5),(7,12)),(((((4,8),10),15),((6,(9,13)),(11,14))),16))),2);
 437: 6 -3254.859131 -3243.804038 (0,(1,((((3,5),(7,12)),((((4,8),15),((6,(9,13)),(11,14))),10)),16)),2);
 438: 1 -3173.587158 -3247.816222 (0,1,(2,(((3,5),(7,12)),(((((4,8),15),(6,(9,((11,14),13)))),10),16))));
 439: 18 -3183.658203 -3241.367188 (0,(1,(((3,5),(7,12)),(((((4,8),10),15),((6,(9,13)),(11,14))),16))),2);
 440: 18 -3206.925537 -3240.92886 (0,(1,((((3,5),(7,12)),16),((((4,8),15),10),((((6,13),9),14),11)))),2);
 441: 1 -3237.250977 -3240.04233 (0,1,(2,(((3,5),(7,12)),(((((4,8),15),10),(((6,(9,13)),11),14)),16))));
 442: 23 -3109.485352 -3240.618923 (0,(1,((((3,5),(7,12)),((((4,8),15),10),((6,(9,13)),(11,14)))),16)),2);
 443: 5 -3133.970703 -3243.851791 (0,(1,2),((((3,5),(7,12)),((((4,8),15),((6,(11,14)),(9,13))),10)),16));
 444: 2 -3398.900879 -3242.894117 (0,(1,(((3,5),(7,12)),(((((4,8),10),15),((((6,9),13),11),14)),16))),2);
 445: 14 -3324.640625 -3241.411042 (0,(1,(((3,5),(7,12)),(((((4,8),10),15),(((6,(9,13)),11),14)),16))),2);
 446: 1 -3264.309326 -3242.923536 (0,(1,((((3,5),(7,12)),((((4,8),10),15),(6,(((9,13),11),14)))),16)),2);
 447: 3 -3197.901367 -3246.096543 (0,(1,(((3,5),(7,12)),(((((4,8),15),10),((((6,13),9),11),14)),16))),2);
 448: 2 -3320.25415 -3247.370528 (0,(1,2),(((3,5),(7,12)),(((((4,8),15),(((6,(11,14)),13),9)),10),16)));
 449: 8 -3189.235352 -3242.30346 (0,(1,2),(((3,5),(7,12)),(((((4,8),15),(6,(((9,13),14),11))),10),16)));
 450: 8 -3170.315918 -3259.573251 (0,(1,2),(((3,5),(7,12)),((((4,8),15),(((6,11),(9,13)),14)),(10,16))));
 451: 2 -3262.407227 -3243.631789 (0,(1,((((3,5),(7,12)),16),((((4,8),10),15),((6,(9,13)),(11,14))))),2);
 452: 6 -3175.942871 -3243.838985 (0,(1,2),((((3,5),(7,12)),16),((((4,8),15),(6,(((9,13),14),11))),10)));
 453: 8 -3220.179199 -3246.436893 (0,(1,2),((((3,5),(7,12)),(((4,8),15),(((6,(9,13)),(11,14)),10))),16));
 454: 2 -3071.538574 -3240.747701 (0,(1,2),((((3,5),(7,12)),((((4,8),15),10),((6,(9,13)),(11,14)))),16));
 455: 7 -3254.292236 -3243.778157 (0,1,(2,((((3,5),(7,12)),((((4,8),15),((6,(9,13)),(11,14))),10)),16)));
 456: 2 -3119.227051 -3243.886319 (0,(1,((((3,5),(7,12)),16),((((4,8),15),(((6,13),9),(11,14))),10))),2);
 457: 2 -3173.393066 -3254.301866 (0,(1,((((3,5),(7,12)),((((4,8),10),15),((((6,11),14),9),13))),16)),2);
 458: 1 -3136.74707 -3240.04233 (0,1,(2,(((3,5),(7,12)),(((((4,8),15),10),(((6,(9,13)),11),14)),16))));
 459: 12 -3007.72168 -3242.30706 (0,(1,(((3,5),(7,12)),(((((4,8),15),((((6,13),9),14),11)),10),16))),2);
 460: 29 -3186.947021 -3242.420263 (0,(1,(((3,5),(7,12)),(((((4,8),15),(((6,(9,13)),11),14)),10),16))),2);
 461: 15 -3146.189209 -3240.861303 (0,(1,((((3,5),(7,12)),16),((((4,8),15),10),(((6,9),13),(11,14))))),2);
 462: 2 -3178.509766 -3241.949188 (0,(1,(((3,5),(7,12)),(((((4,8),10),15),((6,((9,13),14)),11)),16))),2);
 463: 13 -3374.105957 -3242.031009 (0,1,(2,(((3,5),(7,12)),(((((4,8),15),10),(((6,9),13),(11,14))),16))));
 464: 3 -3330.168457 -3250.885371 (0,(1,(((3,5),(7,12)),(((4,8),(((((6,11),14),(9,13)),10),15)),16))),2);
 465: 10 -3123.023193 -3243.804038 (0,(1,((((3,5),(7,12)),((((4,8),15),((6,(9,13)),(11,14))),10)),16)),2);
 466: 6 -3238.666992 -3251.267296 (0,1,(2,(((3,5),(7,12)),(((((4,8),15),10),(6,(9,((11,14),13)))),16))));
 467: 8 -3140.006592 -3260.565196 (0,(1,(((((3,5),(7,12)),16),10),(((4,8),15),((6,(9,13)),(11,14))))),2);
 468: 6 -3208.418945 -3248.737821 (0,(1,2),(((3,5),(7,12)),((((4,8),(((((6,13),9),11),14),15)),10),16)));
 469: 5 -3403.550781 -3243.818372 (0,(1,2),((((3,5),(7,12)),((((4,8),15),(((6,11),14),(9,13))),10)),16));
 470: 3 -3174.356934 -3243.886319 (0,(1,((((3,5),(7,12)),16),((((4,8),15),(((6,9),13),(11,14))),10))),2);
 471: 1 -3122.626221 -3243.702758 (0,(1,((((3,5),(7,12)),16),((((4,8),10),15),(((6,11),14),(9,13))))),2);
 472: 4 -3288.844727 -3243.78418 (0,(1,((((3,5),(7,12)),16),((((4,8),15),(((6,(9,13)),11),14)),10))),2);
 473: 1 -3392.729004 -3243.721557 (0,(1,((((3,5),(7,12)),16),((((4,8),10),15),(6,(((9,13),11),14))))),2);
 474: 17 -3078.943359 -3244.707372 (0,(1,(((3,5),(7,12)),(((((4,8),15),10),(((6,(11,14)),13),9)),16))),2);
 475: 2 -3277.313965 -3254.301866 (0,(1,((((3,5),(7,12)),((((4,8),10),15),((((6,11),14),9),13))),16)),2);
 476: 1 -3141.469727 -3240.04233 (0,1,(2,(((3,5),(7,12)),(((((4,8),15),10),(((6,(9,13)),11),14)),16))));
 477: 7 -2987.30127 -3243.83899 (0,1,(2,((((3,5),(7,12)),16),((((4,8),15),((6,((9,13),11)),14)),10))));
 478: 1 -3272.272461 -3254.302883 (0,(1,((((3,5),(7,12)),((((4,8),10),15),((((6,11),14),13),9))),16)),2);
 479: 9 -3336.066895 -3243.874123 (0,(1,((((3,5),(7,12)),16),((((4,8),15),((6,(9,13)),(11,14))),10))),2);
 480: 1 -3280.327881 -3240.279251 (0,1,(2,(((3,5),(7,12)),(((((4,8),15),10),(6,(((9,13),11),14))),16))));
 481: 48 -3198.500732 -3239.527953 (0,(1,2),(((3,5),(7,12)),(((((4,8),15),10),((6,(9,13)),(11,14))),16)));
 482: 27 -3220.939941 -3240.674965 (0,(1,((((3,5),(7,12)),((((4,8),15),10),(6,((9,13),(11,14))))),16)),2);
 483: 2 -3396.95752 -3246.649499 (0,1,(2,((((3,5),(7,12)),16),(((4,8),15),(((6,(9,13)),(11,14)),10)))));
 484: 1 -3247.939453 -3242.954364 (0,(1,(((3,5),(7,12)),(((((4,8),15),(((6,11),(9,13)),14)),10),16))),2);
 485: 6 -3135.250977 -3243.879582 (0,(1,((((3,5),(7,12)),16),((((4,8),15),((6,(9,13)),(11,14))),10))),2);
 486: 1 -3216.933594 -3240.279251 (0,1,(2,(((3,5),(7,12)),(((((4,8),15),10),(6,(((9,13),11),14))),16))));
 487: 6 -3190.23291 -3259.573156 (0,(1,(((3,5),(7,12)),((((4,8),15),(((6,11),14),(9,13))),(10,16)))),2);
 488: 2 -3294.596191 -3241.922742 (0,(1,(((3,5),(7,12)),(((((4,8),10),15),(((6,(9,13)),14),11)),16))),2);
 489: 2 -3370.594238 -3242.972138 (0,(1,(((3,5),(7,12)),(((((4,8),15),10),((((6,9),13),11),14)),16))),2);
 490: 8 -3084.888672 -3259.854486 (0,1,(2,(((3,5),(7,12)),((((4,8),15),((6,((9,13),11)),14)),(10,16)))));
 491: 1 -3469.32373 -3243.811218 (0,(1,(((3,5),(7,12)),(((((4,8),10),15),(((6,(9,13)),11),14)),16))),2);
 492: 7 -2995.83252 -3246.428141 (0,(1,((((3,5),(7,12)),(((4,8),15),((((6,(9,13)),11),14),10))),16)),2);
 493: 7 -3137.820801 -3240.339295 (0,(1,(((3,5),(7,12)),(((((4,8),15),10),(((6,14),11),(9,13))),16))),2);
 494: 21 -3206.192871 -3241.368919 (0,(1,(((3,5),(7,12)),(((((4,8),10),15),(((6,14),(9,13)),11)),16))),2);
 495: 11 -3234.697754 -3241.404815 (0,1,(2,(((3,5),(7,12)),(((((4,8),10),15),((6,(9,13)),(11,14))),16))));
 496: 3 -3389.349121 -3240.925688 (0,1,(2,((((3,5),(7,12)),16),((((4,8),15),10),((6,(9,13)),(11,14))))));
 497: 2 -3131.157715 -3251.020226 (0,(1,(((3,5),(7,12)),((((4,8),(((6,(9,13)),(11,14)),10)),15),16))),2);
 498: 14 -3201.881836 -3240.634353 (0,1,(2,((((3,5),(7,12)),((((4,8),15),10),(((6,(9,13)),14),11))),16)));
 499: 17 -3314.871094 -3241.367348 (0,1,(2,(((3,5),(7,12)),(((((4,8),10),15),(((6,9),13),(11,14))),16))));
 500: 5 -3296.942383 -3240.076109 (0,(1,(((3,5),(7,12)),(((((4,8),15),10),(((6,(9,13)),14),11)),16))),2);
 501: 4 -3214.680176 -3239.720588 (0,(1,(((3,5),(7,12)),(((((4,8),15),10),((6,(11,14)),(9,13))),16))),2);
 502: 11 -3155.269043 -3251.239871 (0,(1,(((3,5),(7,12)),(((((4,8),15),10),((6,9),((11,14),13))),16))),2);
 503: 12 -3166.046875 -3239.575249 (0,(1,(((3,5),(7,12)),(((((4,8),15),10),(((6,11),14),(9,13))),16))),2);
 504: 1 -3237.766602 -3245.053492 (0,(1,((((3,5),(7,12)),((((4,8),10),15),((6,(9,13)),(11,14)))),16)),2);
 505: 2 -3053.779053 -3243.67871 (0,1,(2,((((3,5),(7,12)),16),((((4,8),10),15),((6,(9,13)),(11,14))))));
 506: 29 -3064.865234 -3239.530269 (0,(1,(((3,5),(7,12)),(((((4,8),15),10),(((6,13),9),(11,14))),16))),2);
 507: 1 -3287.907471 -3242.954364 (0,(1,(((3,5),(7,12)),(((((4,8),15),(((6,11),(9,13)),14)),10),16))),2);
 508: 6 -3180.562012 -3243.787444 (0,(1,((((3,5),(7,12)),16),((((4,8),15),((6,11),((9,13),14))),10))),2);
 509: 4 -3320.464355 -3241.145888 (0,1,(2,((((3,5),(7,12)),((((4,8),15),10),(((6,(9,13)),14),11))),16)));
 510: 2 -3162.286133 -3240.339295 (0,(1,(((3,5),(7,12)),(((((4,8),15),10),(((6,14),11),(9,13))),16))),2);
 511: 1 -3101.577637 -3243.702758 (0,(1,((((3,5),(7,12)),16),((((4,8),10),15),(((6,11),14),(9,13))))),2);
 512: 2 -3137.875977 -3254.301866 (0,(1,((((3,5),(7,12)),((((4,8),10),15),((((6,11),14),9),13))),16)),2);
 513: 1 -3276.882324 -3253.952891 (0,(1,(((3,5),(7,12)),((((4,8),15),(((6,(9,13)),(11,14)),10)),16))),2);
 514: 5 -3326.711426 -3241.918715 (0,(1,2),(((3,5),(7,12)),(((((4,8),10),15),(((6,(9,13)),14),11)),16)));
 515: 9 -3313.019287 -3248.747614 (0,(1,(((3,5),(7,12)),((((4,8),((((6,11),14),(9,13)),15)),10),16))),2);
 516: 14 -3077.936035 -3240.014632 (0,1,(2,(((3,5),(7,12)),(((((4,8),15),10),((6,((9,13),14)),11)),16))));
 517: 2 -3065.988281 -3240.339295 (0,(1,(((3,5),(7,12)),(((((4,8),15),10),(((6,14),11),(9,13))),16))),2);
 518: 10 -3431.702393 -3239.831538 (0,1,(2,(((3,5),(7,12)),(((((4,8),15),10),((6,((9,13),11)),14)),16))));
 519: 5 -3173.04248 -3243.747108 (0,(1,((((3,5),(7,12)),((((4,8),15),((6,(9,13)),(11,14))),10)),16)),2);
 520: 5 -3325.634521 -3259.573251 (0,(1,2),(((3,5),(7,12)),((((4,8),15),(((6,11),(9,13)),14)),(10,16))));
 521: 16 -3219.133789 -3241.404815 (0,1,(2,(((3,5),(7,12)),(((((4,8),10),15),((6,(9,13)),(11,14))),16))));
 522: 18 -3180.397461 -3240.857589 (0,(1,((((3,5),(7,12)),16),((((4,8),15),10),((((6,9),13),14),11)))),2);
 523: 7 -3098.492676 -3243.77428 (0,(1,((((3,5),(7,12)),((((4,8),15),((6,(9,13)),(11,14))),10)),16)),2);
 524: 7 -3359.824463 -3243.787444 (0,(1,((((3,5),(7,12)),16),((((4,8),15),((6,11),((9,13),14))),10))),2);
 525: 3 -3095.606689 -3254.301866 (0,(1,((((3,5),(7,12)),((((4,8),10),15),((((6,11),14),9),13))),16)),2);
 526: 22 -3233.882324 -3240.85597 (0,1,(2,((((3,5),(7,12)),16),((((4,8),15),10),((6,14),((9,13),11))))));
 527: 1 -3198.294922 -3249.319621 (0,(1,((((3,5),(7,12)),((((4,8),10),15),((6,(9,13)),(11,14)))),16)),2);
 528: 3 -3377.924561 -3240.747701 (0,1,(2,((((3,5),(7,12)),((((4,8),15),10),((6,(9,13)),(11,14)))),16)));
 529: 5 -3103.024414 -3259.854485 (0,1,(2,(((3,5),(7,12)),((((4,8),15),((((6,13),9),14),11)),(10,16)))));
 530: 8 -3400.069336 -3243.773294 (0,(1,((((3,5),(7,12)),16),((((4,8),15),(((6,(9,13)),11),14)),10))),2);
 531: 2 -3194.267578 -3247.370528 (0,(1,2),(((3,5),(7,12)),(((((4,8),15),(((6,(11,14)),13),9)),10),16)));
 532: 29 -3092.665039 -3240.854362 (0,1,(2,((((3,5),(7,12)),16),((((4,8),15),10),((6,(9,13)),(11,14))))));
 533: 18 -3206.732666 -3240.857589 (0,(1,((((3,5),(7,12)),16),((((4,8),15),10),((((6,9),13),14),11)))),2);
 534: 1 -3281.367676 -3251.192304 (0,(1,((((3,5),(7,12)),((((4,8),((6,11),((9,13),14))),15),10)),16)),2);
 535: 7 -3235.046875 -3240.339295 (0,(1,(((3,5),(7,12)),(((((4,8),15),10),(((6,14),11),(9,13))),16))),2);
 536: 2 -3183.75415 -3245.621421 (0,1,(2,(((3,5),(7,12)),((((4,8),(10,15)),(((6,(9,13)),11),14)),16))));
 537: 3 -3228.164062 -3241.949188 (0,(1,(((3,5),(7,12)),(((((4,8),10),15),((6,((9,13),14)),11)),16))),2);
 538: 17 -3210.469727 -3241.367429 (0,(1,(((3,5),(7,12)),(((((4,8),10),15),(((6,(9,13)),14),11)),16))),2);
 539: 10 -3297.337402 -3246.106282 (0,(1,(((3,5),(7,12)),(((((4,8),15),10),((6,((9,13),11)),14)),16))),2);
 540: 6 -3256.94043 -3243.77428 (0,(1,((((3,5),(7,12)),((((4,8),15),((6,(9,13)),(11,14))),10)),16)),2);
 541: 2 -2986.493408 -3251.732921 (0,(1,((((3,5),(7,12)),((((4,8),10),15),((((6,9),11),13),14))),16)),2);
 542: 10 -3149.485596 -3240.146553 (0,(1,(((3,5),(7,12)),(((((4,8),15),10),(((6,11),(9,13)),14)),16))),2);
 543: 7 -3114.75708 -3240.682645 (0,(1,2),((((3,5),(7,12)),((((4,8),15),10),((6,(9,13)),(11,14)))),16));
 544: 1 -3480.944092 -3243.779416 (0,(1,(((3,5),(7,12)),(((((4,8),15),((6,(9,13)),(11,14))),10),16))),2);
 545: 20 -3100.731445 -3241.43545 (0,1,(2,(((3,5),(7,12)),(((((4,8),10),15),((6,14),((9,13),11))),16))));
 546: 5 -3209.178955 -3241.418559 (0,(1,(((3,5),(7,12)),(((((4,8),10),15),(((6,(9,13)),11),14)),16))),2);
 547: 1 -3379.364258 -3242.954364 (0,(1,(((3,5),(7,12)),(((((4,8),15),(((6,11),(9,13)),14)),10),16))),2);
 548: 4 -3245.89502 -3251.732921 (0,(1,((((3,5),(7,12)),((((4,8),10),15),((((6,9),11),13),14))),16)),2);
 549: 21 -3201.503174 -3242.314321 (0,(1,(((3,5),(7,12)),(((((4,8),15),((6,11),((9,13),14))),10),16))),2);
 550: 9 -3144.029053 -3242.76301 (0,(1,((((3,5),(7,12)),((((4,8),10),15),(((6,14),11),(9,13)))),16)),2);
 551: 12 -3273.878906 -3240.643367 (0,1,(2,((((3,5),(7,12)),((((4,8),15),10),((6,(9,13)),(11,14)))),16)));
 552: 1 -3421.314209 -3241.62764 (0,1,(2,(((3,5),(7,12)),(((((4,8),15),10),(((6,(9,13)),14),11)),16))));
 553: 10 -3230.806885 -3244.284084 (0,(1,((((3,5),(7,12)),16),((((4,8),10),15),(((6,14),11),(9,13))))),2);
 554: 3 -3292.05127 -3239.665598 (0,(1,(((3,5),(7,12)),(((((4,8),15),10),((6,(9,13)),(11,14))),16))),2);
 555: 18 -3170.054199 -3240.747701 (0,1,(2,((((3,5),(7,12)),((((4,8),15),10),((6,(9,13)),(11,14)))),16)));
 556: 1 -3264.280518 -3245.053492 (0,(1,((((3,5),(7,12)),((((4,8),10),15),((6,(9,13)),(11,14)))),16)),2);
 557: 1 -3340.487793 -3251.020226 (0,(1,(((3,5),(7,12)),((((4,8),(((6,(9,13)),(11,14)),10)),15),16))),2);
 558: 1 -3264.072754 -3247.488257 (0,1,(2,(((3,5),(7,12)),(((((4,8),10),15),(((6,(9,13)),11),14)),16))));
 559: 1 -3166.061035 -3240.279251 (0,1,(2,(((3,5),(7,12)),(((((4,8),15),10),(6,(((9,13),11),14))),16))));
 560: 1 -3093.721191 -3241.949188 (0,(1,(((3,5),(7,12)),(((((4,8),10),15),((6,((9,13),14)),11)),16))),2);
 561: 6 -3348.714111 -3240.747701 (0,(1,2),((((3,5),(7,12)),((((4,8),15),10),((6,(9,13)),(11,14)))),16));
 562: 15 -3289.644531 -3240.617763 (0,(1,((((3,5),(7,12)),((((4,8),15),10),(6,((9,13),(11,14))))),16)),2);
 563: 2 -3262.050049 -3247.17273 (0,(1,((((3,5),(7,12)),16),(((4,8),(10,15)),((6,(9,13)),(11,14))))),2);
 564: 14 -3154.276123 -3239.77474 (0,(1,(((3,5),(7,12)),(((((4,8),15),10),(((6,11),(9,13)),14)),16))),2);
 565: 23 -3363.203857 -3242.554501 (0,1,(2,(((3,5),(7,12)),(((((4,8),15),(((6,11),14),(9,13))),10),16))));
 566: 1 -3419.032959 -3247.816222 (0,1,(2,(((3,5),(7,12)),(((((4,8),15),(6,(9,((11,14),13)))),10),16))));
 567: 3 -3218.119141 -3247.241433 (0,(1,(((3,5),(7,12)),(((((4,8),15),((((6,11),14),13),9)),10),16))),2);
 568: 1 -3172.737549 -3242.139735 (0,1,(2,(((3,5),(7,12)),(((((4,8),10),15),((6,(9,13)),(11,14))),16))));
 569: 5 -3138.260254 -3248.737822 (0,1,(2,(((3,5),(7,12)),((((4,8),(((6,((9,13),11)),14),15)),10),16))));
 570: 16 -3172.114746 -3241.367192 (0,(1,(((3,5),(7,12)),(((((4,8),10),15),(((6,(9,13)),11),14)),16))),2);
 571: 3 -3149.104004 -3251.862337 (0,1,(2,((((3,5),(7,12)),((4,8),((((6,11),((9,13),14)),10),15))),16)));
 572: 6 -3268.976318 -3246.095561 (0,(1,(((3,5),(7,12)),(((((4,8),15),10),((((6,9),13),11),14)),16))),2);
 573: 2 -3263.675049 -3242.923536 (0,(1,((((3,5),(7,12)),((((4,8),10),15),(6,(((9,13),11),14)))),16)),2);
 574: 18 -3218.918457 -3240.870147 (0,(1,((((3,5),(7,12)),16),((((4,8),15),10),((((6,13),9),11),14)))),2);
 575: 7 -3006.645996 -3254.301866 (0,(1,((((3,5),(7,12)),((((4,8),10),15),((((6,11),14),9),13))),16)),2);
 576: 1 -3232.847168 -3241.613312 (0,1,(2,(((3,5),(7,12)),(((((4,8),10),15),((6,((9,13),14)),11)),16))));
 577: 3 -3360.918213 -3242.894117 (0,(1,(((3,5),(7,12)),(((((4,8),10),15),((((6,9),13),11),14)),16))),2);
 578: 3 -3489.180176 -3246.013908 (0,(1,2),((((3,5),(7,12)),((((4,8),15),(((6,9),13),(11,14))),10)),16));
 579: 8 -3278.641602 -3243.774687 (0,(1,((((3,5),(7,12)),16),((((4,8),15),((6,(11,14)),(9,13))),10))),2);
 580: 20 -3252.89502 -3241.43545 (0,1,(2,(((3,5),(7,12)),(((((4,8),10),15),((6,14),((9,13),11))),16))));
 581: 1 -3167.27002 -3242.954364 (0,(1,(((3,5),(7,12)),(((((4,8),15),(((6,11),(9,13)),14)),10),16))),2);
 582: 17 -3422.032715 -3245.414482 (0,(1,(((3,5),(7,12)),((((4,8),15),(((6,(9,13)),(11,14)),10)),16))),2);
 583: 16 -3140.956543 -3242.306488 (0,1,(2,(((3,5),(7,12)),(((((4,8),15),(((6,(9,13)),14),11)),10),16))));
 584: 3 -3270.947266 -3240.279251 (0,1,(2,(((3,5),(7,12)),(((((4,8),15),10),(6,(((9,13),11),14))),16))));
 585: 15 -3010.116211 -3241.366745 (0,(1,(((3,5),(7,12)),(((((4,8),10),15),((6,(9,13)),(11,14))),16))),2);
 586: 1 -3284.290039 -3241.444006 (0,(1,((((3,5),(7,12)),((((4,8),15),10),((((6,9),13),14),11))),16)),2);
 587: 3 -3267.936768 -3246.81413 (0,(1,((((3,5),(7,12)),16),(((4,8),15),(((((6,9),13),14),11),10)))),2);
 588: 1 -3179.082764 -3242.954364 (0,(1,(((3,5),(7,12)),(((((4,8),15),(((6,11),(9,13)),14)),10),16))),2);
 589: 27 -3236.32373 -3242.307396 (0,(1,(((3,5),(7,12)),(((((4,8),15),((((6,13),9),11),14)),10),16))),2);
 590: 11 -3135.905273 -3240.856692 (0,(1,((((3,5),(7,12)),16),((((4,8),15),10),(((6,14),11),(9,13))))),2);
 591: 19 -3191.533691 -3242.307011 (0,1,(2,(((3,5),(7,12)),(((((4,8),15),(((6,14),(9,13)),11)),10),16))));
 592: 3 -3288.969727 -3243.794378 (0,1,(2,((((3,5),(7,12)),((((4,8),15),(((6,11),14),(9,13))),10)),16)));
 593: 2 -3194.119629 -3242.407291 (0,(1,(((3,5),(7,12)),(((((4,8),15),((6,(9,13)),(11,14))),10),16))),2);
 594: 19 -3286.489258 -3241.444006 (0,(1,((((3,5),(7,12)),((((4,8),15),10),((((6,9),13),14),11))),16)),2);
 595: 6 -3033.01709 -3242.64534 (0,(1,((((3,5),(7,12)),((((4,8),10),15),((((6,9),13),14),11))),16)),2);
 596: 53 -3342.664551 -3239.529781 (0,(1,(((3,5),(7,12)),(((((4,8),15),10),(((6,(9,13)),14),11)),16))),2);
 597: 1 -3189.245361 -3240.279251 (0,1,(2,(((3,5),(7,12)),(((((4,8),15),10),(6,(((9,13),11),14))),16))));
 598: 4 -3374.593262 -3247.446169 (0,(1,2),((((3,5),(7,12)),(((4,8),15),((((6,(9,13)),14),11),10))),16));
 599: 47 -3135.395996 -3239.532207 (0,(1,(((3,5),(7,12)),(((((4,8),15),10),(((6,11),(9,13)),14)),16))),2);
 600: 19 -3020.877686 -3240.632563 (0,(1,((((3,5),(7,12)),((((4,8),15),10),(((6,(9,13)),11),14))),16)),2);
 601: 1 -3333.327637 -3247.956197 (0,1,(2,((((3,5),(7,12)),16),((((4,8),15),(((6,9),13),(11,14))),10))));
 602: 3 -3345.539551 -3242.031009 (0,1,(2,(((3,5),(7,12)),(((((4,8),15),10),(((6,13),9),(11,14))),16))));
 603: 1 -3373.933105 -3245.891422 (0,(1,((((3,5),(7,12)),16),((((4,8),15),10),((6,(9,13)),(11,14))))),2);
 604: 5 -3261.79541 -3248.058005 (0,(1,((((3,5),(7,12)),((((4,8),10),15),(((6,(11,14)),13),9))),16)),2);
 605: 9 -3294.544189 -3240.656995 (0,(1,((((3,5),(7,12)),((((4,8),15),10),((((6,13),9),11),14))),16)),2);
 606: 5 -3362.923828 -3242.76301 (0,(1,((((3,5),(7,12)),((((4,8),10),15),(((6,14),11),(9,13)))),16)),2);
 607: 10 -3211.634766 -3241.525645 (0,1,(2,(((3,5),(7,12)),(((((4,8),10),15),((6,(11,14)),(9,13))),16))));
 608: 13 -3000.351074 -3240.855237 (0,1,(2,((((3,5),(7,12)),16),((((4,8),15),10),((6,(9,13)),(11,14))))));
 609: 7 -3288.339844 -3243.83899 (0,1,(2,((((3,5),(7,12)),16),((((4,8),15),((6,((9,13),14)),11)),10))));
 610: 2 -3087.7771 -3254.302883 (0,(1,((((3,5),(7,12)),((((4,8),10),15),((((6,11),14),13),9))),16)),2);
 611: 50 -3214.539062 -3239.665598 (0,(1,(((3,5),(7,12)),(((((4,8),15),10),((6,(9,13)),(11,14))),16))),2);
 612: 1 -3157.114746 -3254.302883 (0,(1,((((3,5),(7,12)),((((4,8),10),15),((((6,11),14),13),9))),16)),2);
 613: 50 -3246.891113 -3239.536287 (0,1,(2,(((3,5),(7,12)),(((((4,8),15),10),(((6,(9,13)),11),14)),16))));
 614: 11 -3263.189453 -3240.865377 (0,1,(2,((((3,5),(7,12)),16),((((4,8),15),10),((6,(9,13)),(11,14))))));
 615: 21 -3267.266602 -3241.438916 (0,(1,(((3,5),(7,12)),(((((4,8),10),15),((6,(9,13)),(11,14))),16))),2);
 616: 6 -3334.638184 -3242.76301 (0,(1,((((3,5),(7,12)),((((4,8),10),15),(((6,11),14),(9,13)))),16)),2);
 617: 2 -3237.288086 -3248.797431 (0,(1,(((3,5),(7,12)),((((4,8),(((6,11),((9,13),14)),15)),10),16))),2);
 618: 1 -3315.000488 -3245.575171 (0,(1,((((3,5),(7,12)),16),((((4,8),15),(((6,9),13),(11,14))),10))),2);
 619: 3 -3170.620605 -3242.683284 (0,(1,((((3,5),(7,12)),((((4,8),10),15),((6,(9,13)),(11,14)))),16)),2);
 620: 4 -3275.175293 -3243.215571 (0,(1,((((3,5),(7,12)),((((4,8),10),15),(((6,(9,13)),11),14))),16)),2);
 621: 2 -3139.23291 -3254.301866 (0,(1,((((3,5),(7,12)),((((4,8),10),15),((((6,11),14),9),13))),16)),2);
 622: 47 -3186.671631 -3239.533421 (0,(1,(((3,5),(7,12)),(((((4,8),15),10),((6,(11,14)),(9,13))),16))),2);
 623: 58 -3238.091553 -3239.527893 (0,1,(2,(((3,5),(7,12)),(((((4,8),15),10),(((6,(9,13)),14),11)),16))));
 624: 2 -3057.939453 -3243.523192 (0,(1,((((3,5),(7,12)),16),((((4,8),10),15),(((6,(9,13)),14),11)))),2);
 625: 7 -3069.478271 -3243.76203 (0,(1,((((3,5),(7,12)),((((4,8),15),(((6,(9,13)),11),14)),10)),16)),2);
 626: 4 -3217.082031 -3241.530754 (0,(1,(((3,5),(7,12)),(((((4,8),10),15),(6,((9,13),(11,14)))),16))),2);
 627: 4 -3130.829834 -3241.949188 (0,(1,(((3,5),(7,12)),(((((4,8),10),15),((6,((9,13),14)),11)),16))),2);
 628: 2 -3319.824219 -3242.763026 (0,1,(2,((((3,5),(7,12)),((((4,8),10),15),(((6,11),14),(9,13)))),16)));
 629: 8 -3217.625244 -3243.838985 (0,(1,2),((((3,5),(7,12)),16),((((4,8),15),(((6,11),14),(9,13))),10)));
 630: 2 -3336.936523 -3245.227045 (0,1,(2,((((3,5),(7,12)),((((4,8),15),(((6,(9,13)),14),11)),10)),16)));
 631: 3 -3271.264648 -3243.739496 (0,(1,((((3,5),(7,12)),((((4,8),15),((6,11),((9,13),14))),10)),16)),2);
 632: 43 -3175.701172 -3239.530858 (0,(1,(((3,5),(7,12)),(((((4,8),15),10),((((6,13),9),14),11)),16))),2);
 633: 1 -3199.158691 -3246.943432 (0,1,(2,(((3,5),(7,12)),((((4,8),15),(((((6,13),9),11),14),10)),16))));
 634: 18 -3354.73584 -3246.105271 (0,(1,(((3,5),(7,12)),(((((4,8),15),10),(((6,11),(9,13)),14)),16))),2);
 635: 1 -3352.677002 -3241.083585 (0,(1,((((3,5),(7,12)),((((4,8),15),10),(((6,11),14),(9,13)))),16)),2);
 636: 2 -3449.68457 -3245.59509 (0,1,(2,((((3,5),(7,12)),16),((((4,8),15),10),(((6,(9,13)),11),14)))));
 637: 9 -3457.166992 -3240.682105 (0,1,(2,((((3,5),(7,12)),((((4,8),15),10),((6,(11,14)),(9,13)))),16)));
 638: 6 -3262.946777 -3246.435267 (0,(1,((((3,5),(7,12)),(((4,8),15),(((6,(9,13)),(11,14)),10))),16)),2);
 639: 19 -3214.021973 -3241.413712 (0,(1,(((3,5),(7,12)),(((((4,8),10),15),((6,(9,13)),(11,14))),16))),2);
 640: 1 -3182.525879 -3241.444006 (0,(1,((((3,5),(7,12)),((((4,8),15),10),((((6,9),13),14),11))),16)),2);
 641: 2 -3150.080078 -3251.020226 (0,(1,(((3,5),(7,12)),((((4,8),(((6,(9,13)),(11,14)),10)),15),16))),2);
 642: 18 -3382.001953 -3240.618927 (0,(1,((((3,5),(7,12)),((((4,8),15),10),(((6,(9,13)),14),11))),16)),2);
 643: 7 -3210.114014 -3241.677867 (0,(1,(((3,5),(7,12)),(((((4,8),10),15),((6,(9,13)),(11,14))),16))),2);
 644: 23 -3275.990234 -3242.303926 (0,(1,(((3,5),(7,12)),(((((4,8),15),((6,(9,13)),(11,14))),10),16))),2);
 645: 18 -3138.992676 -3242.251149 (0,(1,2),(((3,5),(7,12)),(((((4,8),15),((6,11),((9,13),14))),10),16)));
 646: 1 -3240.844727 -3241.444006 (0,(1,((((3,5),(7,12)),((((4,8),15),10),((((6,9),13),14),11))),16)),2);
 647: 1 -3311.69165 -3260.565196 (0,(1,(((((3,5),(7,12)),16),10),(((4,8),15),((6,(9,13)),(11,14))))),2);
 648: 2 -3182.959961 -3247.241433 (0,(1,(((3,5),(7,12)),(((((4,8),15),((((6,11),14),13),9)),10),16))),2);
 649: 6 -3262.311279 -3242.880364 (0,(1,(((3,5),(7,12)),(((((4,8),15),((((6,9),13),11),14)),10),16))),2);
 650: 6 -3037.176514 -3243.886319 (0,(1,((((3,5),(7,12)),16),((((4,8),15),(((6,9),13),(11,14))),10))),2);
 651: 1 -3348.679199 -3240.773258 (0,1,(2,(((3,5),(7,12)),(((((4,8),15),10),((6,(9,13)),(11,14))),16))));
 652: 3 -3198.825439 -3251.732921 (0,(1,((((3,5),(7,12)),((((4,8),10),15),((((6,9),11),13),14))),16)),2);
 653: 6 -3233.716553 -3246.81413 (0,(1,((((3,5),(7,12)),16),(((4,8),15),(((((6,9),13),14),11),10)))),2);
 654: 21 -3114.29834 -3240.04233 (0,1,(2,(((3,5),(7,12)),(((((4,8),15),10),(((6,(9,13)),11),14)),16))));
 655: 1 -3409.688965 -3252.131826 (0,1,(2,((((3,5),(7,12)),(((4,8),((((6,9),13),(11,14)),15)),10)),16)));
 656: 11 -3205.896484 -3241.52479 (0,1,(2,(((3,5),(7,12)),(((((4,8),10),15),(6,((9,13),(11,14)))),16))));
 657: 16 -3199.899902 -3241.435955 (0,(1,(((3,5),(7,12)),(((((4,8),10),15),((((6,13),9),11),14)),16))),2);
 658: 4 -3230.791016 -3242.76301 (0,(1,((((3,5),(7,12)),((((4,8),10),15),(((6,14),11),(9,13)))),16)),2);
 659: 2 -3495.191895 -3242.972138 (0,(1,(((3,5),(7,12)),(((((4,8),15),10),((((6,9),13),11),14)),16))),2);
 660: 4 -3260.931396 -3242.690151 (0,(1,((((3,5),(7,12)),((((4,8),10),15),(((6,(9,13)),11),14))),16)),2);
 661: 20 -3257.603516 -3241.413712 (0,(1,(((3,5),(7,12)),(((((4,8),10),15),((6,(9,13)),(11,14))),16))),2);
 662: 6 -3167.586182 -3259.573203 (0,(1,(((3,5),(7,12)),((((4,8),15),((6,((9,13),11)),14)),(10,16)))),2);
 663: 1 -3274.632324 -3245.621421 (0,1,(2,(((3,5),(7,12)),((((4,8),(10,15)),(((6,(9,13)),11),14)),16))));
 664: 1 -3235.804932 -3251.192304 (0,(1,((((3,5),(7,12)),((((4,8),((6,11),((9,13),14))),15),10)),16)),2);
 665: 2 -3096.731934 -3254.302883 (0,(1,((((3,5),(7,12)),((((4,8),10),15),((((6,11),14),13),9))),16)),2);
 666: 4 -3348.40332 -3243.838985 (0,1,(2,((((3,5),(7,12)),16),((((4,8),15),(6,(((9,13),14),11))),10))));
 667: 3 -3112.214844 -3243.773294 (0,(1,((((3,5),(7,12)),16),((((4,8),15),(((6,(9,13)),14),11)),10))),2);
 668: 7 -3246.926025 -3243.818377 (0,1,(2,((((3,5),(7,12)),((((4,8),15),((6,((9,13),11)),14)),10)),16)));
 669: 1 -3243.233643 -3243.851791 (0,(1,2),((((3,5),(7,12)),((((4,8),15),((6,(11,14)),(9,13))),10)),16));
 670: 1 -3294.510254 -3246.489808 (0,(1,((((3,5),(7,12)),(((4,8),15),(((6,11),((9,13),14)),10))),16)),2);
 671: 2 -3262.938477 -3240.339295 (0,(1,(((3,5),(7,12)),(((((4,8),15),10),(((6,14),11),(9,13))),16))),2);
 672: 12 -3254.593262 -3241.3731 (0,(1,(((3,5),(7,12)),(((((4,8),10),15),((6,(9,13)),(11,14))),16))),2);
 673: 5 -3135.103516 -3243.886319 (0,(1,((((3,5),(7,12)),16),((((4,8),15),(((6,9),13),(11,14))),10))),2);
 674: 10 -3333.775879 -3243.773294 (0,(1,((((3,5),(7,12)),16),((((4,8),15),(((6,(9,13)),11),14)),10))),2);
 675: 4 -3267.025391 -3252.465105 (0,(1,(((3,5),(7,12)),(((((4,8),10),((((6,9),13),11),14)),15),16))),2);
 676: 11 -3266.544434 -3241.677867 (0,(1,(((3,5),(7,12)),(((((4,8),10),15),((6,(9,13)),(11,14))),16))),2);
 677: 1 -3358.515137 -3240.339295 (0,(1,(((3,5),(7,12)),(((((4,8),15),10),(((6,14),11),(9,13))),16))),2);
 678: 16 -3221.148438 -3242.29883 (0,(1,2),(((3,5),(7,12)),(((((4,8),15),((6,11),((9,13),14))),10),16)));
 679: 2 -3283.594238 -3243.631789 (0,(1,((((3,5),(7,12)),16),((((4,8),10),15),((6,(9,13)),(11,14))))),2);
 680: 9 -3194.279297 -3240.143347 (0,1,(2,(((3,5),(7,12)),(((((4,8),15),10),((6,((9,13),14)),11)),16))));
 681: 8 -3192.96167 -3259.573203 (0,(1,(((3,5),(7,12)),((((4,8),15),((6,((9,13),11)),14)),(10,16)))),2);
 682: 4 -3093.66748 -3242.645339 (0,(1,((((3,5),(7,12)),((((4,8),10),15),(((6,9),13),(11,14)))),16)),2);
 683: 6 -3216.516602 -3243.83899 (0,1,(2,((((3,5),(7,12)),16),((((4,8),15),((6,((9,13),14)),11)),10))));
 684: 17 -3190.23584 -3245.420771 (0,(1,(((3,5),(7,12)),((((4,8),15),((((6,9),13),(11,14)),10)),16))),2);
 685: 7 -2980.718506 -3239.62487 (0,1,(2,(((3,5),(7,12)),(((((4,8),15),10),((6,((9,13),11)),14)),16))));
 686: 1 -3339.060059 -3255.664465 (0,(1,(((3,5),(7,12)),(((((4,8),15),(((6,9),(11,14)),13)),10),16))),2);
 687: 3 -3318.666748 -3243.842554 (0,(1,((((3,5),(7,12)),16),((((4,8),15),(((6,(9,13)),14),11)),10))),2);
 688: 2 -3238.246094 -3254.301866 (0,(1,((((3,5),(7,12)),((((4,8),10),15),((((6,11),14),9),13))),16)),2);
 689: 23 -3257.464844 -3241.367188 (0,(1,(((3,5),(7,12)),(((((4,8),10),15),((6,(9,13)),(11,14))),16))),2);
 690: 4 -3320.608398 -3241.301848 (0,(1,((((3,5),(7,12)),16),((((4,8),15),10),((6,(9,13)),(11,14))))),2);
 691: 4 -3090.207031 -3242.76301 (0,(1,((((3,5),(7,12)),((((4,8),10),15),(((6,14),11),(9,13)))),16)),2);
 692: 1 -3521.313477 -3242.479659 (0,1,(2,((((3,5),(7,12)),((((4,8),15),10),((6,(9,13)),(11,14)))),16)));
 693: 3 -3118.209229 -3246.095561 (0,(1,(((3,5),(7,12)),(((((4,8),15),10),((((6,9),13),11),14)),16))),2);
 694: 2 -3209.076172 -3247.370528 (0,(1,2),(((3,5),(7,12)),(((((4,8),15),(((6,(11,14)),13),9)),10),16)));
 695: 3 -3256.261963 -3241.949188 (0,(1,(((3,5),(7,12)),(((((4,8),10),15),((6,((9,13),14)),11)),16))),2);
 696: 1 -3439.232178 -3242.68499 (0,(1,(((3,5),(7,12)),(((((4,8),15),10),(((6,(9,13)),11),14)),16))),2);
 697: 2 -3204.162598 -3254.302883 (0,(1,((((3,5),(7,12)),((((4,8),10),15),((((6,11),14),13),9))),16)),2);
 698: 2 -3136.167236 -3242.923536 (0,(1,((((3,5),(7,12)),((((4,8),10),15),(6,(((9,13),11),14)))),16)),2);
 699: 1 -3260.335693 -3260.337122 (0,1,(2,(((3,5),(7,12)),((((4,8),15),(((6,11),14),(9,13))),(10,16)))));
 700: 16 -3268.551758 -3241.446871 (0,(1,(((3,5),(7,12)),(((((4,8),10),15),((((6,13),9),11),14)),16))),2);
 701: 8 -3297.237305 -3242.690115 (0,(1,((((3,5),(7,12)),((((4,8),10),15),((6,(9,13)),(11,14)))),16)),2);
 702: 1 -3413.577637 -3243.22961 (0,1,(2,((((3,5),(7,12)),((((4,8),10),15),((((6,9),13),11),14))),16)));
 703: 20 -3212.812988 -3240.856217 (0,1,(2,((((3,5),(7,12)),16),((((4,8),15),10),(((6,(9,13)),11),14)))));
 704: 1 -3267.224609 -3245.610288 (0,1,(2,(((3,5),(7,12)),((((4,8),(10,15)),((((6,9),13),14),11)),16))));
 705: 18 -3153.598877 -3240.854362 (0,1,(2,((((3,5),(7,12)),16),((((4,8),15),10),((6,(9,13)),(11,14))))));
 706: 2 -3243.690186 -3247.241433 (0,(1,(((3,5),(7,12)),(((((4,8),15),((((6,11),14),13),9)),10),16))),2);
 707: 18 -3265.215332 -3240.634534 (0,1,(2,((((3,5),(7,12)),((((4,8),15),10),((6,(9,13)),(11,14)))),16)));
 708: 1 -3325.559082 -3241.083585 (0,(1,((((3,5),(7,12)),((((4,8),15),10),(((6,11),14),(9,13)))),16)),2);
 709: 1 -3359.869873 -3241.62764 (0,1,(2,(((3,5),(7,12)),(((((4,8),15),10),(((6,(9,13)),14),11)),16))));
 710: 15 -3182.002197 -3240.856692 (0,(1,((((3,5),(7,12)),16),((((4,8),15),10),(((6,14),11),(9,13))))),2);
 711: 24 -3241.333984 -3240.889201 (0,(1,((((3,5),(7,12)),16),((((4,8),15),10),((6,(9,13)),(11,14))))),2);
 712: 5 -3155.583984 -3248.737822 (0,1,(2,(((3,5),(7,12)),((((4,8),(((6,((9,13),11)),14),15)),10),16))));
 713: 1 -3405.682861 -3241.914526 (0,(1,(((3,5),(7,12)),(((((4,8),10),15),(((6,(9,13)),11),14)),16))),2);
 714: 18 -3312.575439 -3240.854802 (0,1,(2,((((3,5),(7,12)),16),((((4,8),15),10),(((6,(9,13)),14),11)))));
 715: 2 -3466.810791 -3251.83264 (0,(1,(((3,5),(7,12)),(((((4,8),15),10),(((6,9),(11,14)),13)),16))),2);
 716: 3 -3516.732666 -3242.554501 (0,1,(2,(((3,5),(7,12)),(((((4,8),15),(((6,11),14),(9,13))),10),16))));
 717: 3 -2962.616455 -3251.732921 (0,(1,((((3,5),(7,12)),((((4,8),10),15),((((6,9),11),13),14))),16)),2);
 718: 1 -3311.759277 -3241.444006 (0,(1,((((3,5),(7,12)),((((4,8),15),10),((((6,9),13),14),11))),16)),2);
 719: 19 -3059.125 -3240.919212 (0,(1,((((3,5),(7,12)),16),((((4,8),15),10),(((6,(9,13)),11),14)))),2);
 720: 5 -3157.998535 -3241.523581 (0,(1,(((3,5),(7,12)),(((((4,8),10),15),(((6,11),14),(9,13))),16))),2);
 721: 6 -3173.722168 -3243.778157 (0,1,(2,((((3,5),(7,12)),((((4,8),15),((6,(9,13)),(11,14))),10)),16)));
 722: 2 -3318.956543 -3239.961221 (0,(1,(((3,5),(7,12)),(((((4,8),15),10),(((6,(9,13)),14),11)),16))),2);
 723: 14 -3086.771484 -3240.634534 (0,1,(2,((((3,5),(7,12)),((((4,8),15),10),((6,(9,13)),(11,14)))),16)));
 724: 1 -3256.854004 -3243.67871 (0,1,(2,((((3,5),(7,12)),16),((((4,8),10),15),((6,(9,13)),(11,14))))));
 725: 22 -3195.083496 -3240.632563 (0,(1,((((3,5),(7,12)),((((4,8),15),10),(((6,(9,13)),11),14))),16)),2);
 726: 10 -3129.169189 -3239.758749 (0,(1,(((3,5),(7,12)),(((((4,8),15),10),((6,((9,13),11)),14)),16))),2);
 727: 14 -3139.889648 -3241.44111 (0,1,(2,(((3,5),(7,12)),(((((4,8),10),15),((6,(9,13)),(11,14))),16))));
 728: 6 -3137.458496 -3243.83899 (0,1,(2,((((3,5),(7,12)),16),((((4,8),15),((6,((9,13),14)),11)),10))));
 729: 7 -3365.728271 -3243.78418 (0,(1,((((3,5),(7,12)),16),((((4,8),15),(((6,(9,13)),11),14)),10))),2);
 730: 50 -3195.894043 -3239.665598 (0,(1,(((3,5),(7,12)),(((((4,8),15),10),((6,(9,13)),(11,14))),16))),2);
 731: 2 -3204.05957 -3247.761015 (0,(1,2),(((3,5),(7,12)),(((((4,8),15),((((6,11),14),13),9)),10),16)));
 732: 1 -3405.765381 -3240.773294 (0,(1,((((3,5),(7,12)),((((4,8),15),10),((((6,9),13),11),14))),16)),2);
 733: 13 -3274.232178 -3239.73823 (0,(1,(((3,5),(7,12)),(((((4,8),15),10),(((6,9),13),(11,14))),16))),2);
 734: 1 -3297.67627 -3242.954364 (0,(1,(((3,5),(7,12)),(((((4,8),15),(((6,11),(9,13)),14)),10),16))),2);
 735: 2 -3357.864258 -3241.462175 (0,(1,(((3,5),(7,12)),(((((4,8),10),15),(((6,(9,13)),11),14)),16))),2);
 736: 13 -3244.749023 -3241.987169 (0,(1,(((3,5),(7,12)),(((((4,8),10),15),((6,((9,13),14)),11)),16))),2);
 737: 1 -3371.108887 -3248.988756 (0,(1,((((3,5),(7,12)),16),((((4,8),10),15),(((6,(11,14)),13),9)))),2);
 738: 6 -3253.952881 -3243.773294 (0,(1,((((3,5),(7,12)),16),((((4,8),15),(((6,(9,13)),11),14)),10))),2);
 739: 1 -3102.896729 -3251.192304 (0,(1,((((3,5),(7,12)),((((4,8),((6,11),((9,13),14))),15),10)),16)),2);
 740: 7 -3238.793457 -3240.674968 (0,(1,((((3,5),(7,12)),((((4,8),15),10),((6,(11,14)),(9,13)))),16)),2);
 741: 7 -3090.796387 -3239.765423 (0,1,(2,(((3,5),(7,12)),(((((4,8),15),10),((((6,13),9),11),14)),16))));
 742: 10 -3168.711426 -3241.403468 (0,(1,(((3,5),(7,12)),(((((4,8),10),15),(6,((9,13),(11,14)))),16))),2);
 743: 15 -3329.409912 -3241.401176 (0,(1,(((3,5),(7,12)),(((((4,8),10),15),(((6,(9,13)),11),14)),16))),2);
 744: 1 -3027.979492 -3247.816222 (0,1,(2,(((3,5),(7,12)),(((((4,8),15),(6,(9,((11,14),13)))),10),16))));
 745: 1 -3135.814209 -3247.446169 (0,(1,2),((((3,5),(7,12)),(((4,8),15),((((6,(9,13)),14),11),10))),16));
 746: 9 -3207.351807 -3243.530991 (0,(1,((((3,5),(7,12)),16),((((4,8),10),15),(((6,(9,13)),14),11)))),2);
 747: 1 -3212.717773 -3241.083585 (0,(1,((((3,5),(7,12)),((((4,8),15),10),(((6,11),14),(9,13)))),16)),2);
 748: 20 -3299.85791 -3240.854006 (0,(1,((((3,5),(7,12)),16),((((4,8),15),10),((6,(9,13)),(11,14))))),2);
 749: 3 -3183.482422 -3241.035503 (0,(1,((((3,5),(7,12)),16),((((4,8),15),10),((6,(9,13)),(11,14))))),2);
 750: 1 -3265.415039 -3245.59509 (0,1,(2,((((3,5),(7,12)),16),((((4,8),15),10),(((6,(9,13)),11),14)))));
 751: 1 -3396.374756 -3243.078611 (0,1,(2,((((3,5),(7,12)),16),((((4,8),15),10),(((6,(9,13)),14),11)))));
 752: 10 -3250.110107 -3240.04233 (0,1,(2,(((3,5),(7,12)),(((((4,8),15),10),(((6,(9,13)),11),14)),16))));
 753: 21 -3312.412109 -3240.844884 (0,(1,((((3,5),(7,12)),16),((((4,8),15),10),(6,(((9,13),14),11))))),2);
 754: 5 -3104.500488 -3242.784111 (0,(1,((((3,5),(7,12)),((((4,8),10),15),((6,(9,13)),(11,14)))),16)),2);
 755: 11 -3174.363037 -3239.535561 (0,(1,(((3,5),(7,12)),(((((4,8),15),10),((6,11),((9,13),14))),16))),2);
 756: 14 -3125.162354 -3240.855076 (0,(1,((((3,5),(7,12)),16),((((4,8),15),10),((6,(9,13)),(11,14))))),2);
 757: 9 -3366.849121 -3242.76301 (0,(1,((((3,5),(7,12)),((((4,8),10),15),(((6,14),11),(9,13)))),16)),2);
 758: 2 -2880.03833 -3251.732921 (0,(1,((((3,5),(7,12)),((((4,8),10),15),((((6,9),11),13),14))),16)),2);
 759: 2 -3426.350586 -3242.972138 (0,(1,(((3,5),(7,12)),(((((4,8),15),10),((((6,9),13),11),14)),16))),2);
 760: 9 -3029.415527 -3242.76301 (0,(1,((((3,5),(7,12)),((((4,8),10),15),(((6,14),11),(9,13)))),16)),2);
 761: 2 -3322.598633 -3246.550118 (0,(1,((((3,5),(7,12)),(((4,8),(10,15)),(((6,(9,13)),11),14))),16)),2);
 762: 7 -3170.619629 -3241.987169 (0,(1,(((3,5),(7,12)),(((((4,8),10),15),((6,((9,13),14)),11)),16))),2);
 763: 4 -3386.314453 -3241.949188 (0,(1,(((3,5),(7,12)),(((((4,8),10),15),((6,((9,13),14)),11)),16))),2);
 764: 1 -3241.253418 -3245.053492 (0,(1,((((3,5),(7,12)),((((4,8),10),15),((6,(9,13)),(11,14)))),16)),2);
 765: 1 -3225.383545 -3242.954364 (0,(1,(((3,5),(7,12)),(((((4,8),15),(((6,11),(9,13)),14)),10),16))),2);
 766: 7 -3157.206543 -3239.813829 (0,(1,(((3,5),(7,12)),(((((4,8),15),10),(((6,13),9),(11,14))),16))),2);
 767: 2 -3357.917969 -3241.949188 (0,(1,(((3,5),(7,12)),(((((4,8),10),15),((6,((9,13),14)),11)),16))),2);
 768: 1 -3359.889893 -3241.62764 (0,1,(2,(((3,5),(7,12)),(((((4,8),15),10),(((6,(9,13)),14),11)),16))));
 769: 1 -3333.440186 -3255.664465 (0,(1,(((3,5),(7,12)),(((((4,8),15),(((6,9),(11,14)),13)),10),16))),2);
 770: 24 -3270.785889 -3240.307418 (0,(1,(((3,5),(7,12)),(((((4,8),15),10),(((6,13),9),(11,14))),16))),2);
 771: 6 -3283.024902 -3241.949188 (0,(1,(((3,5),(7,12)),(((((4,8),10),15),((6,((9,13),14)),11)),16))),2);
 772: 1 -3165.898682 -3262.96996 (0,(1,(((((3,5),(7,12)),((((6,9),13),11),14)),(((4,8),15),10)),16)),2);
 773: 2 -3248.815918 -3254.301866 (0,(1,((((3,5),(7,12)),((((4,8),10),15),((((6,11),14),9),13))),16)),2);
 774: 1 -2987.310303 -3242.407291 (0,(1,(((3,5),(7,12)),(((((4,8),15),((6,(9,13)),(11,14))),10),16))),2);
 775: 2 -3333.422363 -3241.747271 (0,1,(2,(((3,5),(7,12)),(((((4,8),10),15),((6,(9,13)),(11,14))),16))));
 776: 16 -3129.830566 -3241.438916 (0,(1,(((3,5),(7,12)),(((((4,8),10),15),((6,(9,13)),(11,14))),16))),2);
 777: 9 -3088.171875 -3241.367348 (0,1,(2,(((3,5),(7,12)),(((((4,8),10),15),(((6,9),13),(11,14))),16))));
 778: 7 -3098.157715 -3246.649265 (0,(1,((((3,5),(7,12)),16),(((4,8),15),(((6,(9,13)),(11,14)),10)))),2);
 779: 1 -3192.774414 -3245.053492 (0,(1,((((3,5),(7,12)),((((4,8),10),15),((6,(9,13)),(11,14)))),16)),2);
 780: 7 -3048.287354 -3241.399622 (0,1,(2,(((3,5),(7,12)),(((((4,8),10),15),(((6,(9,13)),14),11)),16))));
 781: 6 -3243.05835 -3248.737822 (0,(1,2),(((3,5),(7,12)),((((4,8),(((6,((9,13),14)),11),15)),10),16)));
 782: 9 -3268.011719 -3243.756475 (0,(1,((((3,5),(7,12)),((((4,8),15),(((6,(9,13)),11),14)),10)),16)),2);
 783: 7 -3188.063477 -3243.570854 (0,(1,((((3,5),(7,12)),16),((((4,8),10),15),((6,(9,13)),(11,14))))),2);
 784: 4 -3237.177734 -3241.3731 (0,(1,(((3,5),(7,12)),(((((4,8),10),15),((6,(9,13)),(11,14))),16))),2);
 785: 16 -3336.825928 -3240.73519 (0,(1,((((3,5),(7,12)),((((4,8),15),10),(6,(((9,13),11),14)))),16)),2);
 786: 3 -3336.025879 -3240.980874 (0,(1,((((3,5),(7,12)),((((4,8),15),10),(6,((9,13),(11,14))))),16)),2);
 787: 15 -3336.636719 -3240.919212 (0,(1,((((3,5),(7,12)),16),((((4,8),15),10),(((6,(9,13)),11),14)))),2);
 788: 13 -3375.105957 -3240.855996 (0,1,(2,((((3,5),(7,12)),16),((((4,8),15),10),(((6,(9,13)),14),11)))));
 789: 5 -3011.00708 -3246.428141 (0,(1,((((3,5),(7,12)),(((4,8),15),((((6,(9,13)),11),14),10))),16)),2);
 790: 18 -3302.039307 -3242.250808 (0,(1,(((3,5),(7,12)),(((((4,8),15),((6,((9,13),14)),11)),10),16))),2);
 791: 1 -3286.82373 -3241.444006 (0,(1,((((3,5),(7,12)),((((4,8),15),10),((((6,9),13),14),11))),16)),2);
 792: 2 -3255.480225 -3243.651076 (0,(1,((((3,5),(7,12)),16),((((4,8),10),15),((((6,9),13),11),14)))),2);
 793: 18 -3112.193359 -3240.859602 (0,(1,2),((((3,5),(7,12)),16),((((4,8),15),10),(6,(((9,13),14),11)))));
 794: 1 -3207.349365 -3246.991245 (0,1,(2,((((3,5),(7,12)),(((4,8),15),((((6,(9,13)),14),11),10))),16)));
 795: 13 -3036.668457 -3243.774687 (0,(1,((((3,5),(7,12)),16),((((4,8),15),((6,(11,14)),(9,13))),10))),2);
 796: 1 -3118.415039 -3240.04233 (0,1,(2,(((3,5),(7,12)),(((((4,8),15),10),(((6,(9,13)),11),14)),16))));
 797: 1 -3486.199219 -3243.811218 (0,(1,(((3,5),(7,12)),(((((4,8),10),15),(((6,(9,13)),11),14)),16))),2);
 798: 3 -3167.076416 -3241.949188 (0,(1,(((3,5),(7,12)),(((((4,8),10),15),((6,((9,13),14)),11)),16))),2);
 799: 8 -3383.76123 -3242.954364 (0,(1,(((3,5),(7,12)),(((((4,8),15),(((6,11),(9,13)),14)),10),16))),2);
 800: 6 -3141.703369 -3251.243872 (0,1,(2,(((3,5),(7,12)),(((((4,8),15),10),((6,9),((11,14),13))),16))));
 801: 2 -3178.541016 -3241.690229 (0,(1,(((3,5),(7,12)),(((((4,8),10),15),(6,(((9,13),14),11))),16))),2);
 802: 8 -3222.353027 -3240.146553 (0,(1,(((3,5),(7,12)),(((((4,8),15),10),(((6,11),(9,13)),14)),16))),2);
 803: 16 -3194.200684 -3241.525645 (0,1,(2,(((3,5),(7,12)),(((((4,8),10),15),((6,(11,14)),(9,13))),16))));
 804: 9 -3204.244141 -3240.687369 (0,1,(2,((((3,5),(7,12)),((((4,8),15),10),((6,(11,14)),(9,13)))),16)));
 805: 13 -3084.252441 -3242.306488 (0,1,(2,(((3,5),(7,12)),(((((4,8),15),(((6,(9,13)),14),11)),10),16))));
 806: 10 -3304.087158 -3240.109407 (0,(1,(((3,5),(7,12)),(((((4,8),15),10),((6,(9,13)),(11,14))),16))),2);
 807: 8 -3460.095947 -3242.763026 (0,(1,2),((((3,5),(7,12)),((((4,8),10),15),(((6,11),14),(9,13)))),16));
 808: 12 -3327.046143 -3240.709764 (0,(1,((((3,5),(7,12)),((((4,8),15),10),(((6,(9,13)),11),14))),16)),2);
 809: 15 -3263.001953 -3251.681423 (0,(1,(((3,5),(7,12)),(((((4,8),15),10),(6,(9,((11,14),13)))),16))),2);
 810: 9 -3154.646973 -3243.773294 (0,(1,((((3,5),(7,12)),16),((((4,8),15),(((6,(9,13)),11),14)),10))),2);
 811: 19 -3327.779297 -3240.865377 (0,1,(2,((((3,5),(7,12)),16),((((4,8),15),10),((6,(9,13)),(11,14))))));
 812: 24 -3174.824707 -3240.747701 (0,(1,2),((((3,5),(7,12)),((((4,8),15),10),((6,(9,13)),(11,14)))),16));
 813: 51 -3193.623779 -3239.527896 (0,(1,2),(((3,5),(7,12)),(((((4,8),15),10),((6,(9,13)),(11,14))),16)));
 814: 6 -3143.87085 -3240.623385 (0,(1,((((3,5),(7,12)),((((4,8),15),10),(((6,11),(9,13)),14))),16)),2);
 815: 6 -3117.964355 -3259.854486 (0,1,(2,(((3,5),(7,12)),((((4,8),15),((6,((9,13),14)),11)),(10,16)))));
 816: 2 -3129.951172 -3247.761015 (0,(1,2),(((3,5),(7,12)),(((((4,8),15),((((6,11),14),13),9)),10),16)));
 817: 3 -3434.672852 -3255.662757 (0,(1,(((3,5),(7,12)),(((((4,8),15),((6,9),((11,14),13))),10),16))),2);
 818: 1 -3424.214844 -3242.894117 (0,(1,(((3,5),(7,12)),(((((4,8),10),15),((((6,9),13),11),14)),16))),2);
 819: 2 -3134.168457 -3243.631789 (0,(1,((((3,5),(7,12)),16),((((4,8),10),15),((6,(9,13)),(11,14))))),2);
 820: 2 -3132.771973 -3242.683284 (0,(1,((((3,5),(7,12)),((((4,8),10),15),((6,(9,13)),(11,14)))),16)),2);
 821: 9 -3129.647217 -3241.37372 (0,(1,(((3,5),(7,12)),(((((4,8),10),15),((((6,13),9),14),11)),16))),2);
 822: 11 -3280.144287 -3251.240877 (0,(1,(((3,5),(7,12)),(((((4,8),15),10),(((6,9),(11,14)),13)),16))),2);
 823: 1 -3289.279053 -3249.108416 (0,1,(2,(((3,5),(7,12)),((((4,8),(((6,(9,13)),(11,14)),15)),10),16))));
 824: 1 -3245.400146 -3241.914526 (0,(1,(((3,5),(7,12)),(((((4,8),10),15),(((6,(9,13)),11),14)),16))),2);
 825: 17 -3322.586426 -3242.249043 (0,(1,(((3,5),(7,12)),(((((4,8),15),(((6,11),(9,13)),14)),10),16))),2);
 826: 5 -3483.638672 -3240.076124 (0,(1,2),(((3,5),(7,12)),(((((4,8),15),10),(((6,(9,13)),14),11)),16)));
 827: 2 -3397.314697 -3242.691223 (0,(1,(((3,5),(7,12)),(((((4,8),15),(((6,9),13),(11,14))),10),16))),2);
 828: 2 -3057.297852 -3254.301866 (0,(1,((((3,5),(7,12)),((((4,8),10),15),((((6,11),14),9),13))),16)),2);
 829: 1 -3281.928711 -3241.083585 (0,(1,((((3,5),(7,12)),((((4,8),15),10),(((6,11),14),(9,13)))),16)),2);
 830: 21 -3236.498047 -3240.919212 (0,(1,((((3,5),(7,12)),16),((((4,8),15),10),(((6,(9,13)),11),14)))),2);
 831: 1 -3319.787109 -3245.227045 (0,1,(2,((((3,5),(7,12)),((((4,8),15),(((6,(9,13)),14),11)),10)),16)));
 832: 11 -3195.750488 -3240.04233 (0,1,(2,(((3,5),(7,12)),(((((4,8),15),10),(((6,(9,13)),11),14)),16))));
 833: 6 -3124.933594 -3246.438324 (0,(1,((((3,5),(7,12)),(((4,8),15),((((6,13),9),(11,14)),10))),16)),2);
 834: 21 -3257.118896 -3240.741295 (0,(1,((((3,5),(7,12)),((((4,8),15),10),(((6,(9,13)),11),14))),16)),2);
 835: 1 -3283.569824 -3244.284084 (0,(1,((((3,5),(7,12)),16),((((4,8),10),15),(((6,14),11),(9,13))))),2);
 836: 6 -3204.867432 -3243.78418 (0,(1,((((3,5),(7,12)),16),((((4,8),15),(((6,(9,13)),11),14)),10))),2);
 837: 5 -3353.171631 -3245.618888 (0,1,(2,(((3,5),(7,12)),((((4,8),15),((((6,(9,13)),11),14),10)),16))));
 838: 1 -3145.865234 -3240.04233 (0,1,(2,(((3,5),(7,12)),(((((4,8),15),10),(((6,(9,13)),11),14)),16))));
 839: 18 -3068.762207 -3245.414672 (0,(1,(((3,5),(7,12)),((((4,8),15),(((6,(9,13)),(11,14)),10)),16))),2);
 840: 3 -3219.539307 -3243.83008 (0,1,(2,((((3,5),(7,12)),16),((((4,8),15),((6,(9,13)),(11,14))),10))));
 841: 17 -3255.427246 -3239.541965 (0,(1,(((3,5),(7,12)),(((((4,8),15),10),((6,(9,13)),(11,14))),16))),2);
 842: 9 -3225.419434 -3241.404815 (0,1,(2,(((3,5),(7,12)),(((((4,8),10),15),((6,(9,13)),(11,14))),16))));
 843: 7 -3187.919189 -3243.83899 (0,1,(2,((((3,5),(7,12)),16),((((4,8),15),((6,((9,13),14)),11)),10))));
 844: 1 -3077.411621 -3247.370528 (0,(1,2),(((3,5),(7,12)),(((((4,8),15),(((6,(11,14)),13),9)),10),16)));
 845: 2 -3176.228516 -3253.011941 (0,(1,(((3,5),(7,12)),(((((4,8),10),15),((6,9),((11,14),13))),16))),2);
 846: 1 -3254.873535 -3246.991245 (0,1,(2,((((3,5),(7,12)),(((4,8),15),((((6,(9,13)),14),11),10))),16)));
 847: 5 -3075.791504 -3240.873882 (0,(1,((((3,5),(7,12)),16),((((4,8),15),10),(((6,(9,13)),11),14)))),2);
 848: 2 -3271.158203 -3241.987169 (0,(1,(((3,5),(7,12)),(((((4,8),10),15),((6,((9,13),14)),11)),16))),2);
 849: 53 -3241.321777 -3239.530356 (0,(1,(((3,5),(7,12)),(((((4,8),15),10),(((6,(9,13)),11),14)),16))),2);
 850: 4 -3243.342285 -3247.446169 (0,(1,2),((((3,5),(7,12)),(((4,8),15),((((6,(9,13)),14),11),10))),16));
 851: 14 -3139.099365 -3240.747701 (0,(1,2),((((3,5),(7,12)),((((4,8),15),10),((6,(9,13)),(11,14)))),16));
 852: 1 -3176.81665 -3247.816222 (0,1,(2,(((3,5),(7,12)),(((((4,8),15),(6,(9,((11,14),13)))),10),16))));
 853: 3 -3364.439453 -3242.761906 (0,(1,((((3,5),(7,12)),((((4,8),10),15),(((6,11),(9,13)),14))),16)),2);
 854: 1 -3371.24292 -3246.943432 (0,1,(2,(((3,5),(7,12)),((((4,8),15),(((((6,13),9),11),14),10)),16))));
 855: 2 -3339.62207 -3241.922742 (0,(1,(((3,5),(7,12)),(((((4,8),10),15),(((6,(9,13)),14),11)),16))),2);
 856: 5 -3122.644043 -3243.570854 (0,(1,((((3,5),(7,12)),16),((((4,8),10),15),((6,(9,13)),(11,14))))),2);
 857: 1 -3233.637207 -3241.444006 (0,(1,((((3,5),(7,12)),((((4,8),15),10),((((6,9),13),14),11))),16)),2);
 858: 11 -3246.148926 -3243.779256 (0,(1,((((3,5),(7,12)),((((4,8),15),((6,(9,13)),(11,14))),10)),16)),2);
 859: 10 -3227.952637 -3246.096543 (0,(1,(((3,5),(7,12)),(((((4,8),15),10),((((6,13),9),11),14)),16))),2);
 860: 19 -3100.964844 -3240.870147 (0,(1,((((3,5),(7,12)),16),((((4,8),15),10),((((6,13),9),11),14)))),2);
 861: 63 -3290.101562 -3239.591408 (0,(1,(((3,5),(7,12)),(((((4,8),15),10),((((6,9),13),14),11)),16))),2);
 862: 3 -3332.78418 -3251.83264 (0,(1,(((3,5),(7,12)),(((((4,8),15),10),(((6,9),(11,14)),13)),16))),2);
 863: 2 -3153.055176 -3241.677867 (0,(1,(((3,5),(7,12)),(((((4,8),10),15),((6,(9,13)),(11,14))),16))),2);
 864: 1 -3349.354492 -3245.891422 (0,(1,((((3,5),(7,12)),16),((((4,8),15),10),((6,(9,13)),(11,14))))),2);
 865: 8 -3282.696289 -3240.097488 (0,1,(2,(((3,5),(7,12)),(((((4,8),15),10),(((6,9),13),(11,14))),16))));
 866: 9 -3205.907471 -3240.143347 (0,1,(2,(((3,5),(7,12)),(((((4,8),15),10),((6,((9,13),14)),11)),16))));
 867: 8 -3298.65332 -3242.954364 (0,(1,(((3,5),(7,12)),(((((4,8),15),(((6,11),(9,13)),14)),10),16))),2);
 868: 7 -3295.975586 -3250.494523 (0,(1,((((3,5),(7,12)),16),(((4,8),(((6,(9,13)),(11,14)),15)),10))),2);
 869: 5 -3163.157471 -3243.730452 (0,(1,((((3,5),(7,12)),((((4,8),15),(((6,(9,13)),11),14)),10)),16)),2);
 870: 1 -3247.927246 -3260.049755 (0,1,(2,(((((3,5),(7,12)),(((4,8),15),(((6,9),13),(11,14)))),10),16)));
 871: 1 -3400.981445 -3242.954364 (0,(1,(((3,5),(7,12)),(((((4,8),15),(((6,11),(9,13)),14)),10),16))),2);
 872: 2 -3186.190918 -3247.761015 (0,(1,2),(((3,5),(7,12)),(((((4,8),15),((((6,11),14),13),9)),10),16)));
 873: 1 -3212.868652 -3242.954364 (0,(1,(((3,5),(7,12)),(((((4,8),15),(((6,11),(9,13)),14)),10),16))),2);
 874: 1 -3284.648926 -3241.444006 (0,(1,((((3,5),(7,12)),((((4,8),15),10),((((6,9),13),14),11))),16)),2);
 875: 1 -3286.45874 -3254.302883 (0,(1,((((3,5),(7,12)),((((4,8),10),15),((((6,11),14),13),9))),16)),2);
 876: 1 -3293.669434 -3241.444006 (0,(1,((((3,5),(7,12)),((((4,8),15),10),((((6,9),13),14),11))),16)),2);
 877: 3 -3250.970703 -3251.83264 (0,(1,(((3,5),(7,12)),(((((4,8),15),10),(((6,9),(11,14)),13)),16))),2);
 878: 12 -3261.968994 -3240.906676 (0,1,(2,((((3,5),(7,12)),16),((((4,8),15),10),(((6,11),14),(9,13))))));
 879: 24 -3155.049805 -3242.316034 (0,(1,(((3,5),(7,12)),(((((4,8),15),(((6,(9,13)),11),14)),10),16))),2);
 880: 12 -3102.054688 -3240.143347 (0,1,(2,(((3,5),(7,12)),(((((4,8),15),10),((6,((9,13),14)),11)),16))));
 881: 1 -3325.112305 -3245.575171 (0,(1,((((3,5),(7,12)),16),((((4,8),15),(((6,9),13),(11,14))),10))),2);
 882: 1 -3169.205322 -3250.494523 (0,(1,((((3,5),(7,12)),16),(((4,8),(((6,(9,13)),(11,14)),15)),10))),2);
 883: 16 -3153.282959 -3240.858662 (0,(1,((((3,5),(7,12)),16),((((4,8),15),10),(((6,11),(9,13)),14)))),2);
 884: 20 -3189.220215 -3245.424939 (0,1,(2,(((3,5),(7,12)),((((4,8),15),((((6,(9,13)),11),14),10)),16))));
 885: 22 -3314.956055 -3242.247943 (0,(1,(((3,5),(7,12)),(((((4,8),15),((((6,13),9),11),14)),10),16))),2);
 886: 3 -3132.345459 -3240.773294 (0,(1,((((3,5),(7,12)),((((4,8),15),10),((((6,9),13),11),14))),16)),2);
 887: 7 -3216.20752 -3240.618927 (0,(1,((((3,5),(7,12)),((((4,8),15),10),(((6,(9,13)),14),11))),16)),2);
 888: 5 -3211.883301 -3246.469834 (0,1,(2,((((3,5),(7,12)),(((4,8),15),((((6,11),14),(9,13)),10))),16)));
 889: 6 -3203.143799 -3260.337122 (0,1,(2,(((3,5),(7,12)),((((4,8),15),(((6,11),14),(9,13))),(10,16)))));
 890: 17 -3119.33667 -3245.435444 (0,(1,(((3,5),(7,12)),((((4,8),15),((((6,(9,13)),11),14),10)),16))),2);
 891: 18 -3246.62793 -3240.620981 (0,(1,((((3,5),(7,12)),((((4,8),15),10),(((6,(9,13)),11),14))),16)),2);
 892: 20 -3146.952881 -3241.401176 (0,(1,(((3,5),(7,12)),(((((4,8),10),15),(((6,(9,13)),14),11)),16))),2);
 893: 7 -3070.171387 -3243.818372 (0,1,(2,((((3,5),(7,12)),((((4,8),15),(6,(((9,13),11),14))),10)),16)));
 894: 1 -3254.348145 -3241.62764 (0,1,(2,(((3,5),(7,12)),(((((4,8),15),10),(((6,(9,13)),14),11)),16))));
 895: 3 -3271.969238 -3241.949188 (0,(1,(((3,5),(7,12)),(((((4,8),10),15),((6,((9,13),14)),11)),16))),2);
 896: 1 -3150.728271 -3242.683284 (0,(1,((((3,5),(7,12)),((((4,8),10),15),((6,(9,13)),(11,14)))),16)),2);
 897: 13 -3208.544434 -3240.339295 (0,(1,(((3,5),(7,12)),(((((4,8),15),10),(((6,14),11),(9,13))),16))),2);
 898: 16 -3392.102051 -3241.368031 (0,(1,(((3,5),(7,12)),(((((4,8),10),15),((((6,9),13),14),11)),16))),2);
 899: 9 -3212.241699 -3242.308588 (0,1,(2,(((3,5),(7,12)),(((((4,8),15),((6,14),((9,13),11))),10),16))));
 900: 12 -3198.702393 -3239.77474 (0,(1,(((3,5),(7,12)),(((((4,8),15),10),(((6,11),(9,13)),14)),16))),2);
 901: 5 -3052.783691 -3243.739496 (0,(1,((((3,5),(7,12)),((((4,8),15),((6,11),((9,13),14))),10)),16)),2);
 902: 4 -3348.813965 -3243.5352 (0,(1,((((3,5),(7,12)),16),((((4,8),10),15),(6,(((9,13),11),14))))),2);
 903: 11 -3288.836914 -3246.095561 (0,(1,(((3,5),(7,12)),(((((4,8),15),10),((((6,9),13),11),14)),16))),2);
 904: 7 -3260.974854 -3242.763026 (0,(1,2),((((3,5),(7,12)),((((4,8),10),15),(((6,11),14),(9,13)))),16));
 905: 1 -3109.683594 -3243.498845 (0,1,(2,((((3,5),(7,12)),((((4,8),10),15),(((6,13),9),(11,14)))),16)));
 906: 19 -3353.617676 -3240.855923 (0,(1,((((3,5),(7,12)),16),((((4,8),15),10),(((6,(9,13)),11),14)))),2);
 907: 3 -3289.290039 -3242.763 (0,(1,((((3,5),(7,12)),((((4,8),10),15),((6,(11,14)),(9,13)))),16)),2);
 908: 3 -3354.701172 -3251.679876 (0,(1,(((3,5),(7,12)),(((((4,8),15),10),(6,((9,(11,14)),13))),16))),2);
 909: 17 -3188.897949 -3240.854352 (0,1,(2,((((3,5),(7,12)),16),((((4,8),15),10),((6,(9,13)),(11,14))))));
 910: 14 -3242.731201 -3241.383035 (0,(1,(((3,5),(7,12)),(((((4,8),10),15),(((6,9),13),(11,14))),16))),2);
 911: 6 -3223.44165 -3246.096543 (0,(1,(((3,5),(7,12)),(((((4,8),15),10),((((6,13),9),11),14)),16))),2);
 912: 13 -3125.773926 -3239.535561 (0,(1,(((3,5),(7,12)),(((((4,8),15),10),((6,11),((9,13),14))),16))),2);
 913: 3 -3123.958008 -3240.04233 (0,1,(2,(((3,5),(7,12)),(((((4,8),15),10),(((6,(9,13)),11),14)),16))));
 914: 19 -3368.699707 -3240.858766 (0,(1,((((3,5),(7,12)),16),((((4,8),15),10),((6,(9,13)),(11,14))))),2);
 915: 2 -3140.499023 -3247.761015 (0,(1,2),(((3,5),(7,12)),(((((4,8),15),((((6,11),14),13),9)),10),16)));
 916: 12 -3179.672363 -3240.616462 (0,(1,((((3,5),(7,12)),((((4,8),15),10),(((6,(9,13)),14),11))),16)),2);
 917: 19 -3230.499023 -3240.92886 (0,(1,((((3,5),(7,12)),16),((((4,8),15),10),((((6,13),9),14),11)))),2);
 918: 2 -3251.108643 -3243.5352 (0,(1,((((3,5),(7,12)),16),((((4,8),10),15),(6,(((9,13),11),14))))),2);
 919: 1 -3285.308838 -3252.131826 (0,1,(2,((((3,5),(7,12)),(((4,8),((((6,9),13),(11,14)),15)),10)),16)));
 920: 1 -3404.779297 -3246.943432 (0,1,(2,(((3,5),(7,12)),((((4,8),15),(((((6,13),9),11),14),10)),16))));
 921: 1 -3087.899658 -3254.302883 (0,(1,((((3,5),(7,12)),((((4,8),10),15),((((6,11),14),13),9))),16)),2);
 922: 7 -2957.656494 -3243.886319 (0,(1,((((3,5),(7,12)),16),((((4,8),15),(((6,13),9),(11,14))),10))),2);
 923: 6 -3426.151611 -3242.612439 (0,(1,((((3,5),(7,12)),((((4,8),10),15),((6,((9,13),11)),14))),16)),2);
 924: 27 -3277.595215 -3243.747108 (0,(1,((((3,5),(7,12)),((((4,8),15),((6,(9,13)),(11,14))),10)),16)),2);
 925: 2 -3340.429932 -3253.011941 (0,(1,(((3,5),(7,12)),(((((4,8),10),15),((6,9),((11,14),13))),16))),2);
 926: 8 -3176.429443 -3241.373104 (0,(1,(((3,5),(7,12)),(((((4,8),10),15),(((6,(9,13)),11),14)),16))),2);
 927: 5 -3151.470215 -3246.435267 (0,(1,((((3,5),(7,12)),(((4,8),15),(((6,(9,13)),(11,14)),10))),16)),2);
 928: 39 -3115.606934 -3239.527896 (0,(1,2),(((3,5),(7,12)),(((((4,8),15),10),((6,(9,13)),(11,14))),16)));
 929: 6 -3046.839355 -3240.04233 (0,1,(2,(((3,5),(7,12)),(((((4,8),15),10),(((6,(9,13)),11),14)),16))));
 930: 1 -3220.90332 -3245.59509 (0,1,(2,((((3,5),(7,12)),16),((((4,8),15),10),(((6,(9,13)),11),14)))));
 931: 2 -3288.914551 -3254.302883 (0,(1,((((3,5),(7,12)),((((4,8),10),15),((((6,11),14),13),9))),16)),2);
 932: 2 -3024.889648 -3241.418559 (0,(1,(((3,5),(7,12)),(((((4,8),10),15),(((6,(9,13)),11),14)),16))),2);
 933: 1 -3348.28125 -3246.656981 (0,1,(2,(((3,5),(7,12)),(((((4,8),15),10),(((6,9),13),(11,14))),16))));
 934: 1 -3084.87207 -3244.284084 (0,(1,((((3,5),(7,12)),16),((((4,8),10),15),(((6,14),11),(9,13))))),2);
 935: 1 -3252.379883 -3243.651076 (0,(1,((((3,5),(7,12)),16),((((4,8),10),15),((((6,9),13),11),14)))),2);
 936: 3 -3112.311768 -3247.097266 (0,(1,(((3,5),(7,12)),(((((4,8),15),((6,9),((11,14),13))),10),16))),2);
 937: 1 -3263.125244 -3245.990225 (0,1,(2,((((3,5),(7,12)),((((4,8),15),10),((((6,11),14),13),9))),16)));
 938: 7 -3210.403809 -3248.737822 (0,(1,2),(((3,5),(7,12)),((((4,8),(((6,((9,13),14)),11),15)),10),16)));
 939: 6 -3280.890625 -3243.78418 (0,(1,((((3,5),(7,12)),16),((((4,8),15),(((6,(9,13)),11),14)),10))),2);
 940: 3 -3337.470459 -3242.880364 (0,(1,(((3,5),(7,12)),(((((4,8),15),((((6,9),13),11),14)),10),16))),2);
 941: 15 -3195.138428 -3241.438916 (0,(1,(((3,5),(7,12)),(((((4,8),10),15),((6,(9,13)),(11,14))),16))),2);
 942: 10 -3160.574707 -3240.146553 (0,(1,(((3,5),(7,12)),(((((4,8),15),10),(((6,11),(9,13)),14)),16))),2);
 943: 3 -3225.089355 -3242.923536 (0,(1,((((3,5),(7,12)),((((4,8),10),15),(6,(((9,13),11),14)))),16)),2);
 944: 15 -3154.0354 -3241.401176 (0,(1,(((3,5),(7,12)),(((((4,8),10),15),(((6,(9,13)),11),14)),16))),2);
 945: 8 -3198.713379 -3259.573203 (0,(1,(((3,5),(7,12)),((((4,8),15),((6,((9,13),11)),14)),(10,16)))),2);
 946: 7 -3112.908203 -3246.106282 (0,(1,(((3,5),(7,12)),(((((4,8),15),10),((6,((9,13),11)),14)),16))),2);
 947: 11 -3097.978516 -3241.413712 (0,(1,(((3,5),(7,12)),(((((4,8),10),15),((6,(9,13)),(11,14))),16))),2);
 948: 6 -3009.64624 -3243.83899 (0,(1,2),((((3,5),(7,12)),16),((((4,8),15),((6,((9,13),14)),11)),10)));
 949: 7 -3064.937988 -3243.775618 (0,(1,((((3,5),(7,12)),16),((((4,8),15),(6,((9,13),(11,14)))),10))),2);
 950: 5 -3187.380859 -3243.886319 (0,(1,((((3,5),(7,12)),16),((((4,8),15),(((6,13),9),(11,14))),10))),2);
 951: 2 -3269.996094 -3242.763026 (0,1,(2,((((3,5),(7,12)),((((4,8),10),15),(((6,11),14),(9,13)))),16)));
 952: 12 -3044.466309 -3241.438916 (0,(1,(((3,5),(7,12)),(((((4,8),10),15),((6,(9,13)),(11,14))),16))),2);
 953: 8 -3239.045898 -3241.399622 (0,1,(2,(((3,5),(7,12)),(((((4,8),10),15),(((6,(9,13)),14),11)),16))));
 954: 4 -3134.283203 -3254.302883 (0,(1,((((3,5),(7,12)),((((4,8),10),15),((((6,11),14),13),9))),16)),2);
 955: 2 -2955.0354 -3247.761015 (0,(1,2),(((3,5),(7,12)),(((((4,8),15),((((6,11),14),13),9)),10),16)));
 956: 1 -3312.236816 -3243.811218 (0,(1,(((3,5),(7,12)),(((((4,8),10),15),(((6,(9,13)),11),14)),16))),2);
 957: 1 -3278.78418 -3240.04233 (0,1,(2,(((3,5),(7,12)),(((((4,8),15),10),(((6,(9,13)),11),14)),16))));
 958: 3 -3120.871582 -3253.484695 (0,(1,((((3,5),(7,12)),((((4,8),10),(6,(((9,13),11),14))),15)),16)),2);
 959: 1 -3393.862305 -3242.923536 (0,(1,((((3,5),(7,12)),((((4,8),10),15),(6,(((9,13),11),14)))),16)),2);
 960: 2 -3214.22168 -3242.761906 (0,(1,((((3,5),(7,12)),((((4,8),10),15),((6,11),((9,13),14)))),16)),2);
 961: 5 -3144.519287 -3243.838989 (0,(1,2),((((3,5),(7,12)),16),((((4,8),15),((((6,9),13),11),14)),10)));
 962: 2 -3390.411865 -3241.301848 (0,(1,((((3,5),(7,12)),16),((((4,8),15),10),((6,(9,13)),(11,14))))),2);
 963: 20 -2917.145996 -3242.246316 (0,(1,(((3,5),(7,12)),(((((4,8),15),(((6,11),(9,13)),14)),10),16))),2);
 964: 4 -3304.109863 -3243.874123 (0,(1,((((3,5),(7,12)),16),((((4,8),15),((6,(9,13)),(11,14))),10))),2);
 965: 16 -3239.84082 -3245.440715 (0,1,(2,(((3,5),(7,12)),((((4,8),15),(((6,(9,13)),(11,14)),10)),16))));
 966: 4 -3210.435547 -3242.251149 (0,1,(2,(((3,5),(7,12)),(((((4,8),15),((6,11),((9,13),14))),10),16))));
 967: 2 -3290.283203 -3241.949188 (0,(1,(((3,5),(7,12)),(((((4,8),10),15),((6,((9,13),14)),11)),16))),2);
 968: 13 -3055.510254 -3241.366757 (0,1,(2,(((3,5),(7,12)),(((((4,8),10),15),(((6,(9,13)),11),14)),16))));
 969: 4 -3111.175781 -3259.854485 (0,1,(2,(((3,5),(7,12)),((((4,8),15),((((6,13),9),14),11)),(10,16)))));
 970: 10 -3086.46582 -3243.818377 (0,(1,2),((((3,5),(7,12)),((((4,8),15),((6,((9,13),14)),11)),10)),16));
 971: 6 -3136.160156 -3246.438324 (0,(1,((((3,5),(7,12)),(((4,8),15),((((6,9),13),(11,14)),10))),16)),2);
 972: 1 -3347.961914 -3242.954364 (0,(1,(((3,5),(7,12)),(((((4,8),15),(((6,11),(9,13)),14)),10),16))),2);
 973: 1 -3376.278076 -3245.575171 (0,(1,((((3,5),(7,12)),16),((((4,8),15),(((6,9),13),(11,14))),10))),2);
 974: 10 -3254.463867 -3243.724986 (0,(1,((((3,5),(7,12)),((((4,8),15),((6,(9,13)),(11,14))),10)),16)),2);
 975: 7 -3237.259766 -3243.634702 (0,(1,((((3,5),(7,12)),16),((((4,8),10),15),((6,(9,13)),(11,14))))),2);
 976: 14 -3011.790283 -3241.366761 (0,(1,2),(((3,5),(7,12)),(((((4,8),10),15),((6,(9,13)),(11,14))),16)));
 977: 1 -3190.113281 -3246.991245 (0,1,(2,((((3,5),(7,12)),(((4,8),15),((((6,(9,13)),14),11),10))),16)));
 978: 2 -3304.684082 -3240.906676 (0,1,(2,((((3,5),(7,12)),16),((((4,8),15),10),(((6,11),14),(9,13))))));
 979: 16 -3164.061523 -3240.854149 (0,(1,((((3,5),(7,12)),16),((((4,8),15),10),((6,(9,13)),(11,14))))),2);
 980: 7 -3127.573242 -3243.838989 (0,1,(2,((((3,5),(7,12)),16),((((4,8),15),((((6,13),9),14),11)),10))));
 981: 14 -3161.619141 -3240.859602 (0,(1,2),((((3,5),(7,12)),16),((((4,8),15),10),(6,(((9,13),14),11)))));
 982: 1 -3246.966553 -3247.816222 (0,1,(2,(((3,5),(7,12)),(((((4,8),15),(6,(9,((11,14),13)))),10),16))));
 983: 5 -3192.80127 -3243.886319 (0,(1,((((3,5),(7,12)),16),((((4,8),15),(((6,9),13),(11,14))),10))),2);
 984: 1 -3176.15332 -3245.610288 (0,1,(2,(((3,5),(7,12)),((((4,8),(10,15)),((((6,9),13),14),11)),16))));
 985: 5 -3227.030518 -3240.04233 (0,1,(2,(((3,5),(7,12)),(((((4,8),15),10),(((6,(9,13)),11),14)),16))));
 986: 2 -3360.993896 -3242.894117 (0,(1,(((3,5),(7,12)),(((((4,8),10),15),((((6,9),13),11),14)),16))),2);
 987: 1 -3411.502441 -3255.659774 (0,(1,2),((((3,5),(7,12)),((((4,8),10),((6,(9,13)),(11,14))),15)),16));
 988: 46 -3329.195312 -3239.532696 (0,(1,(((3,5),(7,12)),(((((4,8),15),10),((6,(11,14)),(9,13))),16))),2);
 989: 3 -3299.290039 -3251.677775 (0,(1,((((3,5),(7,12)),16),((((4,8),((6,(9,13)),(11,14))),15),10))),2);
 990: 9 -3233.168213 -3253.704615 (0,(1,((((3,5),(7,12)),((((4,8),10),(((6,11),14),(9,13))),15)),16)),2);
 991: 1 -3303.830078 -3243.631789 (0,(1,((((3,5),(7,12)),16),((((4,8),10),15),((6,(9,13)),(11,14))))),2);
 992: 8 -3227.260742 -3239.882969 (0,(1,(((3,5),(7,12)),(((((4,8),15),10),((6,((9,13),11)),14)),16))),2);
 993: 2 -3178.112793 -3247.446169 (0,(1,2),((((3,5),(7,12)),(((4,8),15),((((6,(9,13)),14),11),10))),16));
 994: 19 -3239.273926 -3243.739496 (0,(1,((((3,5),(7,12)),((((4,8),15),((6,11),((9,13),14))),10)),16)),2);
 995: 6 -3326.939697 -3243.818376 (0,1,(2,((((3,5),(7,12)),((((4,8),15),((((6,13),9),14),11)),10)),16)));
 996: 1 -3414.563965 -3245.053492 (0,(1,((((3,5),(7,12)),((((4,8),10),15),((6,(9,13)),(11,14)))),16)),2);
 997: 11 -3260.15625 -3243.77428 (0,(1,((((3,5),(7,12)),((((4,8),15),((6,(9,13)),(11,14))),10)),16)),2);
 998: 47 -3098.571777 -3240.674965 (0,(1,((((3,5),(7,12)),((((4,8),15),10),(6,((9,13),(11,14))))),16)),2);
 999: 8 -3278.404297 -3259.573251 (0,1,(2,(((3,5),(7,12)),((((4,8),15),(((6,11),(9,13)),14)),(10,16)))));
 boot_splits_size: 2
 logl_cutoff: -3262.96996
UFBootSplit0:
 00: 1 4 6 8 9 11 13 14
 01: 7 10 15
 02: 15 10 16
 03: 1000 3 5
 04: 3 0 1 2 4 8 10 15 16
 05: 27 6 14
 06: 1000 7 12
 07: 1000 3 5 7 12
 08: 23 6 9 11 13 14 15
 09: 21 6 11 13 14
 10: 1000 4 8
 11: 47 6 13
 12: 674 4 8 15
 13: 9 6 9 10 11 13 14 15
 14: 1 13 14
 15: 85 6 11
 16: 56 11 13 14
 17: 119 6 11 14
 18: 143 6 9
 19: 27 6 9 11 14
 20: 749 9 13
 21: 1000 6 9 11 13 14
 22: 151 6 9 11 13
 23: 80 6 9 10 11 13 14
 24: 982 0 1 2 3 5 7 12 16
 25: 281 0 1 2 16
 26: 79 9 11 13
 27: 1000 0 1 2
 28: 519 0 2
 29: 260 0 1
 30: 270 4 6 8 9 11 13 14 15
 31: 219 3 5 7 12 16
 32: 648 4 8 10 15
 33: 466 6 9 13
 34: 384 11 14
 35: 221 1 2
 36: 276 4 8 10
 37: 192 9 13 14
 38: 289 6 9 13 14
 39: 500 0 1 2 3 5 7 12
 40: 12 4 6 8 9 10 11 13 14
 41: 8 9 14
 42: 14 11 13
 43: 142 9 11 13 14
 nsplits: 44
 ntax: 17
UFBootSplit1:
 00: 1 9 11 14
 01: 5 6 9 11
 02: 2 0 1 2 10 16
 03: 15 10 16
 04: 1000 3 5
 05: 6 4 6 8 9 11 13 14
 06: 8 10 15
 07: 1000 7 12
 08: 1000 3 5 7 12
 09: 3 0 1 2 4 8 10 15 16
 10: 4 3 5 7 10 12 16
 11: 1000 4 8
 12: 24 6 9 11 13 14 15
 13: 658 4 8 15
 14: 56 6 13
 15: 35 6 11 13 14
 16: 51 6 14
 17: 712 9 13
 18: 574 6 9 13
 19: 7 6 9 10 11 13 14 15
 20: 172 6 9 13 14
 21: 100 9 13 14
 22: 1000 6 9 11 13 14
 23: 1 13 14
 24: 72 6 9 10 11 13 14
 25: 976 0 1 2 3 5 7 12 16
 26: 300 0 1 2 16
 27: 68 9 11 13 14
 28: 1000 0 1 2
 29: 264 0 1
 30: 59 9 11 13
 31: 209 3 5 7 12 16
 32: 638 4 8 10 15
 33: 275 6 9 11 13
 34: 288 4 8 10
 35: 165 6 9
 36: 657 0 2
 37: 342 11 14
 38: 491 0 1 2 3 5 7 12
 39: 15 4 6 8 9 10 11 13 14
 40: 169 6 11
 41: 156 6 11 14
 42: 30 6 9 11 14
 43: 284 4 6 8 9 11 13 14 15
 44: 29 11 13 14
 45: 79 1 2
 nsplits: 46
 ntax: 17
boot_consense_logl: -3239.542115
contree: (0:0.0000028510,(1:0.0019161902,((((3:0.0000000000,17:0.0000000000):2.850963727e-06,5:0.0000028510)100:0.04597961261,(7:0.0000028696,12:0.0000028510)100:0.04041330134)100:0.06228700605,(((((4:0.0000028510,8:0.0000028510)100:0.04832619002,15:0.0223764379)66:0.009560231897,10:0.1174851888)64:0.009940329304,((6:0.0000028510,(9:0.0000028510,13:0.0000028510)71:0.001901418663)58:2.973513489e-05,(11:0.0000028510,14:0.0000028510)36:2.850963727e-06)100:0.0391597055)98:0.04191638783,16:0.0718736420)49:0.01563511529)100:0.1414342483)66:2.850963727e-06,2:0.0000028510);
contree_rfdist: 0
finished: true
finishedCandidateSet: true
finishedModelFinal: true
finishedModelInit: true
initTree: (0:0.0000010000,(1:0.0018941282,(((3:0.0000010000,5:0.0000010000):0.0373280943,(7:0.0000010000,12:0.0000010000):0.04142871976):0.04973301225,(((((4:0.0000010000,8:0.0000010000):0.04556354916,15:0.0232392213):0.01536750581,((((6:0.0000010000,9:0.0000010000):1e-06,13:0.0000010000):0.001894128203,11:0.0000010000):1e-06,14:0.0000010000):0.0352904757):0.02722341623,10:0.0777096115):0.04556354916,16:0.0539375460):0.02722341623):0.1312422149):1e-06,2:0.0000010000);
iqtree:
 command:  -nt AUTO -s /media/hdd_2tb/GPA_reclassification_clean/A_dataset_creation/5_basic_phylogenetics/2_trimmed_complete_basic_phylogeny/2_OGs_with_domains_phylogeny/2_trimal_MSAs/OG_64_dbv28_trimalMSA.faa -m Q.pfam+G4 -pre /media/hdd_2tb/GPA_reclassification_clean/A_dataset_creation/5_basic_phylogenetics/2_trimmed_complete_basic_phylogeny/2_OGs_with_domains_phylogeny/5_trimal_iqtree_ML_trees/OG_64_dbv28_trimal_iqtree -redo -bb 1000
 seed: 595416
 start_time: 1708027065
 version: 2.2.5
```
