## Supplementary Data 7 for "Structural and evolutionary analyses support reclassification of glycopeptide antibiotics as xyclopeptides": OG_64_dbv28_trimal_iqtree.contree

```
(A47:0.0000028510,(StToN1:0.0019161902,((((NnGeA9:0.0000000000,A40:0.0000000000):0.0000028510,NnGe:0.0000028510)100:0.0459796126,(A50:0.0000028696,NnCxD5_1:0.0000028510)100:0.0404133013)100:0.0622870060,(((((UK6:0.0000028510,ApsA3_2:0.0000028510)100:0.0483261900,Uc37:0.0223764379)66:0.0095602319,ApRc:0.1174851888)64:0.0099403293,((ApTi:0.0000028510,(ApTi_4:0.0000028510,ApTi_5:0.0000028510)71:0.0019014187)58:0.0000297351,(tei_1:0.0000028510,tei_2:0.0000028510)36:0.0000028510)100:0.0391597055)98:0.0419163878,NnsW4_1:0.0718736420)49:0.0156351153)100:0.1414342483)66:0.0000028510,StTo:0.0000028510);
```
