## Supplementary Data 7 for "Structural and evolutionary analyses support reclassification of glycopeptide antibiotics as xyclopeptides": OG_64_dbv28_trimal_iqtree.log

```
IQ-TREE multicore version 2.2.5 COVID-edition for Linux 64-bit built Sep 15 2023
Developed by Bui Quang Minh, James Barbetti, Nguyen Lam Tung,
Olga Chernomor, Heiko Schmidt, Dominik Schrempf, Michael Woodhams, Ly Trong Nhan.

Host:    athina-desktop (AVX2, FMA3, 62 GB RAM)
Command: /home/athina/anaconda3/envs/iqtree2/bin/iqtree2 -nt AUTO -s /media/hdd_2tb/GPA_reclassification_clean/A_dataset_creation/5_basic_phylogenetics/2_trimmed_complete_basic_phylogeny/2_OGs_with_domains_phylogeny/2_trimal_MSAs/OG_64_dbv28_trimalMSA.faa -m Q.pfam+G4 -pre /media/hdd_2tb/GPA_reclassification_clean/A_dataset_creation/5_basic_phylogenetics/2_trimmed_complete_basic_phylogeny/2_OGs_with_domains_phylogeny/5_trimal_iqtree_ML_trees/OG_64_dbv28_trimal_iqtree -redo -bb 1000
Seed:    595416 (Using SPRNG - Scalable Parallel Random Number Generator)
Time:    Thu Feb 15 20:57:45 2024
Kernel:  AVX+FMA - auto-detect threads (32 CPU cores detected)

Reading alignment file /media/hdd_2tb/GPA_reclassification_clean/A_dataset_creation/5_basic_phylogenetics/2_trimmed_complete_basic_phylogeny/2_OGs_with_domains_phylogeny/2_trimal_MSAs/OG_64_dbv28_trimalMSA.faa ... Fasta format detected
Reading fasta file: done in 0.000343279 secs
Alignment most likely contains protein sequences
Constructing alignment: done in 0.000916952 secs
Alignment has 18 sequences with 529 columns, 199 distinct patterns
153 parsimony-informative, 27 singleton sites, 349 constant sites
          Gap/Ambiguity  Composition  p-value
Analyzing sequences: done in 3.89339e-05 secs
   1  A47         0.19%    passed     99.67%
   2  StToN1      0.19%    passed     99.41%
   3  StTo        0.19%    passed     99.67%
   4  NnGeA9      0.00%    passed     99.99%
   5  UK6         0.00%    passed    100.00%
   6  NnGe        0.00%    passed     99.99%
   7  ApTi        4.54%    passed    100.00%
   8  A50         0.00%    passed     99.41%
   9  ApsA3_2     0.00%    passed    100.00%
  10  ApTi_4      0.00%    passed    100.00%
  11  ApRc        0.00%    passed     99.84%
  12  tei_1       0.00%    passed    100.00%
  13  NnCxD5_1    4.54%    passed     99.73%
  14  ApTi_5      0.00%    passed    100.00%
  15  tei_2       0.00%    passed    100.00%
  16  Uc37        0.00%    passed    100.00%
  17  NnsW4_1     0.00%    passed     99.96%
  18  A40         0.00%    passed     99.99%
****  TOTAL       0.54%  0 sequences failed composition chi2 test (p-value<5%; df=19)
NOTE: StTo is identical to A47 but kept for subsequent analysis
NOTE: NnGe is identical to NnGeA9 but kept for subsequent analysis
NOTE: ApsA3_2 is identical to UK6 but kept for subsequent analysis
NOTE: ApTi_5 is identical to ApTi_4 but kept for subsequent analysis
NOTE: tei_2 is identical to tei_1 but kept for subsequent analysis
Checking for duplicate sequences: done in 0.000151346 secs
Identifying sites to remove: done in 0.000343408 secs using 1.158e+04% CPU
NOTE: 1 identical sequences (see below) will be ignored for subsequent analysis
NOTE: A40 (identical to NnGeA9) is ignored but added at the end
Alignment was printed to /media/hdd_2tb/GPA_reclassification_clean/A_dataset_creation/5_basic_phylogenetics/2_trimmed_complete_basic_phylogeny/2_OGs_with_domains_phylogeny/5_trimal_iqtree_ML_trees/OG_64_dbv28_trimal_iqtree.uniqueseq.phy

For your convenience alignment with unique sequences printed to /media/hdd_2tb/GPA_reclassification_clean/A_dataset_creation/5_basic_phylogenetics/2_trimmed_complete_basic_phylogeny/2_OGs_with_domains_phylogeny/5_trimal_iqtree_ML_trees/OG_64_dbv28_trimal_iqtree.uniqueseq.phy

Create initial parsimony tree by phylogenetic likelihood library (PLL)... 0.001 seconds
Generating 1000 samples for ultrafast bootstrap (seed: 595416)...
WARNING: Normalizing state frequencies so that sum of them equals to 1

NOTE: 3 MB RAM (0 GB) is required!
Measuring multi-threading efficiency up to 32 CPU cores
Increase to 10 rounds for branch lengths
516 trees examined
Threads: 1 / Time: 32.015 sec / Speedup: 1.000 / Efficiency: 100% / LogL: -4933
Threads: 2 / Time: 23.721 sec / Speedup: 1.350 / Efficiency: 67% / LogL: -4933
Threads: 3 / Time: 20.571 sec / Speedup: 1.556 / Efficiency: 52% / LogL: -4933
Threads: 4 / Time: 19.313 sec / Speedup: 1.658 / Efficiency: 41% / LogL: -4933
Determining AUTO threadcount: done in 95.6208 secs using 227.6% CPU
BEST NUMBER OF THREADS: 3

Estimate model parameters (epsilon = 0.100)
1. Initial log-likelihood: -3254.303
2. Current log-likelihood: -3242.296
Optimal log-likelihood: -3242.240
Gamma shape alpha: 0.466
Parameters optimization took 2 rounds (0.055 sec)
Wrote distance file to... 
Computing ML distances based on estimated model parameters...
Calculating distance matrix: done in 0.0137724 secs using 297.3% CPU
Computing ML distances took 0.013855 sec (of wall-clock time) 0.041044 sec (of CPU time)
Setting up auxiliary I and S matrices: done in 0.000265472 secs using 585% CPU
Constructing RapidNJ tree: done in 0.00361773 secs using 167.4% CPU
Computing RapidNJ tree took 0.003960 sec (of wall-clock time) 0.007837 sec (of CPU time)
Log-likelihood of RapidNJ tree: -3243.691
--------------------------------------------------------------------
|             INITIALIZING CANDIDATE TREE SET                      |
--------------------------------------------------------------------
Generating 98 parsimony trees... 0.098 second
Computing log-likelihood of 98 initial trees ... 0.643 seconds
Current best score: -3242.240

Do NNI search on 20 best initial trees
Optimizing NNI: done in 0.0552569 secs using 287.5% CPU
Estimate model parameters (epsilon = 0.100)
BETTER TREE FOUND at iteration 1: -3239.528
Optimizing NNI: done in 0.0494642 secs using 294% CPU
Optimizing NNI: done in 0.0559995 secs using 299.8% CPU
Optimizing NNI: done in 0.0686047 secs using 293.7% CPU
UPDATE BEST LOG-LIKELIHOOD: -3239.528
Optimizing NNI: done in 0.0487598 secs using 288.6% CPU
Optimizing NNI: done in 0.0501583 secs using 291.1% CPU
Optimizing NNI: done in 0.0581438 secs using 291.9% CPU
Optimizing NNI: done in 0.0550121 secs using 303.6% CPU
Optimizing NNI: done in 0.0559524 secs using 293% CPU
Optimizing NNI: done in 0.0740316 secs using 305.3% CPU
Iteration 10 / LogL: -3239.528 / Time: 0h:1m:37s
Optimizing NNI: done in 0.0758936 secs using 295% CPU
Optimizing NNI: done in 0.0764646 secs using 298.8% CPU
Optimizing NNI: done in 0.0741009 secs using 301.7% CPU
Optimizing NNI: done in 0.0569688 secs using 296.4% CPU
Optimizing NNI: done in 0.0572735 secs using 293.2% CPU
Optimizing NNI: done in 0.0558465 secs using 300.5% CPU
Optimizing NNI: done in 0.0556967 secs using 301.1% CPU
Optimizing NNI: done in 0.0615432 secs using 295% CPU
Optimizing NNI: done in 0.0623718 secs using 305.2% CPU
Optimizing NNI: done in 0.0624809 secs using 299.4% CPU
Iteration 20 / LogL: -3239.528 / Time: 0h:1m:37s
Finish initializing candidate tree set (3)
Current best tree score: -3239.528 / CPU time: 2.012
Number of iterations: 20
--------------------------------------------------------------------
|               OPTIMIZING CANDIDATE TREE SET                      |
--------------------------------------------------------------------
Optimizing NNI: done in 0.111753 secs using 298.1% CPU
Optimizing NNI: done in 0.133647 secs using 298.2% CPU
Optimizing NNI: done in 0.219129 secs using 299% CPU
Optimizing NNI: done in 0.171102 secs using 294% CPU
Optimizing NNI: done in 0.144222 secs using 298.8% CPU
Optimizing NNI: done in 0.130762 secs using 289.6% CPU
Optimizing NNI: done in 0.15081 secs using 297.2% CPU
Optimizing NNI: done in 0.111678 secs using 294% CPU
Optimizing NNI: done in 0.125679 secs using 297.8% CPU
Optimizing NNI: done in 0.0788316 secs using 301.1% CPU
Iteration 30 / LogL: -3239.529 / Time: 0h:1m:39s (0h:4m:2s left)
Optimizing NNI: done in 0.117472 secs using 294% CPU
Optimizing NNI: done in 0.133322 secs using 298.2% CPU
Optimizing NNI: done in 0.145346 secs using 297.8% CPU
Optimizing NNI: done in 0.0976121 secs using 290.2% CPU
Optimizing NNI: done in 0.140678 secs using 296.1% CPU
Optimizing NNI: done in 0.0460159 secs using 291.2% CPU
Optimizing NNI: done in 0.146094 secs using 299.1% CPU
Optimizing NNI: done in 0.178628 secs using 301% CPU
Optimizing NNI: done in 0.213212 secs using 296.9% CPU
Optimizing NNI: done in 0.107384 secs using 299.6% CPU
Iteration 40 / LogL: -3239.529 / Time: 0h:1m:40s (0h:2m:37s left)
Optimizing NNI: done in 0.103386 secs using 296% CPU
Optimizing NNI: done in 0.121759 secs using 295.7% CPU
Optimizing NNI: done in 0.124095 secs using 296.2% CPU
Optimizing NNI: done in 0.192166 secs using 295.6% CPU
Optimizing NNI: done in 0.154846 secs using 295.3% CPU
Optimizing NNI: done in 0.10324 secs using 301.4% CPU
Optimizing NNI: done in 0.164306 secs using 298.7% CPU
Optimizing NNI: done in 0.113662 secs using 294.8% CPU
Optimizing NNI: done in 0.113657 secs using 297% CPU
Optimizing NNI: done in 0.115898 secs using 295.7% CPU
Iteration 50 / LogL: -3239.531 / Time: 0h:1m:41s (0h:1m:46s left)
Log-likelihood cutoff on original alignment: -3263.239
Optimizing NNI: done in 0.138742 secs using 295% CPU
Optimizing NNI: done in 0.0814637 secs using 286.5% CPU
UPDATE BEST LOG-LIKELIHOOD: -3239.528
Optimizing NNI: done in 0.106798 secs using 299.7% CPU
Optimizing NNI: done in 0.140968 secs using 295.7% CPU
Optimizing NNI: done in 0.123533 secs using 299.3% CPU
UPDATE BEST LOG-LIKELIHOOD: -3239.528
Optimizing NNI: done in 0.14297 secs using 294.7% CPU
Optimizing NNI: done in 0.124891 secs using 298% CPU
Optimizing NNI: done in 0.131692 secs using 297.6% CPU
Optimizing NNI: done in 0.0882428 secs using 294.5% CPU
Optimizing NNI: done in 0.0593047 secs using 293.6% CPU
Iteration 60 / LogL: -3269.344 / Time: 0h:1m:43s (0h:1m:11s left)
Optimizing NNI: done in 0.139558 secs using 296.3% CPU
Optimizing NNI: done in 0.0856153 secs using 295.4% CPU
Optimizing NNI: done in 0.0969298 secs using 296.3% CPU
Optimizing NNI: done in 0.0881478 secs using 296.9% CPU
Optimizing NNI: done in 0.12517 secs using 295.4% CPU
Optimizing NNI: done in 0.0886167 secs using 298.3% CPU
Optimizing NNI: done in 0.142293 secs using 296.7% CPU
Optimizing NNI: done in 0.152118 secs using 294% CPU
Optimizing NNI: done in 0.1297 secs using 297.3% CPU
Optimizing NNI: done in 0.131704 secs using 299.5% CPU
Iteration 70 / LogL: -3239.529 / Time: 0h:1m:44s (0h:0m:46s left)
Optimizing NNI: done in 0.10036 secs using 297.7% CPU
Optimizing NNI: done in 0.142427 secs using 297.4% CPU
Optimizing NNI: done in 0.13288 secs using 298.5% CPU
Optimizing NNI: done in 0.123279 secs using 299% CPU
Optimizing NNI: done in 0.168477 secs using 295.2% CPU
Optimizing NNI: done in 0.172195 secs using 297.9% CPU
Optimizing NNI: done in 0.113606 secs using 297.1% CPU
Optimizing NNI: done in 0.10316 secs using 297.7% CPU
Optimizing NNI: done in 0.18094 secs using 298.7% CPU
Optimizing NNI: done in 0.107712 secs using 295.9% CPU
Iteration 80 / LogL: -3239.531 / Time: 0h:1m:45s (0h:0m:28s left)
Optimizing NNI: done in 0.177598 secs using 297.8% CPU
Optimizing NNI: done in 0.108152 secs using 290.9% CPU
Optimizing NNI: done in 0.118725 secs using 294.7% CPU
Optimizing NNI: done in 0.170434 secs using 293.7% CPU
Optimizing NNI: done in 0.135248 secs using 296.7% CPU
Optimizing NNI: done in 0.14791 secs using 298.5% CPU
Optimizing NNI: done in 0.161535 secs using 297.2% CPU
Optimizing NNI: done in 0.106093 secs using 295.5% CPU
Optimizing NNI: done in 0.185888 secs using 300.6% CPU
Optimizing NNI: done in 0.0878919 secs using 291% CPU
Iteration 90 / LogL: -3239.528 / Time: 0h:1m:47s (0h:0m:13s left)
Optimizing NNI: done in 0.129415 secs using 296.8% CPU
Optimizing NNI: done in 0.11258 secs using 291.5% CPU
Optimizing NNI: done in 0.114448 secs using 297.3% CPU
Optimizing NNI: done in 0.171933 secs using 298.8% CPU
Optimizing NNI: done in 0.105696 secs using 301.6% CPU
Optimizing NNI: done in 0.167235 secs using 293.6% CPU
Optimizing NNI: done in 0.193728 secs using 296.1% CPU
Optimizing NNI: done in 0.101634 secs using 299.1% CPU
Optimizing NNI: done in 0.111087 secs using 294.2% CPU
Optimizing NNI: done in 0.154961 secs using 298.1% CPU
Iteration 100 / LogL: -3239.530 / Time: 0h:1m:48s (0h:0m:1s left)
Log-likelihood cutoff on original alignment: -3262.970
NOTE: Bootstrap correlation coefficient of split occurrence frequencies: 0.991
Optimizing NNI: done in 0.196937 secs using 295.2% CPU
Optimizing NNI: done in 0.174595 secs using 295% CPU
TREE SEARCH COMPLETED AFTER 102 ITERATIONS / Time: 0h:1m:48s

--------------------------------------------------------------------
|                    FINALIZING TREE SEARCH                        |
--------------------------------------------------------------------
Performs final model parameters optimization
Estimate model parameters (epsilon = 0.010)
1. Initial log-likelihood: -3239.528
Optimal log-likelihood: -3239.528
Gamma shape alpha: 0.463
Parameters optimization took 1 rounds (0.024 sec)
BEST SCORE FOUND : -3239.528
Creating bootstrap support values...
Split supports printed to NEXUS file /media/hdd_2tb/GPA_reclassification_clean/A_dataset_creation/5_basic_phylogenetics/2_trimmed_complete_basic_phylogeny/2_OGs_with_domains_phylogeny/5_trimal_iqtree_ML_trees/OG_64_dbv28_trimal_iqtree.splits.nex
Total tree length: 0.670

Total number of iterations: 102
CPU time used for tree search: 38.753 sec (0h:0m:38s)
Wall-clock time used for tree search: 13.235 sec (0h:0m:13s)
Total CPU time used: 256.922 sec (0h:4m:16s)
Total wall-clock time used: 109.035 sec (0h:1m:49s)

Computing bootstrap consensus tree...
Reading input file /media/hdd_2tb/GPA_reclassification_clean/A_dataset_creation/5_basic_phylogenetics/2_trimmed_complete_basic_phylogeny/2_OGs_with_domains_phylogeny/5_trimal_iqtree_ML_trees/OG_64_dbv28_trimal_iqtree.splits.nex...
17 taxa and 63 splits.
Consensus tree written to /media/hdd_2tb/GPA_reclassification_clean/A_dataset_creation/5_basic_phylogenetics/2_trimmed_complete_basic_phylogeny/2_OGs_with_domains_phylogeny/5_trimal_iqtree_ML_trees/OG_64_dbv28_trimal_iqtree.contree
Reading input trees file /media/hdd_2tb/GPA_reclassification_clean/A_dataset_creation/5_basic_phylogenetics/2_trimmed_complete_basic_phylogeny/2_OGs_with_domains_phylogeny/5_trimal_iqtree_ML_trees/OG_64_dbv28_trimal_iqtree.contree
Log-likelihood of consensus tree: -3239.542

Analysis results written to: 
  IQ-TREE report:                /media/hdd_2tb/GPA_reclassification_clean/A_dataset_creation/5_basic_phylogenetics/2_trimmed_complete_basic_phylogeny/2_OGs_with_domains_phylogeny/5_trimal_iqtree_ML_trees/OG_64_dbv28_trimal_iqtree.iqtree
  Maximum-likelihood tree:       /media/hdd_2tb/GPA_reclassification_clean/A_dataset_creation/5_basic_phylogenetics/2_trimmed_complete_basic_phylogeny/2_OGs_with_domains_phylogeny/5_trimal_iqtree_ML_trees/OG_64_dbv28_trimal_iqtree.treefile
  Likelihood distances:          /media/hdd_2tb/GPA_reclassification_clean/A_dataset_creation/5_basic_phylogenetics/2_trimmed_complete_basic_phylogeny/2_OGs_with_domains_phylogeny/5_trimal_iqtree_ML_trees/OG_64_dbv28_trimal_iqtree.mldist

Ultrafast bootstrap approximation results written to:
  Split support values:          /media/hdd_2tb/GPA_reclassification_clean/A_dataset_creation/5_basic_phylogenetics/2_trimmed_complete_basic_phylogeny/2_OGs_with_domains_phylogeny/5_trimal_iqtree_ML_trees/OG_64_dbv28_trimal_iqtree.splits.nex
  Consensus tree:                /media/hdd_2tb/GPA_reclassification_clean/A_dataset_creation/5_basic_phylogenetics/2_trimmed_complete_basic_phylogeny/2_OGs_with_domains_phylogeny/5_trimal_iqtree_ML_trees/OG_64_dbv28_trimal_iqtree.contree
  Screen log file:               /media/hdd_2tb/GPA_reclassification_clean/A_dataset_creation/5_basic_phylogenetics/2_trimmed_complete_basic_phylogeny/2_OGs_with_domains_phylogeny/5_trimal_iqtree_ML_trees/OG_64_dbv28_trimal_iqtree.log

Date and Time: Thu Feb 15 20:59:34 2024
```
