## Supplementary Data 7 for "Structural and evolutionary analyses support reclassification of glycopeptide antibiotics as xyclopeptides": OG_64_dbv28_trimal_iqtree.mldist

```
17
A47        0.0000000 0.0019427 0.0000010 0.2354865 0.2340112 0.2354865 0.2237838 0.2240956 0.2340112 0.2295931 0.2796146 0.2262511 0.2156089 0.2295931 0.2262511 0.2146521 0.1961145 
StToN1     0.0019427 0.0000000 0.0019427 0.2388202 0.2373994 0.2388202 0.2237838 0.2274089 0.2373994 0.2263989 0.2832301 0.2295931 0.2156089 0.2263989 0.2295931 0.2115446 0.1992943 
StTo       0.0000010 0.0019427 0.0000000 0.2354865 0.2340112 0.2354865 0.2237838 0.2240956 0.2340112 0.2295931 0.2796146 0.2262511 0.2156089 0.2295931 0.2262511 0.2146521 0.1961145 
NnGeA9     0.2354865 0.2388202 0.2354865 0.0000000 0.2102971 0.0000010 0.1768468 0.0859422 0.2102971 0.1839558 0.2548071 0.1808071 0.0807783 0.1839558 0.1808071 0.1831602 0.1797891 
UK6        0.2340112 0.2373994 0.2340112 0.2102971 0.0000000 0.2102971 0.1069438 0.2057389 0.0000010 0.1088856 0.1552093 0.1061683 0.2002633 0.1088856 0.1061683 0.0731097 0.1759282 
NnGe       0.2354865 0.2388202 0.2354865 0.0000010 0.2102971 0.0000000 0.1768468 0.0859422 0.2102971 0.1839558 0.2548071 0.1808071 0.0807783 0.1839558 0.1808071 0.1831602 0.1797891 
ApTi       0.2237838 0.2237838 0.2237838 0.1768468 0.1069438 0.1768468 0.0000000 0.1750942 0.1069438 0.0000010 0.1557701 0.0000010 0.1750942 0.0000010 0.0000010 0.0764999 0.1488026 
A50        0.2240956 0.2274089 0.2240956 0.0859422 0.2057389 0.0859422 0.1750942 0.0000000 0.2057389 0.1796006 0.2396181 0.1764843 0.0000010 0.1796006 0.1764843 0.1808124 0.1766545 
ApsA3_2    0.2340112 0.2373994 0.2340112 0.2102971 0.0000010 0.2102971 0.1069438 0.2057389 0.0000000 0.1088856 0.1552093 0.1061683 0.2002633 0.1088856 0.1061683 0.0731097 0.1759282 
ApTi_4     0.2295931 0.2263989 0.2295931 0.1839558 0.1088856 0.1839558 0.0000010 0.1796006 0.1088856 0.0000000 0.1584086 0.0019459 0.1750942 0.0000010 0.0019459 0.0748416 0.1545001 
ApRc       0.2796146 0.2832301 0.2796146 0.2548071 0.1552093 0.2548071 0.1557701 0.2396181 0.1552093 0.1584086 0.0000000 0.1553933 0.2321660 0.1584086 0.1553933 0.1563340 0.2060590 
tei_1      0.2262511 0.2295931 0.2262511 0.1808071 0.1061683 0.1808071 0.0000010 0.1764843 0.1061683 0.0019459 0.1553933 0.0000000 0.1750942 0.0019459 0.0000010 0.0773047 0.1515215 
NnCxD5_1   0.2156089 0.2156089 0.2156089 0.0807783 0.2002633 0.0807783 0.1750942 0.0000010 0.2002633 0.1750942 0.2321660 0.1750942 0.0000000 0.1750942 0.1750942 0.1741414 0.1641100 
ApTi_5     0.2295931 0.2263989 0.2295931 0.1839558 0.1088856 0.1839558 0.0000010 0.1796006 0.1088856 0.0000010 0.1584086 0.0019459 0.1750942 0.0000000 0.0019459 0.0748416 0.1545001 
tei_2      0.2262511 0.2295931 0.2262511 0.1808071 0.1061683 0.1808071 0.0000010 0.1764843 0.1061683 0.0019459 0.1553933 0.0000010 0.1750942 0.0019459 0.0000000 0.0773047 0.1515215 
Uc37       0.2146521 0.2115446 0.2146521 0.1831602 0.0731097 0.1831602 0.0764999 0.1808124 0.0731097 0.0748416 0.1563340 0.0773047 0.1741414 0.0748416 0.0773047 0.0000000 0.1401566 
NnsW4_1    0.1961145 0.1992943 0.1961145 0.1797891 0.1759282 0.1797891 0.1488026 0.1766545 0.1759282 0.1545001 0.2060590 0.1515215 0.1641100 0.1545001 0.1515215 0.1401566 0.0000000 
```
