## Supplementary Data 7 for "Structural and evolutionary analyses support reclassification of glycopeptide antibiotics as xyclopeptides": OG_64_dbv28_trimal_iqtree.treefile

```
(A47:0.0000010000,(StToN1:0.0019156390,((((NnGeA9:0.0000000000,A40:0.0000000000):0.0000010000,NnGe:0.0000010000)100:0.0459725478,(A50:0.0000010000,NnCxD5_1:0.0000010000)100:0.0404124892)100:0.0622788013,(((((UK6:0.0000010000,ApsA3_2:0.0000010000)100:0.0483099798,Uc37:0.0223694552)66:0.0095636731,ApRc:0.1174521272)64:0.0099398049,((ApTi:0.0000010000,(ApTi_4:0.0000010000,ApTi_5:0.0000010000)71:0.0000012507)58:0.0019297537,(tei_1:0.0000010000,tei_2:0.0000010000)36:0.0000010000)100:0.0391508239)98:0.0419154978,NnsW4_1:0.0718580346)49:0.0156389438)100:0.1414196407)66:0.0000010000,StTo:0.0000010000);
```
