## Supplementary Data 7 for "Structural and evolutionary analyses support reclassification of glycopeptide antibiotics as xyclopeptides": OG_65_StaO_trimal_iqtree.bionj

```
(((A47:5e-07,StToN1:5e-07):0.087046206,Ue26:0.051732972):0.01954918,StsMC:0.054834489,((StsY_A:0.0222781,StsAN:0.015068963):0.022417102,(StsW00:5e-07,US8:5e-07):0.067427859):0.036833588);
```
