## Supplementary Data 7 for "Structural and evolutionary analyses support reclassification of glycopeptide antibiotics as xyclopeptides": OG_65_StaO_trimal_iqtree.ckp

```
--- # IQ-TREE Checkpoint ver >= 1.6
CandidateSet:
 00: -1879.49423833 (0:0.0000010000,1:0.0000010000,((((2:0.0178008046,6:0.0214762038):0.04045397675,(3:0.0000010000,4:0.0000010000):0.06013705681):0.04735320161,7:0.0467263783):0.03004960069,5:0.0522191575):0.09364590325);
PhyloTree:
 newick: (0:0.0000010000,1:0.0000010000,((((2:0.0178008046,6:0.0214762038)96:0.04045397675,(3:0.0000010000,4:0.0000010000)100:0.06013705681)98:0.04735320161,7:0.0467263783)91:0.03004960069,5:0.0522191575)100:0.09364590325);
RateGamma:
 gamma_shape: 0.3577492005
StopRule:
 curIteration: 102
 start_real_time: 2364078.08
 time_vec: 1
UFBoot:
 000: 3 -1972.950317 -1880.721435 (0,1,((((2,6),(3,4)),7),5));
 001: 2 -1929.287354 -1880.721435 (0,1,((((2,6),(3,4)),7),5));
 002: 1 -1968.140869 -1891.065248 (0,1,((((2,6),(3,4)),5),7));
 003: 14 -1873.298096 -1879.495458 (0,1,((((2,6),(3,4)),7),5));
 004: 2 -1874.367432 -1907.966102 (0,1,(((2,6),7),((3,4),5)));
 005: 15 -1850.85791 -1896.216435 (0,1,((((2,(3,4)),6),7),5));
 006: 8 -1948.001953 -1880.175996 (0,1,((((2,6),(3,4)),7),5));
 007: 3 -1807.594238 -1879.677417 (0,1,((((2,6),(3,4)),7),5));
 008: 12 -1893.270386 -1879.6388 (0,1,((((2,6),(3,4)),7),5));
 009: 15 -1887.244385 -1879.49903 (0,1,((((2,6),(3,4)),7),5));
 010: 10 -1916.261719 -1879.89329 (0,1,((((2,6),(3,4)),7),5));
 011: 3 -1900.832031 -1879.691235 (0,1,((((2,6),(3,4)),7),5));
 012: 12 -1930.225464 -1879.495241 (0,1,((((2,6),(3,4)),7),5));
 013: 14 -1832.882812 -1879.574091 (0,1,((((2,6),(3,4)),7),5));
 014: 8 -1915.7229 -1879.6388 (0,1,((((2,6),(3,4)),7),5));
 015: 7 -1841.665527 -1879.663148 (0,1,((((2,6),(3,4)),7),5));
 016: 11 -1858.000732 -1879.556002 (0,1,((((2,6),(3,4)),7),5));
 017: 3 -1898.144653 -1879.497923 (0,1,((((2,6),(3,4)),7),5));
 018: 12 -1822.512939 -1879.49424 (0,1,((((2,6),(3,4)),7),5));
 019: 2 -1936.911255 -1879.574091 (0,1,((((2,6),(3,4)),7),5));
 020: 6 -1956.374756 -1879.691235 (0,1,((((2,6),(3,4)),7),5));
 021: 2 -1792.700684 -1879.6388 (0,1,((((2,6),(3,4)),7),5));
 022: 14 -1880.421997 -1879.89329 (0,1,((((2,6),(3,4)),7),5));
 023: 2 -1933.095703 -1879.765556 (0,1,((((2,6),(3,4)),7),5));
 024: 15 -1884.619141 -1879.49424 (0,1,((((2,6),(3,4)),7),5));
 025: 13 -1831.299316 -1890.132566 (0,1,(((2,6),(3,4)),(5,7)));
 026: 14 -1846.986084 -1879.501458 (0,1,((((2,6),(3,4)),7),5));
 027: 12 -1788.597168 -1896.19669 (0,1,((((2,(3,4)),6),7),5));
 028: 7 -1920.781738 -1879.813888 (0,1,((((2,6),(3,4)),7),5));
 029: 11 -1979.167725 -1879.531839 (0,1,((((2,6),(3,4)),7),5));
 030: 4 -1837.132935 -1879.6388 (0,1,((((2,6),(3,4)),7),5));
 031: 9 -1815.516113 -1879.49424 (0,1,((((2,6),(3,4)),7),5));
 032: 5 -1885.938721 -1879.663148 (0,1,((((2,6),(3,4)),7),5));
 033: 5 -2015.134521 -1879.813888 (0,1,((((2,6),(3,4)),7),5));
 034: 10 -1854.547363 -1879.49424 (0,1,((((2,6),(3,4)),7),5));
 035: 7 -1859.604614 -1879.679801 (0,1,((((2,6),(3,4)),7),5));
 036: 2 -1855.553955 -1880.049167 (0,1,((((2,6),(3,4)),7),5));
 037: 5 -2045.251465 -1880.174207 (0,1,((((2,6),(3,4)),7),5));
 038: 13 -1851.584961 -1879.531775 (0,1,((((2,6),(3,4)),7),5));
 039: 12 -1859.650879 -1879.49425 (0,1,((((2,6),(3,4)),7),5));
 040: 16 -1889.371094 -1879.496773 (0,1,((((2,6),(3,4)),7),5));
 041: 2 -1957.723145 -1880.724467 (0,1,((((2,6),(3,4)),7),5));
 042: 11 -1895.091064 -1879.494429 (0,1,((((2,6),(3,4)),7),5));
 043: 15 -1875.799805 -1879.636586 (0,1,((((2,6),(3,4)),7),5));
 044: 6 -1938.252441 -1879.636586 (0,1,((((2,6),(3,4)),7),5));
 045: 11 -1858.081543 -1879.663148 (0,1,((((2,6),(3,4)),7),5));
 046: 10 -1872.970947 -1879.804901 (0,1,((((2,6),(3,4)),7),5));
 047: 19 -1788.825806 -1879.4999 (0,1,((((2,6),(3,4)),7),5));
 048: 5 -1864.664795 -1880.005673 (0,1,((((2,6),(3,4)),7),5));
 049: 1 -1832.973633 -1890.557391 (0,1,((((2,6),(3,4)),5),7));
 050: 1 -1990.421997 -1892.064034 (0,1,(((2,6),(3,4)),(5,7)));
 051: 4 -1845.568604 -1881.63344 (0,1,((((2,6),(3,4)),7),5));
 052: 14 -1833.207031 -1879.495458 (0,1,((((2,6),(3,4)),7),5));
 053: 7 -1893.645752 -1880.005673 (0,1,((((2,6),(3,4)),7),5));
 054: 10 -1749.762085 -1879.495458 (0,1,((((2,6),(3,4)),7),5));
 055: 2 -1783.147705 -1880.049167 (0,1,((((2,6),(3,4)),7),5));
 056: 3 -1871.628052 -1879.6388 (0,1,((((2,6),(3,4)),7),5));
 057: 11 -1935.273193 -1879.714738 (0,1,((((2,6),(3,4)),7),5));
 058: 2 -1861.017578 -1880.724467 (0,1,((((2,6),(3,4)),7),5));
 059: 16 -1762.269287 -1879.556002 (0,1,((((2,6),(3,4)),7),5));
 060: 18 -1908.199097 -1879.647762 (0,1,((((2,6),(3,4)),7),5));
 061: 7 -1933.863037 -1880.721435 (0,1,((((2,6),(3,4)),7),5));
 062: 4 -1904.445435 -1879.602996 (0,1,((((2,6),(3,4)),7),5));
 063: 5 -1913.182129 -1879.804901 (0,1,((((2,6),(3,4)),7),5));
 064: 7 -1965.626709 -1879.531775 (0,1,((((2,6),(3,4)),7),5));
 065: 7 -1928.363037 -1879.498514 (0,1,((((2,6),(3,4)),7),5));
 066: 1 -1847.048462 -1900.438429 (0,1,(((2,((3,4),6)),7),5));
 067: 10 -1787.800415 -1879.49424 (0,1,((((2,6),(3,4)),7),5));
 068: 3 -1748.939209 -1896.207193 (0,1,((((2,(3,4)),6),7),5));
 069: 16 -1930.247925 -1879.6388 (0,1,((((2,6),(3,4)),7),5));
 070: 16 -1910.443848 -1879.556002 (0,1,((((2,6),(3,4)),7),5));
 071: 11 -1896.2948 -1879.516268 (0,1,((((2,6),(3,4)),7),5));
 072: 1 -1968.393311 -1879.57064 (0,1,((((2,6),(3,4)),7),5));
 073: 2 -1836.293701 -1880.049167 (0,1,((((2,6),(3,4)),7),5));
 074: 4 -1875.95459 -1879.691235 (0,1,((((2,6),(3,4)),7),5));
 075: 7 -1849.565674 -1879.720034 (0,1,((((2,6),(3,4)),7),5));
 076: 6 -1946.163818 -1879.574091 (0,1,((((2,6),(3,4)),7),5));
 077: 14 -1793.474243 -1879.501458 (0,1,((((2,6),(3,4)),7),5));
 078: 12 -1836.416504 -1879.49425 (0,1,((((2,6),(3,4)),7),5));
 079: 2 -1951.853149 -1879.733824 (0,1,((((2,6),(3,4)),7),5));
 080: 16 -1932.627197 -1879.556002 (0,1,((((2,6),(3,4)),7),5));
 081: 2 -1932.900024 -1881.622165 (0,1,((((2,6),(3,4)),7),5));
 082: 6 -1896.80127 -1880.175996 (0,1,((((2,6),(3,4)),7),5));
 083: 9 -1856.033569 -1879.556002 (0,1,((((2,6),(3,4)),7),5));
 084: 6 -1937.278687 -1880.211595 (0,1,((((2,6),(3,4)),7),5));
 085: 13 -1842.032471 -1879.647762 (0,1,((((2,6),(3,4)),7),5));
 086: 16 -1856.467896 -1879.556002 (0,1,((((2,6),(3,4)),7),5));
 087: 14 -1806.303467 -1879.495458 (0,1,((((2,6),(3,4)),7),5));
 088: 3 -1869.779053 -1897.945165 (0,1,((((2,(3,4)),6),7),5));
 089: 13 -1790.671265 -1879.6388 (0,1,((((2,6),(3,4)),7),5));
 090: 10 -1934.92981 -1879.636586 (0,1,((((2,6),(3,4)),7),5));
 091: 13 -1822.62915 -1879.49424 (0,1,((((2,6),(3,4)),7),5));
 092: 3 -1849.873047 -1879.89329 (0,1,((((2,6),(3,4)),7),5));
 093: 8 -1748.422363 -1879.497923 (0,1,((((2,6),(3,4)),7),5));
 094: 4 -1846.911377 -1880.721435 (0,1,((((2,6),(3,4)),7),5));
 095: 18 -1898.936523 -1879.49425 (0,1,((((2,6),(3,4)),7),5));
 096: 2 -1752.731323 -1897.945165 (0,1,((((2,(3,4)),6),7),5));
 097: 11 -1902.984619 -1879.495241 (0,1,((((2,6),(3,4)),7),5));
 098: 3 -1914.111084 -1891.002871 (0,1,((((2,6),(3,4)),5),7));
 099: 7 -1799.480591 -1879.6388 (0,1,((((2,6),(3,4)),7),5));
 100: 15 -1842.225342 -1879.49903 (0,1,((((2,6),(3,4)),7),5));
 101: 10 -1925.971313 -1880.721435 (0,1,((((2,6),(3,4)),7),5));
 102: 18 -1969.420898 -1890.687741 (0,1,((((2,6),(3,4)),5),7));
 103: 2 -1833.435303 -1880.724467 (0,1,((((2,6),(3,4)),7),5));
 104: 5 -1982.625977 -1880.721435 (0,1,((((2,6),(3,4)),7),5));
 105: 2 -1804.843018 -1879.636586 (0,1,((((2,6),(3,4)),7),5));
 106: 11 -1823.006104 -1879.813888 (0,1,((((2,6),(3,4)),7),5));
 107: 12 -1861.59436 -1879.89329 (0,1,((((2,6),(3,4)),7),5));
 108: 10 -1860.144165 -1890.077771 (0,1,(((2,6),(3,4)),(5,7)));
 109: 4 -1760.856445 -1879.6388 (0,1,((((2,6),(3,4)),7),5));
 110: 14 -1843.591187 -1879.691235 (0,1,((((2,6),(3,4)),7),5));
 111: 17 -1901.891602 -1879.500804 (0,1,((((2,6),(3,4)),7),5));
 112: 2 -1941.187744 -1880.724467 (0,1,((((2,6),(3,4)),7),5));
 113: 13 -1807.994263 -1879.6388 (0,1,((((2,6),(3,4)),7),5));
 114: 2 -1889.721436 -1880.724467 (0,1,((((2,6),(3,4)),7),5));
 115: 6 -1882.046143 -1879.6388 (0,1,((((2,6),(3,4)),7),5));
 116: 7 -1944.993896 -1880.211595 (0,1,((((2,6),(3,4)),7),5));
 117: 1 -1899.355225 -1897.015965 (0,1,((((2,6),7),(3,4)),5));
 118: 2 -1800.980103 -1891.002871 (0,1,((((2,6),(3,4)),5),7));
 119: 6 -1978.638062 -1880.005673 (0,1,((((2,6),(3,4)),7),5));
 120: 14 -1874.304199 -1879.49425 (0,1,((((2,6),(3,4)),7),5));
 121: 1 -1895.837402 -1880.76451 (0,1,((((2,6),(3,4)),7),5));
 122: 2 -1813.875244 -1881.652896 (0,1,((((2,6),(3,4)),7),5));
 123: 4 -1991.019897 -1880.721435 (0,1,((((2,6),(3,4)),7),5));
 124: 12 -1868.178833 -1879.49425 (0,1,((((2,6),(3,4)),7),5));
 125: 12 -1741.952881 -1879.509096 (0,1,((((2,6),(3,4)),7),5));
 126: 18 -2014.111816 -1879.547881 (0,1,((((2,6),(3,4)),7),5));
 127: 3 -1935.454712 -1880.211595 (0,1,((((2,6),(3,4)),7),5));
 128: 3 -1913.765259 -1880.721435 (0,1,((((2,6),(3,4)),7),5));
 129: 16 -1920.535278 -1879.714738 (0,1,((((2,6),(3,4)),7),5));
 130: 2 -1996.633667 -1880.721435 (0,1,((((2,6),(3,4)),7),5));
 131: 1 -1995.679932 -1897.497251 (0,1,((((2,(3,4)),6),7),5));
 132: 9 -1851.996582 -1879.663148 (0,1,((((2,6),(3,4)),7),5));
 133: 13 -1767.568359 -1879.496773 (0,1,((((2,6),(3,4)),7),5));
 134: 12 -1922.869629 -1879.500804 (0,1,((((2,6),(3,4)),7),5));
 135: 2 -1907.225586 -1879.804901 (0,1,((((2,6),(3,4)),7),5));
 136: 14 -1875.177002 -1879.49424 (0,1,((((2,6),(3,4)),7),5));
 137: 20 -1916.431641 -1879.556002 (0,1,((((2,6),(3,4)),7),5));
 138: 4 -1928.959839 -1880.175996 (0,1,((((2,6),(3,4)),7),5));
 139: 15 -1934.282471 -1879.509159 (0,1,((((2,6),(3,4)),7),5));
 140: 1 -1884.383179 -1891.065248 (0,1,((((2,6),(3,4)),5),7));
 141: 4 -1925.31311 -1880.005673 (0,1,((((2,6),(3,4)),7),5));
 142: 11 -1937.376465 -1879.495241 (0,1,((((2,6),(3,4)),7),5));
 143: 4 -1974.729492 -1897.658714 (0,1,(((2,((3,4),6)),7),5));
 144: 3 -1943.951782 -1894.019888 (0,1,((((2,6),(3,4)),5),7));
 145: 11 -1733.854248 -1879.516268 (0,1,((((2,6),(3,4)),7),5));
 146: 6 -1883.525391 -1880.005673 (0,1,((((2,6),(3,4)),7),5));
 147: 18 -1909.31543 -1879.495458 (0,1,((((2,6),(3,4)),7),5));
 148: 4 -1984.296997 -1880.175996 (0,1,((((2,6),(3,4)),7),5));
 149: 13 -1862.12207 -1879.714738 (0,1,((((2,6),(3,4)),7),5));
 150: 2 -1812.019531 -1880.049167 (0,1,((((2,6),(3,4)),7),5));
 151: 14 -1841.297119 -1879.494429 (0,1,((((2,6),(3,4)),7),5));
 152: 6 -1815.804565 -1881.63344 (0,1,((((2,6),(3,4)),7),5));
 153: 8 -1997.334473 -1890.197355 (0,1,((((2,6),(3,4)),5),7));
 154: 12 -1932.604736 -1879.49425 (0,1,((((2,6),(3,4)),7),5));
 155: 14 -1826.24939 -1879.647762 (0,1,((((2,6),(3,4)),7),5));
 156: 3 -1927.71875 -1880.721435 (0,1,((((2,6),(3,4)),7),5));
 157: 5 -1903.6427 -1879.636586 (0,1,((((2,6),(3,4)),7),5));
 158: 5 -1997.63208 -1880.211595 (0,1,((((2,6),(3,4)),7),5));
 159: 2 -1909.509644 -1879.691235 (0,1,((((2,6),(3,4)),7),5));
 160: 3 -1892.106934 -1879.785867 (0,1,((((2,6),(3,4)),7),5));
 161: 5 -1890.576782 -1881.63344 (0,1,((((2,6),(3,4)),7),5));
 162: 4 -1826.748535 -1881.63344 (0,1,((((2,6),(3,4)),7),5));
 163: 5 -1932.954346 -1881.622766 (0,1,((((2,6),(3,4)),7),5));
 164: 4 -1835.82373 -1907.656928 (0,1,(((2,(3,4)),6),(5,7)));
 165: 6 -2011.743896 -1879.663148 (0,1,((((2,6),(3,4)),7),5));
 166: 11 -1890.392578 -1879.547881 (0,1,((((2,6),(3,4)),7),5));
 167: 16 -1820.327881 -1879.49425 (0,1,((((2,6),(3,4)),7),5));
 168: 2 -1887.393921 -1879.813888 (0,1,((((2,6),(3,4)),7),5));
 169: 15 -1915.513306 -1879.663148 (0,1,((((2,6),(3,4)),7),5));
 170: 7 -1850.441162 -1890.557391 (0,1,((((2,6),(3,4)),5),7));
 171: 2 -1887.466553 -1880.049167 (0,1,((((2,6),(3,4)),7),5));
 172: 1 -1989.211914 -1904.424012 (0,1,((((2,(3,4)),6),7),5));
 173: 14 -1962.572754 -1879.508567 (0,1,((((2,6),(3,4)),7),5));
 174: 14 -1838.00647 -1879.663148 (0,1,((((2,6),(3,4)),7),5));
 175: 6 -1913.505249 -1879.636586 (0,1,((((2,6),(3,4)),7),5));
 176: 11 -1915.118286 -1879.556002 (0,1,((((2,6),(3,4)),7),5));
 177: 12 -1957.277954 -1879.647762 (0,1,((((2,6),(3,4)),7),5));
 178: 4 -1835.830078 -1879.804901 (0,1,((((2,6),(3,4)),7),5));
 179: 1 -1976.131592 -1881.739117 (0,1,((((2,6),(3,4)),7),5));
 180: 5 -1822.549194 -1879.663148 (0,1,((((2,6),(3,4)),7),5));
 181: 10 -1930.445312 -1879.509159 (0,1,((((2,6),(3,4)),7),5));
 182: 19 -1995.548828 -1890.676209 (0,1,(((2,6),(3,4)),(5,7)));
 183: 3 -1851.803345 -1880.721435 (0,1,((((2,6),(3,4)),7),5));
 184: 5 -1955.819946 -1881.622766 (0,1,((((2,6),(3,4)),7),5));
 185: 2 -1879.736084 -1879.6388 (0,1,((((2,6),(3,4)),7),5));
 186: 11 -1805.659668 -1879.49424 (0,1,((((2,6),(3,4)),7),5));
 187: 14 -1903.650024 -1895.42956 (0,1,((((2,6),7),(3,4)),5));
 188: 10 -1737.936035 -1879.49424 (0,1,((((2,6),(3,4)),7),5));
 189: 16 -1865.442627 -1879.6388 (0,1,((((2,6),(3,4)),7),5));
 190: 15 -1940.502441 -1879.49425 (0,1,((((2,6),(3,4)),7),5));
 191: 6 -1908.979614 -1879.888328 (0,1,((((2,6),(3,4)),7),5));
 192: 1 -1871.211548 -1879.813888 (0,1,((((2,6),(3,4)),7),5));
 193: 6 -1907.850586 -1880.175996 (0,1,((((2,6),(3,4)),7),5));
 194: 5 -1937.162598 -1879.691235 (0,1,((((2,6),(3,4)),7),5));
 195: 3 -1897.789795 -1880.724467 (0,1,((((2,6),(3,4)),7),5));
 196: 8 -1876.914429 -1879.636992 (0,1,((((2,6),(3,4)),7),5));
 197: 10 -1906.761597 -1879.497923 (0,1,((((2,6),(3,4)),7),5));
 198: 11 -1895.63916 -1879.89329 (0,1,((((2,6),(3,4)),7),5));
 199: 2 -1922.189575 -1880.721435 (0,1,((((2,6),(3,4)),7),5));
 200: 14 -1948.05127 -1879.547881 (0,1,((((2,6),(3,4)),7),5));
 201: 1 -1938.378174 -1880.005673 (0,1,((((2,6),(3,4)),7),5));
 202: 1 -1772.99646 -1896.202709 (0,1,((((2,6),7),(3,4)),5));
 203: 11 -1812.376221 -1879.500804 (0,1,((((2,6),(3,4)),7),5));
 204: 11 -1843.552246 -1879.516268 (0,1,((((2,6),(3,4)),7),5));
 205: 13 -1879.295654 -1879.500804 (0,1,((((2,6),(3,4)),7),5));
 206: 1 -1978.568604 -1880.049167 (0,1,((((2,6),(3,4)),7),5));
 207: 1 -1707.991943 -1890.557391 (0,1,((((2,6),(3,4)),5),7));
 208: 2 -1729.057129 -1890.557391 (0,1,((((2,6),(3,4)),5),7));
 209: 4 -1895.450684 -1879.677417 (0,1,((((2,6),(3,4)),7),5));
 210: 8 -1844.86084 -1879.500804 (0,1,((((2,6),(3,4)),7),5));
 211: 6 -1752.213379 -1879.691235 (0,1,((((2,6),(3,4)),7),5));
 212: 6 -1893.496338 -1879.583351 (0,1,((((2,6),(3,4)),7),5));
 213: 12 -1919.215332 -1879.495241 (0,1,((((2,6),(3,4)),7),5));
 214: 15 -1829.793579 -1879.495241 (0,1,((((2,6),(3,4)),7),5));
 215: 1 -1908.078247 -1880.005673 (0,1,((((2,6),(3,4)),7),5));
 216: 1 -1879.249878 -1880.049167 (0,1,((((2,6),(3,4)),7),5));
 217: 3 -1984.781982 -1880.355622 (0,1,((((2,6),(3,4)),7),5));
 218: 5 -1981.866699 -1879.789158 (0,1,((((2,6),(3,4)),7),5));
 219: 10 -1897.883301 -1895.384706 (0,1,((((2,6),7),(3,4)),5));
 220: 3 -1902.684326 -1879.679801 (0,1,((((2,6),(3,4)),7),5));
 221: 14 -1867.887939 -1879.804901 (0,1,((((2,6),(3,4)),7),5));
 222: 1 -1961.625 -1904.229199 (0,1,((((2,6),7),(3,4)),5));
 223: 2 -1997.022339 -1880.724467 (0,1,((((2,6),(3,4)),7),5));
 224: 4 -1909.31958 -1880.721435 (0,1,((((2,6),(3,4)),7),5));
 225: 2 -1869.726318 -1880.724467 (0,1,((((2,6),(3,4)),7),5));
 226: 1 -1881.932495 -1879.679801 (0,1,((((2,6),(3,4)),7),5));
 227: 7 -1970.268799 -1880.175996 (0,1,((((2,6),(3,4)),7),5));
 228: 14 -1822.449951 -1879.49903 (0,1,((((2,6),(3,4)),7),5));
 229: 2 -1850.95166 -1879.765556 (0,1,((((2,6),(3,4)),7),5));
 230: 3 -2001.468994 -1880.211595 (0,1,((((2,6),(3,4)),7),5));
 231: 11 -1799.844971 -1879.691235 (0,1,((((2,6),(3,4)),7),5));
 232: 4 -1910.274658 -1879.89329 (0,1,((((2,6),(3,4)),7),5));
 233: 2 -1763.707764 -1880.049167 (0,1,((((2,6),(3,4)),7),5));
 234: 7 -1823.937988 -1879.49425 (0,1,((((2,6),(3,4)),7),5));
 235: 15 -1876.167236 -1879.720034 (0,1,((((2,6),(3,4)),7),5));
 236: 2 -1841.887695 -1891.002871 (0,1,((((2,6),(3,4)),5),7));
 237: 9 -1940.856689 -1879.714738 (0,1,((((2,6),(3,4)),7),5));
 238: 1 -1820.530762 -1897.015965 (0,1,((((2,6),7),(3,4)),5));
 239: 17 -1835.84375 -1879.531775 (0,1,((((2,6),(3,4)),7),5));
 240: 4 -1873.509766 -1879.804901 (0,1,((((2,6),(3,4)),7),5));
 241: 1 -1794.64856 -1896.202709 (0,1,((((2,6),7),(3,4)),5));
 242: 4 -1815.70166 -1897.945165 (0,1,((((2,(3,4)),6),7),5));
 243: 5 -1837.579346 -1902.533914 (0,1,((((2,6),7),(3,4)),5));
 244: 1 -1871.766479 -1902.533914 (0,1,((((2,6),7),(3,4)),5));
 245: 17 -1868.97168 -1879.531775 (0,1,((((2,6),(3,4)),7),5));
 246: 18 -1838.739502 -1879.663148 (0,1,((((2,6),(3,4)),7),5));
 247: 13 -1846.22583 -1879.49424 (0,1,((((2,6),(3,4)),7),5));
 248: 2 -1883.052979 -1893.930264 (0,1,((((2,6),(3,4)),5),7));
 249: 9 -1910.511841 -1879.556002 (0,1,((((2,6),(3,4)),7),5));
 250: 12 -1900.850342 -1879.804901 (0,1,((((2,6),(3,4)),7),5));
 251: 1 -1811.031982 -1880.049167 (0,1,((((2,6),(3,4)),7),5));
 252: 2 -1865.835205 -1880.005673 (0,1,((((2,6),(3,4)),7),5));
 253: 14 -1818.978516 -1879.49425 (0,1,((((2,6),(3,4)),7),5));
 254: 9 -1867.205933 -1879.531775 (0,1,((((2,6),(3,4)),7),5));
 255: 2 -1734.4646 -1890.557391 (0,1,((((2,6),(3,4)),5),7));
 256: 3 -1935.660156 -1880.724467 (0,1,((((2,6),(3,4)),7),5));
 257: 13 -1772.735229 -1879.4999 (0,1,((((2,6),(3,4)),7),5));
 258: 1 -1938.951416 -1879.679801 (0,1,((((2,6),(3,4)),7),5));
 259: 6 -1889.574463 -1879.89329 (0,1,((((2,6),(3,4)),7),5));
 260: 3 -1900.541382 -1880.721435 (0,1,((((2,6),(3,4)),7),5));
 261: 5 -1914.925781 -1879.663148 (0,1,((((2,6),(3,4)),7),5));
 262: 16 -1920.849121 -1879.556002 (0,1,((((2,6),(3,4)),7),5));
 263: 13 -1964.760742 -1890.071036 (0,1,(((2,6),(3,4)),(5,7)));
 264: 9 -1766.269287 -1879.574091 (0,1,((((2,6),(3,4)),7),5));
 265: 2 -1935.170044 -1880.721435 (0,1,((((2,6),(3,4)),7),5));
 266: 12 -1846.378174 -1879.495458 (0,1,((((2,6),(3,4)),7),5));
 267: 6 -1811.144897 -1879.495241 (0,1,((((2,6),(3,4)),7),5));
 268: 1 -1904.868286 -1892.064034 (0,1,(((2,6),(3,4)),(5,7)));
 269: 11 -1928.59729 -1879.6388 (0,1,((((2,6),(3,4)),7),5));
 270: 6 -1895.433105 -1879.647762 (0,1,((((2,6),(3,4)),7),5));
 271: 4 -1777.40979 -1890.557391 (0,1,((((2,6),(3,4)),5),7));
 272: 6 -1928.462524 -1879.714738 (0,1,((((2,6),(3,4)),7),5));
 273: 3 -1912.434448 -1879.647762 (0,1,((((2,6),(3,4)),7),5));
 274: 3 -1863.055054 -1881.622766 (0,1,((((2,6),(3,4)),7),5));
 275: 13 -1923.59375 -1879.714738 (0,1,((((2,6),(3,4)),7),5));
 276: 16 -1916.494385 -1879.547881 (0,1,((((2,6),(3,4)),7),5));
 277: 9 -1921.572754 -1879.495241 (0,1,((((2,6),(3,4)),7),5));
 278: 9 -1827.478882 -1879.49424 (0,1,((((2,6),(3,4)),7),5));
 279: 3 -1965.27124 -1880.721435 (0,1,((((2,6),(3,4)),7),5));
 280: 11 -1956.222534 -1895.468977 (0,1,((((2,6),7),(3,4)),5));
 281: 7 -1999.227539 -1880.005673 (0,1,((((2,6),(3,4)),7),5));
 282: 3 -1881.505371 -1880.721435 (0,1,((((2,6),(3,4)),7),5));
 283: 4 -2028.93457 -1880.174207 (0,1,((((2,6),(3,4)),7),5));
 284: 2 -1889.005859 -1880.721435 (0,1,((((2,6),(3,4)),7),5));
 285: 9 -1833.899902 -1879.49425 (0,1,((((2,6),(3,4)),7),5));
 286: 13 -1915.097168 -1879.495458 (0,1,((((2,6),(3,4)),7),5));
 287: 5 -1895.803955 -1879.804901 (0,1,((((2,6),(3,4)),7),5));
 288: 2 -1960.571167 -1880.724467 (0,1,((((2,6),(3,4)),7),5));
 289: 3 -1930.970947 -1880.005673 (0,1,((((2,6),(3,4)),7),5));
 290: 9 -1760.779663 -1879.509096 (0,1,((((2,6),(3,4)),7),5));
 291: 17 -1893.74707 -1879.804901 (0,1,((((2,6),(3,4)),7),5));
 292: 1 -1821.451538 -1890.833339 (0,1,(((2,6),(3,4)),(5,7)));
 293: 5 -1944.336426 -1880.175996 (0,1,((((2,6),(3,4)),7),5));
 294: 16 -1882.475464 -1880.211595 (0,1,((((2,6),(3,4)),7),5));
 295: 17 -1908.280396 -1879.636586 (0,1,((((2,6),(3,4)),7),5));
 296: 14 -1834.849121 -1879.556002 (0,1,((((2,6),(3,4)),7),5));
 297: 14 -1875.130859 -1879.49425 (0,1,((((2,6),(3,4)),7),5));
 298: 13 -1886.121338 -1879.49424 (0,1,((((2,6),(3,4)),7),5));
 299: 3 -1873.427246 -1879.6388 (0,1,((((2,6),(3,4)),7),5));
 300: 7 -1789.172241 -1893.930513 (0,1,((((2,6),(3,4)),5),7));
 301: 11 -1851.994629 -1879.663148 (0,1,((((2,6),(3,4)),7),5));
 302: 14 -1853.959839 -1879.531775 (0,1,((((2,6),(3,4)),7),5));
 303: 16 -1845.051514 -1879.49424 (0,1,((((2,6),(3,4)),7),5));
 304: 4 -1887.985352 -1879.663148 (0,1,((((2,6),(3,4)),7),5));
 305: 3 -1877.425293 -1880.049167 (0,1,((((2,6),(3,4)),7),5));
 306: 16 -1780.631348 -1879.49424 (0,1,((((2,6),(3,4)),7),5));
 307: 14 -1842.67749 -1879.495241 (0,1,((((2,6),(3,4)),7),5));
 308: 11 -1826.612183 -1879.647762 (0,1,((((2,6),(3,4)),7),5));
 309: 3 -1876.347656 -1879.531775 (0,1,((((2,6),(3,4)),7),5));
 310: 14 -1867.155396 -1880.005673 (0,1,((((2,6),(3,4)),7),5));
 311: 4 -1880.348389 -1890.557391 (0,1,((((2,6),(3,4)),5),7));
 312: 14 -1865.259521 -1879.49903 (0,1,((((2,6),(3,4)),7),5));
 313: 1 -1941.874146 -1892.064034 (0,1,(((2,6),(3,4)),(5,7)));
 314: 14 -1854.672852 -1880.211595 (0,1,((((2,6),(3,4)),7),5));
 315: 2 -2002.024414 -1881.652896 (0,1,((((2,6),(3,4)),7),5));
 316: 14 -1843.088135 -1879.497436 (0,1,((((2,6),(3,4)),7),5));
 317: 11 -1891.673584 -1879.49424 (0,1,((((2,6),(3,4)),7),5));
 318: 15 -1889.79541 -1879.663148 (0,1,((((2,6),(3,4)),7),5));
 319: 1 -1873.592041 -1902.533914 (0,1,((((2,6),7),(3,4)),5));
 320: 5 -1932.987549 -1897.945165 (0,1,((((2,(3,4)),6),7),5));
 321: 15 -1854.640381 -1879.495241 (0,1,((((2,6),(3,4)),7),5));
 322: 17 -1898.582642 -1890.135377 (0,1,(((2,6),(3,4)),(5,7)));
 323: 2 -1821.6521 -1880.049167 (0,1,((((2,6),(3,4)),7),5));
 324: 14 -1853.858521 -1879.495458 (0,1,((((2,6),(3,4)),7),5));
 325: 4 -1957.255981 -1880.288887 (0,1,((((2,6),(3,4)),7),5));
 326: 7 -1966.771484 -1879.813888 (0,1,((((2,6),(3,4)),7),5));
 327: 14 -1817.40625 -1879.49732 (0,1,((((2,6),(3,4)),7),5));
 328: 6 -1953.25415 -1879.663148 (0,1,((((2,6),(3,4)),7),5));
 329: 1 -1984.373657 -1904.424012 (0,1,((((2,(3,4)),6),7),5));
 330: 15 -1890.989746 -1879.495458 (0,1,((((2,6),(3,4)),7),5));
 331: 3 -1826.434937 -1880.049167 (0,1,((((2,6),(3,4)),7),5));
 332: 6 -1956.24585 -1879.677417 (0,1,((((2,6),(3,4)),7),5));
 333: 11 -1844.640137 -1879.531775 (0,1,((((2,6),(3,4)),7),5));
 334: 12 -1876.225708 -1879.500804 (0,1,((((2,6),(3,4)),7),5));
 335: 1 -2057.500732 -1892.064034 (0,1,(((2,6),(3,4)),(5,7)));
 336: 10 -1870.743408 -1879.49424 (0,1,((((2,6),(3,4)),7),5));
 337: 2 -1822.207031 -1891.002871 (0,1,((((2,6),(3,4)),5),7));
 338: 16 -1890.945312 -1879.509159 (0,1,((((2,6),(3,4)),7),5));
 339: 4 -1977.502197 -1879.804901 (0,1,((((2,6),(3,4)),7),5));
 340: 16 -1976.656982 -1879.636586 (0,1,((((2,6),(3,4)),7),5));
 341: 15 -1915.432373 -1879.547881 (0,1,((((2,6),(3,4)),7),5));
 342: 9 -1864.865234 -1879.556002 (0,1,((((2,6),(3,4)),7),5));
 343: 12 -1849.623291 -1879.49424 (0,1,((((2,6),(3,4)),7),5));
 344: 5 -1753.010254 -1879.691235 (0,1,((((2,6),(3,4)),7),5));
 345: 2 -1869.298584 -1880.049167 (0,1,((((2,6),(3,4)),7),5));
 346: 11 -1740.117188 -1879.49425 (0,1,((((2,6),(3,4)),7),5));
 347: 1 -1938.824707 -1879.813888 (0,1,((((2,6),(3,4)),7),5));
 348: 2 -1850.031738 -1880.721435 (0,1,((((2,6),(3,4)),7),5));
 349: 5 -1944.376221 -1879.647762 (0,1,((((2,6),(3,4)),7),5));
 350: 5 -1850.283936 -1879.663148 (0,1,((((2,6),(3,4)),7),5));
 351: 12 -1867.447754 -1879.508567 (0,1,((((2,6),(3,4)),7),5));
 352: 11 -1777.69873 -1879.49732 (0,1,((((2,6),(3,4)),7),5));
 353: 2 -1867.688232 -1879.663148 (0,1,((((2,6),(3,4)),7),5));
 354: 2 -1857.003296 -1907.468712 (0,1,(((2,(3,4)),6),(5,7)));
 355: 15 -1900.404541 -1879.495241 (0,1,((((2,6),(3,4)),7),5));
 356: 2 -1847.229492 -1879.765556 (0,1,((((2,6),(3,4)),7),5));
 357: 12 -1843.029541 -1879.4999 (0,1,((((2,6),(3,4)),7),5));
 358: 3 -1862.745605 -1898.181959 (0,1,((((2,(3,4)),6),7),5));
 359: 2 -1799.011963 -1879.6388 (0,1,((((2,6),(3,4)),7),5));
 360: 13 -1815.279907 -1879.556002 (0,1,((((2,6),(3,4)),7),5));
 361: 12 -1838.991943 -1879.574091 (0,1,((((2,6),(3,4)),7),5));
 362: 11 -1852.403198 -1879.531775 (0,1,((((2,6),(3,4)),7),5));
 363: 14 -1741.746338 -1879.49903 (0,1,((((2,6),(3,4)),7),5));
 364: 4 -1962.583008 -1881.63344 (0,1,((((2,6),(3,4)),7),5));
 365: 10 -1809.475342 -1879.494429 (0,1,((((2,6),(3,4)),7),5));
 366: 14 -1751.156372 -1879.531775 (0,1,((((2,6),(3,4)),7),5));
 367: 14 -1792.011108 -1879.49903 (0,1,((((2,6),(3,4)),7),5));
 368: 11 -1879.141479 -1879.787408 (0,1,((((2,6),(3,4)),7),5));
 369: 12 -1910.275513 -1879.531775 (0,1,((((2,6),(3,4)),7),5));
 370: 14 -1911.497559 -1879.49903 (0,1,((((2,6),(3,4)),7),5));
 371: 3 -1857.812378 -1879.663148 (0,1,((((2,6),(3,4)),7),5));
 372: 7 -1960.934814 -1879.531775 (0,1,((((2,6),(3,4)),7),5));
 373: 9 -1929.789795 -1880.211595 (0,1,((((2,6),(3,4)),7),5));
 374: 11 -1802.578125 -1879.531775 (0,1,((((2,6),(3,4)),7),5));
 375: 3 -1809.849121 -1879.6388 (0,1,((((2,6),(3,4)),7),5));
 376: 10 -1927.309082 -1880.211595 (0,1,((((2,6),(3,4)),7),5));
 377: 9 -1844.447754 -1879.804901 (0,1,((((2,6),(3,4)),7),5));
 378: 17 -1868.411865 -1880.005673 (0,1,((((2,6),(3,4)),7),5));
 379: 15 -1812.177856 -1879.49424 (0,1,((((2,6),(3,4)),7),5));
 380: 18 -1886.337891 -1880.005673 (0,1,((((2,6),(3,4)),7),5));
 381: 4 -1960.849487 -1880.721435 (0,1,((((2,6),(3,4)),7),5));
 382: 13 -1835.14978 -1879.49424 (0,1,((((2,6),(3,4)),7),5));
 383: 7 -1941.150635 -1880.175996 (0,1,((((2,6),(3,4)),7),5));
 384: 12 -1767.5 -1879.49903 (0,1,((((2,6),(3,4)),7),5));
 385: 5 -1857.862671 -1879.497436 (0,1,((((2,6),(3,4)),7),5));
 386: 14 -1944.564453 -1880.174207 (0,1,((((2,6),(3,4)),7),5));
 387: 2 -1843.825195 -1880.724467 (0,1,((((2,6),(3,4)),7),5));
 388: 2 -1827.861816 -1879.804901 (0,1,((((2,6),(3,4)),7),5));
 389: 12 -1705.816406 -1879.49424 (0,1,((((2,6),(3,4)),7),5));
 390: 13 -1812.159058 -1879.49903 (0,1,((((2,6),(3,4)),7),5));
 391: 5 -1931.090332 -1880.005673 (0,1,((((2,6),(3,4)),7),5));
 392: 2 -2011.945801 -1906.110107 (0,1,(((2,((3,4),6)),7),5));
 393: 2 -1795.879639 -1893.930513 (0,1,((((2,6),(3,4)),5),7));
 394: 14 -1832.321045 -1879.574091 (0,1,((((2,6),(3,4)),7),5));
 395: 14 -1865.74353 -1879.556002 (0,1,((((2,6),(3,4)),7),5));
 396: 13 -1868.289307 -1879.583351 (0,1,((((2,6),(3,4)),7),5));
 397: 15 -1940.665039 -1879.89329 (0,1,((((2,6),(3,4)),7),5));
 398: 16 -1849.509766 -1879.4999 (0,1,((((2,6),(3,4)),7),5));
 399: 5 -1872.057129 -1879.677417 (0,1,((((2,6),(3,4)),7),5));
 400: 4 -1922.330811 -1890.720956 (0,1,(((2,6),(3,4)),(5,7)));
 401: 14 -1889.237305 -1879.497923 (0,1,((((2,6),(3,4)),7),5));
 402: 9 -1882.619385 -1879.556002 (0,1,((((2,6),(3,4)),7),5));
 403: 12 -1835.206299 -1879.49903 (0,1,((((2,6),(3,4)),7),5));
 404: 17 -1974.786743 -1879.556002 (0,1,((((2,6),(3,4)),7),5));
 405: 2 -1800.933594 -1898.181959 (0,1,((((2,(3,4)),6),7),5));
 406: 3 -1824.808594 -1893.897777 (0,1,(((2,6),(3,4)),(5,7)));
 407: 2 -1800.461792 -1890.105694 (0,1,((((2,6),(3,4)),5),7));
 408: 9 -1935.814453 -1879.691235 (0,1,((((2,6),(3,4)),7),5));
 409: 3 -1792.7677 -1890.991026 (0,1,((((2,6),(3,4)),5),7));
 410: 12 -1914.506592 -1879.556002 (0,1,((((2,6),(3,4)),7),5));
 411: 1 -1857.204346 -1879.679801 (0,1,((((2,6),(3,4)),7),5));
 412: 1 -1948.547485 -1880.76451 (0,1,((((2,6),(3,4)),7),5));
 413: 14 -1868.944824 -1879.49424 (0,1,((((2,6),(3,4)),7),5));
 414: 3 -1945.229614 -1879.813888 (0,1,((((2,6),(3,4)),7),5));
 415: 5 -2024.011475 -1880.175996 (0,1,((((2,6),(3,4)),7),5));
 416: 13 -1782.938477 -1879.495241 (0,1,((((2,6),(3,4)),7),5));
 417: 13 -1861.966553 -1879.495458 (0,1,((((2,6),(3,4)),7),5));
 418: 5 -1816.042725 -1879.804901 (0,1,((((2,6),(3,4)),7),5));
 419: 5 -1933.748047 -1880.724467 (0,1,((((2,6),(3,4)),7),5));
 420: 2 -1901.885132 -1880.049167 (0,1,((((2,6),(3,4)),7),5));
 421: 3 -1826.429077 -1896.061729 (0,1,((((2,(3,4)),6),7),5));
 422: 18 -1804.154785 -1879.547881 (0,1,((((2,6),(3,4)),7),5));
 423: 1 -1819.307739 -1897.497251 (0,1,((((2,(3,4)),6),7),5));
 424: 5 -1879.262085 -1880.049167 (0,1,((((2,6),(3,4)),7),5));
 425: 11 -1876.77832 -1879.49425 (0,1,((((2,6),(3,4)),7),5));
 426: 1 -1879.328369 -1879.679801 (0,1,((((2,6),(3,4)),7),5));
 427: 5 -1962.827393 -1880.174207 (0,1,((((2,6),(3,4)),7),5));
 428: 3 -1872.834595 -1879.804901 (0,1,((((2,6),(3,4)),7),5));
 429: 2 -1854.04541 -1880.049167 (0,1,((((2,6),(3,4)),7),5));
 430: 3 -1837.904297 -1880.005673 (0,1,((((2,6),(3,4)),7),5));
 431: 20 -1839.236938 -1879.49424 (0,1,((((2,6),(3,4)),7),5));
 432: 8 -1951.979736 -1880.211595 (0,1,((((2,6),(3,4)),7),5));
 433: 4 -1989.532837 -1880.175996 (0,1,((((2,6),(3,4)),7),5));
 434: 1 -1915.919678 -1880.005673 (0,1,((((2,6),(3,4)),7),5));
 435: 4 -1914.680176 -1880.721435 (0,1,((((2,6),(3,4)),7),5));
 436: 6 -1907.670654 -1881.652896 (0,1,((((2,6),(3,4)),7),5));
 437: 17 -1832.185547 -1879.49425 (0,1,((((2,6),(3,4)),7),5));
 438: 3 -1865.152588 -1897.945165 (0,1,((((2,(3,4)),6),7),5));
 439: 1 -1970.959595 -1897.497251 (0,1,((((2,(3,4)),6),7),5));
 440: 4 -1854.197021 -1880.724467 (0,1,((((2,6),(3,4)),7),5));
 441: 5 -1850.949463 -1879.636992 (0,1,((((2,6),(3,4)),7),5));
 442: 15 -1836.682129 -1879.495458 (0,1,((((2,6),(3,4)),7),5));
 443: 4 -1885.092041 -1879.677417 (0,1,((((2,6),(3,4)),7),5));
 444: 8 -1922.112549 -1879.691235 (0,1,((((2,6),(3,4)),7),5));
 445: 5 -1873.240234 -1879.531775 (0,1,((((2,6),(3,4)),7),5));
 446: 2 -1913.130371 -1908.071485 (0,1,(((2,((3,4),6)),7),5));
 447: 5 -1803.477051 -1879.547881 (0,1,((((2,6),(3,4)),7),5));
 448: 7 -1958.912598 -1879.888328 (0,1,((((2,6),(3,4)),7),5));
 449: 12 -1871.187622 -1879.4999 (0,1,((((2,6),(3,4)),7),5));
 450: 3 -1823.800537 -1879.6388 (0,1,((((2,6),(3,4)),7),5));
 451: 3 -1958.726074 -1880.411903 (0,1,((((2,6),(3,4)),7),5));
 452: 3 -1838.979492 -1880.721435 (0,1,((((2,6),(3,4)),7),5));
 453: 14 -1803.795288 -1879.49903 (0,1,((((2,6),(3,4)),7),5));
 454: 3 -1939.570312 -1881.622766 (0,1,((((2,6),(3,4)),7),5));
 455: 1 -1871.905029 -1879.789158 (0,1,((((2,6),(3,4)),7),5));
 456: 5 -1839.644775 -1880.049167 (0,1,((((2,6),(3,4)),7),5));
 457: 7 -1875.78894 -1879.6388 (0,1,((((2,6),(3,4)),7),5));
 458: 16 -1856.492188 -1879.49903 (0,1,((((2,6),(3,4)),7),5));
 459: 6 -1911.397339 -1879.663148 (0,1,((((2,6),(3,4)),7),5));
 460: 11 -1892.506836 -1879.647762 (0,1,((((2,6),(3,4)),7),5));
 461: 1 -1927.520874 -1891.065248 (0,1,((((2,6),(3,4)),5),7));
 462: 15 -1978.726562 -1879.49425 (0,1,((((2,6),(3,4)),7),5));
 463: 15 -1856.982178 -1880.005673 (0,1,((((2,6),(3,4)),7),5));
 464: 14 -1857.314453 -1879.583351 (0,1,((((2,6),(3,4)),7),5));
 465: 3 -1953.177856 -1880.724467 (0,1,((((2,6),(3,4)),7),5));
 466: 1 -1860.246826 -1894.019888 (0,1,((((2,6),(3,4)),5),7));
 467: 10 -1918.071411 -1879.49903 (0,1,((((2,6),(3,4)),7),5));
 468: 15 -1936.422241 -1879.556002 (0,1,((((2,6),(3,4)),7),5));
 469: 17 -1846.11499 -1879.531839 (0,1,((((2,6),(3,4)),7),5));
 470: 2 -1976.437744 -1880.721435 (0,1,((((2,6),(3,4)),7),5));
 471: 2 -1933.844971 -1893.897777 (0,1,(((2,6),(3,4)),(5,7)));
 472: 4 -1955.046753 -1880.211595 (0,1,((((2,6),(3,4)),7),5));
 473: 16 -1806.848999 -1879.6388 (0,1,((((2,6),(3,4)),7),5));
 474: 14 -1862.138184 -1879.4999 (0,1,((((2,6),(3,4)),7),5));
 475: 12 -1897.959229 -1879.4999 (0,1,((((2,6),(3,4)),7),5));
 476: 4 -1938.881104 -1881.622766 (0,1,((((2,6),(3,4)),7),5));
 477: 13 -1978.858887 -1879.556002 (0,1,((((2,6),(3,4)),7),5));
 478: 2 -1786.403076 -1879.497923 (0,1,((((2,6),(3,4)),7),5));
 479: 6 -1877.848267 -1879.500804 (0,1,((((2,6),(3,4)),7),5));
 480: 4 -1925.372803 -1881.622766 (0,1,((((2,6),(3,4)),7),5));
 481: 15 -1838.334473 -1880.211595 (0,1,((((2,6),(3,4)),7),5));
 482: 17 -1742.373047 -1879.556002 (0,1,((((2,6),(3,4)),7),5));
 483: 9 -1897.610596 -1879.6388 (0,1,((((2,6),(3,4)),7),5));
 484: 3 -1885.584106 -1893.897777 (0,1,(((2,6),(3,4)),(5,7)));
 485: 2 -1903.623291 -1891.002871 (0,1,((((2,6),(3,4)),5),7));
 486: 14 -1878.038818 -1879.49903 (0,1,((((2,6),(3,4)),7),5));
 487: 2 -1891.460693 -1898.181959 (0,1,((((2,(3,4)),6),7),5));
 488: 7 -1855.290649 -1879.813888 (0,1,((((2,6),(3,4)),7),5));
 489: 1 -1875.969971 -1890.442152 (0,1,(((2,6),(3,4)),(5,7)));
 490: 10 -1981.07251 -1879.547881 (0,1,((((2,6),(3,4)),7),5));
 491: 3 -1968.953003 -1880.721435 (0,1,((((2,6),(3,4)),7),5));
 492: 7 -1779.806274 -1879.663148 (0,1,((((2,6),(3,4)),7),5));
 493: 4 -1913.640991 -1879.663148 (0,1,((((2,6),(3,4)),7),5));
 494: 15 -1810.759033 -1879.647762 (0,1,((((2,6),(3,4)),7),5));
 495: 1 -1930.497314 -1879.679801 (0,1,((((2,6),(3,4)),7),5));
 496: 9 -1887.614868 -1879.663148 (0,1,((((2,6),(3,4)),7),5));
 497: 16 -1853.145996 -1879.494429 (0,1,((((2,6),(3,4)),7),5));
 498: 5 -1830.556152 -1879.663148 (0,1,((((2,6),(3,4)),7),5));
 499: 13 -1830.335693 -1879.49903 (0,1,((((2,6),(3,4)),7),5));
 500: 1 -1924.033936 -1897.497251 (0,1,((((2,(3,4)),6),7),5));
 501: 4 -1885.586426 -1879.500804 (0,1,((((2,6),(3,4)),7),5));
 502: 3 -1887.633545 -1880.721435 (0,1,((((2,6),(3,4)),7),5));
 503: 18 -1821.885376 -1879.495458 (0,1,((((2,6),(3,4)),7),5));
 504: 16 -1867.365967 -1879.49424 (0,1,((((2,6),(3,4)),7),5));
 505: 1 -1884.320312 -1897.972318 (0,1,((((2,(3,4)),6),7),5));
 506: 13 -1865.391235 -1879.531775 (0,1,((((2,6),(3,4)),7),5));
 507: 7 -1929.521973 -1879.663148 (0,1,((((2,6),(3,4)),7),5));
 508: 14 -1897.128662 -1880.005673 (0,1,((((2,6),(3,4)),7),5));
 509: 11 -1746.581055 -1879.49424 (0,1,((((2,6),(3,4)),7),5));
 510: 17 -1908.390625 -1879.49424 (0,1,((((2,6),(3,4)),7),5));
 511: 2 -1879.863281 -1893.930513 (0,1,((((2,6),(3,4)),5),7));
 512: 7 -1914.259644 -1879.691235 (0,1,((((2,6),(3,4)),7),5));
 513: 13 -1947.990967 -1879.49424 (0,1,((((2,6),(3,4)),7),5));
 514: 15 -1773.99585 -1879.4999 (0,1,((((2,6),(3,4)),7),5));
 515: 3 -1928.405396 -1880.211595 (0,1,((((2,6),(3,4)),7),5));
 516: 13 -1900.844604 -1879.4999 (0,1,((((2,6),(3,4)),7),5));
 517: 1 -2010.955688 -1880.76451 (0,1,((((2,6),(3,4)),7),5));
 518: 2 -1961.841064 -1898.049394 (0,1,((((2,6),(3,4)),5),7));
 519: 18 -1858.61731 -1879.49903 (0,1,((((2,6),(3,4)),7),5));
 520: 5 -1826.296875 -1879.691235 (0,1,((((2,6),(3,4)),7),5));
 521: 8 -1926.041382 -1879.804901 (0,1,((((2,6),(3,4)),7),5));
 522: 11 -1792.515015 -1879.6388 (0,1,((((2,6),(3,4)),7),5));
 523: 15 -1768.446289 -1879.4999 (0,1,((((2,6),(3,4)),7),5));
 524: 20 -1844.496582 -1879.547881 (0,1,((((2,6),(3,4)),7),5));
 525: 12 -1850.441284 -1879.509159 (0,1,((((2,6),(3,4)),7),5));
 526: 5 -1874.657104 -1881.63344 (0,1,((((2,6),(3,4)),7),5));
 527: 17 -1818.710327 -1879.49903 (0,1,((((2,6),(3,4)),7),5));
 528: 11 -1847.435303 -1879.497923 (0,1,((((2,6),(3,4)),7),5));
 529: 15 -1756.27417 -1879.495241 (0,1,((((2,6),(3,4)),7),5));
 530: 3 -1863.898071 -1880.005673 (0,1,((((2,6),(3,4)),7),5));
 531: 7 -1944.907471 -1879.813888 (0,1,((((2,6),(3,4)),7),5));
 532: 12 -1828.32251 -1879.495241 (0,1,((((2,6),(3,4)),7),5));
 533: 5 -1911.063599 -1879.647762 (0,1,((((2,6),(3,4)),7),5));
 534: 2 -1813.805664 -1879.720034 (0,1,((((2,6),(3,4)),7),5));
 535: 11 -1817.047607 -1879.501458 (0,1,((((2,6),(3,4)),7),5));
 536: 1 -1822.376953 -1879.679801 (0,1,((((2,6),(3,4)),7),5));
 537: 8 -1995.694336 -1879.647762 (0,1,((((2,6),(3,4)),7),5));
 538: 8 -1862.207031 -1890.135377 (0,1,(((2,6),(3,4)),(5,7)));
 539: 6 -1961.061523 -1880.211595 (0,1,((((2,6),(3,4)),7),5));
 540: 3 -1913.292236 -1890.442152 (0,1,(((2,6),(3,4)),(5,7)));
 541: 2 -1905.720703 -1879.691235 (0,1,((((2,6),(3,4)),7),5));
 542: 3 -1989.453613 -1880.411903 (0,1,((((2,6),(3,4)),7),5));
 543: 6 -1802.542236 -1879.89329 (0,1,((((2,6),(3,4)),7),5));
 544: 16 -1891.688965 -1879.547881 (0,1,((((2,6),(3,4)),7),5));
 545: 13 -1919.591187 -1879.531775 (0,1,((((2,6),(3,4)),7),5));
 546: 6 -1858.542847 -1879.804901 (0,1,((((2,6),(3,4)),7),5));
 547: 14 -1830.809937 -1879.547881 (0,1,((((2,6),(3,4)),7),5));
 548: 15 -1924.793213 -1879.500804 (0,1,((((2,6),(3,4)),7),5));
 549: 10 -1950.672852 -1879.574091 (0,1,((((2,6),(3,4)),7),5));
 550: 2 -1941.166992 -1881.63344 (0,1,((((2,6),(3,4)),7),5));
 551: 12 -1876.882324 -1879.6388 (0,1,((((2,6),(3,4)),7),5));
 552: 4 -1909.418945 -1890.083422 (0,1,((((2,6),(3,4)),5),7));
 553: 3 -1906.529175 -1879.663148 (0,1,((((2,6),(3,4)),7),5));
 554: 17 -1859.192871 -1879.89329 (0,1,((((2,6),(3,4)),7),5));
 555: 4 -1935.760986 -1879.636992 (0,1,((((2,6),(3,4)),7),5));
 556: 1 -1909.482178 -1879.677123 (0,1,((((2,6),(3,4)),7),5));
 557: 16 -1760.898438 -1879.531775 (0,1,((((2,6),(3,4)),7),5));
 558: 1 -1817.006592 -1897.972318 (0,1,((((2,(3,4)),6),7),5));
 559: 11 -1809.161865 -1879.49425 (0,1,((((2,6),(3,4)),7),5));
 560: 6 -1932.909912 -1881.63344 (0,1,((((2,6),(3,4)),7),5));
 561: 1 -1974.550537 -1880.049167 (0,1,((((2,6),(3,4)),7),5));
 562: 3 -1853.047852 -1879.636586 (0,1,((((2,6),(3,4)),7),5));
 563: 19 -1911.192627 -1896.192828 (0,1,((((2,(3,4)),6),7),5));
 564: 14 -1766.905151 -1879.495241 (0,1,((((2,6),(3,4)),7),5));
 565: 17 -1954.415283 -1880.211595 (0,1,((((2,6),(3,4)),7),5));
 566: 12 -1945.136719 -1879.500804 (0,1,((((2,6),(3,4)),7),5));
 567: 13 -1840.730469 -1879.679801 (0,1,((((2,6),(3,4)),7),5));
 568: 7 -1958.624512 -1879.714738 (0,1,((((2,6),(3,4)),7),5));
 569: 6 -2069.795898 -1880.411903 (0,1,((((2,6),(3,4)),7),5));
 570: 7 -1928.316284 -1879.647762 (0,1,((((2,6),(3,4)),7),5));
 571: 2 -1852.220337 -1890.833339 (0,1,(((2,6),(3,4)),(5,7)));
 572: 4 -1992.454346 -1880.211595 (0,1,((((2,6),(3,4)),7),5));
 573: 13 -1844.03064 -1879.714738 (0,1,((((2,6),(3,4)),7),5));
 574: 1 -1878.388062 -1879.679801 (0,1,((((2,6),(3,4)),7),5));
 575: 7 -1904.453003 -1879.714738 (0,1,((((2,6),(3,4)),7),5));
 576: 1 -1816.388306 -1879.679801 (0,1,((((2,6),(3,4)),7),5));
 577: 2 -1874.484863 -1880.721435 (0,1,((((2,6),(3,4)),7),5));
 578: 2 -1849.643677 -1880.049167 (0,1,((((2,6),(3,4)),7),5));
 579: 6 -1933.307617 -1879.531775 (0,1,((((2,6),(3,4)),7),5));
 580: 6 -1839.997314 -1879.647762 (0,1,((((2,6),(3,4)),7),5));
 581: 4 -1931.920166 -1879.636586 (0,1,((((2,6),(3,4)),7),5));
 582: 2 -1905.080688 -1880.721435 (0,1,((((2,6),(3,4)),7),5));
 583: 6 -2017.998291 -1880.174207 (0,1,((((2,6),(3,4)),7),5));
 584: 14 -1888.276367 -1879.556002 (0,1,((((2,6),(3,4)),7),5));
 585: 14 -1792.146484 -1879.531775 (0,1,((((2,6),(3,4)),7),5));
 586: 3 -2009.338501 -1880.721435 (0,1,((((2,6),(3,4)),7),5));
 587: 1 -1946.438232 -1879.89329 (0,1,((((2,6),(3,4)),7),5));
 588: 5 -1689.796997 -1893.95485 (0,1,(((2,6),(3,4)),(5,7)));
 589: 5 -1922.384888 -1880.005673 (0,1,((((2,6),(3,4)),7),5));
 590: 4 -1918.914307 -1879.583351 (0,1,((((2,6),(3,4)),7),5));
 591: 2 -1808.249512 -1879.691235 (0,1,((((2,6),(3,4)),7),5));
 592: 13 -1798.553711 -1879.494429 (0,1,((((2,6),(3,4)),7),5));
 593: 7 -1846.263672 -1879.516268 (0,1,((((2,6),(3,4)),7),5));
 594: 2 -1911.056274 -1880.721435 (0,1,((((2,6),(3,4)),7),5));
 595: 5 -1854.976318 -1879.677417 (0,1,((((2,6),(3,4)),7),5));
 596: 12 -1810.456299 -1879.547881 (0,1,((((2,6),(3,4)),7),5));
 597: 4 -1941.675659 -1879.6388 (0,1,((((2,6),(3,4)),7),5));
 598: 13 -1828.609619 -1896.094461 (0,1,((((2,(3,4)),6),7),5));
 599: 4 -2029.650879 -1880.211595 (0,1,((((2,6),(3,4)),7),5));
 600: 1 -1883.729004 -1896.202709 (0,1,((((2,6),7),(3,4)),5));
 601: 10 -1839.641724 -1879.49424 (0,1,((((2,6),(3,4)),7),5));
 602: 19 -1861.375854 -1880.005673 (0,1,((((2,6),(3,4)),7),5));
 603: 11 -1816.919067 -1879.636586 (0,1,((((2,6),(3,4)),7),5));
 604: 9 -1939.849121 -1879.636586 (0,1,((((2,6),(3,4)),7),5));
 605: 6 -1922.692749 -1880.175996 (0,1,((((2,6),(3,4)),7),5));
 606: 2 -1943.817871 -1881.622165 (0,1,((((2,6),(3,4)),7),5));
 607: 8 -1981.418945 -1879.663148 (0,1,((((2,6),(3,4)),7),5));
 608: 6 -1987.572754 -1880.211595 (0,1,((((2,6),(3,4)),7),5));
 609: 3 -2004.625854 -1880.355622 (0,1,((((2,6),(3,4)),7),5));
 610: 8 -1751.587402 -1879.49424 (0,1,((((2,6),(3,4)),7),5));
 611: 7 -1938.646362 -1879.804901 (0,1,((((2,6),(3,4)),7),5));
 612: 14 -1840.734741 -1879.508567 (0,1,((((2,6),(3,4)),7),5));
 613: 1 -1945.80249 -1892.064034 (0,1,(((2,6),(3,4)),(5,7)));
 614: 5 -1884.114502 -1879.647762 (0,1,((((2,6),(3,4)),7),5));
 615: 9 -1966.251221 -1880.211595 (0,1,((((2,6),(3,4)),7),5));
 616: 7 -2018.447632 -1890.679782 (0,1,(((2,6),(3,4)),(5,7)));
 617: 2 -1888.478271 -1893.897777 (0,1,(((2,6),(3,4)),(5,7)));
 618: 12 -1827.14563 -1879.4999 (0,1,((((2,6),(3,4)),7),5));
 619: 15 -1837.80249 -1879.531839 (0,1,((((2,6),(3,4)),7),5));
 620: 13 -1874.662476 -1879.49424 (0,1,((((2,6),(3,4)),7),5));
 621: 11 -1827.23584 -1879.49732 (0,1,((((2,6),(3,4)),7),5));
 622: 4 -1909.926514 -1893.95485 (0,1,(((2,6),(3,4)),(5,7)));
 623: 8 -1971.023682 -1880.211595 (0,1,((((2,6),(3,4)),7),5));
 624: 2 -1912.438599 -1906.110107 (0,1,(((2,((3,4),6)),7),5));
 625: 17 -1875.358398 -1879.4999 (0,1,((((2,6),(3,4)),7),5));
 626: 2 -1940.890137 -1880.724467 (0,1,((((2,6),(3,4)),7),5));
 627: 12 -1846.703613 -1879.495458 (0,1,((((2,6),(3,4)),7),5));
 628: 10 -1875.236084 -1879.497436 (0,1,((((2,6),(3,4)),7),5));
 629: 9 -1948.71167 -1879.663148 (0,1,((((2,6),(3,4)),7),5));
 630: 2 -1950.614014 -1881.652896 (0,1,((((2,6),(3,4)),7),5));
 631: 10 -1836.626831 -1879.49903 (0,1,((((2,6),(3,4)),7),5));
 632: 3 -1899.827271 -1880.724467 (0,1,((((2,6),(3,4)),7),5));
 633: 4 -1918.328247 -1893.897777 (0,1,(((2,6),(3,4)),(5,7)));
 634: 13 -1811.528564 -1879.531775 (0,1,((((2,6),(3,4)),7),5));
 635: 1 -1925.774658 -1879.679801 (0,1,((((2,6),(3,4)),7),5));
 636: 5 -1904.527832 -1880.721435 (0,1,((((2,6),(3,4)),7),5));
 637: 14 -1839.609375 -1879.494429 (0,1,((((2,6),(3,4)),7),5));
 638: 3 -1933.869629 -1879.888328 (0,1,((((2,6),(3,4)),7),5));
 639: 6 -1969.719971 -1879.714738 (0,1,((((2,6),(3,4)),7),5));
 640: 2 -1896.897949 -1879.813888 (0,1,((((2,6),(3,4)),7),5));
 641: 9 -1864.256348 -1881.622766 (0,1,((((2,6),(3,4)),7),5));
 642: 5 -1978.920776 -1879.647762 (0,1,((((2,6),(3,4)),7),5));
 643: 15 -1896.434814 -1879.4999 (0,1,((((2,6),(3,4)),7),5));
 644: 1 -1963.645264 -1879.813888 (0,1,((((2,6),(3,4)),7),5));
 645: 16 -1851.208618 -1879.547881 (0,1,((((2,6),(3,4)),7),5));
 646: 1 -1796.108643 -1896.202709 (0,1,((((2,6),7),(3,4)),5));
 647: 1 -1822.438843 -1892.064034 (0,1,(((2,6),(3,4)),(5,7)));
 648: 7 -1817.372559 -1879.647762 (0,1,((((2,6),(3,4)),7),5));
 649: 16 -1797.322754 -1879.677417 (0,1,((((2,6),(3,4)),7),5));
 650: 14 -1789.996826 -1879.496773 (0,1,((((2,6),(3,4)),7),5));
 651: 2 -2038.310669 -1881.622165 (0,1,((((2,6),(3,4)),7),5));
 652: 15 -1951.586914 -1879.556002 (0,1,((((2,6),(3,4)),7),5));
 653: 5 -1879.621216 -1879.647762 (0,1,((((2,6),(3,4)),7),5));
 654: 7 -1807.326172 -1879.663148 (0,1,((((2,6),(3,4)),7),5));
 655: 7 -1912.513184 -1879.547881 (0,1,((((2,6),(3,4)),7),5));
 656: 2 -1819.422363 -1902.533914 (0,1,((((2,6),7),(3,4)),5));
 657: 13 -1903.029419 -1879.89329 (0,1,((((2,6),(3,4)),7),5));
 658: 1 -1859.348145 -1879.679801 (0,1,((((2,6),(3,4)),7),5));
 659: 2 -1782.109253 -1893.930264 (0,1,((((2,6),(3,4)),5),7));
 660: 16 -1836.563477 -1879.49424 (0,1,((((2,6),(3,4)),7),5));
 661: 8 -1957.102905 -1879.531775 (0,1,((((2,6),(3,4)),7),5));
 662: 4 -1866.597046 -1890.172291 (0,1,((((2,6),(3,4)),5),7));
 663: 12 -1973.780151 -1879.677417 (0,1,((((2,6),(3,4)),7),5));
 664: 13 -1858.176514 -1890.105694 (0,1,((((2,6),(3,4)),5),7));
 665: 4 -1893.55542 -1881.622165 (0,1,((((2,6),(3,4)),7),5));
 666: 3 -1948.736816 -1880.721435 (0,1,((((2,6),(3,4)),7),5));
 667: 13 -1774.127197 -1879.509159 (0,1,((((2,6),(3,4)),7),5));
 668: 4 -1834.573364 -1879.679801 (0,1,((((2,6),(3,4)),7),5));
 669: 13 -1786.27417 -1879.531775 (0,1,((((2,6),(3,4)),7),5));
 670: 5 -1968.209229 -1880.721435 (0,1,((((2,6),(3,4)),7),5));
 671: 5 -1841.866821 -1879.691235 (0,1,((((2,6),(3,4)),7),5));
 672: 12 -1948.088135 -1879.531839 (0,1,((((2,6),(3,4)),7),5));
 673: 1 -1923.010254 -1888.444468 (0,1,((((2,6),(3,4)),7),5));
 674: 16 -1869.976074 -1879.49903 (0,1,((((2,6),(3,4)),7),5));
 675: 15 -1870.016724 -1890.10817 (0,1,(((2,6),(3,4)),(5,7)));
 676: 18 -1988.118042 -1879.495241 (0,1,((((2,6),(3,4)),7),5));
 677: 11 -1855.422729 -1879.556002 (0,1,((((2,6),(3,4)),7),5));
 678: 1 -1892.779419 -1880.76451 (0,1,((((2,6),(3,4)),7),5));
 679: 7 -1900.322754 -1881.652896 (0,1,((((2,6),(3,4)),7),5));
 680: 2 -1871.85791 -1879.813888 (0,1,((((2,6),(3,4)),7),5));
 681: 16 -1842.532471 -1880.005673 (0,1,((((2,6),(3,4)),7),5));
 682: 3 -1868.272827 -1891.002871 (0,1,((((2,6),(3,4)),5),7));
 683: 13 -1872.656738 -1890.110862 (0,1,(((2,6),(3,4)),(5,7)));
 684: 1 -1920.375488 -1881.63344 (0,1,((((2,6),(3,4)),7),5));
 685: 7 -1888.877441 -1880.288887 (0,1,((((2,6),(3,4)),7),5));
 686: 14 -1857.318848 -1879.49425 (0,1,((((2,6),(3,4)),7),5));
 687: 13 -1955.769775 -1879.494429 (0,1,((((2,6),(3,4)),7),5));
 688: 12 -1939.614502 -1879.547881 (0,1,((((2,6),(3,4)),7),5));
 689: 6 -1935.502686 -1880.005673 (0,1,((((2,6),(3,4)),7),5));
 690: 16 -1902.319092 -1879.509159 (0,1,((((2,6),(3,4)),7),5));
 691: 11 -1978.686279 -1879.720034 (0,1,((((2,6),(3,4)),7),5));
 692: 10 -1828.699585 -1879.49903 (0,1,((((2,6),(3,4)),7),5));
 693: 6 -1990.457397 -1880.175996 (0,1,((((2,6),(3,4)),7),5));
 694: 14 -1792.267212 -1879.89329 (0,1,((((2,6),(3,4)),7),5));
 695: 9 -1890.425781 -1879.804901 (0,1,((((2,6),(3,4)),7),5));
 696: 3 -1863.165039 -1879.691235 (0,1,((((2,6),(3,4)),7),5));
 697: 2 -1894.737305 -1880.724467 (0,1,((((2,6),(3,4)),7),5));
 698: 1 -1862.519409 -1908.712585 (0,1,(((2,6),7),((3,4),5)));
 699: 12 -1887.759766 -1879.49424 (0,1,((((2,6),(3,4)),7),5));
 700: 5 -1893.036865 -1895.404875 (0,1,((((2,6),7),(3,4)),5));
 701: 13 -1726.106323 -1879.663148 (0,1,((((2,6),(3,4)),7),5));
 702: 15 -1810.428467 -1879.49424 (0,1,((((2,6),(3,4)),7),5));
 703: 18 -1795.551025 -1879.49903 (0,1,((((2,6),(3,4)),7),5));
 704: 12 -1798.057373 -1879.49732 (0,1,((((2,6),(3,4)),7),5));
 705: 19 -1878.172119 -1880.005673 (0,1,((((2,6),(3,4)),7),5));
 706: 6 -2010.952637 -1880.721435 (0,1,((((2,6),(3,4)),7),5));
 707: 4 -1841.187744 -1879.497923 (0,1,((((2,6),(3,4)),7),5));
 708: 5 -1809.138794 -1879.787408 (0,1,((((2,6),(3,4)),7),5));
 709: 17 -1880.230957 -1879.531775 (0,1,((((2,6),(3,4)),7),5));
 710: 15 -1789.610596 -1879.556002 (0,1,((((2,6),(3,4)),7),5));
 711: 12 -1801.052246 -1879.663148 (0,1,((((2,6),(3,4)),7),5));
 712: 9 -1916.765869 -1879.583351 (0,1,((((2,6),(3,4)),7),5));
 713: 1 -1812.347656 -1897.015965 (0,1,((((2,6),7),(3,4)),5));
 714: 4 -1813.240845 -1880.724467 (0,1,((((2,6),(3,4)),7),5));
 715: 13 -1854.831421 -1879.509159 (0,1,((((2,6),(3,4)),7),5));
 716: 2 -1832.44165 -1880.049167 (0,1,((((2,6),(3,4)),7),5));
 717: 10 -1828.837524 -1879.49424 (0,1,((((2,6),(3,4)),7),5));
 718: 12 -1870.143677 -1879.556002 (0,1,((((2,6),(3,4)),7),5));
 719: 2 -1997.441895 -1880.724467 (0,1,((((2,6),(3,4)),7),5));
 720: 11 -1925.571899 -1879.6388 (0,1,((((2,6),(3,4)),7),5));
 721: 1 -1955.809082 -1897.497251 (0,1,((((2,(3,4)),6),7),5));
 722: 14 -1843.010498 -1879.531839 (0,1,((((2,6),(3,4)),7),5));
 723: 13 -1922.268799 -1880.174207 (0,1,((((2,6),(3,4)),7),5));
 724: 12 -1716.577881 -1879.49425 (0,1,((((2,6),(3,4)),7),5));
 725: 5 -1924.704712 -1880.721435 (0,1,((((2,6),(3,4)),7),5));
 726: 15 -1880.675293 -1879.49425 (0,1,((((2,6),(3,4)),7),5));
 727: 12 -1902.417847 -1879.4999 (0,1,((((2,6),(3,4)),7),5));
 728: 13 -1859.106323 -1880.005673 (0,1,((((2,6),(3,4)),7),5));
 729: 16 -1886.786743 -1879.556002 (0,1,((((2,6),(3,4)),7),5));
 730: 5 -1904.587402 -1879.57064 (0,1,((((2,6),(3,4)),7),5));
 731: 15 -1818.912354 -1890.101927 (0,1,(((2,6),(3,4)),(5,7)));
 732: 16 -1858.861572 -1879.508567 (0,1,((((2,6),(3,4)),7),5));
 733: 8 -1944.739746 -1880.721435 (0,1,((((2,6),(3,4)),7),5));
 734: 3 -1951.252686 -1879.636586 (0,1,((((2,6),(3,4)),7),5));
 735: 10 -1881.482178 -1879.556002 (0,1,((((2,6),(3,4)),7),5));
 736: 4 -2002.76709 -1879.691235 (0,1,((((2,6),(3,4)),7),5));
 737: 2 -1955.466553 -1892.064034 (0,1,(((2,6),(3,4)),(5,7)));
 738: 18 -1881.459229 -1880.005673 (0,1,((((2,6),(3,4)),7),5));
 739: 4 -1921.865723 -1881.63344 (0,1,((((2,6),(3,4)),7),5));
 740: 14 -1945.700317 -1879.49903 (0,1,((((2,6),(3,4)),7),5));
 741: 8 -1819.798828 -1880.721435 (0,1,((((2,6),(3,4)),7),5));
 742: 13 -1870.820801 -1879.4999 (0,1,((((2,6),(3,4)),7),5));
 743: 15 -1866.279785 -1879.547881 (0,1,((((2,6),(3,4)),7),5));
 744: 5 -1959.929688 -1880.211595 (0,1,((((2,6),(3,4)),7),5));
 745: 6 -1995.278687 -1879.714738 (0,1,((((2,6),(3,4)),7),5));
 746: 18 -1834.964722 -1890.135377 (0,1,(((2,6),(3,4)),(5,7)));
 747: 5 -1915.155518 -1879.813888 (0,1,((((2,6),(3,4)),7),5));
 748: 16 -1851.903809 -1879.89329 (0,1,((((2,6),(3,4)),7),5));
 749: 2 -2028.888184 -1880.355622 (0,1,((((2,6),(3,4)),7),5));
 750: 6 -1744.043701 -1879.509159 (0,1,((((2,6),(3,4)),7),5));
 751: 14 -1940.00708 -1879.495458 (0,1,((((2,6),(3,4)),7),5));
 752: 15 -1931.369629 -1879.663148 (0,1,((((2,6),(3,4)),7),5));
 753: 5 -1822.203125 -1880.721435 (0,1,((((2,6),(3,4)),7),5));
 754: 3 -1977.760254 -1880.721435 (0,1,((((2,6),(3,4)),7),5));
 755: 1 -1884.795898 -1879.813888 (0,1,((((2,6),(3,4)),7),5));
 756: 15 -1852.687012 -1879.636586 (0,1,((((2,6),(3,4)),7),5));
 757: 16 -1900.062012 -1879.583351 (0,1,((((2,6),(3,4)),7),5));
 758: 4 -2008.442627 -1880.721435 (0,1,((((2,6),(3,4)),7),5));
 759: 4 -1967.7677 -1879.89329 (0,1,((((2,6),(3,4)),7),5));
 760: 11 -2015.621948 -1880.211595 (0,1,((((2,6),(3,4)),7),5));
 761: 7 -1916.128418 -1879.6388 (0,1,((((2,6),(3,4)),7),5));
 762: 2 -1896.280762 -1881.652896 (0,1,((((2,6),(3,4)),7),5));
 763: 2 -1855.589233 -1879.785867 (0,1,((((2,6),(3,4)),7),5));
 764: 17 -1850.492188 -1879.495241 (0,1,((((2,6),(3,4)),7),5));
 765: 12 -1938.902344 -1879.4999 (0,1,((((2,6),(3,4)),7),5));
 766: 15 -1914.770264 -1879.49424 (0,1,((((2,6),(3,4)),7),5));
 767: 15 -1896.626709 -1879.495241 (0,1,((((2,6),(3,4)),7),5));
 768: 13 -1812.855469 -1879.501458 (0,1,((((2,6),(3,4)),7),5));
 769: 13 -1906.337646 -1879.6388 (0,1,((((2,6),(3,4)),7),5));
 770: 13 -1862.003906 -1880.005673 (0,1,((((2,6),(3,4)),7),5));
 771: 13 -1829.955444 -1879.49424 (0,1,((((2,6),(3,4)),7),5));
 772: 14 -1953.3396 -1879.49424 (0,1,((((2,6),(3,4)),7),5));
 773: 10 -1837.195312 -1890.10817 (0,1,(((2,6),(3,4)),(5,7)));
 774: 13 -1971.385132 -1879.49903 (0,1,((((2,6),(3,4)),7),5));
 775: 13 -1909.544922 -1879.501458 (0,1,((((2,6),(3,4)),7),5));
 776: 8 -1898.269653 -1880.174207 (0,1,((((2,6),(3,4)),7),5));
 777: 15 -1947.080444 -1890.155065 (0,1,(((2,6),(3,4)),(5,7)));
 778: 3 -1939.994019 -1880.721435 (0,1,((((2,6),(3,4)),7),5));
 779: 4 -1921.903442 -1879.636586 (0,1,((((2,6),(3,4)),7),5));
 780: 12 -1815.076172 -1879.531775 (0,1,((((2,6),(3,4)),7),5));
 781: 15 -1838.968506 -1879.556002 (0,1,((((2,6),(3,4)),7),5));
 782: 16 -1878.469727 -1879.677417 (0,1,((((2,6),(3,4)),7),5));
 783: 4 -1821.625732 -1879.663148 (0,1,((((2,6),(3,4)),7),5));
 784: 8 -1868.401611 -1895.36275 (0,1,((((2,6),7),(3,4)),5));
 785: 13 -1853.912842 -1879.495241 (0,1,((((2,6),(3,4)),7),5));
 786: 13 -1867.481934 -1879.495458 (0,1,((((2,6),(3,4)),7),5));
 787: 4 -1964.802734 -1879.714738 (0,1,((((2,6),(3,4)),7),5));
 788: 14 -1829.363037 -1879.583351 (0,1,((((2,6),(3,4)),7),5));
 789: 7 -1911.788696 -1879.583351 (0,1,((((2,6),(3,4)),7),5));
 790: 2 -1943.869629 -1880.721435 (0,1,((((2,6),(3,4)),7),5));
 791: 16 -1824.64856 -1879.4999 (0,1,((((2,6),(3,4)),7),5));
 792: 15 -1800.400513 -1879.49424 (0,1,((((2,6),(3,4)),7),5));
 793: 9 -1808.965454 -1879.89329 (0,1,((((2,6),(3,4)),7),5));
 794: 2 -1846.166992 -1880.049167 (0,1,((((2,6),(3,4)),7),5));
 795: 14 -1774.578003 -1879.663148 (0,1,((((2,6),(3,4)),7),5));
 796: 11 -1918.530029 -1879.4999 (0,1,((((2,6),(3,4)),7),5));
 797: 2 -1782.182495 -1879.6388 (0,1,((((2,6),(3,4)),7),5));
 798: 17 -1880.754028 -1897.553424 (0,1,(((2,((3,4),6)),7),5));
 799: 9 -1983.232178 -1880.211595 (0,1,((((2,6),(3,4)),7),5));
 800: 11 -1831.543945 -1879.49424 (0,1,((((2,6),(3,4)),7),5));
 801: 2 -1994.625366 -1879.813888 (0,1,((((2,6),(3,4)),7),5));
 802: 2 -1893.771973 -1880.721435 (0,1,((((2,6),(3,4)),7),5));
 803: 10 -1933.089966 -1879.647762 (0,1,((((2,6),(3,4)),7),5));
 804: 6 -2062.502197 -1880.211595 (0,1,((((2,6),(3,4)),7),5));
 805: 1 -1825.096069 -1880.049167 (0,1,((((2,6),(3,4)),7),5));
 806: 12 -1872.114014 -1879.556002 (0,1,((((2,6),(3,4)),7),5));
 807: 1 -1914.15271 -1897.497251 (0,1,((((2,(3,4)),6),7),5));
 808: 4 -1843.52417 -1879.548294 (0,1,((((2,6),(3,4)),7),5));
 809: 11 -1775.097168 -1879.494429 (0,1,((((2,6),(3,4)),7),5));
 810: 11 -1776.55188 -1879.531775 (0,1,((((2,6),(3,4)),7),5));
 811: 1 -1902.50415 -1895.750847 (0,1,((((2,6),7),(3,4)),5));
 812: 4 -1862.681641 -1879.647762 (0,1,((((2,6),(3,4)),7),5));
 813: 12 -1850.23291 -1879.574091 (0,1,((((2,6),(3,4)),7),5));
 814: 7 -1779.472412 -1890.155065 (0,1,(((2,6),(3,4)),(5,7)));
 815: 12 -1890.866821 -1879.556002 (0,1,((((2,6),(3,4)),7),5));
 816: 10 -1797.503418 -1879.495241 (0,1,((((2,6),(3,4)),7),5));
 817: 13 -1914.982422 -1879.6388 (0,1,((((2,6),(3,4)),7),5));
 818: 1 -1988.531006 -1879.888328 (0,1,((((2,6),(3,4)),7),5));
 819: 3 -1854.841675 -1880.724467 (0,1,((((2,6),(3,4)),7),5));
 820: 3 -1889.46814 -1897.668466 (0,1,(((2,((3,4),6)),7),5));
 821: 13 -1880.815186 -1880.721435 (0,1,((((2,6),(3,4)),7),5));
 822: 11 -1855.022461 -1879.531775 (0,1,((((2,6),(3,4)),7),5));
 823: 2 -1952.749023 -1879.813888 (0,1,((((2,6),(3,4)),7),5));
 824: 11 -1852.083496 -1879.49424 (0,1,((((2,6),(3,4)),7),5));
 825: 9 -1823.421631 -1879.49424 (0,1,((((2,6),(3,4)),7),5));
 826: 16 -1873.497314 -1879.49424 (0,1,((((2,6),(3,4)),7),5));
 827: 3 -1909.50293 -1894.019888 (0,1,((((2,6),(3,4)),5),7));
 828: 9 -1964.203003 -1879.636586 (0,1,((((2,6),(3,4)),7),5));
 829: 14 -1850.008789 -1879.49425 (0,1,((((2,6),(3,4)),7),5));
 830: 1 -1826.749512 -1880.049167 (0,1,((((2,6),(3,4)),7),5));
 831: 11 -1848.926758 -1879.6388 (0,1,((((2,6),(3,4)),7),5));
 832: 14 -1837.391357 -1879.495241 (0,1,((((2,6),(3,4)),7),5));
 833: 17 -1941.711548 -1879.49732 (0,1,((((2,6),(3,4)),7),5));
 834: 14 -1869.644653 -1879.547881 (0,1,((((2,6),(3,4)),7),5));
 835: 2 -1858.434204 -1880.049167 (0,1,((((2,6),(3,4)),7),5));
 836: 4 -1961.120605 -1879.804901 (0,1,((((2,6),(3,4)),7),5));
 837: 6 -1829.310303 -1879.679801 (0,1,((((2,6),(3,4)),7),5));
 838: 12 -1770.495361 -1879.49425 (0,1,((((2,6),(3,4)),7),5));
 839: 3 -1878.327148 -1879.733824 (0,1,((((2,6),(3,4)),7),5));
 840: 3 -1871.278931 -1880.721435 (0,1,((((2,6),(3,4)),7),5));
 841: 3 -1897.240112 -1879.888328 (0,1,((((2,6),(3,4)),7),5));
 842: 14 -1818.141113 -1879.647762 (0,1,((((2,6),(3,4)),7),5));
 843: 5 -2005.755981 -1890.687741 (0,1,((((2,6),(3,4)),5),7));
 844: 14 -1835.932739 -1879.663148 (0,1,((((2,6),(3,4)),7),5));
 845: 12 -1938.515503 -1879.49424 (0,1,((((2,6),(3,4)),7),5));
 846: 14 -1906.6875 -1879.49424 (0,1,((((2,6),(3,4)),7),5));
 847: 3 -1938.169189 -1880.721435 (0,1,((((2,6),(3,4)),7),5));
 848: 1 -1803.198853 -1894.138092 (0,1,((((2,6),(3,4)),5),7));
 849: 3 -1908.29126 -1879.647762 (0,1,((((2,6),(3,4)),7),5));
 850: 1 -1850.141235 -1879.679801 (0,1,((((2,6),(3,4)),7),5));
 851: 19 -1860.60498 -1880.721435 (0,1,((((2,6),(3,4)),7),5));
 852: 4 -1973.125244 -1880.211595 (0,1,((((2,6),(3,4)),7),5));
 853: 2 -1810.361816 -1893.897777 (0,1,(((2,6),(3,4)),(5,7)));
 854: 5 -1908.990723 -1879.89329 (0,1,((((2,6),(3,4)),7),5));
 855: 1 -1730.108154 -1890.833339 (0,1,(((2,6),(3,4)),(5,7)));
 856: 13 -1859.000977 -1879.495458 (0,1,((((2,6),(3,4)),7),5));
 857: 10 -1792.079956 -1879.636586 (0,1,((((2,6),(3,4)),7),5));
 858: 2 -1854.472412 -1890.557391 (0,1,((((2,6),(3,4)),5),7));
 859: 13 -1893.287354 -1879.495458 (0,1,((((2,6),(3,4)),7),5));
 860: 3 -1939.507568 -1880.175996 (0,1,((((2,6),(3,4)),7),5));
 861: 12 -1905.757935 -1879.6388 (0,1,((((2,6),(3,4)),7),5));
 862: 5 -1888.033691 -1879.714738 (0,1,((((2,6),(3,4)),7),5));
 863: 4 -1793.531982 -1879.556002 (0,1,((((2,6),(3,4)),7),5));
 864: 8 -1846.691162 -1880.005673 (0,1,((((2,6),(3,4)),7),5));
 865: 3 -1872.38208 -1880.721435 (0,1,((((2,6),(3,4)),7),5));
 866: 17 -1819.162109 -1879.663148 (0,1,((((2,6),(3,4)),7),5));
 867: 4 -1899.606689 -1881.622766 (0,1,((((2,6),(3,4)),7),5));
 868: 3 -1932.477051 -1879.647762 (0,1,((((2,6),(3,4)),7),5));
 869: 5 -1949.889404 -1880.174207 (0,1,((((2,6),(3,4)),7),5));
 870: 16 -1843.855957 -1879.89329 (0,1,((((2,6),(3,4)),7),5));
 871: 3 -1867.336304 -1879.785867 (0,1,((((2,6),(3,4)),7),5));
 872: 4 -1948.78772 -1879.636992 (0,1,((((2,6),(3,4)),7),5));
 873: 14 -1881.977905 -1879.4999 (0,1,((((2,6),(3,4)),7),5));
 874: 3 -1779.953125 -1881.63344 (0,1,((((2,6),(3,4)),7),5));
 875: 7 -1961.650146 -1880.721435 (0,1,((((2,6),(3,4)),7),5));
 876: 3 -1931.202637 -1880.049167 (0,1,((((2,6),(3,4)),7),5));
 877: 1 -1899.941895 -1880.049167 (0,1,((((2,6),(3,4)),7),5));
 878: 5 -1916.726562 -1879.804901 (0,1,((((2,6),(3,4)),7),5));
 879: 2 -2007.873169 -1881.63344 (0,1,((((2,6),(3,4)),7),5));
 880: 13 -1866.489746 -1879.49903 (0,1,((((2,6),(3,4)),7),5));
 881: 4 -1797.494873 -1879.636992 (0,1,((((2,6),(3,4)),7),5));
 882: 13 -1864.465454 -1890.148245 (0,1,(((2,6),(3,4)),(5,7)));
 883: 5 -2040.7948 -1880.211595 (0,1,((((2,6),(3,4)),7),5));
 884: 10 -1958.141113 -1879.531775 (0,1,((((2,6),(3,4)),7),5));
 885: 13 -1944.027954 -1879.495458 (0,1,((((2,6),(3,4)),7),5));
 886: 3 -1850.353027 -1879.6388 (0,1,((((2,6),(3,4)),7),5));
 887: 4 -1954.685791 -1879.804901 (0,1,((((2,6),(3,4)),7),5));
 888: 9 -1900.257568 -1890.128268 (0,1,(((2,6),(3,4)),(5,7)));
 889: 16 -1829.614868 -1879.647762 (0,1,((((2,6),(3,4)),7),5));
 890: 8 -1789.856201 -1879.556002 (0,1,((((2,6),(3,4)),7),5));
 891: 15 -1863.096191 -1879.714738 (0,1,((((2,6),(3,4)),7),5));
 892: 3 -1948.057129 -1879.89329 (0,1,((((2,6),(3,4)),7),5));
 893: 3 -1881.941895 -1879.663148 (0,1,((((2,6),(3,4)),7),5));
 894: 14 -1836.703369 -1879.509159 (0,1,((((2,6),(3,4)),7),5));
 895: 5 -1809.860352 -1890.105694 (0,1,((((2,6),(3,4)),5),7));
 896: 12 -1949.097168 -1890.155065 (0,1,(((2,6),(3,4)),(5,7)));
 897: 3 -1842.618164 -1879.785867 (0,1,((((2,6),(3,4)),7),5));
 898: 5 -1850.765381 -1879.636586 (0,1,((((2,6),(3,4)),7),5));
 899: 17 -1843.234009 -1879.663148 (0,1,((((2,6),(3,4)),7),5));
 900: 15 -1926.136841 -1879.497436 (0,1,((((2,6),(3,4)),7),5));
 901: 7 -1979.6875 -1880.005673 (0,1,((((2,6),(3,4)),7),5));
 902: 14 -1909.601807 -1879.495241 (0,1,((((2,6),(3,4)),7),5));
 903: 3 -1976.593262 -1880.411903 (0,1,((((2,6),(3,4)),7),5));
 904: 16 -1805.186401 -1879.49424 (0,1,((((2,6),(3,4)),7),5));
 905: 4 -1909.491211 -1879.787408 (0,1,((((2,6),(3,4)),7),5));
 906: 8 -1853.341309 -1879.500831 (0,1,((((2,6),(3,4)),7),5));
 907: 11 -1822.166748 -1879.497436 (0,1,((((2,6),(3,4)),7),5));
 908: 3 -1900.812866 -1880.721435 (0,1,((((2,6),(3,4)),7),5));
 909: 4 -1908.231201 -1880.724467 (0,1,((((2,6),(3,4)),7),5));
 910: 10 -1855.398926 -1879.496773 (0,1,((((2,6),(3,4)),7),5));
 911: 13 -1852.953125 -1890.105694 (0,1,((((2,6),(3,4)),5),7));
 912: 8 -1941.694336 -1879.583351 (0,1,((((2,6),(3,4)),7),5));
 913: 15 -1867.95874 -1879.547881 (0,1,((((2,6),(3,4)),7),5));
 914: 10 -1875.616333 -1879.647762 (0,1,((((2,6),(3,4)),7),5));
 915: 9 -1936.734863 -1879.89329 (0,1,((((2,6),(3,4)),7),5));
 916: 12 -1826.144409 -1879.496773 (0,1,((((2,6),(3,4)),7),5));
 917: 4 -1884.444336 -1895.404875 (0,1,((((2,6),7),(3,4)),5));
 918: 1 -1985.781372 -1879.679801 (0,1,((((2,6),(3,4)),7),5));
 919: 6 -1979.373291 -1879.691235 (0,1,((((2,6),(3,4)),7),5));
 920: 5 -2006.466553 -1879.547881 (0,1,((((2,6),(3,4)),7),5));
 921: 2 -1814.521973 -1891.002871 (0,1,((((2,6),(3,4)),5),7));
 922: 2 -1846.966187 -1893.95485 (0,1,(((2,6),(3,4)),(5,7)));
 923: 14 -1926.363159 -1879.495241 (0,1,((((2,6),(3,4)),7),5));
 924: 10 -1765.191528 -1879.49424 (0,1,((((2,6),(3,4)),7),5));
 925: 5 -1778.314453 -1879.6388 (0,1,((((2,6),(3,4)),7),5));
 926: 1 -1878.963135 -1891.065248 (0,1,((((2,6),(3,4)),5),7));
 927: 12 -1846.686035 -1879.583351 (0,1,((((2,6),(3,4)),7),5));
 928: 3 -1921.840088 -1879.785867 (0,1,((((2,6),(3,4)),7),5));
 929: 2 -1859.460449 -1880.049167 (0,1,((((2,6),(3,4)),7),5));
 930: 15 -1824.331299 -1879.4999 (0,1,((((2,6),(3,4)),7),5));
 931: 1 -1814.931641 -1880.005673 (0,1,((((2,6),(3,4)),7),5));
 932: 14 -1807.639526 -1879.714738 (0,1,((((2,6),(3,4)),7),5));
 933: 17 -1829.778809 -1907.656928 (0,1,(((2,(3,4)),6),(5,7)));
 934: 10 -1912.148926 -1879.677417 (0,1,((((2,6),(3,4)),7),5));
 935: 1 -1833.443359 -1890.833339 (0,1,(((2,6),(3,4)),(5,7)));
 936: 5 -1768.204346 -1879.500831 (0,1,((((2,6),(3,4)),7),5));
 937: 15 -1881.955811 -1879.508567 (0,1,((((2,6),(3,4)),7),5));
 938: 11 -1816.838135 -1879.4999 (0,1,((((2,6),(3,4)),7),5));
 939: 12 -1819.245972 -1879.49424 (0,1,((((2,6),(3,4)),7),5));
 940: 13 -1706.720215 -1879.4999 (0,1,((((2,6),(3,4)),7),5));
 941: 1 -1959.430542 -1880.005673 (0,1,((((2,6),(3,4)),7),5));
 942: 17 -1817.366333 -1879.663148 (0,1,((((2,6),(3,4)),7),5));
 943: 13 -1817.811523 -1879.500804 (0,1,((((2,6),(3,4)),7),5));
 944: 9 -1928.506836 -1880.724467 (0,1,((((2,6),(3,4)),7),5));
 945: 5 -1939.671875 -1880.724467 (0,1,((((2,6),(3,4)),7),5));
 946: 2 -1901.076782 -1880.724467 (0,1,((((2,6),(3,4)),7),5));
 947: 11 -1890.911133 -1879.6388 (0,1,((((2,6),(3,4)),7),5));
 948: 16 -1918.57251 -1879.49424 (0,1,((((2,6),(3,4)),7),5));
 949: 10 -1978.890381 -1879.531775 (0,1,((((2,6),(3,4)),7),5));
 950: 5 -1798.659546 -1895.509061 (0,1,((((2,6),7),(3,4)),5));
 951: 6 -1851.009277 -1896.060596 (0,1,((((2,(3,4)),6),7),5));
 952: 18 -1875.28064 -1879.49424 (0,1,((((2,6),(3,4)),7),5));
 953: 2 -1883.936279 -1879.6388 (0,1,((((2,6),(3,4)),7),5));
 954: 6 -1949.675049 -1879.547881 (0,1,((((2,6),(3,4)),7),5));
 955: 13 -1906.273682 -1879.531775 (0,1,((((2,6),(3,4)),7),5));
 956: 7 -1923.204468 -1890.135377 (0,1,(((2,6),(3,4)),(5,7)));
 957: 1 -1885.534668 -1897.497251 (0,1,((((2,(3,4)),6),7),5));
 958: 5 -1873.853638 -1879.636586 (0,1,((((2,6),(3,4)),7),5));
 959: 2 -1915.408691 -1879.804901 (0,1,((((2,6),(3,4)),7),5));
 960: 2 -1905.695923 -1879.785867 (0,1,((((2,6),(3,4)),7),5));
 961: 6 -1912.742798 -1881.652896 (0,1,((((2,6),(3,4)),7),5));
 962: 16 -1898.195679 -1879.714738 (0,1,((((2,6),(3,4)),7),5));
 963: 12 -1931.7677 -1879.500804 (0,1,((((2,6),(3,4)),7),5));
 964: 3 -2000.561401 -1881.622766 (0,1,((((2,6),(3,4)),7),5));
 965: 3 -1909.158691 -1880.721435 (0,1,((((2,6),(3,4)),7),5));
 966: 14 -1859.024048 -1879.500804 (0,1,((((2,6),(3,4)),7),5));
 967: 3 -1810.80957 -1880.724467 (0,1,((((2,6),(3,4)),7),5));
 968: 15 -1900.982178 -1879.531839 (0,1,((((2,6),(3,4)),7),5));
 969: 7 -1974.449951 -1880.174207 (0,1,((((2,6),(3,4)),7),5));
 970: 10 -1877.668945 -1879.495241 (0,1,((((2,6),(3,4)),7),5));
 971: 13 -1857.747192 -1890.40383 (0,1,(((2,6),(3,4)),(5,7)));
 972: 3 -1735.647583 -1879.691235 (0,1,((((2,6),(3,4)),7),5));
 973: 3 -1973.808838 -1881.63344 (0,1,((((2,6),(3,4)),7),5));
 974: 2 -1811.434204 -1891.002871 (0,1,((((2,6),(3,4)),5),7));
 975: 10 -1808.759766 -1879.496773 (0,1,((((2,6),(3,4)),7),5));
 976: 12 -1806.876099 -1879.49425 (0,1,((((2,6),(3,4)),7),5));
 977: 1 -1875.212646 -1894.019888 (0,1,((((2,6),(3,4)),5),7));
 978: 15 -1954.443359 -1879.509159 (0,1,((((2,6),(3,4)),7),5));
 979: 16 -1868.686157 -1879.495241 (0,1,((((2,6),(3,4)),7),5));
 980: 2 -1752.785645 -1880.049167 (0,1,((((2,6),(3,4)),7),5));
 981: 17 -1977.451416 -1880.211595 (0,1,((((2,6),(3,4)),7),5));
 982: 18 -1847.072388 -1879.556002 (0,1,((((2,6),(3,4)),7),5));
 983: 9 -1892.093872 -1879.677417 (0,1,((((2,6),(3,4)),7),5));
 984: 12 -1846.548096 -1879.547881 (0,1,((((2,6),(3,4)),7),5));
 985: 15 -1943.147339 -1880.721435 (0,1,((((2,6),(3,4)),7),5));
 986: 1 -1966.056274 -1879.888328 (0,1,((((2,6),(3,4)),7),5));
 987: 6 -1970.657959 -1879.647762 (0,1,((((2,6),(3,4)),7),5));
 988: 13 -1787.189453 -1879.647762 (0,1,((((2,6),(3,4)),7),5));
 989: 6 -1916.46106 -1879.556002 (0,1,((((2,6),(3,4)),7),5));
 990: 14 -1762.380859 -1879.663148 (0,1,((((2,6),(3,4)),7),5));
 991: 8 -1917.732422 -1879.636586 (0,1,((((2,6),(3,4)),7),5));
 992: 3 -1778.834717 -1879.691235 (0,1,((((2,6),(3,4)),7),5));
 993: 14 -1941.377686 -1879.547881 (0,1,((((2,6),(3,4)),7),5));
 994: 2 -1811.021484 -1880.049167 (0,1,((((2,6),(3,4)),7),5));
 995: 4 -1881.721802 -1879.663148 (0,1,((((2,6),(3,4)),7),5));
 996: 7 -1857.107178 -1879.89329 (0,1,((((2,6),(3,4)),7),5));
 997: 3 -1938.619385 -1879.89329 (0,1,((((2,6),(3,4)),7),5));
 998: 16 -1837.798828 -1879.6388 (0,1,((((2,6),(3,4)),7),5));
 999: 12 -1792.66748 -1879.509159 (0,1,((((2,6),(3,4)),7),5));
 boot_splits_size: 2
 logl_cutoff: -1908.712585
UFBootSplit0:
 00: 1 3 4 7
 01: 7 3 4 6
 02: 45 5 7
 03: 964 2 6
 04: 29 2 3 4
 05: 4 3 4 5
 06: 1000 3 4
 07: 976 0 1 5 7
 08: 23 2 6 7
 09: 911 0 1 5
 10: 40 0 1 7
 11: 1000 0 1
 nsplits: 12
 ntax: 8
UFBootSplit1:
 00: 7 3 4 6
 01: 45 5 7
 02: 29 2 3 4
 03: 964 2 6
 04: 2 3 4 5
 05: 22 2 6 7
 06: 1000 3 4
 07: 978 0 1 5 7
 08: 41 0 1 7
 09: 912 0 1 5
 10: 1000 0 1
 nsplits: 11
 ntax: 8
boot_consense_logl: -1879.496184
contree: (0:0.0000000000,(1:0.0000022947,((((2:0.0177909417,6:0.0214783743)96:0.04046089059,(3:0.0000022947,4:0.0000022947)100:0.06012659638)98:0.04735337136,7:0.0467265243)91:0.03004906084,5:0.0522186324)100:0.09364544892):2.294737076e-06,8:0.0000000000);
contree_rfdist: 0
finished: true
finishedCandidateSet: true
finishedModelFinal: true
finishedModelInit: true
initTree: (0:0.0000010000,1:0.0000010000,((((2:0.0133783974,6:0.0215878426):0.03843375235,(3:0.0000010000,4:0.0000010000):0.04707768547):0.05292479109,7:0.0355856505):0.03275391467,5:0.0441796251):0.09585690261);
iqtree:
 command:  -nt AUTO -s /media/hdd_2tb/GPA_reclassification_clean/A_dataset_creation/5_basic_phylogenetics/2_trimmed_complete_basic_phylogeny/2_OGs_with_domains_phylogeny/2_trimal_MSAs/OG_65_StaO_trimalMSA.faa -m JTT+G4 -pre /media/hdd_2tb/GPA_reclassification_clean/A_dataset_creation/5_basic_phylogenetics/2_trimmed_complete_basic_phylogeny/2_OGs_with_domains_phylogeny/5_trimal_iqtree_ML_trees/OG_65_StaO_trimal_iqtree -redo -bb 1000
 seed: 682240
 start_time: 1708027174
 version: 2.2.5
```
