## Supplementary Data 7 for "Structural and evolutionary analyses support reclassification of glycopeptide antibiotics as xyclopeptides": OG_65_StaO_trimal_iqtree.contree

```
(A47:0.0000000000,(StToN1:0.0000022947,((((StsY_A:0.0177909417,StsAN:0.0214783743)96:0.0404608906,(StsW00:0.0000022947,US8:0.0000022947)100:0.0601265964)98:0.0473533714,StsMC:0.0467265243)91:0.0300490608,Ue26:0.0522186324)100:0.0936454489):0.0000022947,StTo:0.0000000000);
```
