## Supplementary Data 7 for "Structural and evolutionary analyses support reclassification of glycopeptide antibiotics as xyclopeptides": OG_65_StaO_trimal_iqtree.log

```
IQ-TREE multicore version 2.2.5 COVID-edition for Linux 64-bit built Sep 15 2023
Developed by Bui Quang Minh, James Barbetti, Nguyen Lam Tung,
Olga Chernomor, Heiko Schmidt, Dominik Schrempf, Michael Woodhams, Ly Trong Nhan.

Host:    athina-desktop (AVX2, FMA3, 62 GB RAM)
Command: /home/athina/anaconda3/envs/iqtree2/bin/iqtree2 -nt AUTO -s /media/hdd_2tb/GPA_reclassification_clean/A_dataset_creation/5_basic_phylogenetics/2_trimmed_complete_basic_phylogeny/2_OGs_with_domains_phylogeny/2_trimal_MSAs/OG_65_StaO_trimalMSA.faa -m JTT+G4 -pre /media/hdd_2tb/GPA_reclassification_clean/A_dataset_creation/5_basic_phylogenetics/2_trimmed_complete_basic_phylogeny/2_OGs_with_domains_phylogeny/5_trimal_iqtree_ML_trees/OG_65_StaO_trimal_iqtree -redo -bb 1000
Seed:    682240 (Using SPRNG - Scalable Parallel Random Number Generator)
Time:    Thu Feb 15 20:59:34 2024
Kernel:  AVX+FMA - auto-detect threads (32 CPU cores detected)

Reading alignment file /media/hdd_2tb/GPA_reclassification_clean/A_dataset_creation/5_basic_phylogenetics/2_trimmed_complete_basic_phylogeny/2_OGs_with_domains_phylogeny/2_trimal_MSAs/OG_65_StaO_trimalMSA.faa ... Fasta format detected
Reading fasta file: done in 0.000163619 secs
Alignment most likely contains protein sequences
Constructing alignment: done in 0.000601738 secs using 1103% CPU
Alignment has 9 sequences with 379 columns, 114 distinct patterns
72 parsimony-informative, 21 singleton sites, 286 constant sites
        Gap/Ambiguity  Composition  p-value
Analyzing sequences: done in 0.00118627 secs using 1645% CPU
   1  A47       0.00%    passed    100.00%
   2  StToN1    0.00%    passed    100.00%
   3  StTo      0.00%    passed    100.00%
   4  StsY_A    0.00%    passed    100.00%
   5  StsW00    0.00%    passed    100.00%
   6  US8       0.00%    passed    100.00%
   7  Ue26      0.00%    passed    100.00%
   8  StsAN     2.64%    passed    100.00%
   9  StsMC     0.00%    passed    100.00%
****  TOTAL     0.29%  0 sequences failed composition chi2 test (p-value<5%; df=19)
NOTE: StToN1 is identical to A47 but kept for subsequent analysis
NOTE: US8 is identical to StsW00 but kept for subsequent analysis
Checking for duplicate sequences: done in 0.000557775 secs using 347.1% CPU
Identifying sites to remove: done in 0.000170793 secs using 98.95% CPU
NOTE: 1 identical sequences (see below) will be ignored for subsequent analysis
NOTE: StTo (identical to A47) is ignored but added at the end
Alignment was printed to /media/hdd_2tb/GPA_reclassification_clean/A_dataset_creation/5_basic_phylogenetics/2_trimmed_complete_basic_phylogeny/2_OGs_with_domains_phylogeny/5_trimal_iqtree_ML_trees/OG_65_StaO_trimal_iqtree.uniqueseq.phy

For your convenience alignment with unique sequences printed to /media/hdd_2tb/GPA_reclassification_clean/A_dataset_creation/5_basic_phylogenetics/2_trimmed_complete_basic_phylogeny/2_OGs_with_domains_phylogeny/5_trimal_iqtree_ML_trees/OG_65_StaO_trimal_iqtree.uniqueseq.phy

Create initial parsimony tree by phylogenetic likelihood library (PLL)... 0.000 seconds
Generating 1000 samples for ultrafast bootstrap (seed: 682240)...

NOTE: 1 MB RAM (0 GB) is required!
Measuring multi-threading efficiency up to 32 CPU cores
Increase to 10 rounds for branch lengths
2888 trees examined
Threads: 1 / Time: 32.007 sec / Speedup: 1.000 / Efficiency: 100% / LogL: -2276
Threads: 2 / Time: 26.296 sec / Speedup: 1.217 / Efficiency: 61% / LogL: -2276
Threads: 3 / Time: 24.199 sec / Speedup: 1.323 / Efficiency: 44% / LogL: -2276
Determining AUTO threadcount: done in 82.5035 secs using 189.5% CPU
BEST NUMBER OF THREADS: 2

Estimate model parameters (epsilon = 0.100)
1. Initial log-likelihood: -1885.244
2. Current log-likelihood: -1879.509
Optimal log-likelihood: -1879.494
Gamma shape alpha: 0.357
Parameters optimization took 2 rounds (0.017 sec)
Wrote distance file to... 
Computing ML distances based on estimated model parameters...
Calculating distance matrix: done in 0.00402242 secs using 196.4% CPU
Computing ML distances took 0.004071 sec (of wall-clock time) 0.007953 sec (of CPU time)
Setting up auxiliary I and S matrices: done in 0.000188897 secs
Constructing RapidNJ tree: done in 0.000811215 secs
Computing RapidNJ tree took 0.001079 sec (of wall-clock time) 0.000000 sec (of CPU time)
Log-likelihood of RapidNJ tree: -1879.494
--------------------------------------------------------------------
|             INITIALIZING CANDIDATE TREE SET                      |
--------------------------------------------------------------------
Generating 99 parsimony trees... 0.023 second
Computing log-likelihood of 51 initial trees ... 0.108 seconds
Current best score: -1879.494

Do NNI search on 20 best initial trees
Optimizing NNI: done in 0.00817938 secs using 197.8% CPU
Estimate model parameters (epsilon = 0.100)
BETTER TREE FOUND at iteration 1: -1879.494
Optimizing NNI: done in 0.0172846 secs using 192.6% CPU
Optimizing NNI: done in 0.0158355 secs using 175.8% CPU
Optimizing NNI: done in 0.0154931 secs using 177.4% CPU
Optimizing NNI: done in 0.0180473 secs using 188.8% CPU
Optimizing NNI: done in 0.0182503 secs using 209.3% CPU
Optimizing NNI: done in 0.0183145 secs using 209.2% CPU
Optimizing NNI: done in 0.0254931 secs using 194.1% CPU
Optimizing NNI: done in 0.0170597 secs using 217.2% CPU
Optimizing NNI: done in 0.0280049 secs using 200% CPU
Iteration 10 / LogL: -1879.498 / Time: 0h:1m:22s
Optimizing NNI: done in 0.0282206 secs using 199.2% CPU
Optimizing NNI: done in 0.0250392 secs using 195.8% CPU
Optimizing NNI: done in 0.0151297 secs using 205.7% CPU
Optimizing NNI: done in 0.0157596 secs using 201.5% CPU
Optimizing NNI: done in 0.0271332 secs using 203.2% CPU
Optimizing NNI: done in 0.0270952 secs using 203.3% CPU
Optimizing NNI: done in 0.015825 secs using 201.1% CPU
Optimizing NNI: done in 0.0174541 secs using 214.6% CPU
Optimizing NNI: done in 0.0179558 secs using 189.1% CPU
Optimizing NNI: done in 0.0264863 secs using 190.6% CPU
Iteration 20 / LogL: -1879.499 / Time: 0h:1m:23s
Finish initializing candidate tree set (1)
Current best tree score: -1879.494 / CPU time: 0.551
Number of iterations: 20
--------------------------------------------------------------------
|               OPTIMIZING CANDIDATE TREE SET                      |
--------------------------------------------------------------------
Optimizing NNI: done in 0.0210418 secs using 185.9% CPU
Optimizing NNI: done in 0.015642 secs using 190.3% CPU
Optimizing NNI: done in 0.0184516 secs using 183.5% CPU
Optimizing NNI: done in 0.0185297 secs using 196.5% CPU
Optimizing NNI: done in 0.0269431 secs using 189.1% CPU
Optimizing NNI: done in 0.0253123 secs using 188.5% CPU
Optimizing NNI: done in 0.0154401 secs using 190.3% CPU
Optimizing NNI: done in 0.0192259 secs using 200.7% CPU
Optimizing NNI: done in 0.0148737 secs using 188.6% CPU
Optimizing NNI: done in 0.02181 secs using 188.8% CPU
Iteration 30 / LogL: -1879.499 / Time: 0h:1m:23s (0h:3m:23s left)
Optimizing NNI: done in 0.0153092 secs using 195.6% CPU
Optimizing NNI: done in 0.021867 secs using 191.5% CPU
Optimizing NNI: done in 0.00666985 secs using 152% CPU
Optimizing NNI: done in 0.0151221 secs using 190.6% CPU
Optimizing NNI: done in 0.0148274 secs using 178.8% CPU
Optimizing NNI: done in 0.0232369 secs using 194.6% CPU
Optimizing NNI: done in 0.0219746 secs using 189.3% CPU
Optimizing NNI: done in 0.0151885 secs using 196.8% CPU
Optimizing NNI: done in 0.015175 secs using 179.1% CPU
Optimizing NNI: done in 0.0191124 secs using 174.9% CPU
Iteration 40 / LogL: -1879.501 / Time: 0h:1m:23s (0h:2m:10s left)
Optimizing NNI: done in 0.0153086 secs using 178.4% CPU
Optimizing NNI: done in 0.032041 secs using 192.9% CPU
Optimizing NNI: done in 0.0235502 secs using 179.1% CPU
Optimizing NNI: done in 0.0151687 secs using 179.1% CPU
Optimizing NNI: done in 0.0230272 secs using 196% CPU
Optimizing NNI: done in 0.0152874 secs using 152.4% CPU
Optimizing NNI: done in 0.0219166 secs using 199.3% CPU
Optimizing NNI: done in 0.015063 secs using 159.8% CPU
Optimizing NNI: done in 0.0191558 secs using 198.9% CPU
Optimizing NNI: done in 0.0150461 secs using 185.4% CPU
Iteration 50 / LogL: -1879.548 / Time: 0h:1m:23s (0h:1m:27s left)
Log-likelihood cutoff on original alignment: -1908.713
Optimizing NNI: done in 0.0152357 secs using 170.8% CPU
Optimizing NNI: done in 0.0151029 secs using 158.9% CPU
Optimizing NNI: done in 0.00658389 secs using 200.4% CPU
Optimizing NNI: done in 0.00676187 secs using 176% CPU
Optimizing NNI: done in 0.00649492 secs using 153.4% CPU
Optimizing NNI: done in 0.0151757 secs using 191.6% CPU
Optimizing NNI: done in 0.0233664 secs using 202% CPU
Optimizing NNI: done in 0.0194358 secs using 189.1% CPU
Optimizing NNI: done in 0.00668507 secs using 203.2% CPU
Optimizing NNI: done in 0.0143527 secs using 191.8% CPU
Iteration 60 / LogL: -1879.498 / Time: 0h:1m:23s (0h:0m:58s left)
Optimizing NNI: done in 0.0152425 secs using 203.6% CPU
Optimizing NNI: done in 0.0131253 secs using 202% CPU
Optimizing NNI: done in 0.00659687 secs using 179.9% CPU
Optimizing NNI: done in 0.0142514 secs using 182.6% CPU
Optimizing NNI: done in 0.0221611 secs using 200.9% CPU
Optimizing NNI: done in 0.0149236 secs using 187.9% CPU
Optimizing NNI: done in 0.0153174 secs using 199% CPU
Optimizing NNI: done in 0.0150161 secs using 186.3% CPU
Optimizing NNI: done in 0.0192996 secs using 198.5% CPU
Optimizing NNI: done in 0.00672391 secs using 171% CPU
Iteration 70 / LogL: -1879.494 / Time: 0h:1m:24s (0h:0m:37s left)
Optimizing NNI: done in 0.0148249 secs using 201.8% CPU
Optimizing NNI: done in 0.015242 secs using 186.9% CPU
Optimizing NNI: done in 0.0217444 secs using 187.1% CPU
Optimizing NNI: done in 0.0231518 secs using 195.7% CPU
Optimizing NNI: done in 0.0235369 secs using 168.1% CPU
Optimizing NNI: done in 0.0149319 secs using 191.3% CPU
Optimizing NNI: done in 0.0134703 secs using 186.8% CPU
Optimizing NNI: done in 0.0230257 secs using 200% CPU
Optimizing NNI: done in 0.021915 secs using 195.9% CPU
Optimizing NNI: done in 0.023173 secs using 186.3% CPU
Iteration 80 / LogL: -1879.497 / Time: 0h:1m:24s (0h:0m:22s left)
Optimizing NNI: done in 0.00686757 secs using 184% CPU
Optimizing NNI: done in 0.0152608 secs using 178% CPU
Optimizing NNI: done in 0.0230876 secs using 193.1% CPU
Optimizing NNI: done in 0.0150432 secs using 202.8% CPU
Optimizing NNI: done in 0.0217396 secs using 197.8% CPU
Optimizing NNI: done in 0.0226966 secs using 191% CPU
Optimizing NNI: done in 0.0191329 secs using 199.6% CPU
Optimizing NNI: done in 0.0148791 secs using 187.2% CPU
Optimizing NNI: done in 0.0214649 secs using 169.5% CPU
Optimizing NNI: done in 0.0124315 secs using 184.3% CPU
Iteration 90 / LogL: -1879.494 / Time: 0h:1m:24s (0h:0m:10s left)
Optimizing NNI: done in 0.0152058 secs using 197.2% CPU
Optimizing NNI: done in 0.0150344 secs using 179.8% CPU
Optimizing NNI: done in 0.0217602 secs using 202.1% CPU
Optimizing NNI: done in 0.0152901 secs using 188.3% CPU
Optimizing NNI: done in 0.0217704 secs using 188.4% CPU
Optimizing NNI: done in 0.0230364 secs using 180.1% CPU
Optimizing NNI: done in 0.0148502 secs using 180.8% CPU
Optimizing NNI: done in 0.00664283 secs using 197.9% CPU
Optimizing NNI: done in 0.015011 secs using 186% CPU
Optimizing NNI: done in 0.014955 secs using 200.1% CPU
Iteration 100 / LogL: -1879.556 / Time: 0h:1m:24s (0h:0m:0s left)
Log-likelihood cutoff on original alignment: -1908.713
NOTE: Bootstrap correlation coefficient of split occurrence frequencies: 1.000
Optimizing NNI: done in 0.0319125 secs using 197% CPU
Optimizing NNI: done in 0.0152299 secs using 181.9% CPU
TREE SEARCH COMPLETED AFTER 102 ITERATIONS / Time: 0h:1m:24s

--------------------------------------------------------------------
|                    FINALIZING TREE SEARCH                        |
--------------------------------------------------------------------
Performs final model parameters optimization
Estimate model parameters (epsilon = 0.010)
1. Initial log-likelihood: -1879.494
Optimal log-likelihood: -1879.494
Gamma shape alpha: 0.357
Parameters optimization took 1 rounds (0.005 sec)
BEST SCORE FOUND : -1879.494
Creating bootstrap support values...
Split supports printed to NEXUS file /media/hdd_2tb/GPA_reclassification_clean/A_dataset_creation/5_basic_phylogenetics/2_trimmed_complete_basic_phylogeny/2_OGs_with_domains_phylogeny/5_trimal_iqtree_ML_trees/OG_65_StaO_trimal_iqtree.splits.nex
Total tree length: 0.410

Total number of iterations: 102
CPU time used for tree search: 4.199 sec (0h:0m:4s)
Wall-clock time used for tree search: 2.231 sec (0h:0m:2s)
Total CPU time used: 160.686 sec (0h:2m:40s)
Total wall-clock time used: 84.803 sec (0h:1m:24s)

Computing bootstrap consensus tree...
Reading input file /media/hdd_2tb/GPA_reclassification_clean/A_dataset_creation/5_basic_phylogenetics/2_trimmed_complete_basic_phylogeny/2_OGs_with_domains_phylogeny/5_trimal_iqtree_ML_trees/OG_65_StaO_trimal_iqtree.splits.nex...
8 taxa and 19 splits.
Consensus tree written to /media/hdd_2tb/GPA_reclassification_clean/A_dataset_creation/5_basic_phylogenetics/2_trimmed_complete_basic_phylogeny/2_OGs_with_domains_phylogeny/5_trimal_iqtree_ML_trees/OG_65_StaO_trimal_iqtree.contree
Reading input trees file /media/hdd_2tb/GPA_reclassification_clean/A_dataset_creation/5_basic_phylogenetics/2_trimmed_complete_basic_phylogeny/2_OGs_with_domains_phylogeny/5_trimal_iqtree_ML_trees/OG_65_StaO_trimal_iqtree.contree
Log-likelihood of consensus tree: -1879.496

Analysis results written to: 
  IQ-TREE report:                /media/hdd_2tb/GPA_reclassification_clean/A_dataset_creation/5_basic_phylogenetics/2_trimmed_complete_basic_phylogeny/2_OGs_with_domains_phylogeny/5_trimal_iqtree_ML_trees/OG_65_StaO_trimal_iqtree.iqtree
  Maximum-likelihood tree:       /media/hdd_2tb/GPA_reclassification_clean/A_dataset_creation/5_basic_phylogenetics/2_trimmed_complete_basic_phylogeny/2_OGs_with_domains_phylogeny/5_trimal_iqtree_ML_trees/OG_65_StaO_trimal_iqtree.treefile
  Likelihood distances:          /media/hdd_2tb/GPA_reclassification_clean/A_dataset_creation/5_basic_phylogenetics/2_trimmed_complete_basic_phylogeny/2_OGs_with_domains_phylogeny/5_trimal_iqtree_ML_trees/OG_65_StaO_trimal_iqtree.mldist

Ultrafast bootstrap approximation results written to:
  Split support values:          /media/hdd_2tb/GPA_reclassification_clean/A_dataset_creation/5_basic_phylogenetics/2_trimmed_complete_basic_phylogeny/2_OGs_with_domains_phylogeny/5_trimal_iqtree_ML_trees/OG_65_StaO_trimal_iqtree.splits.nex
  Consensus tree:                /media/hdd_2tb/GPA_reclassification_clean/A_dataset_creation/5_basic_phylogenetics/2_trimmed_complete_basic_phylogeny/2_OGs_with_domains_phylogeny/5_trimal_iqtree_ML_trees/OG_65_StaO_trimal_iqtree.contree
  Screen log file:               /media/hdd_2tb/GPA_reclassification_clean/A_dataset_creation/5_basic_phylogenetics/2_trimmed_complete_basic_phylogeny/2_OGs_with_domains_phylogeny/5_trimal_iqtree_ML_trees/OG_65_StaO_trimal_iqtree.log

Date and Time: Thu Feb 15 21:00:59 2024
```
