## Supplementary Data 7 for "Structural and evolutionary analyses support reclassification of glycopeptide antibiotics as xyclopeptides": OG_65_StaO_trimal_iqtree.mldist

```
8
A47        0.0000000 0.0000010 0.2015329 0.2012206 0.2012206 0.1387797 0.1820754 0.1637841 
StToN1     0.0000010 0.0000000 0.2015329 0.2012206 0.2012206 0.1387797 0.1820754 0.1637841 
StsY_A     0.2015329 0.2015329 0.0000000 0.1101956 0.1101956 0.1687273 0.0373471 0.1401470 
StsW00     0.2012206 0.2012206 0.1101956 0.0000000 0.0000010 0.1601667 0.1068424 0.1529307 
US8        0.2012206 0.2012206 0.1101956 0.0000010 0.0000000 0.1601667 0.1068424 0.1529307 
Ue26       0.1387797 0.1387797 0.1687273 0.1601667 0.1601667 0.0000000 0.1651466 0.1237629 
StsAN      0.1820754 0.1820754 0.0373471 0.1068424 0.1068424 0.1651466 0.0000000 0.1377020 
StsMC      0.1637841 0.1637841 0.1401470 0.1529307 0.1529307 0.1237629 0.1377020 0.0000000 
```
