## Supplementary Data 7 for "Structural and evolutionary analyses support reclassification of glycopeptide antibiotics as xyclopeptides": OG_65_StaO_trimal_iqtree.treefile

```
(A47:0.0000000000,(StToN1:0.0000010000,((((StsY_A:0.0178008046,StsAN:0.0214762038)96:0.0404539768,(StsW00:0.0000010000,US8:0.0000010000)100:0.0601370568)98:0.0473532016,StsMC:0.0467263783)91:0.0300496007,Ue26:0.0522191575)100:0.0936459032):0.0000010000,StTo:0.0000000000);
```
