## Supplementary Data 7 for "Structural and evolutionary analyses support reclassification of glycopeptide antibiotics as xyclopeptides": OG_70_succinate_trimal_iqtree.bionj

```
(((StFo_1:5e-07,StFo_2:5e-07):0.092408411,Sts1:0.062934034):0.031334169,((StFr_3:5e-07,StAfa_6:5e-07):0.15185745,StAn_2:0.089974359):-0.016161151,((StVe_4:5e-07,StVe_1:5e-07):0.148417,(StVe_3:5e-07,StVe_5:5e-07):0.018293761):0.18342781);
```
