## Supplementary Data 7 for "Structural and evolutionary analyses support reclassification of glycopeptide antibiotics as xyclopeptides": OG_70_succinate_trimal_iqtree.ckp

```
--- # IQ-TREE Checkpoint ver >= 1.6
CandidateSet:
 00: -1052.84338174 (0:0.0000010000,(1:0.0209716389,((((2:0.0000010000,6:0.0000010000):0.06543421352,(4:0.0000010000,5:0.0000010000):0.006056049089):0.0717156058,(7:0.0000010000,9:0.0000010000):0.06136347121):0.0250701419,8:0.0223755945):0.01127955613):0.04394915263,3:0.0000010000);
 01: -1059.72821391 (0:0.0000010000,(((1:0.0236367184,(7:0.0000010000,9:0.0000010000):0.07772151701):0.007431780667,8:0.0242301139):0.01370445009,((2:0.0000010000,6:0.0000010000):0.06689378159,(4:0.0000010000,5:0.0000010000):0.00553860939):0.08432950474):0.04067060716,3:0.0000010000);
 02: -1060.12126068 (0:0.0000010000,(((1:0.0239278471,(7:0.0000010000,9:0.0000010000):0.07831766735):0.007529866758,8:0.0243598652):0.01342889552,(((2:0.0000010000,6:0.0000010000):0.07284970177,4:0.0000010000):2.351955417e-06,5:0.0000010000):0.09096563072):0.0411694297,3:0.0000010000);
PhyloTree:
 newick: (0:0.0000010000,(1:0.0209716389,((((2:0.0000010000,6:0.0000010000)100:0.06543421352,(4:0.0000010000,5:0.0000010000)71:0.006056049089)100:0.0717156058,(7:0.0000010000,9:0.0000010000)100:0.06136347121)76:0.0250701419,8:0.0223755945)56:0.01127955613)99:0.04394915263,3:0.0000010000);
RateInvar:
 p_invar: 0.5715570844
StopRule:
 curIteration: 102
 start_real_time: 2364675.884
 time_vec: 1
UFBoot:
 000: 12 -1036.181641 -1060.335959 (0,((1,((7,9),8)),((2,6),(4,5))),3);
 001: 1 -1042.220947 -1055.381088 (0,((1,(((2,6),(4,5)),(7,9))),8),3);
 002: 18 -988.4865112 -1053.370742 (0,(1,(((((2,6),4),5),(7,9)),8)),3);
 003: 3 -1045.387939 -1062.611473 (0,(((1,(7,9)),(((2,6),5),4)),8),3);
 004: 14 -998.0563354 -1054.967825 (0,((1,(((2,6),(4,5)),(7,9))),8),3);
 005: 21 -1092.973633 -1053.37476 (0,(1,(((((2,6),5),4),(7,9)),8)),3);
 006: 5 -1066.583984 -1053.490409 (0,(1,((((2,6),(4,5)),(7,9)),8)),3);
 007: 12 -1039.186523 -1052.962553 (0,(1,((((2,6),(4,5)),(7,9)),8)),3);
 008: 3 -1081.160889 -1053.490409 (0,(1,((((2,6),(4,5)),(7,9)),8)),3);
 009: 2 -1042.476929 -1056.482563 (0,((1,8),(((2,6),(4,5)),(7,9))),3);
 010: 11 -1037.154785 -1053.51641 (0,(1,(((((2,6),5),4),(7,9)),8)),3);
 011: 1 -961.5166626 -1063.108176 (0,(1,(((2,6),(4,5)),((7,9),8))),3);
 012: 5 -1112.221802 -1053.360176 (0,(1,((((2,6),(4,5)),(7,9)),8)),3);
 013: 1 -1089.438721 -1055.381088 (0,((1,(((2,6),(4,5)),(7,9))),8),3);
 014: 16 -1095.415771 -1059.745075 (0,(1,(((2,6),(4,5)),((7,9),8))),3);
 015: 15 -1020.604126 -1052.846181 (0,(1,((((2,6),(4,5)),(7,9)),8)),3);
 016: 3 -1127.065186 -1052.872572 (0,(1,((((2,6),(4,5)),(7,9)),8)),3);
 017: 6 -1096.54126 -1054.996587 (0,((1,(((2,6),(4,5)),(7,9))),8),3);
 018: 3 -1047.230957 -1060.787093 (0,((1,((7,9),8)),(((2,6),5),4)),3);
 019: 1 -1106.159668 -1053.360176 (0,(1,((((2,6),(4,5)),(7,9)),8)),3);
 020: 5 -1068.079346 -1053.490409 (0,(1,((((2,6),(4,5)),(7,9)),8)),3);
 021: 5 -940.6069946 -1053.311362 (0,(1,((((2,6),(4,5)),(7,9)),8)),3);
 022: 5 -1047.044922 -1055.816535 (0,((1,8),(((2,6),(4,5)),(7,9))),3);
 023: 1 -1079.083252 -1053.360176 (0,(1,((((2,6),(4,5)),(7,9)),8)),3);
 024: 11 -1115.975586 -1061.020098 (0,(((1,(7,9)),8),(((2,6),4),5)),3);
 025: 4 -1112.34729 -1053.386845 (0,(1,(((((2,6),5),4),(7,9)),8)),3);
 026: 18 -1003.310242 -1055.741918 (0,((1,8),(((2,6),(4,5)),(7,9))),3);
 027: 1 -1015.206665 -1053.457989 (0,(1,(((((2,6),4),5),(7,9)),8)),3);
 028: 1 -975.7520142 -1052.921877 (0,(1,((((2,6),(4,5)),(7,9)),8)),3);
 029: 12 -1083.409302 -1052.883189 (0,(1,((((2,6),(4,5)),(7,9)),8)),3);
 030: 12 -1039.408691 -1054.94496 (0,((1,(((2,6),(4,5)),(7,9))),8),3);
 031: 8 -1015.379761 -1060.258618 (0,(1,((((2,6),(4,5)),8),(7,9))),3);
 032: 1 -1020.489014 -1060.885916 (0,(((1,(7,9)),8),((2,6),(4,5))),3);
 033: 12 -1082.361938 -1054.967825 (0,((1,(((2,6),(4,5)),(7,9))),8),3);
 034: 1 -1055.232422 -1056.876632 (0,((1,8),((((2,6),4),5),(7,9))),3);
 035: 6 -1070.981079 -1061.006444 (0,(((1,8),(7,9)),((2,6),(4,5))),3);
 036: 9 -982.6019287 -1054.967798 (0,((1,(((2,6),(4,5)),(7,9))),8),3);
 037: 12 -1005.933105 -1060.121793 (0,(((1,(7,9)),8),(((2,6),4),5)),3);
 038: 16 -1045.238403 -1053.58503 (0,(1,(((((2,6),4),5),(7,9)),8)),3);
 039: 11 -1039.162842 -1059.896996 (0,(((1,(7,9)),8),((2,6),(4,5))),3);
 040: 14 -1120.946045 -1053.372726 (0,(1,(((((2,6),4),5),(7,9)),8)),3);
 041: 4 -1143.163086 -1053.741203 (0,(1,(((((2,6),4),5),(7,9)),8)),3);
 042: 2 -1029.358398 -1062.916061 (0,(1,((((2,6),4),5),((7,9),8))),3);
 043: 2 -1041.306152 -1052.873879 (0,(1,((((2,6),(4,5)),(7,9)),8)),3);
 044: 11 -1008.751099 -1059.728214 (0,(((1,(7,9)),8),((2,6),(4,5))),3);
 045: 25 -1086.179199 -1052.896461 (0,(1,((((2,6),(4,5)),(7,9)),8)),3);
 046: 3 -1098.51062 -1055.93075 (0,((1,8),(((2,6),(4,5)),(7,9))),3);
 047: 3 -912.2068481 -1079.99599 (0,(1,(((((2,6),(4,5)),7),9),8)),3);
 048: 10 -1007.547668 -1053.37243 (0,(1,(((((2,6),4),5),(7,9)),8)),3);
 049: 2 -1067.090576 -1053.490409 (0,(1,((((2,6),(4,5)),(7,9)),8)),3);
 050: 1 -983.4959106 -1063.108176 (0,(1,(((2,6),(4,5)),((7,9),8))),3);
 051: 2 -1055.198486 -1053.741203 (0,(1,(((((2,6),4),5),(7,9)),8)),3);
 052: 5 -1046.8573 -1053.618421 (0,(1,((((2,6),(4,5)),(7,9)),8)),3);
 053: 1 -1080.010254 -1053.311362 (0,(1,((((2,6),(4,5)),(7,9)),8)),3);
 054: 12 -1021.214355 -1059.728261 (0,(((1,(7,9)),8),((2,6),(4,5))),3);
 055: 10 -1049.814697 -1054.944501 (0,((1,(((2,6),(4,5)),(7,9))),8),3);
 056: 18 -1124.098389 -1052.861442 (0,(1,((((2,6),(4,5)),(7,9)),8)),3);
 057: 1 -984.289917 -1063.108176 (0,(1,(((2,6),(4,5)),((7,9),8))),3);
 058: 12 -1029.01416 -1053.515071 (0,(1,(((((2,6),4),5),(7,9)),8)),3);
 059: 2 -1124.252441 -1053.490409 (0,(1,((((2,6),(4,5)),(7,9)),8)),3);
 060: 1 -1048.167114 -1053.052157 (0,(1,((((2,6),(4,5)),(7,9)),8)),3);
 061: 2 -1078.364136 -1053.38005 (0,(1,((((2,6),(4,5)),(7,9)),8)),3);
 062: 2 -1006.929932 -1064.152488 (0,(((1,(7,9)),8),((2,6),(4,5))),3);
 063: 8 -1067.253906 -1060.546466 (0,((1,((7,9),8)),((2,6),(4,5))),3);
 064: 2 -1088.747681 -1052.938254 (0,(1,((((2,6),(4,5)),(7,9)),8)),3);
 065: 19 -1046.993896 -1053.041087 (0,(1,((((2,6),(4,5)),(7,9)),8)),3);
 066: 11 -1053.433594 -1054.945184 (0,((1,(((2,6),(4,5)),(7,9))),8),3);
 067: 1 -1037.896973 -1055.381088 (0,((1,(((2,6),(4,5)),(7,9))),8),3);
 068: 8 -1027.35791 -1054.951968 (0,((1,(((2,6),(4,5)),(7,9))),8),3);
 069: 7 -1032.155273 -1052.962553 (0,(1,((((2,6),(4,5)),(7,9)),8)),3);
 070: 7 -1069.199951 -1055.44899 (0,((1,((((2,6),5),4),(7,9))),8),3);
 071: 1 -1054.04248 -1053.266531 (0,(1,((((2,6),(4,5)),(7,9)),8)),3);
 072: 13 -1030.897827 -1054.945463 (0,((1,(((2,6),(4,5)),(7,9))),8),3);
 073: 8 -1156.430542 -1062.031233 (0,(((1,(7,9)),8),((2,6),(4,5))),3);
 074: 9 -955.9052124 -1060.123249 (0,(((1,(7,9)),8),(((2,6),4),5)),3);
 075: 3 -1141.997559 -1052.981345 (0,(1,((((2,6),(4,5)),(7,9)),8)),3);
 076: 4 -1072.221924 -1053.094258 (0,(1,((((2,6),(4,5)),(7,9)),8)),3);
 077: 15 -1056.126221 -1053.372412 (0,(1,(((((2,6),4),5),(7,9)),8)),3);
 078: 12 -1013.3479 -1052.8563 (0,(1,((((2,6),(4,5)),(7,9)),8)),3);
 079: 1 -1086.830688 -1056.482563 (0,((1,8),(((2,6),(4,5)),(7,9))),3);
 080: 11 -974.2380981 -1052.843382 (0,(1,((((2,6),(4,5)),(7,9)),8)),3);
 081: 1 -1060.6521 -1053.311362 (0,(1,((((2,6),(4,5)),(7,9)),8)),3);
 082: 1 -1059.917236 -1056.031254 (0,((1,(((2,6),(4,5)),(7,9))),8),3);
 083: 1 -1041.668213 -1061.020098 (0,(((1,(7,9)),8),(((2,6),4),5)),3);
 084: 1 -1105.597412 -1056.625169 (0,((1,8),((((2,6),4),5),(7,9))),3);
 085: 6 -948.8912354 -1060.513369 (0,((1,((7,9),8)),((2,6),(4,5))),3);
 086: 13 -1100.641113 -1059.741377 (0,(1,(((2,6),(4,5)),((7,9),8))),3);
 087: 12 -1059.021484 -1052.845321 (0,(1,((((2,6),(4,5)),(7,9)),8)),3);
 088: 8 -1048.87207 -1059.733231 (0,(((1,(7,9)),8),((2,6),(4,5))),3);
 089: 17 -1043.710327 -1052.844213 (0,(1,((((2,6),(4,5)),(7,9)),8)),3);
 090: 2 -1110.258667 -1062.448824 (0,(((1,(7,9)),((2,6),(4,5))),8),3);
 091: 14 -1030.221802 -1053.37476 (0,(1,(((((2,6),5),4),(7,9)),8)),3);
 092: 1 -1055.146973 -1064.152488 (0,(((1,(7,9)),8),((2,6),(4,5))),3);
 093: 5 -924.6368408 -1060.350387 (0,((1,((7,9),8)),((2,6),(4,5))),3);
 094: 3 -1030.592773 -1053.311362 (0,(1,((((2,6),(4,5)),(7,9)),8)),3);
 095: 1 -1052.621948 -1063.235831 (0,(((1,8),(7,9)),((2,6),(4,5))),3);
 096: 13 -996.9528809 -1054.986198 (0,((1,(((2,6),(4,5)),(7,9))),8),3);
 097: 11 -1073.778809 -1054.958799 (0,((1,(((2,6),(4,5)),(7,9))),8),3);
 098: 13 -1073.780029 -1054.946444 (0,((1,(((2,6),(4,5)),(7,9))),8),3);
 099: 1 -1087.425903 -1063.644212 (0,(((1,8),(7,9)),((2,6),(4,5))),3);
 100: 8 -1004.843933 -1056.419831 (0,((1,8),(((2,6),(4,5)),(7,9))),3);
 101: 12 -1031.541626 -1052.843528 (0,(1,((((2,6),(4,5)),(7,9)),8)),3);
 102: 2 -1079.545654 -1053.069853 (0,(1,((((2,6),(4,5)),(7,9)),8)),3);
 103: 1 -1019.756714 -1055.381088 (0,((1,(((2,6),(4,5)),(7,9))),8),3);
 104: 7 -1007.067993 -1055.457946 (0,((1,((((2,6),5),4),(7,9))),8),3);
 105: 11 -1001.638916 -1053.372412 (0,(1,(((((2,6),4),5),(7,9)),8)),3);
 106: 11 -1022.666382 -1054.9714 (0,((1,(((2,6),(4,5)),(7,9))),8),3);
 107: 18 -1038.005981 -1052.849018 (0,(1,((((2,6),(4,5)),(7,9)),8)),3);
 108: 13 -1134.336182 -1053.423554 (0,(1,(((((2,6),4),5),(7,9)),8)),3);
 109: 1 -1158.692627 -1053.094258 (0,(1,((((2,6),(4,5)),(7,9)),8)),3);
 110: 2 -1075.128418 -1053.515071 (0,(1,(((((2,6),4),5),(7,9)),8)),3);
 111: 10 -1006.45105 -1052.844213 (0,(1,((((2,6),(4,5)),(7,9)),8)),3);
 112: 2 -1102.603516 -1053.419419 (0,(1,(((((2,6),5),4),(7,9)),8)),3);
 113: 10 -1064.588379 -1059.72886 (0,(((1,(7,9)),8),((2,6),(4,5))),3);
 114: 3 -1058.940186 -1053.38005 (0,(1,((((2,6),(4,5)),(7,9)),8)),3);
 115: 17 -1072.707886 -1052.843632 (0,(1,((((2,6),(4,5)),(7,9)),8)),3);
 116: 12 -1044.832764 -1052.845486 (0,(1,((((2,6),(4,5)),(7,9)),8)),3);
 117: 23 -986.0150146 -1052.873373 (0,(1,((((2,6),(4,5)),(7,9)),8)),3);
 118: 10 -1030.771484 -1053.51641 (0,(1,(((((2,6),5),4),(7,9)),8)),3);
 119: 23 -1046.71106 -1054.977794 (0,((1,(((2,6),(4,5)),(7,9))),8),3);
 120: 16 -1058.497803 -1052.849096 (0,(1,((((2,6),(4,5)),(7,9)),8)),3);
 121: 7 -1053.888916 -1061.209279 (0,(((1,(7,9)),((2,6),(4,5))),8),3);
 122: 17 -1060.567871 -1053.372412 (0,(1,(((((2,6),4),5),(7,9)),8)),3);
 123: 16 -1022.825562 -1052.866299 (0,(1,((((2,6),(4,5)),(7,9)),8)),3);
 124: 12 -1017.250183 -1052.843528 (0,(1,((((2,6),(4,5)),(7,9)),8)),3);
 125: 14 -1037.879395 -1052.843528 (0,(1,((((2,6),(4,5)),(7,9)),8)),3);
 126: 3 -1004.730469 -1056.419831 (0,((1,8),(((2,6),(4,5)),(7,9))),3);
 127: 15 -1002.86554 -1053.371537 (0,(1,(((((2,6),4),5),(7,9)),8)),3);
 128: 4 -1032.469971 -1056.088244 (0,((1,8),(((2,6),(4,5)),(7,9))),3);
 129: 2 -1021.48938 -1052.931749 (0,(1,((((2,6),(4,5)),(7,9)),8)),3);
 130: 11 -987.9785156 -1060.12253 (0,(((1,(7,9)),8),(((2,6),4),5)),3);
 131: 17 -1019.333435 -1052.844213 (0,(1,((((2,6),(4,5)),(7,9)),8)),3);
 132: 11 -1056.093994 -1054.988227 (0,((1,(((2,6),(4,5)),(7,9))),8),3);
 133: 1 -1000.381104 -1072.912175 (0,(1,((7,9),8)),(((2,6),(4,5)),3));
 134: 10 -1005.491455 -1060.121793 (0,(((1,(7,9)),8),(((2,6),4),5)),3);
 135: 14 -1069.655762 -1054.948712 (0,((1,(((2,6),(4,5)),(7,9))),8),3);
 136: 1 -1069.724365 -1053.38005 (0,(1,((((2,6),(4,5)),(7,9)),8)),3);
 137: 15 -1126.806152 -1053.375259 (0,(1,(((((2,6),5),4),(7,9)),8)),3);
 138: 1 -1104.616577 -1060.514137 (0,(1,((((2,6),(4,5)),(7,9)),8)),3);
 139: 17 -1134.053467 -1053.372662 (0,(1,(((((2,6),4),5),(7,9)),8)),3);
 140: 6 -1067.163574 -1052.844285 (0,(1,((((2,6),(4,5)),(7,9)),8)),3);
 141: 10 -1055.52832 -1061.380728 (0,(((1,8),(7,9)),(((2,6),4),5)),3);
 142: 9 -1112.653809 -1059.762126 (0,(((1,(7,9)),8),((2,6),(4,5))),3);
 143: 2 -1042.077881 -1053.38005 (0,(1,((((2,6),(4,5)),(7,9)),8)),3);
 144: 1 -1012.453979 -1053.311362 (0,(1,((((2,6),(4,5)),(7,9)),8)),3);
 145: 12 -1071.97583 -1054.986353 (0,((1,(((2,6),(4,5)),(7,9))),8),3);
 146: 9 -1035.424927 -1054.988227 (0,((1,(((2,6),(4,5)),(7,9))),8),3);
 147: 1 -1042.127686 -1063.430077 (0,(1,((((2,6),(4,5)),8),(7,9))),3);
 148: 22 -1007.730469 -1059.864404 (0,(1,(((2,6),(4,5)),((7,9),8))),3);
 149: 20 -1079.022705 -1053.372726 (0,(1,(((((2,6),4),5),(7,9)),8)),3);
 150: 12 -1017.187866 -1052.843382 (0,(1,((((2,6),(4,5)),(7,9)),8)),3);
 151: 4 -1156.953857 -1053.231393 (0,(1,((((2,6),(4,5)),(7,9)),8)),3);
 152: 15 -1047.414185 -1056.294005 (0,((1,8),((((2,6),4),5),(7,9))),3);
 153: 1 -991.4437866 -1062.031233 (0,(((1,(7,9)),8),((2,6),(4,5))),3);
 154: 23 -1021.190247 -1053.373885 (0,(1,(((((2,6),5),4),(7,9)),8)),3);
 155: 1 -1046.248535 -1063.108176 (0,(1,(((2,6),(4,5)),((7,9),8))),3);
 156: 2 -1078.096436 -1053.38005 (0,(1,((((2,6),(4,5)),(7,9)),8)),3);
 157: 14 -1083.590576 -1052.846181 (0,(1,((((2,6),(4,5)),(7,9)),8)),3);
 158: 1 -1004.850891 -1053.266531 (0,(1,((((2,6),(4,5)),(7,9)),8)),3);
 159: 13 -1071.005493 -1055.298951 (0,((1,(((2,6),(4,5)),(7,9))),8),3);
 160: 13 -976.2501221 -1052.8563 (0,(1,((((2,6),(4,5)),(7,9)),8)),3);
 161: 6 -1011.51416 -1055.446048 (0,((1,((((2,6),4),5),(7,9))),8),3);
 162: 2 -980.190979 -1052.921877 (0,(1,((((2,6),(4,5)),(7,9)),8)),3);
 163: 13 -1089.662598 -1060.449319 (0,(((1,(7,9)),8),(((2,6),4),5)),3);
 164: 14 -1076.554443 -1053.371552 (0,(1,(((((2,6),4),5),(7,9)),8)),3);
 165: 14 -1019.295837 -1053.51641 (0,(1,(((((2,6),5),4),(7,9)),8)),3);
 166: 8 -988.473938 -1055.44899 (0,((1,((((2,6),5),4),(7,9))),8),3);
 167: 7 -1045.451782 -1059.729034 (0,(((1,(7,9)),8),((2,6),(4,5))),3);
 168: 5 -1085.507568 -1055.44899 (0,((1,((((2,6),5),4),(7,9))),8),3);
 169: 2 -1045.390625 -1053.38005 (0,(1,((((2,6),(4,5)),(7,9)),8)),3);
 170: 1 -1070.178711 -1059.837431 (0,(1,(((2,6),(4,5)),((7,9),8))),3);
 171: 2 -1109.198486 -1053.425792 (0,(1,(((((2,6),5),4),(7,9)),8)),3);
 172: 16 -1068.082642 -1052.938254 (0,(1,((((2,6),(4,5)),(7,9)),8)),3);
 173: 13 -1006.127319 -1060.198363 (0,(((1,(7,9)),8),(((2,6),4),5)),3);
 174: 21 -1071.614502 -1052.843632 (0,(1,((((2,6),(4,5)),(7,9)),8)),3);
 175: 6 -955.5714111 -1052.938254 (0,(1,((((2,6),(4,5)),(7,9)),8)),3);
 176: 18 -1087.349609 -1052.845321 (0,(1,((((2,6),(4,5)),(7,9)),8)),3);
 177: 2 -1041.850464 -1053.515071 (0,(1,(((((2,6),4),5),(7,9)),8)),3);
 178: 26 -1061.04248 -1055.933122 (0,((1,(((2,6),(4,5)),(7,9))),8),3);
 179: 23 -1072.076538 -1053.423554 (0,(1,(((((2,6),4),5),(7,9)),8)),3);
 180: 7 -1026.382935 -1059.72886 (0,(((1,(7,9)),8),((2,6),(4,5))),3);
 181: 9 -963.6413574 -1060.336609 (0,((1,((7,9),8)),((2,6),(4,5))),3);
 182: 1 -1051.281006 -1063.108176 (0,(1,(((2,6),(4,5)),((7,9),8))),3);
 183: 15 -1054.282593 -1053.371552 (0,(1,(((((2,6),4),5),(7,9)),8)),3);
 184: 1 -1089.678345 -1063.644212 (0,(((1,8),(7,9)),((2,6),(4,5))),3);
 185: 11 -1074.927002 -1052.873785 (0,(1,((((2,6),(4,5)),(7,9)),8)),3);
 186: 1 -1071.549927 -1060.087739 (0,(((1,(7,9)),8),((2,6),(4,5))),3);
 187: 15 -977.9398193 -1053.426407 (0,(1,(((((2,6),5),4),(7,9)),8)),3);
 188: 11 -1023.503113 -1052.849096 (0,(1,((((2,6),(4,5)),(7,9)),8)),3);
 189: 2 -1029.307861 -1053.741203 (0,(1,(((((2,6),4),5),(7,9)),8)),3);
 190: 1 -1099.91333 -1061.036192 (0,(1,((((2,6),5),4),((7,9),8))),3);
 191: 25 -1051.354004 -1060.262306 (0,(1,((((2,6),(4,5)),8),(7,9))),3);
 192: 12 -1024.5979 -1054.986353 (0,((1,(((2,6),(4,5)),(7,9))),8),3);
 193: 2 -1026.770264 -1053.38005 (0,(1,((((2,6),(4,5)),(7,9)),8)),3);
 194: 9 -996.2490845 -1052.873879 (0,(1,((((2,6),(4,5)),(7,9)),8)),3);
 195: 13 -1015.164917 -1052.844659 (0,(1,((((2,6),(4,5)),(7,9)),8)),3);
 196: 3 -1059.2854 -1053.313296 (0,(1,((((2,6),(4,5)),(7,9)),8)),3);
 197: 6 -1165.320923 -1053.51641 (0,(1,(((((2,6),5),4),(7,9)),8)),3);
 198: 15 -1037.924561 -1052.866299 (0,(1,((((2,6),(4,5)),(7,9)),8)),3);
 199: 11 -1013.715088 -1052.883189 (0,(1,((((2,6),(4,5)),(7,9)),8)),3);
 200: 14 -1045.042114 -1052.843656 (0,(1,((((2,6),(4,5)),(7,9)),8)),3);
 201: 9 -1087.44873 -1060.087739 (0,(((1,(7,9)),8),((2,6),(4,5))),3);
 202: 12 -988.168335 -1052.873879 (0,(1,((((2,6),(4,5)),(7,9)),8)),3);
 203: 2 -1016.465393 -1056.419831 (0,((1,8),(((2,6),(4,5)),(7,9))),3);
 204: 15 -1046.002319 -1054.94496 (0,((1,(((2,6),(4,5)),(7,9))),8),3);
 205: 1 -1092.591064 -1060.087739 (0,(((1,(7,9)),8),((2,6),(4,5))),3);
 206: 8 -1100.687012 -1055.447237 (0,((1,((((2,6),4),5),(7,9))),8),3);
 207: 17 -1001.033508 -1052.843382 (0,(1,((((2,6),(4,5)),(7,9)),8)),3);
 208: 1 -1059.718384 -1056.94583 (0,((1,8),(((2,6),(4,5)),(7,9))),3);
 209: 13 -1006.95813 -1052.921877 (0,(1,((((2,6),(4,5)),(7,9)),8)),3);
 210: 1 -960.4902344 -1055.381088 (0,((1,(((2,6),(4,5)),(7,9))),8),3);
 211: 4 -1096.466797 -1056.625169 (0,((1,8),((((2,6),4),5),(7,9))),3);
 212: 10 -1004.742004 -1052.861442 (0,(1,((((2,6),(4,5)),(7,9)),8)),3);
 213: 9 -1085.741455 -1060.336609 (0,((1,((7,9),8)),((2,6),(4,5))),3);
 214: 13 -1036.739746 -1060.335959 (0,((1,((7,9),8)),((2,6),(4,5))),3);
 215: 11 -1101.040771 -1054.945132 (0,((1,(((2,6),(4,5)),(7,9))),8),3);
 216: 2 -1071.507812 -1053.313296 (0,(1,((((2,6),(4,5)),(7,9)),8)),3);
 217: 8 -988.256958 -1060.332122 (0,((1,((7,9),8)),((2,6),(4,5))),3);
 218: 1 -1041.056396 -1055.381088 (0,((1,(((2,6),(4,5)),(7,9))),8),3);
 219: 12 -1046.796021 -1054.946346 (0,((1,(((2,6),(4,5)),(7,9))),8),3);
 220: 2 -1052.880493 -1053.490409 (0,(1,((((2,6),(4,5)),(7,9)),8)),3);
 221: 14 -1002.255493 -1053.37305 (0,(1,(((((2,6),4),5),(7,9)),8)),3);
 222: 20 -1039.901855 -1054.9714 (0,((1,(((2,6),(4,5)),(7,9))),8),3);
 223: 4 -1001.137695 -1062.448824 (0,(((1,(7,9)),((2,6),(4,5))),8),3);
 224: 8 -1086.390991 -1060.403158 (0,((1,((7,9),8)),((2,6),(4,5))),3);
 225: 11 -1022.228088 -1053.618421 (0,(1,((((2,6),(4,5)),(7,9)),8)),3);
 226: 1 -1056.951904 -1062.448824 (0,(((1,(7,9)),((2,6),(4,5))),8),3);
 227: 1 -1137.619385 -1053.313296 (0,(1,((((2,6),(4,5)),(7,9)),8)),3);
 228: 4 -1106.453125 -1053.149486 (0,(1,((((2,6),(4,5)),(7,9)),8)),3);
 229: 9 -1057.1698 -1052.844086 (0,(1,((((2,6),(4,5)),(7,9)),8)),3);
 230: 2 -1153.890625 -1053.618421 (0,(1,((((2,6),(4,5)),(7,9)),8)),3);
 231: 2 -1017.973389 -1060.895521 (0,(((1,8),(7,9)),((2,6),(4,5))),3);
 232: 7 -1019.281921 -1060.336609 (0,((1,((7,9),8)),((2,6),(4,5))),3);
 233: 2 -1069.883667 -1053.515071 (0,(1,(((((2,6),4),5),(7,9)),8)),3);
 234: 1 -997.6010742 -1053.266531 (0,(1,((((2,6),(4,5)),(7,9)),8)),3);
 235: 3 -1086.102295 -1053.490409 (0,(1,((((2,6),(4,5)),(7,9)),8)),3);
 236: 25 -945.7023926 -1053.371493 (0,(1,(((((2,6),5),4),(7,9)),8)),3);
 237: 2 -1128.817627 -1053.313296 (0,(1,((((2,6),(4,5)),(7,9)),8)),3);
 238: 1 -1003.354675 -1062.916061 (0,(1,((((2,6),4),5),((7,9),8))),3);
 239: 12 -1032.635986 -1052.849096 (0,(1,((((2,6),(4,5)),(7,9)),8)),3);
 240: 3 -1078.142578 -1053.618421 (0,(1,((((2,6),(4,5)),(7,9)),8)),3);
 241: 12 -1126.839844 -1052.885612 (0,(1,((((2,6),(4,5)),(7,9)),8)),3);
 242: 1 -1013.313171 -1055.381088 (0,((1,(((2,6),(4,5)),(7,9))),8),3);
 243: 2 -1021.38916 -1056.482563 (0,((1,8),(((2,6),(4,5)),(7,9))),3);
 244: 4 -1027.883179 -1062.743929 (0,((1,((2,6),(4,5))),((7,9),8)),3);
 245: 23 -1005.912231 -1052.849018 (0,(1,((((2,6),(4,5)),(7,9)),8)),3);
 246: 15 -993.6677246 -1059.745328 (0,(1,(((2,6),(4,5)),((7,9),8))),3);
 247: 1 -1036.152588 -1063.108176 (0,(1,(((2,6),(4,5)),((7,9),8))),3);
 248: 16 -1017.255127 -1052.843632 (0,(1,((((2,6),(4,5)),(7,9)),8)),3);
 249: 5 -1082.03479 -1053.51641 (0,(1,(((((2,6),5),4),(7,9)),8)),3);
 250: 16 -1051.362793 -1053.371552 (0,(1,(((((2,6),4),5),(7,9)),8)),3);
 251: 10 -1026.175415 -1054.949001 (0,((1,(((2,6),(4,5)),(7,9))),8),3);
 252: 20 -1012.394409 -1053.426407 (0,(1,(((((2,6),5),4),(7,9)),8)),3);
 253: 3 -1098.645874 -1053.490409 (0,(1,((((2,6),(4,5)),(7,9)),8)),3);
 254: 13 -1097.570557 -1054.986198 (0,((1,(((2,6),(4,5)),(7,9))),8),3);
 255: 1 -1093.364502 -1062.870339 (0,((1,(7,9)),(((2,6),(4,5)),8)),3);
 256: 3 -1078.13916 -1053.371778 (0,(1,(((((2,6),4),5),(7,9)),8)),3);
 257: 14 -1092.794067 -1052.843382 (0,(1,((((2,6),(4,5)),(7,9)),8)),3);
 258: 13 -993.4907227 -1053.423554 (0,(1,(((((2,6),4),5),(7,9)),8)),3);
 259: 12 -1025.848755 -1059.762126 (0,(((1,(7,9)),8),((2,6),(4,5))),3);
 260: 17 -1032.487671 -1053.426407 (0,(1,(((((2,6),5),4),(7,9)),8)),3);
 261: 19 -1005.914673 -1052.849096 (0,(1,((((2,6),(4,5)),(7,9)),8)),3);
 262: 8 -1058.07605 -1059.728214 (0,(((1,(7,9)),8),((2,6),(4,5))),3);
 263: 2 -1067.07666 -1056.482563 (0,((1,8),(((2,6),(4,5)),(7,9))),3);
 264: 2 -974.6400146 -1064.152488 (0,(((1,(7,9)),8),((2,6),(4,5))),3);
 265: 7 -1103.879517 -1055.44899 (0,((1,((((2,6),5),4),(7,9))),8),3);
 266: 11 -1109.828857 -1055.298951 (0,((1,(((2,6),(4,5)),(7,9))),8),3);
 267: 15 -1013.286377 -1055.74104 (0,((1,8),(((2,6),(4,5)),(7,9))),3);
 268: 5 -1054.418945 -1053.58503 (0,(1,(((((2,6),4),5),(7,9)),8)),3);
 269: 7 -967.5223999 -1059.762126 (0,(((1,(7,9)),8),((2,6),(4,5))),3);
 270: 2 -977.8956299 -1056.090675 (0,((1,8),(((2,6),(4,5)),(7,9))),3);
 271: 7 -1043.910889 -1052.843382 (0,(1,((((2,6),(4,5)),(7,9)),8)),3);
 272: 1 -1041.328369 -1053.311362 (0,(1,((((2,6),(4,5)),(7,9)),8)),3);
 273: 12 -1052.412476 -1060.128156 (0,(((1,(7,9)),8),(((2,6),4),5)),3);
 274: 16 -1067.394043 -1052.843382 (0,(1,((((2,6),(4,5)),(7,9)),8)),3);
 275: 13 -917.2205811 -1052.859408 (0,(1,((((2,6),(4,5)),(7,9)),8)),3);
 276: 13 -1059.41333 -1052.844213 (0,(1,((((2,6),(4,5)),(7,9)),8)),3);
 277: 1 -972.6124268 -1059.896996 (0,(((1,(7,9)),8),((2,6),(4,5))),3);
 278: 15 -1051.208984 -1053.041087 (0,(1,((((2,6),(4,5)),(7,9)),8)),3);
 279: 2 -1046.324341 -1052.931749 (0,(1,((((2,6),(4,5)),(7,9)),8)),3);
 280: 14 -1081.984009 -1052.896461 (0,(1,((((2,6),(4,5)),(7,9)),8)),3);
 281: 13 -979.4368896 -1060.282353 (0,(1,((((2,6),(4,5)),8),(7,9))),3);
 282: 7 -1118.149048 -1054.948712 (0,((1,(((2,6),(4,5)),(7,9))),8),3);
 283: 2 -1094.779297 -1054.986353 (0,((1,(((2,6),(4,5)),(7,9))),8),3);
 284: 1 -1010.082153 -1055.381088 (0,((1,(((2,6),(4,5)),(7,9))),8),3);
 285: 4 -1091.463989 -1053.313296 (0,(1,((((2,6),(4,5)),(7,9)),8)),3);
 286: 5 -1092.042725 -1053.618421 (0,(1,((((2,6),(4,5)),(7,9)),8)),3);
 287: 7 -1069.002441 -1053.566707 (0,(1,(((((2,6),4),5),(7,9)),8)),3);
 288: 3 -983.6414185 -1056.419831 (0,((1,8),(((2,6),(4,5)),(7,9))),3);
 289: 13 -997.5634155 -1052.843528 (0,(1,((((2,6),(4,5)),(7,9)),8)),3);
 290: 3 -1086.433594 -1056.088244 (0,((1,8),(((2,6),(4,5)),(7,9))),3);
 291: 1 -1033.996094 -1055.381088 (0,((1,(((2,6),(4,5)),(7,9))),8),3);
 292: 11 -1138.37085 -1053.37243 (0,(1,(((((2,6),4),5),(7,9)),8)),3);
 293: 13 -1091.430298 -1056.109779 (0,((1,8),(((2,6),(4,5)),(7,9))),3);
 294: 11 -961.897583 -1052.877222 (0,(1,((((2,6),(4,5)),(7,9)),8)),3);
 295: 10 -1041.458618 -1054.950803 (0,((1,(((2,6),(4,5)),(7,9))),8),3);
 296: 14 -970.0556641 -1052.851214 (0,(1,((((2,6),(4,5)),(7,9)),8)),3);
 297: 1 -1101.041138 -1053.094258 (0,(1,((((2,6),(4,5)),(7,9)),8)),3);
 298: 14 -1044.637329 -1053.371552 (0,(1,(((((2,6),4),5),(7,9)),8)),3);
 299: 19 -1001.07074 -1053.51641 (0,(1,(((((2,6),5),4),(7,9)),8)),3);
 300: 8 -1030.810059 -1060.336609 (0,((1,((7,9),8)),((2,6),(4,5))),3);
 301: 1 -1012.744995 -1061.778052 (0,(((1,8),(7,9)),(((2,6),5),4)),3);
 302: 17 -1002.858643 -1052.845321 (0,(1,((((2,6),(4,5)),(7,9)),8)),3);
 303: 14 -1011.047607 -1052.843528 (0,(1,((((2,6),(4,5)),(7,9)),8)),3);
 304: 3 -1001.53064 -1055.67734 (0,((1,((((2,6),4),5),(7,9))),8),3);
 305: 11 -1027.989258 -1055.741918 (0,((1,8),(((2,6),(4,5)),(7,9))),3);
 306: 3 -1098.614746 -1056.419831 (0,((1,8),(((2,6),(4,5)),(7,9))),3);
 307: 1 -1097.263184 -1056.031254 (0,((1,(((2,6),(4,5)),(7,9))),8),3);
 308: 9 -1020.779419 -1059.728214 (0,(((1,(7,9)),8),((2,6),(4,5))),3);
 309: 17 -1091.717773 -1052.846181 (0,(1,((((2,6),(4,5)),(7,9)),8)),3);
 310: 9 -1030.630005 -1059.728261 (0,(((1,(7,9)),8),((2,6),(4,5))),3);
 311: 2 -1107.614014 -1060.419908 (0,((1,((7,9),8)),((2,6),(4,5))),3);
 312: 16 -1001.382507 -1052.873373 (0,(1,((((2,6),(4,5)),(7,9)),8)),3);
 313: 9 -1027.71228 -1052.843637 (0,(1,((((2,6),(4,5)),(7,9)),8)),3);
 314: 14 -1049.562744 -1052.873879 (0,(1,((((2,6),(4,5)),(7,9)),8)),3);
 315: 3 -1082.239136 -1053.618421 (0,(1,((((2,6),(4,5)),(7,9)),8)),3);
 316: 1 -1125.926147 -1061.020098 (0,(((1,(7,9)),8),(((2,6),4),5)),3);
 317: 2 -949.4395142 -1060.125421 (0,(((1,(7,9)),8),(((2,6),4),5)),3);
 318: 14 -1027.031006 -1060.087739 (0,(((1,(7,9)),8),((2,6),(4,5))),3);
 319: 1 -1120.438965 -1055.381088 (0,((1,(((2,6),(4,5)),(7,9))),8),3);
 320: 5 -1165.581543 -1053.149486 (0,(1,((((2,6),(4,5)),(7,9)),8)),3);
 321: 7 -1054.425903 -1055.44899 (0,((1,((((2,6),5),4),(7,9))),8),3);
 322: 1 -983.0327148 -1063.108176 (0,(1,(((2,6),(4,5)),((7,9),8))),3);
 323: 13 -1008.301086 -1053.371537 (0,(1,(((((2,6),4),5),(7,9)),8)),3);
 324: 1 -1112.104004 -1056.94583 (0,((1,8),(((2,6),(4,5)),(7,9))),3);
 325: 13 -973.4893188 -1054.9714 (0,((1,(((2,6),(4,5)),(7,9))),8),3);
 326: 12 -972.451355 -1052.844213 (0,(1,((((2,6),(4,5)),(7,9)),8)),3);
 327: 4 -1050.561157 -1052.938254 (0,(1,((((2,6),(4,5)),(7,9)),8)),3);
 328: 10 -961.3366699 -1060.123905 (0,(((1,(7,9)),8),(((2,6),5),4)),3);
 329: 14 -1016.345276 -1060.12253 (0,(((1,(7,9)),8),(((2,6),4),5)),3);
 330: 8 -991.1065063 -1052.866299 (0,(1,((((2,6),(4,5)),(7,9)),8)),3);
 331: 2 -1091.598755 -1056.419831 (0,((1,8),(((2,6),(4,5)),(7,9))),3);
 332: 21 -1038.678589 -1052.843656 (0,(1,((((2,6),(4,5)),(7,9)),8)),3);
 333: 4 -1012.395142 -1052.877293 (0,(1,((((2,6),(4,5)),(7,9)),8)),3);
 334: 1 -1025.610352 -1055.381088 (0,((1,(((2,6),(4,5)),(7,9))),8),3);
 335: 11 -1089.203369 -1054.94496 (0,((1,(((2,6),(4,5)),(7,9))),8),3);
 336: 8 -1021.184326 -1059.728214 (0,(((1,(7,9)),8),((2,6),(4,5))),3);
 337: 1 -1106.6521 -1055.381088 (0,((1,(((2,6),(4,5)),(7,9))),8),3);
 338: 5 -1002.106689 -1060.335993 (0,((1,((7,9),8)),((2,6),(4,5))),3);
 339: 2 -1092.35376 -1053.313296 (0,(1,((((2,6),(4,5)),(7,9)),8)),3);
 340: 15 -1113.058594 -1053.053957 (0,(1,((((2,6),(4,5)),(7,9)),8)),3);
 341: 21 -1050.963501 -1053.372546 (0,(1,(((((2,6),5),4),(7,9)),8)),3);
 342: 10 -1071.290283 -1073.910441 (0,(1,((7,9),8)),(((2,6),(4,5)),3));
 343: 27 -995.7802734 -1053.372662 (0,(1,(((((2,6),4),5),(7,9)),8)),3);
 344: 26 -1051.50708 -1052.844659 (0,(1,((((2,6),(4,5)),(7,9)),8)),3);
 345: 5 -1045.725342 -1053.047697 (0,(1,((((2,6),(4,5)),(7,9)),8)),3);
 346: 9 -1087.443848 -1054.947226 (0,((1,(((2,6),(4,5)),(7,9))),8),3);
 347: 2 -1018.975037 -1053.425792 (0,(1,(((((2,6),5),4),(7,9)),8)),3);
 348: 1 -1034.959106 -1061.064186 (0,(((1,8),(7,9)),((2,6),(4,5))),3);
 349: 6 -1010.941711 -1060.926855 (0,(((1,8),(7,9)),((2,6),(4,5))),3);
 350: 20 -1066.537598 -1052.844285 (0,(1,((((2,6),(4,5)),(7,9)),8)),3);
 351: 1 -1005.453003 -1053.266531 (0,(1,((((2,6),(4,5)),(7,9)),8)),3);
 352: 9 -1071.905273 -1053.490409 (0,(1,((((2,6),(4,5)),(7,9)),8)),3);
 353: 11 -1056.550171 -1055.74655 (0,((1,8),(((2,6),(4,5)),(7,9))),3);
 354: 17 -1007.686646 -1053.041087 (0,(1,((((2,6),(4,5)),(7,9)),8)),3);
 355: 21 -1046.310425 -1053.371493 (0,(1,(((((2,6),5),4),(7,9)),8)),3);
 356: 20 -982.4796143 -1053.372726 (0,(1,(((((2,6),4),5),(7,9)),8)),3);
 357: 1 -1047.239258 -1055.381088 (0,((1,(((2,6),(4,5)),(7,9))),8),3);
 358: 2 -1082.050781 -1053.423554 (0,(1,(((((2,6),4),5),(7,9)),8)),3);
 359: 13 -1027.244141 -1052.859408 (0,(1,((((2,6),(4,5)),(7,9)),8)),3);
 360: 12 -1023.74585 -1060.30651 (0,(1,((((2,6),(4,5)),8),(7,9))),3);
 361: 15 -1015.951965 -1054.9714 (0,((1,(((2,6),(4,5)),(7,9))),8),3);
 362: 1 -1079.213867 -1053.38005 (0,(1,((((2,6),(4,5)),(7,9)),8)),3);
 363: 15 -1065.445923 -1053.375272 (0,(1,(((((2,6),5),4),(7,9)),8)),3);
 364: 5 -1101.912842 -1052.921877 (0,(1,((((2,6),(4,5)),(7,9)),8)),3);
 365: 3 -1094.108398 -1053.741203 (0,(1,(((((2,6),4),5),(7,9)),8)),3);
 366: 12 -1034.653931 -1054.990382 (0,((1,(((2,6),(4,5)),(7,9))),8),3);
 367: 1 -1045.127197 -1053.266531 (0,(1,((((2,6),(4,5)),(7,9)),8)),3);
 368: 4 -1074.150513 -1053.618421 (0,(1,((((2,6),(4,5)),(7,9)),8)),3);
 369: 20 -1021.263794 -1060.332122 (0,((1,((7,9),8)),((2,6),(4,5))),3);
 370: 13 -1100.575806 -1054.986198 (0,((1,(((2,6),(4,5)),(7,9))),8),3);
 371: 10 -1028.589844 -1055.726763 (0,((1,8),(((2,6),(4,5)),(7,9))),3);
 372: 1 -1098.23584 -1064.568108 (0,((1,(7,9)),((((2,6),5),4),8)),3);
 373: 12 -1031.838013 -1052.843382 (0,(1,((((2,6),(4,5)),(7,9)),8)),3);
 374: 1 -1038.42627 -1062.448824 (0,(((1,(7,9)),((2,6),(4,5))),8),3);
 375: 4 -1065.921997 -1052.883189 (0,(1,((((2,6),(4,5)),(7,9)),8)),3);
 376: 12 -1052.937256 -1059.734391 (0,(((1,(7,9)),8),((2,6),(4,5))),3);
 377: 21 -1033.452515 -1053.372726 (0,(1,(((((2,6),4),5),(7,9)),8)),3);
 378: 6 -986.9859009 -1060.332122 (0,((1,((7,9),8)),((2,6),(4,5))),3);
 379: 16 -991.4815674 -1052.859408 (0,(1,((((2,6),(4,5)),(7,9)),8)),3);
 380: 9 -998.9351807 -1054.945259 (0,((1,(((2,6),(4,5)),(7,9))),8),3);
 381: 16 -1027.040283 -1053.373915 (0,(1,(((((2,6),5),4),(7,9)),8)),3);
 382: 4 -1069.935913 -1053.618421 (0,(1,((((2,6),(4,5)),(7,9)),8)),3);
 383: 13 -1030.106689 -1059.801389 (0,(((1,(7,9)),8),((2,6),(4,5))),3);
 384: 1 -1089.603027 -1055.381088 (0,((1,(((2,6),(4,5)),(7,9))),8),3);
 385: 13 -1069.827515 -1052.883189 (0,(1,((((2,6),(4,5)),(7,9)),8)),3);
 386: 2 -1083.766479 -1056.088244 (0,((1,8),(((2,6),(4,5)),(7,9))),3);
 387: 3 -1057.261841 -1053.372546 (0,(1,(((((2,6),5),4),(7,9)),8)),3);
 388: 8 -1094.568848 -1059.728214 (0,(((1,(7,9)),8),((2,6),(4,5))),3);
 389: 1 -1132.421509 -1055.381088 (0,((1,(((2,6),(4,5)),(7,9))),8),3);
 390: 1 -1072.600342 -1060.885916 (0,(((1,(7,9)),8),((2,6),(4,5))),3);
 391: 5 -1107.241699 -1053.38005 (0,(1,((((2,6),(4,5)),(7,9)),8)),3);
 392: 11 -1080.632812 -1053.419419 (0,(1,(((((2,6),5),4),(7,9)),8)),3);
 393: 9 -1052.804443 -1061.2752 (0,(((1,(7,9)),((2,6),(4,5))),8),3);
 394: 14 -1055.767822 -1053.373212 (0,(1,(((((2,6),5),4),(7,9)),8)),3);
 395: 2 -1109.369263 -1053.490409 (0,(1,((((2,6),(4,5)),(7,9)),8)),3);
 396: 6 -1055.821289 -1059.734825 (0,(((1,(7,9)),8),((2,6),(4,5))),3);
 397: 1 -994.4703369 -1055.381088 (0,((1,(((2,6),(4,5)),(7,9))),8),3);
 398: 13 -1037.935059 -1053.373915 (0,(1,(((((2,6),5),4),(7,9)),8)),3);
 399: 12 -1054.033447 -1052.843528 (0,(1,((((2,6),(4,5)),(7,9)),8)),3);
 400: 9 -1063.954834 -1059.778276 (0,(1,(((2,6),(4,5)),((7,9),8))),3);
 401: 3 -1027.257568 -1056.419831 (0,((1,8),(((2,6),(4,5)),(7,9))),3);
 402: 12 -1045.449219 -1059.745879 (0,(1,(((2,6),(4,5)),((7,9),8))),3);
 403: 1 -951.6851807 -1056.94583 (0,((1,8),(((2,6),(4,5)),(7,9))),3);
 404: 3 -1064.104004 -1052.936935 (0,(1,((((2,6),(4,5)),(7,9)),8)),3);
 405: 1 -1060.045654 -1053.313296 (0,(1,((((2,6),(4,5)),(7,9)),8)),3);
 406: 1 -1035.424316 -1055.472027 (0,((1,(((2,6),(4,5)),(7,9))),8),3);
 407: 11 -1054.832764 -1060.336427 (0,((1,((7,9),8)),((2,6),(4,5))),3);
 408: 6 -1122.223022 -1054.986353 (0,((1,(((2,6),(4,5)),(7,9))),8),3);
 409: 10 -1027.982544 -1054.944751 (0,((1,(((2,6),(4,5)),(7,9))),8),3);
 410: 10 -1048.772095 -1060.348719 (0,((1,((7,9),8)),((2,6),(4,5))),3);
 411: 8 -1110.109375 -1060.183761 (0,(((1,(7,9)),8),(((2,6),5),4)),3);
 412: 2 -1099.417236 -1053.053957 (0,(1,((((2,6),(4,5)),(7,9)),8)),3);
 413: 14 -1051.114746 -1056.292416 (0,((1,8),((((2,6),5),4),(7,9))),3);
 414: 23 -1105.327393 -1052.938254 (0,(1,((((2,6),(4,5)),(7,9)),8)),3);
 415: 13 -1125.175293 -1053.373915 (0,(1,(((((2,6),5),4),(7,9)),8)),3);
 416: 12 -1016.938782 -1052.847648 (0,(1,((((2,6),(4,5)),(7,9)),8)),3);
 417: 2 -1040.053711 -1062.448824 (0,(((1,(7,9)),((2,6),(4,5))),8),3);
 418: 7 -1067.503784 -1059.896996 (0,(((1,(7,9)),8),((2,6),(4,5))),3);
 419: 12 -1011.63147 -1052.843656 (0,(1,((((2,6),(4,5)),(7,9)),8)),3);
 420: 15 -998.8655396 -1052.843382 (0,(1,((((2,6),(4,5)),(7,9)),8)),3);
 421: 6 -1048.660889 -1052.938254 (0,(1,((((2,6),(4,5)),(7,9)),8)),3);
 422: 1 -944.6488647 -1056.876632 (0,((1,8),((((2,6),4),5),(7,9))),3);
 423: 4 -1067.953491 -1053.423554 (0,(1,(((((2,6),4),5),(7,9)),8)),3);
 424: 2 -1063.279907 -1053.094258 (0,(1,((((2,6),(4,5)),(7,9)),8)),3);
 425: 12 -1010.871033 -1052.843382 (0,(1,((((2,6),(4,5)),(7,9)),8)),3);
 426: 22 -1024.958496 -1053.370742 (0,(1,(((((2,6),4),5),(7,9)),8)),3);
 427: 14 -1077.606445 -1052.873373 (0,(1,((((2,6),(4,5)),(7,9)),8)),3);
 428: 1 -967.956665 -1055.381088 (0,((1,(((2,6),(4,5)),(7,9))),8),3);
 429: 3 -1028.449097 -1059.774438 (0,(((1,(7,9)),8),((2,6),(4,5))),3);
 430: 9 -998.9102783 -1055.762664 (0,((1,8),(((2,6),(4,5)),(7,9))),3);
 431: 23 -1026.081909 -1053.373915 (0,(1,(((((2,6),5),4),(7,9)),8)),3);
 432: 12 -963.4136963 -1059.745328 (0,(1,(((2,6),(4,5)),((7,9),8))),3);
 433: 2 -1033.687378 -1053.741203 (0,(1,(((((2,6),4),5),(7,9)),8)),3);
 434: 15 -1079.60083 -1054.996587 (0,((1,(((2,6),(4,5)),(7,9))),8),3);
 435: 1 -1058.015991 -1060.885916 (0,(((1,(7,9)),8),((2,6),(4,5))),3);
 436: 14 -1035.270264 -1053.360176 (0,(1,((((2,6),(4,5)),(7,9)),8)),3);
 437: 12 -1047.536133 -1063.108176 (0,(1,(((2,6),(4,5)),((7,9),8))),3);
 438: 15 -1031.847168 -1061.020098 (0,(((1,(7,9)),8),(((2,6),4),5)),3);
 439: 2 -954.9546509 -1059.896996 (0,(((1,(7,9)),8),((2,6),(4,5))),3);
 440: 3 -1028.221924 -1052.849096 (0,(1,((((2,6),(4,5)),(7,9)),8)),3);
 441: 16 -1077.981201 -1053.423554 (0,(1,(((((2,6),4),5),(7,9)),8)),3);
 442: 1 -1030.971191 -1055.381088 (0,((1,(((2,6),(4,5)),(7,9))),8),3);
 443: 7 -1005.721069 -1055.44899 (0,((1,((((2,6),5),4),(7,9))),8),3);
 444: 14 -1092.060669 -1053.423554 (0,(1,(((((2,6),4),5),(7,9)),8)),3);
 445: 4 -1021.963501 -1052.883189 (0,(1,((((2,6),(4,5)),(7,9)),8)),3);
 446: 12 -1016.661255 -1054.945463 (0,((1,(((2,6),(4,5)),(7,9))),8),3);
 447: 3 -1088.87085 -1053.360176 (0,(1,((((2,6),(4,5)),(7,9)),8)),3);
 448: 3 -992.0996094 -1053.618421 (0,(1,((((2,6),(4,5)),(7,9)),8)),3);
 449: 14 -1094.061768 -1053.372726 (0,(1,(((((2,6),4),5),(7,9)),8)),3);
 450: 15 -1108.643799 -1060.449319 (0,(((1,(7,9)),8),(((2,6),4),5)),3);
 451: 10 -1033.504883 -1052.843629 (0,(1,((((2,6),(4,5)),(7,9)),8)),3);
 452: 1 -1140.248779 -1055.472027 (0,((1,(((2,6),(4,5)),(7,9))),8),3);
 453: 2 -1024.933105 -1053.490409 (0,(1,((((2,6),(4,5)),(7,9)),8)),3);
 454: 1 -1010.477539 -1055.381088 (0,((1,(((2,6),(4,5)),(7,9))),8),3);
 455: 2 -1102.816528 -1053.515071 (0,(1,(((((2,6),4),5),(7,9)),8)),3);
 456: 8 -1053.624146 -1055.44899 (0,((1,((((2,6),5),4),(7,9))),8),3);
 457: 12 -1116.118164 -1054.9714 (0,((1,(((2,6),(4,5)),(7,9))),8),3);
 458: 9 -1016.918823 -1059.745879 (0,(1,(((2,6),(4,5)),((7,9),8))),3);
 459: 8 -1100.616333 -1059.734391 (0,(((1,(7,9)),8),((2,6),(4,5))),3);
 460: 1 -1066.680176 -1053.094258 (0,(1,((((2,6),(4,5)),(7,9)),8)),3);
 461: 11 -1086.090942 -1060.350387 (0,((1,((7,9),8)),((2,6),(4,5))),3);
 462: 1 -1070.292603 -1053.457989 (0,(1,(((((2,6),4),5),(7,9)),8)),3);
 463: 3 -1118.363403 -1053.618421 (0,(1,((((2,6),(4,5)),(7,9)),8)),3);
 464: 11 -1041.604004 -1054.945463 (0,((1,(((2,6),(4,5)),(7,9))),8),3);
 465: 17 -1026.957642 -1053.372726 (0,(1,(((((2,6),4),5),(7,9)),8)),3);
 466: 21 -1038.374023 -1052.843382 (0,(1,((((2,6),(4,5)),(7,9)),8)),3);
 467: 11 -1107.655029 -1054.944751 (0,((1,(((2,6),(4,5)),(7,9))),8),3);
 468: 12 -1023.957092 -1052.851214 (0,(1,((((2,6),(4,5)),(7,9)),8)),3);
 469: 14 -1067.819092 -1060.12212 (0,(((1,(7,9)),8),(((2,6),4),5)),3);
 470: 2 -1082.607666 -1053.490409 (0,(1,((((2,6),(4,5)),(7,9)),8)),3);
 471: 14 -1040.903687 -1059.864404 (0,(1,(((2,6),(4,5)),((7,9),8))),3);
 472: 6 -1035.113281 -1055.44899 (0,((1,((((2,6),5),4),(7,9))),8),3);
 473: 1 -947.1715698 -1079.708161 (0,((1,(7,9)),8),((((2,6),5),4),3));
 474: 6 -1081.101074 -1052.877222 (0,(1,((((2,6),(4,5)),(7,9)),8)),3);
 475: 3 -1136.098999 -1053.58503 (0,(1,(((((2,6),4),5),(7,9)),8)),3);
 476: 1 -1048.793823 -1061.036192 (0,(1,((((2,6),5),4),((7,9),8))),3);
 477: 8 -1042.058838 -1054.944501 (0,((1,(((2,6),(4,5)),(7,9))),8),3);
 478: 1 -1123.469482 -1061.015686 (0,((1,((7,9),8)),(((2,6),4),5)),3);
 479: 3 -1128.578613 -1056.625169 (0,((1,8),((((2,6),4),5),(7,9))),3);
 480: 1 -1037.705688 -1056.94583 (0,((1,8),(((2,6),(4,5)),(7,9))),3);
 481: 1 -1042.370605 -1072.912175 (0,(1,((7,9),8)),(((2,6),(4,5)),3));
 482: 2 -1094.351196 -1053.618421 (0,(1,((((2,6),(4,5)),(7,9)),8)),3);
 483: 17 -1061.856812 -1055.131325 (0,((1,(((2,6),(4,5)),(7,9))),8),3);
 484: 15 -1026.793213 -1052.851214 (0,(1,((((2,6),(4,5)),(7,9)),8)),3);
 485: 7 -1018.788452 -1060.338661 (0,((1,((7,9),8)),((2,6),(4,5))),3);
 486: 22 -1098.061035 -1053.37476 (0,(1,(((((2,6),5),4),(7,9)),8)),3);
 487: 17 -986.2019653 -1053.423554 (0,(1,(((((2,6),4),5),(7,9)),8)),3);
 488: 2 -1068.841553 -1056.090675 (0,((1,8),(((2,6),(4,5)),(7,9))),3);
 489: 3 -1044.186035 -1053.490409 (0,(1,((((2,6),(4,5)),(7,9)),8)),3);
 490: 8 -1126.297852 -1060.513369 (0,((1,((7,9),8)),((2,6),(4,5))),3);
 491: 10 -1064.752197 -1054.946346 (0,((1,(((2,6),(4,5)),(7,9))),8),3);
 492: 3 -1132.314209 -1053.618421 (0,(1,((((2,6),(4,5)),(7,9)),8)),3);
 493: 14 -1096.682251 -1053.419419 (0,(1,(((((2,6),5),4),(7,9)),8)),3);
 494: 3 -1098.403564 -1053.618421 (0,(1,((((2,6),(4,5)),(7,9)),8)),3);
 495: 1 -1078.681763 -1060.390056 (0,(((1,(7,9)),8),(((2,6),4),5)),3);
 496: 12 -1103.178711 -1054.951968 (0,((1,(((2,6),(4,5)),(7,9))),8),3);
 497: 1 -1011.649658 -1060.546466 (0,((1,((7,9),8)),((2,6),(4,5))),3);
 498: 4 -1167.612061 -1053.490409 (0,(1,((((2,6),(4,5)),(7,9)),8)),3);
 499: 13 -989.5709229 -1052.849096 (0,(1,((((2,6),(4,5)),(7,9)),8)),3);
 500: 9 -977.4265137 -1059.72886 (0,(((1,(7,9)),8),((2,6),(4,5))),3);
 501: 2 -1088.537842 -1053.618421 (0,(1,((((2,6),(4,5)),(7,9)),8)),3);
 502: 1 -1051.424561 -1062.448824 (0,(((1,(7,9)),((2,6),(4,5))),8),3);
 503: 14 -1098.82019 -1054.988227 (0,((1,(((2,6),(4,5)),(7,9))),8),3);
 504: 1 -1170.299316 -1053.360176 (0,(1,((((2,6),(4,5)),(7,9)),8)),3);
 505: 6 -1048.936523 -1055.44899 (0,((1,((((2,6),5),4),(7,9))),8),3);
 506: 2 -1168.58374 -1060.087739 (0,(((1,(7,9)),8),((2,6),(4,5))),3);
 507: 11 -1061.854492 -1059.72886 (0,(((1,(7,9)),8),((2,6),(4,5))),3);
 508: 3 -1134.636719 -1053.490409 (0,(1,((((2,6),(4,5)),(7,9)),8)),3);
 509: 1 -1028.23291 -1053.38005 (0,(1,((((2,6),(4,5)),(7,9)),8)),3);
 510: 2 -1081.646484 -1056.031254 (0,((1,(((2,6),(4,5)),(7,9))),8),3);
 511: 18 -1068.677246 -1052.85683 (0,(1,((((2,6),(4,5)),(7,9)),8)),3);
 512: 18 -1045.511719 -1052.938254 (0,(1,((((2,6),(4,5)),(7,9)),8)),3);
 513: 5 -1041.831177 -1053.426407 (0,(1,(((((2,6),5),4),(7,9)),8)),3);
 514: 19 -1056.318359 -1052.859408 (0,(1,((((2,6),(4,5)),(7,9)),8)),3);
 515: 5 -1123.025146 -1053.360176 (0,(1,((((2,6),(4,5)),(7,9)),8)),3);
 516: 15 -1010.839294 -1053.372546 (0,(1,(((((2,6),5),4),(7,9)),8)),3);
 517: 14 -1114.940674 -1053.372077 (0,(1,(((((2,6),5),4),(7,9)),8)),3);
 518: 7 -991.5142822 -1055.447867 (0,((1,((((2,6),5),4),(7,9))),8),3);
 519: 4 -1052.593506 -1056.94583 (0,((1,8),(((2,6),(4,5)),(7,9))),3);
 520: 1 -1037.692139 -1056.94583 (0,((1,8),(((2,6),(4,5)),(7,9))),3);
 521: 17 -1109.989258 -1053.373885 (0,(1,(((((2,6),5),4),(7,9)),8)),3);
 522: 1 -1070.942017 -1060.885916 (0,(((1,(7,9)),8),((2,6),(4,5))),3);
 523: 8 -1091.070312 -1056.294785 (0,((1,8),((((2,6),4),5),(7,9))),3);
 524: 4 -996.8927002 -1052.844086 (0,(1,((((2,6),(4,5)),(7,9)),8)),3);
 525: 2 -1070.140137 -1053.38005 (0,(1,((((2,6),(4,5)),(7,9)),8)),3);
 526: 8 -1025.407227 -1055.131325 (0,((1,(((2,6),(4,5)),(7,9))),8),3);
 527: 12 -1019.44519 -1053.047697 (0,(1,((((2,6),(4,5)),(7,9)),8)),3);
 528: 1 -1001.281738 -1055.381088 (0,((1,(((2,6),(4,5)),(7,9))),8),3);
 529: 16 -1042.648193 -1060.183761 (0,(((1,(7,9)),8),(((2,6),5),4)),3);
 530: 17 -1063.217651 -1053.372726 (0,(1,(((((2,6),4),5),(7,9)),8)),3);
 531: 2 -1005.198242 -1056.94583 (0,((1,8),(((2,6),(4,5)),(7,9))),3);
 532: 16 -1001.349915 -1053.375592 (0,(1,(((((2,6),5),4),(7,9)),8)),3);
 533: 13 -1004.347351 -1054.9714 (0,((1,(((2,6),(4,5)),(7,9))),8),3);
 534: 2 -1006.771362 -1063.430077 (0,(1,((((2,6),(4,5)),8),(7,9))),3);
 535: 2 -1074.617188 -1060.367675 (0,(1,((((2,6),(4,5)),8),(7,9))),3);
 536: 14 -1049.890137 -1053.426407 (0,(1,(((((2,6),5),4),(7,9)),8)),3);
 537: 1 -1053.483154 -1060.886357 (0,((1,((7,9),8)),((2,6),(4,5))),3);
 538: 4 -1144.719971 -1053.618421 (0,(1,((((2,6),(4,5)),(7,9)),8)),3);
 539: 19 -1042.184814 -1053.372662 (0,(1,(((((2,6),4),5),(7,9)),8)),3);
 540: 1 -1049.63501 -1055.472027 (0,((1,(((2,6),(4,5)),(7,9))),8),3);
 541: 15 -1124.336914 -1053.360176 (0,(1,((((2,6),(4,5)),(7,9)),8)),3);
 542: 7 -1007.741333 -1060.433092 (0,((1,((7,9),8)),((2,6),(4,5))),3);
 543: 4 -1040.27124 -1060.348719 (0,((1,((7,9),8)),((2,6),(4,5))),3);
 544: 3 -1084.276123 -1053.069853 (0,(1,((((2,6),(4,5)),(7,9)),8)),3);
 545: 13 -1054.445068 -1060.125393 (0,(((1,(7,9)),8),(((2,6),5),4)),3);
 546: 2 -1021.440186 -1053.425792 (0,(1,(((((2,6),5),4),(7,9)),8)),3);
 547: 9 -1013.114746 -1053.388496 (0,(1,(((((2,6),5),4),(7,9)),8)),3);
 548: 13 -1070.890625 -1052.843656 (0,(1,((((2,6),(4,5)),(7,9)),8)),3);
 549: 2 -1063.780273 -1062.608745 (0,(((1,(7,9)),(((2,6),4),5)),8),3);
 550: 18 -1072.050171 -1053.423554 (0,(1,(((((2,6),4),5),(7,9)),8)),3);
 551: 16 -972.43927 -1053.375259 (0,(1,(((((2,6),5),4),(7,9)),8)),3);
 552: 3 -1062.28894 -1056.419831 (0,((1,8),(((2,6),(4,5)),(7,9))),3);
 553: 2 -996.993103 -1059.896996 (0,(((1,(7,9)),8),((2,6),(4,5))),3);
 554: 15 -1057.128296 -1053.37476 (0,(1,(((((2,6),5),4),(7,9)),8)),3);
 555: 1 -1070.917358 -1053.566707 (0,(1,(((((2,6),4),5),(7,9)),8)),3);
 556: 19 -1067.084839 -1052.849096 (0,(1,((((2,6),(4,5)),(7,9)),8)),3);
 557: 1 -1083.834961 -1055.381088 (0,((1,(((2,6),(4,5)),(7,9))),8),3);
 558: 1 -1030.994629 -1056.876632 (0,((1,8),((((2,6),4),5),(7,9))),3);
 559: 2 -1098.047852 -1053.069853 (0,(1,((((2,6),(4,5)),(7,9)),8)),3);
 560: 1 -1053.723877 -1053.094258 (0,(1,((((2,6),(4,5)),(7,9)),8)),3);
 561: 10 -1062.086792 -1055.457946 (0,((1,((((2,6),5),4),(7,9))),8),3);
 562: 9 -1004.810181 -1060.262087 (0,(1,((((2,6),(4,5)),8),(7,9))),3);
 563: 14 -997.4477539 -1053.373915 (0,(1,(((((2,6),5),4),(7,9)),8)),3);
 564: 2 -1063.627563 -1060.087739 (0,(((1,(7,9)),8),((2,6),(4,5))),3);
 565: 10 -1002.427551 -1059.762126 (0,(((1,(7,9)),8),((2,6),(4,5))),3);
 566: 15 -990.1473999 -1060.121793 (0,(((1,(7,9)),8),(((2,6),4),5)),3);
 567: 18 -1048.579712 -1052.866299 (0,(1,((((2,6),(4,5)),(7,9)),8)),3);
 568: 14 -1108.144531 -1053.490409 (0,(1,((((2,6),(4,5)),(7,9)),8)),3);
 569: 1 -1028.055664 -1056.031254 (0,((1,(((2,6),(4,5)),(7,9))),8),3);
 570: 9 -1093.478271 -1060.926855 (0,(((1,8),(7,9)),((2,6),(4,5))),3);
 571: 1 -1023.842407 -1062.870339 (0,((1,(7,9)),(((2,6),(4,5)),8)),3);
 572: 14 -1008.478638 -1052.843528 (0,(1,((((2,6),(4,5)),(7,9)),8)),3);
 573: 3 -966.77948 -1056.419831 (0,((1,8),(((2,6),(4,5)),(7,9))),3);
 574: 14 -962.9369507 -1052.859408 (0,(1,((((2,6),(4,5)),(7,9)),8)),3);
 575: 2 -1138.274902 -1052.849018 (0,(1,((((2,6),(4,5)),(7,9)),8)),3);
 576: 17 -1052.467529 -1060.173793 (0,(1,((((2,6),4),5),((7,9),8))),3);
 577: 8 -1097.220703 -1060.123249 (0,(((1,(7,9)),8),(((2,6),4),5)),3);
 578: 16 -996.9647217 -1052.848402 (0,(1,((((2,6),(4,5)),(7,9)),8)),3);
 579: 6 -1095.630127 -1053.425792 (0,(1,(((((2,6),5),4),(7,9)),8)),3);
 580: 14 -1057.558594 -1053.372726 (0,(1,(((((2,6),4),5),(7,9)),8)),3);
 581: 6 -1028.338013 -1052.962553 (0,(1,((((2,6),(4,5)),(7,9)),8)),3);
 582: 15 -1013.821411 -1059.787075 (0,(1,(((2,6),(4,5)),((7,9),8))),3);
 583: 7 -1028.504639 -1052.921877 (0,(1,((((2,6),(4,5)),(7,9)),8)),3);
 584: 16 -1110.486938 -1053.426407 (0,(1,(((((2,6),5),4),(7,9)),8)),3);
 585: 12 -1109.322021 -1052.843656 (0,(1,((((2,6),(4,5)),(7,9)),8)),3);
 586: 11 -1084.503662 -1052.846181 (0,(1,((((2,6),(4,5)),(7,9)),8)),3);
 587: 2 -1080.055176 -1055.075751 (0,((1,(((2,6),(4,5)),(7,9))),8),3);
 588: 17 -1026.468506 -1052.843632 (0,(1,((((2,6),(4,5)),(7,9)),8)),3);
 589: 2 -1053.721191 -1053.515071 (0,(1,(((((2,6),4),5),(7,9)),8)),3);
 590: 14 -991.4686279 -1053.371537 (0,(1,(((((2,6),4),5),(7,9)),8)),3);
 591: 7 -1059.94751 -1061.458748 (0,(((1,(7,9)),(((2,6),4),5)),8),3);
 592: 6 -1148.65625 -1059.801389 (0,(((1,(7,9)),8),((2,6),(4,5))),3);
 593: 2 -975.1019287 -1056.482563 (0,((1,8),(((2,6),(4,5)),(7,9))),3);
 594: 15 -1024.667236 -1055.447237 (0,((1,((((2,6),4),5),(7,9))),8),3);
 595: 12 -983.5698853 -1054.950803 (0,((1,(((2,6),(4,5)),(7,9))),8),3);
 596: 11 -975.3434448 -1060.128156 (0,(((1,(7,9)),8),(((2,6),4),5)),3);
 597: 1 -1121.385376 -1053.457989 (0,(1,(((((2,6),4),5),(7,9)),8)),3);
 598: 14 -1022.044556 -1052.851214 (0,(1,((((2,6),(4,5)),(7,9)),8)),3);
 599: 13 -1045.573486 -1053.371626 (0,(1,(((((2,6),4),5),(7,9)),8)),3);
 600: 9 -1128.090576 -1054.9755 (0,((1,(((2,6),(4,5)),(7,9))),8),3);
 601: 1 -1144.502441 -1060.41279 (0,(1,(((((2,6),4),5),(7,9)),8)),3);
 602: 13 -1091.107178 -1054.969327 (0,((1,(((2,6),(4,5)),(7,9))),8),3);
 603: 10 -988.5581055 -1060.332122 (0,((1,((7,9),8)),((2,6),(4,5))),3);
 604: 11 -961.2946777 -1060.719682 (0,((1,((7,9),8)),(((2,6),4),5)),3);
 605: 17 -1046.681519 -1052.873785 (0,(1,((((2,6),(4,5)),(7,9)),8)),3);
 606: 18 -1040.805664 -1059.726549 (0,(1,(((2,6),(4,5)),((7,9),8))),3);
 607: 1 -1034.565186 -1055.381088 (0,((1,(((2,6),(4,5)),(7,9))),8),3);
 608: 1 -1110.134888 -1053.313296 (0,(1,((((2,6),(4,5)),(7,9)),8)),3);
 609: 18 -1115.452393 -1052.849018 (0,(1,((((2,6),(4,5)),(7,9)),8)),3);
 610: 2 -1046.345581 -1053.425792 (0,(1,(((((2,6),5),4),(7,9)),8)),3);
 611: 1 -1028.666992 -1055.381088 (0,((1,(((2,6),(4,5)),(7,9))),8),3);
 612: 2 -1053.797485 -1053.432273 (0,(1,(((((2,6),4),5),(7,9)),8)),3);
 613: 19 -1014.302795 -1052.843528 (0,(1,((((2,6),(4,5)),(7,9)),8)),3);
 614: 12 -1077.929688 -1059.747025 (0,(1,(((2,6),(4,5)),((7,9),8))),3);
 615: 1 -948.7936401 -1053.266531 (0,(1,((((2,6),(4,5)),(7,9)),8)),3);
 616: 1 -990.2224121 -1072.912175 (0,(1,((7,9),8)),(((2,6),(4,5)),3));
 617: 16 -1048.549072 -1052.921877 (0,(1,((((2,6),(4,5)),(7,9)),8)),3);
 618: 10 -1025.636475 -1052.938254 (0,(1,((((2,6),(4,5)),(7,9)),8)),3);
 619: 9 -1037.646973 -1052.848029 (0,(1,((((2,6),(4,5)),(7,9)),8)),3);
 620: 1 -1032.715332 -1053.266531 (0,(1,((((2,6),(4,5)),(7,9)),8)),3);
 621: 12 -1073.091309 -1055.447237 (0,((1,((((2,6),4),5),(7,9))),8),3);
 622: 15 -1059.482422 -1053.372412 (0,(1,(((((2,6),4),5),(7,9)),8)),3);
 623: 3 -1079.282227 -1059.783792 (0,(((1,(7,9)),8),((2,6),(4,5))),3);
 624: 1 -1076.981689 -1053.094258 (0,(1,((((2,6),(4,5)),(7,9)),8)),3);
 625: 8 -1008.918945 -1055.44899 (0,((1,((((2,6),5),4),(7,9))),8),3);
 626: 19 -1023.054871 -1052.938254 (0,(1,((((2,6),(4,5)),(7,9)),8)),3);
 627: 11 -979.6591797 -1052.843528 (0,(1,((((2,6),(4,5)),(7,9)),8)),3);
 628: 1 -992.9255371 -1055.381088 (0,((1,(((2,6),(4,5)),(7,9))),8),3);
 629: 3 -1035.754639 -1060.350387 (0,((1,((7,9),8)),((2,6),(4,5))),3);
 630: 11 -1032.31958 -1053.372726 (0,(1,(((((2,6),4),5),(7,9)),8)),3);
 631: 4 -1084.164185 -1054.991117 (0,((1,(((2,6),(4,5)),(7,9))),8),3);
 632: 12 -1075.529297 -1055.746832 (0,((1,8),(((2,6),(4,5)),(7,9))),3);
 633: 14 -1032.502319 -1053.372077 (0,(1,(((((2,6),5),4),(7,9)),8)),3);
 634: 1 -1015.512268 -1056.94583 (0,((1,8),(((2,6),(4,5)),(7,9))),3);
 635: 8 -1077.454834 -1054.964758 (0,((1,(((2,6),(4,5)),(7,9))),8),3);
 636: 7 -990.4710083 -1055.451509 (0,((1,((((2,6),4),5),(7,9))),8),3);
 637: 12 -1051.367065 -1053.51641 (0,(1,(((((2,6),5),4),(7,9)),8)),3);
 638: 12 -1052.847412 -1052.843656 (0,(1,((((2,6),(4,5)),(7,9)),8)),3);
 639: 2 -1080.904541 -1060.514137 (0,(1,((((2,6),(4,5)),(7,9)),8)),3);
 640: 1 -1072.7146 -1055.472027 (0,((1,(((2,6),(4,5)),(7,9))),8),3);
 641: 11 -1034.861328 -1052.851214 (0,(1,((((2,6),(4,5)),(7,9)),8)),3);
 642: 7 -961.5202637 -1059.72886 (0,(((1,(7,9)),8),((2,6),(4,5))),3);
 643: 9 -995.6307373 -1055.446048 (0,((1,((((2,6),4),5),(7,9))),8),3);
 644: 2 -1068.209717 -1056.419831 (0,((1,8),(((2,6),(4,5)),(7,9))),3);
 645: 2 -1045.44165 -1053.741203 (0,(1,(((((2,6),4),5),(7,9)),8)),3);
 646: 1 -1126.489258 -1056.528329 (0,((1,8),((((2,6),5),4),(7,9))),3);
 647: 2 -1083.745483 -1053.313296 (0,(1,((((2,6),(4,5)),(7,9)),8)),3);
 648: 3 -1026.648682 -1053.372865 (0,(1,(((((2,6),4),5),(7,9)),8)),3);
 649: 1 -1009.348877 -1055.381088 (0,((1,(((2,6),(4,5)),(7,9))),8),3);
 650: 2 -1027.821045 -1062.916061 (0,(1,((((2,6),4),5),((7,9),8))),3);
 651: 12 -1045.080566 -1055.769424 (0,((1,8),(((2,6),(4,5)),(7,9))),3);
 652: 17 -1021.482422 -1053.372077 (0,(1,(((((2,6),5),4),(7,9)),8)),3);
 653: 4 -1030.988159 -1052.898553 (0,(1,((((2,6),(4,5)),(7,9)),8)),3);
 654: 17 -1013.032959 -1052.845486 (0,(1,((((2,6),(4,5)),(7,9)),8)),3);
 655: 11 -975.4013672 -1060.26164 (0,(1,((((2,6),(4,5)),8),(7,9))),3);
 656: 10 -1049.467285 -1052.843764 (0,(1,((((2,6),(4,5)),(7,9)),8)),3);
 657: 1 -1134.523804 -1056.105853 (0,((1,8),(((2,6),(4,5)),(7,9))),3);
 658: 10 -1042.03064 -1060.390056 (0,(((1,(7,9)),8),(((2,6),4),5)),3);
 659: 9 -1136.947998 -1053.426407 (0,(1,(((((2,6),5),4),(7,9)),8)),3);
 660: 6 -1096.894775 -1060.885916 (0,(((1,(7,9)),8),((2,6),(4,5))),3);
 661: 11 -1006.459839 -1059.813123 (0,(((1,(7,9)),8),((2,6),(4,5))),3);
 662: 1 -1011.73999 -1053.094258 (0,(1,((((2,6),(4,5)),(7,9)),8)),3);
 663: 16 -1080.580566 -1053.149486 (0,(1,((((2,6),(4,5)),(7,9)),8)),3);
 664: 15 -986.9732666 -1052.849096 (0,(1,((((2,6),(4,5)),(7,9)),8)),3);
 665: 15 -1027.29834 -1052.849096 (0,(1,((((2,6),(4,5)),(7,9)),8)),3);
 666: 11 -1132.597656 -1060.12212 (0,(((1,(7,9)),8),(((2,6),4),5)),3);
 667: 9 -1051.183228 -1054.951766 (0,((1,(((2,6),(4,5)),(7,9))),8),3);
 668: 7 -1034.028442 -1059.72886 (0,(((1,(7,9)),8),((2,6),(4,5))),3);
 669: 3 -1138.547607 -1053.38005 (0,(1,((((2,6),(4,5)),(7,9)),8)),3);
 670: 4 -1098.556396 -1053.149486 (0,(1,((((2,6),(4,5)),(7,9)),8)),3);
 671: 2 -1077.142212 -1053.58503 (0,(1,(((((2,6),4),5),(7,9)),8)),3);
 672: 16 -1072.001343 -1052.843632 (0,(1,((((2,6),(4,5)),(7,9)),8)),3);
 673: 17 -1030.478149 -1055.74104 (0,((1,8),(((2,6),(4,5)),(7,9))),3);
 674: 15 -1046.011475 -1053.372662 (0,(1,(((((2,6),4),5),(7,9)),8)),3);
 675: 18 -1100.499756 -1052.921877 (0,(1,((((2,6),(4,5)),(7,9)),8)),3);
 676: 4 -1058.010986 -1059.734391 (0,(((1,(7,9)),8),((2,6),(4,5))),3);
 677: 6 -1029.74353 -1060.087739 (0,(((1,(7,9)),8),((2,6),(4,5))),3);
 678: 2 -1014.98877 -1063.108176 (0,(1,(((2,6),(4,5)),((7,9),8))),3);
 679: 10 -1050.808594 -1054.944501 (0,((1,(((2,6),(4,5)),(7,9))),8),3);
 680: 2 -990.8863525 -1059.896996 (0,(((1,(7,9)),8),((2,6),(4,5))),3);
 681: 3 -1088.516846 -1053.38005 (0,(1,((((2,6),(4,5)),(7,9)),8)),3);
 682: 3 -1110.265503 -1056.625169 (0,((1,8),((((2,6),4),5),(7,9))),3);
 683: 8 -1075.442139 -1061.010778 (0,(((1,8),(7,9)),((2,6),(4,5))),3);
 684: 16 -964.1201172 -1053.371537 (0,(1,(((((2,6),4),5),(7,9)),8)),3);
 685: 19 -1087.47876 -1060.297054 (0,(((1,(7,9)),8),(((2,6),4),5)),3);
 686: 3 -1010.128784 -1052.938254 (0,(1,((((2,6),(4,5)),(7,9)),8)),3);
 687: 2 -1081.352783 -1053.515071 (0,(1,(((((2,6),4),5),(7,9)),8)),3);
 688: 1 -1050.083008 -1053.266531 (0,(1,((((2,6),(4,5)),(7,9)),8)),3);
 689: 1 -1082.739746 -1061.768064 (0,(1,((((2,6),(4,5)),8),(7,9))),3);
 690: 13 -1063.074097 -1052.848402 (0,(1,((((2,6),(4,5)),(7,9)),8)),3);
 691: 9 -1002.2948 -1060.335975 (0,((1,((7,9),8)),((2,6),(4,5))),3);
 692: 2 -1079.025757 -1064.152488 (0,(((1,(7,9)),8),((2,6),(4,5))),3);
 693: 14 -1102.751221 -1052.843656 (0,(1,((((2,6),(4,5)),(7,9)),8)),3);
 694: 9 -979.7828369 -1060.723308 (0,((1,((7,9),8)),(((2,6),4),5)),3);
 695: 2 -1074.849487 -1053.618421 (0,(1,((((2,6),(4,5)),(7,9)),8)),3);
 696: 7 -1078.749878 -1055.446048 (0,((1,((((2,6),4),5),(7,9))),8),3);
 697: 1 -962.6397095 -1063.108176 (0,(1,(((2,6),(4,5)),((7,9),8))),3);
 698: 1 -1002.435425 -1052.921877 (0,(1,((((2,6),(4,5)),(7,9)),8)),3);
 699: 13 -1065.929321 -1053.373915 (0,(1,(((((2,6),5),4),(7,9)),8)),3);
 700: 2 -1126.68335 -1053.618421 (0,(1,((((2,6),(4,5)),(7,9)),8)),3);
 701: 15 -1001.793396 -1053.373885 (0,(1,(((((2,6),5),4),(7,9)),8)),3);
 702: 18 -1053.73877 -1052.843382 (0,(1,((((2,6),(4,5)),(7,9)),8)),3);
 703: 14 -1015.360474 -1052.844659 (0,(1,((((2,6),(4,5)),(7,9)),8)),3);
 704: 6 -1136.950562 -1055.44899 (0,((1,((((2,6),5),4),(7,9))),8),3);
 705: 4 -1021.153931 -1075.93751 (0,(1,8),((((2,6),(4,5)),(7,9)),3));
 706: 2 -1071.741455 -1053.38005 (0,(1,((((2,6),(4,5)),(7,9)),8)),3);
 707: 14 -1023.133667 -1053.372077 (0,(1,(((((2,6),5),4),(7,9)),8)),3);
 708: 11 -1083.344238 -1054.946346 (0,((1,(((2,6),(4,5)),(7,9))),8),3);
 709: 23 -991.4041748 -1053.371552 (0,(1,(((((2,6),4),5),(7,9)),8)),3);
 710: 12 -1089.181396 -1052.859408 (0,(1,((((2,6),(4,5)),(7,9)),8)),3);
 711: 4 -1025.212402 -1053.741203 (0,(1,(((((2,6),4),5),(7,9)),8)),3);
 712: 7 -1107.26709 -1055.451509 (0,((1,((((2,6),4),5),(7,9))),8),3);
 713: 7 -1071.419922 -1055.447867 (0,((1,((((2,6),5),4),(7,9))),8),3);
 714: 1 -1043.585815 -1055.381088 (0,((1,(((2,6),(4,5)),(7,9))),8),3);
 715: 2 -1051.040527 -1060.348719 (0,((1,((7,9),8)),((2,6),(4,5))),3);
 716: 1 -991.2352295 -1055.381088 (0,((1,(((2,6),(4,5)),(7,9))),8),3);
 717: 19 -1004.105469 -1053.372546 (0,(1,(((((2,6),5),4),(7,9)),8)),3);
 718: 1 -1052.85083 -1055.381088 (0,((1,(((2,6),(4,5)),(7,9))),8),3);
 719: 5 -1059.220703 -1056.031254 (0,((1,(((2,6),(4,5)),(7,9))),8),3);
 720: 3 -1018.509338 -1053.490409 (0,(1,((((2,6),(4,5)),(7,9)),8)),3);
 721: 17 -1028.006592 -1053.426407 (0,(1,(((((2,6),5),4),(7,9)),8)),3);
 722: 4 -1009.552795 -1055.451509 (0,((1,((((2,6),4),5),(7,9))),8),3);
 723: 10 -982.3549194 -1054.9755 (0,((1,(((2,6),(4,5)),(7,9))),8),3);
 724: 12 -1026.581055 -1060.335959 (0,((1,((7,9),8)),((2,6),(4,5))),3);
 725: 2 -1064.401978 -1063.108176 (0,(1,(((2,6),(4,5)),((7,9),8))),3);
 726: 3 -1013.798889 -1052.889618 (0,(1,((((2,6),(4,5)),(7,9)),8)),3);
 727: 13 -1063.260742 -1052.866299 (0,(1,((((2,6),(4,5)),(7,9)),8)),3);
 728: 2 -1067.900269 -1062.448824 (0,(((1,(7,9)),((2,6),(4,5))),8),3);
 729: 8 -1033.295166 -1055.451509 (0,((1,((((2,6),4),5),(7,9))),8),3);
 730: 2 -1080.151367 -1056.031254 (0,((1,(((2,6),(4,5)),(7,9))),8),3);
 731: 1 -1062.615234 -1063.430077 (0,(1,((((2,6),(4,5)),8),(7,9))),3);
 732: 2 -1184.90918 -1056.031254 (0,((1,(((2,6),(4,5)),(7,9))),8),3);
 733: 2 -986.7262573 -1055.381088 (0,((1,(((2,6),(4,5)),(7,9))),8),3);
 734: 2 -970.7110596 -1053.618421 (0,(1,((((2,6),(4,5)),(7,9)),8)),3);
 735: 1 -981.5893555 -1055.381088 (0,((1,(((2,6),(4,5)),(7,9))),8),3);
 736: 1 -982.609436 -1055.381088 (0,((1,(((2,6),(4,5)),(7,9))),8),3);
 737: 21 -1090.080566 -1053.370742 (0,(1,(((((2,6),4),5),(7,9)),8)),3);
 738: 4 -1118.548828 -1056.625169 (0,((1,8),((((2,6),4),5),(7,9))),3);
 739: 16 -1003.001892 -1052.921877 (0,(1,((((2,6),(4,5)),(7,9)),8)),3);
 740: 4 -1110.456543 -1060.724602 (0,((1,((7,9),8)),(((2,6),4),5)),3);
 741: 17 -971.5214844 -1053.372412 (0,(1,(((((2,6),4),5),(7,9)),8)),3);
 742: 12 -1031.196411 -1053.370742 (0,(1,(((((2,6),4),5),(7,9)),8)),3);
 743: 1 -1027.031128 -1056.876632 (0,((1,8),((((2,6),4),5),(7,9))),3);
 744: 13 -1015.577515 -1052.843632 (0,(1,((((2,6),(4,5)),(7,9)),8)),3);
 745: 12 -1058.75415 -1053.381129 (0,(1,(((((2,6),5),4),(7,9)),8)),3);
 746: 1 -1042.690186 -1063.108176 (0,(1,(((2,6),(4,5)),((7,9),8))),3);
 747: 18 -1096.899658 -1056.292416 (0,((1,8),((((2,6),5),4),(7,9))),3);
 748: 2 -1077.646973 -1053.360176 (0,(1,((((2,6),(4,5)),(7,9)),8)),3);
 749: 13 -1037.901367 -1059.762126 (0,(((1,(7,9)),8),((2,6),(4,5))),3);
 750: 9 -1090.627197 -1060.124667 (0,(((1,(7,9)),8),(((2,6),5),4)),3);
 751: 9 -971.2841797 -1052.846181 (0,(1,((((2,6),(4,5)),(7,9)),8)),3);
 752: 8 -1064.607544 -1061.28253 (0,(((1,(7,9)),((2,6),(4,5))),8),3);
 753: 14 -950.3129883 -1053.618421 (0,(1,((((2,6),(4,5)),(7,9)),8)),3);
 754: 2 -1133.829712 -1056.031254 (0,((1,(((2,6),(4,5)),(7,9))),8),3);
 755: 22 -1072.028809 -1060.882528 (0,(((1,8),(7,9)),((2,6),(4,5))),3);
 756: 2 -1055.283569 -1063.108176 (0,(1,(((2,6),(4,5)),((7,9),8))),3);
 757: 10 -1020.635925 -1052.843656 (0,(1,((((2,6),(4,5)),(7,9)),8)),3);
 758: 10 -1043.438354 -1053.372662 (0,(1,(((((2,6),4),5),(7,9)),8)),3);
 759: 19 -1052.089844 -1053.618421 (0,(1,((((2,6),(4,5)),(7,9)),8)),3);
 760: 10 -968.0029907 -1052.844659 (0,(1,((((2,6),(4,5)),(7,9)),8)),3);
 761: 24 -1060.894287 -1053.37243 (0,(1,(((((2,6),4),5),(7,9)),8)),3);
 762: 18 -1053.255493 -1053.372726 (0,(1,(((((2,6),4),5),(7,9)),8)),3);
 763: 3 -1067.929321 -1054.986198 (0,((1,(((2,6),(4,5)),(7,9))),8),3);
 764: 9 -1003.141968 -1059.896996 (0,(((1,(7,9)),8),((2,6),(4,5))),3);
 765: 2 -982.3163452 -1056.419831 (0,((1,8),(((2,6),(4,5)),(7,9))),3);
 766: 1 -1047.886719 -1055.381088 (0,((1,(((2,6),(4,5)),(7,9))),8),3);
 767: 8 -1090.966675 -1060.348719 (0,((1,((7,9),8)),((2,6),(4,5))),3);
 768: 9 -1003.839478 -1059.728273 (0,(((1,(7,9)),8),((2,6),(4,5))),3);
 769: 1 -1086.705444 -1062.61087 (0,(((1,(7,9)),(((2,6),5),4)),8),3);
 770: 19 -1090.639404 -1053.371537 (0,(1,(((((2,6),4),5),(7,9)),8)),3);
 771: 4 -1045.636353 -1052.883189 (0,(1,((((2,6),(4,5)),(7,9)),8)),3);
 772: 1 -1137.043335 -1053.360176 (0,(1,((((2,6),(4,5)),(7,9)),8)),3);
 773: 11 -966.8074951 -1054.988227 (0,((1,(((2,6),(4,5)),(7,9))),8),3);
 774: 3 -1110.769287 -1056.553731 (0,((1,8),((((2,6),5),4),(7,9))),3);
 775: 13 -1095.567017 -1052.844213 (0,(1,((((2,6),(4,5)),(7,9)),8)),3);
 776: 1 -1010.387207 -1053.052157 (0,(1,((((2,6),(4,5)),(7,9)),8)),3);
 777: 14 -1050.467529 -1053.423554 (0,(1,(((((2,6),4),5),(7,9)),8)),3);
 778: 17 -1007.173218 -1053.371537 (0,(1,(((((2,6),4),5),(7,9)),8)),3);
 779: 4 -1068.510986 -1053.490409 (0,(1,((((2,6),(4,5)),(7,9)),8)),3);
 780: 12 -1092.257568 -1052.921877 (0,(1,((((2,6),(4,5)),(7,9)),8)),3);
 781: 3 -1086.937622 -1052.931749 (0,(1,((((2,6),(4,5)),(7,9)),8)),3);
 782: 13 -1064.553711 -1053.373578 (0,(1,(((((2,6),5),4),(7,9)),8)),3);
 783: 14 -1051.847168 -1052.845321 (0,(1,((((2,6),(4,5)),(7,9)),8)),3);
 784: 1 -1074.044922 -1056.94583 (0,((1,8),(((2,6),(4,5)),(7,9))),3);
 785: 3 -1015.248047 -1056.482563 (0,((1,8),(((2,6),(4,5)),(7,9))),3);
 786: 1 -1105.686523 -1060.41279 (0,(1,(((((2,6),4),5),(7,9)),8)),3);
 787: 2 -1069.925537 -1052.962241 (0,(1,((((2,6),(4,5)),(7,9)),8)),3);
 788: 5 -1063.687256 -1053.741203 (0,(1,(((((2,6),4),5),(7,9)),8)),3);
 789: 11 -1049.643188 -1055.457946 (0,((1,((((2,6),5),4),(7,9))),8),3);
 790: 3 -989.4147949 -1053.38005 (0,(1,((((2,6),(4,5)),(7,9)),8)),3);
 791: 1 -993.7665405 -1053.094258 (0,(1,((((2,6),(4,5)),(7,9)),8)),3);
 792: 12 -999.3110352 -1052.938254 (0,(1,((((2,6),(4,5)),(7,9)),8)),3);
 793: 5 -994.9608765 -1055.455639 (0,((1,((((2,6),4),5),(7,9))),8),3);
 794: 1 -1076.570312 -1053.360176 (0,(1,((((2,6),(4,5)),(7,9)),8)),3);
 795: 1 -1042.94165 -1055.381088 (0,((1,(((2,6),(4,5)),(7,9))),8),3);
 796: 10 -988.9758301 -1061.282622 (0,(((1,(7,9)),((2,6),(4,5))),8),3);
 797: 1 -1050.087402 -1062.916061 (0,(1,((((2,6),4),5),((7,9),8))),3);
 798: 2 -1048.274292 -1055.381088 (0,((1,(((2,6),(4,5)),(7,9))),8),3);
 799: 8 -950.9155273 -1052.844659 (0,(1,((((2,6),(4,5)),(7,9)),8)),3);
 800: 1 -1004.491272 -1053.266531 (0,(1,((((2,6),(4,5)),(7,9)),8)),3);
 801: 3 -1164.028442 -1053.741203 (0,(1,(((((2,6),4),5),(7,9)),8)),3);
 802: 15 -1075.037842 -1053.375592 (0,(1,(((((2,6),5),4),(7,9)),8)),3);
 803: 5 -1093.10083 -1054.967825 (0,((1,(((2,6),(4,5)),(7,9))),8),3);
 804: 1 -1127.919922 -1060.885916 (0,(((1,(7,9)),8),((2,6),(4,5))),3);
 805: 2 -1130.477295 -1060.029665 (0,(1,(((2,6),(4,5)),((7,9),8))),3);
 806: 7 -1034.59668 -1060.087739 (0,(((1,(7,9)),8),((2,6),(4,5))),3);
 807: 4 -1101.329468 -1052.938254 (0,(1,((((2,6),(4,5)),(7,9)),8)),3);
 808: 8 -986.2199707 -1055.446048 (0,((1,((((2,6),4),5),(7,9))),8),3);
 809: 3 -1002.831055 -1059.739002 (0,(((1,(7,9)),8),((2,6),(4,5))),3);
 810: 2 -1125.69043 -1053.490409 (0,(1,((((2,6),(4,5)),(7,9)),8)),3);
 811: 11 -1018.972778 -1060.123905 (0,(((1,(7,9)),8),(((2,6),5),4)),3);
 812: 14 -1016.865356 -1059.740016 (0,(((1,(7,9)),8),((2,6),(4,5))),3);
 813: 2 -1105.172485 -1053.618421 (0,(1,((((2,6),(4,5)),(7,9)),8)),3);
 814: 3 -1041.881348 -1053.741203 (0,(1,(((((2,6),4),5),(7,9)),8)),3);
 815: 7 -1049.551514 -1060.403158 (0,((1,((7,9),8)),((2,6),(4,5))),3);
 816: 2 -961.1639404 -1052.899097 (0,(1,((((2,6),(4,5)),(7,9)),8)),3);
 817: 13 -1080.101318 -1052.844659 (0,(1,((((2,6),(4,5)),(7,9)),8)),3);
 818: 5 -1110.278076 -1081.862378 (0,(1,(((2,6),((4,(7,9)),5)),8)),3);
 819: 2 -1089.380127 -1053.553203 (0,(1,(((((2,6),5),4),(7,9)),8)),3);
 820: 16 -1070.549805 -1053.371472 (0,(1,(((((2,6),4),5),(7,9)),8)),3);
 821: 12 -984.1844482 -1053.372546 (0,(1,(((((2,6),5),4),(7,9)),8)),3);
 822: 18 -1015.810608 -1052.896461 (0,(1,((((2,6),(4,5)),(7,9)),8)),3);
 823: 20 -1035.604858 -1060.246791 (0,(1,((((2,6),(4,5)),8),(7,9))),3);
 824: 5 -968.7290039 -1059.896996 (0,(((1,(7,9)),8),((2,6),(4,5))),3);
 825: 19 -1036.055176 -1052.846181 (0,(1,((((2,6),(4,5)),(7,9)),8)),3);
 826: 1 -966.3005371 -1062.448824 (0,(((1,(7,9)),((2,6),(4,5))),8),3);
 827: 14 -990.5751343 -1052.848402 (0,(1,((((2,6),(4,5)),(7,9)),8)),3);
 828: 9 -1071.482178 -1055.131325 (0,((1,(((2,6),(4,5)),(7,9))),8),3);
 829: 15 -1008.817017 -1052.846181 (0,(1,((((2,6),(4,5)),(7,9)),8)),3);
 830: 5 -1017.162598 -1054.958799 (0,((1,(((2,6),(4,5)),(7,9))),8),3);
 831: 4 -1127.16272 -1055.450017 (0,((1,((((2,6),4),5),(7,9))),8),3);
 832: 3 -1047.136475 -1056.088244 (0,((1,8),(((2,6),(4,5)),(7,9))),3);
 833: 22 -1021.891541 -1053.371552 (0,(1,(((((2,6),4),5),(7,9)),8)),3);
 834: 16 -1034.926147 -1053.423554 (0,(1,(((((2,6),4),5),(7,9)),8)),3);
 835: 6 -1054.389038 -1061.458748 (0,(((1,(7,9)),(((2,6),4),5)),8),3);
 836: 9 -977.4033203 -1059.72886 (0,(((1,(7,9)),8),((2,6),(4,5))),3);
 837: 3 -1099.693359 -1056.090675 (0,((1,8),(((2,6),(4,5)),(7,9))),3);
 838: 1 -1076.832886 -1063.644212 (0,(((1,8),(7,9)),((2,6),(4,5))),3);
 839: 1 -1025.30603 -1055.381088 (0,((1,(((2,6),(4,5)),(7,9))),8),3);
 840: 10 -1029.823975 -1060.891873 (0,(((1,8),(7,9)),((2,6),(4,5))),3);
 841: 6 -1037.848511 -1060.943879 (0,(((1,8),(7,9)),((2,6),(4,5))),3);
 842: 15 -1055.7948 -1052.921877 (0,(1,((((2,6),(4,5)),(7,9)),8)),3);
 843: 10 -982.8978271 -1052.843632 (0,(1,((((2,6),(4,5)),(7,9)),8)),3);
 844: 2 -1113.416992 -1060.433092 (0,((1,((7,9),8)),((2,6),(4,5))),3);
 845: 7 -1040.440552 -1052.883189 (0,(1,((((2,6),(4,5)),(7,9)),8)),3);
 846: 9 -1143.828369 -1055.298951 (0,((1,(((2,6),(4,5)),(7,9))),8),3);
 847: 13 -1050.369141 -1059.970901 (0,(1,(((2,6),(4,5)),((7,9),8))),3);
 848: 22 -1002.118774 -1053.375272 (0,(1,(((((2,6),5),4),(7,9)),8)),3);
 849: 10 -1094.964355 -1059.728214 (0,(((1,(7,9)),8),((2,6),(4,5))),3);
 850: 3 -1140.006714 -1056.483994 (0,((1,8),((((2,6),5),4),(7,9))),3);
 851: 13 -1010.540894 -1053.37476 (0,(1,(((((2,6),5),4),(7,9)),8)),3);
 852: 12 -990.0946045 -1075.053008 (0,(((1,(7,9)),8),3),((2,6),(4,5)));
 853: 15 -970.5820312 -1053.373885 (0,(1,(((((2,6),5),4),(7,9)),8)),3);
 854: 1 -1085.048828 -1053.311362 (0,(1,((((2,6),(4,5)),(7,9)),8)),3);
 855: 14 -997.2093506 -1052.921877 (0,(1,((((2,6),(4,5)),(7,9)),8)),3);
 856: 11 -1016.667603 -1054.944901 (0,((1,(((2,6),(4,5)),(7,9))),8),3);
 857: 12 -1043.518066 -1053.313296 (0,(1,((((2,6),(4,5)),(7,9)),8)),3);
 858: 2 -1052.497314 -1053.553203 (0,(1,(((((2,6),5),4),(7,9)),8)),3);
 859: 2 -1039.117798 -1053.069853 (0,(1,((((2,6),(4,5)),(7,9)),8)),3);
 860: 4 -1099.466553 -1052.877222 (0,(1,((((2,6),(4,5)),(7,9)),8)),3);
 861: 14 -1054.666992 -1059.78778 (0,(1,(((2,6),(4,5)),((7,9),8))),3);
 862: 5 -1094.798462 -1053.047697 (0,(1,((((2,6),(4,5)),(7,9)),8)),3);
 863: 10 -968.2330322 -1052.962241 (0,(1,((((2,6),(4,5)),(7,9)),8)),3);
 864: 3 -1015.230835 -1052.967314 (0,(1,((((2,6),(4,5)),(7,9)),8)),3);
 865: 3 -1125.263916 -1052.931749 (0,(1,((((2,6),(4,5)),(7,9)),8)),3);
 866: 4 -1102.452881 -1052.962241 (0,(1,((((2,6),(4,5)),(7,9)),8)),3);
 867: 1 -967.0082397 -1055.381088 (0,((1,(((2,6),(4,5)),(7,9))),8),3);
 868: 19 -1073.218994 -1060.390056 (0,(((1,(7,9)),8),(((2,6),4),5)),3);
 869: 2 -1070.937256 -1053.490409 (0,(1,((((2,6),(4,5)),(7,9)),8)),3);
 870: 3 -1039.869385 -1053.425792 (0,(1,(((((2,6),5),4),(7,9)),8)),3);
 871: 12 -997.7492676 -1053.423554 (0,(1,(((((2,6),4),5),(7,9)),8)),3);
 872: 15 -1105.926025 -1052.85683 (0,(1,((((2,6),(4,5)),(7,9)),8)),3);
 873: 1 -1003.581665 -1055.381088 (0,((1,(((2,6),(4,5)),(7,9))),8),3);
 874: 1 -982.147583 -1063.108176 (0,(1,(((2,6),(4,5)),((7,9),8))),3);
 875: 21 -1037.999512 -1053.426407 (0,(1,(((((2,6),5),4),(7,9)),8)),3);
 876: 16 -1048.509277 -1059.987689 (0,(1,((((2,6),4),5),((7,9),8))),3);
 877: 7 -1089.187744 -1059.718602 (0,(1,(((2,6),(4,5)),((7,9),8))),3);
 878: 13 -1086.827759 -1052.843775 (0,(1,((((2,6),(4,5)),(7,9)),8)),3);
 879: 3 -1122.716797 -1060.852748 (0,(1,((((2,6),(4,5)),(7,9)),8)),3);
 880: 1 -1139.004272 -1053.490409 (0,(1,((((2,6),(4,5)),(7,9)),8)),3);
 881: 8 -1085.958496 -1060.886357 (0,((1,((7,9),8)),((2,6),(4,5))),3);
 882: 22 -1036.055298 -1053.372412 (0,(1,(((((2,6),4),5),(7,9)),8)),3);
 883: 2 -1134.704346 -1060.087739 (0,(((1,(7,9)),8),((2,6),(4,5))),3);
 884: 3 -1090.577515 -1056.031254 (0,((1,(((2,6),(4,5)),(7,9))),8),3);
 885: 4 -1042.875977 -1054.986353 (0,((1,(((2,6),(4,5)),(7,9))),8),3);
 886: 14 -1018.527832 -1054.951968 (0,((1,(((2,6),(4,5)),(7,9))),8),3);
 887: 13 -1043.630615 -1056.109779 (0,((1,8),(((2,6),(4,5)),(7,9))),3);
 888: 5 -1018.834839 -1052.854078 (0,(1,((((2,6),(4,5)),(7,9)),8)),3);
 889: 1 -938.3066406 -1055.381088 (0,((1,(((2,6),(4,5)),(7,9))),8),3);
 890: 17 -1087.422852 -1053.373885 (0,(1,(((((2,6),5),4),(7,9)),8)),3);
 891: 13 -1011.798584 -1060.125393 (0,(((1,(7,9)),8),(((2,6),5),4)),3);
 892: 11 -1072.399414 -1052.844285 (0,(1,((((2,6),(4,5)),(7,9)),8)),3);
 893: 7 -1124.610352 -1053.313296 (0,(1,((((2,6),(4,5)),(7,9)),8)),3);
 894: 1 -1035.77002 -1053.094258 (0,(1,((((2,6),(4,5)),(7,9)),8)),3);
 895: 11 -1023.719055 -1054.94496 (0,((1,(((2,6),(4,5)),(7,9))),8),3);
 896: 1 -1065.013916 -1060.41279 (0,(1,(((((2,6),4),5),(7,9)),8)),3);
 897: 12 -1051.578613 -1052.938254 (0,(1,((((2,6),(4,5)),(7,9)),8)),3);
 898: 5 -1098.479614 -1056.419831 (0,((1,8),(((2,6),(4,5)),(7,9))),3);
 899: 14 -1001.257141 -1052.8563 (0,(1,((((2,6),(4,5)),(7,9)),8)),3);
 900: 15 -1019.156494 -1053.375592 (0,(1,(((((2,6),5),4),(7,9)),8)),3);
 901: 23 -978.2316895 -1052.844213 (0,(1,((((2,6),(4,5)),(7,9)),8)),3);
 902: 12 -1006.542847 -1053.374592 (0,(1,(((((2,6),5),4),(7,9)),8)),3);
 903: 14 -1038.839966 -1053.373885 (0,(1,(((((2,6),5),4),(7,9)),8)),3);
 904: 11 -1093.560059 -1055.447867 (0,((1,((((2,6),5),4),(7,9))),8),3);
 905: 4 -1026.810059 -1052.873879 (0,(1,((((2,6),(4,5)),(7,9)),8)),3);
 906: 14 -1055.546631 -1060.12253 (0,(((1,(7,9)),8),(((2,6),4),5)),3);
 907: 1 -1058.112061 -1067.102872 (0,((1,8),((((2,6),4),5),(7,9))),3);
 908: 2 -1101.187988 -1053.425792 (0,(1,(((((2,6),5),4),(7,9)),8)),3);
 909: 10 -1021.208801 -1059.728273 (0,(((1,(7,9)),8),((2,6),(4,5))),3);
 910: 21 -1093.777832 -1052.921877 (0,(1,((((2,6),(4,5)),(7,9)),8)),3);
 911: 1 -995.1635742 -1055.381088 (0,((1,(((2,6),(4,5)),(7,9))),8),3);
 912: 6 -1058.177124 -1055.455639 (0,((1,((((2,6),4),5),(7,9))),8),3);
 913: 11 -973.8328857 -1054.990382 (0,((1,(((2,6),(4,5)),(7,9))),8),3);
 914: 1 -1044.036499 -1053.094258 (0,(1,((((2,6),(4,5)),(7,9)),8)),3);
 915: 15 -1014.492371 -1052.873879 (0,(1,((((2,6),(4,5)),(7,9)),8)),3);
 916: 15 -1009.28656 -1052.843382 (0,(1,((((2,6),(4,5)),(7,9)),8)),3);
 917: 17 -1160.620361 -1054.9714 (0,((1,(((2,6),(4,5)),(7,9))),8),3);
 918: 1 -1184.023926 -1053.360176 (0,(1,((((2,6),(4,5)),(7,9)),8)),3);
 919: 6 -948.4542236 -1059.896996 (0,(((1,(7,9)),8),((2,6),(4,5))),3);
 920: 9 -1028.943604 -1052.846181 (0,(1,((((2,6),(4,5)),(7,9)),8)),3);
 921: 20 -1056.777832 -1055.451509 (0,((1,((((2,6),4),5),(7,9))),8),3);
 922: 1 -1189.062012 -1060.41279 (0,(1,(((((2,6),4),5),(7,9)),8)),3);
 923: 8 -1048.107666 -1060.358238 (0,((1,((7,9),8)),((2,6),(4,5))),3);
 924: 7 -1124.320801 -1053.51641 (0,(1,(((((2,6),5),4),(7,9)),8)),3);
 925: 19 -1010.040222 -1053.373885 (0,(1,(((((2,6),5),4),(7,9)),8)),3);
 926: 10 -1052.452271 -1054.9714 (0,((1,(((2,6),(4,5)),(7,9))),8),3);
 927: 12 -965.4544678 -1060.12253 (0,(((1,(7,9)),8),(((2,6),4),5)),3);
 928: 1 -1082.286987 -1056.94583 (0,((1,8),(((2,6),(4,5)),(7,9))),3);
 929: 5 -1083.723999 -1053.379884 (0,(1,(((((2,6),4),5),(7,9)),8)),3);
 930: 12 -1065.856567 -1053.041087 (0,(1,((((2,6),(4,5)),(7,9)),8)),3);
 931: 23 -1059.041016 -1053.426407 (0,(1,(((((2,6),5),4),(7,9)),8)),3);
 932: 17 -1077.254028 -1060.124667 (0,(((1,(7,9)),8),(((2,6),5),4)),3);
 933: 10 -1070.841919 -1059.728214 (0,(((1,(7,9)),8),((2,6),(4,5))),3);
 934: 3 -1109.459717 -1053.490409 (0,(1,((((2,6),(4,5)),(7,9)),8)),3);
 935: 4 -1090.776978 -1056.109779 (0,((1,8),(((2,6),(4,5)),(7,9))),3);
 936: 19 -1106.076294 -1053.371537 (0,(1,(((((2,6),4),5),(7,9)),8)),3);
 937: 1 -1102.035034 -1063.644212 (0,(((1,8),(7,9)),((2,6),(4,5))),3);
 938: 4 -1166.936523 -1056.090675 (0,((1,8),(((2,6),(4,5)),(7,9))),3);
 939: 12 -1022.233276 -1053.375259 (0,(1,(((((2,6),5),4),(7,9)),8)),3);
 940: 20 -1064.871826 -1052.883189 (0,(1,((((2,6),(4,5)),(7,9)),8)),3);
 941: 15 -1080.901855 -1053.37476 (0,(1,(((((2,6),5),4),(7,9)),8)),3);
 942: 2 -1024.752319 -1052.877293 (0,(1,((((2,6),(4,5)),(7,9)),8)),3);
 943: 3 -1054.964478 -1052.931749 (0,(1,((((2,6),(4,5)),(7,9)),8)),3);
 944: 9 -1066.189819 -1052.844659 (0,(1,((((2,6),(4,5)),(7,9)),8)),3);
 945: 9 -1029.229736 -1060.121793 (0,(((1,(7,9)),8),(((2,6),4),5)),3);
 946: 7 -1101.464722 -1060.546466 (0,((1,((7,9),8)),((2,6),(4,5))),3);
 947: 1 -1055.106812 -1062.448824 (0,(((1,(7,9)),((2,6),(4,5))),8),3);
 948: 1 -1088.185547 -1064.343657 (0,((1,((7,9),8)),((2,6),(4,5))),3);
 949: 2 -1052.760986 -1056.090675 (0,((1,8),(((2,6),(4,5)),(7,9))),3);
 950: 1 -1093.911865 -1061.480384 (0,(((1,8),(7,9)),(((2,6),4),5)),3);
 951: 14 -1038.946289 -1053.618421 (0,(1,((((2,6),(4,5)),(7,9)),8)),3);
 952: 13 -1090.774902 -1052.843528 (0,(1,((((2,6),(4,5)),(7,9)),8)),3);
 953: 1 -1064.671997 -1055.381088 (0,((1,(((2,6),(4,5)),(7,9))),8),3);
 954: 5 -1095.892578 -1056.088244 (0,((1,8),(((2,6),(4,5)),(7,9))),3);
 955: 3 -1132.980713 -1052.962241 (0,(1,((((2,6),(4,5)),(7,9)),8)),3);
 956: 14 -999.7765503 -1053.373885 (0,(1,(((((2,6),5),4),(7,9)),8)),3);
 957: 12 -1074.067627 -1054.94496 (0,((1,(((2,6),(4,5)),(7,9))),8),3);
 958: 1 -994.2824707 -1055.381088 (0,((1,(((2,6),(4,5)),(7,9))),8),3);
 959: 9 -977.0638428 -1062.031233 (0,(((1,(7,9)),8),((2,6),(4,5))),3);
 960: 16 -1020.467224 -1052.843382 (0,(1,((((2,6),(4,5)),(7,9)),8)),3);
 961: 2 -1060.283203 -1056.419831 (0,((1,8),(((2,6),(4,5)),(7,9))),3);
 962: 3 -1031.33667 -1052.962241 (0,(1,((((2,6),(4,5)),(7,9)),8)),3);
 963: 1 -1100.195068 -1055.381088 (0,((1,(((2,6),(4,5)),(7,9))),8),3);
 964: 18 -1126.434814 -1052.843528 (0,(1,((((2,6),(4,5)),(7,9)),8)),3);
 965: 9 -1053.436035 -1054.9714 (0,((1,(((2,6),(4,5)),(7,9))),8),3);
 966: 19 -1037.231934 -1053.371537 (0,(1,(((((2,6),4),5),(7,9)),8)),3);
 967: 13 -1120.747559 -1054.951968 (0,((1,(((2,6),(4,5)),(7,9))),8),3);
 968: 21 -954.1964111 -1055.740984 (0,((1,8),(((2,6),(4,5)),(7,9))),3);
 969: 9 -983.8857422 -1060.257501 (0,(1,((((2,6),(4,5)),8),(7,9))),3);
 970: 13 -993.8334961 -1052.883189 (0,(1,((((2,6),(4,5)),(7,9)),8)),3);
 971: 1 -1098.113159 -1060.390056 (0,(((1,(7,9)),8),(((2,6),4),5)),3);
 972: 2 -1083.781494 -1053.553203 (0,(1,(((((2,6),5),4),(7,9)),8)),3);
 973: 6 -1086.980591 -1053.58503 (0,(1,(((((2,6),4),5),(7,9)),8)),3);
 974: 10 -1072.314209 -1052.938254 (0,(1,((((2,6),(4,5)),(7,9)),8)),3);
 975: 14 -1107.082397 -1053.372662 (0,(1,(((((2,6),4),5),(7,9)),8)),3);
 976: 20 -1057.794434 -1053.371041 (0,(1,(((((2,6),4),5),(7,9)),8)),3);
 977: 1 -1119.651367 -1055.381088 (0,((1,(((2,6),(4,5)),(7,9))),8),3);
 978: 3 -1075.357666 -1053.423554 (0,(1,(((((2,6),4),5),(7,9)),8)),3);
 979: 7 -1004.954346 -1060.713123 (0,((1,((7,9),8)),(((2,6),5),4)),3);
 980: 2 -1096.359375 -1056.94583 (0,((1,8),(((2,6),(4,5)),(7,9))),3);
 981: 2 -1105.648193 -1061.015686 (0,((1,((7,9),8)),(((2,6),4),5)),3);
 982: 2 -993.3024902 -1056.419831 (0,((1,8),(((2,6),(4,5)),(7,9))),3);
 983: 1 -1100.905884 -1053.490409 (0,(1,((((2,6),(4,5)),(7,9)),8)),3);
 984: 4 -1089.823486 -1052.962241 (0,(1,((((2,6),(4,5)),(7,9)),8)),3);
 985: 18 -915.5559082 -1052.843656 (0,(1,((((2,6),(4,5)),(7,9)),8)),3);
 986: 2 -1137.252808 -1053.084147 (0,(1,((((2,6),(4,5)),(7,9)),8)),3);
 987: 16 -1071.115723 -1053.373212 (0,(1,(((((2,6),5),4),(7,9)),8)),3);
 988: 14 -1045.39209 -1053.373915 (0,(1,(((((2,6),5),4),(7,9)),8)),3);
 989: 1 -1016.164307 -1053.094258 (0,(1,((((2,6),(4,5)),(7,9)),8)),3);
 990: 3 -1099.382324 -1053.490409 (0,(1,((((2,6),(4,5)),(7,9)),8)),3);
 991: 5 -1052.514648 -1056.088244 (0,((1,8),(((2,6),(4,5)),(7,9))),3);
 992: 14 -986.4188232 -1054.986198 (0,((1,(((2,6),(4,5)),(7,9))),8),3);
 993: 15 -1058.688721 -1053.373885 (0,(1,(((((2,6),5),4),(7,9)),8)),3);
 994: 11 -1022.591492 -1054.9755 (0,((1,(((2,6),(4,5)),(7,9))),8),3);
 995: 9 -1069.132568 -1061.97873 (0,((1,(7,9)),(((2,6),(4,5)),8)),3);
 996: 13 -1045.289551 -1054.988227 (0,((1,(((2,6),(4,5)),(7,9))),8),3);
 997: 12 -969.6135864 -1059.987689 (0,(1,((((2,6),4),5),((7,9),8))),3);
 998: 17 -1146.487549 -1053.371493 (0,(1,(((((2,6),5),4),(7,9)),8)),3);
 999: 2 -1004.160339 -1059.802432 (0,(((1,(7,9)),8),((2,6),(4,5))),3);
 boot_splits_size: 2
 logl_cutoff: -1081.862378
UFBootSplit0:
 00: 1 0 2 4 5 6
 01: 1 0 1 3 5 8
 02: 1 4 7 9
 03: 1000 7 9
 04: 1 0 3 7 8 9
 05: 92 7 8 9
 06: 160 1 7 8 9
 07: 9 0 1 3 7 9
 08: 4 0 1 7 8 9
 09: 1000 2 6
 10: 81 1 8
 11: 148 2 4 6
 12: 722 4 5
 13: 999 2 4 5 6
 14: 995 0 3
 15: 126 1 7 9
 16: 567 0 1 3
 17: 129 2 5 6
 18: 762 0 1 3 8
 19: 202 0 3 8
 nsplits: 20
 ntax: 10
UFBootSplit1:
 00: 1 0 2 4 5 6
 01: 1 4 5 7 9
 02: 1 4 7 9
 03: 999 7 9
 04: 1 0 1 8
 05: 88 7 8 9
 06: 171 1 7 8 9
 07: 1 0 3 7 8 9
 08: 5 0 1 7 8 9
 09: 1000 2 6
 10: 1 0 1 3 8 9
 11: 18 0 1 3 7 9
 12: 714 4 5
 13: 999 2 4 5 6
 14: 993 0 3
 15: 92 1 8
 16: 123 2 5 6
 17: 754 0 1 3 8
 18: 189 0 3 8
 19: 162 2 4 6
 20: 560 0 1 3
 21: 127 1 7 9
 nsplits: 22
 ntax: 10
boot_consense_logl: -1052.845373
contree: (0:0.0000020972,(1:0.0209714400,((((2:0.0000020972,6:0.0000020972)100:0.0654402584,(4:0.0000020972,5:0.0000020972)71:0.006050984295)100:0.07171944503,((7:0.0000000000,10:0.0000000000):2.097177651e-06,9:0.0000020972)100:0.06136461836)76:0.02506967602,8:0.0223753313)56:0.01127978495)99:0.04394877615,3:0.0000020972);
contree_rfdist: 0
finished: true
finishedCandidateSet: true
finishedModelFinal: true
finishedModelInit: true
initTree: (0:0.0000010000,(1:0.0182824152,((((2:0.0000010000,6:0.0000010000):0.05704278209,(4:0.0000010000,5:0.0000010000):0.01364615753):0.05704278209,(7:0.0000010000,9:0.0000010000):0.05202887727):0.03728231543,8:0.0182824152):0.0182824152):0.04706465197,3:0.0000010000);
iqtree:
 command:  -nt AUTO -s /media/hdd_2tb/GPA_reclassification_clean/A_dataset_creation/5_basic_phylogenetics/2_trimmed_complete_basic_phylogeny/2_OGs_with_domains_phylogeny/2_trimal_MSAs/OG_70_succinate_trimalMSA.faa -m Q.pfam+I -pre /media/hdd_2tb/GPA_reclassification_clean/A_dataset_creation/5_basic_phylogenetics/2_trimmed_complete_basic_phylogeny/2_OGs_with_domains_phylogeny/5_trimal_iqtree_ML_trees/OG_70_succinate_trimal_iqtree -redo -bb 1000
 seed: 490652
 start_time: 1708027772
 version: 2.2.5
```
