## Supplementary Data 7 for "Structural and evolutionary analyses support reclassification of glycopeptide antibiotics as xyclopeptides": OG_70_succinate_trimal_iqtree.contree

```
(StFo_1:0.0000020972,(Sts1:0.0209714400,((((StVe_4:0.0000020972,StVe_1:0.0000020972)100:0.0654402584,(StVe_3:0.0000020972,StVe_5:0.0000020972)71:0.0060509843)100:0.0717194450,((StAfa_6:0.0000000000,StAfa_2:0.0000000000):0.0000020972,StFr_3:0.0000020972)100:0.0613646184)76:0.0250696760,StAn_2:0.0223753313)56:0.0112797850)99:0.0439487762,StFo_2:0.0000020972);
```
