## Supplementary Data 7 for "Structural and evolutionary analyses support reclassification of glycopeptide antibiotics as xyclopeptides": OG_70_succinate_trimal_iqtree.log

```
IQ-TREE multicore version 2.2.5 COVID-edition for Linux 64-bit built Sep 15 2023
Developed by Bui Quang Minh, James Barbetti, Nguyen Lam Tung,
Olga Chernomor, Heiko Schmidt, Dominik Schrempf, Michael Woodhams, Ly Trong Nhan.

Host:    athina-desktop (AVX2, FMA3, 62 GB RAM)
Command: /home/athina/anaconda3/envs/iqtree2/bin/iqtree2 -nt AUTO -s /media/hdd_2tb/GPA_reclassification_clean/A_dataset_creation/5_basic_phylogenetics/2_trimmed_complete_basic_phylogeny/2_OGs_with_domains_phylogeny/2_trimal_MSAs/OG_70_succinate_trimalMSA.faa -m Q.pfam+I -pre /media/hdd_2tb/GPA_reclassification_clean/A_dataset_creation/5_basic_phylogenetics/2_trimmed_complete_basic_phylogeny/2_OGs_with_domains_phylogeny/5_trimal_iqtree_ML_trees/OG_70_succinate_trimal_iqtree -redo -bb 1000
Seed:    490652 (Using SPRNG - Scalable Parallel Random Number Generator)
Time:    Thu Feb 15 21:09:32 2024
Kernel:  AVX+FMA - auto-detect threads (32 CPU cores detected)

Reading alignment file /media/hdd_2tb/GPA_reclassification_clean/A_dataset_creation/5_basic_phylogenetics/2_trimmed_complete_basic_phylogeny/2_OGs_with_domains_phylogeny/2_trimal_MSAs/OG_70_succinate_trimalMSA.faa ... Fasta format detected
Reading fasta file: done in 0.000117132 secs
Alignment most likely contains protein sequences
Constructing alignment: done in 0.000378605 secs using 380.1% CPU
Alignment has 11 sequences with 223 columns, 68 distinct patterns
45 parsimony-informative, 5 singleton sites, 173 constant sites
         Gap/Ambiguity  Composition  p-value
Analyzing sequences: done in 0.000147468 secs using 33.91% CPU
   1  StFo_1     0.00%    passed    100.00%
   2  Sts1       0.00%    passed    100.00%
   3  StVe_4     0.00%    passed     99.83%
   4  StFo_2     0.00%    passed    100.00%
   5  StVe_3     0.00%    passed    100.00%
   6  StVe_5     0.00%    passed    100.00%
   7  StVe_1     0.00%    passed     99.83%
   8  StAfa_6    0.00%    passed    100.00%
   9  StAn_2     0.00%    passed    100.00%
  10  StFr_3     0.00%    passed    100.00%
  11  StAfa_2    0.00%    passed    100.00%
****  TOTAL      0.00%  0 sequences failed composition chi2 test (p-value<5%; df=19)
NOTE: StFo_2 is identical to StFo_1 but kept for subsequent analysis
NOTE: StVe_1 is identical to StVe_4 but kept for subsequent analysis
NOTE: StVe_5 is identical to StVe_3 but kept for subsequent analysis
NOTE: StFr_3 is identical to StAfa_6 but kept for subsequent analysis
Checking for duplicate sequences: done in 0.000347556 secs using 389.9% CPU
Identifying sites to remove: done in 0.000139233 secs using 93.37% CPU
NOTE: 1 identical sequences (see below) will be ignored for subsequent analysis
NOTE: StAfa_2 (identical to StAfa_6) is ignored but added at the end
Alignment was printed to /media/hdd_2tb/GPA_reclassification_clean/A_dataset_creation/5_basic_phylogenetics/2_trimmed_complete_basic_phylogeny/2_OGs_with_domains_phylogeny/5_trimal_iqtree_ML_trees/OG_70_succinate_trimal_iqtree.uniqueseq.phy

For your convenience alignment with unique sequences printed to /media/hdd_2tb/GPA_reclassification_clean/A_dataset_creation/5_basic_phylogenetics/2_trimmed_complete_basic_phylogeny/2_OGs_with_domains_phylogeny/5_trimal_iqtree_ML_trees/OG_70_succinate_trimal_iqtree.uniqueseq.phy

Create initial parsimony tree by phylogenetic likelihood library (PLL)... 0.000 seconds
Generating 1000 samples for ultrafast bootstrap (seed: 490652)...
WARNING: Normalizing state frequencies so that sum of them equals to 1

NOTE: 0 MB RAM (0 GB) is required!
Measuring multi-threading efficiency up to 32 CPU cores
Increase to 10 rounds for branch lengths
10120 trees examined
Threads: 1 / Time: 32.000 sec / Speedup: 1.000 / Efficiency: 100% / LogL: -1330
Threads: 2 / Time: 49.399 sec / Speedup: 0.648 / Efficiency: 32% / LogL: -1330
Determining AUTO threadcount: done in 81.399 secs using 157.8% CPU
BEST NUMBER OF THREADS: 1

Estimate model parameters (epsilon = 0.100)
1. Initial log-likelihood: -1055.670
2. Current log-likelihood: -1052.869
Optimal log-likelihood: -1052.843
Proportion of invariable sites: 0.571
Parameters optimization took 2 rounds (0.005 sec)
Wrote distance file to... 
Computing ML distances based on estimated model parameters...
Calculating distance matrix: done in 0.00207477 secs using 98.18% CPU
Computing ML distances took 0.002102 sec (of wall-clock time) 0.002067 sec (of CPU time)
Setting up auxiliary I and S matrices: done in 4.08972e-05 secs
Constructing RapidNJ tree: done in 4.15877e-05 secs
Computing RapidNJ tree took 0.000135 sec (of wall-clock time) 0.000008 sec (of CPU time)
Log-likelihood of RapidNJ tree: -1059.698
--------------------------------------------------------------------
|             INITIALIZING CANDIDATE TREE SET                      |
--------------------------------------------------------------------
Generating 98 parsimony trees... 0.027 second
Computing log-likelihood of 90 initial trees ... 0.050 seconds
Current best score: -1052.843

Do NNI search on 20 best initial trees
Optimizing NNI: done in 0.00237007 secs using 99.95% CPU
Estimate model parameters (epsilon = 0.100)
BETTER TREE FOUND at iteration 1: -1052.843
Optimizing NNI: done in 0.00435178 secs using 99.98% CPU
Optimizing NNI: done in 0.00444825 secs using 99.97% CPU
Optimizing NNI: done in 0.00429037 secs using 99.99% CPU
Optimizing NNI: done in 0.00505727 secs using 99.99% CPU
Optimizing NNI: done in 0.00220026 secs using 99.94% CPU
Optimizing NNI: done in 0.00503324 secs using 99.92% CPU
Optimizing NNI: done in 0.00708274 secs using 99.99% CPU
Optimizing NNI: done in 0.0077955 secs using 99.99% CPU
Optimizing NNI: done in 0.00468317 secs using 15.2% CPU
Iteration 10 / LogL: -1053.020 / Time: 0h:1m:21s
Optimizing NNI: done in 0.00715508 secs using 100% CPU
Optimizing NNI: done in 0.00476817 secs using 99.95% CPU
Optimizing NNI: done in 0.0047177 secs using 99.69% CPU
Optimizing NNI: done in 0.00499621 secs using 100% CPU
Optimizing NNI: done in 0.00681268 secs using 99.99% CPU
Optimizing NNI: done in 0.00733939 secs using 99.99% CPU
Optimizing NNI: done in 0.00383784 secs using 99.98% CPU
Optimizing NNI: done in 0.00497748 secs using 99.99% CPU
Optimizing NNI: done in 0.00511878 secs using 99.98% CPU
Optimizing NNI: done in 0.00426896 secs using 100% CPU
Iteration 20 / LogL: -1053.004 / Time: 0h:1m:21s
Finish initializing candidate tree set (2)
Current best tree score: -1052.843 / CPU time: 0.187
Number of iterations: 20
--------------------------------------------------------------------
|               OPTIMIZING CANDIDATE TREE SET                      |
--------------------------------------------------------------------
Optimizing NNI: done in 0.00464064 secs using 99.99% CPU
Optimizing NNI: done in 0.00483514 secs using 99.98% CPU
Optimizing NNI: done in 0.00932832 secs using 99.99% CPU
Optimizing NNI: done in 0.0119783 secs using 100% CPU
Optimizing NNI: done in 0.00800953 secs using 99.99% CPU
Optimizing NNI: done in 0.00887721 secs using 100% CPU
Optimizing NNI: done in 0.00656559 secs using 99.99% CPU
Optimizing NNI: done in 0.00219185 secs using 99.96% CPU
Optimizing NNI: done in 0.00479849 secs using 99.99% CPU
Optimizing NNI: done in 0.00694796 secs using 99.99% CPU
Iteration 30 / LogL: -1052.844 / Time: 0h:1m:21s (0h:3m:20s left)
Optimizing NNI: done in 0.00608859 secs using 99.99% CPU
Optimizing NNI: done in 0.00660153 secs using 99.99% CPU
Optimizing NNI: done in 0.0113979 secs using 99.99% CPU
Optimizing NNI: done in 0.00492481 secs using 99.98% CPU
Optimizing NNI: done in 0.0115902 secs using 100% CPU
Optimizing NNI: done in 0.00973915 secs using 100% CPU
Optimizing NNI: done in 0.00381979 secs using 99.98% CPU
Optimizing NNI: done in 0.0048618 secs using 99.98% CPU
Optimizing NNI: done in 0.00684008 secs using 99.98% CPU
Optimizing NNI: done in 0.00711478 secs using 99.99% CPU
Iteration 40 / LogL: -1053.231 / Time: 0h:1m:21s (0h:2m:7s left)
Optimizing NNI: done in 0.004438 secs using 99.98% CPU
Optimizing NNI: done in 0.00647118 secs using 99.98% CPU
Optimizing NNI: done in 0.00723141 secs using 99.99% CPU
Optimizing NNI: done in 0.00425336 secs using 99.99% CPU
Optimizing NNI: done in 0.00658202 secs using 99.98% CPU
Optimizing NNI: done in 0.00723901 secs using 99.99% CPU
Optimizing NNI: done in 0.00733665 secs using 60.76% CPU
Optimizing NNI: done in 0.00814582 secs using 97.89% CPU
Optimizing NNI: done in 0.00402201 secs using 99.97% CPU
Optimizing NNI: done in 0.00665957 secs using 99.99% CPU
Iteration 50 / LogL: -1052.855 / Time: 0h:1m:21s (0h:1m:25s left)
Log-likelihood cutoff on original alignment: -1081.943
Optimizing NNI: done in 0.00398513 secs using 99.95% CPU
Optimizing NNI: done in 0.00673399 secs using 99.99% CPU
Optimizing NNI: done in 0.00800722 secs using 99.93% CPU
Optimizing NNI: done in 0.00685092 secs using 99.99% CPU
Optimizing NNI: done in 0.0123402 secs using 99.89% CPU
Optimizing NNI: done in 0.00655614 secs using 100% CPU
Optimizing NNI: done in 0.0088439 secs using 99.98% CPU
Optimizing NNI: done in 0.00472909 secs using 99.98% CPU
Optimizing NNI: done in 0.00869696 secs using 99.99% CPU
Optimizing NNI: done in 0.00679107 secs using 99.98% CPU
Iteration 60 / LogL: -1059.733 / Time: 0h:1m:22s (0h:0m:56s left)
Optimizing NNI: done in 0.00902592 secs using 56.06% CPU
Optimizing NNI: done in 0.0093141 secs using 99.78% CPU
Optimizing NNI: done in 0.00706044 secs using 99.85% CPU
Optimizing NNI: done in 0.00723005 secs using 99.99% CPU
Optimizing NNI: done in 0.00718478 secs using 99.99% CPU
Optimizing NNI: done in 0.00721966 secs using 99.99% CPU
Optimizing NNI: done in 0.00935282 secs using 99.99% CPU
Optimizing NNI: done in 0.0037917 secs using 99.98% CPU
Optimizing NNI: done in 0.0117535 secs using 100% CPU
Optimizing NNI: done in 0.00695111 secs using 99.98% CPU
Iteration 70 / LogL: -1053.054 / Time: 0h:1m:22s (0h:0m:36s left)
Optimizing NNI: done in 0.00722107 secs using 100% CPU
Optimizing NNI: done in 0.00716619 secs using 99.98% CPU
Optimizing NNI: done in 0.00866963 secs using 99.99% CPU
Optimizing NNI: done in 0.00936425 secs using 99.99% CPU
Optimizing NNI: done in 0.00472625 secs using 99.97% CPU
Optimizing NNI: done in 0.00385494 secs using 99.98% CPU
Optimizing NNI: done in 0.0118958 secs using 99.99% CPU
Optimizing NNI: done in 0.0136289 secs using 99.99% CPU
Optimizing NNI: done in 0.00468 secs using 99.98% CPU
Optimizing NNI: done in 0.00682739 secs using 99.98% CPU
Iteration 80 / LogL: -1052.849 / Time: 0h:1m:22s (0h:0m:21s left)
Optimizing NNI: done in 0.0117387 secs using 99.99% CPU
Optimizing NNI: done in 0.0119758 secs using 99.99% CPU
Optimizing NNI: done in 0.00471717 secs using 99.98% CPU
Optimizing NNI: done in 0.00689602 secs using 100% CPU
Optimizing NNI: done in 0.00933378 secs using 99.99% CPU
Optimizing NNI: done in 0.00919094 secs using 56.48% CPU
Optimizing NNI: done in 0.0130332 secs using 100% CPU
Optimizing NNI: done in 0.0141037 secs using 100% CPU
Optimizing NNI: done in 0.00479835 secs using 99.97% CPU
Optimizing NNI: done in 0.0045459 secs using 99.98% CPU
Iteration 90 / LogL: -1059.801 / Time: 0h:1m:22s (0h:0m:10s left)
Optimizing NNI: done in 0.00676961 secs using 99.34% CPU
Optimizing NNI: done in 0.0110948 secs using 99.99% CPU
Optimizing NNI: done in 0.00932698 secs using 99.98% CPU
Optimizing NNI: done in 0.00471909 secs using 99.98% CPU
Optimizing NNI: done in 0.0046044 secs using 99.99% CPU
Optimizing NNI: done in 0.00785956 secs using 99.99% CPU
Optimizing NNI: done in 0.00473531 secs using 99.99% CPU
Optimizing NNI: done in 0.00894051 secs using 99.98% CPU
Optimizing NNI: done in 0.00470283 secs using 99.98% CPU
Optimizing NNI: done in 0.00678808 secs using 99.98% CPU
Iteration 100 / LogL: -1052.844 / Time: 0h:1m:22s (0h:0m:0s left)
Log-likelihood cutoff on original alignment: -1081.862
NOTE: Bootstrap correlation coefficient of split occurrence frequencies: 1.000
Optimizing NNI: done in 0.0107263 secs using 99.98% CPU
Optimizing NNI: done in 0.00461191 secs using 99.98% CPU
TREE SEARCH COMPLETED AFTER 102 ITERATIONS / Time: 0h:1m:22s

--------------------------------------------------------------------
|                    FINALIZING TREE SEARCH                        |
--------------------------------------------------------------------
Performs final model parameters optimization
Estimate model parameters (epsilon = 0.010)
1. Initial log-likelihood: -1052.843
Optimal log-likelihood: -1052.843
Proportion of invariable sites: 0.572
Parameters optimization took 1 rounds (0.002 sec)
BEST SCORE FOUND : -1052.843
Creating bootstrap support values...
Split supports printed to NEXUS file /media/hdd_2tb/GPA_reclassification_clean/A_dataset_creation/5_basic_phylogenetics/2_trimmed_complete_basic_phylogeny/2_OGs_with_domains_phylogeny/5_trimal_iqtree_ML_trees/OG_70_succinate_trimal_iqtree.splits.nex
Total tree length: 0.328

Total number of iterations: 102
CPU time used for tree search: 1.018 sec (0h:0m:1s)
Wall-clock time used for tree search: 1.035 sec (0h:0m:1s)
Total CPU time used: 129.616 sec (0h:2m:9s)
Total wall-clock time used: 82.482 sec (0h:1m:22s)

Computing bootstrap consensus tree...
Reading input file /media/hdd_2tb/GPA_reclassification_clean/A_dataset_creation/5_basic_phylogenetics/2_trimmed_complete_basic_phylogeny/2_OGs_with_domains_phylogeny/5_trimal_iqtree_ML_trees/OG_70_succinate_trimal_iqtree.splits.nex...
10 taxa and 32 splits.
Consensus tree written to /media/hdd_2tb/GPA_reclassification_clean/A_dataset_creation/5_basic_phylogenetics/2_trimmed_complete_basic_phylogeny/2_OGs_with_domains_phylogeny/5_trimal_iqtree_ML_trees/OG_70_succinate_trimal_iqtree.contree
Reading input trees file /media/hdd_2tb/GPA_reclassification_clean/A_dataset_creation/5_basic_phylogenetics/2_trimmed_complete_basic_phylogeny/2_OGs_with_domains_phylogeny/5_trimal_iqtree_ML_trees/OG_70_succinate_trimal_iqtree.contree
Log-likelihood of consensus tree: -1052.845

Analysis results written to: 
  IQ-TREE report:                /media/hdd_2tb/GPA_reclassification_clean/A_dataset_creation/5_basic_phylogenetics/2_trimmed_complete_basic_phylogeny/2_OGs_with_domains_phylogeny/5_trimal_iqtree_ML_trees/OG_70_succinate_trimal_iqtree.iqtree
  Maximum-likelihood tree:       /media/hdd_2tb/GPA_reclassification_clean/A_dataset_creation/5_basic_phylogenetics/2_trimmed_complete_basic_phylogeny/2_OGs_with_domains_phylogeny/5_trimal_iqtree_ML_trees/OG_70_succinate_trimal_iqtree.treefile
  Likelihood distances:          /media/hdd_2tb/GPA_reclassification_clean/A_dataset_creation/5_basic_phylogenetics/2_trimmed_complete_basic_phylogeny/2_OGs_with_domains_phylogeny/5_trimal_iqtree_ML_trees/OG_70_succinate_trimal_iqtree.mldist

Ultrafast bootstrap approximation results written to:
  Split support values:          /media/hdd_2tb/GPA_reclassification_clean/A_dataset_creation/5_basic_phylogenetics/2_trimmed_complete_basic_phylogeny/2_OGs_with_domains_phylogeny/5_trimal_iqtree_ML_trees/OG_70_succinate_trimal_iqtree.splits.nex
  Consensus tree:                /media/hdd_2tb/GPA_reclassification_clean/A_dataset_creation/5_basic_phylogenetics/2_trimmed_complete_basic_phylogeny/2_OGs_with_domains_phylogeny/5_trimal_iqtree_ML_trees/OG_70_succinate_trimal_iqtree.contree
  Screen log file:               /media/hdd_2tb/GPA_reclassification_clean/A_dataset_creation/5_basic_phylogenetics/2_trimmed_complete_basic_phylogeny/2_OGs_with_domains_phylogeny/5_trimal_iqtree_ML_trees/OG_70_succinate_trimal_iqtree.log

Date and Time: Thu Feb 15 21:10:54 2024
```
