## Supplementary Data 7 for "Structural and evolutionary analyses support reclassification of glycopeptide antibiotics as xyclopeptides": OG_70_succinate_trimal_iqtree.mldist

```
10
StFo_1     0.0000000 0.1553429 0.4105436 0.0000010 0.3034631 0.3034631 0.4105436 0.3113421 0.1791782 0.3113421 
Sts1       0.1553429 0.0000000 0.4723544 0.1553429 0.3167964 0.3167964 0.4723544 0.2324575 0.1320647 0.2324575 
StVe_4     0.4105436 0.4723544 0.0000000 0.4105436 0.1667118 0.1667118 0.0000010 0.4390626 0.4444633 0.4390626 
StFo_2     0.0000010 0.1553429 0.4105436 0.0000000 0.3034631 0.3034631 0.4105436 0.3113421 0.1791782 0.3113421 
StVe_3     0.3034631 0.3167964 0.1667118 0.3034631 0.0000000 0.0000010 0.1667118 0.3115045 0.2911243 0.3115045 
StVe_5     0.3034631 0.3167964 0.1667118 0.3034631 0.0000010 0.0000000 0.1667118 0.3115045 0.2911243 0.3115045 
StVe_1     0.4105436 0.4723544 0.0000010 0.4105436 0.1667118 0.1667118 0.0000000 0.4390626 0.4444633 0.4390626 
StAfa_6    0.3113421 0.2324575 0.4390626 0.3113421 0.3115045 0.3115045 0.4390626 0.0000000 0.2418323 0.0000010 
StAn_2     0.1791782 0.1320647 0.4444633 0.1791782 0.2911243 0.2911243 0.4444633 0.2418323 0.0000000 0.2418323 
StFr_3     0.3113421 0.2324575 0.4390626 0.3113421 0.3115045 0.3115045 0.4390626 0.0000010 0.2418323 0.0000000 
```
