## Supplementary Data 7 for "Structural and evolutionary analyses support reclassification of glycopeptide antibiotics as xyclopeptides": OG_70_succinate_trimal_iqtree.treefile

```
(StFo_1:0.0000010000,(Sts1:0.0209716389,((((StVe_4:0.0000010000,StVe_1:0.0000010000)100:0.0654342135,(StVe_3:0.0000010000,StVe_5:0.0000010000)71:0.0060560491)100:0.0717156058,((StAfa_6:0.0000000000,StAfa_2:0.0000000000):0.0000010000,StFr_3:0.0000010000)100:0.0613634712)76:0.0250701419,StAn_2:0.0223755945)56:0.0112795561)99:0.0439491526,StFo_2:0.0000010000);
```
