## Supplementary Data 7 for "Structural and evolutionary analyses support reclassification of glycopeptide antibiotics as xyclopeptides": OG_71_flavin_red_trimal_iqtree.bionj

```
((StFo_1:5e-07,StFo_2:5e-07):0.26160645,(StVe_4:5e-07,StVe_1:5e-07):0.024102315,(StVe_5:5e-07,StVe_3:5e-07):0.011158571);
```
