## Supplementary Data 7 for "Structural and evolutionary analyses support reclassification of glycopeptide antibiotics as xyclopeptides": OG_71_flavin_red_trimal_iqtree.ckp

```
--- # IQ-TREE Checkpoint ver >= 1.6
CandidateSet:
 00: -719.98411455 (0:0.0000010000,((1:0.0000010000,5:0.0000010000):0.02318860367,(3:0.0000010000,4:0.0000010000):0.0117597527):0.257129501,2:0.0000010000);
 01: -724.281105932 (0:0.0000010000,(((1:0.0000010000,5:0.0000010000):0.0352618682,4:0.0000010000):1e-06,3:0.0000010000):0.2727659913,2:0.0000010000);
 02: -724.281105932 (0:0.0000010000,(((1:0.0000010000,5:0.0000010000):0.0352618682,3:0.0000010000):1e-06,4:0.0000010000):0.2727659913,2:0.0000010000);
 03: -728.316646378 (0:0.0000010000,((1:0.0000010000,(3:0.0000010000,4:0.0000010000):0.0352618682):1e-06,5:0.0000010000):0.2857097872,2:0.0000010000);
 04: -728.316646378 (0:0.0000010000,(1:0.0000010000,((3:0.0000010000,4:0.0000010000):0.0352618682,5:0.0000010000):1e-06):0.2857097872,2:0.0000010000);
 05: -903.121140948 (0:0.2543048713,(1:0.0000010000,5:0.0000010000):0.02441252233,(2:0.2542772675,(3:0.0000010000,4:0.0000010000):0.01290349967):1e-06);
 06: -903.121173313 (0:0.2543969372,((1:0.0000010000,5:0.0000010000):0.02432961839,2:0.2543705225):1e-06,(3:0.0000010000,4:0.0000010000):0.01290716956);
PhyloTree:
 newick: (0:0.0000010000,((1:0.0000010000,5:0.0000010000)98:0.02318860367,(3:0.0000010000,4:0.0000010000)84:0.0117597527)100:0.257129501,2:0.0000010000);
StopRule:
 curIteration: 101
 start_real_time: 2364758.387
 time_vec: 
UFBoot:
 000: 23 -735.1060181 -724.2849565 (0,(((1,5),4),3),2);
 001: 13 -710.7979736 -719.9870793 (0,((1,5),(3,4)),2);
 002: 16 -712.9327393 -719.9841146 (0,((1,5),(3,4)),2);
 003: 14 -733.8690186 -719.993376 (0,((1,5),(3,4)),2);
 004: 21 -742.4091797 -719.9944044 (0,((1,5),(3,4)),2);
 005: 3 -791.4069824 -720.4317253 (0,((1,5),(3,4)),2);
 006: 3 -724.2006226 -720.4304589 (0,((1,5),(3,4)),2);
 007: 3 -753.1148071 -720.4317253 (0,((1,5),(3,4)),2);
 008: 25 -732.4956055 -724.2851526 (0,(((1,5),3),4),2);
 009: 26 -765.0821533 -724.2851222 (0,(((1,5),4),3),2);
 010: 16 -718.4130859 -719.9944044 (0,((1,5),(3,4)),2);
 011: 6 -708.7801514 -720.5420399 (0,((1,5),(3,4)),2);
 012: 22 -722.0819092 -719.9854812 (0,((1,5),(3,4)),2);
 013: 14 -714.9624023 -719.9841668 (0,((1,5),(3,4)),2);
 014: 15 -728.0167236 -719.9841146 (0,((1,5),(3,4)),2);
 015: 8 -674.710144 -719.9944044 (0,((1,5),(3,4)),2);
 016: 6 -731.840332 -720.4317253 (0,((1,5),(3,4)),2);
 017: 20 -751.927002 -719.9854812 (0,((1,5),(3,4)),2);
 018: 4 -751.6412354 -720.4317253 (0,((1,5),(3,4)),2);
 019: 2 -735.27948 -720.5420399 (0,((1,5),(3,4)),2);
 020: 24 -673.8575439 -724.2811059 (0,(((1,5),3),4),2);
 021: 21 -735.2392578 -719.9841146 (0,((1,5),(3,4)),2);
 022: 15 -719.7619019 -719.9854812 (0,((1,5),(3,4)),2);
 023: 7 -756.3146973 -721.8522358 (0,((1,5),(3,4)),2);
 024: 19 -737.2469482 -719.9857106 (0,((1,5),(3,4)),2);
 025: 13 -748.2908936 -719.9841146 (0,((1,5),(3,4)),2);
 026: 6 -725.8868408 -721.8522358 (0,((1,5),(3,4)),2);
 027: 12 -723.2625122 -719.9841146 (0,((1,5),(3,4)),2);
 028: 27 -681.5488281 -724.2851215 (0,(((1,5),4),3),2);
 029: 5 -725.7897949 -720.4317253 (0,((1,5),(3,4)),2);
 030: 20 -713.8388062 -724.2851222 (0,(((1,5),4),3),2);
 031: 12 -732.9414062 -719.9841146 (0,((1,5),(3,4)),2);
 032: 16 -685.168335 -719.9841146 (0,((1,5),(3,4)),2);
 033: 16 -744.8409424 -719.9944044 (0,((1,5),(3,4)),2);
 034: 27 -742.0561523 -724.281357 (0,(((1,5),3),4),2);
 035: 17 -678.0164795 -719.9854812 (0,((1,5),(3,4)),2);
 036: 17 -675.2203369 -719.9841668 (0,((1,5),(3,4)),2);
 037: 3 -684.5123901 -720.5420399 (0,((1,5),(3,4)),2);
 038: 28 -734.7900391 -719.9841146 (0,((1,5),(3,4)),2);
 039: 13 -720.3894043 -719.9857129 (0,((1,5),(3,4)),2);
 040: 12 -726.9758301 -719.9857129 (0,((1,5),(3,4)),2);
 041: 14 -748.3840942 -719.9854812 (0,((1,5),(3,4)),2);
 042: 23 -656.4802856 -724.2851222 (0,(((1,5),4),3),2);
 043: 14 -701.0029297 -719.9841146 (0,((1,5),(3,4)),2);
 044: 5 -764.6722412 -721.8522358 (0,((1,5),(3,4)),2);
 045: 3 -783.1588135 -720.4317253 (0,((1,5),(3,4)),2);
 046: 19 -719.1782837 -724.2851215 (0,(((1,5),4),3),2);
 047: 18 -698.0724487 -719.9857106 (0,((1,5),(3,4)),2);
 048: 27 -750.4976196 -724.2849565 (0,(((1,5),3),4),2);
 049: 25 -733.7991943 -724.2812952 (0,(((1,5),3),4),2);
 050: 14 -700.5184326 -719.9857129 (0,((1,5),(3,4)),2);
 051: 7 -758.7661743 -721.8505326 (0,((1,5),(3,4)),2);
 052: 3 -650.0809326 -720.5420399 (0,((1,5),(3,4)),2);
 053: 8 -740.4117432 -721.8522358 (0,((1,5),(3,4)),2);
 054: 5 -755.1669922 -721.8505326 (0,((1,5),(3,4)),2);
 055: 15 -730.0980225 -719.984121 (0,((1,5),(3,4)),2);
 056: 15 -681.3000488 -719.9857106 (0,((1,5),(3,4)),2);
 057: 2 -704.600769 -720.5420399 (0,((1,5),(3,4)),2);
 058: 25 -704.288269 -724.2812941 (0,(((1,5),3),4),2);
 059: 4 -720.2568359 -721.8512852 (0,((1,5),(3,4)),2);
 060: 5 -747.2593384 -721.8522358 (0,((1,5),(3,4)),2);
 061: 15 -733.6043091 -719.9841146 (0,((1,5),(3,4)),2);
 062: 18 -719.9116211 -719.9854812 (0,((1,5),(3,4)),2);
 063: 16 -719.9535522 -719.9857154 (0,((1,5),(3,4)),2);
 064: 26 -699.6201782 -728.3166464 (0,((1,(3,4)),5),2);
 065: 23 -714.2234497 -724.2811059 (0,(((1,5),3),4),2);
 066: 24 -658.7990112 -724.2812941 (0,(((1,5),3),4),2);
 067: 5 -761.6047363 -720.4317253 (0,((1,5),(3,4)),2);
 068: 10 -683.0767822 -720.5420399 (0,((1,5),(3,4)),2);
 069: 5 -754.6965332 -720.4317253 (0,((1,5),(3,4)),2);
 070: 5 -757.8689575 -721.8505326 (0,((1,5),(3,4)),2);
 071: 16 -716.5217285 -719.9841146 (0,((1,5),(3,4)),2);
 072: 17 -677.027832 -719.9944044 (0,((1,5),(3,4)),2);
 073: 13 -703.1381226 -719.984121 (0,((1,5),(3,4)),2);
 074: 5 -755.9615479 -720.4317253 (0,((1,5),(3,4)),2);
 075: 4 -729.7451172 -721.8522358 (0,((1,5),(3,4)),2);
 076: 16 -672.8813477 -719.9857106 (0,((1,5),(3,4)),2);
 077: 29 -704.4766846 -724.2851222 (0,(((1,5),4),3),2);
 078: 15 -758.0056152 -719.9854812 (0,((1,5),(3,4)),2);
 079: 19 -691.7979736 -719.9854812 (0,((1,5),(3,4)),2);
 080: 24 -708.7901001 -724.2812941 (0,(((1,5),4),3),2);
 081: 22 -703.7549438 -724.2827194 (0,(((1,5),3),4),2);
 082: 13 -739.0586548 -719.9944044 (0,((1,5),(3,4)),2);
 083: 21 -717.0845947 -719.9870793 (0,((1,5),(3,4)),2);
 084: 18 -737.9718018 -719.9841146 (0,((1,5),(3,4)),2);
 085: 6 -735.5871582 -721.8522358 (0,((1,5),(3,4)),2);
 086: 15 -757.130249 -719.9854812 (0,((1,5),(3,4)),2);
 087: 14 -694.9959717 -719.9857154 (0,((1,5),(3,4)),2);
 088: 16 -698.4882812 -719.9933862 (0,((1,5),(3,4)),2);
 089: 15 -685.6738892 -719.9841146 (0,((1,5),(3,4)),2);
 090: 22 -730.0723267 -724.2853569 (0,(((1,5),4),3),2);
 091: 27 -665.4851074 -724.2849565 (0,(((1,5),4),3),2);
 092: 2 -710.6574097 -720.5420399 (0,((1,5),(3,4)),2);
 093: 13 -730.3590088 -719.9857129 (0,((1,5),(3,4)),2);
 094: 28 -689.1162109 -724.2827194 (0,(((1,5),3),4),2);
 095: 16 -721.3439941 -719.9870793 (0,((1,5),(3,4)),2);
 096: 18 -736.2686768 -719.9841146 (0,((1,5),(3,4)),2);
 097: 22 -714.7775879 -724.281357 (0,(((1,5),3),4),2);
 098: 4 -738.7650757 -720.4317253 (0,((1,5),(3,4)),2);
 099: 13 -701.2380371 -719.9841536 (0,((1,5),(3,4)),2);
 100: 27 -708.7034912 -724.2849565 (0,(((1,5),4),3),2);
 101: 7 -786.2467041 -721.8522358 (0,((1,5),(3,4)),2);
 102: 27 -711.9173584 -724.2864881 (0,(((1,5),3),4),2);
 103: 29 -672.5616455 -724.2827194 (0,(((1,5),3),4),2);
 104: 7 -750.0275269 -721.8522358 (0,((1,5),(3,4)),2);
 105: 19 -709.2015381 -724.2811059 (0,(((1,5),3),4),2);
 106: 7 -753.5874634 -721.8522358 (0,((1,5),(3,4)),2);
 107: 23 -731.9127197 -719.9857129 (0,((1,5),(3,4)),2);
 108: 28 -694.3422241 -724.2863229 (0,(((1,5),4),3),2);
 109: 17 -698.7501221 -719.9870793 (0,((1,5),(3,4)),2);
 110: 17 -719.3389893 -719.9857129 (0,((1,5),(3,4)),2);
 111: 1 -727.696167 -720.5420399 (0,((1,5),(3,4)),2);
 112: 17 -731.5452881 -719.984154 (0,((1,5),(3,4)),2);
 113: 5 -716.753418 -720.4317253 (0,((1,5),(3,4)),2);
 114: 10 -678.2750854 -719.9857106 (0,((1,5),(3,4)),2);
 115: 6 -697.0270996 -719.9933862 (0,((1,5),(3,4)),2);
 116: 3 -691.5330811 -720.5420399 (0,((1,5),(3,4)),2);
 117: 3 -790.7634277 -721.8512852 (0,((1,5),(3,4)),2);
 118: 6 -737.4176025 -720.4317253 (0,((1,5),(3,4)),2);
 119: 18 -712.1220703 -719.9944044 (0,((1,5),(3,4)),2);
 120: 7 -736.3986816 -721.8522358 (0,((1,5),(3,4)),2);
 121: 23 -742.6071777 -719.9857106 (0,((1,5),(3,4)),2);
 122: 25 -690.5666504 -724.2827235 (0,(((1,5),4),3),2);
 123: 16 -737.5247803 -719.9841146 (0,((1,5),(3,4)),2);
 124: 4 -773.8997803 -720.4317253 (0,((1,5),(3,4)),2);
 125: 24 -691.5036621 -724.2863229 (0,(((1,5),4),3),2);
 126: 18 -737.2862549 -724.2827194 (0,(((1,5),3),4),2);
 127: 7 -748.175415 -720.4317253 (0,((1,5),(3,4)),2);
 128: 14 -739.2556763 -719.9870793 (0,((1,5),(3,4)),2);
 129: 3 -728.5323486 -720.4304589 (0,((1,5),(3,4)),2);
 130: 3 -682.8837891 -719.9933862 (0,((1,5),(3,4)),2);
 131: 3 -722.7252197 -720.5420399 (0,((1,5),(3,4)),2);
 132: 17 -677.4381714 -719.9854812 (0,((1,5),(3,4)),2);
 133: 2 -672.3869019 -720.5420399 (0,((1,5),(3,4)),2);
 134: 26 -683.3540039 -724.2813569 (0,(((1,5),3),4),2);
 135: 22 -704.4980469 -724.2851222 (0,(((1,5),4),3),2);
 136: 17 -752.378479 -719.9857106 (0,((1,5),(3,4)),2);
 137: 22 -735.7967529 -724.281357 (0,(((1,5),3),4),2);
 138: 21 -743.3668213 -724.2863229 (0,(((1,5),3),4),2);
 139: 20 -686.5133667 -719.9841146 (0,((1,5),(3,4)),2);
 140: 6 -734.1751709 -721.8522358 (0,((1,5),(3,4)),2);
 141: 13 -737.2219238 -721.8522358 (0,((1,5),(3,4)),2);
 142: 4 -695.5754395 -720.5420399 (0,((1,5),(3,4)),2);
 143: 17 -723.9337769 -719.9841146 (0,((1,5),(3,4)),2);
 144: 18 -740.1162109 -719.9854812 (0,((1,5),(3,4)),2);
 145: 27 -697.8640137 -724.2813569 (0,(((1,5),4),3),2);
 146: 26 -708.4893799 -724.2851215 (0,(((1,5),4),3),2);
 147: 29 -679.4318237 -719.9841146 (0,((1,5),(3,4)),2);
 148: 16 -722.7056885 -719.9857129 (0,((1,5),(3,4)),2);
 149: 15 -717.302063 -719.9870793 (0,((1,5),(3,4)),2);
 150: 25 -688.3982544 -724.2851215 (0,(((1,5),3),4),2);
 151: 10 -750.7915039 -720.4317253 (0,((1,5),(3,4)),2);
 152: 14 -706.5040283 -719.9854812 (0,((1,5),(3,4)),2);
 153: 27 -746.6913452 -728.3168933 (0,((1,(3,4)),5),2);
 154: 24 -758.6976929 -724.2851215 (0,(((1,5),4),3),2);
 155: 28 -744.3996582 -724.2851215 (0,(((1,5),3),4),2);
 156: 7 -759.883667 -721.8522358 (0,((1,5),(3,4)),2);
 157: 14 -701.9978027 -719.984121 (0,((1,5),(3,4)),2);
 158: 18 -725.8670654 -719.984121 (0,((1,5),(3,4)),2);
 159: 17 -722.6298828 -719.9841146 (0,((1,5),(3,4)),2);
 160: 24 -728.6835938 -724.2813716 (0,(((1,5),3),4),2);
 161: 16 -691.9840698 -719.9870793 (0,((1,5),(3,4)),2);
 162: 8 -744.7728882 -721.8505326 (0,((1,5),(3,4)),2);
 163: 2 -698.5321045 -720.5420399 (0,((1,5),(3,4)),2);
 164: 14 -713.3353271 -719.9841146 (0,((1,5),(3,4)),2);
 165: 20 -736.8179932 -728.3245461 (0,((1,(3,4)),5),2);
 166: 18 -712.1899414 -719.9841146 (0,((1,5),(3,4)),2);
 167: 24 -675.9366455 -724.2851222 (0,(((1,5),4),3),2);
 168: 6 -765.446167 -720.4317253 (0,((1,5),(3,4)),2);
 169: 13 -724.3696289 -719.9854812 (0,((1,5),(3,4)),2);
 170: 3 -710.0493164 -720.5420399 (0,((1,5),(3,4)),2);
 171: 15 -728.9984741 -719.9854812 (0,((1,5),(3,4)),2);
 172: 15 -714.0994873 -719.9857106 (0,((1,5),(3,4)),2);
 173: 15 -714.7687988 -720.4317253 (0,((1,5),(3,4)),2);
 174: 13 -709.6593018 -719.9870793 (0,((1,5),(3,4)),2);
 175: 18 -729.7794189 -720.4317253 (0,((1,5),(3,4)),2);
 176: 21 -678.352417 -719.9841146 (0,((1,5),(3,4)),2);
 177: 7 -765.2294312 -721.8505326 (0,((1,5),(3,4)),2);
 178: 26 -734.6459961 -724.2849565 (0,(((1,5),3),4),2);
 179: 3 -713.5821533 -720.5420399 (0,((1,5),(3,4)),2);
 180: 4 -734.411499 -720.4317253 (0,((1,5),(3,4)),2);
 181: 17 -766.505249 -719.9841536 (0,((1,5),(3,4)),2);
 182: 6 -758.2132568 -721.8512852 (0,((1,5),(3,4)),2);
 183: 12 -710.0249634 -719.9857154 (0,((1,5),(3,4)),2);
 184: 6 -770.3620605 -720.4317253 (0,((1,5),(3,4)),2);
 185: 15 -738.7404175 -720.5420399 (0,((1,5),(3,4)),2);
 186: 24 -715.9560547 -724.2851222 (0,(((1,5),4),3),2);
 187: 4 -744.9391479 -721.8522358 (0,((1,5),(3,4)),2);
 188: 16 -725.2999268 -719.9857154 (0,((1,5),(3,4)),2);
 189: 16 -710.5802002 -719.9870793 (0,((1,5),(3,4)),2);
 190: 11 -707.3141479 -719.984121 (0,((1,5),(3,4)),2);
 191: 3 -730.5108643 -720.4304589 (0,((1,5),(3,4)),2);
 192: 13 -724.9991455 -719.9857154 (0,((1,5),(3,4)),2);
 193: 16 -705.2750244 -719.9857106 (0,((1,5),(3,4)),2);
 194: 8 -747.6749268 -721.8522358 (0,((1,5),(3,4)),2);
 195: 6 -761.9388428 -721.8522358 (0,((1,5),(3,4)),2);
 196: 17 -677.3842163 -719.9841146 (0,((1,5),(3,4)),2);
 197: 21 -732.3128662 -724.2851222 (0,(((1,5),4),3),2);
 198: 21 -717.5419922 -724.2827235 (0,(((1,5),4),3),2);
 199: 18 -701.8887939 -719.984121 (0,((1,5),(3,4)),2);
 200: 23 -695.9692383 -724.2774972 (0,((1,5),(3,4)),2);
 201: 25 -761.4001465 -724.2813569 (0,(((1,5),4),3),2);
 202: 16 -751.7779541 -719.9857154 (0,((1,5),(3,4)),2);
 203: 5 -731.4048462 -719.993376 (0,((1,5),(3,4)),2);
 204: 7 -751.3425293 -721.8505326 (0,((1,5),(3,4)),2);
 205: 18 -734.8642578 -719.9854812 (0,((1,5),(3,4)),2);
 206: 14 -717.6623535 -719.9841146 (0,((1,5),(3,4)),2);
 207: 16 -725.9328613 -719.9857129 (0,((1,5),(3,4)),2);
 208: 17 -704.3900757 -720.5420399 (0,((1,5),(3,4)),2);
 209: 17 -711.9411621 -719.9857154 (0,((1,5),(3,4)),2);
 210: 28 -763.494751 -724.2813569 (0,(((1,5),3),4),2);
 211: 14 -757.4056396 -720.5420399 (0,((1,5),(3,4)),2);
 212: 15 -757.5053711 -719.9870793 (0,((1,5),(3,4)),2);
 213: 13 -689.3326416 -719.9841536 (0,((1,5),(3,4)),2);
 214: 18 -705.1407471 -719.9841146 (0,((1,5),(3,4)),2);
 215: 18 -705.4193726 -719.9944044 (0,((1,5),(3,4)),2);
 216: 16 -701.8123169 -719.984154 (0,((1,5),(3,4)),2);
 217: 7 -731.8790283 -721.8522358 (0,((1,5),(3,4)),2);
 218: 17 -699.4632568 -720.4317253 (0,((1,5),(3,4)),2);
 219: 6 -712.4387207 -719.9933862 (0,((1,5),(3,4)),2);
 220: 5 -754.1087646 -720.4317253 (0,((1,5),(3,4)),2);
 221: 6 -746.8707275 -720.4317253 (0,((1,5),(3,4)),2);
 222: 8 -748.4189453 -721.8505326 (0,((1,5),(3,4)),2);
 223: 4 -725.076416 -719.9944044 (0,((1,5),(3,4)),2);
 224: 8 -718.4527588 -721.8522358 (0,((1,5),(3,4)),2);
 225: 3 -685.1888428 -720.5420399 (0,((1,5),(3,4)),2);
 226: 14 -685.1480713 -719.9857154 (0,((1,5),(3,4)),2);
 227: 18 -759.3544312 -719.9854812 (0,((1,5),(3,4)),2);
 228: 6 -750.9235229 -721.8522358 (0,((1,5),(3,4)),2);
 229: 15 -692.895752 -719.9854812 (0,((1,5),(3,4)),2);
 230: 6 -755.5471802 -720.4317253 (0,((1,5),(3,4)),2);
 231: 15 -706.9707031 -720.4317253 (0,((1,5),(3,4)),2);
 232: 11 -726.876709 -720.4317253 (0,((1,5),(3,4)),2);
 233: 4 -747.5664062 -721.8522358 (0,((1,5),(3,4)),2);
 234: 6 -773.4104614 -720.4317253 (0,((1,5),(3,4)),2);
 235: 21 -700.3860474 -719.9841146 (0,((1,5),(3,4)),2);
 236: 27 -727.4304199 -724.2849565 (0,(((1,5),3),4),2);
 237: 18 -670.2039185 -719.9841146 (0,((1,5),(3,4)),2);
 238: 18 -686.6656494 -719.9857106 (0,((1,5),(3,4)),2);
 239: 17 -745.5946655 -719.9854812 (0,((1,5),(3,4)),2);
 240: 21 -699.6356201 -724.2811059 (0,(((1,5),4),3),2);
 241: 14 -740.5223389 -719.9841146 (0,((1,5),(3,4)),2);
 242: 17 -736.862915 -719.9841146 (0,((1,5),(3,4)),2);
 243: 17 -694.2247314 -719.9870793 (0,((1,5),(3,4)),2);
 244: 26 -672.0661621 -724.2827194 (0,(((1,5),3),4),2);
 245: 4 -747.5421143 -720.4317253 (0,((1,5),(3,4)),2);
 246: 17 -744.1047363 -719.9841146 (0,((1,5),(3,4)),2);
 247: 17 -673.2817383 -719.9841146 (0,((1,5),(3,4)),2);
 248: 2 -741.1114502 -720.5420399 (0,((1,5),(3,4)),2);
 249: 18 -695.8106079 -719.9857129 (0,((1,5),(3,4)),2);
 250: 25 -685.1721191 -724.2811059 (0,(((1,5),3),4),2);
 251: 7 -735.7694092 -721.8512852 (0,((1,5),(3,4)),2);
 252: 5 -748.0073242 -721.8505326 (0,((1,5),(3,4)),2);
 253: 21 -701.7425537 -728.3177167 (0,(1,((3,4),5)),2);
 254: 13 -721.0585938 -720.4317253 (0,((1,5),(3,4)),2);
 255: 6 -729.5239258 -720.4317253 (0,((1,5),(3,4)),2);
 256: 14 -726.7370605 -719.9870793 (0,((1,5),(3,4)),2);
 257: 11 -700.2000122 -719.9841146 (0,((1,5),(3,4)),2);
 258: 12 -718.5186768 -719.9854812 (0,((1,5),(3,4)),2);
 259: 1 -694.0769043 -720.5420399 (0,((1,5),(3,4)),2);
 260: 23 -749.4190674 -724.2849565 (0,(((1,5),4),3),2);
 261: 16 -753.4255981 -719.9841146 (0,((1,5),(3,4)),2);
 262: 4 -760.6540527 -720.4304589 (0,((1,5),(3,4)),2);
 263: 5 -774.3972168 -720.4304589 (0,((1,5),(3,4)),2);
 264: 16 -720.3216553 -719.9841146 (0,((1,5),(3,4)),2);
 265: 3 -726.1896973 -720.4317253 (0,((1,5),(3,4)),2);
 266: 17 -721.755249 -719.9870793 (0,((1,5),(3,4)),2);
 267: 23 -718.1771851 -728.3176774 (0,((1,(3,4)),5),2);
 268: 13 -692.7175293 -719.9841666 (0,((1,5),(3,4)),2);
 269: 20 -690.385437 -724.2813466 (0,(((1,5),4),3),2);
 270: 2 -700.479126 -720.5420399 (0,((1,5),(3,4)),2);
 271: 18 -754.5880127 -719.9857106 (0,((1,5),(3,4)),2);
 272: 14 -726.5980835 -719.9944044 (0,((1,5),(3,4)),2);
 273: 17 -721.9780884 -719.9854812 (0,((1,5),(3,4)),2);
 274: 15 -711.7769775 -719.984154 (0,((1,5),(3,4)),2);
 275: 17 -699.1125488 -719.984121 (0,((1,5),(3,4)),2);
 276: 11 -687.3616943 -719.9857129 (0,((1,5),(3,4)),2);
 277: 11 -693.9033203 -719.993376 (0,((1,5),(3,4)),2);
 278: 14 -738.4195557 -719.9841146 (0,((1,5),(3,4)),2);
 279: 18 -746.8288574 -719.9841146 (0,((1,5),(3,4)),2);
 280: 21 -709.2609253 -719.9841146 (0,((1,5),(3,4)),2);
 281: 12 -717.5394287 -719.9944044 (0,((1,5),(3,4)),2);
 282: 12 -740.0283203 -720.4317253 (0,((1,5),(3,4)),2);
 283: 2 -720.2675781 -720.5420399 (0,((1,5),(3,4)),2);
 284: 20 -689.6574097 -724.2811059 (0,(((1,5),3),4),2);
 285: 16 -697.5760498 -719.9857106 (0,((1,5),(3,4)),2);
 286: 9 -705.2333984 -719.9944044 (0,((1,5),(3,4)),2);
 287: 20 -695.640564 -719.9841146 (0,((1,5),(3,4)),2);
 288: 15 -758.1281738 -719.9857106 (0,((1,5),(3,4)),2);
 289: 16 -700.8925171 -719.9841146 (0,((1,5),(3,4)),2);
 290: 18 -710.1555176 -719.9841146 (0,((1,5),(3,4)),2);
 291: 16 -714.4326782 -719.9870793 (0,((1,5),(3,4)),2);
 292: 16 -708.1687622 -720.5420399 (0,((1,5),(3,4)),2);
 293: 21 -690.4422607 -724.2863229 (0,(((1,5),4),3),2);
 294: 28 -720.8386841 -724.2863229 (0,(((1,5),4),3),2);
 295: 5 -750.3294678 -720.4317253 (0,((1,5),(3,4)),2);
 296: 25 -677.4009399 -724.2813466 (0,(((1,5),4),3),2);
 297: 2 -678.6359863 -720.5420399 (0,((1,5),(3,4)),2);
 298: 17 -749.8327637 -719.984121 (0,((1,5),(3,4)),2);
 299: 27 -672.6619873 -724.2811059 (0,(((1,5),3),4),2);
 300: 14 -705.5910645 -719.9857129 (0,((1,5),(3,4)),2);
 301: 22 -700.5233154 -724.2863229 (0,(((1,5),4),3),2);
 302: 1 -699.0465088 -720.2299367 (0,((1,5),(3,4)),2);
 303: 15 -695.6098022 -719.9857154 (0,((1,5),(3,4)),2);
 304: 13 -738.8119507 -719.9841146 (0,((1,5),(3,4)),2);
 305: 24 -712.8179932 -724.2821595 (0,(((1,5),4),3),2);
 306: 18 -697.3768311 -719.984121 (0,((1,5),(3,4)),2);
 307: 13 -718.6347046 -719.9841146 (0,((1,5),(3,4)),2);
 308: 14 -723.2828369 -719.984121 (0,((1,5),(3,4)),2);
 309: 5 -733.0223389 -720.4317253 (0,((1,5),(3,4)),2);
 310: 10 -719.8552856 -720.4317253 (0,((1,5),(3,4)),2);
 311: 16 -714.284668 -719.9841146 (0,((1,5),(3,4)),2);
 312: 14 -688.7834473 -719.9857106 (0,((1,5),(3,4)),2);
 313: 3 -675.4346313 -720.5420399 (0,((1,5),(3,4)),2);
 314: 16 -723.5530396 -719.9870793 (0,((1,5),(3,4)),2);
 315: 5 -751.9039307 -720.4317253 (0,((1,5),(3,4)),2);
 316: 7 -697.2186279 -721.8522358 (0,((1,5),(3,4)),2);
 317: 24 -717.0316162 -728.3166464 (0,((1,(3,4)),5),2);
 318: 2 -697.171875 -720.5420399 (0,((1,5),(3,4)),2);
 319: 4 -739.9505615 -720.4317253 (0,((1,5),(3,4)),2);
 320: 5 -751.470459 -720.4317253 (0,((1,5),(3,4)),2);
 321: 18 -686.1436768 -719.9854812 (0,((1,5),(3,4)),2);
 322: 6 -750.6983032 -721.8505326 (0,((1,5),(3,4)),2);
 323: 4 -747.2253418 -720.4317253 (0,((1,5),(3,4)),2);
 324: 17 -750.3200684 -719.9841668 (0,((1,5),(3,4)),2);
 325: 14 -684.7957764 -719.9857106 (0,((1,5),(3,4)),2);
 326: 7 -778.5452881 -720.4317253 (0,((1,5),(3,4)),2);
 327: 16 -712.1103516 -719.9857154 (0,((1,5),(3,4)),2);
 328: 3 -742.9108887 -720.4317253 (0,((1,5),(3,4)),2);
 329: 16 -721.3701172 -719.9857106 (0,((1,5),(3,4)),2);
 330: 12 -711.1574707 -719.9857074 (0,((1,5),(3,4)),2);
 331: 2 -700.6973877 -720.5420399 (0,((1,5),(3,4)),2);
 332: 15 -748.5059204 -719.9841146 (0,((1,5),(3,4)),2);
 333: 21 -700.5526123 -724.2851222 (0,(((1,5),4),3),2);
 334: 15 -749.737854 -719.9870793 (0,((1,5),(3,4)),2);
 335: 21 -691.2281494 -719.984121 (0,((1,5),(3,4)),2);
 336: 15 -727.1428833 -719.984121 (0,((1,5),(3,4)),2);
 337: 15 -703.8261719 -719.9841146 (0,((1,5),(3,4)),2);
 338: 20 -754.2606812 -720.4317253 (0,((1,5),(3,4)),2);
 339: 2 -714.1296997 -720.5420399 (0,((1,5),(3,4)),2);
 340: 17 -734.8288574 -719.9857129 (0,((1,5),(3,4)),2);
 341: 13 -705.9997559 -719.9841146 (0,((1,5),(3,4)),2);
 342: 23 -699.4694824 -724.2811059 (0,(((1,5),3),4),2);
 343: 2 -708.8961792 -720.5420399 (0,((1,5),(3,4)),2);
 344: 13 -691.1231689 -719.9870793 (0,((1,5),(3,4)),2);
 345: 15 -721.062561 -719.9857106 (0,((1,5),(3,4)),2);
 346: 24 -703.8305054 -728.3168933 (0,((1,(3,4)),5),2);
 347: 6 -768.894043 -720.4317253 (0,((1,5),(3,4)),2);
 348: 15 -714.1192627 -719.9841668 (0,((1,5),(3,4)),2);
 349: 25 -737.255127 -724.2811059 (0,(((1,5),4),3),2);
 350: 17 -721.2397461 -719.9854812 (0,((1,5),(3,4)),2);
 351: 16 -718.7050781 -719.9857106 (0,((1,5),(3,4)),2);
 352: 18 -750.3480835 -719.9870793 (0,((1,5),(3,4)),2);
 353: 26 -698.6264648 -724.2827235 (0,(((1,5),4),3),2);
 354: 24 -709.0649414 -724.2813716 (0,(((1,5),3),4),2);
 355: 20 -764.0109253 -721.8522358 (0,((1,5),(3,4)),2);
 356: 2 -738.9854736 -720.5420399 (0,((1,5),(3,4)),2);
 357: 15 -731.9620361 -719.9857106 (0,((1,5),(3,4)),2);
 358: 3 -705.6497803 -720.5420399 (0,((1,5),(3,4)),2);
 359: 16 -721.6271973 -720.4317253 (0,((1,5),(3,4)),2);
 360: 12 -713.2932739 -719.9841146 (0,((1,5),(3,4)),2);
 361: 19 -706.163269 -719.9841146 (0,((1,5),(3,4)),2);
 362: 6 -701.8604736 -719.9944044 (0,((1,5),(3,4)),2);
 363: 7 -748.0714722 -721.8505326 (0,((1,5),(3,4)),2);
 364: 24 -719.9053955 -724.2863229 (0,(((1,5),4),3),2);
 365: 18 -736.5358887 -719.9857129 (0,((1,5),(3,4)),2);
 366: 18 -678.2733154 -724.2849565 (0,(((1,5),4),3),2);
 367: 5 -786.7672729 -721.8522358 (0,((1,5),(3,4)),2);
 368: 25 -723.390625 -724.2813589 (0,(((1,5),4),3),2);
 369: 23 -707.3243408 -720.5420399 (0,((1,5),(3,4)),2);
 370: 15 -714.2521973 -719.9841146 (0,((1,5),(3,4)),2);
 371: 19 -705.3365479 -724.2849565 (0,(((1,5),4),3),2);
 372: 16 -723.7860718 -719.9857154 (0,((1,5),(3,4)),2);
 373: 15 -711.7161865 -720.4317253 (0,((1,5),(3,4)),2);
 374: 20 -734.3048096 -719.9841146 (0,((1,5),(3,4)),2);
 375: 26 -670.1723633 -724.2813569 (0,(((1,5),4),3),2);
 376: 16 -729.4325562 -719.9857154 (0,((1,5),(3,4)),2);
 377: 8 -703.4561157 -721.8505326 (0,((1,5),(3,4)),2);
 378: 15 -766.5939941 -719.9841536 (0,((1,5),(3,4)),2);
 379: 27 -672.6636963 -724.2851222 (0,(((1,5),3),4),2);
 380: 6 -739.5001221 -721.8522358 (0,((1,5),(3,4)),2);
 381: 19 -680.0073242 -719.9944044 (0,((1,5),(3,4)),2);
 382: 5 -743.3244629 -720.4317253 (0,((1,5),(3,4)),2);
 383: 7 -729.9458008 -719.9936409 (0,((1,5),(3,4)),2);
 384: 19 -748.6471558 -719.9857129 (0,((1,5),(3,4)),2);
 385: 13 -668.9824829 -719.984154 (0,((1,5),(3,4)),2);
 386: 6 -776.0250854 -721.8522358 (0,((1,5),(3,4)),2);
 387: 13 -673.0710449 -719.9857129 (0,((1,5),(3,4)),2);
 388: 13 -692.8493652 -719.9857106 (0,((1,5),(3,4)),2);
 389: 5 -715.6644287 -720.4317253 (0,((1,5),(3,4)),2);
 390: 22 -744.8441162 -719.9854812 (0,((1,5),(3,4)),2);
 391: 15 -702.9003296 -719.9857106 (0,((1,5),(3,4)),2);
 392: 4 -772.8304443 -720.4317253 (0,((1,5),(3,4)),2);
 393: 25 -711.7522583 -724.2812941 (0,(((1,5),4),3),2);
 394: 5 -738.0585938 -720.4304589 (0,((1,5),(3,4)),2);
 395: 15 -716.1289673 -719.9857106 (0,((1,5),(3,4)),2);
 396: 14 -709.6132812 -720.5420399 (0,((1,5),(3,4)),2);
 397: 17 -686.2747803 -719.9870793 (0,((1,5),(3,4)),2);
 398: 15 -721.6568604 -719.984121 (0,((1,5),(3,4)),2);
 399: 14 -669.4086914 -719.9857129 (0,((1,5),(3,4)),2);
 400: 15 -736.2114258 -719.9841146 (0,((1,5),(3,4)),2);
 401: 9 -769.1392822 -721.8522358 (0,((1,5),(3,4)),2);
 402: 34 -709.9464111 -724.2851215 (0,(((1,5),4),3),2);
 403: 8 -792.1477661 -721.8522358 (0,((1,5),(3,4)),2);
 404: 17 -760.0419922 -719.9870793 (0,((1,5),(3,4)),2);
 405: 16 -709.2520142 -719.9841666 (0,((1,5),(3,4)),2);
 406: 12 -718.562561 -719.9854812 (0,((1,5),(3,4)),2);
 407: 6 -735.8724365 -721.8505326 (0,((1,5),(3,4)),2);
 408: 3 -753.9944458 -720.4304589 (0,((1,5),(3,4)),2);
 409: 7 -746.6887817 -721.8522358 (0,((1,5),(3,4)),2);
 410: 13 -702.1560669 -719.9857106 (0,((1,5),(3,4)),2);
 411: 17 -734.3713379 -719.9841146 (0,((1,5),(3,4)),2);
 412: 25 -716.5743408 -724.2812941 (0,(((1,5),3),4),2);
 413: 1 -691.0625 -720.5420399 (0,((1,5),(3,4)),2);
 414: 12 -698.0633545 -719.9857154 (0,((1,5),(3,4)),2);
 415: 13 -706.8686523 -719.9841146 (0,((1,5),(3,4)),2);
 416: 13 -738.9816284 -719.9854812 (0,((1,5),(3,4)),2);
 417: 20 -741.7318726 -728.3245635 (0,((1,(3,4)),5),2);
 418: 15 -709.9014282 -719.9854812 (0,((1,5),(3,4)),2);
 419: 14 -717.7698364 -719.9870793 (0,((1,5),(3,4)),2);
 420: 17 -760.5053711 -719.9857129 (0,((1,5),(3,4)),2);
 421: 16 -674.3598633 -719.9854812 (0,((1,5),(3,4)),2);
 422: 17 -706.9963379 -719.9841668 (0,((1,5),(3,4)),2);
 423: 15 -681.0944214 -719.984121 (0,((1,5),(3,4)),2);
 424: 26 -702.7980957 -724.2849565 (0,(((1,5),4),3),2);
 425: 28 -737.6940308 -724.2811059 (0,(((1,5),3),4),2);
 426: 4 -738.6369629 -720.4317253 (0,((1,5),(3,4)),2);
 427: 25 -700.5299072 -724.2812941 (0,(((1,5),3),4),2);
 428: 23 -679.3808594 -724.2851222 (0,(((1,5),3),4),2);
 429: 19 -701.2927856 -724.2811059 (0,(((1,5),3),4),2);
 430: 16 -748.6542358 -719.9841146 (0,((1,5),(3,4)),2);
 431: 6 -739.6699829 -721.8522358 (0,((1,5),(3,4)),2);
 432: 16 -700.7026367 -719.9854812 (0,((1,5),(3,4)),2);
 433: 2 -690.8134155 -720.5420399 (0,((1,5),(3,4)),2);
 434: 6 -765.7142334 -720.4317253 (0,((1,5),(3,4)),2);
 435: 4 -770.8045654 -720.4317253 (0,((1,5),(3,4)),2);
 436: 15 -708.4544067 -719.9841146 (0,((1,5),(3,4)),2);
 437: 33 -697.4625244 -724.2811059 (0,(((1,5),3),4),2);
 438: 18 -700.2305908 -719.984121 (0,((1,5),(3,4)),2);
 439: 4 -743.2647705 -720.4304589 (0,((1,5),(3,4)),2);
 440: 17 -740.1557007 -720.4317253 (0,((1,5),(3,4)),2);
 441: 8 -751.8919678 -721.8522358 (0,((1,5),(3,4)),2);
 442: 13 -733.8366699 -719.9857154 (0,((1,5),(3,4)),2);
 443: 17 -689.3815918 -719.9841146 (0,((1,5),(3,4)),2);
 444: 13 -709.0111084 -719.9841146 (0,((1,5),(3,4)),2);
 445: 14 -695.630249 -719.9841146 (0,((1,5),(3,4)),2);
 446: 29 -718.8340454 -724.2851222 (0,(((1,5),4),3),2);
 447: 6 -752.2625732 -721.8505326 (0,((1,5),(3,4)),2);
 448: 18 -707.3885498 -719.9857106 (0,((1,5),(3,4)),2);
 449: 15 -720.7969971 -719.9857154 (0,((1,5),(3,4)),2);
 450: 13 -722.8904419 -719.9854812 (0,((1,5),(3,4)),2);
 451: 2 -698.4055176 -720.5420399 (0,((1,5),(3,4)),2);
 452: 28 -729.9586182 -724.2851215 (0,(((1,5),3),4),2);
 453: 22 -715.9022827 -724.2813466 (0,(((1,5),3),4),2);
 454: 17 -725.2348633 -719.9841146 (0,((1,5),(3,4)),2);
 455: 5 -762.692749 -720.4317253 (0,((1,5),(3,4)),2);
 456: 1 -733.2271729 -720.5420399 (0,((1,5),(3,4)),2);
 457: 15 -730.3256836 -719.9841146 (0,((1,5),(3,4)),2);
 458: 22 -682.1654053 -724.2813589 (0,(((1,5),3),4),2);
 459: 19 -721.7127686 -719.9841146 (0,((1,5),(3,4)),2);
 460: 19 -736.5072021 -719.9936409 (0,((1,5),(3,4)),2);
 461: 12 -713.7232056 -719.9944044 (0,((1,5),(3,4)),2);
 462: 15 -746.4107666 -719.9841668 (0,((1,5),(3,4)),2);
 463: 17 -724.2219238 -719.9854812 (0,((1,5),(3,4)),2);
 464: 20 -724.7178345 -724.2851222 (0,(((1,5),4),3),2);
 465: 4 -722.0581055 -719.9936409 (0,((1,5),(3,4)),2);
 466: 20 -730.2591553 -724.2827235 (0,(((1,5),4),3),2);
 467: 18 -718.4673462 -719.9857106 (0,((1,5),(3,4)),2);
 468: 3 -732.34552 -720.5420399 (0,((1,5),(3,4)),2);
 469: 16 -680.9494019 -719.9841146 (0,((1,5),(3,4)),2);
 470: 9 -683.9555664 -720.5420399 (0,((1,5),(3,4)),2);
 471: 17 -720.6672974 -719.9854812 (0,((1,5),(3,4)),2);
 472: 19 -721.2850342 -719.9944044 (0,((1,5),(3,4)),2);
 473: 2 -723.3730469 -720.5420399 (0,((1,5),(3,4)),2);
 474: 7 -747.6157227 -720.4317253 (0,((1,5),(3,4)),2);
 475: 27 -721.6026611 -724.2812952 (0,(((1,5),3),4),2);
 476: 12 -688.0904541 -719.9841668 (0,((1,5),(3,4)),2);
 477: 26 -725.2614746 -724.2851215 (0,(((1,5),3),4),2);
 478: 2 -685.7391357 -720.5420399 (0,((1,5),(3,4)),2);
 479: 25 -719.0845947 -724.2864881 (0,(((1,5),3),4),2);
 480: 21 -720.7885742 -724.2811059 (0,(((1,5),4),3),2);
 481: 2 -717.0914307 -720.5420399 (0,((1,5),(3,4)),2);
 482: 24 -721.9973755 -719.9857154 (0,((1,5),(3,4)),2);
 483: 17 -745.0518188 -719.9857106 (0,((1,5),(3,4)),2);
 484: 3 -720.5647583 -720.5420399 (0,((1,5),(3,4)),2);
 485: 23 -725.3917847 -728.3166464 (0,(1,((3,4),5)),2);
 486: 17 -721.0524902 -719.9857129 (0,((1,5),(3,4)),2);
 487: 15 -701.6884766 -719.9854812 (0,((1,5),(3,4)),2);
 488: 11 -675.3930664 -719.9854812 (0,((1,5),(3,4)),2);
 489: 10 -702.5802002 -720.5420399 (0,((1,5),(3,4)),2);
 490: 15 -754.1000977 -719.9870793 (0,((1,5),(3,4)),2);
 491: 17 -700.2869263 -719.9854812 (0,((1,5),(3,4)),2);
 492: 17 -727.4393311 -719.9841146 (0,((1,5),(3,4)),2);
 493: 18 -718.9028931 -724.2812952 (0,(((1,5),3),4),2);
 494: 9 -749.3303833 -721.8522358 (0,((1,5),(3,4)),2);
 495: 2 -685.1331787 -720.5420399 (0,((1,5),(3,4)),2);
 496: 5 -742.3740234 -720.4317253 (0,((1,5),(3,4)),2);
 497: 13 -694.2628174 -719.9933862 (0,((1,5),(3,4)),2);
 498: 32 -714.8414917 -724.2813569 (0,(((1,5),3),4),2);
 499: 12 -708.1209717 -720.5420399 (0,((1,5),(3,4)),2);
 500: 2 -679.5373535 -720.0154751 (0,((1,5),(3,4)),2);
 501: 24 -739.0783691 -724.2827194 (0,(((1,5),3),4),2);
 502: 3 -754.9415283 -720.4317253 (0,((1,5),(3,4)),2);
 503: 14 -723.1541748 -719.9854812 (0,((1,5),(3,4)),2);
 504: 11 -682.1274414 -719.9944044 (0,((1,5),(3,4)),2);
 505: 15 -724.8168945 -719.9841668 (0,((1,5),(3,4)),2);
 506: 7 -718.206543 -720.4317253 (0,((1,5),(3,4)),2);
 507: 17 -686.4301758 -719.9841146 (0,((1,5),(3,4)),2);
 508: 13 -691.6357422 -719.9854812 (0,((1,5),(3,4)),2);
 509: 15 -751.885498 -720.4317253 (0,((1,5),(3,4)),2);
 510: 11 -731.2597656 -719.9857074 (0,((1,5),(3,4)),2);
 511: 17 -700.8175659 -720.5420399 (0,((1,5),(3,4)),2);
 512: 18 -736.1081543 -719.9841146 (0,((1,5),(3,4)),2);
 513: 21 -702.5460205 -724.2812941 (0,(((1,5),3),4),2);
 514: 15 -716.3565674 -720.5420399 (0,((1,5),(3,4)),2);
 515: 14 -730.5800781 -719.9841536 (0,((1,5),(3,4)),2);
 516: 11 -752.3317871 -720.4317253 (0,((1,5),(3,4)),2);
 517: 13 -689.557251 -719.9933862 (0,((1,5),(3,4)),2);
 518: 23 -695.0836182 -724.2813569 (0,(((1,5),3),4),2);
 519: 27 -726.6693726 -724.281357 (0,(((1,5),3),4),2);
 520: 2 -706.897583 -720.0154751 (0,((1,5),(3,4)),2);
 521: 14 -706.3936157 -719.9870793 (0,((1,5),(3,4)),2);
 522: 23 -721.2716064 -724.2813569 (0,(((1,5),3),4),2);
 523: 16 -718.2574463 -719.9841536 (0,((1,5),(3,4)),2);
 524: 13 -715.086792 -719.993376 (0,((1,5),(3,4)),2);
 525: 3 -719.3669434 -720.5420399 (0,((1,5),(3,4)),2);
 526: 11 -724.8547363 -719.984154 (0,((1,5),(3,4)),2);
 527: 4 -775.2987061 -720.4317253 (0,((1,5),(3,4)),2);
 528: 14 -725.2399292 -719.9841668 (0,((1,5),(3,4)),2);
 529: 5 -771.1914062 -720.4317253 (0,((1,5),(3,4)),2);
 530: 20 -706.0084229 -724.2851222 (0,(((1,5),3),4),2);
 531: 15 -707.0888672 -719.9857106 (0,((1,5),(3,4)),2);
 532: 5 -712.6866455 -720.4317253 (0,((1,5),(3,4)),2);
 533: 32 -719.3180542 -724.2813466 (0,(((1,5),4),3),2);
 534: 3 -705.8221436 -720.5420399 (0,((1,5),(3,4)),2);
 535: 16 -706.5181885 -719.9854812 (0,((1,5),(3,4)),2);
 536: 17 -723.1883545 -719.9857074 (0,((1,5),(3,4)),2);
 537: 17 -740.8204346 -719.9857154 (0,((1,5),(3,4)),2);
 538: 18 -682.0944214 -719.9857074 (0,((1,5),(3,4)),2);
 539: 21 -707.2059937 -728.3168933 (0,((1,(3,4)),5),2);
 540: 6 -736.6518555 -720.4317253 (0,((1,5),(3,4)),2);
 541: 13 -712.3373413 -719.9857154 (0,((1,5),(3,4)),2);
 542: 3 -704.272583 -720.5420399 (0,((1,5),(3,4)),2);
 543: 19 -751.8043213 -720.4317253 (0,((1,5),(3,4)),2);
 544: 28 -704.8505859 -728.324544 (0,(1,((3,4),5)),2);
 545: 1 -679.9605713 -720.2299367 (0,((1,5),(3,4)),2);
 546: 15 -749.1299438 -719.9870793 (0,((1,5),(3,4)),2);
 547: 18 -717.8616333 -719.9854812 (0,((1,5),(3,4)),2);
 548: 6 -734.9546509 -721.8522358 (0,((1,5),(3,4)),2);
 549: 14 -706.4435425 -719.984121 (0,((1,5),(3,4)),2);
 550: 7 -701.876709 -719.9944044 (0,((1,5),(3,4)),2);
 551: 9 -727.5793457 -721.8505326 (0,((1,5),(3,4)),2);
 552: 3 -677.8208008 -720.5420399 (0,((1,5),(3,4)),2);
 553: 17 -719.0540771 -720.5420399 (0,((1,5),(3,4)),2);
 554: 18 -689.5370483 -719.9841146 (0,((1,5),(3,4)),2);
 555: 20 -736.6992188 -719.984121 (0,((1,5),(3,4)),2);
 556: 31 -700.9222412 -719.984121 (0,((1,5),(3,4)),2);
 557: 16 -689.7009888 -719.9841146 (0,((1,5),(3,4)),2);
 558: 2 -725.1571655 -720.5420399 (0,((1,5),(3,4)),2);
 559: 21 -717.6050415 -728.324008 (0,((1,(3,4)),5),2);
 560: 14 -687.7127075 -719.9841146 (0,((1,5),(3,4)),2);
 561: 4 -757.1040039 -720.4317253 (0,((1,5),(3,4)),2);
 562: 25 -745.0533447 -724.2827235 (0,(((1,5),4),3),2);
 563: 20 -728.6356201 -719.984121 (0,((1,5),(3,4)),2);
 564: 22 -728.5744629 -724.2863229 (0,(((1,5),4),3),2);
 565: 22 -759.1850586 -724.2811059 (0,(((1,5),3),4),2);
 566: 17 -726.4315796 -719.9870793 (0,((1,5),(3,4)),2);
 567: 6 -754.005127 -721.8522358 (0,((1,5),(3,4)),2);
 568: 16 -701.4705811 -719.9857106 (0,((1,5),(3,4)),2);
 569: 14 -692.9530029 -719.9857129 (0,((1,5),(3,4)),2);
 570: 3 -733.633667 -719.9936409 (0,((1,5),(3,4)),2);
 571: 15 -726.4482422 -719.9870793 (0,((1,5),(3,4)),2);
 572: 1 -663.7600098 -720.5420399 (0,((1,5),(3,4)),2);
 573: 29 -745.5478516 -724.2774972 (0,((1,5),(3,4)),2);
 574: 3 -695.4039307 -720.5420399 (0,((1,5),(3,4)),2);
 575: 18 -742.3983154 -719.9870793 (0,((1,5),(3,4)),2);
 576: 30 -727.0698242 -724.2813586 (0,(((1,5),3),4),2);
 577: 27 -733.0533447 -724.2811059 (0,(((1,5),3),4),2);
 578: 5 -759.0424805 -721.8522358 (0,((1,5),(3,4)),2);
 579: 7 -771.151123 -720.4317253 (0,((1,5),(3,4)),2);
 580: 2 -706.0184326 -720.0154751 (0,((1,5),(3,4)),2);
 581: 23 -760.8082275 -724.2811059 (0,(((1,5),3),4),2);
 582: 15 -741.9208374 -719.9841146 (0,((1,5),(3,4)),2);
 583: 20 -706.9940796 -719.9841146 (0,((1,5),(3,4)),2);
 584: 21 -728.081604 -719.9857106 (0,((1,5),(3,4)),2);
 585: 15 -732.0750732 -719.9841146 (0,((1,5),(3,4)),2);
 586: 28 -729.7855225 -724.2827194 (0,(((1,5),3),4),2);
 587: 26 -705.7762451 -724.2827194 (0,(((1,5),3),4),2);
 588: 26 -712.6446533 -724.2849565 (0,(((1,5),3),4),2);
 589: 18 -701.2689209 -719.9870793 (0,((1,5),(3,4)),2);
 590: 7 -784.5585938 -721.8522358 (0,((1,5),(3,4)),2);
 591: 14 -740.9437866 -719.9857074 (0,((1,5),(3,4)),2);
 592: 25 -726.8652344 -724.2811059 (0,(((1,5),3),4),2);
 593: 15 -709.715332 -719.9841146 (0,((1,5),(3,4)),2);
 594: 14 -674.5116577 -719.9857106 (0,((1,5),(3,4)),2);
 595: 6 -753.3064575 -720.4317253 (0,((1,5),(3,4)),2);
 596: 7 -745.8251953 -720.5420399 (0,((1,5),(3,4)),2);
 597: 29 -700.2486572 -728.3176774 (0,((1,(3,4)),5),2);
 598: 15 -722.6451416 -719.9857129 (0,((1,5),(3,4)),2);
 599: 6 -760.7160645 -720.4317253 (0,((1,5),(3,4)),2);
 600: 18 -732.6395264 -719.9944044 (0,((1,5),(3,4)),2);
 601: 20 -698.1809082 -724.2813466 (0,(((1,5),4),3),2);
 602: 3 -688.7995605 -720.5420399 (0,((1,5),(3,4)),2);
 603: 18 -682.8577271 -719.9857106 (0,((1,5),(3,4)),2);
 604: 27 -724.3308105 -724.2851222 (0,(((1,5),4),3),2);
 605: 16 -714.5535889 -719.9857106 (0,((1,5),(3,4)),2);
 606: 7 -696.8123779 -720.5420399 (0,((1,5),(3,4)),2);
 607: 16 -736.3145752 -719.9863816 (0,((1,5),(3,4)),2);
 608: 16 -695.1635132 -719.9841666 (0,((1,5),(3,4)),2);
 609: 17 -754.8743896 -719.9854812 (0,((1,5),(3,4)),2);
 610: 6 -768.4839478 -721.8505326 (0,((1,5),(3,4)),2);
 611: 19 -736.3900146 -719.9841146 (0,((1,5),(3,4)),2);
 612: 11 -693.4576416 -719.9841536 (0,((1,5),(3,4)),2);
 613: 5 -744.4973145 -721.8505326 (0,((1,5),(3,4)),2);
 614: 5 -749.1220703 -720.4317253 (0,((1,5),(3,4)),2);
 615: 26 -687.7799072 -724.2849565 (0,(((1,5),4),3),2);
 616: 16 -691.6057739 -719.9857106 (0,((1,5),(3,4)),2);
 617: 20 -692.1497192 -720.4317253 (0,((1,5),(3,4)),2);
 618: 23 -662.4674072 -724.2853569 (0,(((1,5),4),3),2);
 619: 3 -672.0706177 -720.5420399 (0,((1,5),(3,4)),2);
 620: 12 -704.7248535 -719.9854812 (0,((1,5),(3,4)),2);
 621: 19 -696.0647583 -719.9857106 (0,((1,5),(3,4)),2);
 622: 20 -781.8250122 -724.2813466 (0,(((1,5),4),3),2);
 623: 4 -791.4381104 -720.4317253 (0,((1,5),(3,4)),2);
 624: 16 -722.9689941 -719.9857106 (0,((1,5),(3,4)),2);
 625: 15 -701.2900391 -719.9857154 (0,((1,5),(3,4)),2);
 626: 17 -752.2469482 -720.5420399 (0,((1,5),(3,4)),2);
 627: 19 -721.0013428 -719.9857154 (0,((1,5),(3,4)),2);
 628: 18 -745.0701904 -719.9841146 (0,((1,5),(3,4)),2);
 629: 14 -726.6750488 -719.984121 (0,((1,5),(3,4)),2);
 630: 13 -749.9347534 -719.9870793 (0,((1,5),(3,4)),2);
 631: 15 -723.8330688 -719.993376 (0,((1,5),(3,4)),2);
 632: 4 -744.7233887 -721.8522358 (0,((1,5),(3,4)),2);
 633: 13 -707.4517822 -719.9841146 (0,((1,5),(3,4)),2);
 634: 12 -669.7175293 -719.9933862 (0,((1,5),(3,4)),2);
 635: 17 -680.8952026 -719.9857154 (0,((1,5),(3,4)),2);
 636: 15 -731.071167 -719.9857074 (0,((1,5),(3,4)),2);
 637: 15 -681.3381348 -719.984121 (0,((1,5),(3,4)),2);
 638: 7 -759.1497803 -720.4317253 (0,((1,5),(3,4)),2);
 639: 7 -690.4385986 -719.9857106 (0,((1,5),(3,4)),2);
 640: 16 -711.9825439 -720.4317253 (0,((1,5),(3,4)),2);
 641: 4 -750.9226685 -720.4317253 (0,((1,5),(3,4)),2);
 642: 17 -700.3815918 -719.9841146 (0,((1,5),(3,4)),2);
 643: 2 -693.3712158 -720.5420399 (0,((1,5),(3,4)),2);
 644: 15 -724.6940918 -719.9841666 (0,((1,5),(3,4)),2);
 645: 8 -741.9534912 -721.8505326 (0,((1,5),(3,4)),2);
 646: 6 -755.7576294 -720.4317253 (0,((1,5),(3,4)),2);
 647: 15 -705.9344482 -719.9841146 (0,((1,5),(3,4)),2);
 648: 3 -695.7598267 -720.5420399 (0,((1,5),(3,4)),2);
 649: 27 -713.5279541 -724.2851222 (0,(((1,5),4),3),2);
 650: 11 -720.7601929 -719.9944044 (0,((1,5),(3,4)),2);
 651: 20 -732.9223633 -719.9857154 (0,((1,5),(3,4)),2);
 652: 14 -716.401001 -719.9854812 (0,((1,5),(3,4)),2);
 653: 4 -741.2919922 -720.4317253 (0,((1,5),(3,4)),2);
 654: 19 -727.1713867 -719.9870793 (0,((1,5),(3,4)),2);
 655: 5 -739.5777588 -720.4317253 (0,((1,5),(3,4)),2);
 656: 7 -740.2121582 -721.8522358 (0,((1,5),(3,4)),2);
 657: 6 -739.3258667 -721.8522358 (0,((1,5),(3,4)),2);
 658: 25 -732.0587769 -724.2851215 (0,(((1,5),4),3),2);
 659: 15 -697.4904785 -719.9857106 (0,((1,5),(3,4)),2);
 660: 22 -751.7846069 -728.3245489 (0,(1,((3,4),5)),2);
 661: 6 -732.4365234 -720.4317253 (0,((1,5),(3,4)),2);
 662: 18 -697.5140381 -719.984121 (0,((1,5),(3,4)),2);
 663: 18 -711.9383545 -719.9841146 (0,((1,5),(3,4)),2);
 664: 14 -685.4250488 -719.9936409 (0,((1,5),(3,4)),2);
 665: 17 -673.1066895 -719.984121 (0,((1,5),(3,4)),2);
 666: 7 -743.788208 -720.4317253 (0,((1,5),(3,4)),2);
 667: 15 -727.5753174 -719.9870793 (0,((1,5),(3,4)),2);
 668: 18 -698.7532349 -719.9857154 (0,((1,5),(3,4)),2);
 669: 22 -757.8425903 -719.9841146 (0,((1,5),(3,4)),2);
 670: 3 -707.6229248 -720.5420399 (0,((1,5),(3,4)),2);
 671: 17 -706.1320801 -724.2851222 (0,(((1,5),4),3),2);
 672: 22 -740.9783936 -724.2849565 (0,(((1,5),3),4),2);
 673: 2 -740.2002563 -720.5420399 (0,((1,5),(3,4)),2);
 674: 2 -697.3623047 -720.0154751 (0,((1,5),(3,4)),2);
 675: 21 -717.173584 -724.2811059 (0,(((1,5),3),4),2);
 676: 2 -718.6245117 -720.5420399 (0,((1,5),(3,4)),2);
 677: 17 -743.6940918 -719.9854812 (0,((1,5),(3,4)),2);
 678: 27 -711.8203735 -728.3166464 (0,(1,((3,4),5)),2);
 679: 10 -727.5128174 -719.9857129 (0,((1,5),(3,4)),2);
 680: 17 -707.958252 -719.9857154 (0,((1,5),(3,4)),2);
 681: 22 -746.7210083 -724.2851526 (0,(((1,5),3),4),2);
 682: 34 -725.4202881 -724.281357 (0,(((1,5),3),4),2);
 683: 20 -697.7328491 -719.9854812 (0,((1,5),(3,4)),2);
 684: 18 -694.0717773 -719.9933862 (0,((1,5),(3,4)),2);
 685: 5 -765.0327148 -721.8522358 (0,((1,5),(3,4)),2);
 686: 2 -757.9121094 -720.4317253 (0,((1,5),(3,4)),2);
 687: 16 -720.2122803 -719.9857106 (0,((1,5),(3,4)),2);
 688: 21 -718.2131348 -719.9841146 (0,((1,5),(3,4)),2);
 689: 2 -726.7005615 -720.5420399 (0,((1,5),(3,4)),2);
 690: 7 -731.3634033 -721.8505326 (0,((1,5),(3,4)),2);
 691: 19 -708.4487305 -719.984121 (0,((1,5),(3,4)),2);
 692: 15 -718.1188965 -719.9841146 (0,((1,5),(3,4)),2);
 693: 16 -734.2988892 -719.9857106 (0,((1,5),(3,4)),2);
 694: 15 -745.2385254 -719.9857154 (0,((1,5),(3,4)),2);
 695: 18 -730.9885254 -719.9854812 (0,((1,5),(3,4)),2);
 696: 10 -677.6929932 -719.9841666 (0,((1,5),(3,4)),2);
 697: 18 -750.5778809 -719.9870793 (0,((1,5),(3,4)),2);
 698: 13 -727.3035278 -719.9944044 (0,((1,5),(3,4)),2);
 699: 5 -739.9492188 -720.4317253 (0,((1,5),(3,4)),2);
 700: 7 -761.4682617 -721.8522358 (0,((1,5),(3,4)),2);
 701: 5 -753.3109131 -721.8505326 (0,((1,5),(3,4)),2);
 702: 4 -700.6350098 -721.8522358 (0,((1,5),(3,4)),2);
 703: 13 -711.2730713 -719.9841146 (0,((1,5),(3,4)),2);
 704: 13 -723.8226318 -719.9841668 (0,((1,5),(3,4)),2);
 705: 3 -698.6690674 -720.5420399 (0,((1,5),(3,4)),2);
 706: 22 -709.0380859 -724.2811059 (0,(((1,5),3),4),2);
 707: 17 -693.5628662 -719.9841146 (0,((1,5),(3,4)),2);
 708: 26 -728.105835 -724.2851215 (0,(((1,5),4),3),2);
 709: 22 -715.6619873 -724.2827235 (0,(((1,5),4),3),2);
 710: 18 -695.9226074 -719.9857154 (0,((1,5),(3,4)),2);
 711: 9 -772.8953857 -721.8522358 (0,((1,5),(3,4)),2);
 712: 21 -707.6428223 -724.281357 (0,(((1,5),3),4),2);
 713: 4 -752.8973389 -720.4317253 (0,((1,5),(3,4)),2);
 714: 18 -703.6914673 -724.2813466 (0,(((1,5),3),4),2);
 715: 4 -761.3526611 -720.4317253 (0,((1,5),(3,4)),2);
 716: 20 -716.3681641 -728.3259155 (0,(1,((3,4),5)),2);
 717: 16 -673.8827515 -720.5420399 (0,((1,5),(3,4)),2);
 718: 14 -714.9927368 -720.4317253 (0,((1,5),(3,4)),2);
 719: 2 -703.5467529 -720.5420399 (0,((1,5),(3,4)),2);
 720: 31 -707.9625244 -724.2827235 (0,(((1,5),4),3),2);
 721: 2 -752.5090332 -720.5420399 (0,((1,5),(3,4)),2);
 722: 2 -704.0205078 -720.5420399 (0,((1,5),(3,4)),2);
 723: 3 -703.5244141 -719.984121 (0,((1,5),(3,4)),2);
 724: 2 -698.0369873 -720.5420399 (0,((1,5),(3,4)),2);
 725: 19 -706.9671631 -719.9841146 (0,((1,5),(3,4)),2);
 726: 5 -745.329834 -720.4317253 (0,((1,5),(3,4)),2);
 727: 17 -719.3515625 -724.2811059 (0,(((1,5),3),4),2);
 728: 17 -723.9060669 -719.9944044 (0,((1,5),(3,4)),2);
 729: 3 -738.1820068 -720.4317253 (0,((1,5),(3,4)),2);
 730: 27 -734.6624146 -724.2813466 (0,(((1,5),4),3),2);
 731: 17 -738.8097534 -719.9857106 (0,((1,5),(3,4)),2);
 732: 16 -722.2666626 -719.984154 (0,((1,5),(3,4)),2);
 733: 21 -729.6949463 -719.9841146 (0,((1,5),(3,4)),2);
 734: 18 -727.5810547 -719.9841536 (0,((1,5),(3,4)),2);
 735: 16 -740.7421875 -719.9841146 (0,((1,5),(3,4)),2);
 736: 5 -717.8768311 -720.5420399 (0,((1,5),(3,4)),2);
 737: 20 -705.7131348 -719.9841666 (0,((1,5),(3,4)),2);
 738: 2 -691.9541016 -720.5420399 (0,((1,5),(3,4)),2);
 739: 5 -751.309021 -720.4317253 (0,((1,5),(3,4)),2);
 740: 29 -746.4102783 -724.2851222 (0,(((1,5),4),3),2);
 741: 5 -751.6138916 -720.4317253 (0,((1,5),(3,4)),2);
 742: 5 -707.7714844 -719.9933862 (0,((1,5),(3,4)),2);
 743: 3 -702.2316895 -720.5420399 (0,((1,5),(3,4)),2);
 744: 3 -693.1812744 -720.5420399 (0,((1,5),(3,4)),2);
 745: 14 -714.0217285 -719.9870793 (0,((1,5),(3,4)),2);
 746: 17 -742.5531006 -719.9870793 (0,((1,5),(3,4)),2);
 747: 18 -727.1190796 -719.9841146 (0,((1,5),(3,4)),2);
 748: 3 -671.5964355 -720.5420399 (0,((1,5),(3,4)),2);
 749: 15 -703.2744141 -719.9870793 (0,((1,5),(3,4)),2);
 750: 8 -725.1656494 -721.8522358 (0,((1,5),(3,4)),2);
 751: 6 -715.2283936 -721.8505326 (0,((1,5),(3,4)),2);
 752: 18 -698.1516113 -719.9857154 (0,((1,5),(3,4)),2);
 753: 23 -685.8081055 -728.3166464 (0,(1,((3,4),5)),2);
 754: 18 -721.9921265 -719.9857154 (0,((1,5),(3,4)),2);
 755: 29 -756.8657227 -724.2851215 (0,(((1,5),3),4),2);
 756: 11 -726.4662476 -719.9857129 (0,((1,5),(3,4)),2);
 757: 17 -708.230957 -719.9841146 (0,((1,5),(3,4)),2);
 758: 5 -725.1842041 -720.4317253 (0,((1,5),(3,4)),2);
 759: 22 -755.0213623 -719.9854812 (0,((1,5),(3,4)),2);
 760: 16 -712.1842041 -719.984121 (0,((1,5),(3,4)),2);
 761: 12 -709.656189 -719.9947213 (0,((1,5),(3,4)),2);
 762: 26 -717.6439209 -724.2813716 (0,(((1,5),3),4),2);
 763: 14 -712.1854858 -719.9841146 (0,((1,5),(3,4)),2);
 764: 7 -773.8034058 -721.8505326 (0,((1,5),(3,4)),2);
 765: 28 -714.4146118 -724.2851222 (0,(((1,5),4),3),2);
 766: 13 -680.8868408 -719.9841146 (0,((1,5),(3,4)),2);
 767: 26 -770.8446045 -724.2811059 (0,(((1,5),3),4),2);
 768: 2 -714.3571777 -720.5420399 (0,((1,5),(3,4)),2);
 769: 16 -721.7047729 -719.9841146 (0,((1,5),(3,4)),2);
 770: 14 -697.873291 -719.9933862 (0,((1,5),(3,4)),2);
 771: 18 -715.6507568 -719.9854812 (0,((1,5),(3,4)),2);
 772: 14 -717.0889893 -719.9841666 (0,((1,5),(3,4)),2);
 773: 5 -694.7107544 -719.9936409 (0,((1,5),(3,4)),2);
 774: 17 -724.3224487 -719.9857154 (0,((1,5),(3,4)),2);
 775: 6 -739.4432983 -721.8522358 (0,((1,5),(3,4)),2);
 776: 17 -732.230896 -719.984121 (0,((1,5),(3,4)),2);
 777: 34 -745.7841797 -724.2812941 (0,(((1,5),4),3),2);
 778: 12 -748.9083862 -719.9857129 (0,((1,5),(3,4)),2);
 779: 13 -722.5253296 -719.9944044 (0,((1,5),(3,4)),2);
 780: 18 -715.5791016 -719.9854812 (0,((1,5),(3,4)),2);
 781: 14 -736.9432983 -720.4317253 (0,((1,5),(3,4)),2);
 782: 2 -674.0595703 -720.5420399 (0,((1,5),(3,4)),2);
 783: 28 -658.5565186 -724.2827194 (0,(((1,5),3),4),2);
 784: 14 -710.8823242 -719.9857106 (0,((1,5),(3,4)),2);
 785: 5 -769.7523193 -721.8505326 (0,((1,5),(3,4)),2);
 786: 2 -683.3556519 -720.5420399 (0,((1,5),(3,4)),2);
 787: 18 -711.2556152 -719.9841146 (0,((1,5),(3,4)),2);
 788: 15 -707.9927979 -719.9841146 (0,((1,5),(3,4)),2);
 789: 15 -742.2495117 -719.9857154 (0,((1,5),(3,4)),2);
 790: 14 -705.1949463 -719.9870793 (0,((1,5),(3,4)),2);
 791: 7 -740.5047607 -721.8522358 (0,((1,5),(3,4)),2);
 792: 6 -711.7107544 -721.8522358 (0,((1,5),(3,4)),2);
 793: 3 -707.5313721 -720.5420399 (0,((1,5),(3,4)),2);
 794: 14 -708.5836792 -720.5420399 (0,((1,5),(3,4)),2);
 795: 30 -670.4334106 -724.2851215 (0,(((1,5),3),4),2);
 796: 18 -716.8338013 -719.9857106 (0,((1,5),(3,4)),2);
 797: 4 -704.1908569 -720.4317253 (0,((1,5),(3,4)),2);
 798: 14 -700.5167236 -719.9841146 (0,((1,5),(3,4)),2);
 799: 13 -724.7636719 -719.9870793 (0,((1,5),(3,4)),2);
 800: 12 -717.3543701 -719.9841668 (0,((1,5),(3,4)),2);
 801: 27 -737.7272949 -724.2827194 (0,(((1,5),3),4),2);
 802: 21 -704.8911133 -724.2813466 (0,(((1,5),4),3),2);
 803: 14 -724.7845459 -719.9841146 (0,((1,5),(3,4)),2);
 804: 6 -733.1138916 -721.8505326 (0,((1,5),(3,4)),2);
 805: 21 -723.0023193 -724.2827194 (0,(((1,5),3),4),2);
 806: 21 -719.4147949 -724.2849565 (0,(((1,5),3),4),2);
 807: 26 -714.1954346 -724.2821595 (0,(((1,5),4),3),2);
 808: 15 -732.8057861 -719.9841146 (0,((1,5),(3,4)),2);
 809: 17 -724.954834 -719.9841146 (0,((1,5),(3,4)),2);
 810: 14 -705.2609863 -719.9841536 (0,((1,5),(3,4)),2);
 811: 13 -710.1530762 -720.4317253 (0,((1,5),(3,4)),2);
 812: 16 -714.4217529 -719.9870793 (0,((1,5),(3,4)),2);
 813: 16 -681.458374 -720.5420399 (0,((1,5),(3,4)),2);
 814: 12 -729.0013428 -719.9841146 (0,((1,5),(3,4)),2);
 815: 14 -731.979187 -719.9857106 (0,((1,5),(3,4)),2);
 816: 4 -741.3703613 -720.4317253 (0,((1,5),(3,4)),2);
 817: 3 -729.6427002 -720.4317253 (0,((1,5),(3,4)),2);
 818: 2 -694.6411133 -720.0154751 (0,((1,5),(3,4)),2);
 819: 15 -744.8692017 -721.8505326 (0,((1,5),(3,4)),2);
 820: 8 -717.8649902 -721.8505326 (0,((1,5),(3,4)),2);
 821: 3 -738.6209717 -721.8522358 (0,((1,5),(3,4)),2);
 822: 21 -730.329895 -719.9870793 (0,((1,5),(3,4)),2);
 823: 16 -694.8856201 -719.984121 (0,((1,5),(3,4)),2);
 824: 19 -695.3041382 -720.4317253 (0,((1,5),(3,4)),2);
 825: 18 -740.5155029 -719.9841146 (0,((1,5),(3,4)),2);
 826: 15 -766.0674438 -720.4317253 (0,((1,5),(3,4)),2);
 827: 23 -726.3509521 -724.2813569 (0,(((1,5),3),4),2);
 828: 6 -734.4171753 -721.8505326 (0,((1,5),(3,4)),2);
 829: 24 -732.5403442 -724.2851222 (0,(((1,5),4),3),2);
 830: 2 -698.6346436 -720.0154751 (0,((1,5),(3,4)),2);
 831: 19 -737.015625 -724.2851222 (0,(((1,5),3),4),2);
 832: 4 -744.1182861 -720.4317253 (0,((1,5),(3,4)),2);
 833: 10 -752.8549805 -719.99362 (0,((1,5),(3,4)),2);
 834: 12 -704.3085938 -719.9841146 (0,((1,5),(3,4)),2);
 835: 31 -708.0161133 -719.9841146 (0,((1,5),(3,4)),2);
 836: 19 -686.6784668 -724.2811059 (0,(((1,5),3),4),2);
 837: 3 -747.4016113 -721.8512852 (0,((1,5),(3,4)),2);
 838: 13 -719.741272 -719.9841666 (0,((1,5),(3,4)),2);
 839: 13 -716.8924561 -719.9841666 (0,((1,5),(3,4)),2);
 840: 16 -694.6489868 -719.9841146 (0,((1,5),(3,4)),2);
 841: 2 -714.4091797 -720.5420399 (0,((1,5),(3,4)),2);
 842: 3 -748.4490967 -721.8522358 (0,((1,5),(3,4)),2);
 843: 17 -727.6929932 -720.5420399 (0,((1,5),(3,4)),2);
 844: 27 -734.1605835 -724.2849565 (0,(((1,5),3),4),2);
 845: 29 -703.1971436 -724.2851222 (0,(((1,5),4),3),2);
 846: 7 -755.3342896 -721.8522358 (0,((1,5),(3,4)),2);
 847: 24 -715.6101685 -724.2863229 (0,(((1,5),4),3),2);
 848: 7 -772.5889282 -721.8522358 (0,((1,5),(3,4)),2);
 849: 2 -689.7955322 -720.5420399 (0,((1,5),(3,4)),2);
 850: 16 -727.5117188 -719.984121 (0,((1,5),(3,4)),2);
 851: 17 -723.4679565 -719.9857106 (0,((1,5),(3,4)),2);
 852: 26 -723.2943115 -724.2774972 (0,((1,5),(3,4)),2);
 853: 21 -726.2891235 -728.3182599 (0,((1,(3,4)),5),2);
 854: 16 -722.086792 -719.9857106 (0,((1,5),(3,4)),2);
 855: 5 -716.7507324 -720.5420399 (0,((1,5),(3,4)),2);
 856: 18 -716.0633545 -719.984121 (0,((1,5),(3,4)),2);
 857: 28 -701.0621948 -724.2851222 (0,(((1,5),3),4),2);
 858: 13 -763.9586182 -720.4317253 (0,((1,5),(3,4)),2);
 859: 10 -728.0852661 -721.8505326 (0,((1,5),(3,4)),2);
 860: 24 -724.7192993 -724.2863229 (0,(((1,5),4),3),2);
 861: 17 -740.2069702 -719.9841146 (0,((1,5),(3,4)),2);
 862: 3 -661.2406006 -720.5420399 (0,((1,5),(3,4)),2);
 863: 3 -761.1509399 -720.4304589 (0,((1,5),(3,4)),2);
 864: 11 -732.0023193 -719.9944044 (0,((1,5),(3,4)),2);
 865: 17 -735.2236328 -719.984154 (0,((1,5),(3,4)),2);
 866: 7 -746.1299438 -721.8522358 (0,((1,5),(3,4)),2);
 867: 21 -720.0764771 -728.3168933 (0,((1,(3,4)),5),2);
 868: 21 -680.6953125 -728.3245489 (0,(1,((3,4),5)),2);
 869: 14 -763.442627 -719.9841146 (0,((1,5),(3,4)),2);
 870: 3 -732.046814 -720.5420399 (0,((1,5),(3,4)),2);
 871: 4 -735.4090576 -719.9933862 (0,((1,5),(3,4)),2);
 872: 28 -684.7826538 -724.2851222 (0,(((1,5),4),3),2);
 873: 32 -730.6079102 -719.9857154 (0,((1,5),(3,4)),2);
 874: 12 -697.7182007 -719.9841146 (0,((1,5),(3,4)),2);
 875: 11 -717.8746338 -719.9944044 (0,((1,5),(3,4)),2);
 876: 17 -695.4083252 -719.9841146 (0,((1,5),(3,4)),2);
 877: 5 -726.7706299 -720.4317253 (0,((1,5),(3,4)),2);
 878: 14 -694.0029297 -719.9841666 (0,((1,5),(3,4)),2);
 879: 24 -721.2491455 -724.281357 (0,(((1,5),3),4),2);
 880: 13 -722.2952271 -719.984121 (0,((1,5),(3,4)),2);
 881: 15 -735.4627686 -719.984154 (0,((1,5),(3,4)),2);
 882: 1 -682.4016113 -720.2299367 (0,((1,5),(3,4)),2);
 883: 18 -740.5667114 -719.984121 (0,((1,5),(3,4)),2);
 884: 5 -778.6809082 -720.4317253 (0,((1,5),(3,4)),2);
 885: 14 -678.6316528 -719.9870793 (0,((1,5),(3,4)),2);
 886: 2 -714.6859131 -720.5420399 (0,((1,5),(3,4)),2);
 887: 17 -749.8493652 -719.9870793 (0,((1,5),(3,4)),2);
 888: 2 -718.2415161 -720.5420399 (0,((1,5),(3,4)),2);
 889: 5 -733.9393311 -721.8522358 (0,((1,5),(3,4)),2);
 890: 5 -734.0754395 -720.4317253 (0,((1,5),(3,4)),2);
 891: 2 -704.2105713 -720.5420399 (0,((1,5),(3,4)),2);
 892: 13 -754.6795654 -719.9870793 (0,((1,5),(3,4)),2);
 893: 1 -710.1817627 -720.2299367 (0,((1,5),(3,4)),2);
 894: 16 -728.1367188 -719.9857129 (0,((1,5),(3,4)),2);
 895: 15 -740.0583496 -719.9870793 (0,((1,5),(3,4)),2);
 896: 3 -694.5391235 -720.5420399 (0,((1,5),(3,4)),2);
 897: 3 -666.2346191 -720.5420399 (0,((1,5),(3,4)),2);
 898: 14 -708.6699219 -719.9841146 (0,((1,5),(3,4)),2);
 899: 17 -706.3867188 -719.9870793 (0,((1,5),(3,4)),2);
 900: 27 -736.9207764 -728.316917 (0,((1,(3,4)),5),2);
 901: 3 -686.8876953 -720.5420399 (0,((1,5),(3,4)),2);
 902: 19 -685.1151123 -719.9841146 (0,((1,5),(3,4)),2);
 903: 2 -694.1819458 -720.5420399 (0,((1,5),(3,4)),2);
 904: 16 -735.6741943 -719.9841666 (0,((1,5),(3,4)),2);
 905: 16 -711.069519 -719.984121 (0,((1,5),(3,4)),2);
 906: 1 -693.6143799 -720.2299367 (0,((1,5),(3,4)),2);
 907: 19 -726.4238892 -719.9944044 (0,((1,5),(3,4)),2);
 908: 7 -676.4571533 -719.9944044 (0,((1,5),(3,4)),2);
 909: 25 -699.4594727 -728.3245489 (0,(1,((3,4),5)),2);
 910: 24 -682.9360962 -724.2811059 (0,(((1,5),4),3),2);
 911: 15 -721.9241943 -719.9841146 (0,((1,5),(3,4)),2);
 912: 2 -664.7434082 -720.5420399 (0,((1,5),(3,4)),2);
 913: 18 -719.7443848 -719.9841146 (0,((1,5),(3,4)),2);
 914: 14 -728.4393311 -719.984121 (0,((1,5),(3,4)),2);
 915: 22 -720.1341553 -724.2811059 (0,(((1,5),3),4),2);
 916: 20 -735.4856567 -719.9854812 (0,((1,5),(3,4)),2);
 917: 7 -739.4364014 -721.8522358 (0,((1,5),(3,4)),2);
 918: 5 -787.604126 -721.8522358 (0,((1,5),(3,4)),2);
 919: 4 -701.2958984 -720.5420399 (0,((1,5),(3,4)),2);
 920: 14 -685.9432983 -719.9841146 (0,((1,5),(3,4)),2);
 921: 13 -733.3154297 -719.9841146 (0,((1,5),(3,4)),2);
 922: 16 -709.3388672 -719.9841146 (0,((1,5),(3,4)),2);
 923: 14 -722.2799072 -719.9857106 (0,((1,5),(3,4)),2);
 924: 25 -694.7103271 -724.2813569 (0,(((1,5),3),4),2);
 925: 17 -706.5632324 -719.9841666 (0,((1,5),(3,4)),2);
 926: 22 -721.1914062 -728.3168933 (0,((1,(3,4)),5),2);
 927: 7 -718.1569214 -721.8505326 (0,((1,5),(3,4)),2);
 928: 2 -695.447998 -720.5420399 (0,((1,5),(3,4)),2);
 929: 19 -701.5733032 -719.9944044 (0,((1,5),(3,4)),2);
 930: 19 -760.8614502 -724.2813569 (0,(((1,5),4),3),2);
 931: 3 -717.2831421 -720.4317253 (0,((1,5),(3,4)),2);
 932: 2 -714.8821411 -720.5420399 (0,((1,5),(3,4)),2);
 933: 18 -745.2095947 -720.4317253 (0,((1,5),(3,4)),2);
 934: 6 -740.855835 -720.4317253 (0,((1,5),(3,4)),2);
 935: 18 -727.7716064 -719.9857129 (0,((1,5),(3,4)),2);
 936: 14 -709.7446289 -719.9857106 (0,((1,5),(3,4)),2);
 937: 12 -714.0670166 -719.9857129 (0,((1,5),(3,4)),2);
 938: 15 -739.739502 -719.984121 (0,((1,5),(3,4)),2);
 939: 27 -673.1530762 -719.9944044 (0,((1,5),(3,4)),2);
 940: 2 -707.1207886 -720.5420399 (0,((1,5),(3,4)),2);
 941: 14 -659.760498 -720.5420399 (0,((1,5),(3,4)),2);
 942: 27 -678.947937 -719.9857106 (0,((1,5),(3,4)),2);
 943: 20 -715.3150635 -719.9857129 (0,((1,5),(3,4)),2);
 944: 15 -741.2904053 -719.9841146 (0,((1,5),(3,4)),2);
 945: 26 -682.0491943 -724.2851222 (0,(((1,5),4),3),2);
 946: 20 -702.164978 -719.9841146 (0,((1,5),(3,4)),2);
 947: 1 -715.9785156 -720.5420399 (0,((1,5),(3,4)),2);
 948: 19 -717.5186768 -721.8505326 (0,((1,5),(3,4)),2);
 949: 25 -696.9938965 -724.2813569 (0,(((1,5),4),3),2);
 950: 2 -709.9578247 -720.5420399 (0,((1,5),(3,4)),2);
 951: 5 -749.6773682 -720.4317253 (0,((1,5),(3,4)),2);
 952: 23 -750.2945557 -724.2864881 (0,(((1,5),3),4),2);
 953: 8 -745.1767578 -721.8522358 (0,((1,5),(3,4)),2);
 954: 19 -753.7628784 -719.9857106 (0,((1,5),(3,4)),2);
 955: 20 -752.6013184 -719.9870793 (0,((1,5),(3,4)),2);
 956: 19 -710.5177002 -719.9841146 (0,((1,5),(3,4)),2);
 957: 23 -723.9464111 -724.2849563 (0,(((1,5),4),3),2);
 958: 17 -745.1151123 -719.9857154 (0,((1,5),(3,4)),2);
 959: 21 -701.3413696 -719.9841146 (0,((1,5),(3,4)),2);
 960: 18 -706.6497803 -719.9854812 (0,((1,5),(3,4)),2);
 961: 27 -747.744873 -724.281357 (0,(((1,5),3),4),2);
 962: 14 -696.0569458 -719.984121 (0,((1,5),(3,4)),2);
 963: 17 -702.022644 -719.984121 (0,((1,5),(3,4)),2);
 964: 14 -704.5054321 -719.9841146 (0,((1,5),(3,4)),2);
 965: 31 -709.854126 -719.9854812 (0,((1,5),(3,4)),2);
 966: 4 -659.0239258 -720.5420399 (0,((1,5),(3,4)),2);
 967: 29 -693.717041 -724.281357 (0,(((1,5),3),4),2);
 968: 19 -732.0838623 -719.9841146 (0,((1,5),(3,4)),2);
 969: 16 -736.7920532 -719.984121 (0,((1,5),(3,4)),2);
 970: 24 -750.0244751 -724.2821595 (0,(((1,5),4),3),2);
 971: 6 -783.9546509 -721.8505326 (0,((1,5),(3,4)),2);
 972: 17 -730.9796143 -719.984121 (0,((1,5),(3,4)),2);
 973: 20 -717.4953003 -719.9857154 (0,((1,5),(3,4)),2);
 974: 3 -745.4155884 -720.4317253 (0,((1,5),(3,4)),2);
 975: 24 -733.133667 -724.2812941 (0,(((1,5),4),3),2);
 976: 15 -681.7532959 -719.9944044 (0,((1,5),(3,4)),2);
 977: 26 -738.4812012 -724.2849565 (0,(((1,5),3),4),2);
 978: 2 -697.8436279 -720.5420399 (0,((1,5),(3,4)),2);
 979: 16 -741.821167 -719.9857106 (0,((1,5),(3,4)),2);
 980: 13 -761.2150269 -719.9854812 (0,((1,5),(3,4)),2);
 981: 17 -750.1348877 -720.4317253 (0,((1,5),(3,4)),2);
 982: 24 -717.7636719 -719.9857154 (0,((1,5),(3,4)),2);
 983: 6 -732.5848999 -719.9936409 (0,((1,5),(3,4)),2);
 984: 16 -713.8651123 -719.984121 (0,((1,5),(3,4)),2);
 985: 5 -742.5065918 -720.4317253 (0,((1,5),(3,4)),2);
 986: 16 -751.9902344 -719.9841146 (0,((1,5),(3,4)),2);
 987: 21 -701.7369385 -728.3245635 (0,((1,(3,4)),5),2);
 988: 14 -729.1832275 -719.9933862 (0,((1,5),(3,4)),2);
 989: 2 -701.5966797 -720.0154751 (0,((1,5),(3,4)),2);
 990: 19 -722.59729 -719.9841146 (0,((1,5),(3,4)),2);
 991: 4 -762.4716797 -720.4317253 (0,((1,5),(3,4)),2);
 992: 16 -753.9470215 -719.9857154 (0,((1,5),(3,4)),2);
 993: 20 -703.7279053 -728.3168938 (0,(1,((3,4),5)),2);
 994: 7 -775.0690918 -721.8522358 (0,((1,5),(3,4)),2);
 995: 2 -737.8051147 -720.5420399 (0,((1,5),(3,4)),2);
 996: 24 -688.4539185 -719.9857106 (0,((1,5),(3,4)),2);
 997: 15 -714.4569092 -719.9857106 (0,((1,5),(3,4)),2);
 998: 18 -735.2839355 -719.9841146 (0,((1,5),(3,4)),2);
 999: 15 -726.963501 -719.9841146 (0,((1,5),(3,4)),2);
 boot_splits_size: 2
 logl_cutoff: -728.3259155
UFBootSplit0:
 0: 16 0 2 5
 1: 10 0 1 2
 2: 974 1 5
 3: 77 0 2 4
 4: 68 0 2 3
 5: 855 3 4
 6: 1000 0 2
 nsplits: 7
 ntax: 6
UFBootSplit1:
 0: 11 0 1 2
 1: 14 0 2 5
 2: 975 1 5
 3: 88 0 2 4
 4: 76 0 2 3
 5: 836 3 4
 6: 1000 0 2
 nsplits: 7
 ntax: 6
boot_consense_logl: -719.9855992
contree: (0:0.0000024153,((1:0.0000024153,5:0.0000024153)98:0.02318867014,(3:0.0000024153,4:0.0000024153)84:0.0117597495)100:0.2571286336,2:0.0000024153);
contree_rfdist: 0
finished: true
finishedCandidateSet: true
finishedModelFinal: true
finishedModelInit: true
initTree: (0:0.0000010000,((1:0.0000010000,5:0.0000010000):0.02369816027,(3:0.0000010000,4:0.0000010000):0.01170311056):0.2857142857,2:0.0000010000);
iqtree:
 command:  -nt AUTO -s /media/hdd_2tb/GPA_reclassification_clean/A_dataset_creation/5_basic_phylogenetics/2_trimmed_complete_basic_phylogeny/2_OGs_with_domains_phylogeny/2_trimal_MSAs/OG_71_flavin_red_trimalMSA.faa -m JTT -pre /media/hdd_2tb/GPA_reclassification_clean/A_dataset_creation/5_basic_phylogenetics/2_trimmed_complete_basic_phylogeny/2_OGs_with_domains_phylogeny/5_trimal_iqtree_ML_trees/OG_71_flavin_red_trimal_iqtree -redo -bb 1000
 seed: 994856
 start_time: 1708027854
 version: 2.2.5
```
