## Supplementary Data 7 for "Structural and evolutionary analyses support reclassification of glycopeptide antibiotics as xyclopeptides": OG_71_flavin_red_trimal_iqtree.contree

```
(StFo_1:0.0000024153,((StVe_4:0.0000024153,StVe_1:0.0000024153)98:0.0231886701,(StVe_3:0.0000024153,StVe_5:0.0000024153)84:0.0117597495)100:0.2571286336,StFo_2:0.0000024153);
```
