## Supplementary Data 7 for "Structural and evolutionary analyses support reclassification of glycopeptide antibiotics as xyclopeptides": OG_71_flavin_red_trimal_iqtree.log

```
IQ-TREE multicore version 2.2.5 COVID-edition for Linux 64-bit built Sep 15 2023
Developed by Bui Quang Minh, James Barbetti, Nguyen Lam Tung,
Olga Chernomor, Heiko Schmidt, Dominik Schrempf, Michael Woodhams, Ly Trong Nhan.

Host:    athina-desktop (AVX2, FMA3, 62 GB RAM)
Command: /home/athina/anaconda3/envs/iqtree2/bin/iqtree2 -nt AUTO -s /media/hdd_2tb/GPA_reclassification_clean/A_dataset_creation/5_basic_phylogenetics/2_trimmed_complete_basic_phylogeny/2_OGs_with_domains_phylogeny/2_trimal_MSAs/OG_71_flavin_red_trimalMSA.faa -m JTT -pre /media/hdd_2tb/GPA_reclassification_clean/A_dataset_creation/5_basic_phylogenetics/2_trimmed_complete_basic_phylogeny/2_OGs_with_domains_phylogeny/5_trimal_iqtree_ML_trees/OG_71_flavin_red_trimal_iqtree -redo -bb 1000
Seed:    994856 (Using SPRNG - Scalable Parallel Random Number Generator)
Time:    Thu Feb 15 21:10:54 2024
Kernel:  AVX+FMA - auto-detect threads (32 CPU cores detected)

Reading alignment file /media/hdd_2tb/GPA_reclassification_clean/A_dataset_creation/5_basic_phylogenetics/2_trimmed_complete_basic_phylogeny/2_OGs_with_domains_phylogeny/2_trimal_MSAs/OG_71_flavin_red_trimalMSA.faa ... Fasta format detected
Reading fasta file: done in 8.9759e-05 secs using 98.04% CPU
Alignment most likely contains protein sequences
Constructing alignment: done in 0.000341796 secs using 395.9% CPU
Alignment has 6 sequences with 173 columns, 56 distinct patterns
44 parsimony-informative, 0 singleton sites, 129 constant sites
        Gap/Ambiguity  Composition  p-value
Analyzing sequences: done in 2.9115e-05 secs using 92.74% CPU
   1  StFo_1    0.00%    passed     99.92%
   2  StVe_4    0.00%    passed    100.00%
   3  StFo_2    0.00%    passed     99.92%
   4  StVe_3    0.00%    passed    100.00%
   5  StVe_5    0.00%    passed    100.00%
   6  StVe_1    0.00%    passed    100.00%
****  TOTAL     0.00%  0 sequences failed composition chi2 test (p-value<5%; df=19)
NOTE: StFo_2 is identical to StFo_1 but kept for subsequent analysis
NOTE: StVe_1 is identical to StVe_4 but kept for subsequent analysis
NOTE: StVe_5 is identical to StVe_3 but kept for subsequent analysis
Checking for duplicate sequences: done in 0.000149783 secs using 140.9% CPU

Create initial parsimony tree by phylogenetic likelihood library (PLL)... 0.000 seconds
Generating 1000 samples for ultrafast bootstrap (seed: 994856)...

NOTE: 0 MB RAM (0 GB) is required!
Measuring multi-threading efficiency up to 32 CPU cores
Increase to 10 rounds for branch lengths
64914 trees examined
Threads: 1 / Time: 32.000 sec / Speedup: 1.000 / Efficiency: 100% / LogL: -915
Threads: 2 / Time: 50.120 sec / Speedup: 0.638 / Efficiency: 32% / LogL: -915
Determining AUTO threadcount: done in 82.1205 secs using 158.1% CPU
BEST NUMBER OF THREADS: 1

Estimate model parameters (epsilon = 0.100)
1. Initial log-likelihood: -720.194
Optimal log-likelihood: -719.984
Parameters optimization took 1 rounds (0.001 sec)
Wrote distance file to... 
Computing ML distances based on estimated model parameters...
Calculating distance matrix: done in 0.0011259 secs using 98.14% CPU
Computing ML distances took 0.001154 sec (of wall-clock time) 0.001136 sec (of CPU time)
Setting up auxiliary I and S matrices: done in 3.40641e-05 secs using 96.88% CPU
Constructing RapidNJ tree: done in 2.2532e-05 secs using 97.64% CPU
Computing RapidNJ tree took 0.000111 sec (of wall-clock time) 0.000108 sec (of CPU time)
Log-likelihood of RapidNJ tree: -719.984
--------------------------------------------------------------------
|             INITIALIZING CANDIDATE TREE SET                      |
--------------------------------------------------------------------
Generating 99 parsimony trees... 0.013 second
Computing log-likelihood of 6 initial trees ... 0.002 seconds
Current best score: -719.984

Do NNI search on 7 best initial trees
Optimizing NNI: done in 0.00101419 secs using 99.98% CPU
Optimizing NNI: done in 0.00222297 secs using 99.19% CPU
Optimizing NNI: done in 0.00220807 secs using 99.95% CPU
Optimizing NNI: done in 0.00218274 secs using 99.97% CPU
Optimizing NNI: done in 0.00221026 secs using 99.99% CPU
Optimizing NNI: done in 0.0021042 secs using 99.66% CPU
Optimizing NNI: done in 0.00210756 secs using 99.97% CPU
Finish initializing candidate tree set (7)
Current best tree score: -719.984 / CPU time: 0.032
Number of iterations: 7
--------------------------------------------------------------------
|               OPTIMIZING CANDIDATE TREE SET                      |
--------------------------------------------------------------------
Optimizing NNI: done in 0.00357544 secs using 99.99% CPU
Optimizing NNI: done in 0.00207341 secs using 99.93% CPU
Optimizing NNI: done in 0.000834888 secs using 99.89% CPU
Iteration 10 / LogL: -728.314 / Time: 0h:1m:22s
Optimizing NNI: done in 0.00207277 secs using 99.96% CPU
Optimizing NNI: done in 0.00350378 secs using 99.98% CPU
Optimizing NNI: done in 0.0032093 secs using 99.96% CPU
Optimizing NNI: done in 0.000903497 secs using 99.94% CPU
Optimizing NNI: done in 0.00323338 secs using 99.99% CPU
Optimizing NNI: done in 0.00199972 secs using 99.96% CPU
Optimizing NNI: done in 0.00321833 secs using 99.99% CPU
Optimizing NNI: done in 0.00206315 secs using 99.94% CPU
Optimizing NNI: done in 0.00089999 secs using 99.89% CPU
Optimizing NNI: done in 0.00321903 secs using 99.97% CPU
Iteration 20 / LogL: -719.984 / Time: 0h:1m:22s
Optimizing NNI: done in 0.00209901 secs
Optimizing NNI: done in 0.002105 secs using 74.16% CPU
Optimizing NNI: done in 0.00438697 secs using 99.98% CPU
Optimizing NNI: done in 0.00355894 secs using 99.97% CPU
Optimizing NNI: done in 0.00089936 secs using 99.85% CPU
Optimizing NNI: done in 0.00321777 secs using 99.98% CPU
Optimizing NNI: done in 0.00207564 secs using 99.97% CPU
Optimizing NNI: done in 0.00438302 secs using 99.98% CPU
Optimizing NNI: done in 0.00200601 secs using 100% CPU
Optimizing NNI: done in 0.000898408 secs using 99.95% CPU
Iteration 30 / LogL: -724.277 / Time: 0h:1m:22s (0h:3m:18s left)
Optimizing NNI: done in 0.00351021 secs using 99.97% CPU
Optimizing NNI: done in 0.00437997 secs using 99.98% CPU
Optimizing NNI: done in 0.00206679 secs using 99.96% CPU
Optimizing NNI: done in 0.00437919 secs using 99.97% CPU
Optimizing NNI: done in 0.00201562 secs using 99.97% CPU
Optimizing NNI: done in 0.00440757 secs using 99.99% CPU
Optimizing NNI: done in 0.00355869 secs using 99.98% CPU
Optimizing NNI: done in 0.000903417 secs using 99.95% CPU
Optimizing NNI: done in 0.00334783 secs using 99.98% CPU
Optimizing NNI: done in 0.00437835 secs using 99.99% CPU
Iteration 40 / LogL: -719.986 / Time: 0h:1m:22s (0h:2m:6s left)
Optimizing NNI: done in 0.0019727 secs using 99.96% CPU
Optimizing NNI: done in 0.00196553 secs using 99.97% CPU
Optimizing NNI: done in 0.00319959 secs using 99.95% CPU
Optimizing NNI: done in 0.00201127 secs using 99.94% CPU
Optimizing NNI: done in 0.00206976 secs
Optimizing NNI: done in 0.00090506 secs using 99.88% CPU
Optimizing NNI: done in 0.00441011 secs using 99.97% CPU
Optimizing NNI: done in 0.00437842 secs using 99.99% CPU
Optimizing NNI: done in 0.00438479 secs using 99.98% CPU
Optimizing NNI: done in 0.00349023 secs using 99.99% CPU
Iteration 50 / LogL: -719.993 / Time: 0h:1m:22s (0h:1m:24s left)
Log-likelihood cutoff on original alignment: -728.326
Optimizing NNI: done in 0.00322504 secs using 99.97% CPU
Optimizing NNI: done in 0.00195425 secs using 99.94% CPU
Optimizing NNI: done in 0.00333697 secs using 100% CPU
Optimizing NNI: done in 0.00201039 secs using 99.98% CPU
Optimizing NNI: done in 0.00321171 secs using 99.98% CPU
Optimizing NNI: done in 0.000899229 secs using 99.86% CPU
Optimizing NNI: done in 0.00355172 secs using 99.98% CPU
Optimizing NNI: done in 0.00329116 secs using 99.96% CPU
Optimizing NNI: done in 0.00212692 secs using 99.44% CPU
Optimizing NNI: done in 0.00437925 secs using 99.97% CPU
Iteration 60 / LogL: -719.986 / Time: 0h:1m:22s (0h:0m:55s left)
Optimizing NNI: done in 0.00314479 secs using 99.97% CPU
Optimizing NNI: done in 0.0032931 secs using 99.97% CPU
Optimizing NNI: done in 0.00314096 secs using 99.97% CPU
Optimizing NNI: done in 0.000833014 secs using 99.88% CPU
Optimizing NNI: done in 0.00322194 secs using 100% CPU
Optimizing NNI: done in 0.00321028 secs using 99.96% CPU
Optimizing NNI: done in 0.00321688 secs using 99.97% CPU
Optimizing NNI: done in 0.00347793 secs using 99.97% CPU
Optimizing NNI: done in 0.000899279 secs using 99.86% CPU
Optimizing NNI: done in 0.00321418 secs using 99.99% CPU
Iteration 70 / LogL: -719.984 / Time: 0h:1m:22s (0h:0m:35s left)
Optimizing NNI: done in 0.0032041 secs using 99.97% CPU
Optimizing NNI: done in 0.00322011 secs using 99.97% CPU
Optimizing NNI: done in 0.00350646 secs using 99.99% CPU
Optimizing NNI: done in 0.00321389 secs using 99.97% CPU
Optimizing NNI: done in 0.00205968 secs using 99.97% CPU
Optimizing NNI: done in 0.00209563 secs using 99.97% CPU
Optimizing NNI: done in 0.000895572 secs using 99.82% CPU
Optimizing NNI: done in 0.000901674 secs using 99.93% CPU
Optimizing NNI: done in 0.00195081 secs using 99.91% CPU
Optimizing NNI: done in 0.00201152 secs using 99.97% CPU
Iteration 80 / LogL: -719.984 / Time: 0h:1m:22s (0h:0m:20s left)
Optimizing NNI: done in 0.00438826 secs using 99.97% CPU
Optimizing NNI: done in 0.00437125 secs using 99.99% CPU
Optimizing NNI: done in 0.00199372 secs using 99.96% CPU
Optimizing NNI: done in 0.00201913 secs using 99.99% CPU
Optimizing NNI: done in 0.0020096 secs using 99.97% CPU
Optimizing NNI: done in 0.00354743 secs using 99.99% CPU
Optimizing NNI: done in 0.00210212 secs using 99.99% CPU
Optimizing NNI: done in 0.00352544 secs using 99.99% CPU
Optimizing NNI: done in 0.00208478 secs using 99.96% CPU
Optimizing NNI: done in 0.00209845 secs using 99.93% CPU
Iteration 90 / LogL: -719.986 / Time: 0h:1m:22s (0h:0m:9s left)
Optimizing NNI: done in 0.00319729 secs using 99.96% CPU
Optimizing NNI: done in 0.000897657 secs using 99.93% CPU
Optimizing NNI: done in 0.00200852 secs using 99.97% CPU
Optimizing NNI: done in 0.00315244 secs using 99.95% CPU
Optimizing NNI: done in 0.00328649 secs using 99.95% CPU
Optimizing NNI: done in 0.00438591 secs using 100% CPU
Optimizing NNI: done in 0.00209891 secs using 99.96% CPU
Optimizing NNI: done in 0.00322188 secs using 100% CPU
Optimizing NNI: done in 0.00436997 secs using 99.98% CPU
Optimizing NNI: done in 0.00208161 secs using 99.97% CPU
Iteration 100 / LogL: -719.984 / Time: 0h:1m:22s (0h:0m:0s left)
Log-likelihood cutoff on original alignment: -728.326
NOTE: Bootstrap correlation coefficient of split occurrence frequencies: 1.000
Optimizing NNI: done in 0.0020247 secs using 99.97% CPU
TREE SEARCH COMPLETED AFTER 101 ITERATIONS / Time: 0h:1m:22s

--------------------------------------------------------------------
|                    FINALIZING TREE SEARCH                        |
--------------------------------------------------------------------
Performs final model parameters optimization
Estimate model parameters (epsilon = 0.010)
1. Initial log-likelihood: -719.984
Optimal log-likelihood: -719.984
Parameters optimization took 1 rounds (0.001 sec)
BEST SCORE FOUND : -719.984
Creating bootstrap support values...
Split supports printed to NEXUS file /media/hdd_2tb/GPA_reclassification_clean/A_dataset_creation/5_basic_phylogenetics/2_trimmed_complete_basic_phylogeny/2_OGs_with_domains_phylogeny/5_trimal_iqtree_ML_trees/OG_71_flavin_red_trimal_iqtree.splits.nex
Total tree length: 0.292

Total number of iterations: 101
CPU time used for tree search: 0.534 sec (0h:0m:0s)
Wall-clock time used for tree search: 0.542 sec (0h:0m:0s)
Total CPU time used: 130.505 sec (0h:2m:10s)
Total wall-clock time used: 82.704 sec (0h:1m:22s)

Computing bootstrap consensus tree...
Reading input file /media/hdd_2tb/GPA_reclassification_clean/A_dataset_creation/5_basic_phylogenetics/2_trimmed_complete_basic_phylogeny/2_OGs_with_domains_phylogeny/5_trimal_iqtree_ML_trees/OG_71_flavin_red_trimal_iqtree.splits.nex...
6 taxa and 13 splits.
Consensus tree written to /media/hdd_2tb/GPA_reclassification_clean/A_dataset_creation/5_basic_phylogenetics/2_trimmed_complete_basic_phylogeny/2_OGs_with_domains_phylogeny/5_trimal_iqtree_ML_trees/OG_71_flavin_red_trimal_iqtree.contree
Reading input trees file /media/hdd_2tb/GPA_reclassification_clean/A_dataset_creation/5_basic_phylogenetics/2_trimmed_complete_basic_phylogeny/2_OGs_with_domains_phylogeny/5_trimal_iqtree_ML_trees/OG_71_flavin_red_trimal_iqtree.contree
Log-likelihood of consensus tree: -719.986

Analysis results written to: 
  IQ-TREE report:                /media/hdd_2tb/GPA_reclassification_clean/A_dataset_creation/5_basic_phylogenetics/2_trimmed_complete_basic_phylogeny/2_OGs_with_domains_phylogeny/5_trimal_iqtree_ML_trees/OG_71_flavin_red_trimal_iqtree.iqtree
  Maximum-likelihood tree:       /media/hdd_2tb/GPA_reclassification_clean/A_dataset_creation/5_basic_phylogenetics/2_trimmed_complete_basic_phylogeny/2_OGs_with_domains_phylogeny/5_trimal_iqtree_ML_trees/OG_71_flavin_red_trimal_iqtree.treefile
  Likelihood distances:          /media/hdd_2tb/GPA_reclassification_clean/A_dataset_creation/5_basic_phylogenetics/2_trimmed_complete_basic_phylogeny/2_OGs_with_domains_phylogeny/5_trimal_iqtree_ML_trees/OG_71_flavin_red_trimal_iqtree.mldist

Ultrafast bootstrap approximation results written to:
  Split support values:          /media/hdd_2tb/GPA_reclassification_clean/A_dataset_creation/5_basic_phylogenetics/2_trimmed_complete_basic_phylogeny/2_OGs_with_domains_phylogeny/5_trimal_iqtree_ML_trees/OG_71_flavin_red_trimal_iqtree.splits.nex
  Consensus tree:                /media/hdd_2tb/GPA_reclassification_clean/A_dataset_creation/5_basic_phylogenetics/2_trimmed_complete_basic_phylogeny/2_OGs_with_domains_phylogeny/5_trimal_iqtree_ML_trees/OG_71_flavin_red_trimal_iqtree.contree
  Screen log file:               /media/hdd_2tb/GPA_reclassification_clean/A_dataset_creation/5_basic_phylogenetics/2_trimmed_complete_basic_phylogeny/2_OGs_with_domains_phylogeny/5_trimal_iqtree_ML_trees/OG_71_flavin_red_trimal_iqtree.log

Date and Time: Thu Feb 15 21:12:17 2024
```
