## Supplementary Data 7 for "Structural and evolutionary analyses support reclassification of glycopeptide antibiotics as xyclopeptides": OG_71_flavin_red_trimal_iqtree.mldist

```
6
StFo_1     0.0000000 0.2857098 0.0000010 0.2727661 0.2727661 0.2857098 
StVe_4     0.2857098 0.0000000 0.2857098 0.0352619 0.0352619 0.0000010 
StFo_2     0.0000010 0.2857098 0.0000000 0.2727661 0.2727661 0.2857098 
StVe_3     0.2727661 0.0352619 0.2727661 0.0000000 0.0000010 0.0352619 
StVe_5     0.2727661 0.0352619 0.2727661 0.0000010 0.0000000 0.0352619 
StVe_1     0.2857098 0.0000010 0.2857098 0.0352619 0.0352619 0.0000000 
```
