## Supplementary Data 7 for "Structural and evolutionary analyses support reclassification of glycopeptide antibiotics as xyclopeptides": OG_71_flavin_red_trimal_iqtree.treefile

```
(StFo_1:0.0000010000,((StVe_4:0.0000010000,StVe_1:0.0000010000)98:0.0231886037,(StVe_3:0.0000010000,StVe_5:0.0000010000)84:0.0117597527)100:0.2571295010,StFo_2:0.0000010000);
```
