## Supplementary Data 7 for "Structural and evolutionary analyses support reclassification of glycopeptide antibiotics as xyclopeptides": OG_72_tryptophan_trimal_iqtree.bionj

```
((StFo_1:5e-07,StFo_2:5e-07):0.12758817,(StVe_4:5e-07,StVe_1:5e-07):0.010719933,(StVe_5:5e-07,StVe_3:5e-07):0.0098038912);
```
