## Supplementary Data 7 for "Structural and evolutionary analyses support reclassification of glycopeptide antibiotics as xyclopeptides": OG_72_tryptophan_trimal_iqtree.ckp

```
--- # IQ-TREE Checkpoint ver >= 1.6
CandidateSet:
 00: -1815.69746255 (0:0.0000010000,((1:0.0000010000,5:0.0000010000):0.01161986064,(3:0.0000010000,4:0.0000010000):0.009503358376):0.1074672921,2:0.0000010000);
 01: -1818.73229524 (0:0.0000010000,(((1:0.0000010000,5:0.0000010000):0.02158707103,4:0.0000010000):1e-06,3:0.0000010000):0.1163686622,2:0.0000010000);
 02: -1818.73229524 (0:0.0000010000,(((1:0.0000010000,5:0.0000010000):0.02158707103,3:0.0000010000):1e-06,4:0.0000010000):0.1163686622,2:0.0000010000);
 03: -1821.48542869 (0:0.0000010000,(1:0.0000010000,((3:0.0000010000,4:0.0000010000):0.02163412086,5:0.0000010000):1e-06):0.1183068071,2:0.0000010000);
 04: -1821.48542869 (0:0.0000010000,((1:0.0000010000,(3:0.0000010000,4:0.0000010000):0.02163412086):1e-06,5:0.0000010000):0.1183068071,2:0.0000010000);
 05: -1994.53040181 (0:0.1242130958,((1:0.0000010000,5:0.0000010000):0.01694311788,2:0.1188521178):1e-06,(3:0.0000010000,4:0.0000010000):0.01508557426);
 06: -1994.53066035 (0:0.1241781543,(1:0.0000010000,5:0.0000010000):0.01719053095,(2:0.1188136527,(3:0.0000010000,4:0.0000010000):0.01491764887):1e-06);
PhyloTree:
 newick: (0:0.0000010000,((1:0.0000010000,5:0.0000010000)93:0.01161986064,(3:0.0000010000,4:0.0000010000)86:0.009503358376)100:0.1074672921,2:0.0000010000);
RateGamma:
 gamma_shape: 0.1804439179
StopRule:
 curIteration: 101
 start_real_time: 2364841.106
 time_vec: 
UFBoot:
 000: 13 -1814.134033 -1815.697463 (0,((1,5),(3,4)),2);
 001: 12 -1845.477539 -1815.794957 (0,((1,5),(3,4)),2);
 002: 7 -1812.859863 -1816.618402 (0,((1,5),(3,4)),2);
 003: 6 -1822.072998 -1817.164819 (0,((1,5),(3,4)),2);
 004: 6 -1840.459717 -1815.715221 (0,((1,5),(3,4)),2);
 005: 29 -1857.619141 -1821.484464 (0,(1,((3,4),5)),2);
 006: 16 -1867.084717 -1815.785003 (0,((1,5),(3,4)),2);
 007: 15 -1783.039551 -1815.797334 (0,((1,5),(3,4)),2);
 008: 12 -1761.582886 -1815.71448 (0,((1,5),(3,4)),2);
 009: 20 -1770.057983 -1815.705173 (0,((1,5),(3,4)),2);
 010: 14 -1804.313477 -1815.705173 (0,((1,5),(3,4)),2);
 011: 25 -1784.59375 -1818.740491 (0,(((1,5),4),3),2);
 012: 17 -1780.822998 -1815.797334 (0,((1,5),(3,4)),2);
 013: 21 -1786.981079 -1821.485205 (0,((1,(3,4)),5),2);
 014: 13 -1807.959717 -1815.697463 (0,((1,5),(3,4)),2);
 015: 26 -1807.960449 -1818.740491 (0,(((1,5),4),3),2);
 016: 14 -1844.184448 -1815.797334 (0,((1,5),(3,4)),2);
 017: 29 -1796.471313 -1818.732398 (0,(((1,5),3),4),2);
 018: 17 -1815.935547 -1815.794957 (0,((1,5),(3,4)),2);
 019: 29 -1876.188477 -1818.732267 (0,(((1,5),3),4),2);
 020: 8 -1859.471802 -1817.167154 (0,((1,5),(3,4)),2);
 021: 13 -1856.565918 -1815.71448 (0,((1,5),(3,4)),2);
 022: 19 -1832.047607 -1815.794957 (0,((1,5),(3,4)),2);
 023: 14 -1785.696289 -1815.699066 (0,((1,5),(3,4)),2);
 024: 11 -1794.50293 -1815.705173 (0,((1,5),(3,4)),2);
 025: 26 -1805.612549 -1818.743258 (0,(((1,5),3),4),2);
 026: 8 -1837.748291 -1817.166406 (0,((1,5),(3,4)),2);
 027: 14 -1786.029541 -1815.780701 (0,((1,5),(3,4)),2);
 028: 25 -1769.328613 -1819.215256 (0,(((1,5),4),3),2);
 029: 15 -1762.923462 -1815.705173 (0,((1,5),(3,4)),2);
 030: 25 -1777.745605 -1821.485013 (0,(1,((3,4),5)),2);
 031: 14 -1806.579102 -1815.794957 (0,((1,5),(3,4)),2);
 032: 29 -1802.057861 -1818.738603 (0,(((1,5),3),4),2);
 033: 5 -1857.932861 -1817.164819 (0,((1,5),(3,4)),2);
 034: 14 -1806.212524 -1815.705173 (0,((1,5),(3,4)),2);
 035: 14 -1792.847412 -1815.703884 (0,((1,5),(3,4)),2);
 036: 10 -1865.371338 -1816.619824 (0,((1,5),(3,4)),2);
 037: 11 -1803.506958 -1815.819263 (0,((1,5),(3,4)),2);
 038: 17 -1789.157959 -1815.699066 (0,((1,5),(3,4)),2);
 039: 13 -1798.859985 -1815.699065 (0,((1,5),(3,4)),2);
 040: 18 -1802.966064 -1815.697463 (0,((1,5),(3,4)),2);
 041: 11 -1877.369629 -1815.699065 (0,((1,5),(3,4)),2);
 042: 7 -1849.852051 -1816.618402 (0,((1,5),(3,4)),2);
 043: 20 -1826.234131 -1815.705173 (0,((1,5),(3,4)),2);
 044: 2 -1771.989746 -1819.215256 (0,(((1,5),4),3),2);
 045: 29 -1790.524902 -1815.780701 (0,((1,5),(3,4)),2);
 046: 16 -1783.098389 -1815.697463 (0,((1,5),(3,4)),2);
 047: 27 -1863.246094 -1821.496535 (0,(1,((3,4),5)),2);
 048: 18 -1876.661499 -1819.215256 (0,(((1,5),4),3),2);
 049: 30 -1780.980713 -1818.732225 (0,(((1,5),3),4),2);
 050: 16 -1819.406128 -1815.697463 (0,((1,5),(3,4)),2);
 051: 16 -1833.637085 -1815.794957 (0,((1,5),(3,4)),2);
 052: 8 -1879.69873 -1816.618402 (0,((1,5),(3,4)),2);
 053: 15 -1864.858154 -1815.697463 (0,((1,5),(3,4)),2);
 054: 24 -1827.061035 -1818.732271 (0,(((1,5),4),3),2);
 055: 8 -1838.629883 -1816.619452 (0,((1,5),(3,4)),2);
 056: 16 -1751.427246 -1815.780701 (0,((1,5),(3,4)),2);
 057: 6 -1805.79187 -1817.167154 (0,((1,5),(3,4)),2);
 058: 16 -1842.331787 -1816.619452 (0,((1,5),(3,4)),2);
 059: 12 -1828.30249 -1815.705173 (0,((1,5),(3,4)),2);
 060: 5 -1895.006104 -1817.166406 (0,((1,5),(3,4)),2);
 061: 15 -1765.040283 -1815.799078 (0,((1,5),(3,4)),2);
 062: 20 -1843.214355 -1815.796511 (0,((1,5),(3,4)),2);
 063: 4 -1779.296631 -1819.215256 (0,(((1,5),4),3),2);
 064: 18 -1841.359985 -1816.617517 (0,((1,5),(3,4)),2);
 065: 23 -1785.897095 -1818.738603 (0,(((1,5),3),4),2);
 066: 18 -1831.547363 -1815.699066 (0,((1,5),(3,4)),2);
 067: 11 -1862.664307 -1815.697463 (0,((1,5),(3,4)),2);
 068: 17 -1803.824707 -1815.796511 (0,((1,5),(3,4)),2);
 069: 17 -1804.797607 -1815.71448 (0,((1,5),(3,4)),2);
 070: 14 -1805.455322 -1815.799078 (0,((1,5),(3,4)),2);
 071: 22 -1782.737305 -1815.796511 (0,((1,5),(3,4)),2);
 072: 6 -1870.31311 -1816.619824 (0,((1,5),(3,4)),2);
 073: 14 -1748.133057 -1815.794957 (0,((1,5),(3,4)),2);
 074: 14 -1767.72876 -1815.697463 (0,((1,5),(3,4)),2);
 075: 26 -1824.825928 -1821.493504 (0,((1,(3,4)),5),2);
 076: 25 -1801.11084 -1819.215256 (0,(((1,5),4),3),2);
 077: 18 -1771.984497 -1815.780701 (0,((1,5),(3,4)),2);
 078: 5 -1893.101807 -1816.619452 (0,((1,5),(3,4)),2);
 079: 2 -1792.737061 -1819.215256 (0,(((1,5),4),3),2);
 080: 21 -1763.554321 -1821.415714 (0,((1,5),(3,4)),2);
 081: 4 -1826.660889 -1815.801642 (0,((1,5),(3,4)),2);
 082: 15 -1824.86084 -1815.697463 (0,((1,5),(3,4)),2);
 083: 15 -1757.202515 -1815.797334 (0,((1,5),(3,4)),2);
 084: 17 -1794.534668 -1815.796511 (0,((1,5),(3,4)),2);
 085: 17 -1855.954102 -1815.697463 (0,((1,5),(3,4)),2);
 086: 25 -1800.70166 -1821.495238 (0,(1,((3,4),5)),2);
 087: 24 -1784.24292 -1821.49332 (0,((1,(3,4)),5),2);
 088: 14 -1789.674316 -1815.71448 (0,((1,5),(3,4)),2);
 089: 16 -1841.392334 -1815.794957 (0,((1,5),(3,4)),2);
 090: 18 -1869.971436 -1815.697463 (0,((1,5),(3,4)),2);
 091: 15 -1840.811768 -1815.703884 (0,((1,5),(3,4)),2);
 092: 11 -1736.433228 -1815.715221 (0,((1,5),(3,4)),2);
 093: 15 -1813.340332 -1816.617517 (0,((1,5),(3,4)),2);
 094: 10 -1819.585938 -1817.164596 (0,((1,5),(3,4)),2);
 095: 6 -1828.448975 -1817.167154 (0,((1,5),(3,4)),2);
 096: 16 -1840.315674 -1815.799078 (0,((1,5),(3,4)),2);
 097: 15 -1837.907471 -1815.799078 (0,((1,5),(3,4)),2);
 098: 11 -1784.918701 -1815.71448 (0,((1,5),(3,4)),2);
 099: 12 -1837.605469 -1815.705173 (0,((1,5),(3,4)),2);
 100: 23 -1858.571045 -1818.738603 (0,(((1,5),3),4),2);
 101: 10 -1808.881836 -1817.166406 (0,((1,5),(3,4)),2);
 102: 5 -1852.203613 -1816.617517 (0,((1,5),(3,4)),2);
 103: 13 -1796.829346 -1815.703884 (0,((1,5),(3,4)),2);
 104: 13 -1795.695557 -1815.697463 (0,((1,5),(3,4)),2);
 105: 14 -1795.847046 -1815.801642 (0,((1,5),(3,4)),2);
 106: 18 -1859.796875 -1815.796511 (0,((1,5),(3,4)),2);
 107: 13 -1801.437744 -1815.780701 (0,((1,5),(3,4)),2);
 108: 13 -1767.98877 -1815.699066 (0,((1,5),(3,4)),2);
 109: 6 -1869.071533 -1817.164819 (0,((1,5),(3,4)),2);
 110: 29 -1843.192627 -1818.732357 (0,(((1,5),4),3),2);
 111: 12 -1821.324463 -1815.715221 (0,((1,5),(3,4)),2);
 112: 19 -1793.893555 -1815.784986 (0,((1,5),(3,4)),2);
 113: 8 -1754.432129 -1818.738701 (0,(((1,5),4),3),2);
 114: 13 -1790.183472 -1815.715221 (0,((1,5),(3,4)),2);
 115: 29 -1747.78064 -1816.617517 (0,((1,5),(3,4)),2);
 116: 14 -1773.201416 -1815.796511 (0,((1,5),(3,4)),2);
 117: 17 -1730.724854 -1815.797334 (0,((1,5),(3,4)),2);
 118: 18 -1810.638672 -1815.699066 (0,((1,5),(3,4)),2);
 119: 19 -1831.959595 -1815.797334 (0,((1,5),(3,4)),2);
 120: 35 -1832.602051 -1818.736178 (0,(((1,5),3),4),2);
 121: 5 -1849.264648 -1816.619824 (0,((1,5),(3,4)),2);
 122: 17 -1855.831421 -1815.71448 (0,((1,5),(3,4)),2);
 123: 16 -1731.208008 -1815.784986 (0,((1,5),(3,4)),2);
 124: 8 -1864.992432 -1816.618402 (0,((1,5),(3,4)),2);
 125: 16 -1826.417725 -1815.797334 (0,((1,5),(3,4)),2);
 126: 14 -1778.858887 -1815.699066 (0,((1,5),(3,4)),2);
 127: 14 -1808.202393 -1815.697463 (0,((1,5),(3,4)),2);
 128: 16 -1782.849365 -1816.618402 (0,((1,5),(3,4)),2);
 129: 26 -1814.390381 -1818.743258 (0,(((1,5),3),4),2);
 130: 11 -1857.646484 -1815.801642 (0,((1,5),(3,4)),2);
 131: 7 -1863.59375 -1816.617517 (0,((1,5),(3,4)),2);
 132: 3 -1763.557007 -1819.215256 (0,(((1,5),4),3),2);
 133: 23 -1798.333618 -1818.741698 (0,(((1,5),3),4),2);
 134: 22 -1824.411133 -1821.493504 (0,((1,(3,4)),5),2);
 135: 15 -1850.667969 -1815.784986 (0,((1,5),(3,4)),2);
 136: 15 -1783.672607 -1815.785003 (0,((1,5),(3,4)),2);
 137: 6 -1904.793945 -1816.619824 (0,((1,5),(3,4)),2);
 138: 11 -1806.510132 -1815.794957 (0,((1,5),(3,4)),2);
 139: 13 -1818.577393 -1816.619452 (0,((1,5),(3,4)),2);
 140: 10 -1856.264893 -1815.712322 (0,((1,5),(3,4)),2);
 141: 6 -1750.599243 -1815.794957 (0,((1,5),(3,4)),2);
 142: 9 -1848.711914 -1816.619824 (0,((1,5),(3,4)),2);
 143: 8 -1796.396484 -1815.715221 (0,((1,5),(3,4)),2);
 144: 14 -1836.476807 -1816.619452 (0,((1,5),(3,4)),2);
 145: 10 -1782.561768 -1815.703884 (0,((1,5),(3,4)),2);
 146: 7 -1886.291504 -1816.617517 (0,((1,5),(3,4)),2);
 147: 12 -1793.222656 -1815.715221 (0,((1,5),(3,4)),2);
 148: 14 -1808.150879 -1815.705173 (0,((1,5),(3,4)),2);
 149: 16 -1860.904541 -1815.785085 (0,((1,5),(3,4)),2);
 150: 31 -1843.129517 -1821.488784 (0,((1,(3,4)),5),2);
 151: 19 -1849.375977 -1815.797334 (0,((1,5),(3,4)),2);
 152: 8 -1867.568115 -1815.794957 (0,((1,5),(3,4)),2);
 153: 27 -1781.295654 -1818.732357 (0,(((1,5),4),3),2);
 154: 21 -1803.100098 -1816.618402 (0,((1,5),(3,4)),2);
 155: 11 -1821.039795 -1815.796511 (0,((1,5),(3,4)),2);
 156: 13 -1820.128052 -1815.697463 (0,((1,5),(3,4)),2);
 157: 16 -1824.896484 -1815.784986 (0,((1,5),(3,4)),2);
 158: 16 -1727.277344 -1815.784986 (0,((1,5),(3,4)),2);
 159: 16 -1807.018311 -1815.71448 (0,((1,5),(3,4)),2);
 160: 24 -1838.885986 -1818.732398 (0,(((1,5),3),4),2);
 161: 15 -1880.538086 -1815.797334 (0,((1,5),(3,4)),2);
 162: 15 -1790.812134 -1816.617517 (0,((1,5),(3,4)),2);
 163: 28 -1877.014404 -1818.736178 (0,(((1,5),3),4),2);
 164: 4 -1886.782227 -1817.164596 (0,((1,5),(3,4)),2);
 165: 7 -1847.890381 -1817.167154 (0,((1,5),(3,4)),2);
 166: 10 -1838.564941 -1815.705173 (0,((1,5),(3,4)),2);
 167: 16 -1768.77832 -1815.784986 (0,((1,5),(3,4)),2);
 168: 14 -1802.781738 -1815.797334 (0,((1,5),(3,4)),2);
 169: 8 -1757.020752 -1815.819263 (0,((1,5),(3,4)),2);
 170: 7 -1811.9375 -1815.796511 (0,((1,5),(3,4)),2);
 171: 15 -1772.412109 -1815.797334 (0,((1,5),(3,4)),2);
 172: 14 -1815.886841 -1815.796511 (0,((1,5),(3,4)),2);
 173: 8 -1830.28479 -1816.619824 (0,((1,5),(3,4)),2);
 174: 8 -1846.758545 -1817.166406 (0,((1,5),(3,4)),2);
 175: 3 -1802.208008 -1819.215256 (0,(((1,5),4),3),2);
 176: 16 -1779.748779 -1815.699066 (0,((1,5),(3,4)),2);
 177: 11 -1789.289307 -1815.703884 (0,((1,5),(3,4)),2);
 178: 2 -1910.696533 -1822.036905 (0,((1,5),(3,4)),2);
 179: 15 -1784.557617 -1815.705173 (0,((1,5),(3,4)),2);
 180: 18 -1755.401123 -1815.780701 (0,((1,5),(3,4)),2);
 181: 19 -1775.754883 -1815.819263 (0,((1,5),(3,4)),2);
 182: 16 -1786.247314 -1815.780701 (0,((1,5),(3,4)),2);
 183: 12 -1743.588257 -1815.697463 (0,((1,5),(3,4)),2);
 184: 13 -1803.042236 -1815.819263 (0,((1,5),(3,4)),2);
 185: 14 -1748.352783 -1815.71448 (0,((1,5),(3,4)),2);
 186: 8 -1856.268066 -1817.167154 (0,((1,5),(3,4)),2);
 187: 14 -1762.898682 -1815.780701 (0,((1,5),(3,4)),2);
 188: 17 -1803.807617 -1815.703884 (0,((1,5),(3,4)),2);
 189: 6 -1831.481812 -1817.166406 (0,((1,5),(3,4)),2);
 190: 20 -1837.587524 -1821.488884 (0,(1,((3,4),5)),2);
 191: 10 -1874.44165 -1815.697463 (0,((1,5),(3,4)),2);
 192: 7 -1794.317505 -1816.618402 (0,((1,5),(3,4)),2);
 193: 10 -1810.496582 -1815.697463 (0,((1,5),(3,4)),2);
 194: 15 -1835.369385 -1816.618402 (0,((1,5),(3,4)),2);
 195: 17 -1776.352905 -1815.794957 (0,((1,5),(3,4)),2);
 196: 11 -1842.022949 -1816.617517 (0,((1,5),(3,4)),2);
 197: 17 -1798.289551 -1815.71448 (0,((1,5),(3,4)),2);
 198: 15 -1822.3479 -1815.715221 (0,((1,5),(3,4)),2);
 199: 4 -1736.508545 -1819.215256 (0,(((1,5),4),3),2);
 200: 22 -1803.556885 -1821.485429 (0,((1,(3,4)),5),2);
 201: 4 -1785.453369 -1821.510517 (0,((1,(3,4)),5),2);
 202: 12 -1809.175415 -1815.705173 (0,((1,5),(3,4)),2);
 203: 24 -1799.398438 -1818.741698 (0,(((1,5),3),4),2);
 204: 13 -1775.404541 -1815.71448 (0,((1,5),(3,4)),2);
 205: 16 -1778.132935 -1815.715221 (0,((1,5),(3,4)),2);
 206: 28 -1833.546631 -1821.532575 (0,((1,(3,4)),5),2);
 207: 8 -1880.319946 -1816.619452 (0,((1,5),(3,4)),2);
 208: 13 -1785.286621 -1816.617517 (0,((1,5),(3,4)),2);
 209: 21 -1832.030518 -1818.732214 (0,(((1,5),3),4),2);
 210: 12 -1824.969482 -1815.703884 (0,((1,5),(3,4)),2);
 211: 17 -1851.952148 -1816.617517 (0,((1,5),(3,4)),2);
 212: 15 -1800.066162 -1815.785085 (0,((1,5),(3,4)),2);
 213: 16 -1840.801147 -1815.697463 (0,((1,5),(3,4)),2);
 214: 14 -1822.609009 -1815.794957 (0,((1,5),(3,4)),2);
 215: 9 -1825.680176 -1815.715221 (0,((1,5),(3,4)),2);
 216: 16 -1788.592651 -1815.797334 (0,((1,5),(3,4)),2);
 217: 18 -1775.255371 -1816.617517 (0,((1,5),(3,4)),2);
 218: 15 -1841.550293 -1815.794957 (0,((1,5),(3,4)),2);
 219: 16 -1801.839966 -1815.705173 (0,((1,5),(3,4)),2);
 220: 16 -1848.512207 -1815.796511 (0,((1,5),(3,4)),2);
 221: 15 -1823.327148 -1815.794957 (0,((1,5),(3,4)),2);
 222: 29 -1820.680664 -1821.493504 (0,((1,(3,4)),5),2);
 223: 14 -1704.799561 -1815.794957 (0,((1,5),(3,4)),2);
 224: 9 -1817.867432 -1815.796511 (0,((1,5),(3,4)),2);
 225: 17 -1850.211914 -1815.699066 (0,((1,5),(3,4)),2);
 226: 20 -1792.819092 -1821.488784 (0,((1,(3,4)),5),2);
 227: 13 -1842.070801 -1815.697463 (0,((1,5),(3,4)),2);
 228: 7 -1883.172852 -1816.618402 (0,((1,5),(3,4)),2);
 229: 23 -1775.606201 -1818.732525 (0,(((1,5),4),3),2);
 230: 6 -1862.440063 -1817.164596 (0,((1,5),(3,4)),2);
 231: 11 -1805.213623 -1816.618402 (0,((1,5),(3,4)),2);
 232: 28 -1803.473145 -1818.738603 (0,(((1,5),3),4),2);
 233: 15 -1865.964111 -1815.697463 (0,((1,5),(3,4)),2);
 234: 16 -1805.820435 -1815.699066 (0,((1,5),(3,4)),2);
 235: 9 -1775.879639 -1815.703884 (0,((1,5),(3,4)),2);
 236: 16 -1767.58728 -1815.780701 (0,((1,5),(3,4)),2);
 237: 23 -1821.343994 -1818.731667 (0,(((1,5),4),3),2);
 238: 8 -1826.709595 -1816.619452 (0,((1,5),(3,4)),2);
 239: 17 -1866.068604 -1815.794957 (0,((1,5),(3,4)),2);
 240: 7 -1903.860107 -1816.619824 (0,((1,5),(3,4)),2);
 241: 11 -1855.684326 -1817.164596 (0,((1,5),(3,4)),2);
 242: 15 -1843.956543 -1815.697463 (0,((1,5),(3,4)),2);
 243: 6 -1877.461426 -1815.710635 (0,((1,5),(3,4)),2);
 244: 12 -1773.668701 -1815.71448 (0,((1,5),(3,4)),2);
 245: 27 -1842.18335 -1815.797334 (0,((1,5),(3,4)),2);
 246: 27 -1805.787598 -1821.484464 (0,(1,((3,4),5)),2);
 247: 8 -1867.338135 -1816.617517 (0,((1,5),(3,4)),2);
 248: 8 -1870.239136 -1817.166406 (0,((1,5),(3,4)),2);
 249: 17 -1831.966797 -1815.71448 (0,((1,5),(3,4)),2);
 250: 10 -1865.0979 -1815.71448 (0,((1,5),(3,4)),2);
 251: 6 -1874.475342 -1816.617517 (0,((1,5),(3,4)),2);
 252: 23 -1781.778809 -1818.732295 (0,(((1,5),3),4),2);
 253: 15 -1780.640381 -1815.705173 (0,((1,5),(3,4)),2);
 254: 10 -1859.107666 -1815.699066 (0,((1,5),(3,4)),2);
 255: 16 -1800.991943 -1815.703884 (0,((1,5),(3,4)),2);
 256: 17 -1801.990967 -1815.705173 (0,((1,5),(3,4)),2);
 257: 6 -1804.831909 -1817.166406 (0,((1,5),(3,4)),2);
 258: 14 -1778.558105 -1815.697463 (0,((1,5),(3,4)),2);
 259: 11 -1827.166138 -1815.797334 (0,((1,5),(3,4)),2);
 260: 23 -1811.524902 -1821.485013 (0,(1,((3,4),5)),2);
 261: 23 -1809.516113 -1821.49332 (0,((1,(3,4)),5),2);
 262: 15 -1813.47168 -1815.799078 (0,((1,5),(3,4)),2);
 263: 22 -1818.251709 -1818.741698 (0,(((1,5),3),4),2);
 264: 8 -1836.464111 -1816.618402 (0,((1,5),(3,4)),2);
 265: 29 -1789.81665 -1818.738603 (0,(((1,5),3),4),2);
 266: 18 -1787.938843 -1815.797334 (0,((1,5),(3,4)),2);
 267: 18 -1835.873535 -1815.785085 (0,((1,5),(3,4)),2);
 268: 8 -1846.669678 -1817.167154 (0,((1,5),(3,4)),2);
 269: 26 -1790.351196 -1815.780701 (0,((1,5),(3,4)),2);
 270: 27 -1803.822754 -1821.484475 (0,(1,((3,4),5)),2);
 271: 15 -1809.283325 -1816.619824 (0,((1,5),(3,4)),2);
 272: 7 -1892.104858 -1816.617517 (0,((1,5),(3,4)),2);
 273: 10 -1806.959351 -1815.710635 (0,((1,5),(3,4)),2);
 274: 28 -1787.083984 -1821.415714 (0,((1,5),(3,4)),2);
 275: 12 -1795.69458 -1818.732295 (0,(((1,5),3),4),2);
 276: 14 -1804.375854 -1815.780701 (0,((1,5),(3,4)),2);
 277: 7 -1835.998169 -1816.617517 (0,((1,5),(3,4)),2);
 278: 6 -1713.457764 -1815.819263 (0,((1,5),(3,4)),2);
 279: 18 -1870.82373 -1816.619452 (0,((1,5),(3,4)),2);
 280: 12 -1852.569946 -1815.785085 (0,((1,5),(3,4)),2);
 281: 20 -1810.761597 -1815.71448 (0,((1,5),(3,4)),2);
 282: 20 -1803.11792 -1818.739396 (0,(((1,5),4),3),2);
 283: 14 -1832.647705 -1815.71448 (0,((1,5),(3,4)),2);
 284: 7 -1835.178955 -1817.164596 (0,((1,5),(3,4)),2);
 285: 8 -1850.411621 -1815.715221 (0,((1,5),(3,4)),2);
 286: 8 -1820.910767 -1815.71448 (0,((1,5),(3,4)),2);
 287: 27 -1808.342285 -1821.49332 (0,((1,(3,4)),5),2);
 288: 20 -1771.365845 -1821.485013 (0,(1,((3,4),5)),2);
 289: 15 -1794.024048 -1815.784986 (0,((1,5),(3,4)),2);
 290: 10 -1818.563721 -1815.699065 (0,((1,5),(3,4)),2);
 291: 13 -1826.088989 -1815.797334 (0,((1,5),(3,4)),2);
 292: 6 -1817.143555 -1817.166406 (0,((1,5),(3,4)),2);
 293: 7 -1858.82959 -1817.164596 (0,((1,5),(3,4)),2);
 294: 14 -1816.544922 -1815.794957 (0,((1,5),(3,4)),2);
 295: 12 -1784.187988 -1815.797334 (0,((1,5),(3,4)),2);
 296: 21 -1804.147949 -1821.484475 (0,(1,((3,4),5)),2);
 297: 10 -1791.528809 -1815.697463 (0,((1,5),(3,4)),2);
 298: 19 -1857.517456 -1815.785085 (0,((1,5),(3,4)),2);
 299: 17 -1834.762817 -1815.780701 (0,((1,5),(3,4)),2);
 300: 4 -1779.15625 -1819.215256 (0,(((1,5),4),3),2);
 301: 4 -1824.487671 -1819.215256 (0,(((1,5),4),3),2);
 302: 14 -1824.649658 -1815.703884 (0,((1,5),(3,4)),2);
 303: 10 -1910.922241 -1817.167154 (0,((1,5),(3,4)),2);
 304: 17 -1740.12439 -1815.794957 (0,((1,5),(3,4)),2);
 305: 13 -1809.392944 -1815.799078 (0,((1,5),(3,4)),2);
 306: 19 -1863.712524 -1815.799078 (0,((1,5),(3,4)),2);
 307: 15 -1839.584473 -1815.71448 (0,((1,5),(3,4)),2);
 308: 20 -1836.100342 -1821.510517 (0,((1,(3,4)),5),2);
 309: 16 -1773.674194 -1816.617517 (0,((1,5),(3,4)),2);
 310: 18 -1769.611084 -1815.699066 (0,((1,5),(3,4)),2);
 311: 23 -1861.015381 -1818.741698 (0,(((1,5),3),4),2);
 312: 13 -1806.492676 -1815.715221 (0,((1,5),(3,4)),2);
 313: 26 -1774.914307 -1818.738603 (0,(((1,5),3),4),2);
 314: 23 -1837.539062 -1818.733884 (0,(((1,5),4),3),2);
 315: 25 -1784.035278 -1818.732271 (0,(((1,5),4),3),2);
 316: 14 -1820.942139 -1815.697463 (0,((1,5),(3,4)),2);
 317: 16 -1824.907471 -1815.794957 (0,((1,5),(3,4)),2);
 318: 20 -1819.61499 -1815.705173 (0,((1,5),(3,4)),2);
 319: 13 -1852.494141 -1816.617517 (0,((1,5),(3,4)),2);
 320: 16 -1791.381348 -1815.705173 (0,((1,5),(3,4)),2);
 321: 19 -1784.133301 -1815.819263 (0,((1,5),(3,4)),2);
 322: 17 -1807.639771 -1815.784986 (0,((1,5),(3,4)),2);
 323: 6 -1874.043945 -1817.164596 (0,((1,5),(3,4)),2);
 324: 30 -1825.598511 -1818.732271 (0,(((1,5),4),3),2);
 325: 13 -1810.318604 -1815.784986 (0,((1,5),(3,4)),2);
 326: 4 -1854.451416 -1817.164792 (0,((1,5),(3,4)),2);
 327: 14 -1803.750977 -1815.699065 (0,((1,5),(3,4)),2);
 328: 12 -1800.311035 -1815.785085 (0,((1,5),(3,4)),2);
 329: 28 -1803.508057 -1818.732398 (0,(((1,5),3),4),2);
 330: 24 -1849.387695 -1821.484475 (0,(1,((3,4),5)),2);
 331: 30 -1757.111816 -1815.784986 (0,((1,5),(3,4)),2);
 332: 18 -1832.023071 -1815.780701 (0,((1,5),(3,4)),2);
 333: 24 -1767.201416 -1821.415714 (0,((1,5),(3,4)),2);
 334: 13 -1812.061035 -1815.715221 (0,((1,5),(3,4)),2);
 335: 7 -1845.442871 -1816.617517 (0,((1,5),(3,4)),2);
 336: 19 -1862.695312 -1817.166406 (0,((1,5),(3,4)),2);
 337: 19 -1772.468018 -1815.71448 (0,((1,5),(3,4)),2);
 338: 26 -1805.16394 -1818.738603 (0,(((1,5),3),4),2);
 339: 5 -1861.416504 -1815.794957 (0,((1,5),(3,4)),2);
 340: 20 -1839.812134 -1815.780701 (0,((1,5),(3,4)),2);
 341: 13 -1798.639648 -1815.697463 (0,((1,5),(3,4)),2);
 342: 20 -1812.959473 -1815.794957 (0,((1,5),(3,4)),2);
 343: 29 -1823.855957 -1818.740463 (0,(((1,5),4),3),2);
 344: 6 -1879.417236 -1817.164819 (0,((1,5),(3,4)),2);
 345: 11 -1803.61792 -1815.705173 (0,((1,5),(3,4)),2);
 346: 16 -1791.113281 -1815.794957 (0,((1,5),(3,4)),2);
 347: 16 -1833.381104 -1815.71448 (0,((1,5),(3,4)),2);
 348: 20 -1827.161255 -1815.797334 (0,((1,5),(3,4)),2);
 349: 17 -1873.586182 -1815.797334 (0,((1,5),(3,4)),2);
 350: 14 -1815.690674 -1815.697463 (0,((1,5),(3,4)),2);
 351: 12 -1825.725342 -1816.617517 (0,((1,5),(3,4)),2);
 352: 14 -1828.480225 -1815.801642 (0,((1,5),(3,4)),2);
 353: 18 -1829.497192 -1815.697463 (0,((1,5),(3,4)),2);
 354: 7 -1900.3125 -1817.164819 (0,((1,5),(3,4)),2);
 355: 17 -1824.932007 -1816.617517 (0,((1,5),(3,4)),2);
 356: 30 -1824.884277 -1818.740491 (0,(((1,5),4),3),2);
 357: 13 -1800.421875 -1815.796511 (0,((1,5),(3,4)),2);
 358: 13 -1818.256592 -1815.697463 (0,((1,5),(3,4)),2);
 359: 13 -1877.57959 -1815.784986 (0,((1,5),(3,4)),2);
 360: 8 -1873.42395 -1816.619452 (0,((1,5),(3,4)),2);
 361: 5 -1754.875244 -1819.215256 (0,(((1,5),4),3),2);
 362: 12 -1799.518066 -1815.71448 (0,((1,5),(3,4)),2);
 363: 17 -1792.812256 -1815.794957 (0,((1,5),(3,4)),2);
 364: 16 -1883.12085 -1815.794957 (0,((1,5),(3,4)),2);
 365: 16 -1829.278442 -1815.780701 (0,((1,5),(3,4)),2);
 366: 19 -1790.043701 -1815.71448 (0,((1,5),(3,4)),2);
 367: 13 -1826.174805 -1815.705173 (0,((1,5),(3,4)),2);
 368: 15 -1827.407349 -1815.697463 (0,((1,5),(3,4)),2);
 369: 16 -1856.683105 -1817.167154 (0,((1,5),(3,4)),2);
 370: 25 -1806.182129 -1818.731667 (0,(((1,5),3),4),2);
 371: 14 -1831.345947 -1815.71448 (0,((1,5),(3,4)),2);
 372: 14 -1832.79187 -1815.780601 (0,((1,5),(3,4)),2);
 373: 8 -1880.550293 -1816.618402 (0,((1,5),(3,4)),2);
 374: 7 -1855.12207 -1816.619824 (0,((1,5),(3,4)),2);
 375: 12 -1815.424805 -1815.697463 (0,((1,5),(3,4)),2);
 376: 16 -1807.217651 -1815.705173 (0,((1,5),(3,4)),2);
 377: 5 -1832.316772 -1817.164816 (0,((1,5),(3,4)),2);
 378: 6 -1858.762573 -1816.617517 (0,((1,5),(3,4)),2);
 379: 33 -1840.103027 -1816.617517 (0,((1,5),(3,4)),2);
 380: 2 -1774.898926 -1819.215256 (0,(((1,5),4),3),2);
 381: 2 -1792.406738 -1819.215256 (0,(((1,5),4),3),2);
 382: 23 -1823.109375 -1818.7406 (0,(((1,5),4),3),2);
 383: 18 -1823.35376 -1815.715221 (0,((1,5),(3,4)),2);
 384: 8 -1879.048584 -1817.164596 (0,((1,5),(3,4)),2);
 385: 1 -1889.508789 -1821.909794 (0,((1,5),(3,4)),2);
 386: 13 -1836.709229 -1815.715221 (0,((1,5),(3,4)),2);
 387: 29 -1816.553101 -1819.215256 (0,(((1,5),4),3),2);
 388: 16 -1834.228271 -1815.699066 (0,((1,5),(3,4)),2);
 389: 14 -1821.648804 -1815.794957 (0,((1,5),(3,4)),2);
 390: 8 -1925.561768 -1817.167154 (0,((1,5),(3,4)),2);
 391: 18 -1816.055176 -1815.794957 (0,((1,5),(3,4)),2);
 392: 4 -1864.173706 -1816.619452 (0,((1,5),(3,4)),2);
 393: 32 -1839.543091 -1817.164596 (0,((1,5),(3,4)),2);
 394: 21 -1767.254639 -1815.71448 (0,((1,5),(3,4)),2);
 395: 13 -1868.958008 -1815.699066 (0,((1,5),(3,4)),2);
 396: 23 -1805.831665 -1815.71448 (0,((1,5),(3,4)),2);
 397: 13 -1755.727905 -1815.715221 (0,((1,5),(3,4)),2);
 398: 8 -1816.828003 -1817.166406 (0,((1,5),(3,4)),2);
 399: 12 -1808.203979 -1815.697463 (0,((1,5),(3,4)),2);
 400: 11 -1848.280029 -1817.164596 (0,((1,5),(3,4)),2);
 401: 13 -1814.138184 -1815.801642 (0,((1,5),(3,4)),2);
 402: 24 -1795.503662 -1818.734239 (0,(((1,5),3),4),2);
 403: 27 -1782.467041 -1818.740491 (0,(((1,5),4),3),2);
 404: 18 -1820.681396 -1815.71448 (0,((1,5),(3,4)),2);
 405: 12 -1786.702515 -1815.794957 (0,((1,5),(3,4)),2);
 406: 11 -1757.937134 -1815.705173 (0,((1,5),(3,4)),2);
 407: 16 -1773.685425 -1815.705173 (0,((1,5),(3,4)),2);
 408: 8 -1874.020874 -1817.167154 (0,((1,5),(3,4)),2);
 409: 13 -1782.9104 -1815.697463 (0,((1,5),(3,4)),2);
 410: 30 -1856.847168 -1815.797334 (0,((1,5),(3,4)),2);
 411: 19 -1809.327148 -1815.705173 (0,((1,5),(3,4)),2);
 412: 11 -1869.185303 -1817.167154 (0,((1,5),(3,4)),2);
 413: 6 -1826.080322 -1816.617517 (0,((1,5),(3,4)),2);
 414: 12 -1799.739258 -1815.705173 (0,((1,5),(3,4)),2);
 415: 14 -1803.80542 -1815.794957 (0,((1,5),(3,4)),2);
 416: 4 -1770.762451 -1819.215256 (0,(((1,5),4),3),2);
 417: 21 -1862.478149 -1816.618402 (0,((1,5),(3,4)),2);
 418: 10 -1801.807373 -1815.780701 (0,((1,5),(3,4)),2);
 419: 16 -1861.38623 -1815.697463 (0,((1,5),(3,4)),2);
 420: 25 -1798.540039 -1818.734239 (0,(((1,5),4),3),2);
 421: 18 -1751.154907 -1815.697463 (0,((1,5),(3,4)),2);
 422: 16 -1752.949219 -1815.715221 (0,((1,5),(3,4)),2);
 423: 15 -1842.519165 -1815.797334 (0,((1,5),(3,4)),2);
 424: 15 -1815.259888 -1815.797334 (0,((1,5),(3,4)),2);
 425: 28 -1845.510498 -1815.780701 (0,((1,5),(3,4)),2);
 426: 9 -1807.89624 -1816.619452 (0,((1,5),(3,4)),2);
 427: 12 -1821.029175 -1816.619452 (0,((1,5),(3,4)),2);
 428: 16 -1876.509399 -1815.703884 (0,((1,5),(3,4)),2);
 429: 22 -1828.470215 -1817.167154 (0,((1,5),(3,4)),2);
 430: 17 -1841.499512 -1815.71448 (0,((1,5),(3,4)),2);
 431: 7 -1868.958008 -1816.617517 (0,((1,5),(3,4)),2);
 432: 17 -1843.652466 -1815.819263 (0,((1,5),(3,4)),2);
 433: 27 -1785.534912 -1815.785085 (0,((1,5),(3,4)),2);
 434: 14 -1791.058472 -1815.784986 (0,((1,5),(3,4)),2);
 435: 6 -1872.711304 -1817.166406 (0,((1,5),(3,4)),2);
 436: 14 -1814.605957 -1815.703884 (0,((1,5),(3,4)),2);
 437: 21 -1810.518311 -1815.797334 (0,((1,5),(3,4)),2);
 438: 8 -1827.668213 -1816.619452 (0,((1,5),(3,4)),2);
 439: 17 -1807.923584 -1815.71448 (0,((1,5),(3,4)),2);
 440: 25 -1782.408691 -1821.494624 (0,(1,((3,4),5)),2);
 441: 15 -1851.939453 -1817.167154 (0,((1,5),(3,4)),2);
 442: 13 -1790.42334 -1815.796511 (0,((1,5),(3,4)),2);
 443: 7 -1855.557129 -1815.794957 (0,((1,5),(3,4)),2);
 444: 12 -1844.723877 -1815.785085 (0,((1,5),(3,4)),2);
 445: 14 -1797.475342 -1815.797334 (0,((1,5),(3,4)),2);
 446: 13 -1801.840332 -1815.697463 (0,((1,5),(3,4)),2);
 447: 29 -1801.53772 -1818.734384 (0,(((1,5),4),3),2);
 448: 25 -1856.215088 -1821.498395 (0,((1,(3,4)),5),2);
 449: 14 -1818.747437 -1817.166406 (0,((1,5),(3,4)),2);
 450: 14 -1773.144409 -1815.780701 (0,((1,5),(3,4)),2);
 451: 10 -1828.017578 -1815.705173 (0,((1,5),(3,4)),2);
 452: 10 -1793.018677 -1815.705173 (0,((1,5),(3,4)),2);
 453: 4 -1816.427979 -1817.167154 (0,((1,5),(3,4)),2);
 454: 25 -1860.880127 -1818.73593 (0,(((1,5),4),3),2);
 455: 9 -1820.161377 -1815.71448 (0,((1,5),(3,4)),2);
 456: 4 -1709.794067 -1819.215256 (0,(((1,5),4),3),2);
 457: 17 -1850.321289 -1815.71448 (0,((1,5),(3,4)),2);
 458: 25 -1829.836914 -1815.780701 (0,((1,5),(3,4)),2);
 459: 25 -1829.448975 -1821.49332 (0,((1,(3,4)),5),2);
 460: 16 -1723.06604 -1815.785085 (0,((1,5),(3,4)),2);
 461: 16 -1824.238037 -1816.619452 (0,((1,5),(3,4)),2);
 462: 13 -1824.733887 -1815.796511 (0,((1,5),(3,4)),2);
 463: 6 -1890.273926 -1817.164819 (0,((1,5),(3,4)),2);
 464: 5 -1742.810913 -1818.736178 (0,(((1,5),3),4),2);
 465: 9 -1917.338867 -1816.619824 (0,((1,5),(3,4)),2);
 466: 14 -1813.506348 -1815.780701 (0,((1,5),(3,4)),2);
 467: 24 -1844.359741 -1818.732525 (0,(((1,5),4),3),2);
 468: 15 -1798.564575 -1815.703884 (0,((1,5),(3,4)),2);
 469: 5 -1842.650513 -1816.617517 (0,((1,5),(3,4)),2);
 470: 18 -1830.399048 -1815.780701 (0,((1,5),(3,4)),2);
 471: 15 -1812.124512 -1815.699066 (0,((1,5),(3,4)),2);
 472: 23 -1814.596069 -1818.730826 (0,((1,5),(3,4)),2);
 473: 15 -1741.388672 -1815.794957 (0,((1,5),(3,4)),2);
 474: 7 -1794.703125 -1815.796511 (0,((1,5),(3,4)),2);
 475: 6 -1828.854736 -1817.166406 (0,((1,5),(3,4)),2);
 476: 9 -1856.118652 -1815.794957 (0,((1,5),(3,4)),2);
 477: 15 -1879.678711 -1815.703884 (0,((1,5),(3,4)),2);
 478: 10 -1834.534912 -1816.619824 (0,((1,5),(3,4)),2);
 479: 15 -1832.308594 -1815.780701 (0,((1,5),(3,4)),2);
 480: 18 -1821.282959 -1815.780701 (0,((1,5),(3,4)),2);
 481: 14 -1874.046631 -1815.799078 (0,((1,5),(3,4)),2);
 482: 7 -1831.897461 -1817.164596 (0,((1,5),(3,4)),2);
 483: 6 -1791.133545 -1815.794957 (0,((1,5),(3,4)),2);
 484: 19 -1756.518066 -1815.797334 (0,((1,5),(3,4)),2);
 485: 7 -1817.841553 -1816.617517 (0,((1,5),(3,4)),2);
 486: 14 -1843.952393 -1815.796511 (0,((1,5),(3,4)),2);
 487: 19 -1827.958374 -1817.166406 (0,((1,5),(3,4)),2);
 488: 19 -1850.334351 -1815.797334 (0,((1,5),(3,4)),2);
 489: 15 -1817.635254 -1815.697463 (0,((1,5),(3,4)),2);
 490: 6 -1883.933105 -1816.618402 (0,((1,5),(3,4)),2);
 491: 15 -1748.150635 -1815.699066 (0,((1,5),(3,4)),2);
 492: 20 -1821.805908 -1816.619452 (0,((1,5),(3,4)),2);
 493: 17 -1799.941895 -1815.705173 (0,((1,5),(3,4)),2);
 494: 19 -1762.262329 -1815.780701 (0,((1,5),(3,4)),2);
 495: 16 -1822.651733 -1815.705173 (0,((1,5),(3,4)),2);
 496: 6 -1853.688965 -1815.71448 (0,((1,5),(3,4)),2);
 497: 17 -1832.296875 -1815.705173 (0,((1,5),(3,4)),2);
 498: 11 -1855.788208 -1816.619452 (0,((1,5),(3,4)),2);
 499: 13 -1753.282593 -1815.799078 (0,((1,5),(3,4)),2);
 500: 4 -1729.846924 -1819.215256 (0,(((1,5),4),3),2);
 501: 22 -1833.896118 -1821.488884 (0,(1,((3,4),5)),2);
 502: 13 -1859.505859 -1815.794957 (0,((1,5),(3,4)),2);
 503: 32 -1810.725342 -1821.494624 (0,(1,((3,4),5)),2);
 504: 17 -1789.060791 -1815.785085 (0,((1,5),(3,4)),2);
 505: 12 -1818.805542 -1815.703884 (0,((1,5),(3,4)),2);
 506: 24 -1779.143066 -1818.732267 (0,(((1,5),3),4),2);
 507: 5 -1872.420166 -1817.164596 (0,((1,5),(3,4)),2);
 508: 8 -1806.984375 -1818.732398 (0,(((1,5),3),4),2);
 509: 31 -1840.051514 -1821.484464 (0,(1,((3,4),5)),2);
 510: 13 -1784.406982 -1815.697463 (0,((1,5),(3,4)),2);
 511: 16 -1804.091553 -1815.780701 (0,((1,5),(3,4)),2);
 512: 19 -1765.475098 -1821.485216 (0,((1,(3,4)),5),2);
 513: 13 -1762.923706 -1815.697463 (0,((1,5),(3,4)),2);
 514: 3 -1805.413452 -1819.215256 (0,(((1,5),4),3),2);
 515: 8 -1843.950317 -1817.166406 (0,((1,5),(3,4)),2);
 516: 20 -1774.588623 -1818.732214 (0,(((1,5),3),4),2);
 517: 14 -1806.425415 -1815.799078 (0,((1,5),(3,4)),2);
 518: 15 -1799.534546 -1815.697463 (0,((1,5),(3,4)),2);
 519: 13 -1776.580811 -1815.797334 (0,((1,5),(3,4)),2);
 520: 7 -1906.884277 -1817.167154 (0,((1,5),(3,4)),2);
 521: 16 -1807.569092 -1815.797334 (0,((1,5),(3,4)),2);
 522: 15 -1783.501709 -1816.617517 (0,((1,5),(3,4)),2);
 523: 18 -1813.168701 -1815.699065 (0,((1,5),(3,4)),2);
 524: 29 -1780.116333 -1818.738603 (0,(((1,5),3),4),2);
 525: 8 -1842.621704 -1815.794957 (0,((1,5),(3,4)),2);
 526: 17 -1798.867798 -1815.697463 (0,((1,5),(3,4)),2);
 527: 18 -1807.373047 -1815.715221 (0,((1,5),(3,4)),2);
 528: 23 -1792.077393 -1818.732267 (0,(((1,5),3),4),2);
 529: 3 -1800.913818 -1819.215256 (0,(((1,5),4),3),2);
 530: 31 -1831.171143 -1818.731667 (0,(((1,5),3),4),2);
 531: 10 -1864.684448 -1816.619824 (0,((1,5),(3,4)),2);
 532: 11 -1790.87561 -1815.780701 (0,((1,5),(3,4)),2);
 533: 24 -1770.664551 -1821.498801 (0,(1,((3,4),5)),2);
 534: 16 -1815.724609 -1815.799078 (0,((1,5),(3,4)),2);
 535: 14 -1824.853638 -1815.784986 (0,((1,5),(3,4)),2);
 536: 7 -1833.259399 -1815.780701 (0,((1,5),(3,4)),2);
 537: 12 -1814.078613 -1815.71448 (0,((1,5),(3,4)),2);
 538: 18 -1825.187012 -1815.705173 (0,((1,5),(3,4)),2);
 539: 17 -1819.795898 -1815.71448 (0,((1,5),(3,4)),2);
 540: 16 -1819.984985 -1815.784986 (0,((1,5),(3,4)),2);
 541: 7 -1870.602295 -1816.619452 (0,((1,5),(3,4)),2);
 542: 13 -1735.648193 -1815.784986 (0,((1,5),(3,4)),2);
 543: 14 -1768.529663 -1815.699066 (0,((1,5),(3,4)),2);
 544: 28 -1779.604248 -1818.732214 (0,(((1,5),3),4),2);
 545: 17 -1804.752441 -1815.71448 (0,((1,5),(3,4)),2);
 546: 3 -1784.623657 -1819.215256 (0,(((1,5),4),3),2);
 547: 14 -1825.316284 -1815.699066 (0,((1,5),(3,4)),2);
 548: 17 -1843.147339 -1815.703884 (0,((1,5),(3,4)),2);
 549: 14 -1791.181641 -1815.71448 (0,((1,5),(3,4)),2);
 550: 20 -1820.817627 -1815.794957 (0,((1,5),(3,4)),2);
 551: 18 -1876.765503 -1815.799078 (0,((1,5),(3,4)),2);
 552: 21 -1789.684814 -1815.697463 (0,((1,5),(3,4)),2);
 553: 17 -1808.937866 -1815.794957 (0,((1,5),(3,4)),2);
 554: 17 -1844.235107 -1815.794957 (0,((1,5),(3,4)),2);
 555: 18 -1798.628296 -1815.71448 (0,((1,5),(3,4)),2);
 556: 23 -1808.118286 -1821.485013 (0,(1,((3,4),5)),2);
 557: 16 -1803.00708 -1815.780701 (0,((1,5),(3,4)),2);
 558: 21 -1850.634888 -1815.703884 (0,((1,5),(3,4)),2);
 559: 21 -1810.989136 -1815.705173 (0,((1,5),(3,4)),2);
 560: 11 -1844.819092 -1816.619824 (0,((1,5),(3,4)),2);
 561: 14 -1770.768311 -1815.71448 (0,((1,5),(3,4)),2);
 562: 26 -1789.672852 -1821.485205 (0,((1,(3,4)),5),2);
 563: 17 -1827.748901 -1815.71448 (0,((1,5),(3,4)),2);
 564: 16 -1786.982666 -1815.784986 (0,((1,5),(3,4)),2);
 565: 7 -1872.09082 -1817.167154 (0,((1,5),(3,4)),2);
 566: 15 -1761.526733 -1815.707206 (0,((1,5),(3,4)),2);
 567: 28 -1796.385254 -1818.741276 (0,(((1,5),4),3),2);
 568: 11 -1840.026611 -1815.797334 (0,((1,5),(3,4)),2);
 569: 13 -1806.357666 -1815.796511 (0,((1,5),(3,4)),2);
 570: 13 -1734.509277 -1815.799078 (0,((1,5),(3,4)),2);
 571: 30 -1846.841797 -1818.731667 (0,(((1,5),4),3),2);
 572: 5 -1826.762207 -1817.166406 (0,((1,5),(3,4)),2);
 573: 14 -1779.595947 -1815.799078 (0,((1,5),(3,4)),2);
 574: 13 -1850.088135 -1815.799078 (0,((1,5),(3,4)),2);
 575: 16 -1801.503906 -1815.71448 (0,((1,5),(3,4)),2);
 576: 3 -1828.947144 -1819.215256 (0,(((1,5),4),3),2);
 577: 15 -1815.942139 -1815.715221 (0,((1,5),(3,4)),2);
 578: 5 -1855.519775 -1816.617517 (0,((1,5),(3,4)),2);
 579: 13 -1784.302002 -1815.71448 (0,((1,5),(3,4)),2);
 580: 11 -1851.122803 -1815.794957 (0,((1,5),(3,4)),2);
 581: 18 -1805.99707 -1815.703884 (0,((1,5),(3,4)),2);
 582: 13 -1796.638184 -1815.796511 (0,((1,5),(3,4)),2);
 583: 6 -1856.135254 -1817.164596 (0,((1,5),(3,4)),2);
 584: 16 -1820.981201 -1815.71448 (0,((1,5),(3,4)),2);
 585: 12 -1813.450195 -1815.71448 (0,((1,5),(3,4)),2);
 586: 15 -1769.510376 -1815.784986 (0,((1,5),(3,4)),2);
 587: 18 -1796.189209 -1815.715221 (0,((1,5),(3,4)),2);
 588: 23 -1842.006836 -1821.498395 (0,((1,(3,4)),5),2);
 589: 15 -1817.411377 -1815.794957 (0,((1,5),(3,4)),2);
 590: 6 -1891.367188 -1817.164819 (0,((1,5),(3,4)),2);
 591: 20 -1783.671387 -1815.797334 (0,((1,5),(3,4)),2);
 592: 18 -1817.665283 -1816.617517 (0,((1,5),(3,4)),2);
 593: 18 -1816.070557 -1815.71448 (0,((1,5),(3,4)),2);
 594: 14 -1796.896973 -1815.703884 (0,((1,5),(3,4)),2);
 595: 25 -1812.521729 -1818.732267 (0,(((1,5),3),4),2);
 596: 14 -1738.666016 -1815.794957 (0,((1,5),(3,4)),2);
 597: 9 -1810.64209 -1815.697463 (0,((1,5),(3,4)),2);
 598: 24 -1770.54541 -1815.799078 (0,((1,5),(3,4)),2);
 599: 9 -1838.681396 -1817.164596 (0,((1,5),(3,4)),2);
 600: 1 -1879.823242 -1821.909794 (0,((1,5),(3,4)),2);
 601: 8 -1789.121582 -1815.780701 (0,((1,5),(3,4)),2);
 602: 15 -1817.366333 -1815.705173 (0,((1,5),(3,4)),2);
 603: 22 -1798.725342 -1821.415714 (0,((1,5),(3,4)),2);
 604: 3 -1861.032715 -1816.618402 (0,((1,5),(3,4)),2);
 605: 27 -1823.276733 -1818.73593 (0,(((1,5),4),3),2);
 606: 20 -1844.157471 -1818.732525 (0,(((1,5),4),3),2);
 607: 13 -1804.251709 -1815.697463 (0,((1,5),(3,4)),2);
 608: 6 -1848.950439 -1817.167154 (0,((1,5),(3,4)),2);
 609: 18 -1829.093994 -1815.71448 (0,((1,5),(3,4)),2);
 610: 18 -1800.338623 -1815.705173 (0,((1,5),(3,4)),2);
 611: 19 -1798.26001 -1815.785085 (0,((1,5),(3,4)),2);
 612: 16 -1830.641113 -1815.799078 (0,((1,5),(3,4)),2);
 613: 6 -1859.874512 -1816.619824 (0,((1,5),(3,4)),2);
 614: 15 -1866.5271 -1815.699066 (0,((1,5),(3,4)),2);
 615: 15 -1781.268555 -1815.796511 (0,((1,5),(3,4)),2);
 616: 19 -1873.909668 -1815.799078 (0,((1,5),(3,4)),2);
 617: 15 -1782.834351 -1815.697463 (0,((1,5),(3,4)),2);
 618: 13 -1764.328125 -1815.697463 (0,((1,5),(3,4)),2);
 619: 9 -1875.713623 -1816.619452 (0,((1,5),(3,4)),2);
 620: 16 -1769.564941 -1817.164596 (0,((1,5),(3,4)),2);
 621: 23 -1805.446533 -1818.739396 (0,(((1,5),4),3),2);
 622: 35 -1807.854614 -1815.799078 (0,((1,5),(3,4)),2);
 623: 19 -1800.039795 -1815.796511 (0,((1,5),(3,4)),2);
 624: 14 -1842.243896 -1815.785085 (0,((1,5),(3,4)),2);
 625: 8 -1864.192627 -1816.619452 (0,((1,5),(3,4)),2);
 626: 14 -1796.371094 -1815.794957 (0,((1,5),(3,4)),2);
 627: 16 -1791.786255 -1815.697463 (0,((1,5),(3,4)),2);
 628: 4 -1847.235107 -1816.617517 (0,((1,5),(3,4)),2);
 629: 8 -1891.025146 -1816.617517 (0,((1,5),(3,4)),2);
 630: 9 -1858.854004 -1815.705173 (0,((1,5),(3,4)),2);
 631: 29 -1795.700317 -1818.732214 (0,(((1,5),3),4),2);
 632: 18 -1769.204956 -1815.797334 (0,((1,5),(3,4)),2);
 633: 13 -1838.14624 -1815.794957 (0,((1,5),(3,4)),2);
 634: 20 -1821.082886 -1815.697463 (0,((1,5),(3,4)),2);
 635: 15 -1818.188965 -1815.71448 (0,((1,5),(3,4)),2);
 636: 19 -1826.930664 -1821.498801 (0,(1,((3,4),5)),2);
 637: 19 -1816.710693 -1815.797334 (0,((1,5),(3,4)),2);
 638: 22 -1843.708374 -1815.715221 (0,((1,5),(3,4)),2);
 639: 6 -1852.597168 -1816.618402 (0,((1,5),(3,4)),2);
 640: 18 -1833.281738 -1815.699066 (0,((1,5),(3,4)),2);
 641: 9 -1855.462891 -1816.619452 (0,((1,5),(3,4)),2);
 642: 17 -1850.326172 -1815.780701 (0,((1,5),(3,4)),2);
 643: 6 -1908.026855 -1817.164816 (0,((1,5),(3,4)),2);
 644: 18 -1807.135254 -1815.785085 (0,((1,5),(3,4)),2);
 645: 27 -1805.782471 -1821.486629 (0,((1,(3,4)),5),2);
 646: 17 -1827.30249 -1815.697463 (0,((1,5),(3,4)),2);
 647: 13 -1771.000732 -1815.799078 (0,((1,5),(3,4)),2);
 648: 14 -1798.401367 -1815.799078 (0,((1,5),(3,4)),2);
 649: 2 -1770.717285 -1818.779941 (0,(((1,5),3),4),2);
 650: 27 -1791.384277 -1815.705173 (0,((1,5),(3,4)),2);
 651: 15 -1851.835205 -1815.71448 (0,((1,5),(3,4)),2);
 652: 28 -1780.707031 -1818.734384 (0,(((1,5),3),4),2);
 653: 13 -1776.758301 -1815.784986 (0,((1,5),(3,4)),2);
 654: 15 -1809.036255 -1815.794957 (0,((1,5),(3,4)),2);
 655: 12 -1766.547363 -1815.697463 (0,((1,5),(3,4)),2);
 656: 1 -1882.036133 -1821.909794 (0,((1,5),(3,4)),2);
 657: 7 -1868.335571 -1816.619452 (0,((1,5),(3,4)),2);
 658: 5 -1844.557861 -1817.167154 (0,((1,5),(3,4)),2);
 659: 19 -1846.71167 -1815.699066 (0,((1,5),(3,4)),2);
 660: 30 -1835.130859 -1818.740491 (0,(((1,5),4),3),2);
 661: 14 -1760.02124 -1815.699066 (0,((1,5),(3,4)),2);
 662: 24 -1809.476807 -1821.486629 (0,((1,(3,4)),5),2);
 663: 16 -1796.41333 -1815.705173 (0,((1,5),(3,4)),2);
 664: 12 -1792.224854 -1815.699065 (0,((1,5),(3,4)),2);
 665: 1 -1913.921143 -1822.036905 (0,((1,5),(3,4)),2);
 666: 26 -1812.735352 -1815.794957 (0,((1,5),(3,4)),2);
 667: 20 -1812.685791 -1816.619452 (0,((1,5),(3,4)),2);
 668: 18 -1790.273926 -1815.785085 (0,((1,5),(3,4)),2);
 669: 16 -1810.528564 -1815.780701 (0,((1,5),(3,4)),2);
 670: 7 -1838.256592 -1816.617517 (0,((1,5),(3,4)),2);
 671: 15 -1806.791016 -1815.780701 (0,((1,5),(3,4)),2);
 672: 13 -1854.467896 -1815.799078 (0,((1,5),(3,4)),2);
 673: 16 -1779.647461 -1815.799078 (0,((1,5),(3,4)),2);
 674: 28 -1860.181885 -1818.731667 (0,(((1,5),4),3),2);
 675: 5 -1886.030762 -1817.164596 (0,((1,5),(3,4)),2);
 676: 29 -1825.901611 -1818.734239 (0,(((1,5),3),4),2);
 677: 25 -1855.72583 -1821.484464 (0,(1,((3,4),5)),2);
 678: 12 -1755.813354 -1815.715221 (0,((1,5),(3,4)),2);
 679: 12 -1788.718384 -1815.703884 (0,((1,5),(3,4)),2);
 680: 15 -1820.447266 -1815.697463 (0,((1,5),(3,4)),2);
 681: 17 -1847.43457 -1815.71448 (0,((1,5),(3,4)),2);
 682: 17 -1851.161621 -1817.164596 (0,((1,5),(3,4)),2);
 683: 7 -1857.132812 -1816.617517 (0,((1,5),(3,4)),2);
 684: 15 -1813.373047 -1815.797334 (0,((1,5),(3,4)),2);
 685: 29 -1802.900757 -1818.779941 (0,(((1,5),3),4),2);
 686: 18 -1853.551514 -1815.715221 (0,((1,5),(3,4)),2);
 687: 14 -1797.188721 -1815.784986 (0,((1,5),(3,4)),2);
 688: 13 -1804.259521 -1815.784986 (0,((1,5),(3,4)),2);
 689: 24 -1862.094727 -1821.485205 (0,((1,(3,4)),5),2);
 690: 7 -1881.379639 -1817.166406 (0,((1,5),(3,4)),2);
 691: 13 -1741.096436 -1819.215256 (0,(((1,5),4),3),2);
 692: 15 -1821.08374 -1815.699066 (0,((1,5),(3,4)),2);
 693: 6 -1876.335938 -1816.619452 (0,((1,5),(3,4)),2);
 694: 7 -1880.698608 -1817.164819 (0,((1,5),(3,4)),2);
 695: 8 -1862.08606 -1817.166406 (0,((1,5),(3,4)),2);
 696: 3 -1861.63208 -1819.215256 (0,(((1,5),4),3),2);
 697: 5 -1769.467529 -1819.215256 (0,(((1,5),4),3),2);
 698: 17 -1754.096924 -1815.794957 (0,((1,5),(3,4)),2);
 699: 18 -1785.765625 -1815.794957 (0,((1,5),(3,4)),2);
 700: 4 -1880.752197 -1819.215256 (0,(((1,5),4),3),2);
 701: 23 -1809.016113 -1818.744533 (0,(((1,5),3),4),2);
 702: 24 -1817.314087 -1815.819263 (0,((1,5),(3,4)),2);
 703: 12 -1755.244141 -1815.785085 (0,((1,5),(3,4)),2);
 704: 8 -1846.736328 -1817.167154 (0,((1,5),(3,4)),2);
 705: 8 -1860.090088 -1816.618402 (0,((1,5),(3,4)),2);
 706: 27 -1809.637207 -1821.485013 (0,(1,((3,4),5)),2);
 707: 34 -1796.833496 -1821.485013 (0,(1,((3,4),5)),2);
 708: 16 -1828.476562 -1815.780701 (0,((1,5),(3,4)),2);
 709: 14 -1783.156006 -1815.705173 (0,((1,5),(3,4)),2);
 710: 12 -1797.84436 -1815.795102 (0,((1,5),(3,4)),2);
 711: 15 -1799.906494 -1815.784986 (0,((1,5),(3,4)),2);
 712: 5 -1826.14624 -1817.164596 (0,((1,5),(3,4)),2);
 713: 16 -1818.912476 -1815.710635 (0,((1,5),(3,4)),2);
 714: 5 -1873.251709 -1817.166406 (0,((1,5),(3,4)),2);
 715: 12 -1892.328125 -1816.618402 (0,((1,5),(3,4)),2);
 716: 12 -1796.061768 -1815.712322 (0,((1,5),(3,4)),2);
 717: 13 -1850.033325 -1815.703884 (0,((1,5),(3,4)),2);
 718: 22 -1825.706665 -1815.794957 (0,((1,5),(3,4)),2);
 719: 16 -1798.194824 -1815.796511 (0,((1,5),(3,4)),2);
 720: 17 -1800.934082 -1815.780701 (0,((1,5),(3,4)),2);
 721: 16 -1735.161987 -1815.797334 (0,((1,5),(3,4)),2);
 722: 5 -1880.614014 -1817.164816 (0,((1,5),(3,4)),2);
 723: 11 -1818.670654 -1815.784986 (0,((1,5),(3,4)),2);
 724: 17 -1833.026001 -1815.799078 (0,((1,5),(3,4)),2);
 725: 14 -1763.439209 -1815.699066 (0,((1,5),(3,4)),2);
 726: 24 -1772.221191 -1821.494624 (0,(1,((3,4),5)),2);
 727: 11 -1835.632812 -1817.167154 (0,((1,5),(3,4)),2);
 728: 4 -1889.640991 -1817.164792 (0,((1,5),(3,4)),2);
 729: 14 -1818.960083 -1815.780701 (0,((1,5),(3,4)),2);
 730: 14 -1815.22229 -1815.705173 (0,((1,5),(3,4)),2);
 731: 5 -1852.753662 -1817.164596 (0,((1,5),(3,4)),2);
 732: 19 -1766.57312 -1815.705173 (0,((1,5),(3,4)),2);
 733: 3 -1808.279419 -1819.215256 (0,(((1,5),4),3),2);
 734: 16 -1764.470703 -1815.794957 (0,((1,5),(3,4)),2);
 735: 28 -1864.417358 -1818.734384 (0,(((1,5),3),4),2);
 736: 26 -1799.89502 -1821.496563 (0,(1,((3,4),5)),2);
 737: 13 -1785.117798 -1815.712322 (0,((1,5),(3,4)),2);
 738: 6 -1886.72229 -1817.167154 (0,((1,5),(3,4)),2);
 739: 14 -1796.008057 -1815.784986 (0,((1,5),(3,4)),2);
 740: 24 -1824.504028 -1818.744565 (0,(((1,5),4),3),2);
 741: 5 -1841.782715 -1819.215256 (0,(((1,5),4),3),2);
 742: 20 -1803.936157 -1815.796511 (0,((1,5),(3,4)),2);
 743: 13 -1796.758789 -1815.785003 (0,((1,5),(3,4)),2);
 744: 30 -1820.29541 -1818.736462 (0,(((1,5),3),4),2);
 745: 7 -1813.969482 -1815.780701 (0,((1,5),(3,4)),2);
 746: 5 -1841.491211 -1817.166406 (0,((1,5),(3,4)),2);
 747: 16 -1819.397461 -1815.715221 (0,((1,5),(3,4)),2);
 748: 14 -1747.26001 -1815.785085 (0,((1,5),(3,4)),2);
 749: 11 -1865.50769 -1815.699066 (0,((1,5),(3,4)),2);
 750: 21 -1848.569946 -1818.733884 (0,(((1,5),4),3),2);
 751: 17 -1819.026367 -1815.794957 (0,((1,5),(3,4)),2);
 752: 11 -1834.051758 -1815.799078 (0,((1,5),(3,4)),2);
 753: 14 -1810.134766 -1815.797334 (0,((1,5),(3,4)),2);
 754: 10 -1842.136719 -1815.799078 (0,((1,5),(3,4)),2);
 755: 3 -1879.815552 -1819.215256 (0,(((1,5),4),3),2);
 756: 14 -1793.252686 -1815.697463 (0,((1,5),(3,4)),2);
 757: 16 -1790.768799 -1817.167154 (0,((1,5),(3,4)),2);
 758: 14 -1800.233154 -1815.699066 (0,((1,5),(3,4)),2);
 759: 14 -1803.037354 -1815.699066 (0,((1,5),(3,4)),2);
 760: 28 -1860.297363 -1821.484475 (0,(1,((3,4),5)),2);
 761: 15 -1757.919556 -1815.71448 (0,((1,5),(3,4)),2);
 762: 12 -1792.088013 -1815.797334 (0,((1,5),(3,4)),2);
 763: 7 -1872.213745 -1816.617517 (0,((1,5),(3,4)),2);
 764: 32 -1788.733643 -1818.741698 (0,(((1,5),3),4),2);
 765: 13 -1884.235229 -1817.164596 (0,((1,5),(3,4)),2);
 766: 20 -1839.035889 -1821.48527 (0,((1,(3,4)),5),2);
 767: 16 -1753.406738 -1815.699066 (0,((1,5),(3,4)),2);
 768: 19 -1785.09375 -1815.797334 (0,((1,5),(3,4)),2);
 769: 12 -1865.793457 -1815.705173 (0,((1,5),(3,4)),2);
 770: 14 -1826.177368 -1815.697463 (0,((1,5),(3,4)),2);
 771: 3 -1776.27356 -1821.532575 (0,((1,(3,4)),5),2);
 772: 13 -1780.575439 -1816.619824 (0,((1,5),(3,4)),2);
 773: 20 -1773.643188 -1821.495426 (0,(1,((3,4),5)),2);
 774: 13 -1787.351196 -1815.697463 (0,((1,5),(3,4)),2);
 775: 5 -1830.037598 -1816.617517 (0,((1,5),(3,4)),2);
 776: 7 -1815.17334 -1817.164819 (0,((1,5),(3,4)),2);
 777: 16 -1787.117188 -1815.699066 (0,((1,5),(3,4)),2);
 778: 27 -1837.236084 -1818.741698 (0,(((1,5),3),4),2);
 779: 12 -1824.750244 -1815.710635 (0,((1,5),(3,4)),2);
 780: 16 -1836.976196 -1815.699066 (0,((1,5),(3,4)),2);
 781: 7 -1805.868896 -1817.164816 (0,((1,5),(3,4)),2);
 782: 12 -1796.494751 -1815.799078 (0,((1,5),(3,4)),2);
 783: 23 -1840.807983 -1818.732271 (0,(((1,5),4),3),2);
 784: 18 -1795.974854 -1815.699066 (0,((1,5),(3,4)),2);
 785: 16 -1822.843994 -1816.619824 (0,((1,5),(3,4)),2);
 786: 15 -1796.802856 -1815.697463 (0,((1,5),(3,4)),2);
 787: 6 -1807.189941 -1815.796511 (0,((1,5),(3,4)),2);
 788: 6 -1839.270508 -1816.617517 (0,((1,5),(3,4)),2);
 789: 9 -1810.182617 -1815.780701 (0,((1,5),(3,4)),2);
 790: 12 -1794.839111 -1819.215256 (0,(((1,5),4),3),2);
 791: 12 -1826.267212 -1815.785085 (0,((1,5),(3,4)),2);
 792: 30 -1797.166016 -1818.732214 (0,(((1,5),3),4),2);
 793: 31 -1822.167358 -1818.740491 (0,(((1,5),4),3),2);
 794: 16 -1869.22583 -1817.166406 (0,((1,5),(3,4)),2);
 795: 26 -1845.082031 -1818.739396 (0,(((1,5),4),3),2);
 796: 3 -1769.729492 -1819.215256 (0,(((1,5),4),3),2);
 797: 15 -1836.654297 -1815.705173 (0,((1,5),(3,4)),2);
 798: 1 -1935.680542 -1822.036905 (0,((1,5),(3,4)),2);
 799: 17 -1788.491211 -1815.71448 (0,((1,5),(3,4)),2);
 800: 8 -1862.521973 -1816.617517 (0,((1,5),(3,4)),2);
 801: 15 -1823.278809 -1815.71448 (0,((1,5),(3,4)),2);
 802: 11 -1835.258545 -1816.619824 (0,((1,5),(3,4)),2);
 803: 11 -1857.258545 -1817.164596 (0,((1,5),(3,4)),2);
 804: 13 -1773.854736 -1815.697463 (0,((1,5),(3,4)),2);
 805: 20 -1769.286865 -1815.710635 (0,((1,5),(3,4)),2);
 806: 17 -1767.984131 -1815.705173 (0,((1,5),(3,4)),2);
 807: 18 -1783.712158 -1815.799078 (0,((1,5),(3,4)),2);
 808: 35 -1817.638428 -1815.799078 (0,((1,5),(3,4)),2);
 809: 17 -1824.468994 -1815.794957 (0,((1,5),(3,4)),2);
 810: 17 -1839.306763 -1815.715221 (0,((1,5),(3,4)),2);
 811: 21 -1809.704102 -1821.498801 (0,(1,((3,4),5)),2);
 812: 12 -1811.623047 -1815.794957 (0,((1,5),(3,4)),2);
 813: 18 -1796.8396 -1815.705173 (0,((1,5),(3,4)),2);
 814: 31 -1819.649658 -1818.734239 (0,(((1,5),4),3),2);
 815: 8 -1815.761719 -1815.794957 (0,((1,5),(3,4)),2);
 816: 4 -1824.069824 -1816.619824 (0,((1,5),(3,4)),2);
 817: 24 -1763.598511 -1818.732214 (0,(((1,5),3),4),2);
 818: 16 -1860.406494 -1815.715221 (0,((1,5),(3,4)),2);
 819: 14 -1833.452271 -1815.703884 (0,((1,5),(3,4)),2);
 820: 13 -1845.968262 -1815.715221 (0,((1,5),(3,4)),2);
 821: 5 -1919.305664 -1817.167154 (0,((1,5),(3,4)),2);
 822: 9 -1844.622192 -1816.618402 (0,((1,5),(3,4)),2);
 823: 14 -1811.093506 -1815.797334 (0,((1,5),(3,4)),2);
 824: 13 -1828.613403 -1815.794957 (0,((1,5),(3,4)),2);
 825: 7 -1858.396729 -1816.619824 (0,((1,5),(3,4)),2);
 826: 12 -1791.635742 -1815.703884 (0,((1,5),(3,4)),2);
 827: 28 -1874.972412 -1818.732295 (0,(((1,5),3),4),2);
 828: 18 -1795.84314 -1815.697463 (0,((1,5),(3,4)),2);
 829: 16 -1793.740112 -1815.703884 (0,((1,5),(3,4)),2);
 830: 11 -1809.350586 -1815.697463 (0,((1,5),(3,4)),2);
 831: 13 -1779.377686 -1815.799078 (0,((1,5),(3,4)),2);
 832: 16 -1780.728516 -1815.794957 (0,((1,5),(3,4)),2);
 833: 17 -1842.522705 -1815.71448 (0,((1,5),(3,4)),2);
 834: 20 -1808.902832 -1815.797334 (0,((1,5),(3,4)),2);
 835: 20 -1826.034058 -1815.703884 (0,((1,5),(3,4)),2);
 836: 23 -1831.338135 -1821.48527 (0,((1,(3,4)),5),2);
 837: 16 -1833.744385 -1815.71448 (0,((1,5),(3,4)),2);
 838: 18 -1883.800171 -1816.619824 (0,((1,5),(3,4)),2);
 839: 22 -1843.685547 -1818.740491 (0,(((1,5),4),3),2);
 840: 8 -1855.519531 -1817.164596 (0,((1,5),(3,4)),2);
 841: 30 -1769.44458 -1821.485013 (0,(1,((3,4),5)),2);
 842: 32 -1819.29834 -1821.493504 (0,((1,(3,4)),5),2);
 843: 22 -1805.962891 -1818.738603 (0,(((1,5),3),4),2);
 844: 12 -1804.793457 -1815.715221 (0,((1,5),(3,4)),2);
 845: 14 -1800.797852 -1815.785085 (0,((1,5),(3,4)),2);
 846: 6 -1868.537354 -1817.166406 (0,((1,5),(3,4)),2);
 847: 16 -1770.442871 -1815.801642 (0,((1,5),(3,4)),2);
 848: 16 -1796.310669 -1815.705173 (0,((1,5),(3,4)),2);
 849: 20 -1848.02832 -1816.619824 (0,((1,5),(3,4)),2);
 850: 22 -1761.997925 -1818.734239 (0,(((1,5),3),4),2);
 851: 10 -1859.435913 -1816.618402 (0,((1,5),(3,4)),2);
 852: 17 -1863.252441 -1815.71448 (0,((1,5),(3,4)),2);
 853: 7 -1852.45166 -1817.164819 (0,((1,5),(3,4)),2);
 854: 9 -1829.63208 -1816.617517 (0,((1,5),(3,4)),2);
 855: 11 -1855.851685 -1815.697463 (0,((1,5),(3,4)),2);
 856: 16 -1841.197998 -1815.703884 (0,((1,5),(3,4)),2);
 857: 28 -1835.049561 -1818.732398 (0,(((1,5),3),4),2);
 858: 14 -1823.534912 -1815.710635 (0,((1,5),(3,4)),2);
 859: 20 -1760.460449 -1821.532575 (0,((1,(3,4)),5),2);
 860: 19 -1836.767334 -1815.784986 (0,((1,5),(3,4)),2);
 861: 3 -1786.754883 -1819.215256 (0,(((1,5),4),3),2);
 862: 16 -1823.525635 -1815.715221 (0,((1,5),(3,4)),2);
 863: 6 -1891.354004 -1817.167154 (0,((1,5),(3,4)),2);
 864: 10 -1734.944702 -1815.784986 (0,((1,5),(3,4)),2);
 865: 12 -1764.445557 -1815.785085 (0,((1,5),(3,4)),2);
 866: 16 -1853.76001 -1815.799078 (0,((1,5),(3,4)),2);
 867: 17 -1834.114502 -1816.617517 (0,((1,5),(3,4)),2);
 868: 20 -1828.432617 -1821.485429 (0,((1,(3,4)),5),2);
 869: 6 -1825.645874 -1817.164819 (0,((1,5),(3,4)),2);
 870: 15 -1768.105469 -1817.164596 (0,((1,5),(3,4)),2);
 871: 8 -1816.16333 -1817.167154 (0,((1,5),(3,4)),2);
 872: 15 -1796.486328 -1815.710635 (0,((1,5),(3,4)),2);
 873: 7 -1811.708984 -1816.618402 (0,((1,5),(3,4)),2);
 874: 17 -1796.390381 -1815.715221 (0,((1,5),(3,4)),2);
 875: 12 -1764.996338 -1815.703884 (0,((1,5),(3,4)),2);
 876: 23 -1810.319336 -1821.485815 (0,(1,((3,4),5)),2);
 877: 17 -1755.624268 -1815.819263 (0,((1,5),(3,4)),2);
 878: 15 -1803.32959 -1815.785085 (0,((1,5),(3,4)),2);
 879: 11 -1833.479248 -1815.794957 (0,((1,5),(3,4)),2);
 880: 17 -1786.77771 -1815.71448 (0,((1,5),(3,4)),2);
 881: 17 -1744.440186 -1815.796511 (0,((1,5),(3,4)),2);
 882: 7 -1823.263184 -1816.617517 (0,((1,5),(3,4)),2);
 883: 7 -1848.663574 -1817.167154 (0,((1,5),(3,4)),2);
 884: 23 -1800.786499 -1821.485136 (0,((1,(3,4)),5),2);
 885: 13 -1825.331299 -1815.785003 (0,((1,5),(3,4)),2);
 886: 13 -1772.623413 -1815.71448 (0,((1,5),(3,4)),2);
 887: 9 -1821.542725 -1816.619452 (0,((1,5),(3,4)),2);
 888: 12 -1774.983643 -1815.794957 (0,((1,5),(3,4)),2);
 889: 13 -1829.821045 -1815.785085 (0,((1,5),(3,4)),2);
 890: 16 -1806.830078 -1815.785085 (0,((1,5),(3,4)),2);
 891: 15 -1804.156128 -1815.784986 (0,((1,5),(3,4)),2);
 892: 26 -1798.10437 -1821.487065 (0,(1,((3,4),5)),2);
 893: 12 -1780.603149 -1815.71448 (0,((1,5),(3,4)),2);
 894: 4 -1804.150879 -1819.215256 (0,(((1,5),4),3),2);
 895: 27 -1788.114624 -1818.739396 (0,(((1,5),4),3),2);
 896: 19 -1870.810669 -1815.794957 (0,((1,5),(3,4)),2);
 897: 13 -1838.510864 -1815.71448 (0,((1,5),(3,4)),2);
 898: 18 -1875.28125 -1815.697463 (0,((1,5),(3,4)),2);
 899: 24 -1832.142822 -1821.48527 (0,((1,(3,4)),5),2);
 900: 14 -1867.183594 -1815.797334 (0,((1,5),(3,4)),2);
 901: 5 -1753.621826 -1815.707206 (0,((1,5),(3,4)),2);
 902: 5 -1864.898193 -1816.619452 (0,((1,5),(3,4)),2);
 903: 19 -1801.908691 -1815.71448 (0,((1,5),(3,4)),2);
 904: 5 -1853.109009 -1816.617517 (0,((1,5),(3,4)),2);
 905: 12 -1787.227051 -1815.797334 (0,((1,5),(3,4)),2);
 906: 9 -1827.811523 -1817.166406 (0,((1,5),(3,4)),2);
 907: 6 -1794.459351 -1817.164792 (0,((1,5),(3,4)),2);
 908: 24 -1805.741699 -1821.495238 (0,(1,((3,4),5)),2);
 909: 13 -1768.437744 -1815.794957 (0,((1,5),(3,4)),2);
 910: 2 -1762.343262 -1819.215256 (0,(((1,5),4),3),2);
 911: 15 -1809.270508 -1815.697463 (0,((1,5),(3,4)),2);
 912: 28 -1773.251465 -1818.732525 (0,(((1,5),4),3),2);
 913: 32 -1788.633911 -1818.732525 (0,(((1,5),4),3),2);
 914: 16 -1814.190796 -1815.796511 (0,((1,5),(3,4)),2);
 915: 14 -1804.594727 -1815.784986 (0,((1,5),(3,4)),2);
 916: 11 -1795.849121 -1815.785085 (0,((1,5),(3,4)),2);
 917: 18 -1793.096924 -1815.799078 (0,((1,5),(3,4)),2);
 918: 26 -1804.656006 -1815.71448 (0,((1,5),(3,4)),2);
 919: 14 -1771.504883 -1815.799078 (0,((1,5),(3,4)),2);
 920: 15 -1735.097656 -1815.699065 (0,((1,5),(3,4)),2);
 921: 12 -1817.198853 -1815.697463 (0,((1,5),(3,4)),2);
 922: 28 -1877.879517 -1821.485429 (0,((1,(3,4)),5),2);
 923: 27 -1840.257202 -1816.619824 (0,((1,5),(3,4)),2);
 924: 26 -1808.402222 -1818.740463 (0,(((1,5),4),3),2);
 925: 3 -1847.00293 -1819.215256 (0,(((1,5),4),3),2);
 926: 16 -1749.737061 -1815.697463 (0,((1,5),(3,4)),2);
 927: 27 -1810.028809 -1815.794957 (0,((1,5),(3,4)),2);
 928: 21 -1816.338623 -1819.215256 (0,(((1,5),4),3),2);
 929: 14 -1838.494385 -1815.794957 (0,((1,5),(3,4)),2);
 930: 26 -1841.366089 -1818.732267 (0,(((1,5),3),4),2);
 931: 9 -1828.015137 -1817.167154 (0,((1,5),(3,4)),2);
 932: 12 -1821.55542 -1815.71448 (0,((1,5),(3,4)),2);
 933: 10 -1824.712158 -1815.699066 (0,((1,5),(3,4)),2);
 934: 13 -1804.914062 -1815.794957 (0,((1,5),(3,4)),2);
 935: 26 -1789.604248 -1818.732267 (0,(((1,5),3),4),2);
 936: 14 -1755.562256 -1815.705173 (0,((1,5),(3,4)),2);
 937: 9 -1742.347656 -1815.697463 (0,((1,5),(3,4)),2);
 938: 17 -1786.874268 -1815.715221 (0,((1,5),(3,4)),2);
 939: 13 -1767.407715 -1815.794957 (0,((1,5),(3,4)),2);
 940: 25 -1855.254883 -1818.732225 (0,(((1,5),3),4),2);
 941: 17 -1860.030518 -1815.780701 (0,((1,5),(3,4)),2);
 942: 14 -1765.335693 -1815.71448 (0,((1,5),(3,4)),2);
 943: 12 -1828.019653 -1815.705173 (0,((1,5),(3,4)),2);
 944: 14 -1774.295044 -1815.797334 (0,((1,5),(3,4)),2);
 945: 10 -1840.701416 -1817.167154 (0,((1,5),(3,4)),2);
 946: 30 -1827.540649 -1818.732525 (0,(((1,5),4),3),2);
 947: 4 -1769.185059 -1821.532575 (0,((1,(3,4)),5),2);
 948: 18 -1782.732666 -1815.799078 (0,((1,5),(3,4)),2);
 949: 14 -1763.937744 -1815.715221 (0,((1,5),(3,4)),2);
 950: 9 -1828.626831 -1817.164596 (0,((1,5),(3,4)),2);
 951: 29 -1838.587646 -1818.739396 (0,(((1,5),4),3),2);
 952: 30 -1877.457764 -1818.738603 (0,(((1,5),3),4),2);
 953: 6 -1846.947144 -1817.167154 (0,((1,5),(3,4)),2);
 954: 3 -1826.273315 -1819.215256 (0,(((1,5),4),3),2);
 955: 18 -1857.837769 -1815.780701 (0,((1,5),(3,4)),2);
 956: 17 -1772.111084 -1815.797334 (0,((1,5),(3,4)),2);
 957: 17 -1832.491211 -1815.71448 (0,((1,5),(3,4)),2);
 958: 14 -1754.445801 -1815.785085 (0,((1,5),(3,4)),2);
 959: 32 -1773.862427 -1821.493504 (0,((1,(3,4)),5),2);
 960: 15 -1848.599121 -1815.705173 (0,((1,5),(3,4)),2);
 961: 27 -1756.157715 -1821.49332 (0,((1,(3,4)),5),2);
 962: 15 -1815.917725 -1816.619824 (0,((1,5),(3,4)),2);
 963: 33 -1798.454346 -1818.734239 (0,(((1,5),4),3),2);
 964: 12 -1796.116577 -1815.780701 (0,((1,5),(3,4)),2);
 965: 5 -1821.394653 -1817.167154 (0,((1,5),(3,4)),2);
 966: 15 -1818.099487 -1815.705173 (0,((1,5),(3,4)),2);
 967: 17 -1841.78418 -1816.618402 (0,((1,5),(3,4)),2);
 968: 13 -1808.621948 -1815.697463 (0,((1,5),(3,4)),2);
 969: 4 -1759.64502 -1815.819263 (0,((1,5),(3,4)),2);
 970: 13 -1766.621582 -1815.715221 (0,((1,5),(3,4)),2);
 971: 27 -1789.61731 -1821.484464 (0,(1,((3,4),5)),2);
 972: 14 -1791.200928 -1815.797334 (0,((1,5),(3,4)),2);
 973: 14 -1811.579834 -1815.784986 (0,((1,5),(3,4)),2);
 974: 11 -1805.399658 -1816.619452 (0,((1,5),(3,4)),2);
 975: 19 -1777.846802 -1815.780701 (0,((1,5),(3,4)),2);
 976: 14 -1771.315186 -1815.794957 (0,((1,5),(3,4)),2);
 977: 4 -1857.201172 -1819.215256 (0,(((1,5),4),3),2);
 978: 16 -1789.437378 -1815.71448 (0,((1,5),(3,4)),2);
 979: 12 -1806.378174 -1815.780701 (0,((1,5),(3,4)),2);
 980: 1 -1931.006348 -1822.036905 (0,((1,5),(3,4)),2);
 981: 28 -1791.904541 -1821.510517 (0,((1,(3,4)),5),2);
 982: 6 -1863.187744 -1816.618402 (0,((1,5),(3,4)),2);
 983: 34 -1831.872925 -1818.732267 (0,(((1,5),3),4),2);
 984: 22 -1751.135498 -1815.784986 (0,((1,5),(3,4)),2);
 985: 14 -1810.098145 -1815.780701 (0,((1,5),(3,4)),2);
 986: 13 -1777.563965 -1815.697463 (0,((1,5),(3,4)),2);
 987: 17 -1842.652344 -1815.715221 (0,((1,5),(3,4)),2);
 988: 26 -1782.52417 -1818.736462 (0,(((1,5),4),3),2);
 989: 26 -1811.169312 -1818.732398 (0,(((1,5),3),4),2);
 990: 24 -1777.68103 -1818.741698 (0,(((1,5),3),4),2);
 991: 14 -1786.78833 -1815.780701 (0,((1,5),(3,4)),2);
 992: 8 -1834.091064 -1816.617517 (0,((1,5),(3,4)),2);
 993: 6 -1837.64563 -1815.794957 (0,((1,5),(3,4)),2);
 994: 26 -1791.252808 -1815.705173 (0,((1,5),(3,4)),2);
 995: 21 -1816.877686 -1815.799078 (0,((1,5),(3,4)),2);
 996: 26 -1804.892944 -1821.493504 (0,((1,(3,4)),5),2);
 997: 8 -1742.381836 -1815.794957 (0,((1,5),(3,4)),2);
 998: 16 -1860.839233 -1815.705173 (0,((1,5),(3,4)),2);
 999: 12 -1790.523804 -1815.784986 (0,((1,5),(3,4)),2);
 boot_splits_size: 2
 logl_cutoff: -1822.036905
UFBootSplit0:
 0: 52 0 2 4
 1: 33 0 2 5
 2: 926 1 5
 3: 98 0 2 3
 4: 41 0 1 2
 5: 850 3 4
 6: 1000 0 2
 nsplits: 7
 ntax: 6
UFBootSplit1:
 0: 55 0 2 4
 1: 34 0 2 5
 2: 933 1 5
 3: 82 0 2 3
 4: 33 0 1 2
 5: 863 3 4
 6: 1000 0 2
 nsplits: 7
 ntax: 6
boot_consense_logl: -1815.703044
contree: (0:0.0000028895,((1:0.0000028895,5:0.0000028895)93:0.01160353484,(3:0.0000028895,4:0.0000028895)86:0.009508066267)100:0.1074663551,2:0.0000028895);
contree_rfdist: 0
finished: true
finishedCandidateSet: true
finishedModelFinal: true
finishedModelInit: true
initTree: (0:0.0000010000,((1:0.0000010000,5:0.0000010000):0.009713701431,(3:0.0000010000,4:0.0000010000):0.009713701431):0.09057649667,2:0.0000010000);
iqtree:
 command:  -nt AUTO -s /media/hdd_2tb/GPA_reclassification_clean/A_dataset_creation/5_basic_phylogenetics/2_trimmed_complete_basic_phylogeny/2_OGs_with_domains_phylogeny/2_trimal_MSAs/OG_72_tryptophan_trimalMSA.faa -m LG4M -pre /media/hdd_2tb/GPA_reclassification_clean/A_dataset_creation/5_basic_phylogenetics/2_trimmed_complete_basic_phylogeny/2_OGs_with_domains_phylogeny/5_trimal_iqtree_ML_trees/OG_72_tryptophan_trimal_iqtree -redo -bb 1000
 seed: 715062
 start_time: 1708027937
 version: 2.2.5
```
