## Supplementary Data 7 for "Structural and evolutionary analyses support reclassification of glycopeptide antibiotics as xyclopeptides": OG_72_tryptophan_trimal_iqtree.contree

```
(StFo_1:0.0000028895,((StVe_4:0.0000028895,StVe_1:0.0000028895)93:0.0116035348,(StVe_3:0.0000028895,StVe_5:0.0000028895)86:0.0095080663)100:0.1074663551,StFo_2:0.0000028895);
```
