## Supplementary Data 7 for "Structural and evolutionary analyses support reclassification of glycopeptide antibiotics as xyclopeptides": OG_72_tryptophan_trimal_iqtree.log

```
IQ-TREE multicore version 2.2.5 COVID-edition for Linux 64-bit built Sep 15 2023
Developed by Bui Quang Minh, James Barbetti, Nguyen Lam Tung,
Olga Chernomor, Heiko Schmidt, Dominik Schrempf, Michael Woodhams, Ly Trong Nhan.

Host:    athina-desktop (AVX2, FMA3, 62 GB RAM)
Command: /home/athina/anaconda3/envs/iqtree2/bin/iqtree2 -nt AUTO -s /media/hdd_2tb/GPA_reclassification_clean/A_dataset_creation/5_basic_phylogenetics/2_trimmed_complete_basic_phylogeny/2_OGs_with_domains_phylogeny/2_trimal_MSAs/OG_72_tryptophan_trimalMSA.faa -m LG4M -pre /media/hdd_2tb/GPA_reclassification_clean/A_dataset_creation/5_basic_phylogenetics/2_trimmed_complete_basic_phylogeny/2_OGs_with_domains_phylogeny/5_trimal_iqtree_ML_trees/OG_72_tryptophan_trimal_iqtree -redo -bb 1000
Seed:    715062 (Using SPRNG - Scalable Parallel Random Number Generator)
Time:    Thu Feb 15 21:12:17 2024
Kernel:  AVX+FMA - auto-detect threads (32 CPU cores detected)

Reading alignment file /media/hdd_2tb/GPA_reclassification_clean/A_dataset_creation/5_basic_phylogenetics/2_trimmed_complete_basic_phylogeny/2_OGs_with_domains_phylogeny/2_trimal_MSAs/OG_72_tryptophan_trimalMSA.faa ... Fasta format detected
Reading fasta file: done in 0.000161355 secs using 48.96% CPU
Alignment most likely contains protein sequences
Constructing alignment: done in 0.000823897 secs using 517.8% CPU
Alignment has 6 sequences with 520 columns, 62 distinct patterns
50 parsimony-informative, 0 singleton sites, 470 constant sites
        Gap/Ambiguity  Composition  p-value
Analyzing sequences: done in 2.87341e-05 secs using 48.72% CPU
   1  StFo_1    0.00%    passed    100.00%
   2  StVe_4    0.00%    passed    100.00%
   3  StFo_2    0.00%    passed    100.00%
   4  StVe_3    0.00%    passed    100.00%
   5  StVe_5    0.00%    passed    100.00%
   6  StVe_1    0.00%    passed    100.00%
****  TOTAL     0.00%  0 sequences failed composition chi2 test (p-value<5%; df=19)
NOTE: StFo_2 is identical to StFo_1 but kept for subsequent analysis
NOTE: StVe_1 is identical to StVe_4 but kept for subsequent analysis
NOTE: StVe_5 is identical to StVe_3 but kept for subsequent analysis
Checking for duplicate sequences: done in 8.72249e-05 secs using 161.7% CPU

Create initial parsimony tree by phylogenetic likelihood library (PLL)... 0.000 seconds
Generating 1000 samples for ultrafast bootstrap (seed: 715062)...
Model LG4M is alias for MIX{LG4M1,LG4M2,LG4M3,LG4M4}*G4

NOTE: 0 MB RAM (0 GB) is required!
Measuring multi-threading efficiency up to 32 CPU cores
Increase to 10 rounds for branch lengths
11954 trees examined
Threads: 1 / Time: 32.000 sec / Speedup: 1.000 / Efficiency: 100% / LogL: -2083
Threads: 2 / Time: 33.456 sec / Speedup: 0.956 / Efficiency: 48% / LogL: -2083
Determining AUTO threadcount: done in 65.4561 secs using 150% CPU
BEST NUMBER OF THREADS: 1

Estimate model parameters (epsilon = 0.100)
1. Initial log-likelihood: -1820.642
2. Current log-likelihood: -1815.880
3. Current log-likelihood: -1815.698
Optimal log-likelihood: -1815.697
Gamma shape alpha: 0.180
Parameters optimization took 3 rounds (0.016 sec)
Wrote distance file to... 
Computing ML distances based on estimated model parameters...
Calculating distance matrix: done in 0.00515009 secs using 99.55% CPU
Computing ML distances took 0.005176 sec (of wall-clock time) 0.005156 sec (of CPU time)
Setting up auxiliary I and S matrices: done in 3.72608e-05 secs using 96.62% CPU
Constructing RapidNJ tree: done in 2.23317e-05 secs using 98.51% CPU
Computing RapidNJ tree took 0.000119 sec (of wall-clock time) 0.000118 sec (of CPU time)
Log-likelihood of RapidNJ tree: -1815.697
--------------------------------------------------------------------
|             INITIALIZING CANDIDATE TREE SET                      |
--------------------------------------------------------------------
Generating 99 parsimony trees... 0.012 second
Computing log-likelihood of 6 initial trees ... 0.005 seconds
Current best score: -1815.697

Do NNI search on 7 best initial trees
Optimizing NNI: done in 0.0028846 secs using 99.98% CPU
Optimizing NNI: done in 0.00629998 secs using 99.81% CPU
Optimizing NNI: done in 0.00758616 secs using 100% CPU
Optimizing NNI: done in 0.00634986 secs using 99.99% CPU
Optimizing NNI: done in 0.00763845 secs using 99.99% CPU
Optimizing NNI: done in 0.0131185 secs using 100% CPU
Optimizing NNI: done in 0.00741308 secs using 99.92% CPU
Finish initializing candidate tree set (7)
Current best tree score: -1815.697 / CPU time: 0.073
Number of iterations: 7
--------------------------------------------------------------------
|               OPTIMIZING CANDIDATE TREE SET                      |
--------------------------------------------------------------------
Optimizing NNI: done in 0.00757778 secs using 99.99% CPU
Optimizing NNI: done in 0.0106904 secs using 100% CPU
Optimizing NNI: done in 0.00750976 secs using 99.99% CPU
Iteration 10 / LogL: -1815.707 / Time: 0h:1m:5s
Optimizing NNI: done in 0.00622875 secs using 100% CPU
Optimizing NNI: done in 0.0117274 secs using 100% CPU
Optimizing NNI: done in 0.0105488 secs using 100% CPU
Optimizing NNI: done in 0.0120175 secs using 100% CPU
Optimizing NNI: done in 0.00963725 secs using 100% CPU
Optimizing NNI: done in 0.0117001 secs using 99.99% CPU
Optimizing NNI: done in 0.0106725 secs using 99.99% CPU
Optimizing NNI: done in 0.00755105 secs using 99.99% CPU
Optimizing NNI: done in 0.00268706 secs using 99.96% CPU
Optimizing NNI: done in 0.0162662 secs using 100% CPU
Iteration 20 / LogL: -1815.704 / Time: 0h:1m:5s
Optimizing NNI: done in 0.00592386 secs using 99.99% CPU
Optimizing NNI: done in 0.00722008 secs using 99.98% CPU
Optimizing NNI: done in 0.006199 secs using 99.98% CPU
Optimizing NNI: done in 0.0134261 secs using 99.98% CPU
Optimizing NNI: done in 0.00749576 secs using 99.99% CPU
Optimizing NNI: done in 0.00964366 secs using 99.99% CPU
Optimizing NNI: done in 0.0157768 secs using 99.99% CPU
Optimizing NNI: done in 0.00622012 secs using 100% CPU
Optimizing NNI: done in 0.00746516 secs using 99.98% CPU
Optimizing NNI: done in 0.00617786 secs using 99.99% CPU
Iteration 30 / LogL: -1815.707 / Time: 0h:1m:5s (0h:2m:38s left)
Optimizing NNI: done in 0.00312094 secs using 99.97% CPU
Optimizing NNI: done in 0.00622049 secs using 99.98% CPU
Optimizing NNI: done in 0.0162625 secs using 75.54% CPU
Optimizing NNI: done in 0.0147717 secs using 100% CPU
Optimizing NNI: done in 0.00967716 secs using 99.94% CPU
Optimizing NNI: done in 0.00311909 secs using 100% CPU
Optimizing NNI: done in 0.00968106 secs using 99.99% CPU
Optimizing NNI: done in 0.0129483 secs using 99.99% CPU
Optimizing NNI: done in 0.00965147 secs using 100% CPU
Optimizing NNI: done in 0.00312144 secs using 99.99% CPU
Iteration 40 / LogL: -1821.483 / Time: 0h:1m:5s (0h:1m:41s left)
Optimizing NNI: done in 0.00268307 secs using 100% CPU
Optimizing NNI: done in 0.0128965 secs using 69% CPU
Optimizing NNI: done in 0.0133905 secs using 100% CPU
Optimizing NNI: done in 0.00749483 secs using 99.99% CPU
Optimizing NNI: done in 0.00986408 secs using 99.99% CPU
Optimizing NNI: done in 0.0128953 secs using 99.99% CPU
Optimizing NNI: done in 0.00984836 secs using 100% CPU
Optimizing NNI: done in 0.00751155 secs using 99.99% CPU
Optimizing NNI: done in 0.0106636 secs using 99.99% CPU
Optimizing NNI: done in 0.00745232 secs using 99.98% CPU
Iteration 50 / LogL: -1815.795 / Time: 0h:1m:6s (0h:1m:7s left)
Log-likelihood cutoff on original alignment: -1822.037
Optimizing NNI: done in 0.0129638 secs using 99.99% CPU
Optimizing NNI: done in 0.0134305 secs using 100% CPU
Optimizing NNI: done in 0.0129509 secs using 75.33% CPU
Optimizing NNI: done in 0.00965752 secs using 99.75% CPU
Optimizing NNI: done in 0.00722739 secs using 99.99% CPU
Optimizing NNI: done in 0.00615125 secs using 100% CPU
Optimizing NNI: done in 0.0128107 secs using 100% CPU
Optimizing NNI: done in 0.00617301 secs using 100% CPU
Optimizing NNI: done in 0.00719571 secs using 99.99% CPU
Optimizing NNI: done in 0.0130005 secs using 100% CPU
Iteration 60 / LogL: -1815.714 / Time: 0h:1m:6s (0h:0m:44s left)
Optimizing NNI: done in 0.0158936 secs using 99.87% CPU
Optimizing NNI: done in 0.0141918 secs using 100% CPU
Optimizing NNI: done in 0.00721618 secs using 100% CPU
Optimizing NNI: done in 0.00733161 secs using 99.98% CPU
Optimizing NNI: done in 0.0117048 secs using 99.99% CPU
Optimizing NNI: done in 0.0116758 secs using 99.98% CPU
Optimizing NNI: done in 0.0128798 secs using 99.99% CPU
Optimizing NNI: done in 0.0129308 secs using 99.99% CPU
Optimizing NNI: done in 0.00753522 secs using 100% CPU
Optimizing NNI: done in 0.0157578 secs using 99.99% CPU
Iteration 70 / LogL: -1815.714 / Time: 0h:1m:6s (0h:0m:28s left)
Optimizing NNI: done in 0.00603634 secs using 99.98% CPU
Optimizing NNI: done in 0.00603241 secs using 99.99% CPU
Optimizing NNI: done in 0.0140724 secs using 99.99% CPU
Optimizing NNI: done in 0.0162034 secs using 99.99% CPU
Optimizing NNI: done in 0.00745634 secs using 46.44% CPU
Optimizing NNI: done in 0.0119627 secs using 99.99% CPU
Optimizing NNI: done in 0.0162688 secs using 99.99% CPU
Optimizing NNI: done in 0.01143 secs using 99.98% CPU
Optimizing NNI: done in 0.00732946 secs using 99.99% CPU
Optimizing NNI: done in 0.016238 secs using 99.99% CPU
Iteration 80 / LogL: -1815.715 / Time: 0h:1m:6s (0h:0m:16s left)
Optimizing NNI: done in 0.0129435 secs using 100% CPU
Optimizing NNI: done in 0.0117054 secs using 99.98% CPU
Optimizing NNI: done in 0.00325111 secs using 99.97% CPU
Optimizing NNI: done in 0.00721892 secs using 99.99% CPU
Optimizing NNI: done in 0.0116703 secs using 100% CPU
Optimizing NNI: done in 0.0119358 secs using 99.99% CPU
Optimizing NNI: done in 0.016254 secs using 99.99% CPU
Optimizing NNI: done in 0.0119236 secs using 99.99% CPU
Optimizing NNI: done in 0.00745449 secs using 99.99% CPU
Optimizing NNI: done in 0.0116708 secs using 99.99% CPU
Iteration 90 / LogL: -1815.699 / Time: 0h:1m:6s (0h:0m:7s left)
Optimizing NNI: done in 0.012944 secs using 99.99% CPU
Optimizing NNI: done in 0.00753304 secs using 99.99% CPU
Optimizing NNI: done in 0.0157726 secs using 99.99% CPU
Optimizing NNI: done in 0.00984378 secs using 99.99% CPU
Optimizing NNI: done in 0.00986357 secs using 99.99% CPU
Optimizing NNI: done in 0.0147061 secs using 100% CPU
Optimizing NNI: done in 0.0162443 secs using 100% CPU
Optimizing NNI: done in 0.00324699 secs using 99.97% CPU
Optimizing NNI: done in 0.00753315 secs using 99.98% CPU
Optimizing NNI: done in 0.0116908 secs using 99.99% CPU
Iteration 100 / LogL: -1815.705 / Time: 0h:1m:6s (0h:0m:0s left)
Log-likelihood cutoff on original alignment: -1822.037
NOTE: Bootstrap correlation coefficient of split occurrence frequencies: 1.000
Optimizing NNI: done in 0.00747265 secs using 99.99% CPU
TREE SEARCH COMPLETED AFTER 101 ITERATIONS / Time: 0h:1m:6s

--------------------------------------------------------------------
|                    FINALIZING TREE SEARCH                        |
--------------------------------------------------------------------
Performs final model parameters optimization
Estimate model parameters (epsilon = 0.010)
1. Initial log-likelihood: -1815.697
Optimal log-likelihood: -1815.697
Gamma shape alpha: 0.180
Parameters optimization took 1 rounds (0.003 sec)
BEST SCORE FOUND : -1815.697
Creating bootstrap support values...
Split supports printed to NEXUS file /media/hdd_2tb/GPA_reclassification_clean/A_dataset_creation/5_basic_phylogenetics/2_trimmed_complete_basic_phylogeny/2_OGs_with_domains_phylogeny/5_trimal_iqtree_ML_trees/OG_72_tryptophan_trimal_iqtree.splits.nex
Total tree length: 0.129

Total number of iterations: 101
CPU time used for tree search: 1.271 sec (0h:0m:1s)
Wall-clock time used for tree search: 1.291 sec (0h:0m:1s)
Total CPU time used: 99.590 sec (0h:1m:39s)
Total wall-clock time used: 66.808 sec (0h:1m:6s)

Computing bootstrap consensus tree...
Reading input file /media/hdd_2tb/GPA_reclassification_clean/A_dataset_creation/5_basic_phylogenetics/2_trimmed_complete_basic_phylogeny/2_OGs_with_domains_phylogeny/5_trimal_iqtree_ML_trees/OG_72_tryptophan_trimal_iqtree.splits.nex...
6 taxa and 13 splits.
Consensus tree written to /media/hdd_2tb/GPA_reclassification_clean/A_dataset_creation/5_basic_phylogenetics/2_trimmed_complete_basic_phylogeny/2_OGs_with_domains_phylogeny/5_trimal_iqtree_ML_trees/OG_72_tryptophan_trimal_iqtree.contree
Reading input trees file /media/hdd_2tb/GPA_reclassification_clean/A_dataset_creation/5_basic_phylogenetics/2_trimmed_complete_basic_phylogeny/2_OGs_with_domains_phylogeny/5_trimal_iqtree_ML_trees/OG_72_tryptophan_trimal_iqtree.contree
Log-likelihood of consensus tree: -1815.703

Analysis results written to: 
  IQ-TREE report:                /media/hdd_2tb/GPA_reclassification_clean/A_dataset_creation/5_basic_phylogenetics/2_trimmed_complete_basic_phylogeny/2_OGs_with_domains_phylogeny/5_trimal_iqtree_ML_trees/OG_72_tryptophan_trimal_iqtree.iqtree
  Maximum-likelihood tree:       /media/hdd_2tb/GPA_reclassification_clean/A_dataset_creation/5_basic_phylogenetics/2_trimmed_complete_basic_phylogeny/2_OGs_with_domains_phylogeny/5_trimal_iqtree_ML_trees/OG_72_tryptophan_trimal_iqtree.treefile
  Likelihood distances:          /media/hdd_2tb/GPA_reclassification_clean/A_dataset_creation/5_basic_phylogenetics/2_trimmed_complete_basic_phylogeny/2_OGs_with_domains_phylogeny/5_trimal_iqtree_ML_trees/OG_72_tryptophan_trimal_iqtree.mldist

Ultrafast bootstrap approximation results written to:
  Split support values:          /media/hdd_2tb/GPA_reclassification_clean/A_dataset_creation/5_basic_phylogenetics/2_trimmed_complete_basic_phylogeny/2_OGs_with_domains_phylogeny/5_trimal_iqtree_ML_trees/OG_72_tryptophan_trimal_iqtree.splits.nex
  Consensus tree:                /media/hdd_2tb/GPA_reclassification_clean/A_dataset_creation/5_basic_phylogenetics/2_trimmed_complete_basic_phylogeny/2_OGs_with_domains_phylogeny/5_trimal_iqtree_ML_trees/OG_72_tryptophan_trimal_iqtree.contree
  Screen log file:               /media/hdd_2tb/GPA_reclassification_clean/A_dataset_creation/5_basic_phylogenetics/2_trimmed_complete_basic_phylogeny/2_OGs_with_domains_phylogeny/5_trimal_iqtree_ML_trees/OG_72_tryptophan_trimal_iqtree.log

Date and Time: Thu Feb 15 21:13:24 2024
```
