## Supplementary Data 7 for "Structural and evolutionary analyses support reclassification of glycopeptide antibiotics as xyclopeptides": OG_72_tryptophan_trimal_iqtree.treefile

```
(StFo_1:0.0000010000,((StVe_4:0.0000010000,StVe_1:0.0000010000)93:0.0116198606,(StVe_3:0.0000010000,StVe_5:0.0000010000)86:0.0095033584)100:0.1074672921,StFo_2:0.0000010000);
```
