## Supplementary Data 7 for "Structural and evolutionary analyses support reclassification of glycopeptide antibiotics as xyclopeptides": OG_73_hypothetic_trimal_iqtree.bionj

```
(((StFo_1:5e-07,StFo_2:5e-07):0.14747134,(StAfa_6:5e-07,StFr_3:5e-07):0.19467115):-0.024739165,(Sts1:0.080753252,StAn_2:0.11447141):0.03959151,(StVe_4:0.31936347,(StVe_3:5e-07,StVe_5:5e-07):0.12172201):0.042831797);
```
