## Supplementary Data 7 for "Structural and evolutionary analyses support reclassification of glycopeptide antibiotics as xyclopeptides": OG_73_hypothetic_trimal_iqtree.ckp

```
--- # IQ-TREE Checkpoint ver >= 1.6
CandidateSet:
 00: -2518.08529837 (0:0.0000010000,(((1:0.0109177977,7:0.0193618537):0.004151933046,(6:0.0000010000,8:0.0000010000):0.02951179873):0.01168464241,(2:0.0569274845,(4:0.0000010000,5:0.0000010000):0.01398072132):0.008345722815):0.01789893722,3:0.0000010000);
 01: -2518.85030712 (0:0.0000010000,((1:0.0093214793,((6:0.0000010000,8:0.0000010000):0.03024626338,7:0.0161849069):0.006141975045):0.01418764476,(2:0.0582808733,(4:0.0000010000,5:0.0000010000):0.01234534658):0.008553366923):0.0190992109,3:0.0000010000);
PhyloTree:
 newick: (0:0.0000010000,(((1:0.0109177977,7:0.0193618537)51:0.004151933046,(6:0.0000010000,8:0.0000010000)100:0.02951179873)72:0.01168464241,(2:0.0569274845,(4:0.0000010000,5:0.0000010000)97:0.01398072132)68:0.008345722815)99:0.01789893722,3:0.0000010000);
RateInvar:
 p_invar: 0.8373147856
StopRule:
 curIteration: 102
 start_real_time: 2364907.936
 time_vec: 1
UFBoot:
 000: 1 -2537.456543 -2519.077603 (0,((1,((6,8),7)),(2,(4,5))),3);
 001: 3 -2589.043945 -2539.68378 (0,((1,((2,7),(4,5))),(6,8)),3);
 002: 13 -2450.791504 -2518.088563 (0,(((1,7),(6,8)),(2,(4,5))),3);
 003: 9 -2570.139648 -2528.776804 (0,(1,((2,(4,5)),((6,8),7))),3);
 004: 1 -2496.028076 -2523.975445 (0,(((1,((6,8),7)),(4,5)),2),3);
 005: 2 -2650.418945 -2522.934291 (0,((((1,7),(6,8)),2),(4,5)),3);
 006: 18 -2428.73877 -2518.151086 (0,(((1,7),(6,8)),(2,(4,5))),3);
 007: 1 -2459.875 -2523.787063 (0,(((1,7),(2,(6,8))),(4,5)),3);
 008: 12 -2553.386963 -2518.14406 (0,(((1,7),(6,8)),(2,(4,5))),3);
 009: 16 -2419.629395 -2518.918986 (0,((1,((6,8),7)),(2,(4,5))),3);
 010: 16 -2462.468506 -2518.912988 (0,((1,((6,8),7)),(2,(4,5))),3);
 011: 2 -2445.86084 -2519.157913 (0,((1,((6,8),7)),(2,(4,5))),3);
 012: 1 -2450.741211 -2529.979143 (0,(1,(((2,(4,5)),7),(6,8))),3);
 013: 1 -2438.706787 -2520.837066 (0,(((1,(6,8)),7),(2,(4,5))),3);
 014: 1 -2519.811768 -2523.787063 (0,(((1,7),(2,(6,8))),(4,5)),3);
 015: 2 -2501.346191 -2518.42011 (0,(((1,7),(6,8)),(2,(4,5))),3);
 016: 1 -2425.294434 -2530.775923 (0,(((1,7),(4,5)),(2,(6,8))),3);
 017: 15 -2638.122803 -2529.041009 (0,(((1,7),(6,8)),((2,4),5)),3);
 018: 14 -2362.712402 -2518.088108 (0,(((1,7),(6,8)),(2,(4,5))),3);
 019: 1 -2530.045898 -2530.775923 (0,(((1,7),(4,5)),(2,(6,8))),3);
 020: 12 -2422.021973 -2518.087964 (0,(((1,7),(6,8)),(2,(4,5))),3);
 021: 12 -2506.527588 -2518.850307 (0,((1,((6,8),7)),(2,(4,5))),3);
 022: 3 -2496.401855 -2518.941231 (0,((1,((6,8),7)),(2,(4,5))),3);
 023: 1 -2567.613281 -2529.979143 (0,(1,(((2,(4,5)),7),(6,8))),3);
 024: 5 -2529.223633 -2519.157714 (0,((1,((6,8),7)),(2,(4,5))),3);
 025: 1 -2539.609863 -2524.18148 (0,(((1,7),(2,(6,8))),(4,5)),3);
 026: 3 -2460.915527 -2521.353977 (0,(((1,(6,8)),7),(2,(4,5))),3);
 027: 4 -2445.151855 -2523.163259 (0,(((1,7),(2,(6,8))),(4,5)),3);
 028: 13 -2441.577393 -2518.088326 (0,(((1,7),(6,8)),(2,(4,5))),3);
 029: 18 -2588.743164 -2518.090988 (0,(((1,7),(6,8)),(2,(4,5))),3);
 030: 16 -2352.77124 -2518.918986 (0,((1,((6,8),7)),(2,(4,5))),3);
 031: 11 -2596.660645 -2519.316886 (0,(((1,7),(6,8)),(2,(4,5))),3);
 032: 16 -2469.211182 -2518.087992 (0,(((1,7),(6,8)),(2,(4,5))),3);
 033: 3 -2390.32666 -2523.163259 (0,(((1,7),(2,(6,8))),(4,5)),3);
 034: 19 -2477.473145 -2518.916858 (0,((1,((6,8),7)),(2,(4,5))),3);
 035: 4 -2548.958496 -2521.443849 (0,((1,((6,8),7)),(2,(4,5))),3);
 036: 12 -2538.255615 -2518.958374 (0,((1,((6,8),7)),(2,(4,5))),3);
 037: 3 -2333.033936 -2523.174587 (0,(((1,7),(2,(6,8))),(4,5)),3);
 038: 3 -2539.826172 -2524.18148 (0,(((1,7),(2,(6,8))),(4,5)),3);
 039: 1 -2565.606445 -2522.9983 (0,((((1,7),(6,8)),2),(4,5)),3);
 040: 13 -2453.144531 -2518.644948 (0,(((1,7),(6,8)),(2,(4,5))),3);
 041: 1 -2513.382812 -2527.094431 (0,((1,((2,7),(6,8))),(4,5)),3);
 042: 17 -2373.094238 -2518.088815 (0,(((1,7),(6,8)),(2,(4,5))),3);
 043: 5 -2546.032959 -2523.445467 (0,(((1,((6,8),7)),(4,5)),2),3);
 044: 3 -2597.607666 -2518.415991 (0,(((1,7),(6,8)),(2,(4,5))),3);
 045: 2 -2612.468262 -2518.203242 (0,(((1,7),(6,8)),(2,(4,5))),3);
 046: 1 -2361.268799 -2536.453673 (0,((1,(4,5)),(2,((6,8),7))),3);
 047: 9 -2567.355957 -2518.159601 (0,(((1,7),(6,8)),(2,(4,5))),3);
 048: 4 -2565.500977 -2523.163259 (0,(((1,7),(2,(6,8))),(4,5)),3);
 049: 1 -2440.393555 -2534.587932 (0,(1,((2,(4,5)),((6,8),7))),3);
 050: 15 -2474.022461 -2518.08537 (0,(((1,7),(6,8)),(2,(4,5))),3);
 051: 1 -2419.674805 -2533.788017 (0,((1,((2,(4,5)),7)),(6,8)),3);
 052: 2 -2526.88623 -2518.441639 (0,(((1,7),(6,8)),(2,(4,5))),3);
 053: 2 -2536.304688 -2518.528134 (0,(((1,7),(6,8)),(2,(4,5))),3);
 054: 9 -2487.015625 -2528.799248 (0,((1,((6,8),7)),((2,4),5)),3);
 055: 12 -2348.28833 -2518.101978 (0,(((1,7),(6,8)),(2,(4,5))),3);
 056: 18 -2433.500488 -2518.091965 (0,(((1,7),(6,8)),(2,(4,5))),3);
 057: 12 -2529.248047 -2518.956765 (0,((1,((6,8),7)),(2,(4,5))),3);
 058: 2 -2608.183105 -2518.644948 (0,(((1,7),(6,8)),(2,(4,5))),3);
 059: 1 -2492.490723 -2527.632751 (0,((1,((2,(6,8)),7)),(4,5)),3);
 060: 6 -2583.609131 -2518.961948 (0,((1,((6,8),7)),(2,(4,5))),3);
 061: 3 -2662.081543 -2519.077603 (0,((1,((6,8),7)),(2,(4,5))),3);
 062: 4 -2535.185791 -2525.122725 (0,((((1,7),2),(6,8)),(4,5)),3);
 063: 1 -2551.341553 -2519.214522 (0,((1,((6,8),7)),(2,(4,5))),3);
 064: 1 -2457.716797 -2523.975445 (0,(((1,((6,8),7)),(4,5)),2),3);
 065: 1 -2550.012695 -2523.975445 (0,(((1,((6,8),7)),(4,5)),2),3);
 066: 2 -2563.488281 -2518.42011 (0,(((1,7),(6,8)),(2,(4,5))),3);
 067: 11 -2392.453613 -2528.637186 (0,(1,((2,(4,5)),((6,8),7))),3);
 068: 1 -2736.06543 -2530.577589 (0,(((1,7),(4,5)),(2,(6,8))),3);
 069: 13 -2491.322266 -2518.088071 (0,(((1,7),(6,8)),(2,(4,5))),3);
 070: 10 -2594.451904 -2527.536018 (0,(((1,7),(2,(4,5))),(6,8)),3);
 071: 3 -2558.302979 -2524.18148 (0,(((1,7),(2,(6,8))),(4,5)),3);
 072: 16 -2545.504883 -2518.956765 (0,((1,((6,8),7)),(2,(4,5))),3);
 073: 2 -2612.522949 -2529.304927 (0,(((1,7),(2,(4,5))),(6,8)),3);
 074: 3 -2516.287109 -2524.073889 (0,(((1,((6,8),7)),2),(4,5)),3);
 075: 1 -2419.977539 -2518.937741 (0,(((1,7),(6,8)),(2,(4,5))),3);
 076: 4 -2607.942871 -2519.214522 (0,((1,((6,8),7)),(2,(4,5))),3);
 077: 3 -2558.30249 -2519.316886 (0,(((1,7),(6,8)),(2,(4,5))),3);
 078: 2 -2504.297852 -2521.931752 (0,(((1,(6,8)),7),(2,(4,5))),3);
 079: 1 -2394.965088 -2524.18148 (0,(((1,7),(2,(6,8))),(4,5)),3);
 080: 1 -2504.423584 -2532.443102 (0,((1,7),((2,(6,8)),(4,5))),3);
 081: 10 -2607.034668 -2527.592601 (0,(((1,7),(2,(4,5))),(6,8)),3);
 082: 2 -2517.9729 -2530.044974 (0,(1,(((2,(4,5)),7),(6,8))),3);
 083: 1 -2431.405029 -2519.012361 (0,(((1,7),(6,8)),(2,(4,5))),3);
 084: 2 -2503.380127 -2527.110347 (0,((1,((2,7),(6,8))),(4,5)),3);
 085: 2 -2416.737061 -2525.882779 (0,((((1,(6,8)),7),2),(4,5)),3);
 086: 22 -2394.277832 -2539.513001 (0,((1,7),(6,8)),((2,(4,5)),3));
 087: 12 -2432.801514 -2518.922416 (0,((1,((6,8),7)),(2,(4,5))),3);
 088: 2 -2542.015625 -2526.386564 (0,((1,((2,(6,8)),7)),(4,5)),3);
 089: 7 -2563.348145 -2518.42011 (0,(((1,7),(6,8)),(2,(4,5))),3);
 090: 15 -2452.405518 -2521.399253 (0,((((1,7),(6,8)),2),(4,5)),3);
 091: 10 -2520.40332 -2518.925094 (0,((1,((6,8),7)),(2,(4,5))),3);
 092: 2 -2535.865479 -2518.941231 (0,((1,((6,8),7)),(2,(4,5))),3);
 093: 1 -2505.487793 -2519.012361 (0,(((1,7),(6,8)),(2,(4,5))),3);
 094: 3 -2458.14209 -2518.956369 (0,((1,((6,8),7)),(2,(4,5))),3);
 095: 3 -2604.910889 -2519.048442 (0,((1,((6,8),7)),(2,(4,5))),3);
 096: 10 -2533.963379 -2518.866712 (0,((1,((6,8),7)),(2,(4,5))),3);
 097: 1 -2400.572998 -2524.18148 (0,(((1,7),(2,(6,8))),(4,5)),3);
 098: 1 -2545.189941 -2530.577589 (0,(((1,7),(4,5)),(2,(6,8))),3);
 099: 3 -2517.73584 -2535.677918 (0,(1,(2,((4,5),((6,8),7)))),3);
 100: 7 -2528.19165 -2523.445467 (0,(((1,((6,8),7)),(4,5)),2),3);
 101: 9 -2461.244141 -2518.925094 (0,((1,((6,8),7)),(2,(4,5))),3);
 102: 1 -2351.999756 -2523.243185 (0,(((1,((6,8),7)),(4,5)),2),3);
 103: 2 -2400.462646 -2529.956326 (0,((1,(2,(4,5))),((6,8),7)),3);
 104: 3 -2542.450684 -2518.949632 (0,((1,((6,8),7)),(2,(4,5))),3);
 105: 3 -2705.88916 -2518.939618 (0,((1,((6,8),7)),(2,(4,5))),3);
 106: 1 -2433.020264 -2519.077603 (0,((1,((6,8),7)),(2,(4,5))),3);
 107: 1 -2397.675293 -2535.295794 (0,(1,((2,((6,8),7)),(4,5))),3);
 108: 1 -2425.327637 -2519.077603 (0,((1,((6,8),7)),(2,(4,5))),3);
 109: 12 -2599.839844 -2518.089314 (0,(((1,7),(6,8)),(2,(4,5))),3);
 110: 4 -2541.240234 -2518.912351 (0,((1,((6,8),7)),(2,(4,5))),3);
 111: 4 -2432.286133 -2518.578014 (0,(((1,7),(6,8)),(2,(4,5))),3);
 112: 18 -2445.384766 -2518.163398 (0,(((1,7),(6,8)),(2,(4,5))),3);
 113: 3 -2496.11084 -2523.163259 (0,(((1,7),(2,(6,8))),(4,5)),3);
 114: 16 -2530.463867 -2518.925094 (0,((1,((6,8),7)),(2,(4,5))),3);
 115: 16 -2606.086914 -2518.916187 (0,((1,((6,8),7)),(2,(4,5))),3);
 116: 11 -2394.320801 -2518.088108 (0,(((1,7),(6,8)),(2,(4,5))),3);
 117: 16 -2498.637207 -2518.091965 (0,(((1,7),(6,8)),(2,(4,5))),3);
 118: 1 -2449.908203 -2523.858595 (0,(((1,((6,8),7)),(4,5)),2),3);
 119: 11 -2311.217041 -2518.919297 (0,((1,((6,8),7)),(2,(4,5))),3);
 120: 6 -2405.266602 -2530.251557 (0,((1,(2,(4,5))),((6,8),7)),3);
 121: 2 -2513.510986 -2520.856462 (0,(((1,(6,8)),7),(2,(4,5))),3);
 122: 1 -2495.790771 -2535.50505 (0,((((1,(4,5)),7),(6,8)),2),3);
 123: 3 -2465.208496 -2518.150812 (0,(((1,7),(6,8)),(2,(4,5))),3);
 124: 2 -2515.541504 -2518.900939 (0,((1,((6,8),7)),(2,(4,5))),3);
 125: 1 -2419.800049 -2530.577589 (0,(((1,7),(4,5)),(2,(6,8))),3);
 126: 9 -2515.015137 -2530.252096 (0,((1,(2,(4,5))),((6,8),7)),3);
 127: 2 -2475.592773 -2519.077603 (0,((1,((6,8),7)),(2,(4,5))),3);
 128: 3 -2631.123291 -2528.712141 (0,(1,((2,(4,5)),((6,8),7))),3);
 129: 4 -2430.428223 -2523.163259 (0,(((1,7),(2,(6,8))),(4,5)),3);
 130: 1 -2413.524902 -2533.584003 (0,(((1,7),(4,5)),(2,(6,8))),3);
 131: 3 -2547.01709 -2518.941231 (0,((1,((6,8),7)),(2,(4,5))),3);
 132: 2 -2541.072266 -2529.979143 (0,(1,(((2,(4,5)),7),(6,8))),3);
 133: 15 -2477.100342 -2518.270739 (0,(((1,7),(6,8)),(2,(4,5))),3);
 134: 14 -2468.589111 -2521.400538 (0,((((1,7),(6,8)),2),(4,5)),3);
 135: 3 -2559.724854 -2518.42011 (0,(((1,7),(6,8)),(2,(4,5))),3);
 136: 11 -2513.015137 -2518.151086 (0,(((1,7),(6,8)),(2,(4,5))),3);
 137: 1 -2453.633789 -2529.979143 (0,(1,(((2,(4,5)),7),(6,8))),3);
 138: 27 -2483.299805 -2518.913935 (0,((1,((6,8),7)),(2,(4,5))),3);
 139: 9 -2544.183105 -2521.726268 (0,((((1,7),(6,8)),2),(4,5)),3);
 140: 12 -2563.260742 -2527.538254 (0,(((1,7),(2,(4,5))),(6,8)),3);
 141: 10 -2581.161865 -2528.637186 (0,(1,((2,(4,5)),((6,8),7))),3);
 142: 13 -2548.317383 -2529.04219 (0,(((1,7),(6,8)),((2,5),4)),3);
 143: 1 -2599.730469 -2519.012361 (0,(((1,7),(6,8)),(2,(4,5))),3);
 144: 16 -2429.142822 -2518.085896 (0,(((1,7),(6,8)),(2,(4,5))),3);
 145: 11 -2480.218262 -2520.768983 (0,(((1,(6,8)),7),(2,(4,5))),3);
 146: 4 -2460.462402 -2528.361259 (0,(((1,2),((6,8),7)),(4,5)),3);
 147: 6 -2522.322754 -2518.973203 (0,((1,((6,8),7)),(2,(4,5))),3);
 148: 1 -2422.018555 -2540.069153 (0,(((1,(4,5)),2),((6,8),7)),3);
 149: 1 -2467.530273 -2524.18148 (0,(((1,7),(2,(6,8))),(4,5)),3);
 150: 1 -2437.193359 -2523.975445 (0,(((1,((6,8),7)),(4,5)),2),3);
 151: 22 -2501.99585 -2518.151086 (0,(((1,7),(6,8)),(2,(4,5))),3);
 152: 1 -2457.290527 -2523.975445 (0,(((1,((6,8),7)),(4,5)),2),3);
 153: 3 -2495.17041 -2523.163259 (0,(((1,7),(2,(6,8))),(4,5)),3);
 154: 1 -2620.189453 -2524.18148 (0,(((1,7),(2,(6,8))),(4,5)),3);
 155: 2 -2422.966797 -2526.386564 (0,((1,((2,(6,8)),7)),(4,5)),3);
 156: 11 -2464.738037 -2518.08646 (0,(((1,7),(6,8)),(2,(4,5))),3);
 157: 6 -2446.805664 -2518.86395 (0,((1,((6,8),7)),(2,(4,5))),3);
 158: 1 -2538.996582 -2518.937741 (0,(((1,7),(6,8)),(2,(4,5))),3);
 159: 2 -2398.871582 -2531.02274 (0,(1,(((2,(4,5)),7),(6,8))),3);
 160: 2 -2437.967529 -2523.129866 (0,(((1,7),(2,(6,8))),(4,5)),3);
 161: 15 -2400.082031 -2520.761155 (0,(((1,(6,8)),7),(2,(4,5))),3);
 162: 10 -2441.321289 -2528.056723 (0,(((1,7),(2,(4,5))),(6,8)),3);
 163: 1 -2402.49292 -2537.181316 (0,(1,(((2,(6,8)),(4,5)),7)),3);
 164: 1 -2609.133789 -2519.077603 (0,((1,((6,8),7)),(2,(4,5))),3);
 165: 1 -2565.35791 -2530.775923 (0,(((1,7),(4,5)),(2,(6,8))),3);
 166: 1 -2591.579834 -2519.691669 (0,(((1,7),(6,8)),(2,(4,5))),3);
 167: 4 -2442.899902 -2518.868849 (0,((1,((6,8),7)),(2,(4,5))),3);
 168: 12 -2425.027588 -2518.857615 (0,((1,((6,8),7)),(2,(4,5))),3);
 169: 9 -2475.8396 -2518.937741 (0,(((1,7),(6,8)),(2,(4,5))),3);
 170: 3 -2558.890381 -2518.42011 (0,(((1,7),(6,8)),(2,(4,5))),3);
 171: 3 -2516.471191 -2523.29015 (0,(((1,7),(2,(6,8))),(4,5)),3);
 172: 2 -2608.929688 -2531.02274 (0,(1,(((2,(4,5)),7),(6,8))),3);
 173: 1 -2591.800781 -2518.717611 (0,(((1,7),(6,8)),(2,(4,5))),3);
 174: 17 -2554.509521 -2518.857615 (0,((1,((6,8),7)),(2,(4,5))),3);
 175: 8 -2491.558105 -2528.716357 (0,(1,((2,(4,5)),((6,8),7))),3);
 176: 14 -2499.188477 -2518.928107 (0,((1,((6,8),7)),(2,(4,5))),3);
 177: 1 -2644.462891 -2524.125473 (0,((((1,7),(6,8)),(4,5)),2),3);
 178: 12 -2414.631836 -2518.08595 (0,(((1,7),(6,8)),(2,(4,5))),3);
 179: 2 -2586.069824 -2522.9983 (0,((((1,7),(6,8)),2),(4,5)),3);
 180: 16 -2483.348145 -2518.089314 (0,(((1,7),(6,8)),(2,(4,5))),3);
 181: 15 -2489.691895 -2522.954281 (0,(((1,((6,8),7)),(4,5)),2),3);
 182: 1 -2578.667969 -2535.086723 (0,(1,((2,((6,8),7)),(4,5))),3);
 183: 14 -2573.01123 -2518.97324 (0,((1,((6,8),7)),(2,(4,5))),3);
 184: 18 -2474.043457 -2518.085896 (0,(((1,7),(6,8)),(2,(4,5))),3);
 185: 1 -2443.397705 -2522.9983 (0,((((1,7),(6,8)),2),(4,5)),3);
 186: 2 -2421.129395 -2521.931752 (0,(((1,(6,8)),7),(2,(4,5))),3);
 187: 1 -2511.34375 -2519.691669 (0,(((1,7),(6,8)),(2,(4,5))),3);
 188: 1 -2572.980469 -2524.18148 (0,(((1,7),(2,(6,8))),(4,5)),3);
 189: 1 -2662.488037 -2528.724017 (0,((1,7),((2,(4,5)),(6,8))),3);
 190: 6 -2616.807617 -2518.939618 (0,((1,((6,8),7)),(2,(4,5))),3);
 191: 7 -2523.757812 -2528.716357 (0,(1,((2,(4,5)),((6,8),7))),3);
 192: 14 -2492.575195 -2518.151086 (0,(((1,7),(6,8)),(2,(4,5))),3);
 193: 1 -2559.705566 -2522.939845 (0,((((1,7),(6,8)),2),(4,5)),3);
 194: 15 -2465.739258 -2518.090988 (0,(((1,7),(6,8)),(2,(4,5))),3);
 195: 3 -2520.84082 -2519.048442 (0,((1,((6,8),7)),(2,(4,5))),3);
 196: 15 -2485.05127 -2518.144911 (0,(((1,7),(6,8)),(2,(4,5))),3);
 197: 2 -2591.730225 -2518.717611 (0,(((1,7),(6,8)),(2,(4,5))),3);
 198: 3 -2513.589355 -2531.100842 (0,((1,((2,(4,5)),7)),(6,8)),3);
 199: 17 -2492.510986 -2520.757655 (0,(((1,(6,8)),7),(2,(4,5))),3);
 200: 1 -2500.768066 -2527.069349 (0,(((1,(2,(6,8))),7),(4,5)),3);
 201: 2 -2564.863525 -2519.71242 (0,(((1,7),(6,8)),(2,(4,5))),3);
 202: 1 -2519.412109 -2534.587932 (0,(1,((2,(4,5)),((6,8),7))),3);
 203: 2 -2624.254883 -2524.196634 (0,((((1,7),(6,8)),(4,5)),2),3);
 204: 3 -2440.631592 -2528.752996 (0,((1,((6,8),7)),((2,5),4)),3);
 205: 1 -2498.6604 -2522.939845 (0,((((1,7),(6,8)),2),(4,5)),3);
 206: 2 -2445.704102 -2535.596585 (0,(1,(((2,(6,8)),7),(4,5))),3);
 207: 1 -2413.45166 -2522.672428 (0,((((1,7),(6,8)),(4,5)),2),3);
 208: 9 -2532.123291 -2518.08646 (0,(((1,7),(6,8)),(2,(4,5))),3);
 209: 8 -2552.690918 -2518.157875 (0,(((1,7),(6,8)),(2,(4,5))),3);
 210: 1 -2525.42627 -2524.358276 (0,((1,((6,8),7)),(2,(4,5))),3);
 211: 11 -2626.898438 -2518.151149 (0,(((1,7),(6,8)),(2,(4,5))),3);
 212: 5 -2546.467529 -2528.666737 (0,((1,7),((2,(4,5)),(6,8))),3);
 213: 1 -2494.648438 -2522.939845 (0,((((1,7),(6,8)),2),(4,5)),3);
 214: 15 -2503.734863 -2518.087038 (0,(((1,7),(6,8)),(2,(4,5))),3);
 215: 1 -2585.272461 -2518.335292 (0,(((1,7),(6,8)),(2,(4,5))),3);
 216: 25 -2546.245605 -2518.918986 (0,((1,((6,8),7)),(2,(4,5))),3);
 217: 4 -2591.053223 -2522.987529 (0,(((1,((6,8),7)),(4,5)),2),3);
 218: 3 -2520.416992 -2519.077603 (0,((1,((6,8),7)),(2,(4,5))),3);
 219: 2 -2463.979492 -2524.339632 (0,((1,((6,8),7)),(2,(4,5))),3);
 220: 12 -2421.265625 -2528.823065 (0,((1,((6,8),7)),((2,4),5)),3);
 221: 1 -2544.239014 -2535.36036 (0,(1,(((2,(6,8)),7),(4,5))),3);
 222: 1 -2423.473633 -2527.069349 (0,(((1,(2,(6,8))),7),(4,5)),3);
 223: 4 -2550.387451 -2518.929166 (0,((1,((6,8),7)),(2,(4,5))),3);
 224: 7 -2458.90918 -2518.939618 (0,((1,((6,8),7)),(2,(4,5))),3);
 225: 2 -2545.17041 -2518.717611 (0,(((1,7),(6,8)),(2,(4,5))),3);
 226: 1 -2491.435547 -2533.584003 (0,(((1,7),(4,5)),(2,(6,8))),3);
 227: 2 -2592.568359 -2518.494682 (0,(((1,7),(6,8)),(2,(4,5))),3);
 228: 15 -2503.88916 -2518.091792 (0,(((1,7),(6,8)),(2,(4,5))),3);
 229: 5 -2549.636719 -2518.973203 (0,((1,((6,8),7)),(2,(4,5))),3);
 230: 17 -2572.228027 -2518.962741 (0,((1,((6,8),7)),(2,(4,5))),3);
 231: 1 -2478.80542 -2522.939845 (0,((((1,7),(6,8)),2),(4,5)),3);
 232: 1 -2511.958008 -2535.711733 (0,((((1,(4,5)),7),(6,8)),2),3);
 233: 1 -2605.306641 -2519.077603 (0,((1,((6,8),7)),(2,(4,5))),3);
 234: 3 -2521.199707 -2523.178296 (0,(((1,7),(2,(6,8))),(4,5)),3);
 235: 11 -2317.104004 -2518.089314 (0,(((1,7),(6,8)),(2,(4,5))),3);
 236: 1 -2519.36084 -2535.711733 (0,((((1,(4,5)),7),(6,8)),2),3);
 237: 3 -2537.419922 -2521.407078 (0,((((1,7),(6,8)),2),(4,5)),3);
 238: 8 -2489.829102 -2518.150044 (0,(((1,7),(6,8)),(2,(4,5))),3);
 239: 4 -2565.931152 -2528.749077 (0,(1,((2,(4,5)),((6,8),7))),3);
 240: 18 -2548.471191 -2518.922416 (0,((1,((6,8),7)),(2,(4,5))),3);
 241: 15 -2523.206543 -2518.140036 (0,(((1,7),(6,8)),(2,(4,5))),3);
 242: 2 -2709.817871 -2518.942782 (0,((1,((6,8),7)),(2,(4,5))),3);
 243: 2 -2523.92334 -2523.163259 (0,(((1,7),(2,(6,8))),(4,5)),3);
 244: 19 -2408.558838 -2518.918986 (0,((1,((6,8),7)),(2,(4,5))),3);
 245: 16 -2437.266113 -2518.857615 (0,((1,((6,8),7)),(2,(4,5))),3);
 246: 4 -2634.177979 -2523.163259 (0,(((1,7),(2,(6,8))),(4,5)),3);
 247: 1 -2585.559082 -2522.939845 (0,((((1,7),(6,8)),2),(4,5)),3);
 248: 7 -2529.612793 -2522.969143 (0,(((1,((6,8),7)),2),(4,5)),3);
 249: 1 -2536.413086 -2529.979143 (0,(1,(((2,(4,5)),7),(6,8))),3);
 250: 3 -2609.815918 -2518.335292 (0,(((1,7),(6,8)),(2,(4,5))),3);
 251: 7 -2497.865234 -2520.781941 (0,(((1,(6,8)),7),(2,(4,5))),3);
 252: 2 -2564.676758 -2523.181459 (0,(((1,7),(2,(6,8))),(4,5)),3);
 253: 2 -2486.78418 -2519.048442 (0,((1,((6,8),7)),(2,(4,5))),3);
 254: 1 -2490.32666 -2523.787063 (0,(((1,7),(2,(6,8))),(4,5)),3);
 255: 3 -2605.040527 -2526.312195 (0,((1,((2,(6,8)),7)),(4,5)),3);
 256: 2 -2422.95166 -2518.86395 (0,((1,((6,8),7)),(2,(4,5))),3);
 257: 3 -2437.32251 -2518.900939 (0,((1,((6,8),7)),(2,(4,5))),3);
 258: 15 -2549.567627 -2518.913093 (0,((1,((6,8),7)),(2,(4,5))),3);
 259: 1 -2554.177246 -2519.157913 (0,((1,((6,8),7)),(2,(4,5))),3);
 260: 1 -2500.13623 -2523.08612 (0,(((1,((6,8),7)),(4,5)),2),3);
 261: 1 -2422.486816 -2518.937741 (0,(((1,7),(6,8)),(2,(4,5))),3);
 262: 2 -2445.936035 -2522.934291 (0,((((1,7),(6,8)),2),(4,5)),3);
 263: 17 -2586.92041 -2518.195387 (0,(((1,7),(6,8)),(2,(4,5))),3);
 264: 16 -2482.313477 -2518.085896 (0,(((1,7),(6,8)),(2,(4,5))),3);
 265: 12 -2524.079346 -2518.912351 (0,((1,((6,8),7)),(2,(4,5))),3);
 266: 2 -2501.125488 -2521.443849 (0,((1,((6,8),7)),(2,(4,5))),3);
 267: 2 -2688.098389 -2521.931752 (0,(((1,(6,8)),7),(2,(4,5))),3);
 268: 4 -2350.902832 -2535.059015 (0,(((1,(4,5)),((6,8),7)),2),3);
 269: 8 -2490.766602 -2518.088326 (0,(((1,7),(6,8)),(2,(4,5))),3);
 270: 1 -2528.650146 -2529.304927 (0,(((1,7),(2,(4,5))),(6,8)),3);
 271: 5 -2450.828125 -2518.925094 (0,((1,((6,8),7)),(2,(4,5))),3);
 272: 3 -2521.037598 -2518.900939 (0,((1,((6,8),7)),(2,(4,5))),3);
 273: 2 -2428.935303 -2522.939845 (0,((((1,7),(6,8)),2),(4,5)),3);
 274: 3 -2582.458252 -2527.094431 (0,((1,((2,7),(6,8))),(4,5)),3);
 275: 1 -2501.310791 -2534.587932 (0,(1,((2,(4,5)),((6,8),7))),3);
 276: 18 -2572.518066 -2520.758174 (0,(((1,(6,8)),7),(2,(4,5))),3);
 277: 2 -2543.293945 -2522.934291 (0,((((1,7),(6,8)),2),(4,5)),3);
 278: 2 -2600.677979 -2521.726268 (0,((((1,7),(6,8)),2),(4,5)),3);
 279: 18 -2509.694336 -2518.928496 (0,((1,((6,8),7)),(2,(4,5))),3);
 280: 15 -2403.337402 -2518.916858 (0,((1,((6,8),7)),(2,(4,5))),3);
 281: 4 -2610.258789 -2519.71242 (0,(((1,7),(6,8)),(2,(4,5))),3);
 282: 2 -2463.625488 -2523.174587 (0,(((1,7),(2,(6,8))),(4,5)),3);
 283: 1 -2486.603516 -2518.493728 (0,(((1,7),(6,8)),(2,(4,5))),3);
 284: 2 -2525.232422 -2518.279489 (0,(((1,7),(6,8)),(2,(4,5))),3);
 285: 1 -2605.509521 -2519.012361 (0,(((1,7),(6,8)),(2,(4,5))),3);
 286: 3 -2579.23584 -2518.937741 (0,(((1,7),(6,8)),(2,(4,5))),3);
 287: 17 -2498.209473 -2518.08646 (0,(((1,7),(6,8)),(2,(4,5))),3);
 288: 6 -2550.184326 -2518.919925 (0,((1,((6,8),7)),(2,(4,5))),3);
 289: 13 -2573.096191 -2527.593014 (0,(((1,7),(2,(4,5))),(6,8)),3);
 290: 5 -2591.327881 -2518.210679 (0,(((1,7),(6,8)),(2,(4,5))),3);
 291: 2 -2648.400879 -2521.443849 (0,((1,((6,8),7)),(2,(4,5))),3);
 292: 2 -2477.516602 -2518.335292 (0,(((1,7),(6,8)),(2,(4,5))),3);
 293: 11 -2518.866211 -2518.922071 (0,((1,((6,8),7)),(2,(4,5))),3);
 294: 2 -2415.303223 -2530.086302 (0,(((1,7),(6,8)),((2,5),4)),3);
 295: 2 -2418.932129 -2518.441639 (0,(((1,7),(6,8)),(2,(4,5))),3);
 296: 19 -2540.019043 -2518.891289 (0,((1,((6,8),7)),(2,(4,5))),3);
 297: 14 -2602.156494 -2519.71242 (0,(((1,7),(6,8)),(2,(4,5))),3);
 298: 3 -2514.538086 -2518.578014 (0,(((1,7),(6,8)),(2,(4,5))),3);
 299: 2 -2746.640625 -2518.441639 (0,(((1,7),(6,8)),(2,(4,5))),3);
 300: 17 -2411.904541 -2518.928107 (0,((1,((6,8),7)),(2,(4,5))),3);
 301: 1 -2430.218506 -2518.937741 (0,(((1,7),(6,8)),(2,(4,5))),3);
 302: 17 -2423.875732 -2518.140036 (0,(((1,7),(6,8)),(2,(4,5))),3);
 303: 6 -2443.980713 -2522.946216 (0,(((1,((6,8),7)),2),(4,5)),3);
 304: 2 -2481.79126 -2523.858595 (0,(((1,((6,8),7)),(4,5)),2),3);
 305: 3 -2431.043945 -2522.825976 (0,(((1,((6,8),7)),2),(4,5)),3);
 306: 14 -2428.202881 -2518.913935 (0,((1,((6,8),7)),(2,(4,5))),3);
 307: 5 -2626.179688 -2521.443849 (0,((1,((6,8),7)),(2,(4,5))),3);
 308: 1 -2551.098389 -2519.012361 (0,(((1,7),(6,8)),(2,(4,5))),3);
 309: 1 -2500.770264 -2529.979143 (0,(1,(((2,(4,5)),7),(6,8))),3);
 310: 1 -2405.421631 -2522.9983 (0,((((1,7),(6,8)),2),(4,5)),3);
 311: 2 -2553.305176 -2522.860671 (0,(((1,((6,8),7)),2),(4,5)),3);
 312: 1 -2492.395264 -2519.012361 (0,(((1,7),(6,8)),(2,(4,5))),3);
 313: 3 -2497.538086 -2518.941231 (0,((1,((6,8),7)),(2,(4,5))),3);
 314: 22 -2425.134033 -2518.087964 (0,(((1,7),(6,8)),(2,(4,5))),3);
 315: 8 -2569.314453 -2528.703947 (0,(1,((2,(4,5)),((6,8),7))),3);
 316: 4 -2585.512207 -2518.088815 (0,(((1,7),(6,8)),(2,(4,5))),3);
 317: 2 -2470.116699 -2547.961014 (0,((1,7),(2,(4,5))),(3,(6,8)));
 318: 5 -2427.656006 -2518.891289 (0,((1,((6,8),7)),(2,(4,5))),3);
 319: 17 -2639.075195 -2518.849754 (0,((1,((6,8),7)),(2,(4,5))),3);
 320: 5 -2408.013672 -2523.008245 (0,(((1,((6,8),7)),(4,5)),2),3);
 321: 2 -2485.938965 -2527.094431 (0,((1,((2,7),(6,8))),(4,5)),3);
 322: 1 -2541.341064 -2519.157913 (0,((1,((6,8),7)),(2,(4,5))),3);
 323: 2 -2581.39917 -2521.443849 (0,((1,((6,8),7)),(2,(4,5))),3);
 324: 15 -2494.575684 -2518.08818 (0,(((1,7),(6,8)),(2,(4,5))),3);
 325: 10 -2478.990479 -2518.912988 (0,((1,((6,8),7)),(2,(4,5))),3);
 326: 1 -2387.808594 -2536.905573 (0,(((1,((6,8),7)),(4,5)),3),2);
 327: 7 -2550.411133 -2518.419959 (0,(((1,7),(6,8)),(2,(4,5))),3);
 328: 1 -2408.841797 -2527.069349 (0,(((1,(2,(6,8))),7),(4,5)),3);
 329: 18 -2515.021973 -2518.144221 (0,(((1,7),(6,8)),(2,(4,5))),3);
 330: 14 -2419.51709 -2518.913935 (0,((1,((6,8),7)),(2,(4,5))),3);
 331: 2 -2618.692627 -2518.717611 (0,(((1,7),(6,8)),(2,(4,5))),3);
 332: 2 -2490.893066 -2528.362185 (0,(((1,2),((6,8),7)),(4,5)),3);
 333: 1 -2570.504883 -2524.18148 (0,(((1,7),(2,(6,8))),(4,5)),3);
 334: 21 -2542.388184 -2519.060323 (0,((1,((6,8),7)),(2,(4,5))),3);
 335: 1 -2479.358887 -2519.316886 (0,(((1,7),(6,8)),(2,(4,5))),3);
 336: 9 -2549.699219 -2528.769663 (0,(1,((2,(4,5)),((6,8),7))),3);
 337: 2 -2634.568359 -2518.906774 (0,((1,((6,8),7)),(2,(4,5))),3);
 338: 3 -2570.113281 -2518.644948 (0,(((1,7),(6,8)),(2,(4,5))),3);
 339: 4 -2545.62085 -2523.497624 (0,(((1,7),(2,(6,8))),(4,5)),3);
 340: 12 -2369.103516 -2518.157875 (0,(((1,7),(6,8)),(2,(4,5))),3);
 341: 7 -2541.269531 -2518.850297 (0,((1,((6,8),7)),(2,(4,5))),3);
 342: 2 -2546.560059 -2519.077603 (0,((1,((6,8),7)),(2,(4,5))),3);
 343: 17 -2481.521973 -2518.930266 (0,((1,((6,8),7)),(2,(4,5))),3);
 344: 3 -2325.652588 -2523.174587 (0,(((1,7),(2,(6,8))),(4,5)),3);
 345: 10 -2547.287598 -2522.705971 (0,(((1,((6,8),7)),2),(4,5)),3);
 346: 12 -2620.006348 -2518.971527 (0,((1,((6,8),7)),(2,(4,5))),3);
 347: 13 -2474.285889 -2518.08632 (0,(((1,7),(6,8)),(2,(4,5))),3);
 348: 14 -2564.795898 -2518.085363 (0,(((1,7),(6,8)),(2,(4,5))),3);
 349: 15 -2594.985352 -2518.930266 (0,((1,((6,8),7)),(2,(4,5))),3);
 350: 4 -2594.350342 -2535.295794 (0,(1,((2,((6,8),7)),(4,5))),3);
 351: 3 -2439.060547 -2519.048442 (0,((1,((6,8),7)),(2,(4,5))),3);
 352: 18 -2496.062012 -2518.08646 (0,(((1,7),(6,8)),(2,(4,5))),3);
 353: 1 -2587.153809 -2521.437112 (0,((1,((6,8),7)),(2,(4,5))),3);
 354: 5 -2461.212891 -2521.931752 (0,(((1,(6,8)),7),(2,(4,5))),3);
 355: 15 -2533.026367 -2518.089314 (0,(((1,7),(6,8)),(2,(4,5))),3);
 356: 8 -2458.396973 -2522.969143 (0,(((1,((6,8),7)),2),(4,5)),3);
 357: 1 -2503.81543 -2536.601273 (0,((((1,7),(4,5)),(6,8)),2),3);
 358: 3 -2463.872314 -2523.174587 (0,(((1,7),(2,(6,8))),(4,5)),3);
 359: 31 -2584.875732 -2518.085363 (0,(((1,7),(6,8)),(2,(4,5))),3);
 360: 5 -2499.879883 -2518.270739 (0,(((1,7),(6,8)),(2,(4,5))),3);
 361: 14 -2595.350098 -2518.891289 (0,((1,((6,8),7)),(2,(4,5))),3);
 362: 3 -2435.283691 -2518.159601 (0,(((1,7),(6,8)),(2,(4,5))),3);
 363: 2 -2649.823242 -2536.601273 (0,((((1,7),(4,5)),(6,8)),2),3);
 364: 3 -2402.04541 -2519.048442 (0,((1,((6,8),7)),(2,(4,5))),3);
 365: 12 -2442.3479 -2518.095011 (0,(((1,7),(6,8)),(2,(4,5))),3);
 366: 9 -2332.666016 -2520.768983 (0,(((1,(6,8)),7),(2,(4,5))),3);
 367: 10 -2513.503662 -2523.005795 (0,(((1,((6,8),7)),(4,5)),2),3);
 368: 1 -2540.948242 -2527.521816 (0,(((1,7),(2,(4,5))),(6,8)),3);
 369: 23 -2424.979004 -2518.717611 (0,(((1,7),(6,8)),(2,(4,5))),3);
 370: 2 -2524.85498 -2524.680126 (0,((1,((6,8),7)),(2,(4,5))),3);
 371: 18 -2561.723633 -2518.088326 (0,(((1,7),(6,8)),(2,(4,5))),3);
 372: 2 -2444.797607 -2533.584003 (0,(((1,7),(4,5)),(2,(6,8))),3);
 373: 1 -2502.946289 -2518.717611 (0,(((1,7),(6,8)),(2,(4,5))),3);
 374: 1 -2477.980957 -2522.9983 (0,((((1,7),(6,8)),2),(4,5)),3);
 375: 12 -2424.568848 -2518.087964 (0,(((1,7),(6,8)),(2,(4,5))),3);
 376: 12 -2439.193359 -2522.344866 (0,((((1,7),(6,8)),(4,5)),2),3);
 377: 5 -2546.744629 -2518.891289 (0,((1,((6,8),7)),(2,(4,5))),3);
 378: 1 -2613.037842 -2535.653158 (0,(1,(2,((4,5),((6,8),7)))),3);
 379: 9 -2693.833008 -2518.942782 (0,((1,((6,8),7)),(2,(4,5))),3);
 380: 1 -2373.016357 -2524.18148 (0,(((1,7),(2,(6,8))),(4,5)),3);
 381: 2 -2440.076416 -2518.42011 (0,(((1,7),(6,8)),(2,(4,5))),3);
 382: 1 -2485.001221 -2528.332915 (0,(1,((2,(4,5)),((6,8),7))),3);
 383: 13 -2542.936035 -2518.087038 (0,(((1,7),(6,8)),(2,(4,5))),3);
 384: 1 -2620.751221 -2518.937741 (0,(((1,7),(6,8)),(2,(4,5))),3);
 385: 1 -2469.488281 -2534.587932 (0,(1,((2,(4,5)),((6,8),7))),3);
 386: 11 -2461.31543 -2518.150812 (0,(((1,7),(6,8)),(2,(4,5))),3);
 387: 2 -2487.817871 -2523.787063 (0,(((1,7),(2,(6,8))),(4,5)),3);
 388: 2 -2479.669678 -2518.578014 (0,(((1,7),(6,8)),(2,(4,5))),3);
 389: 3 -2547.280029 -2518.86395 (0,((1,((6,8),7)),(2,(4,5))),3);
 390: 1 -2541.38916 -2519.691669 (0,(((1,7),(6,8)),(2,(4,5))),3);
 391: 19 -2492.856445 -2518.866712 (0,((1,((6,8),7)),(2,(4,5))),3);
 392: 1 -2499.402832 -2526.386564 (0,((1,((2,(6,8)),7)),(4,5)),3);
 393: 17 -2525.63916 -2518.854046 (0,((1,((6,8),7)),(2,(4,5))),3);
 394: 1 -2389.238037 -2531.081532 (0,((1,((2,(4,5)),7)),(6,8)),3);
 395: 17 -2437.494629 -2518.14553 (0,(((1,7),(6,8)),(2,(4,5))),3);
 396: 18 -2462.525391 -2518.159601 (0,(((1,7),(6,8)),(2,(4,5))),3);
 397: 1 -2549.066406 -2521.443849 (0,((1,((6,8),7)),(2,(4,5))),3);
 398: 16 -2467.579346 -2529.037641 (0,(((1,7),(6,8)),((2,5),4)),3);
 399: 6 -2502.958496 -2518.850307 (0,((1,((6,8),7)),(2,(4,5))),3);
 400: 1 -2490.734131 -2519.077603 (0,((1,((6,8),7)),(2,(4,5))),3);
 401: 4 -2598.740723 -2518.159601 (0,(((1,7),(6,8)),(2,(4,5))),3);
 402: 3 -2506.008545 -2535.000978 (0,(((1,7),(2,(4,5))),(6,8)),3);
 403: 13 -2548.269775 -2528.926128 (0,((1,((6,8),7)),((2,5),4)),3);
 404: 2 -2588.112549 -2523.253674 (0,(((1,7),(2,(6,8))),(4,5)),3);
 405: 1 -2499.460693 -2518.937741 (0,(((1,7),(6,8)),(2,(4,5))),3);
 406: 1 -2575.852539 -2523.08612 (0,(((1,((6,8),7)),(4,5)),2),3);
 407: 7 -2560.73999 -2521.395199 (0,((((1,7),(6,8)),2),(4,5)),3);
 408: 16 -2409.987305 -2518.08818 (0,(((1,7),(6,8)),(2,(4,5))),3);
 409: 6 -2475.478516 -2518.942782 (0,((1,((6,8),7)),(2,(4,5))),3);
 410: 13 -2554.26709 -2522.940569 (0,(((1,((6,8),7)),(4,5)),2),3);
 411: 1 -2412.598145 -2543.891443 (0,(((1,7),(6,8)),3),(2,(4,5)));
 412: 2 -2579.770508 -2518.906774 (0,((1,((6,8),7)),(2,(4,5))),3);
 413: 3 -2567.67334 -2518.42011 (0,(((1,7),(6,8)),(2,(4,5))),3);
 414: 6 -2618.360107 -2518.270739 (0,(((1,7),(6,8)),(2,(4,5))),3);
 415: 1 -2492.289551 -2518.441639 (0,(((1,7),(6,8)),(2,(4,5))),3);
 416: 5 -2562.803711 -2522.799295 (0,(((1,((6,8),7)),2),(4,5)),3);
 417: 1 -2485.948242 -2524.18148 (0,(((1,7),(2,(6,8))),(4,5)),3);
 418: 1 -2426.343262 -2523.29015 (0,(((1,7),(2,(6,8))),(4,5)),3);
 419: 2 -2531.69043 -2528.716357 (0,(1,((2,(4,5)),((6,8),7))),3);
 420: 8 -2386.06665 -2518.857615 (0,((1,((6,8),7)),(2,(4,5))),3);
 421: 2 -2588.844727 -2519.316886 (0,(((1,7),(6,8)),(2,(4,5))),3);
 422: 2 -2546.444336 -2522.934291 (0,((((1,7),(6,8)),2),(4,5)),3);
 423: 17 -2526.683594 -2518.912988 (0,((1,((6,8),7)),(2,(4,5))),3);
 424: 1 -2464.276367 -2534.587932 (0,(1,((2,(4,5)),((6,8),7))),3);
 425: 15 -2493.546387 -2518.101312 (0,(((1,7),(6,8)),(2,(4,5))),3);
 426: 2 -2492.322754 -2518.717611 (0,(((1,7),(6,8)),(2,(4,5))),3);
 427: 3 -2478.75415 -2519.060323 (0,((1,((6,8),7)),(2,(4,5))),3);
 428: 3 -2546.17749 -2523.178296 (0,(((1,7),(2,(6,8))),(4,5)),3);
 429: 16 -2536.590088 -2521.395723 (0,((((1,7),(6,8)),2),(4,5)),3);
 430: 10 -2475.415527 -2528.799248 (0,((1,((6,8),7)),((2,4),5)),3);
 431: 1 -2549.670898 -2521.437112 (0,((1,((6,8),7)),(2,(4,5))),3);
 432: 2 -2483.847168 -2524.073889 (0,(((1,((6,8),7)),2),(4,5)),3);
 433: 19 -2526.831543 -2518.958374 (0,((1,((6,8),7)),(2,(4,5))),3);
 434: 8 -2530.762695 -2527.526783 (0,(((1,7),(2,(4,5))),(6,8)),3);
 435: 5 -2516.2854 -2518.578014 (0,(((1,7),(6,8)),(2,(4,5))),3);
 436: 18 -2486.826172 -2518.956765 (0,((1,((6,8),7)),(2,(4,5))),3);
 437: 1 -2502.785645 -2534.587932 (0,(1,((2,(4,5)),((6,8),7))),3);
 438: 1 -2464.998047 -2523.29015 (0,(((1,7),(2,(6,8))),(4,5)),3);
 439: 17 -2494.640869 -2528.947289 (0,((1,((6,8),7)),((2,4),5)),3);
 440: 1 -2488.368652 -2528.030979 (0,(((1,7),(2,(4,5))),(6,8)),3);
 441: 1 -2447.67334 -2530.086302 (0,(((1,7),(6,8)),((2,5),4)),3);
 442: 1 -2575.037109 -2522.939845 (0,((((1,7),(6,8)),2),(4,5)),3);
 443: 18 -2520.837891 -2518.140036 (0,(((1,7),(6,8)),(2,(4,5))),3);
 444: 2 -2539.834473 -2518.717611 (0,(((1,7),(6,8)),(2,(4,5))),3);
 445: 3 -2488.482666 -2523.174587 (0,(((1,7),(2,(6,8))),(4,5)),3);
 446: 2 -2520.806152 -2536.672866 (0,(1,(((2,7),(6,8)),(4,5))),3);
 447: 2 -2515.25708 -2522.934291 (0,((((1,7),(6,8)),2),(4,5)),3);
 448: 1 -2569.100098 -2521.437112 (0,((1,((6,8),7)),(2,(4,5))),3);
 449: 25 -2546.991455 -2518.956765 (0,((1,((6,8),7)),(2,(4,5))),3);
 450: 1 -2549.068604 -2521.808182 (0,((((1,7),(6,8)),2),(4,5)),3);
 451: 4 -2556.58667 -2518.578014 (0,(((1,7),(6,8)),(2,(4,5))),3);
 452: 14 -2586.348145 -2518.135142 (0,(((1,7),(6,8)),(2,(4,5))),3);
 453: 18 -2545.68457 -2518.085363 (0,(((1,7),(6,8)),(2,(4,5))),3);
 454: 12 -2445.005859 -2518.085896 (0,(((1,7),(6,8)),(2,(4,5))),3);
 455: 15 -2458.033936 -2518.101312 (0,(((1,7),(6,8)),(2,(4,5))),3);
 456: 15 -2552.739502 -2522.335451 (0,((((1,7),(6,8)),(4,5)),2),3);
 457: 1 -2470.77002 -2527.632751 (0,((1,((2,(6,8)),7)),(4,5)),3);
 458: 5 -2583.733643 -2523.253674 (0,(((1,7),(2,(6,8))),(4,5)),3);
 459: 1 -2399.522217 -2530.775923 (0,(((1,7),(4,5)),(2,(6,8))),3);
 460: 1 -2555.116699 -2526.386564 (0,((1,((2,(6,8)),7)),(4,5)),3);
 461: 12 -2537.504395 -2528.056723 (0,(((1,7),(2,(4,5))),(6,8)),3);
 462: 3 -2515.781006 -2521.970037 (0,(((1,(6,8)),7),(2,(4,5))),3);
 463: 2 -2688.25293 -2519.71242 (0,(((1,7),(6,8)),(2,(4,5))),3);
 464: 18 -2499.589844 -2518.089314 (0,(((1,7),(6,8)),(2,(4,5))),3);
 465: 17 -2469.485352 -2518.857615 (0,((1,((6,8),7)),(2,(4,5))),3);
 466: 3 -2639.09375 -2518.441639 (0,(((1,7),(6,8)),(2,(4,5))),3);
 467: 8 -2505.088135 -2528.799678 (0,((1,((6,8),7)),((2,4),5)),3);
 468: 2 -2520.816895 -2518.578014 (0,(((1,7),(6,8)),(2,(4,5))),3);
 469: 5 -2424.111328 -2518.891289 (0,((1,((6,8),7)),(2,(4,5))),3);
 470: 8 -2481.008789 -2528.681554 (0,(1,((2,(4,5)),((6,8),7))),3);
 471: 9 -2522.449707 -2523.278215 (0,(((1,((6,8),7)),2),(4,5)),3);
 472: 1 -2655.231934 -2534.587932 (0,(1,((2,(4,5)),((6,8),7))),3);
 473: 2 -2569.812988 -2519.316886 (0,(((1,7),(6,8)),(2,(4,5))),3);
 474: 17 -2562.745605 -2523.163259 (0,(((1,7),(2,(6,8))),(4,5)),3);
 475: 1 -2463.505127 -2522.9983 (0,((((1,7),(6,8)),2),(4,5)),3);
 476: 15 -2492.807617 -2518.095011 (0,(((1,7),(6,8)),(2,(4,5))),3);
 477: 1 -2434.644043 -2532.759196 (0,((1,7),((2,(6,8)),(4,5))),3);
 478: 11 -2435.7229 -2522.344866 (0,((((1,7),(6,8)),(4,5)),2),3);
 479: 1 -2559.08667 -2530.775923 (0,(((1,7),(4,5)),(2,(6,8))),3);
 480: 3 -2489.202637 -2526.312195 (0,((1,((2,(6,8)),7)),(4,5)),3);
 481: 2 -2501.237061 -2533.584003 (0,(((1,7),(4,5)),(2,(6,8))),3);
 482: 21 -2476.169922 -2520.768983 (0,(((1,(6,8)),7),(2,(4,5))),3);
 483: 15 -2450.138916 -2521.395723 (0,((((1,7),(6,8)),2),(4,5)),3);
 484: 14 -2557.643311 -2518.085647 (0,(((1,7),(6,8)),(2,(4,5))),3);
 485: 22 -2524.589355 -2518.913935 (0,((1,((6,8),7)),(2,(4,5))),3);
 486: 2 -2518.965576 -2518.644948 (0,(((1,7),(6,8)),(2,(4,5))),3);
 487: 1 -2543.113525 -2527.632751 (0,((1,((2,(6,8)),7)),(4,5)),3);
 488: 2 -2525.449463 -2522.48746 (0,((((1,7),(6,8)),2),(4,5)),3);
 489: 2 -2665.355469 -2518.578014 (0,(((1,7),(6,8)),(2,(4,5))),3);
 490: 10 -2571.291504 -2518.916858 (0,((1,((6,8),7)),(2,(4,5))),3);
 491: 14 -2425.423828 -2518.849754 (0,((1,((6,8),7)),(2,(4,5))),3);
 492: 1 -2537.601318 -2534.587932 (0,(1,((2,(4,5)),((6,8),7))),3);
 493: 11 -2595.165771 -2518.213356 (0,(((1,7),(6,8)),(2,(4,5))),3);
 494: 2 -2417.619629 -2536.495203 (0,(((1,((6,8),7)),(4,5)),3),2);
 495: 9 -2425.030273 -2523.174587 (0,(((1,7),(2,(6,8))),(4,5)),3);
 496: 21 -2502.434326 -2518.101978 (0,(((1,7),(6,8)),(2,(4,5))),3);
 497: 1 -2588.821045 -2522.939845 (0,((((1,7),(6,8)),2),(4,5)),3);
 498: 2 -2446.817871 -2518.335292 (0,(((1,7),(6,8)),(2,(4,5))),3);
 499: 1 -2428.827637 -2523.787063 (0,(((1,7),(2,(6,8))),(4,5)),3);
 500: 4 -2462.483887 -2523.253674 (0,(((1,7),(2,(6,8))),(4,5)),3);
 501: 7 -2607.769043 -2518.86395 (0,((1,((6,8),7)),(2,(4,5))),3);
 502: 1 -2656.069336 -2525.903244 (0,((((1,(6,8)),7),(4,5)),2),3);
 503: 2 -2471.419434 -2530.044974 (0,(1,(((2,(4,5)),7),(6,8))),3);
 504: 11 -2521.695557 -2522.86578 (0,(((1,((6,8),7)),2),(4,5)),3);
 505: 1 -2387.219238 -2524.125473 (0,((((1,7),(6,8)),(4,5)),2),3);
 506: 3 -2417.271973 -2518.891289 (0,((1,((6,8),7)),(2,(4,5))),3);
 507: 15 -2490.079102 -2518.086544 (0,(((1,7),(6,8)),(2,(4,5))),3);
 508: 2 -2449.303223 -2518.717611 (0,(((1,7),(6,8)),(2,(4,5))),3);
 509: 3 -2513.699219 -2518.941231 (0,((1,((6,8),7)),(2,(4,5))),3);
 510: 2 -2536.605957 -2518.42011 (0,(((1,7),(6,8)),(2,(4,5))),3);
 511: 19 -2471.487305 -2520.766376 (0,(((1,(6,8)),7),(2,(4,5))),3);
 512: 14 -2428.838867 -2520.741329 (0,(((1,(6,8)),7),(2,(4,5))),3);
 513: 21 -2571.177979 -2518.912988 (0,((1,((6,8),7)),(2,(4,5))),3);
 514: 9 -2597.455566 -2518.144911 (0,(((1,7),(6,8)),(2,(4,5))),3);
 515: 3 -2599.382324 -2523.174587 (0,(((1,7),(2,(6,8))),(4,5)),3);
 516: 2 -2557.413574 -2518.528134 (0,(((1,7),(6,8)),(2,(4,5))),3);
 517: 1 -2648.126465 -2519.012361 (0,(((1,7),(6,8)),(2,(4,5))),3);
 518: 1 -2640.73877 -2519.691669 (0,(((1,7),(6,8)),(2,(4,5))),3);
 519: 15 -2439.79248 -2518.151086 (0,(((1,7),(6,8)),(2,(4,5))),3);
 520: 1 -2615.004395 -2519.012361 (0,(((1,7),(6,8)),(2,(4,5))),3);
 521: 13 -2526.695801 -2518.918804 (0,((1,((6,8),7)),(2,(4,5))),3);
 522: 1 -2505.692871 -2530.775923 (0,(((1,7),(4,5)),(2,(6,8))),3);
 523: 4 -2517.864258 -2520.757655 (0,(((1,(6,8)),7),(2,(4,5))),3);
 524: 3 -2557.135742 -2522.773398 (0,(((1,((6,8),7)),2),(4,5)),3);
 525: 2 -2589.448486 -2518.42011 (0,(((1,7),(6,8)),(2,(4,5))),3);
 526: 11 -2571.333252 -2529.054728 (0,(((1,7),(6,8)),((2,4),5)),3);
 527: 19 -2546.240234 -2518.866712 (0,((1,((6,8),7)),(2,(4,5))),3);
 528: 1 -2440.240723 -2528.030979 (0,(((1,7),(2,(4,5))),(6,8)),3);
 529: 12 -2477.447021 -2518.918986 (0,((1,((6,8),7)),(2,(4,5))),3);
 530: 2 -2596.739502 -2522.934291 (0,((((1,7),(6,8)),2),(4,5)),3);
 531: 1 -2473.866211 -2519.012361 (0,(((1,7),(6,8)),(2,(4,5))),3);
 532: 8 -2367.627197 -2518.937805 (0,((1,((6,8),7)),(2,(4,5))),3);
 533: 3 -2406.387695 -2528.720585 (0,((1,((6,8),7)),((2,4),5)),3);
 534: 8 -2524.646973 -2522.875518 (0,(((1,((6,8),7)),2),(4,5)),3);
 535: 6 -2538.73291 -2521.677062 (0,((((1,7),(6,8)),2),(4,5)),3);
 536: 12 -2483.17334 -2519.012361 (0,(((1,7),(6,8)),(2,(4,5))),3);
 537: 24 -2499.160156 -2518.14553 (0,(((1,7),(6,8)),(2,(4,5))),3);
 538: 3 -2382.885986 -2523.174587 (0,(((1,7),(2,(6,8))),(4,5)),3);
 539: 3 -2490.823486 -2519.214522 (0,((1,((6,8),7)),(2,(4,5))),3);
 540: 5 -2596.714844 -2530.078164 (0,(1,((2,(4,5)),((6,8),7))),3);
 541: 2 -2519.520508 -2528.056723 (0,(((1,7),(2,(4,5))),(6,8)),3);
 542: 21 -2535.664062 -2518.091965 (0,(((1,7),(6,8)),(2,(4,5))),3);
 543: 1 -2517.942383 -2535.50505 (0,((((1,(4,5)),7),(6,8)),2),3);
 544: 4 -2503.733643 -2518.441639 (0,(((1,7),(6,8)),(2,(4,5))),3);
 545: 5 -2677.571533 -2518.985257 (0,((1,((6,8),7)),(2,(4,5))),3);
 546: 3 -2592.829102 -2523.160044 (0,(((1,7),(2,(6,8))),(4,5)),3);
 547: 11 -2557.166504 -2518.961948 (0,((1,((6,8),7)),(2,(4,5))),3);
 548: 1 -2487.345703 -2521.437112 (0,((1,((6,8),7)),(2,(4,5))),3);
 549: 22 -2373.115479 -2518.859044 (0,((1,((6,8),7)),(2,(4,5))),3);
 550: 2 -2567.692383 -2519.077603 (0,((1,((6,8),7)),(2,(4,5))),3);
 551: 1 -2571.86084 -2529.299876 (0,(((1,7),(6,8)),((2,5),4)),3);
 552: 13 -2590.987793 -2520.750683 (0,(((1,(6,8)),7),(2,(4,5))),3);
 553: 4 -2534.683105 -2530.251557 (0,((1,(2,(4,5))),((6,8),7)),3);
 554: 1 -2641.946045 -2526.386564 (0,((1,((2,(6,8)),7)),(4,5)),3);
 555: 1 -2618.364502 -2522.9983 (0,((((1,7),(6,8)),2),(4,5)),3);
 556: 2 -2494.49585 -2539.934399 (0,(((1,7),((2,6),8)),(4,5)),3);
 557: 5 -2519.106445 -2523.163259 (0,(((1,7),(2,(6,8))),(4,5)),3);
 558: 5 -2581.44043 -2518.912351 (0,((1,((6,8),7)),(2,(4,5))),3);
 559: 1 -2485.324951 -2518.937741 (0,(((1,7),(6,8)),(2,(4,5))),3);
 560: 2 -2384.59375 -2528.856124 (0,((1,(2,((6,8),7))),(4,5)),3);
 561: 1 -2616.354004 -2530.775923 (0,(((1,7),(4,5)),(2,(6,8))),3);
 562: 12 -2550.943604 -2518.985257 (0,((1,((6,8),7)),(2,(4,5))),3);
 563: 2 -2496.131836 -2530.044974 (0,(1,(((2,(4,5)),7),(6,8))),3);
 564: 4 -2496.156738 -2528.699571 (0,(1,((2,(4,5)),((6,8),7))),3);
 565: 7 -2553.814453 -2522.940569 (0,(((1,((6,8),7)),(4,5)),2),3);
 566: 2 -2598.520752 -2522.939845 (0,((((1,7),(6,8)),2),(4,5)),3);
 567: 3 -2536.163086 -2518.937741 (0,(((1,7),(6,8)),(2,(4,5))),3);
 568: 2 -2361.707764 -2519.077603 (0,((1,((6,8),7)),(2,(4,5))),3);
 569: 1 -2363.728516 -2538.408205 (0,((((1,7),(6,8)),(4,5)),3),2);
 570: 2 -2579.258545 -2523.29015 (0,(((1,7),(2,(6,8))),(4,5)),3);
 571: 18 -2512.927979 -2518.088563 (0,(((1,7),(6,8)),(2,(4,5))),3);
 572: 1 -2572.474609 -2539.68378 (0,((1,((2,7),(4,5))),(6,8)),3);
 573: 2 -2469.178223 -2523.181459 (0,(((1,7),(2,(6,8))),(4,5)),3);
 574: 1 -2436.283936 -2532.955773 (0,((1,(6,8)),((2,(4,5)),7)),3);
 575: 1 -2511.973633 -2527.632751 (0,((1,((2,(6,8)),7)),(4,5)),3);
 576: 1 -2548.958984 -2530.775923 (0,(((1,7),(4,5)),(2,(6,8))),3);
 577: 4 -2511.294189 -2522.931172 (0,(((1,((6,8),7)),(4,5)),2),3);
 578: 5 -2487.503662 -2534.916142 (0,(((1,(4,5)),((6,8),7)),2),3);
 579: 3 -2550.001221 -2528.030979 (0,(((1,7),(2,(4,5))),(6,8)),3);
 580: 1 -2532.703857 -2530.775923 (0,(((1,7),(4,5)),(2,(6,8))),3);
 581: 1 -2665.177002 -2527.069349 (0,(((1,(2,(6,8))),7),(4,5)),3);
 582: 11 -2510.692627 -2518.14553 (0,(((1,7),(6,8)),(2,(4,5))),3);
 583: 3 -2550.119629 -2518.900939 (0,((1,((6,8),7)),(2,(4,5))),3);
 584: 16 -2484.813965 -2520.761467 (0,(((1,(6,8)),7),(2,(4,5))),3);
 585: 2 -2459.907227 -2519.316886 (0,(((1,7),(6,8)),(2,(4,5))),3);
 586: 22 -2438.272217 -2518.091965 (0,(((1,7),(6,8)),(2,(4,5))),3);
 587: 17 -2441.333984 -2518.866712 (0,((1,((6,8),7)),(2,(4,5))),3);
 588: 2 -2533.308105 -2518.895204 (0,((1,((6,8),7)),(2,(4,5))),3);
 589: 5 -2474.025146 -2518.578014 (0,(((1,7),(6,8)),(2,(4,5))),3);
 590: 1 -2555.191895 -2529.304927 (0,(((1,7),(2,(4,5))),(6,8)),3);
 591: 2 -2466.781738 -2518.717611 (0,(((1,7),(6,8)),(2,(4,5))),3);
 592: 4 -2554.036133 -2536.118889 (0,((1,(4,5)),(2,((6,8),7))),3);
 593: 3 -2568.98877 -2529.304927 (0,(((1,7),(2,(4,5))),(6,8)),3);
 594: 3 -2556.0271 -2518.415991 (0,(((1,7),(6,8)),(2,(4,5))),3);
 595: 1 -2441.175781 -2518.937741 (0,(((1,7),(6,8)),(2,(4,5))),3);
 596: 4 -2472.641602 -2531.100842 (0,((1,((2,(4,5)),7)),(6,8)),3);
 597: 2 -2649.828125 -2518.880595 (0,((1,((6,8),7)),(2,(4,5))),3);
 598: 7 -2526.832031 -2528.749077 (0,(1,((2,(4,5)),((6,8),7))),3);
 599: 1 -2606.193359 -2519.012361 (0,(((1,7),(6,8)),(2,(4,5))),3);
 600: 15 -2555.737793 -2518.088815 (0,(((1,7),(6,8)),(2,(4,5))),3);
 601: 16 -2527.860107 -2518.091792 (0,(((1,7),(6,8)),(2,(4,5))),3);
 602: 7 -2516.648926 -2518.151086 (0,(((1,7),(6,8)),(2,(4,5))),3);
 603: 11 -2461.004639 -2522.776429 (0,(((1,((6,8),7)),2),(4,5)),3);
 604: 19 -2492.379883 -2518.14553 (0,(((1,7),(6,8)),(2,(4,5))),3);
 605: 11 -2590.341797 -2518.151086 (0,(((1,7),(6,8)),(2,(4,5))),3);
 606: 2 -2477.55127 -2527.094431 (0,((1,((2,7),(6,8))),(4,5)),3);
 607: 3 -2589.744629 -2518.42011 (0,(((1,7),(6,8)),(2,(4,5))),3);
 608: 2 -2445.09668 -2518.42011 (0,(((1,7),(6,8)),(2,(4,5))),3);
 609: 1 -2421.65332 -2519.077603 (0,((1,((6,8),7)),(2,(4,5))),3);
 610: 5 -2486.536621 -2523.163259 (0,(((1,7),(2,(6,8))),(4,5)),3);
 611: 2 -2378.757324 -2518.110477 (0,(((1,7),(6,8)),(2,(4,5))),3);
 612: 2 -2592.534912 -2526.312195 (0,((1,((2,(6,8)),7)),(4,5)),3);
 613: 9 -2541.359863 -2522.735619 (0,(((1,((6,8),7)),2),(4,5)),3);
 614: 11 -2471.828125 -2521.406525 (0,((((1,7),(6,8)),2),(4,5)),3);
 615: 12 -2454.546875 -2528.825641 (0,((1,((6,8),7)),((2,5),4)),3);
 616: 6 -2584.045898 -2528.811083 (0,((1,((6,8),7)),((2,4),5)),3);
 617: 3 -2579.276367 -2528.736863 (0,(1,((2,(4,5)),((6,8),7))),3);
 618: 15 -2535.421631 -2518.088563 (0,(((1,7),(6,8)),(2,(4,5))),3);
 619: 19 -2455.871094 -2518.151086 (0,(((1,7),(6,8)),(2,(4,5))),3);
 620: 5 -2509.843506 -2518.866712 (0,((1,((6,8),7)),(2,(4,5))),3);
 621: 3 -2607.303223 -2518.578014 (0,(((1,7),(6,8)),(2,(4,5))),3);
 622: 4 -2507.482422 -2528.712302 (0,(1,((2,(4,5)),((6,8),7))),3);
 623: 4 -2541.486816 -2531.100842 (0,((1,((2,(4,5)),7)),(6,8)),3);
 624: 2 -2349.626465 -2523.160044 (0,(((1,7),(2,(6,8))),(4,5)),3);
 625: 6 -2571.216797 -2518.528134 (0,(((1,7),(6,8)),(2,(4,5))),3);
 626: 18 -2564.256348 -2518.089314 (0,(((1,7),(6,8)),(2,(4,5))),3);
 627: 16 -2406.477539 -2518.101312 (0,(((1,7),(6,8)),(2,(4,5))),3);
 628: 1 -2524.417725 -2527.094431 (0,((1,((2,7),(6,8))),(4,5)),3);
 629: 5 -2549.52124 -2523.174587 (0,(((1,7),(2,(6,8))),(4,5)),3);
 630: 11 -2458.013916 -2522.374495 (0,((((1,7),(6,8)),(4,5)),2),3);
 631: 2 -2523.819824 -2521.931752 (0,(((1,(6,8)),7),(2,(4,5))),3);
 632: 2 -2520.356201 -2521.353977 (0,(((1,(6,8)),7),(2,(4,5))),3);
 633: 22 -2573.948486 -2518.157875 (0,(((1,7),(6,8)),(2,(4,5))),3);
 634: 1 -2423.246094 -2524.2267 (0,(((1,((6,8),7)),2),(4,5)),3);
 635: 5 -2423.401611 -2522.782783 (0,(((1,((6,8),7)),2),(4,5)),3);
 636: 3 -2483.938965 -2526.312195 (0,((1,((2,(6,8)),7)),(4,5)),3);
 637: 4 -2537.072998 -2527.334971 (0,((1,(2,((6,8),7))),(4,5)),3);
 638: 6 -2495.259766 -2518.900939 (0,((1,((6,8),7)),(2,(4,5))),3);
 639: 2 -2362.56665 -2519.077603 (0,((1,((6,8),7)),(2,(4,5))),3);
 640: 12 -2489.901855 -2518.088326 (0,(((1,7),(6,8)),(2,(4,5))),3);
 641: 4 -2511.669922 -2523.174587 (0,(((1,7),(2,(6,8))),(4,5)),3);
 642: 9 -2595.570312 -2518.126306 (0,(((1,7),(6,8)),(2,(4,5))),3);
 643: 15 -2493.629395 -2518.912988 (0,((1,((6,8),7)),(2,(4,5))),3);
 644: 3 -2560.085449 -2523.174587 (0,(((1,7),(2,(6,8))),(4,5)),3);
 645: 4 -2543.875488 -2518.154964 (0,(((1,7),(6,8)),(2,(4,5))),3);
 646: 2 -2510.991211 -2518.335292 (0,(((1,7),(6,8)),(2,(4,5))),3);
 647: 1 -2538.011719 -2528.805229 (0,(1,((2,(4,5)),((6,8),7))),3);
 648: 8 -2476.490479 -2521.421465 (0,(((1,(6,8)),7),(2,(4,5))),3);
 649: 14 -2535.92041 -2529.0273 (0,(((1,7),(6,8)),((2,4),5)),3);
 650: 1 -2405.730225 -2519.060323 (0,((1,((6,8),7)),(2,(4,5))),3);
 651: 20 -2508.698242 -2518.089314 (0,(((1,7),(6,8)),(2,(4,5))),3);
 652: 2 -2560.506836 -2519.71242 (0,(((1,7),(6,8)),(2,(4,5))),3);
 653: 1 -2526.999756 -2523.975445 (0,(((1,((6,8),7)),(4,5)),2),3);
 654: 2 -2439.245117 -2534.802816 (0,(1,((2,((6,8),7)),(4,5))),3);
 655: 19 -2568.362061 -2520.758017 (0,(((1,(6,8)),7),(2,(4,5))),3);
 656: 16 -2409.604248 -2518.157875 (0,(((1,7),(6,8)),(2,(4,5))),3);
 657: 5 -2524.952881 -2522.782783 (0,(((1,((6,8),7)),2),(4,5)),3);
 658: 7 -2519.530029 -2518.961948 (0,((1,((6,8),7)),(2,(4,5))),3);
 659: 6 -2539.506836 -2522.852332 (0,(((1,((6,8),7)),2),(4,5)),3);
 660: 2 -2558.07373 -2518.578014 (0,(((1,7),(6,8)),(2,(4,5))),3);
 661: 22 -2525.295654 -2518.415991 (0,(((1,7),(6,8)),(2,(4,5))),3);
 662: 19 -2565.659668 -2518.913093 (0,((1,((6,8),7)),(2,(4,5))),3);
 663: 1 -2606.576172 -2523.410318 (0,(((1,((6,8),7)),(4,5)),2),3);
 664: 2 -2468.171387 -2518.717611 (0,(((1,7),(6,8)),(2,(4,5))),3);
 665: 4 -2461.132812 -2523.163259 (0,(((1,7),(2,(6,8))),(4,5)),3);
 666: 1 -2675.025391 -2521.437112 (0,((1,((6,8),7)),(2,(4,5))),3);
 667: 1 -2421.753418 -2530.576491 (0,(((1,7),(6,8)),((2,5),4)),3);
 668: 17 -2408.921387 -2518.08537 (0,(((1,7),(6,8)),(2,(4,5))),3);
 669: 1 -2569.20459 -2521.437112 (0,((1,((6,8),7)),(2,(4,5))),3);
 670: 1 -2523.092529 -2527.094431 (0,((1,((2,7),(6,8))),(4,5)),3);
 671: 3 -2597.156738 -2518.578014 (0,(((1,7),(6,8)),(2,(4,5))),3);
 672: 10 -2522.126465 -2522.926346 (0,(((1,((6,8),7)),(4,5)),2),3);
 673: 3 -2548.192871 -2519.044653 (0,((1,((6,8),7)),(2,(4,5))),3);
 674: 1 -2605.570068 -2518.937741 (0,(((1,7),(6,8)),(2,(4,5))),3);
 675: 6 -2469.769531 -2522.374757 (0,((((1,7),(6,8)),(4,5)),2),3);
 676: 9 -2538.143066 -2518.910556 (0,((1,((6,8),7)),(2,(4,5))),3);
 677: 4 -2437.188965 -2534.587932 (0,(1,((2,(4,5)),((6,8),7))),3);
 678: 2 -2610.696777 -2518.42011 (0,(((1,7),(6,8)),(2,(4,5))),3);
 679: 3 -2552.991943 -2518.644948 (0,(((1,7),(6,8)),(2,(4,5))),3);
 680: 5 -2548.907959 -2519.048442 (0,((1,((6,8),7)),(2,(4,5))),3);
 681: 1 -2392.028564 -2534.587932 (0,(1,((2,(4,5)),((6,8),7))),3);
 682: 2 -2629.702148 -2518.937741 (0,(((1,7),(6,8)),(2,(4,5))),3);
 683: 1 -2506.797363 -2523.787063 (0,(((1,7),(2,(6,8))),(4,5)),3);
 684: 11 -2377.633301 -2518.085363 (0,(((1,7),(6,8)),(2,(4,5))),3);
 685: 1 -2622.046875 -2519.71242 (0,(((1,7),(6,8)),(2,(4,5))),3);
 686: 2 -2554.611816 -2518.644948 (0,(((1,7),(6,8)),(2,(4,5))),3);
 687: 1 -2534.321533 -2519.214522 (0,((1,((6,8),7)),(2,(4,5))),3);
 688: 2 -2582.841553 -2530.044974 (0,(1,(((2,(4,5)),7),(6,8))),3);
 689: 2 -2611.183594 -2518.441639 (0,(((1,7),(6,8)),(2,(4,5))),3);
 690: 5 -2606.166016 -2518.274392 (0,(((1,7),(6,8)),(2,(4,5))),3);
 691: 2 -2549.11377 -2519.157913 (0,((1,((6,8),7)),(2,(4,5))),3);
 692: 1 -2425.706787 -2522.9983 (0,((((1,7),(6,8)),2),(4,5)),3);
 693: 11 -2427.333008 -2518.085363 (0,(((1,7),(6,8)),(2,(4,5))),3);
 694: 2 -2569.677246 -2522.939845 (0,((((1,7),(6,8)),2),(4,5)),3);
 695: 5 -2365.753418 -2535.059416 (0,(((1,(4,5)),((6,8),7)),2),3);
 696: 14 -2433.009766 -2518.123336 (0,(((1,7),(6,8)),(2,(4,5))),3);
 697: 16 -2511.766846 -2522.773398 (0,(((1,((6,8),7)),2),(4,5)),3);
 698: 4 -2522.292969 -2518.578014 (0,(((1,7),(6,8)),(2,(4,5))),3);
 699: 1 -2452.935303 -2531.02274 (0,(1,(((2,(4,5)),7),(6,8))),3);
 700: 3 -2605.405029 -2518.644948 (0,(((1,7),(6,8)),(2,(4,5))),3);
 701: 14 -2545.384277 -2518.141399 (0,(((1,7),(6,8)),(2,(4,5))),3);
 702: 1 -2526.930176 -2528.613431 (0,(((1,((6,8),7)),(4,5)),2),3);
 703: 13 -2469.72998 -2518.14553 (0,(((1,7),(6,8)),(2,(4,5))),3);
 704: 1 -2452.374268 -2533.584003 (0,(((1,7),(4,5)),(2,(6,8))),3);
 705: 1 -2473.655762 -2519.077603 (0,((1,((6,8),7)),(2,(4,5))),3);
 706: 7 -2578.625 -2518.850307 (0,((1,((6,8),7)),(2,(4,5))),3);
 707: 1 -2479.30835 -2526.386564 (0,((1,((2,(6,8)),7)),(4,5)),3);
 708: 3 -2542.365234 -2518.42011 (0,(((1,7),(6,8)),(2,(4,5))),3);
 709: 2 -2593.801758 -2519.214522 (0,((1,((6,8),7)),(2,(4,5))),3);
 710: 2 -2531.063965 -2521.970037 (0,(((1,(6,8)),7),(2,(4,5))),3);
 711: 1 -2386.068359 -2524.125473 (0,((((1,7),(6,8)),(4,5)),2),3);
 712: 6 -2560.449219 -2527.530457 (0,(((1,7),(2,(4,5))),(6,8)),3);
 713: 3 -2537.456299 -2521.353977 (0,(((1,(6,8)),7),(2,(4,5))),3);
 714: 5 -2573.719727 -2523.160044 (0,(((1,7),(2,(6,8))),(4,5)),3);
 715: 2 -2562.091064 -2529.304927 (0,(((1,7),(2,(4,5))),(6,8)),3);
 716: 19 -2552.128906 -2518.989795 (0,((1,((6,8),7)),(2,(4,5))),3);
 717: 2 -2508.318359 -2519.077603 (0,((1,((6,8),7)),(2,(4,5))),3);
 718: 16 -2606.687012 -2518.08632 (0,(((1,7),(6,8)),(2,(4,5))),3);
 719: 3 -2449.633301 -2519.060323 (0,((1,((6,8),7)),(2,(4,5))),3);
 720: 1 -2543.852539 -2523.08612 (0,(((1,((6,8),7)),(4,5)),2),3);
 721: 5 -2594.867188 -2518.973203 (0,((1,((6,8),7)),(2,(4,5))),3);
 722: 2 -2502.416504 -2523.253674 (0,(((1,7),(2,(6,8))),(4,5)),3);
 723: 14 -2420.134277 -2518.916858 (0,((1,((6,8),7)),(2,(4,5))),3);
 724: 15 -2536.698242 -2518.913093 (0,((1,((6,8),7)),(2,(4,5))),3);
 725: 1 -2422.767822 -2522.48746 (0,((((1,7),(6,8)),2),(4,5)),3);
 726: 3 -2595.07666 -2518.939618 (0,((1,((6,8),7)),(2,(4,5))),3);
 727: 2 -2459.654297 -2531.02274 (0,(1,(((2,(4,5)),7),(6,8))),3);
 728: 2 -2523.177734 -2524.755712 (0,((((1,(6,8)),7),(4,5)),2),3);
 729: 3 -2500.631348 -2518.717611 (0,(((1,7),(6,8)),(2,(4,5))),3);
 730: 1 -2586.067383 -2519.012361 (0,(((1,7),(6,8)),(2,(4,5))),3);
 731: 16 -2496.706787 -2518.918986 (0,((1,((6,8),7)),(2,(4,5))),3);
 732: 1 -2389.880615 -2528.056723 (0,(((1,7),(2,(4,5))),(6,8)),3);
 733: 2 -2492.185547 -2527.110347 (0,((1,((2,7),(6,8))),(4,5)),3);
 734: 1 -2549.836182 -2523.787063 (0,(((1,7),(2,(6,8))),(4,5)),3);
 735: 1 -2533.052002 -2536.453673 (0,((1,(4,5)),(2,((6,8),7))),3);
 736: 1 -2459.544922 -2519.691669 (0,(((1,7),(6,8)),(2,(4,5))),3);
 737: 1 -2555.347168 -2531.328624 (0,(((1,(2,(4,5))),7),(6,8)),3);
 738: 1 -2480.298828 -2524.2267 (0,(((1,((6,8),7)),2),(4,5)),3);
 739: 3 -2517.73999 -2518.528134 (0,(((1,7),(6,8)),(2,(4,5))),3);
 740: 4 -2502.689453 -2522.79697 (0,(((1,((6,8),7)),2),(4,5)),3);
 741: 6 -2513.595703 -2528.730109 (0,((1,((6,8),7)),((2,5),4)),3);
 742: 1 -2455.344727 -2531.02274 (0,(1,(((2,(4,5)),7),(6,8))),3);
 743: 15 -2545.129395 -2518.91696 (0,((1,((6,8),7)),(2,(4,5))),3);
 744: 2 -2559.973145 -2519.316886 (0,(((1,7),(6,8)),(2,(4,5))),3);
 745: 8 -2463.711182 -2521.392444 (0,((((1,7),(6,8)),2),(4,5)),3);
 746: 6 -2534.161133 -2518.123336 (0,(((1,7),(6,8)),(2,(4,5))),3);
 747: 3 -2481.12207 -2518.528134 (0,(((1,7),(6,8)),(2,(4,5))),3);
 748: 20 -2503.852783 -2518.088563 (0,(((1,7),(6,8)),(2,(4,5))),3);
 749: 1 -2544.035645 -2522.9983 (0,((((1,7),(6,8)),2),(4,5)),3);
 750: 5 -2524.783936 -2518.578014 (0,(((1,7),(6,8)),(2,(4,5))),3);
 751: 3 -2551.786133 -2523.29015 (0,(((1,7),(2,(6,8))),(4,5)),3);
 752: 7 -2451.73291 -2530.184999 (0,((1,(2,(4,5))),((6,8),7)),3);
 753: 23 -2566.12207 -2521.398247 (0,((((1,7),(6,8)),2),(4,5)),3);
 754: 1 -2493.797852 -2533.584003 (0,(((1,7),(4,5)),(2,(6,8))),3);
 755: 6 -2541.099121 -2527.596143 (0,(((1,7),(2,(4,5))),(6,8)),3);
 756: 3 -2501.413086 -2526.312195 (0,((1,((2,(6,8)),7)),(4,5)),3);
 757: 13 -2337.241211 -2518.159601 (0,(((1,7),(6,8)),(2,(4,5))),3);
 758: 17 -2486.69458 -2518.101312 (0,(((1,7),(6,8)),(2,(4,5))),3);
 759: 12 -2535.14624 -2518.857615 (0,((1,((6,8),7)),(2,(4,5))),3);
 760: 13 -2410.340332 -2518.857615 (0,((1,((6,8),7)),(2,(4,5))),3);
 761: 2 -2564.140137 -2518.419959 (0,(((1,7),(6,8)),(2,(4,5))),3);
 762: 8 -2478.05249 -2518.857615 (0,((1,((6,8),7)),(2,(4,5))),3);
 763: 2 -2524.158203 -2518.335292 (0,(((1,7),(6,8)),(2,(4,5))),3);
 764: 10 -2455.051025 -2521.395723 (0,((((1,7),(6,8)),2),(4,5)),3);
 765: 6 -2533.012695 -2518.270739 (0,(((1,7),(6,8)),(2,(4,5))),3);
 766: 1 -2514.808594 -2539.180455 (0,(((1,7),(6,8)),3),(2,(4,5)));
 767: 16 -2448.245361 -2518.918986 (0,((1,((6,8),7)),(2,(4,5))),3);
 768: 3 -2509.075195 -2523.29015 (0,(((1,7),(2,(6,8))),(4,5)),3);
 769: 14 -2481.838867 -2518.089314 (0,(((1,7),(6,8)),(2,(4,5))),3);
 770: 17 -2485.289062 -2518.122191 (0,(((1,7),(6,8)),(2,(4,5))),3);
 771: 16 -2491.099609 -2518.97324 (0,((1,((6,8),7)),(2,(4,5))),3);
 772: 1 -2542.97168 -2530.576491 (0,(((1,7),(6,8)),((2,5),4)),3);
 773: 2 -2519.353271 -2518.578014 (0,(((1,7),(6,8)),(2,(4,5))),3);
 774: 8 -2411.256836 -2528.714101 (0,(1,((2,(4,5)),((6,8),7))),3);
 775: 1 -2526.84668 -2529.979143 (0,(1,(((2,(4,5)),7),(6,8))),3);
 776: 1 -2437.59375 -2530.577589 (0,(((1,7),(4,5)),(2,(6,8))),3);
 777: 3 -2660.98877 -2518.210264 (0,(((1,7),(6,8)),(2,(4,5))),3);
 778: 1 -2435.608398 -2528.856124 (0,((1,(2,((6,8),7))),(4,5)),3);
 779: 2 -2481.712402 -2519.157714 (0,((1,((6,8),7)),(2,(4,5))),3);
 780: 2 -2606.081543 -2527.110347 (0,((1,((2,7),(6,8))),(4,5)),3);
 781: 12 -2522.075684 -2518.151086 (0,(((1,7),(6,8)),(2,(4,5))),3);
 782: 16 -2395.165039 -2518.088563 (0,(((1,7),(6,8)),(2,(4,5))),3);
 783: 7 -2482.507812 -2522.863363 (0,((((1,7),(6,8)),(4,5)),2),3);
 784: 16 -2545.782715 -2528.810436 (0,((1,((6,8),7)),((2,4),5)),3);
 785: 5 -2616.627686 -2528.739963 (0,((1,((6,8),7)),((2,4),5)),3);
 786: 13 -2507.258789 -2521.417622 (0,((((1,7),(6,8)),2),(4,5)),3);
 787: 7 -2459.571777 -2528.791809 (0,(1,((2,(4,5)),((6,8),7))),3);
 788: 19 -2456.143311 -2518.085647 (0,(((1,7),(6,8)),(2,(4,5))),3);
 789: 1 -2576.342773 -2524.2267 (0,(((1,((6,8),7)),2),(4,5)),3);
 790: 1 -2568.883545 -2519.71242 (0,(((1,7),(6,8)),(2,(4,5))),3);
 791: 7 -2545.944336 -2522.757027 (0,(((1,((6,8),7)),2),(4,5)),3);
 792: 2 -2415.735596 -2532.243812 (0,(1,(((2,(4,5)),(6,8)),7)),3);
 793: 1 -2428.431641 -2530.086302 (0,(((1,7),(6,8)),((2,5),4)),3);
 794: 2 -2577.66748 -2519.71242 (0,(((1,7),(6,8)),(2,(4,5))),3);
 795: 16 -2534.144287 -2518.928107 (0,((1,((6,8),7)),(2,(4,5))),3);
 796: 11 -2498.979492 -2518.913935 (0,((1,((6,8),7)),(2,(4,5))),3);
 797: 1 -2744.960449 -2521.437112 (0,((1,((6,8),7)),(2,(4,5))),3);
 798: 4 -2545.230469 -2528.685399 (0,(1,((2,(4,5)),((6,8),7))),3);
 799: 1 -2399.518066 -2535.36036 (0,(1,(((2,(6,8)),7),(4,5))),3);
 800: 12 -2464.926758 -2518.925326 (0,((1,((6,8),7)),(2,(4,5))),3);
 801: 4 -2552.894287 -2523.008245 (0,(((1,((6,8),7)),(4,5)),2),3);
 802: 15 -2493.801758 -2528.806355 (0,((1,((6,8),7)),((2,4),5)),3);
 803: 5 -2505.943848 -2524.404395 (0,((((1,(6,8)),7),2),(4,5)),3);
 804: 21 -2437.533203 -2518.141399 (0,(((1,7),(6,8)),(2,(4,5))),3);
 805: 18 -2500.519043 -2518.151086 (0,(((1,7),(6,8)),(2,(4,5))),3);
 806: 3 -2553.677734 -2524.471001 (0,((((1,(6,8)),7),(4,5)),2),3);
 807: 8 -2414.20459 -2528.741285 (0,(1,((2,(4,5)),((6,8),7))),3);
 808: 2 -2621.198975 -2523.410318 (0,(((1,((6,8),7)),(4,5)),2),3);
 809: 2 -2514.623047 -2528.341286 (0,((1,((2,7),(6,8))),(4,5)),3);
 810: 2 -2446.02124 -2528.030979 (0,(((1,7),(2,(4,5))),(6,8)),3);
 811: 24 -2522.630127 -2518.088011 (0,(((1,7),(6,8)),(2,(4,5))),3);
 812: 2 -2494.520996 -2526.386564 (0,((1,((2,(6,8)),7)),(4,5)),3);
 813: 1 -2637.685059 -2524.358276 (0,((1,((6,8),7)),(2,(4,5))),3);
 814: 4 -2569.325195 -2518.939618 (0,((1,((6,8),7)),(2,(4,5))),3);
 815: 2 -2567.267822 -2524.339632 (0,((1,((6,8),7)),(2,(4,5))),3);
 816: 11 -2556.375977 -2521.393492 (0,((((1,7),(6,8)),2),(4,5)),3);
 817: 3 -2507.068359 -2518.644948 (0,(((1,7),(6,8)),(2,(4,5))),3);
 818: 10 -2597.042969 -2518.088815 (0,(((1,7),(6,8)),(2,(4,5))),3);
 819: 1 -2707.282959 -2519.691669 (0,(((1,7),(6,8)),(2,(4,5))),3);
 820: 3 -2649.145508 -2519.214522 (0,((1,((6,8),7)),(2,(4,5))),3);
 821: 9 -2546.797363 -2528.703947 (0,(1,((2,(4,5)),((6,8),7))),3);
 822: 2 -2565.951172 -2518.717611 (0,(((1,7),(6,8)),(2,(4,5))),3);
 823: 4 -2475.029785 -2523.174587 (0,(((1,7),(2,(6,8))),(4,5)),3);
 824: 8 -2587.665771 -2521.353977 (0,(((1,(6,8)),7),(2,(4,5))),3);
 825: 9 -2424.047607 -2518.865872 (0,((1,((6,8),7)),(2,(4,5))),3);
 826: 3 -2621.237793 -2518.717611 (0,(((1,7),(6,8)),(2,(4,5))),3);
 827: 4 -2544.136719 -2518.415991 (0,(((1,7),(6,8)),(2,(4,5))),3);
 828: 19 -2583.069336 -2518.891289 (0,((1,((6,8),7)),(2,(4,5))),3);
 829: 14 -2436.042725 -2518.957945 (0,((1,((6,8),7)),(2,(4,5))),3);
 830: 13 -2438.316895 -2518.922416 (0,((1,((6,8),7)),(2,(4,5))),3);
 831: 2 -2491.758301 -2518.122651 (0,(((1,7),(6,8)),(2,(4,5))),3);
 832: 16 -2521.860596 -2518.088326 (0,(((1,7),(6,8)),(2,(4,5))),3);
 833: 2 -2512.514893 -2527.595516 (0,(((1,7),(2,(4,5))),(6,8)),3);
 834: 5 -2454.600342 -2522.875518 (0,(((1,((6,8),7)),2),(4,5)),3);
 835: 1 -2466 -2523.975445 (0,(((1,((6,8),7)),(4,5)),2),3);
 836: 6 -2582.698242 -2522.969143 (0,(((1,((6,8),7)),2),(4,5)),3);
 837: 4 -2462.573975 -2519.214522 (0,((1,((6,8),7)),(2,(4,5))),3);
 838: 1 -2414.712891 -2532.076143 (0,((1,((2,(4,5)),7)),(6,8)),3);
 839: 1 -2391.606445 -2521.808182 (0,((((1,7),(6,8)),2),(4,5)),3);
 840: 1 -2426.44458 -2523.975445 (0,(((1,((6,8),7)),(4,5)),2),3);
 841: 20 -2508.393066 -2518.08537 (0,(((1,7),(6,8)),(2,(4,5))),3);
 842: 3 -2667.865234 -2529.075116 (0,(((1,7),(6,8)),((2,4),5)),3);
 843: 2 -2456.881104 -2523.160044 (0,(((1,7),(2,(6,8))),(4,5)),3);
 844: 7 -2440.434082 -2522.940569 (0,(((1,((6,8),7)),(4,5)),2),3);
 845: 10 -2546.45166 -2522.380144 (0,((((1,7),(6,8)),(4,5)),2),3);
 846: 5 -2435.513916 -2528.714101 (0,(1,((2,(4,5)),((6,8),7))),3);
 847: 3 -2627.110596 -2532.59878 (0,((((1,7),(4,5)),2),(6,8)),3);
 848: 2 -2504.76709 -2518.159601 (0,(((1,7),(6,8)),(2,(4,5))),3);
 849: 1 -2566.512207 -2518.953412 (0,((1,((6,8),7)),(2,(4,5))),3);
 850: 2 -2527.619629 -2521.353977 (0,(((1,(6,8)),7),(2,(4,5))),3);
 851: 2 -2418.242188 -2521.353977 (0,(((1,(6,8)),7),(2,(4,5))),3);
 852: 2 -2564.869141 -2521.555334 (0,((((1,7),(6,8)),2),(4,5)),3);
 853: 2 -2426.776367 -2539.934399 (0,(((1,7),((2,6),8)),(4,5)),3);
 854: 3 -2492.946777 -2518.961948 (0,((1,((6,8),7)),(2,(4,5))),3);
 855: 7 -2534.92334 -2518.528134 (0,(((1,7),(6,8)),(2,(4,5))),3);
 856: 5 -2387.165283 -2524.196634 (0,((((1,7),(6,8)),(4,5)),2),3);
 857: 2 -2543.937988 -2518.415991 (0,(((1,7),(6,8)),(2,(4,5))),3);
 858: 3 -2472.181152 -2518.880595 (0,((1,((6,8),7)),(2,(4,5))),3);
 859: 1 -2486.523438 -2531.328624 (0,(((1,(2,(4,5))),7),(6,8)),3);
 860: 1 -2509.773438 -2523.29015 (0,(((1,7),(2,(6,8))),(4,5)),3);
 861: 1 -2528.572998 -2518.937741 (0,(((1,7),(6,8)),(2,(4,5))),3);
 862: 2 -2599.677734 -2519.048442 (0,((1,((6,8),7)),(2,(4,5))),3);
 863: 14 -2525.55127 -2518.091792 (0,(((1,7),(6,8)),(2,(4,5))),3);
 864: 20 -2499.322754 -2518.866712 (0,((1,((6,8),7)),(2,(4,5))),3);
 865: 9 -2446.825684 -2521.408945 (0,((((1,7),(6,8)),2),(4,5)),3);
 866: 1 -2530.615479 -2534.587932 (0,(1,((2,(4,5)),((6,8),7))),3);
 867: 19 -2498.422852 -2520.7649 (0,(((1,(6,8)),7),(2,(4,5))),3);
 868: 7 -2489.354004 -2518.866712 (0,((1,((6,8),7)),(2,(4,5))),3);
 869: 12 -2377.9375 -2520.758174 (0,(((1,(6,8)),7),(2,(4,5))),3);
 870: 17 -2430.341797 -2518.859044 (0,((1,((6,8),7)),(2,(4,5))),3);
 871: 1 -2626.0896 -2535.596585 (0,(1,(((2,(6,8)),7),(4,5))),3);
 872: 8 -2553.247803 -2518.912203 (0,((1,((6,8),7)),(2,(4,5))),3);
 873: 3 -2517.525391 -2519.048442 (0,((1,((6,8),7)),(2,(4,5))),3);
 874: 2 -2484.044922 -2523.181459 (0,(((1,7),(2,(6,8))),(4,5)),3);
 875: 1 -2540.467773 -2524.18148 (0,(((1,7),(2,(6,8))),(4,5)),3);
 876: 1 -2576.209961 -2528.332915 (0,(1,((2,(4,5)),((6,8),7))),3);
 877: 1 -2591.13501 -2519.157913 (0,((1,((6,8),7)),(2,(4,5))),3);
 878: 1 -2409.003906 -2518.528134 (0,(((1,7),(6,8)),(2,(4,5))),3);
 879: 19 -2452.010254 -2518.088563 (0,(((1,7),(6,8)),(2,(4,5))),3);
 880: 7 -2524.828857 -2522.717165 (0,(((1,((6,8),7)),2),(4,5)),3);
 881: 15 -2551.096924 -2518.085647 (0,(((1,7),(6,8)),(2,(4,5))),3);
 882: 2 -2595.119141 -2535.50505 (0,((((1,(4,5)),7),(6,8)),2),3);
 883: 1 -2553.480469 -2530.775923 (0,(((1,7),(4,5)),(2,(6,8))),3);
 884: 2 -2467.284668 -2518.717611 (0,(((1,7),(6,8)),(2,(4,5))),3);
 885: 14 -2466.235352 -2518.928496 (0,((1,((6,8),7)),(2,(4,5))),3);
 886: 1 -2381.851562 -2524.2267 (0,(((1,((6,8),7)),2),(4,5)),3);
 887: 1 -2560.419678 -2524.2267 (0,(((1,((6,8),7)),2),(4,5)),3);
 888: 16 -2499.844727 -2518.085363 (0,(((1,7),(6,8)),(2,(4,5))),3);
 889: 5 -2410.106934 -2518.644948 (0,(((1,7),(6,8)),(2,(4,5))),3);
 890: 2 -2563.613281 -2519.71242 (0,(((1,7),(6,8)),(2,(4,5))),3);
 891: 8 -2523.004883 -2528.703947 (0,(1,((2,(4,5)),((6,8),7))),3);
 892: 1 -2350.285156 -2522.9983 (0,((((1,7),(6,8)),2),(4,5)),3);
 893: 4 -2555.262695 -2521.555334 (0,((((1,7),(6,8)),2),(4,5)),3);
 894: 2 -2570.788574 -2518.441639 (0,(((1,7),(6,8)),(2,(4,5))),3);
 895: 9 -2421.619141 -2528.778207 (0,(1,((2,(4,5)),((6,8),7))),3);
 896: 1 -2573.111328 -2519.077603 (0,((1,((6,8),7)),(2,(4,5))),3);
 897: 21 -2445.506348 -2518.087964 (0,(((1,7),(6,8)),(2,(4,5))),3);
 898: 1 -2519.382812 -2524.2267 (0,(((1,((6,8),7)),2),(4,5)),3);
 899: 4 -2465.026611 -2523.174587 (0,(((1,7),(2,(6,8))),(4,5)),3);
 900: 12 -2425.164307 -2521.399251 (0,((((1,7),(6,8)),2),(4,5)),3);
 901: 1 -2402.165039 -2532.243812 (0,(1,(((2,(4,5)),(6,8)),7)),3);
 902: 1 -2412.040039 -2533.584003 (0,(((1,7),(4,5)),(2,(6,8))),3);
 903: 2 -2562.990234 -2522.934291 (0,((((1,7),(6,8)),2),(4,5)),3);
 904: 4 -2444.731934 -2524.607232 (0,((((1,(6,8)),7),2),(4,5)),3);
 905: 6 -2357.062012 -2518.86395 (0,((1,((6,8),7)),(2,(4,5))),3);
 906: 4 -2453.203613 -2522.946216 (0,(((1,((6,8),7)),2),(4,5)),3);
 907: 2 -2539.348877 -2518.937741 (0,(((1,7),(6,8)),(2,(4,5))),3);
 908: 4 -2557.776855 -2527.110347 (0,((1,((2,7),(6,8))),(4,5)),3);
 909: 14 -2467.375 -2518.270739 (0,(((1,7),(6,8)),(2,(4,5))),3);
 910: 1 -2379.437012 -2524.18148 (0,(((1,7),(2,(6,8))),(4,5)),3);
 911: 1 -2528.101318 -2528.856124 (0,((1,(2,((6,8),7))),(4,5)),3);
 912: 12 -2430.016602 -2518.270739 (0,(((1,7),(6,8)),(2,(4,5))),3);
 913: 3 -2484.078613 -2523.174587 (0,(((1,7),(2,(6,8))),(4,5)),3);
 914: 2 -2453.469727 -2521.808182 (0,((((1,7),(6,8)),2),(4,5)),3);
 915: 1 -2459.725342 -2521.808182 (0,((((1,7),(6,8)),2),(4,5)),3);
 916: 1 -2557.573242 -2529.796585 (0,(((1,7),(2,(4,5))),(6,8)),3);
 917: 1 -2437.75 -2522.9983 (0,((((1,7),(6,8)),2),(4,5)),3);
 918: 1 -2391.140137 -2523.787063 (0,(((1,7),(2,(6,8))),(4,5)),3);
 919: 16 -2490.794678 -2518.891289 (0,((1,((6,8),7)),(2,(4,5))),3);
 920: 13 -2454.027832 -2518.091792 (0,(((1,7),(6,8)),(2,(4,5))),3);
 921: 1 -2547.692383 -2530.775923 (0,(((1,7),(4,5)),(2,(6,8))),3);
 922: 4 -2615.229248 -2521.970037 (0,(((1,(6,8)),7),(2,(4,5))),3);
 923: 2 -2564.958496 -2527.110347 (0,((1,((2,7),(6,8))),(4,5)),3);
 924: 2 -2459.966797 -2524.073889 (0,(((1,((6,8),7)),2),(4,5)),3);
 925: 2 -2572.123535 -2530.044974 (0,(1,(((2,(4,5)),7),(6,8))),3);
 926: 2 -2555.07373 -2527.362101 (0,(((1,7),(2,(4,5))),(6,8)),3);
 927: 1 -2483.926514 -2519.214522 (0,((1,((6,8),7)),(2,(4,5))),3);
 928: 1 -2367.092773 -2533.788017 (0,((1,((2,(4,5)),7)),(6,8)),3);
 929: 8 -2557.89624 -2518.866712 (0,((1,((6,8),7)),(2,(4,5))),3);
 930: 1 -2439.915283 -2521.808182 (0,((((1,7),(6,8)),2),(4,5)),3);
 931: 19 -2460.389404 -2518.087964 (0,(((1,7),(6,8)),(2,(4,5))),3);
 932: 2 -2450.502441 -2518.42011 (0,(((1,7),(6,8)),(2,(4,5))),3);
 933: 9 -2469.89917 -2518.86395 (0,((1,((6,8),7)),(2,(4,5))),3);
 934: 8 -2584.436035 -2518.142925 (0,(((1,7),(6,8)),(2,(4,5))),3);
 935: 19 -2395.554688 -2518.085363 (0,(((1,7),(6,8)),(2,(4,5))),3);
 936: 3 -2564.488281 -2523.512224 (0,(((1,((6,8),7)),(4,5)),2),3);
 937: 2 -2466.216797 -2518.335292 (0,(((1,7),(6,8)),(2,(4,5))),3);
 938: 14 -2520.190918 -2522.374917 (0,((((1,7),(6,8)),(4,5)),2),3);
 939: 16 -2473.787598 -2518.141399 (0,(((1,7),(6,8)),(2,(4,5))),3);
 940: 1 -2533.048096 -2530.576491 (0,(((1,7),(6,8)),((2,5),4)),3);
 941: 17 -2506.49707 -2518.859044 (0,((1,((6,8),7)),(2,(4,5))),3);
 942: 1 -2514.932617 -2529.979143 (0,(1,(((2,(4,5)),7),(6,8))),3);
 943: 19 -2429.791504 -2518.91696 (0,((1,((6,8),7)),(2,(4,5))),3);
 944: 1 -2531.817383 -2521.437112 (0,((1,((6,8),7)),(2,(4,5))),3);
 945: 7 -2534.356934 -2528.736863 (0,(1,((2,(4,5)),((6,8),7))),3);
 946: 1 -2578.945068 -2529.796585 (0,(((1,7),(2,(4,5))),(6,8)),3);
 947: 20 -2528.278076 -2528.588478 (0,((1,7),((2,(4,5)),(6,8))),3);
 948: 13 -2506.123047 -2518.42011 (0,(((1,7),(6,8)),(2,(4,5))),3);
 949: 3 -2489.758789 -2530.806717 (0,(1,(((2,(4,5)),(6,8)),7)),3);
 950: 11 -2547.598633 -2518.931173 (0,((1,((6,8),7)),(2,(4,5))),3);
 951: 2 -2422.363281 -2519.077603 (0,((1,((6,8),7)),(2,(4,5))),3);
 952: 1 -2569.423096 -2526.300135 (0,((1,((2,(6,8)),7)),(4,5)),3);
 953: 1 -2525.178223 -2529.90976 (0,(1,((2,(4,5)),((6,8),7))),3);
 954: 2 -2497.183838 -2522.934291 (0,((((1,7),(6,8)),2),(4,5)),3);
 955: 1 -2455.206543 -2526.386564 (0,((1,((2,(6,8)),7)),(4,5)),3);
 956: 9 -2578.480957 -2518.956765 (0,((1,((6,8),7)),(2,(4,5))),3);
 957: 7 -2555.752197 -2518.958374 (0,((1,((6,8),7)),(2,(4,5))),3);
 958: 3 -2469.088623 -2521.808182 (0,((((1,7),(6,8)),2),(4,5)),3);
 959: 1 -2588.796387 -2524.18148 (0,(((1,7),(2,(6,8))),(4,5)),3);
 960: 13 -2511.255615 -2518.857615 (0,((1,((6,8),7)),(2,(4,5))),3);
 961: 1 -2687.129883 -2528.926128 (0,((1,((6,8),7)),((2,5),4)),3);
 962: 1 -2485.889648 -2523.975445 (0,(((1,((6,8),7)),(4,5)),2),3);
 963: 5 -2552.518799 -2522.801466 (0,(((1,((6,8),7)),2),(4,5)),3);
 964: 1 -2697.558838 -2523.975445 (0,(((1,((6,8),7)),(4,5)),2),3);
 965: 1 -2470.172119 -2540.069153 (0,(((1,(4,5)),2),((6,8),7)),3);
 966: 2 -2547.810791 -2521.443849 (0,((1,((6,8),7)),(2,(4,5))),3);
 967: 13 -2460.714111 -2518.930266 (0,((1,((6,8),7)),(2,(4,5))),3);
 968: 1 -2425.437012 -2521.970037 (0,(((1,(6,8)),7),(2,(4,5))),3);
 969: 6 -2599.895508 -2518.925094 (0,((1,((6,8),7)),(2,(4,5))),3);
 970: 7 -2416.51001 -2536.722613 (0,(((1,((6,8),7)),(4,5)),3),2);
 971: 1 -2590.527832 -2518.937741 (0,(((1,7),(6,8)),(2,(4,5))),3);
 972: 12 -2513.418945 -2527.537765 (0,(((1,7),(2,(4,5))),(6,8)),3);
 973: 4 -2504.380859 -2519.316886 (0,(((1,7),(6,8)),(2,(4,5))),3);
 974: 2 -2564.881348 -2527.110347 (0,((1,((2,7),(6,8))),(4,5)),3);
 975: 2 -2578.448975 -2533.070633 (0,(((1,(2,(4,5))),7),(6,8)),3);
 976: 14 -2461.674805 -2518.120016 (0,(((1,7),(6,8)),(2,(4,5))),3);
 977: 1 -2486.648926 -2521.540414 (0,((((1,7),(6,8)),2),(4,5)),3);
 978: 15 -2452.675537 -2518.156062 (0,(((1,7),(6,8)),(2,(4,5))),3);
 979: 3 -2461.207764 -2518.644948 (0,(((1,7),(6,8)),(2,(4,5))),3);
 980: 1 -2474.188965 -2524.18148 (0,(((1,7),(2,(6,8))),(4,5)),3);
 981: 2 -2579.751953 -2530.775923 (0,(((1,7),(4,5)),(2,(6,8))),3);
 982: 5 -2605.689453 -2518.942782 (0,((1,((6,8),7)),(2,(4,5))),3);
 983: 5 -2483.650635 -2527.110347 (0,((1,((2,7),(6,8))),(4,5)),3);
 984: 12 -2519.603516 -2518.91696 (0,((1,((6,8),7)),(2,(4,5))),3);
 985: 16 -2430.029297 -2518.141399 (0,(((1,7),(6,8)),(2,(4,5))),3);
 986: 2 -2572.253906 -2518.717611 (0,(((1,7),(6,8)),(2,(4,5))),3);
 987: 2 -2483.299316 -2524.073889 (0,(((1,((6,8),7)),2),(4,5)),3);
 988: 6 -2392.739258 -2523.163259 (0,(((1,7),(2,(6,8))),(4,5)),3);
 989: 2 -2409.726562 -2521.970037 (0,(((1,(6,8)),7),(2,(4,5))),3);
 990: 13 -2531.205566 -2518.14406 (0,(((1,7),(6,8)),(2,(4,5))),3);
 991: 6 -2487.071777 -2518.270739 (0,(((1,7),(6,8)),(2,(4,5))),3);
 992: 2 -2536.610352 -2519.316886 (0,(((1,7),(6,8)),(2,(4,5))),3);
 993: 4 -2562.785156 -2518.97324 (0,((1,((6,8),7)),(2,(4,5))),3);
 994: 1 -2501.683105 -2530.577589 (0,(((1,7),(4,5)),(2,(6,8))),3);
 995: 10 -2497.244385 -2518.912988 (0,((1,((6,8),7)),(2,(4,5))),3);
 996: 2 -2673.436523 -2519.71242 (0,(((1,7),(6,8)),(2,(4,5))),3);
 997: 21 -2446.642822 -2520.76154 (0,(((1,(6,8)),7),(2,(4,5))),3);
 998: 3 -2480.402832 -2524.18148 (0,(((1,7),(2,(6,8))),(4,5)),3);
 999: 8 -2496.777832 -2518.441639 (0,(((1,7),(6,8)),(2,(4,5))),3);
 boot_splits_size: 2
 logl_cutoff: -2547.961014
UFBootSplit0:
 00: 1 0 2 3 7
 01: 2 2 6
 02: 1 1 2 7
 03: 998 6 8
 04: 2 0 2 4 5
 05: 387 6 7 8
 06: 732 1 6 7 8
 07: 1 1 2
 08: 4 0 2
 09: 1 0 6 8
 10: 972 4 5
 11: 683 2 4 5
 12: 993 0 3
 13: 6 1 2 6 8
 14: 11 1 2 4 5
 15: 504 1 7
 16: 39 0 3 6 8
 17: 70 0 1 3
 18: 72 0 2 3
 19: 203 0 3 4 5
 20: 123 2 6 8
 21: 24 2 4 5 7
 22: 40 1 6 8
 23: 32 1 4 5 7
 24: 15 2 4
 25: 41 2 6 7 8
 26: 6 2 7
 27: 12 1 4 5
 28: 13 2 5
 29: 10 0 1 3 7
 30: 2 0 1 2 3
 nsplits: 31
 ntax: 9
UFBootSplit1:
 00: 2 2 6
 01: 2 0 2 4 5
 02: 4 0 2
 03: 998 6 8
 04: 1 3 6 8
 05: 365 6 7 8
 06: 721 1 6 7 8
 07: 4 1 2 6 8
 08: 2 1 2
 09: 15 2 5
 10: 972 4 5
 11: 680 2 4 5
 12: 992 0 3
 13: 10 1 2 4 5
 14: 2 0 1 2 3
 15: 17 2 7
 16: 28 2 4 5 7
 17: 41 0 3 6 8
 18: 512 1 7
 19: 72 0 1 3
 20: 62 0 2 3
 21: 212 0 3 4 5
 22: 126 2 6 8
 23: 43 1 6 8
 24: 32 1 4 5 7
 25: 13 2 4
 26: 48 2 6 7 8
 27: 13 1 4 5
 28: 1 1 2 7
 29: 9 0 1 3 7
 30: 1 2 3 4 5
 nsplits: 31
 ntax: 9
boot_consense_logl: -2518.091387
contree: (0:0.0000025050,(((1:0.0109180345,7:0.0193661019)51:0.004151553324,((6:0.0000000000,9:0.0000000000):2.504976121e-06,8:0.0000025050)100:0.02951820451)72:0.01168529898,(2:0.0569463638,(4:0.0000025050,5:0.0000025050)97:0.01397643793)68:0.008345123057)99:0.0179046901,3:0.0000025050);
contree_rfdist: 0
finished: true
finishedCandidateSet: true
finishedModelFinal: true
finishedModelInit: true
initTree: (0:0.0000010000,((1:0.0077671490,((6:0.0000010000,8:0.0000010000):0.02531013238,7:0.0156623527):0.00933584473):0.01407291581,(2:0.0468896264,(4:0.0000010000,5:0.0000010000):0.01407291581):0.006203575218):0.02368880392,3:0.0000010000);
iqtree:
 command:  -nt AUTO -s /media/hdd_2tb/GPA_reclassification_clean/A_dataset_creation/5_basic_phylogenetics/2_trimmed_complete_basic_phylogeny/2_OGs_with_domains_phylogeny/2_trimal_MSAs/OG_73_hypothetic_trimalMSA.faa -m WAG+I -pre /media/hdd_2tb/GPA_reclassification_clean/A_dataset_creation/5_basic_phylogenetics/2_trimmed_complete_basic_phylogeny/2_OGs_with_domains_phylogeny/5_trimal_iqtree_ML_trees/OG_73_hypothetic_trimal_iqtree -redo -bb 1000
 seed: 541337
 start_time: 1708028004
 version: 2.2.5
```
