## Supplementary Data 7 for "Structural and evolutionary analyses support reclassification of glycopeptide antibiotics as xyclopeptides": OG_73_hypothetic_trimal_iqtree.contree

```
(StFo_1:0.0000025050,(((Sts1:0.0109180345,StAn_2:0.0193661019)51:0.0041515533,((StAfa_6:0.0000000000,StAfa_2:0.0000000000):0.0000025050,StFr_3:0.0000025050)100:0.0295182045)72:0.0116852990,(StVe_4:0.0569463638,(StVe_3:0.0000025050,StVe_5:0.0000025050)97:0.0139764379)68:0.0083451231)99:0.0179046901,StFo_2:0.0000025050);
```
