## Supplementary Data 7 for "Structural and evolutionary analyses support reclassification of glycopeptide antibiotics as xyclopeptides": OG_73_hypothetic_trimal_iqtree.log

```
IQ-TREE multicore version 2.2.5 COVID-edition for Linux 64-bit built Sep 15 2023
Developed by Bui Quang Minh, James Barbetti, Nguyen Lam Tung,
Olga Chernomor, Heiko Schmidt, Dominik Schrempf, Michael Woodhams, Ly Trong Nhan.

Host:    athina-desktop (AVX2, FMA3, 62 GB RAM)
Command: /home/athina/anaconda3/envs/iqtree2/bin/iqtree2 -nt AUTO -s /media/hdd_2tb/GPA_reclassification_clean/A_dataset_creation/5_basic_phylogenetics/2_trimmed_complete_basic_phylogeny/2_OGs_with_domains_phylogeny/2_trimal_MSAs/OG_73_hypothetic_trimalMSA.faa -m WAG+I -pre /media/hdd_2tb/GPA_reclassification_clean/A_dataset_creation/5_basic_phylogenetics/2_trimmed_complete_basic_phylogeny/2_OGs_with_domains_phylogeny/5_trimal_iqtree_ML_trees/OG_73_hypothetic_trimal_iqtree -redo -bb 1000
Seed:    541337 (Using SPRNG - Scalable Parallel Random Number Generator)
Time:    Thu Feb 15 21:13:24 2024
Kernel:  AVX+FMA - auto-detect threads (32 CPU cores detected)

Reading alignment file /media/hdd_2tb/GPA_reclassification_clean/A_dataset_creation/5_basic_phylogenetics/2_trimmed_complete_basic_phylogeny/2_OGs_with_domains_phylogeny/2_trimal_MSAs/OG_73_hypothetic_trimalMSA.faa ... Fasta format detected
Reading fasta file: done in 0.000257798 secs
Alignment most likely contains protein sequences
Constructing alignment: done in 0.001042 secs using 925.9% CPU
Alignment has 10 sequences with 649 columns, 82 distinct patterns
44 parsimony-informative, 22 singleton sites, 583 constant sites
         Gap/Ambiguity  Composition  p-value
Analyzing sequences: done in 3.4696e-05 secs using 92.23% CPU
   1  StFo_1     0.00%    passed    100.00%
   2  Sts1       0.00%    passed    100.00%
   3  StVe_4     0.00%    passed    100.00%
   4  StFo_2     0.00%    passed    100.00%
   5  StVe_3     0.00%    passed    100.00%
   6  StVe_5     0.00%    passed    100.00%
   7  StAfa_6    0.00%    passed    100.00%
   8  StAn_2     0.00%    passed    100.00%
   9  StFr_3     0.00%    passed    100.00%
  10  StAfa_2    0.00%    passed    100.00%
****  TOTAL      0.00%  0 sequences failed composition chi2 test (p-value<5%; df=19)
NOTE: StFo_2 is identical to StFo_1 but kept for subsequent analysis
NOTE: StVe_5 is identical to StVe_3 but kept for subsequent analysis
NOTE: StFr_3 is identical to StAfa_6 but kept for subsequent analysis
Checking for duplicate sequences: done in 0.000306489 secs using 113.2% CPU
Identifying sites to remove: done in 0.000290769 secs using 2925% CPU
NOTE: 1 identical sequences (see below) will be ignored for subsequent analysis
NOTE: StAfa_2 (identical to StAfa_6) is ignored but added at the end
Alignment was printed to /media/hdd_2tb/GPA_reclassification_clean/A_dataset_creation/5_basic_phylogenetics/2_trimmed_complete_basic_phylogeny/2_OGs_with_domains_phylogeny/5_trimal_iqtree_ML_trees/OG_73_hypothetic_trimal_iqtree.uniqueseq.phy

For your convenience alignment with unique sequences printed to /media/hdd_2tb/GPA_reclassification_clean/A_dataset_creation/5_basic_phylogenetics/2_trimmed_complete_basic_phylogeny/2_OGs_with_domains_phylogeny/5_trimal_iqtree_ML_trees/OG_73_hypothetic_trimal_iqtree.uniqueseq.phy

Create initial parsimony tree by phylogenetic likelihood library (PLL)... 0.000 seconds
Generating 1000 samples for ultrafast bootstrap (seed: 541337)...

NOTE: 0 MB RAM (0 GB) is required!
Measuring multi-threading efficiency up to 32 CPU cores
Increase to 10 rounds for branch lengths
13222 trees examined
Threads: 1 / Time: 32.001 sec / Speedup: 1.000 / Efficiency: 100% / LogL: -2863
Threads: 2 / Time: 45.968 sec / Speedup: 0.696 / Efficiency: 35% / LogL: -2863
Determining AUTO threadcount: done in 77.969 secs using 156.5% CPU
BEST NUMBER OF THREADS: 1

Estimate model parameters (epsilon = 0.100)
1. Initial log-likelihood: -2546.001
2. Current log-likelihood: -2519.008
3. Current log-likelihood: -2518.849
Optimal log-likelihood: -2518.849
Proportion of invariable sites: 0.838
Parameters optimization took 3 rounds (0.006 sec)
Wrote distance file to... 
Computing ML distances based on estimated model parameters...
Calculating distance matrix: done in 0.00138526 secs using 98.39% CPU
Computing ML distances took 0.001420 sec (of wall-clock time) 0.001402 sec (of CPU time)
Setting up auxiliary I and S matrices: done in 3.71202e-05 secs using 99.68% CPU
Constructing RapidNJ tree: done in 3.40939e-05 secs using 99.72% CPU
Computing RapidNJ tree took 0.000140 sec (of wall-clock time) 0.000140 sec (of CPU time)
Log-likelihood of RapidNJ tree: -2527.333
--------------------------------------------------------------------
|             INITIALIZING CANDIDATE TREE SET                      |
--------------------------------------------------------------------
Generating 98 parsimony trees... 0.024 second
Computing log-likelihood of 79 initial trees ... 0.047 seconds
Current best score: -2518.105

Do NNI search on 20 best initial trees
Optimizing NNI: done in 0.00231412 secs using 99.95% CPU
Estimate model parameters (epsilon = 0.100)
BETTER TREE FOUND at iteration 1: -2518.085
Optimizing NNI: done in 0.00451857 secs using 99.99% CPU
Optimizing NNI: done in 0.00545071 secs using 99.36% CPU
Optimizing NNI: done in 0.00485427 secs using 99.89% CPU
Optimizing NNI: done in 0.00546994 secs using 99.98% CPU
Optimizing NNI: done in 0.00486739 secs using 99.99% CPU
Optimizing NNI: done in 0.00711499 secs using 99.99% CPU
Optimizing NNI: done in 0.00407203 secs using 100% CPU
Optimizing NNI: done in 0.00419831 secs using 99.97% CPU
Optimizing NNI: done in 0.00747836 secs using 99.98% CPU
Iteration 10 / LogL: -2518.091 / Time: 0h:1m:18s
Optimizing NNI: done in 0.00853434 secs using 100% CPU
Optimizing NNI: done in 0.010026 secs using 99.99% CPU
Optimizing NNI: done in 0.0116267 secs using 99.99% CPU
Optimizing NNI: done in 0.00741047 secs using 99.99% CPU
Optimizing NNI: done in 0.00870479 secs using 99.98% CPU
Optimizing NNI: done in 0.00670438 secs using 99.98% CPU
Optimizing NNI: done in 0.00801054 secs using 99.99% CPU
Optimizing NNI: done in 0.00525907 secs using 99.98% CPU
Optimizing NNI: done in 0.00897122 secs using 99.99% CPU
Optimizing NNI: done in 0.0070172 secs using 100% CPU
Iteration 20 / LogL: -2518.088 / Time: 0h:1m:18s
Finish initializing candidate tree set (2)
Current best tree score: -2518.085 / CPU time: 0.213
Number of iterations: 20
--------------------------------------------------------------------
|               OPTIMIZING CANDIDATE TREE SET                      |
--------------------------------------------------------------------
Optimizing NNI: done in 0.00786219 secs using 99.98% CPU
Optimizing NNI: done in 0.00476255 secs using 99.99% CPU
Optimizing NNI: done in 0.00625185 secs using 99.97% CPU
UPDATE BEST LOG-LIKELIHOOD: -2518.085
Optimizing NNI: done in 0.00463533 secs using 99.99% CPU
Optimizing NNI: done in 0.00561758 secs using 99.97% CPU
Optimizing NNI: done in 0.00718265 secs using 99.99% CPU
Optimizing NNI: done in 0.0107072 secs using 100% CPU
Optimizing NNI: done in 0.00688129 secs using 100% CPU
Optimizing NNI: done in 0.0155775 secs using 100% CPU
Optimizing NNI: done in 0.00931581 secs using 57.41% CPU
Iteration 30 / LogL: -2518.086 / Time: 0h:1m:18s (0h:3m:11s left)
Optimizing NNI: done in 0.00874371 secs using 99.69% CPU
Optimizing NNI: done in 0.00476906 secs using 99.98% CPU
Optimizing NNI: done in 0.0094302 secs using 99.99% CPU
Optimizing NNI: done in 0.00718094 secs using 99.99% CPU
Optimizing NNI: done in 0.00559534 secs using 99.9% CPU
Optimizing NNI: done in 0.00715132 secs using 100% CPU
Optimizing NNI: done in 0.0117599 secs using 99.99% CPU
Optimizing NNI: done in 0.00939194 secs using 99.99% CPU
Optimizing NNI: done in 0.00692313 secs using 99.98% CPU
Optimizing NNI: done in 0.00801346 secs using 99.99% CPU
Iteration 40 / LogL: -2518.088 / Time: 0h:1m:18s (0h:2m:2s left)
Optimizing NNI: done in 0.00462746 secs using 99.99% CPU
Optimizing NNI: done in 0.00711269 secs using 99.5% CPU
Optimizing NNI: done in 0.00723959 secs using 99.99% CPU
Optimizing NNI: done in 0.00648057 secs using 38.73% CPU
Optimizing NNI: done in 0.00466805 secs using 99.66% CPU
Optimizing NNI: done in 0.00872849 secs using 99.99% CPU
Optimizing NNI: done in 0.00828192 secs using 99.99% CPU
Optimizing NNI: done in 0.00825287 secs using 99.99% CPU
Optimizing NNI: done in 0.00874471 secs using 70.12% CPU
Optimizing NNI: done in 0.0074891 secs using 99.36% CPU
Iteration 50 / LogL: -2518.943 / Time: 0h:1m:18s (0h:1m:21s left)
Log-likelihood cutoff on original alignment: -2550.080
Optimizing NNI: done in 0.0110473 secs using 99.94% CPU
Optimizing NNI: done in 0.00946409 secs using 100% CPU
Optimizing NNI: done in 0.0039558 secs using 99.98% CPU
Optimizing NNI: done in 0.0143206 secs using 100% CPU
Optimizing NNI: done in 0.0103841 secs using 99.99% CPU
Optimizing NNI: done in 0.0093223 secs using 100% CPU
Optimizing NNI: done in 0.00823661 secs using 99.99% CPU
Optimizing NNI: done in 0.00821135 secs using 99.98% CPU
Optimizing NNI: done in 0.00882668 secs using 99.99% CPU
Optimizing NNI: done in 0.00987306 secs using 100% CPU
Iteration 60 / LogL: -2518.088 / Time: 0h:1m:18s (0h:0m:54s left)
Optimizing NNI: done in 0.00728904 secs using 99.83% CPU
Optimizing NNI: done in 0.00460422 secs using 99.97% CPU
Optimizing NNI: done in 0.00831586 secs using 99.98% CPU
Optimizing NNI: done in 0.00457184 secs using 99.98% CPU
Optimizing NNI: done in 0.011046 secs using 99.99% CPU
Optimizing NNI: done in 0.00557311 secs using 99.98% CPU
Optimizing NNI: done in 0.0101945 secs using 100% CPU
Optimizing NNI: done in 0.0110901 secs using 99.99% CPU
Optimizing NNI: done in 0.0111577 secs using 99.99% CPU
Optimizing NNI: done in 0.00823257 secs using 99.98% CPU
Iteration 70 / LogL: -2518.088 / Time: 0h:1m:18s (0h:0m:35s left)
Optimizing NNI: done in 0.00869058 secs using 99.98% CPU
Optimizing NNI: done in 0.00823707 secs using 99.99% CPU
Optimizing NNI: done in 0.00867363 secs using 99.99% CPU
Optimizing NNI: done in 0.0132852 secs using 69.97% CPU
Optimizing NNI: done in 0.00534538 secs using 99.96% CPU
Optimizing NNI: done in 0.00435548 secs using 99.99% CPU
Optimizing NNI: done in 0.00883044 secs using 99.96% CPU
Optimizing NNI: done in 0.00778677 secs using 99.9% CPU
Optimizing NNI: done in 0.00826397 secs using 100% CPU
Optimizing NNI: done in 0.0159001 secs using 99.99% CPU
Iteration 80 / LogL: -2518.087 / Time: 0h:1m:18s (0h:0m:20s left)
Optimizing NNI: done in 0.00473944 secs using 99.99% CPU
Optimizing NNI: done in 0.00869442 secs using 99.98% CPU
Optimizing NNI: done in 0.0088407 secs using 99.99% CPU
Optimizing NNI: done in 0.00254821 secs using 99.99% CPU
Optimizing NNI: done in 0.00724749 secs using 99.98% CPU
Optimizing NNI: done in 0.00678923 secs using 99.98% CPU
Optimizing NNI: done in 0.00436165 secs using 99.99% CPU
Optimizing NNI: done in 0.0119294 secs using 99.9% CPU
Optimizing NNI: done in 0.00675863 secs using 99.99% CPU
Optimizing NNI: done in 0.0046454 secs using 99.99% CPU
Iteration 90 / LogL: -2518.135 / Time: 0h:1m:18s (0h:0m:9s left)
Optimizing NNI: done in 0.011146 secs using 100% CPU
Optimizing NNI: done in 0.00827941 secs using 99.99% CPU
Optimizing NNI: done in 0.00849597 secs using 99.98% CPU
Optimizing NNI: done in 0.00868106 secs using 99.99% CPU
Optimizing NNI: done in 0.00620599 secs using 100% CPU
Optimizing NNI: done in 0.00914341 secs using 100% CPU
Optimizing NNI: done in 0.00621332 secs using 99.99% CPU
Optimizing NNI: done in 0.00560239 secs using 99.98% CPU
UPDATE BEST LOG-LIKELIHOOD: -2518.085
Optimizing NNI: done in 0.00874438 secs using 100% CPU
Optimizing NNI: done in 0.00978275 secs using 99.99% CPU
Iteration 100 / LogL: -2518.088 / Time: 0h:1m:19s (0h:0m:0s left)
Log-likelihood cutoff on original alignment: -2547.961
NOTE: Bootstrap correlation coefficient of split occurrence frequencies: 1.000
Optimizing NNI: done in 0.00819406 secs using 99.97% CPU
Optimizing NNI: done in 0.0146877 secs using 100% CPU
TREE SEARCH COMPLETED AFTER 102 ITERATIONS / Time: 0h:1m:19s

--------------------------------------------------------------------
|                    FINALIZING TREE SEARCH                        |
--------------------------------------------------------------------
Performs final model parameters optimization
Estimate model parameters (epsilon = 0.010)
1. Initial log-likelihood: -2518.085
Optimal log-likelihood: -2518.085
Proportion of invariable sites: 0.837
Parameters optimization took 1 rounds (0.002 sec)
BEST SCORE FOUND : -2518.085
Creating bootstrap support values...
Split supports printed to NEXUS file /media/hdd_2tb/GPA_reclassification_clean/A_dataset_creation/5_basic_phylogenetics/2_trimmed_complete_basic_phylogeny/2_OGs_with_domains_phylogeny/5_trimal_iqtree_ML_trees/OG_73_hypothetic_trimal_iqtree.splits.nex
Total tree length: 0.173

Total number of iterations: 102
CPU time used for tree search: 1.104 sec (0h:0m:1s)
Wall-clock time used for tree search: 1.120 sec (0h:0m:1s)
Total CPU time used: 123.246 sec (0h:2m:3s)
Total wall-clock time used: 79.152 sec (0h:1m:19s)

Computing bootstrap consensus tree...
Reading input file /media/hdd_2tb/GPA_reclassification_clean/A_dataset_creation/5_basic_phylogenetics/2_trimmed_complete_basic_phylogeny/2_OGs_with_domains_phylogeny/5_trimal_iqtree_ML_trees/OG_73_hypothetic_trimal_iqtree.splits.nex...
9 taxa and 40 splits.
Consensus tree written to /media/hdd_2tb/GPA_reclassification_clean/A_dataset_creation/5_basic_phylogenetics/2_trimmed_complete_basic_phylogeny/2_OGs_with_domains_phylogeny/5_trimal_iqtree_ML_trees/OG_73_hypothetic_trimal_iqtree.contree
Reading input trees file /media/hdd_2tb/GPA_reclassification_clean/A_dataset_creation/5_basic_phylogenetics/2_trimmed_complete_basic_phylogeny/2_OGs_with_domains_phylogeny/5_trimal_iqtree_ML_trees/OG_73_hypothetic_trimal_iqtree.contree
Log-likelihood of consensus tree: -2518.091

Analysis results written to: 
  IQ-TREE report:                /media/hdd_2tb/GPA_reclassification_clean/A_dataset_creation/5_basic_phylogenetics/2_trimmed_complete_basic_phylogeny/2_OGs_with_domains_phylogeny/5_trimal_iqtree_ML_trees/OG_73_hypothetic_trimal_iqtree.iqtree
  Maximum-likelihood tree:       /media/hdd_2tb/GPA_reclassification_clean/A_dataset_creation/5_basic_phylogenetics/2_trimmed_complete_basic_phylogeny/2_OGs_with_domains_phylogeny/5_trimal_iqtree_ML_trees/OG_73_hypothetic_trimal_iqtree.treefile
  Likelihood distances:          /media/hdd_2tb/GPA_reclassification_clean/A_dataset_creation/5_basic_phylogenetics/2_trimmed_complete_basic_phylogeny/2_OGs_with_domains_phylogeny/5_trimal_iqtree_ML_trees/OG_73_hypothetic_trimal_iqtree.mldist

Ultrafast bootstrap approximation results written to:
  Split support values:          /media/hdd_2tb/GPA_reclassification_clean/A_dataset_creation/5_basic_phylogenetics/2_trimmed_complete_basic_phylogeny/2_OGs_with_domains_phylogeny/5_trimal_iqtree_ML_trees/OG_73_hypothetic_trimal_iqtree.splits.nex
  Consensus tree:                /media/hdd_2tb/GPA_reclassification_clean/A_dataset_creation/5_basic_phylogenetics/2_trimmed_complete_basic_phylogeny/2_OGs_with_domains_phylogeny/5_trimal_iqtree_ML_trees/OG_73_hypothetic_trimal_iqtree.contree
  Screen log file:               /media/hdd_2tb/GPA_reclassification_clean/A_dataset_creation/5_basic_phylogenetics/2_trimmed_complete_basic_phylogeny/2_OGs_with_domains_phylogeny/5_trimal_iqtree_ML_trees/OG_73_hypothetic_trimal_iqtree.log

Date and Time: Thu Feb 15 21:14:43 2024
```
