## Supplementary Data 7 for "Structural and evolutionary analyses support reclassification of glycopeptide antibiotics as xyclopeptides": OG_73_hypothetic_trimal_iqtree.mldist

```
9
StFo_1     0.0000000 0.2532017 0.4758721 0.0000010 0.2478850 0.2478850 0.3421435 0.3151292 0.3421435 
Sts1       0.2532017 0.0000000 0.5048540 0.2532017 0.2532457 0.2532457 0.2848228 0.1952247 0.2848228 
StVe_4     0.4758721 0.5048540 0.0000000 0.4758721 0.4410860 0.4410860 0.5214926 0.5136347 0.5214926 
StFo_2     0.0000010 0.2532017 0.4758721 0.0000000 0.2478850 0.2478850 0.3421435 0.3151292 0.3421435 
StVe_3     0.2478850 0.2532457 0.4410860 0.2478850 0.0000000 0.0000010 0.3935798 0.3305801 0.3935798 
StVe_5     0.2478850 0.2532457 0.4410860 0.2478850 0.0000010 0.0000000 0.3935798 0.3305801 0.3935798 
StAfa_6    0.3421435 0.2848228 0.5214926 0.3421435 0.3935798 0.3935798 0.0000000 0.2809920 0.0000010 
StAn_2     0.3151292 0.1952247 0.5136347 0.3151292 0.3305801 0.3305801 0.2809920 0.0000000 0.2809920 
StFr_3     0.3421435 0.2848228 0.5214926 0.3421435 0.3935798 0.3935798 0.0000010 0.2809920 0.0000000 
```
