## Supplementary Data 7 for "Structural and evolutionary analyses support reclassification of glycopeptide antibiotics as xyclopeptides": OG_73_hypothetic_trimal_iqtree.treefile

```
(StFo_1:0.0000010000,(((Sts1:0.0109177977,StAn_2:0.0193618537)51:0.0041519330,((StAfa_6:0.0000000000,StAfa_2:0.0000000000):0.0000010000,StFr_3:0.0000010000)100:0.0295117987)72:0.0116846424,(StVe_4:0.0569274845,(StVe_3:0.0000010000,StVe_5:0.0000010000)97:0.0139807213)68:0.0083457228)99:0.0178989372,StFo_2:0.0000010000);
```
