## Supplementary Data 7 for "Structural and evolutionary analyses support reclassification of glycopeptide antibiotics as xyclopeptides": OG_75_Lrp_AsnC_f_trimal_iqtree.ckp

```
--- # IQ-TREE Checkpoint ver >= 1.6
CandidateSet:
 00: -483.893769454 (0:0.0000010000,(((1:0.0000010000,2:0.0000010000):0.006526500604,5:0.0000010000):1e-06,4:0.0136837358):0.00652079405,3:0.0000010000);
 01: -483.893770584 (0:0.0000010000,((1:0.0000010000,2:0.0000010000):0.006526283621,(4:0.0136837110,5:0.0000010000):1e-06):0.006522632298,3:0.0000010000);
 02: -483.893835693 (0:0.0000010000,(((1:0.0000010000,2:0.0000010000):0.006599894455,4:0.0137132396):1e-06,5:0.0000010000):0.006522632298,3:0.0000010000);
 03: -487.515010709 (0:0.0000027611,(((1:0.0000010000,2:0.0000010000):0.006728896105,5:0.0000010000):0.005213420306,3:0.0000027611):1e-06,4:0.0209222577);
 04: -487.515010709 (0:0.0000027611,((1:0.0000010000,2:0.0000010000):0.006728896105,5:0.0000010000):0.005213420306,(3:0.0000027611,4:0.0209222577):1e-06);
 05: -488.05929819 (0:0.0000010000,((1:0.0000010000,(2:0.0000010000,4:0.0210919685):1e-06):0.006667701366,5:0.0000010000):0.006652795938,3:0.0000010000);
 06: -488.05929819 (0:0.0000010000,(((1:0.0000010000,4:0.0210919685):1e-06,2:0.0000010000):0.006667701366,5:0.0000010000):0.006652795938,3:0.0000010000);
 07: -488.460681184 (0:0.0000027611,(1:0.0000010000,2:0.0000010000):0.01323680494,(3:0.0009373076,(4:0.0140240500,5:0.0000010000):0.002912577028):1e-06);
 08: -488.629868236 (0:0.0000010000,((1:0.0000010000,(4:0.0141352697,5:0.0000010000):0.006722939113):1e-06,2:0.0000010000):0.01334509542,3:0.0000010000);
 09: -488.629868236 (0:0.0000010000,(1:0.0000010000,(2:0.0000010000,(4:0.0141352697,5:0.0000010000):0.006722939113):1e-06):0.01334509542,3:0.0000010000);
 10: -489.946326429 (0:0.0067038588,((1:0.0000010000,2:0.0000010000):0.006730587689,3:0.0067130015):1e-06,(4:0.0140944751,5:0.0000010000):0.003234349979);
 11: -489.980227125 (0:0.0000010000,((1:0.0000010000,(2:0.0000010000,5:0.0067288367):1e-06):0.006793299995,4:0.0142247731):0.006594689596,3:0.0000010000);
 12: -489.980227125 (0:0.0000010000,(((1:0.0000010000,5:0.0067288367):1e-06,2:0.0000010000):0.006793299995,4:0.0142247731):0.006594689596,3:0.0000010000);
 13: -490.113168836 (0:0.0066474122,(((1:0.0000010000,2:0.0000010000):0.006728882134,4:0.0140045740):1e-06,3:0.0066573278):1e-06,5:0.0000010000);
 14: -490.113168836 (0:0.0066573278,((1:0.0000010000,2:0.0000010000):0.006728882134,4:0.0140045740):1e-06,(3:0.0066474122,5:0.0000010000):1e-06);
PhyloTree:
 newick: (0:0.0000010000,(((1:0.0000010000,2:0.0000010000)74:0.006526500604,5:0.0000010000)28:1e-06,4:0.0136837358)77:0.00652079405,3:0.0000010000);
RateGamma:
 gamma_shape: 0.02003539319
StopRule:
 curIteration: 101
 start_real_time: 2364987.106
 time_vec: 
UFBoot:
 000: 9 -467.0789795 -489.0339387 (0,(1,2),(3,(4,5)));
 001: 5 -476.9091187 -494.4614957 (0,(((1,4),5),2),3);
 002: 28 -501.9905396 -483.8945592 (0,(((1,2),4),5),3);
 003: 28 -488.2217712 -483.8940005 (0,((1,2),(4,5)),3);
 004: 13 -508.6473999 -488.3546086 (0,(((1,2),5),3),4);
 005: 36 -491.5211182 -483.894566 (0,(((1,2),4),5),3);
 006: 13 -478.5233154 -483.9687827 (0,(((1,2),5),4),3);
 007: 8 -484.8026123 -489.1477642 (0,((1,2),5),(3,4));
 008: 25 -504.2324829 -483.8940005 (0,((1,2),(4,5)),3);
 009: 28 -504.9621582 -483.8946674 (0,((1,2),(4,5)),3);
 010: 10 -454.6849365 -483.9687827 (0,(((1,2),5),4),3);
 011: 5 -509.5883179 -492.9762319 (0,(1,2),((3,4),5));
 012: 6 -463.7393188 -493.5414719 (0,(((1,2),3),5),4);
 013: 13 -485.0631714 -489.7224084 (0,(((1,4),2),5),3);
 014: 12 -481.523468 -488.3546086 (0,(((1,2),5),3),4);
 015: 8 -460.1776123 -489.4950179 (0,((1,(4,5)),2),3);
 016: 21 -494.350769 -483.8937695 (0,(((1,2),5),4),3);
 017: 31 -472.8196106 -483.8945622 (0,(((1,2),5),4),3);
 018: 6 -462.830658 -485.5372185 (0,(((1,2),4),5),3);
 019: 11 -492.6866455 -493.5414719 (0,(((1,2),3),5),4);
 020: 5 -470.924469 -489.0339387 (0,(1,2),(3,(4,5)));
 021: 25 -490.5541992 -483.8940013 (0,(((1,2),4),5),3);
 022: 8 -479.2966919 -490.2862724 (0,(1,(2,(4,5))),3);
 023: 27 -471.2887573 -483.8952402 (0,(((1,2),5),4),3);
 024: 7 -458.7006531 -488.9183828 (0,(1,2),(3,(4,5)));
 025: 26 -485.3386536 -483.8946674 (0,((1,2),(4,5)),3);
 026: 8 -483.519165 -485.5372185 (0,(((1,2),4),5),3);
 027: 12 -467.0246582 -488.3469184 (0,(((1,2),5),3),4);
 028: 32 -487.6209717 -483.8940181 (0,((1,2),(4,5)),3);
 029: 5 -522.6575317 -492.9762319 (0,(1,2),((3,4),5));
 030: 6 -474.1286621 -489.4950179 (0,((1,(4,5)),2),3);
 031: 10 -504.1265259 -488.3585199 (0,(((1,2),5),3),4);
 032: 6 -477.3811035 -494.4614957 (0,(((1,4),5),2),3);
 033: 8 -481.3497314 -485.5372185 (0,(((1,2),4),5),3);
 034: 24 -491.9057617 -483.8945957 (0,(((1,2),5),4),3);
 035: 12 -468.4292603 -483.8947878 (0,((1,2),(4,5)),3);
 036: 20 -489.2871094 -483.8945641 (0,((1,2),(4,5)),3);
 037: 24 -481.2775879 -483.894566 (0,(((1,2),4),5),3);
 038: 10 -476.7258911 -489.7224039 (0,((1,(2,4)),5),3);
 039: 2 -463.4516602 -485.5372185 (0,(((1,2),4),5),3);
 040: 13 -486.3451538 -488.3585199 (0,(((1,2),5),3),4);
 041: 19 -461.9738159 -483.907539 (0,(((1,2),4),5),3);
 042: 26 -492.3662109 -484.2149478 (0,(((1,2),4),5),3);
 043: 25 -498.238739 -483.894732 (0,(((1,2),4),5),3);
 044: 24 -486.8677063 -483.8945592 (0,(((1,2),4),5),3);
 045: 10 -481.1452026 -492.9762319 (0,(1,2),((3,4),5));
 046: 8 -480.7265625 -488.3585199 (0,(((1,2),5),3),4);
 047: 3 -454.628479 -485.5372185 (0,(((1,2),4),5),3);
 048: 13 -468.3529053 -488.3585199 (0,(((1,2),5),3),4);
 049: 9 -496.7137146 -488.9517436 (0,(((1,4),2),5),3);
 050: 4 -461.6102295 -493.5414719 (0,(((1,2),3),5),4);
 051: 17 -458.0133972 -489.7242852 (0,((1,(2,4)),5),3);
 052: 6 -487.1113892 -489.7224084 (0,(((1,4),2),5),3);
 053: 3 -453.4423218 -485.5372185 (0,(((1,2),4),5),3);
 054: 4 -465.093689 -488.9183828 (0,(1,2),(3,(4,5)));
 055: 8 -469.9621582 -489.4950179 (0,((1,(4,5)),2),3);
 056: 28 -489.9620667 -483.8945541 (0,(((1,2),5),4),3);
 057: 28 -487.1398926 -483.8946651 (0,(((1,2),5),4),3);
 058: 28 -482.6546631 -483.8945703 (0,((1,2),(4,5)),3);
 059: 5 -469.3589783 -490.2880192 (0,((1,(4,5)),2),3);
 060: 7 -493.7571716 -488.3585199 (0,(((1,2),5),3),4);
 061: 6 -475.4881287 -485.5372185 (0,(((1,2),4),5),3);
 062: 9 -456.6756592 -483.9687827 (0,(((1,2),5),4),3);
 063: 28 -514.958252 -483.8946651 (0,(((1,2),5),4),3);
 064: 6 -467.585144 -489.0339387 (0,(1,2),(3,(4,5)));
 065: 23 -487.6983643 -483.8945957 (0,(((1,2),5),4),3);
 066: 7 -486.2629395 -488.9517436 (0,(((1,4),2),5),3);
 067: 7 -492.7784424 -489.7224084 (0,(((1,4),2),5),3);
 068: 21 -478.6031799 -483.8945649 (0,(((1,2),4),5),3);
 069: 28 -498.5139465 -483.8964628 (0,(((1,2),5),4),3);
 070: 25 -492.625 -483.894019 (0,(((1,2),4),5),3);
 071: 5 -466.7233276 -489.4950179 (0,((1,(4,5)),2),3);
 072: 7 -489.3424072 -488.8550929 (0,((1,(2,4)),5),3);
 073: 14 -472.8842163 -488.3585199 (0,(((1,2),5),3),4);
 074: 8 -500.6688843 -489.7242852 (0,((1,(2,4)),5),3);
 075: 26 -488.2619019 -483.8940152 (0,(((1,2),5),4),3);
 076: 6 -471.4444275 -493.5414719 (0,(((1,2),3),5),4);
 077: 4 -510.5125732 -485.1434272 (0,((1,2),(4,5)),3);
 078: 26 -474.5141907 -483.8940181 (0,((1,2),(4,5)),3);
 079: 10 -483.9147644 -489.0339387 (0,(1,2),(3,(4,5)));
 080: 9 -465.8158264 -488.3919568 (0,(((1,2),5),3),4);
 081: 28 -496.4672852 -483.8940005 (0,((1,2),(4,5)),3);
 082: 7 -487.3355713 -489.5451216 (0,(1,(2,(4,5))),3);
 083: 7 -474.2116089 -489.6538921 (0,(1,(2,(4,5))),3);
 084: 3 -452.0312805 -485.5372185 (0,(((1,2),4),5),3);
 085: 30 -463.710968 -499.0159482 (0,((1,5),(2,4)),3);
 086: 14 -471.5844116 -488.3546086 (0,(((1,2),5),3),4);
 087: 28 -465.9107056 -483.894566 (0,(((1,2),4),5),3);
 088: 9 -471.8536377 -489.7224039 (0,((1,(2,4)),5),3);
 089: 3 -461.5087891 -485.5372185 (0,(((1,2),4),5),3);
 090: 10 -487.079834 -489.1477642 (0,(((1,2),5),3),4);
 091: 8 -487.511322 -492.9762319 (0,(1,2),((3,4),5));
 092: 5 -490.5848389 -492.9762319 (0,(1,2),((3,4),5));
 093: 23 -503.6431885 -483.8945622 (0,(((1,2),5),4),3);
 094: 18 -480.5020142 -483.8937695 (0,(((1,2),5),4),3);
 095: 8 -484.5032654 -489.7224084 (0,(((1,4),2),5),3);
 096: 13 -470.9984131 -488.9517436 (0,(((1,4),2),5),3);
 097: 27 -494.8334351 -483.894732 (0,(((1,2),4),5),3);
 098: 5 -467.9760132 -489.0339387 (0,(1,2),(3,(4,5)));
 099: 12 -467.478363 -489.6538921 (0,(1,(2,(4,5))),3);
 100: 4 -492.5650024 -492.9762319 (0,(1,2),((3,4),5));
 101: 8 -474.8338623 -485.5372185 (0,(((1,2),4),5),3);
 102: 3 -453.4711304 -485.5372185 (0,(((1,2),4),5),3);
 103: 11 -478.0997925 -488.3585512 (0,(((1,2),5),3),4);
 104: 5 -476.449646 -489.5451216 (0,(1,(2,(4,5))),3);
 105: 21 -502.7667847 -483.8937706 (0,((1,2),(4,5)),3);
 106: 27 -496.7920837 -483.8971782 (0,(((1,2),4),5),3);
 107: 11 -454.4181519 -488.8550929 (0,((1,(2,4)),5),3);
 108: 16 -470.2140503 -483.9687827 (0,(((1,2),5),4),3);
 109: 6 -493.7683105 -489.7242852 (0,((1,(2,4)),5),3);
 110: 10 -479.2487488 -488.3585512 (0,(((1,2),5),3),4);
 111: 26 -478.7128296 -483.894732 (0,(((1,2),4),5),3);
 112: 2 -458.7623901 -485.5372185 (0,(((1,2),4),5),3);
 113: 11 -490.991333 -489.7224084 (0,(((1,4),2),5),3);
 114: 30 -476.163269 -483.8940152 (0,(((1,2),5),4),3);
 115: 29 -489.3779907 -483.8961727 (0,(((1,2),5),4),3);
 116: 5 -476.7666016 -489.6111969 (0,(1,(2,(4,5))),3);
 117: 10 -479.1245728 -489.6111969 (0,(1,(2,(4,5))),3);
 118: 5 -469.8713379 -488.9183828 (0,(1,2),(3,(4,5)));
 119: 5 -459.6306152 -488.9563294 (0,((1,2),3),(4,5));
 120: 15 -482.916687 -483.9687827 (0,(((1,2),5),4),3);
 121: 11 -481.4979553 -489.7224084 (0,(((1,4),2),5),3);
 122: 23 -501.4431152 -483.894557 (0,((1,2),(4,5)),3);
 123: 9 -475.0371094 -488.3546086 (0,(((1,2),5),3),4);
 124: 2 -444.5140686 -485.5372185 (0,(((1,2),4),5),3);
 125: 23 -492.1086426 -483.8945541 (0,(((1,2),5),4),3);
 126: 24 -489.9141846 -483.8946674 (0,((1,2),(4,5)),3);
 127: 30 -483.745697 -483.8945957 (0,(((1,2),5),4),3);
 128: 26 -501.1239014 -483.8945622 (0,(((1,2),5),4),3);
 129: 2 -510.9943237 -485.1434272 (0,((1,2),(4,5)),3);
 130: 13 -477.6673889 -489.0339387 (0,(1,2),(3,(4,5)));
 131: 11 -465.7328186 -489.1477642 (0,((1,2),5),(3,4));
 132: 23 -505.4012146 -483.8940181 (0,((1,2),(4,5)),3);
 133: 21 -495.8051758 -483.8945541 (0,(((1,2),5),4),3);
 134: 3 -505.359436 -492.9762319 (0,(1,2),((3,4),5));
 135: 29 -466.5501404 -483.8945651 (0,((1,2),(4,5)),3);
 136: 28 -499.6568909 -483.8940181 (0,((1,2),(4,5)),3);
 137: 25 -474.9840088 -483.8945095 (0,(((1,2),5),4),3);
 138: 28 -469.979126 -483.8945649 (0,(((1,2),4),5),3);
 139: 12 -472.4412842 -489.1426477 (0,(((1,2),5),3),4);
 140: 29 -487.8688049 -483.894566 (0,(((1,2),4),5),3);
 141: 9 -473.1316833 -489.7224084 (0,(((1,4),2),5),3);
 142: 10 -484.6567383 -489.5451216 (0,(1,(2,(4,5))),3);
 143: 4 -466.6058044 -488.9183828 (0,(1,2),(3,(4,5)));
 144: 5 -490.7531738 -489.0339387 (0,(1,2),(3,(4,5)));
 145: 7 -484.336792 -494.4614957 (0,(((1,4),5),2),3);
 146: 6 -471.0436096 -489.0339387 (0,(1,2),(3,(4,5)));
 147: 11 -466.9240723 -483.9687827 (0,(((1,2),5),4),3);
 148: 10 -488.298645 -488.3585512 (0,(((1,2),5),3),4);
 149: 27 -505.5782471 -483.894732 (0,(((1,2),4),5),3);
 150: 12 -475.7990112 -483.9687827 (0,(((1,2),5),4),3);
 151: 11 -476.4420166 -489.5451216 (0,(1,(2,(4,5))),3);
 152: 10 -481.270813 -493.5414719 (0,(((1,2),3),5),4);
 153: 8 -476.7522278 -489.4950179 (0,((1,(4,5)),2),3);
 154: 7 -471.7219238 -489.5451216 (0,(1,(2,(4,5))),3);
 155: 26 -496.4403381 -483.894019 (0,(((1,2),4),5),3);
 156: 6 -472.8549805 -489.0339387 (0,(1,2),(3,(4,5)));
 157: 24 -479.755188 -483.894566 (0,(((1,2),4),5),3);
 158: 9 -487.1091309 -485.5372185 (0,(((1,2),4),5),3);
 159: 7 -498.118988 -489.5330825 (0,((1,(4,5)),2),3);
 160: 5 -483.0896606 -489.5451216 (0,(1,(2,(4,5))),3);
 161: 8 -462.3322754 -489.6111969 (0,(1,(2,(4,5))),3);
 162: 12 -474.0578308 -485.5372185 (0,(((1,2),4),5),3);
 163: 6 -474.3565674 -488.9183828 (0,(1,2),(3,(4,5)));
 164: 14 -492.8720703 -489.7224084 (0,(((1,4),2),5),3);
 165: 8 -483.5137329 -489.5451216 (0,(1,(2,(4,5))),3);
 166: 25 -471.2349854 -483.8938357 (0,(((1,2),4),5),3);
 167: 24 -470.2318726 -483.8945649 (0,(((1,2),4),5),3);
 168: 11 -472.1470032 -489.7224084 (0,(((1,4),2),5),3);
 169: 25 -478.0305481 -483.8945711 (0,(((1,2),4),5),3);
 170: 10 -479.2050476 -485.5372185 (0,(((1,2),4),5),3);
 171: 25 -491.7182007 -483.8952402 (0,(((1,2),5),4),3);
 172: 28 -511.0151672 -483.8945651 (0,((1,2),(4,5)),3);
 173: 31 -470.394165 -483.8940181 (0,((1,2),(4,5)),3);
 174: 12 -478.2214355 -489.7224107 (0,(((1,4),2),5),3);
 175: 8 -460.1741638 -489.5451216 (0,(1,(2,(4,5))),3);
 176: 8 -497.6324463 -488.3919568 (0,(((1,2),5),3),4);
 177: 5 -520.131897 -492.9762319 (0,(1,2),((3,4),5));
 178: 26 -484.4353027 -483.8945649 (0,(((1,2),4),5),3);
 179: 7 -468.8529663 -489.5451216 (0,(1,(2,(4,5))),3);
 180: 3 -508.3474731 -485.1434272 (0,((1,2),(4,5)),3);
 181: 11 -470.7032166 -488.3585199 (0,(((1,2),5),3),4);
 182: 11 -471.5127258 -483.9687827 (0,(((1,2),5),4),3);
 183: 10 -482.721405 -492.5733756 (0,((1,2),(3,5)),4);
 184: 33 -487.8510132 -483.8937706 (0,((1,2),(4,5)),3);
 185: 7 -501.3943481 -489.4950179 (0,((1,(4,5)),2),3);
 186: 27 -479.8989258 -483.8945641 (0,((1,2),(4,5)),3);
 187: 11 -496.9249878 -489.7242852 (0,((1,(2,4)),5),3);
 188: 24 -474.6968994 -483.8945711 (0,(((1,2),4),5),3);
 189: 22 -495.9988708 -483.894557 (0,((1,2),(4,5)),3);
 190: 1 -458.4953308 -499.776828 (0,(1,(3,(4,5))),2);
 191: 9 -468.5476379 -489.1477642 (0,(((1,2),5),3),4);
 192: 12 -492.9631042 -489.6111969 (0,(1,(2,(4,5))),3);
 193: 24 -479.4169922 -483.8940013 (0,(((1,2),4),5),3);
 194: 12 -471.6660156 -489.4950179 (0,((1,(4,5)),2),3);
 195: 3 -497.3619385 -485.1434272 (0,((1,2),(4,5)),3);
 196: 8 -483.5478516 -488.9183828 (0,(1,2),(3,(4,5)));
 197: 26 -479.0117798 -483.8940013 (0,(((1,2),4),5),3);
 198: 29 -501.5986938 -483.8937706 (0,((1,2),(4,5)),3);
 199: 27 -469.2089539 -483.8964628 (0,(((1,2),5),4),3);
 200: 9 -472.4690552 -489.4950179 (0,((1,(4,5)),2),3);
 201: 7 -466.3172913 -485.5372185 (0,(((1,2),4),5),3);
 202: 7 -469.7766724 -494.4614957 (0,(((1,4),5),2),3);
 203: 21 -495.637146 -483.9687827 (0,(((1,2),5),4),3);
 204: 21 -467.6256714 -483.8945592 (0,(((1,2),4),5),3);
 205: 7 -484.0240784 -489.7224039 (0,((1,(2,4)),5),3);
 206: 23 -478.5473633 -483.8964628 (0,(((1,2),5),4),3);
 207: 22 -502.0083008 -483.8945622 (0,(((1,2),5),4),3);
 208: 8 -492.40802 -489.6111969 (0,(1,(2,(4,5))),3);
 209: 23 -473.6368713 -483.8945095 (0,(((1,2),5),4),3);
 210: 28 -465.3422852 -483.9687827 (0,(((1,2),5),4),3);
 211: 7 -472.1525879 -485.5372185 (0,(((1,2),4),5),3);
 212: 11 -477.4940796 -489.1426477 (0,(((1,2),5),3),4);
 213: 25 -486.5148315 -483.894566 (0,(((1,2),4),5),3);
 214: 8 -501.3459167 -489.7224039 (0,((1,(2,4)),5),3);
 215: 26 -516.19104 -483.8940181 (0,((1,2),(4,5)),3);
 216: 2 -470.5256348 -485.5372185 (0,(((1,2),4),5),3);
 217: 12 -485.1281128 -488.3919568 (0,(((1,2),5),3),4);
 218: 9 -477.3483276 -488.9517436 (0,(((1,4),2),5),3);
 219: 5 -457.3820801 -494.8588934 (0,(((1,4),5),2),3);
 220: 27 -470.1967163 -483.8937695 (0,(((1,2),5),4),3);
 221: 24 -503.9208374 -483.8940005 (0,((1,2),(4,5)),3);
 222: 26 -478.524292 -483.8946674 (0,((1,2),(4,5)),3);
 223: 29 -490.7553101 -483.894019 (0,(((1,2),4),5),3);
 224: 32 -484.5128784 -483.8945649 (0,(((1,2),4),5),3);
 225: 7 -499.5062866 -489.7224039 (0,((1,(2,4)),5),3);
 226: 22 -480.339386 -483.8945703 (0,((1,2),(4,5)),3);
 227: 19 -469.1231079 -490.2862724 (0,(1,(2,(4,5))),3);
 228: 31 -492.0249023 -483.8945641 (0,((1,2),(4,5)),3);
 229: 27 -489.591156 -483.8945128 (0,(((1,2),4),5),3);
 230: 9 -484.2298584 -489.7224084 (0,(((1,4),2),5),3);
 231: 29 -489.1943665 -483.8945095 (0,(((1,2),5),4),3);
 232: 8 -491.3186951 -489.4950179 (0,((1,(4,5)),2),3);
 233: 1 -516.1424561 -494.3809067 (0,(1,((2,4),5)),3);
 234: 7 -503.3930359 -488.3546086 (0,(((1,2),5),3),4);
 235: 26 -474.8322754 -483.894019 (0,(((1,2),4),5),3);
 236: 26 -494.0525208 -483.8961725 (0,(((1,2),5),4),3);
 237: 7 -469.7866211 -485.5372185 (0,(((1,2),4),5),3);
 238: 26 -489.0917358 -483.894019 (0,(((1,2),4),5),3);
 239: 11 -463.1715088 -488.3919568 (0,(((1,2),5),3),4);
 240: 8 -469.6115112 -483.9687827 (0,(((1,2),5),4),3);
 241: 11 -479.8768921 -488.8550929 (0,((1,(2,4)),5),3);
 242: 28 -496.6064148 -483.8946651 (0,(((1,2),5),4),3);
 243: 28 -502.2836304 -483.8940181 (0,((1,2),(4,5)),3);
 244: 28 -482.3012695 -483.8945592 (0,(((1,2),4),5),3);
 245: 8 -483.5100098 -489.7242852 (0,((1,(2,4)),5),3);
 246: 15 -476.0774231 -488.3585199 (0,(((1,2),5),3),4);
 247: 6 -475.4020996 -489.0339387 (0,(1,2),(3,(4,5)));
 248: 7 -480.019928 -485.5372185 (0,(((1,2),4),5),3);
 249: 25 -479.6653442 -483.894557 (0,((1,2),(4,5)),3);
 250: 5 -468.9881592 -485.5372185 (0,(((1,2),4),5),3);
 251: 23 -490.3119507 -483.8937695 (0,(((1,2),5),4),3);
 252: 8 -472.8954468 -488.9183828 (0,(1,2),(3,(4,5)));
 253: 32 -500.005127 -483.9687827 (0,(((1,2),5),4),3);
 254: 12 -477.0946045 -489.0339387 (0,(1,2),(3,(4,5)));
 255: 30 -483.4293518 -483.9687827 (0,(((1,2),5),4),3);
 256: 10 -489.9430542 -489.6111969 (0,(1,(2,(4,5))),3);
 257: 23 -478.3731079 -483.8961727 (0,(((1,2),5),4),3);
 258: 11 -481.3098145 -488.9517436 (0,(((1,4),2),5),3);
 259: 28 -477.0431519 -483.8937709 (0,(((1,2),4),5),3);
 260: 24 -498.8897705 -483.8937709 (0,(((1,2),4),5),3);
 261: 3 -459.151001 -485.5372185 (0,(((1,2),4),5),3);
 262: 12 -493.1801758 -488.3919568 (0,(((1,2),5),3),4);
 263: 6 -478.462677 -485.5372185 (0,(((1,2),4),5),3);
 264: 12 -495.7012939 -488.3585512 (0,(((1,2),5),3),4);
 265: 30 -510.4570923 -483.8945641 (0,((1,2),(4,5)),3);
 266: 8 -485.5445862 -489.1426477 (0,(((1,2),5),3),4);
 267: 11 -476.6745605 -488.3919568 (0,(((1,2),5),3),4);
 268: 6 -471.5018311 -485.5372185 (0,(((1,2),4),5),3);
 269: 2 -464.3676147 -485.5372185 (0,(((1,2),4),5),3);
 270: 27 -486.4602051 -483.8945622 (0,(((1,2),5),4),3);
 271: 11 -498.2524109 -489.7224084 (0,(((1,4),2),5),3);
 272: 10 -475.8364258 -489.1477642 (0,((1,2),5),(3,4));
 273: 11 -466.9302979 -488.3919568 (0,(((1,2),5),3),4);
 274: 13 -487.6175232 -488.3585199 (0,(((1,2),5),3),4);
 275: 13 -464.5091858 -489.7224084 (0,(((1,4),2),5),3);
 276: 12 -474.7002563 -489.1477642 (0,(((1,2),5),3),4);
 277: 33 -463.2715759 -496.4930886 (0,((1,2),5),(3,4));
 278: 4 -512.0127563 -485.1434272 (0,((1,2),(4,5)),3);
 279: 9 -492.7835693 -489.1477642 (0,(((1,2),5),3),4);
 280: 9 -485.8731995 -490.2862723 (0,(1,(2,(4,5))),3);
 281: 25 -531.0372314 -483.8937709 (0,(((1,2),4),5),3);
 282: 9 -466.3407593 -489.5451216 (0,(1,(2,(4,5))),3);
 283: 11 -459.1375732 -489.6111969 (0,(1,(2,(4,5))),3);
 284: 29 -490.4906006 -483.894019 (0,(((1,2),4),5),3);
 285: 8 -486.085907 -489.0339387 (0,(1,2),(3,(4,5)));
 286: 27 -501.5546265 -483.9687827 (0,(((1,2),5),4),3);
 287: 8 -502.6088867 -492.9762319 (0,(1,2),((3,4),5));
 288: 8 -499.6934814 -489.0339387 (0,(1,2),(3,(4,5)));
 289: 14 -473.0854492 -488.9517436 (0,(((1,4),2),5),3);
 290: 27 -487.678894 -483.8940005 (0,((1,2),(4,5)),3);
 291: 7 -483.549408 -490.2862723 (0,(1,(2,(4,5))),3);
 292: 10 -481.5744324 -493.5414719 (0,(((1,2),3),5),4);
 293: 27 -493.7390747 -483.8945095 (0,(((1,2),5),4),3);
 294: 26 -504.4888 -483.8945128 (0,(((1,2),4),5),3);
 295: 26 -483.3887024 -483.8946674 (0,((1,2),(4,5)),3);
 296: 6 -501.7477417 -489.6111969 (0,(1,(2,(4,5))),3);
 297: 26 -467.6225586 -483.8945651 (0,((1,2),(4,5)),3);
 298: 30 -477.4107971 -483.8945128 (0,(((1,2),4),5),3);
 299: 5 -456.8230896 -489.7224084 (0,(((1,4),2),5),3);
 300: 23 -492.4875793 -483.8937709 (0,(((1,2),4),5),3);
 301: 22 -487.6268311 -483.8940013 (0,(((1,2),4),5),3);
 302: 6 -485.8323364 -490.2880192 (0,((1,(4,5)),2),3);
 303: 3 -506.0733032 -492.5733756 (0,((1,2),(3,5)),4);
 304: 2 -458.5093384 -485.5372185 (0,(((1,2),4),5),3);
 305: 30 -474.5627136 -483.8945649 (0,(((1,2),4),5),3);
 306: 10 -485.8944092 -489.6111969 (0,(1,(2,(4,5))),3);
 307: 29 -484.5721436 -483.894019 (0,(((1,2),4),5),3);
 308: 12 -490.5921631 -488.9271639 (0,(((1,4),2),5),3);
 309: 8 -458.1783752 -483.907539 (0,(((1,2),4),5),3);
 310: 9 -497.3856506 -489.7242852 (0,((1,(2,4)),5),3);
 311: 28 -473.3377075 -483.8946866 (0,(((1,2),4),5),3);
 312: 11 -497.1808472 -489.7242852 (0,((1,(2,4)),5),3);
 313: 26 -485.9140015 -483.8946674 (0,((1,2),(4,5)),3);
 314: 8 -492.4713745 -489.7224084 (0,(((1,4),2),5),3);
 315: 8 -492.6513062 -489.7224084 (0,(((1,4),2),5),3);
 316: 13 -475.46521 -489.7224084 (0,(((1,4),2),5),3);
 317: 31 -492.6486206 -483.8952402 (0,(((1,2),5),4),3);
 318: 4 -465.1183472 -485.5372185 (0,(((1,2),4),5),3);
 319: 7 -496.9682007 -489.7224084 (0,(((1,4),2),5),3);
 320: 8 -485.8180237 -489.7224084 (0,(((1,4),2),5),3);
 321: 9 -488.4841614 -494.4614957 (0,(((1,4),5),2),3);
 322: 11 -469.5075989 -483.907539 (0,(((1,2),4),5),3);
 323: 10 -458.0512695 -489.6111969 (0,(1,(2,(4,5))),3);
 324: 5 -471.6883545 -488.9563294 (0,((1,2),3),(4,5));
 325: 3 -458.3153076 -485.5372185 (0,(((1,2),4),5),3);
 326: 7 -487.4172974 -490.2862724 (0,(1,(2,(4,5))),3);
 327: 28 -515.0508423 -483.8945957 (0,(((1,2),5),4),3);
 328: 25 -481.1583862 -483.894019 (0,(((1,2),4),5),3);
 329: 10 -464.0145264 -488.9517436 (0,(((1,4),2),5),3);
 330: 3 -445.7155151 -485.5372185 (0,(((1,2),4),5),3);
 331: 8 -480.1098633 -488.3585199 (0,(((1,2),5),3),4);
 332: 13 -476.9974976 -489.6111969 (0,(1,(2,(4,5))),3);
 333: 8 -495.7993774 -488.3585512 (0,(((1,2),5),3),4);
 334: 8 -469.1407166 -489.6111969 (0,(1,(2,(4,5))),3);
 335: 26 -477.5144653 -483.8945622 (0,(((1,2),5),4),3);
 336: 6 -457.4602356 -483.9687827 (0,(((1,2),5),4),3);
 337: 6 -468.1743774 -489.0339387 (0,(1,2),(3,(4,5)));
 338: 12 -487.8326111 -489.7224084 (0,(((1,4),2),5),3);
 339: 12 -479.5908813 -488.3919568 (0,(((1,2),5),3),4);
 340: 24 -512.9683228 -483.8946674 (0,((1,2),(4,5)),3);
 341: 13 -462.2652283 -489.1477642 (0,((1,2),5),(3,4));
 342: 11 -457.4734192 -483.9687827 (0,(((1,2),5),4),3);
 343: 6 -474.272644 -485.5372185 (0,(((1,2),4),5),3);
 344: 27 -496.6669617 -483.894019 (0,(((1,2),4),5),3);
 345: 8 -479.2780762 -485.5372185 (0,(((1,2),4),5),3);
 346: 13 -472.8262634 -489.7224084 (0,(((1,4),2),5),3);
 347: 7 -468.2702332 -489.6111969 (0,(1,(2,(4,5))),3);
 348: 8 -469.6519775 -485.5372185 (0,(((1,2),4),5),3);
 349: 5 -467.7572632 -485.5372185 (0,(((1,2),4),5),3);
 350: 13 -488.8652039 -489.7224084 (0,(((1,4),2),5),3);
 351: 21 -479.0389404 -483.9687827 (0,(((1,2),5),4),3);
 352: 3 -462.9135132 -485.5372185 (0,(((1,2),4),5),3);
 353: 17 -469.3887024 -488.3585199 (0,(((1,2),5),3),4);
 354: 21 -483.6859131 -483.8940597 (0,(((1,2),5),4),3);
 355: 21 -494.0543823 -483.8945957 (0,(((1,2),5),4),3);
 356: 25 -482.3681641 -483.8946651 (0,(((1,2),5),4),3);
 357: 22 -484.9108887 -483.8937706 (0,((1,2),(4,5)),3);
 358: 7 -489.6142578 -492.9762319 (0,(1,2),((3,4),5));
 359: 9 -488.829834 -492.9762319 (0,(1,2),((3,4),5));
 360: 27 -478.9802856 -483.8940013 (0,(((1,2),4),5),3);
 361: 29 -485.9529419 -483.8940005 (0,((1,2),(4,5)),3);
 362: 8 -468.8352356 -488.9646762 (0,(((1,4),2),5),3);
 363: 10 -520.4840088 -488.3919568 (0,(((1,2),5),3),4);
 364: 2 -503.6099243 -494.4584008 (0,((1,4),(2,5)),3);
 365: 25 -479.3763428 -483.8945641 (0,((1,2),(4,5)),3);
 366: 20 -467.8315125 -483.894732 (0,(((1,2),4),5),3);
 367: 17 -470.743103 -489.7056012 (0,(1,2),(3,(4,5)));
 368: 14 -463.4331665 -489.1477642 (0,(((1,2),5),3),4);
 369: 1 -534.3410645 -485.1676626 (0,((1,2),(4,5)),3);
 370: 13 -512.6731567 -484.2149478 (0,(((1,2),4),5),3);
 371: 8 -485.8753662 -489.7224084 (0,(((1,4),2),5),3);
 372: 10 -489.1142273 -489.7224084 (0,(((1,4),2),5),3);
 373: 25 -480.0826721 -483.8945592 (0,(((1,2),4),5),3);
 374: 11 -473.3716431 -489.7224084 (0,(((1,4),2),5),3);
 375: 13 -476.6528931 -489.7224084 (0,(((1,4),2),5),3);
 376: 7 -474.9010315 -490.2862724 (0,(1,(2,(4,5))),3);
 377: 3 -469.4275208 -485.5372185 (0,(((1,2),4),5),3);
 378: 24 -485.2687378 -483.894732 (0,(((1,2),4),5),3);
 379: 5 -468.9624939 -489.0339387 (0,(1,2),(3,(4,5)));
 380: 3 -453.2892456 -485.5372185 (0,(((1,2),4),5),3);
 381: 27 -498.4361877 -483.8937706 (0,((1,2),(4,5)),3);
 382: 26 -496.3060303 -483.894019 (0,(((1,2),4),5),3);
 383: 9 -496.1544189 -488.8550929 (0,((1,(2,4)),5),3);
 384: 8 -486.2283936 -489.6111969 (0,(1,(2,(4,5))),3);
 385: 24 -466.3027649 -483.8937709 (0,(((1,2),4),5),3);
 386: 27 -494.9577942 -483.8945121 (0,((1,2),(4,5)),3);
 387: 25 -450.9352112 -483.8946674 (0,((1,2),(4,5)),3);
 388: 9 -499.7932129 -489.1477642 (0,((1,2),5),(3,4));
 389: 10 -479.7781372 -489.6111969 (0,(1,(2,(4,5))),3);
 390: 6 -497.2817078 -488.9183828 (0,(1,2),(3,(4,5)));
 391: 8 -490.4459229 -489.7242852 (0,((1,(2,4)),5),3);
 392: 8 -483.3102722 -489.7224084 (0,(((1,4),2),5),3);
 393: 4 -472.9137573 -490.2862723 (0,(1,(2,(4,5))),3);
 394: 3 -499.2211914 -485.0649766 (0,((1,2),(4,5)),3);
 395: 11 -470.7956848 -489.7224039 (0,((1,(2,4)),5),3);
 396: 8 -478.3032227 -488.9271639 (0,(((1,4),2),5),3);
 397: 7 -477.3764648 -489.7056012 (0,(1,2),(3,(4,5)));
 398: 7 -487.6514587 -489.7242852 (0,((1,(2,4)),5),3);
 399: 24 -491.1087646 -483.894566 (0,(((1,2),4),5),3);
 400: 11 -486.0812378 -489.0339387 (0,(1,2),(3,(4,5)));
 401: 27 -462.3739624 -488.9183828 (0,(1,2),(3,(4,5)));
 402: 8 -454.8317871 -483.9687827 (0,(((1,2),5),4),3);
 403: 11 -482.6806946 -489.7224084 (0,(((1,4),2),5),3);
 404: 5 -470.9111023 -489.0339387 (0,(1,2),(3,(4,5)));
 405: 9 -476.9991455 -489.7224084 (0,(((1,4),2),5),3);
 406: 10 -486.8009033 -489.0339387 (0,(1,2),(3,(4,5)));
 407: 26 -508.2578125 -483.8964628 (0,(((1,2),5),4),3);
 408: 11 -472.973999 -494.4614957 (0,(((1,4),5),2),3);
 409: 8 -474.3681946 -488.3585199 (0,(((1,2),5),3),4);
 410: 13 -483.915802 -489.1477642 (0,(((1,2),5),3),4);
 411: 2 -499.7582703 -485.1676626 (0,((1,2),(4,5)),3);
 412: 8 -485.9806519 -489.7224107 (0,(((1,4),2),5),3);
 413: 4 -472.1783447 -488.9545946 (0,(1,2),(3,(4,5)));
 414: 29 -489.1282349 -483.8945641 (0,((1,2),(4,5)),3);
 415: 22 -487.1090088 -483.894566 (0,(((1,2),4),5),3);
 416: 4 -482.8257446 -485.5372185 (0,(((1,2),4),5),3);
 417: 7 -503.8590088 -489.0339387 (0,(1,2),(3,(4,5)));
 418: 28 -486.7167053 -483.8945095 (0,(((1,2),5),4),3);
 419: 9 -493.0238953 -489.7224084 (0,(((1,4),2),5),3);
 420: 11 -471.9071655 -488.3585199 (0,(((1,2),5),3),4);
 421: 9 -451.120636 -489.5451216 (0,(1,(2,(4,5))),3);
 422: 6 -466.6744995 -493.5414719 (0,(((1,2),3),5),4);
 423: 7 -482.2867432 -489.7224084 (0,(((1,4),2),5),3);
 424: 27 -499.7827759 -483.8946674 (0,((1,2),(4,5)),3);
 425: 6 -463.5702209 -489.7056012 (0,(1,2),(3,(4,5)));
 426: 3 -455.6604614 -485.5372185 (0,(((1,2),4),5),3);
 427: 25 -473.4962463 -483.8937706 (0,((1,2),(4,5)),3);
 428: 12 -470.0792236 -483.9687827 (0,(((1,2),5),4),3);
 429: 4 -462.3570862 -485.5372185 (0,(((1,2),4),5),3);
 430: 7 -469.9151001 -493.5414719 (0,(((1,2),3),5),4);
 431: 9 -494.144989 -489.1477642 (0,(((1,2),5),3),4);
 432: 7 -462.2970886 -489.0339387 (0,(1,2),(3,(4,5)));
 433: 12 -478.3522339 -489.1477642 (0,(((1,2),5),3),4);
 434: 8 -488.6406555 -488.8550929 (0,((1,(2,4)),5),3);
 435: 9 -495.1798401 -489.1477642 (0,(((1,2),5),3),4);
 436: 9 -496.9763184 -485.5372185 (0,(((1,2),4),5),3);
 437: 21 -484.2537842 -483.8940013 (0,(((1,2),4),5),3);
 438: 29 -514.6843872 -483.8964628 (0,(((1,2),5),4),3);
 439: 14 -469.5421143 -489.7224084 (0,(((1,4),2),5),3);
 440: 11 -476.21875 -488.3469184 (0,(((1,2),5),3),4);
 441: 27 -474.2011414 -483.894557 (0,((1,2),(4,5)),3);
 442: 8 -492.1304932 -490.2862724 (0,(1,(2,(4,5))),3);
 443: 9 -474.0511169 -493.5414719 (0,(((1,2),3),5),4);
 444: 3 -458.7713623 -485.5372185 (0,(((1,2),4),5),3);
 445: 11 -465.388031 -489.6111969 (0,(1,(2,(4,5))),3);
 446: 21 -500.9810486 -483.8946651 (0,(((1,2),5),4),3);
 447: 8 -479.3283386 -489.7224084 (0,(((1,4),2),5),3);
 448: 7 -486.5735168 -492.9762319 (0,(1,2),((3,4),5));
 449: 14 -469.3359985 -489.7224084 (0,(((1,4),2),5),3);
 450: 6 -469.5513916 -489.0339387 (0,(1,2),(3,(4,5)));
 451: 26 -509.9010925 -483.8945121 (0,((1,2),(4,5)),3);
 452: 26 -486.9467163 -483.8942373 (0,(((1,2),5),4),3);
 453: 10 -477.4153442 -489.7224084 (0,(((1,4),2),5),3);
 454: 5 -481.6638794 -489.5330825 (0,((1,(4,5)),2),3);
 455: 10 -471.6254578 -494.4614957 (0,(((1,4),5),2),3);
 456: 10 -481.4098511 -489.4950179 (0,((1,(4,5)),2),3);
 457: 8 -462.4421997 -488.9271639 (0,(((1,4),2),5),3);
 458: 27 -492.098114 -483.8937695 (0,(((1,2),5),4),3);
 459: 2 -464.1340942 -485.5372185 (0,(((1,2),4),5),3);
 460: 26 -504.8249817 -483.8945651 (0,((1,2),(4,5)),3);
 461: 8 -478.6714172 -489.0339387 (0,(1,2),(3,(4,5)));
 462: 11 -480.4963379 -489.7224084 (0,(((1,4),2),5),3);
 463: 3 -452.4976196 -485.5372185 (0,(((1,2),4),5),3);
 464: 29 -477.5820618 -483.894732 (0,(((1,2),4),5),3);
 465: 7 -496.0496826 -492.5733756 (0,((1,2),(3,5)),4);
 466: 14 -473.2225342 -489.7224084 (0,(((1,4),2),5),3);
 467: 24 -474.7805481 -483.8947878 (0,((1,2),(4,5)),3);
 468: 3 -509.0454102 -485.1434272 (0,((1,2),(4,5)),3);
 469: 29 -493.8340149 -483.8945592 (0,(((1,2),4),5),3);
 470: 8 -495.378418 -489.0764868 (0,(1,2),(3,(4,5)));
 471: 27 -496.1798096 -483.894732 (0,(((1,2),4),5),3);
 472: 27 -484.4787903 -483.8945128 (0,(((1,2),4),5),3);
 473: 10 -488.0204773 -488.9183828 (0,(1,2),(3,(4,5)));
 474: 8 -501.7611694 -489.5451216 (0,(1,(2,(4,5))),3);
 475: 19 -471.0441895 -488.3546086 (0,(((1,2),5),3),4);
 476: 25 -514.3132324 -483.8945121 (0,((1,2),(4,5)),3);
 477: 9 -517.0704956 -485.0452409 (0,(((1,2),5),4),3);
 478: 10 -473.0905762 -489.7224039 (0,((1,(2,4)),5),3);
 479: 30 -491.0336304 -483.8945957 (0,(((1,2),5),4),3);
 480: 7 -471.5131531 -489.7224084 (0,(((1,4),2),5),3);
 481: 12 -469.6544189 -483.9687827 (0,(((1,2),5),4),3);
 482: 7 -478.8308411 -489.4950179 (0,((1,(4,5)),2),3);
 483: 21 -471.4407654 -483.8947878 (0,((1,2),(4,5)),3);
 484: 12 -471.5279541 -489.6538921 (0,(1,(2,(4,5))),3);
 485: 16 -467.2380676 -488.3585512 (0,(((1,2),5),3),4);
 486: 24 -503.8103943 -483.8937695 (0,(((1,2),5),4),3);
 487: 21 -475.3920898 -483.894019 (0,(((1,2),4),5),3);
 488: 11 -496.4217529 -488.9545946 (0,(1,2),(3,(4,5)));
 489: 10 -476.1112061 -488.3585199 (0,(((1,2),5),3),4);
 490: 11 -482.0161743 -488.3585199 (0,(((1,2),5),3),4);
 491: 7 -479.7168579 -489.6111969 (0,(1,(2,(4,5))),3);
 492: 32 -513.5445557 -484.2149478 (0,(((1,2),4),5),3);
 493: 27 -484.6962585 -483.8964628 (0,(((1,2),5),4),3);
 494: 7 -484.7388 -489.5451216 (0,(1,(2,(4,5))),3);
 495: 6 -469.8627625 -489.6111969 (0,(1,(2,(4,5))),3);
 496: 7 -483.9052734 -489.7224084 (0,(((1,4),2),5),3);
 497: 5 -477.0093994 -490.2880192 (0,((1,(4,5)),2),3);
 498: 14 -478.744751 -489.1426477 (0,(((1,2),5),3),4);
 499: 25 -510.1755981 -483.8945622 (0,(((1,2),5),4),3);
 500: 21 -488.8488159 -483.8952402 (0,(((1,2),5),4),3);
 501: 14 -467.8709412 -488.8550929 (0,((1,(2,4)),5),3);
 502: 30 -505.1493835 -483.8940013 (0,(((1,2),4),5),3);
 503: 2 -453.9328003 -485.5372185 (0,(((1,2),4),5),3);
 504: 7 -466.3700867 -489.6111969 (0,(1,(2,(4,5))),3);
 505: 13 -479.9161987 -489.0339387 (0,(1,2),(3,(4,5)));
 506: 32 -500.9902344 -483.8940013 (0,(((1,2),4),5),3);
 507: 24 -495.6762695 -483.894732 (0,(((1,2),4),5),3);
 508: 27 -484.6298218 -483.8952402 (0,(((1,2),5),4),3);
 509: 27 -512.0096436 -483.894566 (0,(((1,2),4),5),3);
 510: 24 -486.8081665 -483.9687827 (0,(((1,2),5),4),3);
 511: 30 -464.5169067 -483.8940013 (0,(((1,2),4),5),3);
 512: 25 -482.2586975 -483.8940181 (0,((1,2),(4,5)),3);
 513: 8 -510.1116333 -488.3546086 (0,(((1,2),5),3),4);
 514: 30 -483.394104 -483.8945095 (0,(((1,2),5),4),3);
 515: 8 -483.307373 -485.5372185 (0,(((1,2),4),5),3);
 516: 30 -499.5413818 -483.8971782 (0,(((1,2),4),5),3);
 517: 12 -465.8526611 -489.6111969 (0,(1,(2,(4,5))),3);
 518: 9 -480.7610168 -489.7224084 (0,(((1,4),2),5),3);
 519: 11 -478.2284546 -488.9517436 (0,(((1,4),2),5),3);
 520: 8 -488.40625 -488.3585199 (0,(((1,2),5),3),4);
 521: 30 -490.0430908 -483.8945957 (0,(((1,2),5),4),3);
 522: 6 -485.8032837 -488.9271639 (0,(((1,4),2),5),3);
 523: 28 -502.6751099 -483.8945711 (0,(((1,2),4),5),3);
 524: 10 -482.4079895 -488.9517436 (0,(((1,4),2),5),3);
 525: 13 -471.450531 -485.5372185 (0,(((1,2),4),5),3);
 526: 13 -479.4886169 -489.7224084 (0,(((1,4),2),5),3);
 527: 30 -470.019043 -483.8945622 (0,(((1,2),5),4),3);
 528: 7 -469.9564819 -485.5372185 (0,(((1,2),4),5),3);
 529: 6 -469.4428101 -489.5451216 (0,(1,(2,(4,5))),3);
 530: 6 -461.8778381 -489.0339387 (0,(1,2),(3,(4,5)));
 531: 14 -490.2939453 -489.7224084 (0,(((1,4),2),5),3);
 532: 15 -474.4988708 -488.9517436 (0,(((1,4),2),5),3);
 533: 10 -485.0125122 -492.5733756 (0,((1,2),(3,5)),4);
 534: 25 -493.755249 -483.8952411 (0,(((1,2),5),4),3);
 535: 5 -469.2068176 -493.5414719 (0,(((1,2),3),5),4);
 536: 28 -490.81427 -483.8964628 (0,(((1,2),5),4),3);
 537: 23 -477.2780762 -483.8945128 (0,(((1,2),4),5),3);
 538: 29 -495.8129272 -483.8945651 (0,((1,2),(4,5)),3);
 539: 2 -463.3482056 -485.5372185 (0,(((1,2),4),5),3);
 540: 24 -471.8598328 -483.894732 (0,(((1,2),4),5),3);
 541: 24 -488.9903259 -483.8945703 (0,((1,2),(4,5)),3);
 542: 25 -493.0997314 -483.8945711 (0,(((1,2),4),5),3);
 543: 2 -455.135437 -485.5372185 (0,(((1,2),4),5),3);
 544: 26 -472.8154602 -483.8945641 (0,((1,2),(4,5)),3);
 545: 2 -463.0712585 -485.5372185 (0,(((1,2),4),5),3);
 546: 26 -516.1306152 -483.894557 (0,((1,2),(4,5)),3);
 547: 7 -481.9481201 -489.7224084 (0,(((1,4),2),5),3);
 548: 26 -486.1366577 -483.8952402 (0,(((1,2),5),4),3);
 549: 27 -475.7893677 -483.8945649 (0,(((1,2),4),5),3);
 550: 9 -465.9125366 -489.7224084 (0,(((1,4),2),5),3);
 551: 12 -478.9910278 -489.6538921 (0,(1,(2,(4,5))),3);
 552: 24 -479.8468628 -483.894019 (0,(((1,2),4),5),3);
 553: 8 -490.5515137 -489.7056012 (0,(1,2),(3,(4,5)));
 554: 29 -491.5979309 -483.8946651 (0,(((1,2),5),4),3);
 555: 9 -485.9602051 -488.3585199 (0,(((1,2),5),3),4);
 556: 30 -499.7965088 -483.894566 (0,(((1,2),4),5),3);
 557: 21 -485.0847168 -483.8940005 (0,((1,2),(4,5)),3);
 558: 6 -465.5536194 -483.9687827 (0,(((1,2),5),4),3);
 559: 12 -481.3199158 -488.9517436 (0,(((1,4),2),5),3);
 560: 8 -473.8953857 -485.5372185 (0,(((1,2),4),5),3);
 561: 6 -477.9278564 -493.5414719 (0,(((1,2),3),5),4);
 562: 20 -513.4196167 -483.8952402 (0,(((1,2),5),4),3);
 563: 2 -475.8237915 -485.1676626 (0,((1,2),(4,5)),3);
 564: 7 -476.8708801 -489.0339387 (0,(1,2),(3,(4,5)));
 565: 6 -470.2950439 -494.4614957 (0,(((1,4),5),2),3);
 566: 9 -483.9512024 -488.3585199 (0,(((1,2),5),3),4);
 567: 9 -512.1394043 -488.9517436 (0,(((1,4),2),5),3);
 568: 32 -478.7301636 -483.8940005 (0,((1,2),(4,5)),3);
 569: 25 -489.8123779 -483.8937706 (0,((1,2),(4,5)),3);
 570: 27 -483.3859253 -483.894019 (0,(((1,2),4),5),3);
 571: 30 -481.0962219 -483.8937709 (0,(((1,2),4),5),3);
 572: 7 -476.7285156 -489.0339387 (0,(1,2),(3,(4,5)));
 573: 6 -486.0510864 -485.5372185 (0,(((1,2),4),5),3);
 574: 6 -463.227478 -489.6111969 (0,(1,(2,(4,5))),3);
 575: 12 -470.6390991 -494.4614957 (0,(((1,4),5),2),3);
 576: 7 -478.1362305 -489.6111969 (0,(1,(2,(4,5))),3);
 577: 6 -473.9141541 -489.7055564 (0,(1,2),(3,(4,5)));
 578: 11 -503.6126709 -489.1426477 (0,(((1,2),5),3),4);
 579: 29 -471.8735046 -483.894019 (0,(((1,2),4),5),3);
 580: 26 -495.3042297 -483.8952402 (0,(((1,2),5),4),3);
 581: 22 -490.5648804 -483.8945649 (0,(((1,2),4),5),3);
 582: 14 -466.0657349 -489.6111969 (0,(1,(2,(4,5))),3);
 583: 10 -477.8515015 -488.3585512 (0,(((1,2),5),3),4);
 584: 27 -489.4228516 -483.894732 (0,(((1,2),4),5),3);
 585: 10 -486.9962158 -494.4614957 (0,(((1,4),5),2),3);
 586: 22 -489.3817139 -483.8961727 (0,(((1,2),5),4),3);
 587: 8 -458.6028442 -489.5451216 (0,(1,(2,(4,5))),3);
 588: 10 -478.5686646 -488.9517436 (0,(((1,4),2),5),3);
 589: 8 -492.3571472 -489.7056012 (0,(1,2),(3,(4,5)));
 590: 27 -481.4247437 -483.8947878 (0,((1,2),(4,5)),3);
 591: 7 -487.3419189 -488.9517436 (0,(((1,4),2),5),3);
 592: 11 -470.1793213 -488.3919568 (0,(((1,2),5),3),4);
 593: 29 -474.1486816 -483.8952402 (0,(((1,2),5),4),3);
 594: 25 -511.3515625 -483.8964628 (0,(((1,2),5),4),3);
 595: 10 -489.1248779 -489.7224084 (0,(((1,4),2),5),3);
 596: 27 -482.3761597 -483.8937695 (0,(((1,2),5),4),3);
 597: 9 -481.7024841 -485.5372185 (0,(((1,2),4),5),3);
 598: 7 -481.8325195 -489.7224084 (0,(((1,4),2),5),3);
 599: 26 -472.4831543 -485.1434272 (0,((1,2),(4,5)),3);
 600: 30 -488.2444153 -483.8946674 (0,((1,2),(4,5)),3);
 601: 21 -465.4970703 -489.7224039 (0,((1,(2,4)),5),3);
 602: 7 -474.8088989 -489.0339387 (0,(1,2),(3,(4,5)));
 603: 11 -480.9263916 -488.9271639 (0,(((1,4),2),5),3);
 604: 14 -499.4832764 -488.3919568 (0,(((1,2),5),3),4);
 605: 29 -484.0630798 -483.8952402 (0,(((1,2),5),4),3);
 606: 4 -461.5151367 -493.5414719 (0,(((1,2),3),5),4);
 607: 26 -479.7362061 -483.8946674 (0,((1,2),(4,5)),3);
 608: 28 -496.541626 -483.8945541 (0,(((1,2),5),4),3);
 609: 10 -489.1322632 -489.7242852 (0,((1,(2,4)),5),3);
 610: 10 -479.8567505 -488.3919568 (0,(((1,2),5),3),4);
 611: 7 -481.5339966 -488.3469184 (0,(((1,2),5),3),4);
 612: 9 -484.8995667 -489.7224084 (0,(((1,4),2),5),3);
 613: 25 -495.262207 -483.8945957 (0,(((1,2),5),4),3);
 614: 28 -493.8436279 -483.8946651 (0,(((1,2),5),4),3);
 615: 13 -465.6658325 -485.5372185 (0,(((1,2),4),5),3);
 616: 9 -482.0300903 -485.5372185 (0,(((1,2),4),5),3);
 617: 8 -458.5015869 -489.6111969 (0,(1,(2,(4,5))),3);
 618: 7 -491.1942139 -493.5414719 (0,(((1,2),3),5),4);
 619: 6 -461.1252441 -483.9687827 (0,(((1,2),5),4),3);
 620: 31 -490.9112854 -483.8952402 (0,(((1,2),5),4),3);
 621: 23 -490.561554 -483.9687827 (0,(((1,2),5),4),3);
 622: 10 -486.1553955 -489.7224084 (0,(((1,4),2),5),3);
 623: 5 -477.3388672 -488.9563294 (0,((1,2),3),(4,5));
 624: 10 -483.7038574 -488.3585199 (0,(((1,2),5),3),4);
 625: 9 -497.3498535 -489.7224107 (0,(((1,4),2),5),3);
 626: 8 -466.369812 -490.2862724 (0,(1,(2,(4,5))),3);
 627: 6 -529.0472412 -485.1434272 (0,((1,2),(4,5)),3);
 628: 29 -488.6604004 -483.894732 (0,(((1,2),4),5),3);
 629: 26 -502.8639526 -483.894566 (0,(((1,2),4),5),3);
 630: 24 -477.0054321 -483.8937695 (0,(((1,2),5),4),3);
 631: 3 -513.7525635 -485.1434272 (0,((1,2),(4,5)),3);
 632: 8 -480.2537231 -489.7224084 (0,(((1,4),2),5),3);
 633: 9 -482.7821655 -488.3585512 (0,(((1,2),5),3),4);
 634: 29 -501.8706055 -483.8940013 (0,(((1,2),4),5),3);
 635: 4 -493.5601807 -485.1434272 (0,((1,2),(4,5)),3);
 636: 8 -476.3273621 -489.4950179 (0,((1,(4,5)),2),3);
 637: 11 -475.6914673 -489.1477642 (0,(((1,2),5),3),4);
 638: 25 -484.8372192 -483.8945121 (0,((1,2),(4,5)),3);
 639: 13 -482.2218628 -488.3585512 (0,(((1,2),5),3),4);
 640: 24 -489.4696655 -483.8946674 (0,((1,2),(4,5)),3);
 641: 3 -456.8917847 -485.5372185 (0,(((1,2),4),5),3);
 642: 3 -460.7686768 -485.5372185 (0,(((1,2),4),5),3);
 643: 7 -461.2060547 -483.9687827 (0,(((1,2),5),4),3);
 644: 4 -505.046051 -492.9762319 (0,(1,2),((3,4),5));
 645: 27 -512.6929932 -484.2149478 (0,(((1,2),4),5),3);
 646: 18 -473.3123779 -483.8940181 (0,((1,2),(4,5)),3);
 647: 13 -463.7960815 -483.9687827 (0,(((1,2),5),4),3);
 648: 2 -503.93927 -492.9762319 (0,(1,2),((3,4),5));
 649: 7 -498.8917236 -488.9517436 (0,(((1,4),2),5),3);
 650: 26 -499.5133972 -483.8937695 (0,(((1,2),5),4),3);
 651: 7 -476.4996643 -489.7224084 (0,(((1,4),2),5),3);
 652: 3 -490.5636902 -485.1434272 (0,((1,2),(4,5)),3);
 653: 6 -485.0245361 -489.7056012 (0,(1,2),(3,(4,5)));
 654: 23 -493.7006836 -483.8940152 (0,(((1,2),5),4),3);
 655: 32 -469.6082764 -483.8945592 (0,(((1,2),4),5),3);
 656: 29 -488.5307007 -483.894566 (0,(((1,2),4),5),3);
 657: 28 -500.4373779 -483.8945649 (0,(((1,2),4),5),3);
 658: 11 -464.2113647 -489.4950179 (0,((1,(4,5)),2),3);
 659: 11 -489.5834351 -488.3585199 (0,(((1,2),5),3),4);
 660: 11 -465.5841064 -489.1477642 (0,((1,2),5),(3,4));
 661: 30 -484.0178223 -483.8940152 (0,(((1,2),5),4),3);
 662: 11 -476.8752441 -488.3585512 (0,(((1,2),5),3),4);
 663: 25 -514.4093018 -483.8945622 (0,(((1,2),5),4),3);
 664: 28 -486.0429688 -483.8971782 (0,(((1,2),4),5),3);
 665: 9 -461.7909851 -485.5372185 (0,(((1,2),4),5),3);
 666: 6 -473.343689 -490.2880192 (0,((1,(4,5)),2),3);
 667: 23 -495.5064087 -483.8945541 (0,(((1,2),5),4),3);
 668: 5 -472.7168579 -489.5324268 (0,(1,(2,(4,5))),3);
 669: 12 -462.1137695 -489.7224084 (0,(((1,4),2),5),3);
 670: 6 -472.4424744 -488.9183828 (0,(1,2),(3,(4,5)));
 671: 25 -509.1676941 -483.8946674 (0,((1,2),(4,5)),3);
 672: 29 -471.8127441 -483.8946674 (0,((1,2),(4,5)),3);
 673: 28 -482.2517395 -483.8937706 (0,((1,2),(4,5)),3);
 674: 4 -502.9794617 -483.8971782 (0,(((1,2),4),5),3);
 675: 7 -498.9475708 -489.6111969 (0,(1,(2,(4,5))),3);
 676: 34 -488.5494995 -483.894732 (0,(((1,2),4),5),3);
 677: 4 -456.644104 -485.5372185 (0,(((1,2),4),5),3);
 678: 9 -480.5773926 -488.9183828 (0,(1,2),(3,(4,5)));
 679: 4 -465.954895 -489.5330825 (0,(1,(2,(4,5))),3);
 680: 11 -490.7744141 -489.7242852 (0,((1,(2,4)),5),3);
 681: 10 -504.4516296 -489.7224084 (0,(((1,4),2),5),3);
 682: 10 -474.8078003 -489.7224084 (0,(((1,4),2),5),3);
 683: 2 -447.2122803 -485.5372185 (0,(((1,2),4),5),3);
 684: 12 -498.7515259 -488.3585512 (0,(((1,2),5),3),4);
 685: 6 -472.287262 -489.7056012 (0,(1,2),(3,(4,5)));
 686: 10 -484.2924194 -489.6111969 (0,(1,(2,(4,5))),3);
 687: 7 -478.6722412 -493.5414719 (0,(((1,2),3),5),4);
 688: 21 -486.4411926 -483.8945649 (0,(((1,2),4),5),3);
 689: 8 -451.1387329 -483.907539 (0,(((1,2),4),5),3);
 690: 24 -501.9963684 -483.8945622 (0,(((1,2),5),4),3);
 691: 24 -469.7751465 -483.8952411 (0,(((1,2),5),4),3);
 692: 3 -463.2824097 -485.5372185 (0,(((1,2),4),5),3);
 693: 11 -470.7325745 -483.9687827 (0,(((1,2),5),4),3);
 694: 30 -481.7566223 -483.8940013 (0,(((1,2),4),5),3);
 695: 13 -474.9704895 -489.7224084 (0,(((1,4),2),5),3);
 696: 7 -482.9730225 -489.6111969 (0,(1,(2,(4,5))),3);
 697: 9 -483.1062927 -489.7224084 (0,(((1,4),2),5),3);
 698: 27 -481.2851562 -483.8940005 (0,((1,2),(4,5)),3);
 699: 11 -469.1022034 -488.3469184 (0,(((1,2),5),3),4);
 700: 5 -485.7297363 -489.7224107 (0,(((1,4),2),5),3);
 701: 9 -492.6765442 -488.9183828 (0,(1,2),(3,(4,5)));
 702: 6 -466.9714355 -489.0339387 (0,(1,2),(3,(4,5)));
 703: 16 -469.2070312 -483.9687827 (0,(((1,2),5),4),3);
 704: 33 -489.3643188 -483.8946674 (0,((1,2),(4,5)),3);
 705: 21 -494.9838257 -483.8937695 (0,(((1,2),5),4),3);
 706: 25 -516.0247803 -484.9693264 (0,(((1,2),5),4),3);
 707: 8 -492.4451904 -494.8588934 (0,(((1,4),5),2),3);
 708: 28 -478.5890503 -483.8945957 (0,(((1,2),5),4),3);
 709: 13 -464.397522 -485.5372185 (0,(((1,2),4),5),3);
 710: 5 -466.4101868 -493.5414719 (0,(((1,2),3),5),4);
 711: 28 -500.9378967 -483.8937695 (0,(((1,2),5),4),3);
 712: 23 -496.2966309 -483.894566 (0,(((1,2),4),5),3);
 713: 26 -491.5035706 -483.9687827 (0,(((1,2),5),4),3);
 714: 29 -489.6142883 -483.8940181 (0,((1,2),(4,5)),3);
 715: 25 -495.8388062 -483.9687827 (0,(((1,2),5),4),3);
 716: 12 -491.6658936 -493.5414719 (0,(((1,2),3),5),4);
 717: 7 -488.6152344 -488.3585512 (0,(((1,2),5),3),4);
 718: 25 -486.9914551 -483.894732 (0,(((1,2),4),5),3);
 719: 30 -466.7219238 -483.8945121 (0,((1,2),(4,5)),3);
 720: 7 -480.4544067 -489.0339387 (0,(1,2),(3,(4,5)));
 721: 25 -495.6822205 -483.8946674 (0,((1,2),(4,5)),3);
 722: 6 -462.9177856 -493.5414719 (0,(((1,2),3),5),4);
 723: 9 -480.3871765 -488.3546085 (0,(((1,2),5),3),4);
 724: 16 -464.585907 -483.907539 (0,(((1,2),4),5),3);
 725: 29 -479.8821411 -483.8946651 (0,(((1,2),5),4),3);
 726: 3 -453.526886 -485.5372185 (0,(((1,2),4),5),3);
 727: 28 -497.9088135 -483.8945957 (0,(((1,2),5),4),3);
 728: 10 -486.6216125 -488.3585512 (0,(((1,2),5),3),4);
 729: 11 -479.2035522 -489.7224084 (0,(((1,4),2),5),3);
 730: 8 -471.8519592 -483.9687827 (0,(((1,2),5),4),3);
 731: 6 -462.9671936 -489.0339387 (0,(1,2),(3,(4,5)));
 732: 4 -447.393158 -485.5372185 (0,(((1,2),4),5),3);
 733: 32 -498.6009521 -483.8945649 (0,(((1,2),4),5),3);
 734: 26 -504.1598511 -483.8945622 (0,(((1,2),5),4),3);
 735: 27 -465.8825684 -483.894732 (0,(((1,2),4),5),3);
 736: 4 -469.1950684 -489.0339387 (0,(1,2),(3,(4,5)));
 737: 7 -472.9029846 -489.4950179 (0,((1,(4,5)),2),3);
 738: 8 -482.4463501 -488.3919568 (0,(((1,2),5),3),4);
 739: 8 -483.8569336 -492.9762319 (0,(1,2),((3,4),5));
 740: 22 -488.9187622 -483.8946864 (0,((1,2),(4,5)),3);
 741: 8 -489.1410522 -488.9271639 (0,(((1,4),2),5),3);
 742: 35 -465.8572998 -483.8940181 (0,((1,2),(4,5)),3);
 743: 32 -473.357666 -483.894019 (0,(((1,2),4),5),3);
 744: 10 -469.0848083 -483.9687827 (0,(((1,2),5),4),3);
 745: 13 -473.3546753 -489.7224084 (0,(((1,4),2),5),3);
 746: 26 -488.7012329 -483.8947878 (0,((1,2),(4,5)),3);
 747: 28 -490.208374 -483.8945957 (0,(((1,2),5),4),3);
 748: 24 -493.0290527 -483.8937695 (0,(((1,2),5),4),3);
 749: 8 -504.9519958 -488.8550929 (0,((1,(2,4)),5),3);
 750: 25 -495.6534729 -483.8940181 (0,((1,2),(4,5)),3);
 751: 24 -494.0574036 -483.8945128 (0,(((1,2),4),5),3);
 752: 25 -470.5789185 -483.8937706 (0,((1,2),(4,5)),3);
 753: 7 -467.2096558 -489.4950179 (0,((1,(4,5)),2),3);
 754: 29 -491.9354248 -483.894566 (0,(((1,2),4),5),3);
 755: 8 -477.534729 -483.9687827 (0,(((1,2),5),4),3);
 756: 9 -488.6235352 -489.7224084 (0,(((1,4),2),5),3);
 757: 29 -491.0370483 -483.8945622 (0,(((1,2),5),4),3);
 758: 28 -484.1461487 -483.8945722 (0,(((1,2),4),5),3);
 759: 6 -473.8788452 -489.5451216 (0,(1,(2,(4,5))),3);
 760: 8 -471.1659851 -489.6111969 (0,(1,(2,(4,5))),3);
 761: 14 -471.1856995 -489.1477642 (0,(((1,2),5),3),4);
 762: 26 -479.0453491 -483.8945128 (0,(((1,2),4),5),3);
 763: 13 -477.3815918 -488.3585512 (0,(((1,2),5),3),4);
 764: 2 -459.3107605 -485.5372185 (0,(((1,2),4),5),3);
 765: 26 -468.8062439 -489.6111969 (0,(1,(2,(4,5))),3);
 766: 10 -478.8409424 -488.3585512 (0,(((1,2),5),3),4);
 767: 27 -481.0559692 -483.8947878 (0,((1,2),(4,5)),3);
 768: 25 -479.8549805 -483.8961727 (0,(((1,2),5),4),3);
 769: 15 -475.5467834 -483.9687827 (0,(((1,2),5),4),3);
 770: 23 -499.8314209 -483.8945121 (0,((1,2),(4,5)),3);
 771: 8 -482.2759705 -489.7224084 (0,(((1,4),2),5),3);
 772: 30 -469.7826233 -483.8945128 (0,(((1,2),4),5),3);
 773: 7 -473.5389404 -489.7055564 (0,(1,2),(3,(4,5)));
 774: 26 -505.1692505 -483.8945641 (0,((1,2),(4,5)),3);
 775: 28 -505.2006531 -483.8945622 (0,(((1,2),5),4),3);
 776: 11 -471.2473145 -489.1477642 (0,(((1,2),5),3),4);
 777: 9 -480.9158325 -485.5372185 (0,(((1,2),4),5),3);
 778: 3 -454.1141357 -485.5372185 (0,(((1,2),4),5),3);
 779: 9 -476.229126 -494.4614957 (0,(((1,4),5),2),3);
 780: 24 -493.5032654 -483.8937709 (0,(((1,2),4),5),3);
 781: 4 -468.442627 -489.7055564 (0,(1,2),(3,(4,5)));
 782: 30 -477.5288086 -484.2149478 (0,(((1,2),4),5),3);
 783: 26 -478.0440063 -483.8946651 (0,(((1,2),5),4),3);
 784: 8 -485.3369751 -489.6111969 (0,(1,(2,(4,5))),3);
 785: 25 -515.4938965 -483.8964628 (0,(((1,2),5),4),3);
 786: 7 -480.9711304 -493.5414719 (0,(((1,2),3),5),4);
 787: 27 -490.0918579 -485.1434272 (0,((1,2),(4,5)),3);
 788: 9 -467.7697754 -489.7242852 (0,((1,(2,4)),5),3);
 789: 7 -488.5074768 -489.5330825 (0,(1,(2,(4,5))),3);
 790: 25 -491.3447571 -483.8945622 (0,(((1,2),5),4),3);
 791: 8 -477.5429688 -489.4950179 (0,((1,(4,5)),2),3);
 792: 29 -482.364563 -483.8940181 (0,((1,2),(4,5)),3);
 793: 9 -503.155304 -489.0339387 (0,(1,2),(3,(4,5)));
 794: 12 -469.5181885 -483.9687827 (0,(((1,2),5),4),3);
 795: 8 -495.5587158 -488.8550929 (0,((1,(2,4)),5),3);
 796: 8 -478.1402588 -490.2862724 (0,(1,(2,(4,5))),3);
 797: 7 -465.4613647 -490.2880192 (0,((1,(4,5)),2),3);
 798: 2 -504.0366516 -485.1676626 (0,((1,2),(4,5)),3);
 799: 9 -459.5751953 -490.2880192 (0,((1,(4,5)),2),3);
 800: 4 -470.187561 -493.5414719 (0,(((1,2),3),5),4);
 801: 32 -499.963501 -483.8971782 (0,(((1,2),4),5),3);
 802: 10 -482.0592651 -492.9762319 (0,(1,2),((3,4),5));
 803: 7 -484.356842 -490.2862724 (0,(1,(2,(4,5))),3);
 804: 8 -472.3882751 -485.5372185 (0,(((1,2),4),5),3);
 805: 26 -464.4475098 -483.8940013 (0,(((1,2),4),5),3);
 806: 6 -531.815979 -485.1434272 (0,((1,2),(4,5)),3);
 807: 30 -478.3580322 -483.8945121 (0,((1,2),(4,5)),3);
 808: 11 -464.9473267 -488.3546086 (0,(((1,2),5),3),4);
 809: 27 -476.3973999 -484.2149478 (0,(((1,2),4),5),3);
 810: 6 -494.1864014 -492.5733756 (0,((1,2),(3,5)),4);
 811: 5 -474.3515625 -494.4614957 (0,(((1,4),5),2),3);
 812: 5 -468.7664795 -493.5414719 (0,(((1,2),3),5),4);
 813: 42 -487.979248 -483.8945622 (0,(((1,2),5),4),3);
 814: 6 -470.9411926 -490.2862724 (0,(1,(2,(4,5))),3);
 815: 12 -479.1903076 -488.3585199 (0,(((1,2),5),3),4);
 816: 34 -476.2504883 -483.8964628 (0,(((1,2),5),4),3);
 817: 5 -506.8918457 -492.5733756 (0,((1,2),(3,5)),4);
 818: 33 -490.6549683 -483.8945541 (0,(((1,2),5),4),3);
 819: 30 -513.6898804 -483.8945622 (0,(((1,2),5),4),3);
 820: 12 -471.5420227 -483.9687827 (0,(((1,2),5),4),3);
 821: 8 -482.0028076 -489.7224084 (0,(((1,4),2),5),3);
 822: 34 -494.4520874 -483.8945703 (0,((1,2),(4,5)),3);
 823: 6 -493.0637512 -489.7224107 (0,(((1,4),2),5),3);
 824: 24 -485.9875793 -483.894566 (0,(((1,2),4),5),3);
 825: 26 -478.8639526 -483.8945957 (0,(((1,2),5),4),3);
 826: 15 -469.0184937 -489.6111969 (0,(1,(2,(4,5))),3);
 827: 24 -492.3064575 -483.8952402 (0,(((1,2),5),4),3);
 828: 13 -463.7080383 -489.7224084 (0,(((1,4),2),5),3);
 829: 28 -489.4403687 -483.8945622 (0,(((1,2),5),4),3);
 830: 7 -484.0621033 -488.9183828 (0,(1,2),(3,(4,5)));
 831: 5 -477.5567322 -489.5330825 (0,(1,(2,(4,5))),3);
 832: 27 -489.0317383 -483.8946651 (0,(((1,2),5),4),3);
 833: 10 -473.263916 -488.3546086 (0,(((1,2),5),3),4);
 834: 10 -484.9370422 -488.3546085 (0,(((1,2),5),3),4);
 835: 10 -478.1981201 -488.3585512 (0,(((1,2),5),3),4);
 836: 27 -490.9819946 -483.894566 (0,(((1,2),4),5),3);
 837: 6 -484.5862427 -489.7224084 (0,(((1,4),2),5),3);
 838: 29 -511.244751 -483.8937695 (0,(((1,2),5),4),3);
 839: 33 -473.6445312 -483.8945128 (0,(((1,2),4),5),3);
 840: 5 -479.9747925 -489.0339387 (0,(1,2),(3,(4,5)));
 841: 22 -482.3932495 -483.8964628 (0,(((1,2),5),4),3);
 842: 30 -473.5477295 -483.894557 (0,((1,2),(4,5)),3);
 843: 7 -480.2571106 -488.8550929 (0,((1,(2,4)),5),3);
 844: 8 -501.2849731 -488.3585512 (0,(((1,2),5),3),4);
 845: 30 -484.496521 -483.8961727 (0,(((1,2),5),4),3);
 846: 8 -467.3521118 -489.6538921 (0,(1,(2,(4,5))),3);
 847: 31 -491.5062256 -483.8952402 (0,(((1,2),5),4),3);
 848: 7 -484.3428345 -489.7224084 (0,(((1,4),2),5),3);
 849: 25 -484.7075195 -484.2149478 (0,(((1,2),4),5),3);
 850: 8 -503.1223145 -489.7224107 (0,(((1,4),2),5),3);
 851: 11 -488.2575684 -492.5733756 (0,((1,2),(3,5)),4);
 852: 11 -480.5923462 -488.8550929 (0,((1,(2,4)),5),3);
 853: 25 -485.0144653 -483.8952402 (0,(((1,2),5),4),3);
 854: 23 -498.4524841 -483.894557 (0,((1,2),(4,5)),3);
 855: 9 -476.9022827 -489.7224084 (0,(((1,4),2),5),3);
 856: 8 -476.2380676 -489.7224084 (0,(((1,4),2),5),3);
 857: 12 -471.2611389 -488.3585512 (0,(((1,2),5),3),4);
 858: 12 -475.7309265 -488.3919568 (0,(((1,2),5),3),4);
 859: 9 -471.2669678 -485.5372185 (0,(((1,2),4),5),3);
 860: 31 -484.165802 -483.8945095 (0,(((1,2),5),4),3);
 861: 7 -487.5664062 -488.9183828 (0,(1,2),(3,(4,5)));
 862: 26 -488.6697998 -483.9687827 (0,(((1,2),5),4),3);
 863: 6 -489.4766235 -488.9563294 (0,((1,2),3),(4,5));
 864: 29 -497.6673584 -483.8940181 (0,((1,2),(4,5)),3);
 865: 7 -482.3730164 -489.0764868 (0,(1,2),(3,(4,5)));
 866: 24 -489.1708374 -483.8937709 (0,(((1,2),4),5),3);
 867: 29 -501.1008606 -483.8940181 (0,((1,2),(4,5)),3);
 868: 9 -495.9013062 -489.6111969 (0,(1,(2,(4,5))),3);
 869: 25 -482.4014893 -483.8945673 (0,(((1,2),5),4),3);
 870: 13 -473.9001465 -489.6111969 (0,(1,(2,(4,5))),3);
 871: 6 -474.9187622 -490.2862427 (0,(1,(2,(4,5))),3);
 872: 4 -457.0438232 -485.5372185 (0,(((1,2),4),5),3);
 873: 27 -477.7011414 -483.8945622 (0,(((1,2),5),4),3);
 874: 21 -494.7237854 -483.894566 (0,(((1,2),4),5),3);
 875: 5 -497.3344727 -489.6538921 (0,(1,(2,(4,5))),3);
 876: 27 -473.5357056 -483.8945641 (0,((1,2),(4,5)),3);
 877: 25 -473.3893433 -483.8946674 (0,((1,2),(4,5)),3);
 878: 26 -503.9021606 -483.8946651 (0,(((1,2),5),4),3);
 879: 31 -499.0932312 -483.8945095 (0,(((1,2),5),4),3);
 880: 24 -491.7844849 -483.8945649 (0,(((1,2),4),5),3);
 881: 27 -484.1135254 -483.8964628 (0,(((1,2),5),4),3);
 882: 25 -513.9558716 -483.8940181 (0,((1,2),(4,5)),3);
 883: 12 -475.6811218 -493.5414719 (0,(((1,2),3),5),4);
 884: 26 -492.00177 -483.8945651 (0,((1,2),(4,5)),3);
 885: 10 -468.5541077 -488.3585512 (0,(((1,2),5),3),4);
 886: 20 -506.1599121 -483.8946651 (0,(((1,2),5),4),3);
 887: 10 -477.0865173 -488.3585199 (0,(((1,2),5),3),4);
 888: 13 -468.875 -488.3585199 (0,(((1,2),5),3),4);
 889: 3 -462.1872253 -485.5372185 (0,(((1,2),4),5),3);
 890: 4 -469.6929321 -485.5372185 (0,(((1,2),4),5),3);
 891: 3 -517.8643188 -485.1434272 (0,((1,2),(4,5)),3);
 892: 5 -490.6661377 -488.9517436 (0,(((1,4),2),5),3);
 893: 26 -474.0876465 -483.8945622 (0,(((1,2),5),4),3);
 894: 26 -497.2539368 -483.8945703 (0,((1,2),(4,5)),3);
 895: 15 -476.0497437 -488.3585199 (0,(((1,2),5),3),4);
 896: 12 -467.6960144 -489.7224084 (0,(((1,4),2),5),3);
 897: 8 -462.0029602 -483.9687827 (0,(((1,2),5),4),3);
 898: 10 -477.4989929 -489.0339387 (0,(1,2),(3,(4,5)));
 899: 29 -462.6256714 -483.8945651 (0,((1,2),(4,5)),3);
 900: 13 -473.8609924 -489.1426477 (0,(((1,2),5),3),4);
 901: 27 -483.9556274 -483.894019 (0,(((1,2),4),5),3);
 902: 12 -476.0114441 -488.3585512 (0,(((1,2),5),3),4);
 903: 26 -497.9943237 -483.8945095 (0,(((1,2),5),4),3);
 904: 10 -491.0308228 -489.7224084 (0,(((1,4),2),5),3);
 905: 32 -486.5845032 -483.8945651 (0,((1,2),(4,5)),3);
 906: 8 -490.4976807 -488.8550929 (0,((1,(2,4)),5),3);
 907: 34 -475.1448975 -483.9687827 (0,(((1,2),5),4),3);
 908: 6 -474.2223816 -494.4614957 (0,(((1,4),5),2),3);
 909: 16 -476.7880249 -489.1477642 (0,(((1,2),5),3),4);
 910: 22 -511.1251831 -483.8945649 (0,(((1,2),4),5),3);
 911: 24 -486.1525269 -483.8964628 (0,(((1,2),5),4),3);
 912: 2 -501.6896973 -485.1676626 (0,((1,2),(4,5)),3);
 913: 11 -478.8822937 -489.7224039 (0,((1,(2,4)),5),3);
 914: 29 -484.2390137 -483.8964628 (0,(((1,2),5),4),3);
 915: 29 -487.9074707 -483.9687827 (0,(((1,2),5),4),3);
 916: 10 -482.7188416 -488.8550929 (0,((1,(2,4)),5),3);
 917: 8 -508.7059631 -489.1477642 (0,(((1,2),5),3),4);
 918: 5 -508.516449 -484.9693264 (0,(((1,2),5),4),3);
 919: 16 -476.5606689 -489.0339387 (0,(1,2),(3,(4,5)));
 920: 23 -481.045105 -483.8945703 (0,((1,2),(4,5)),3);
 921: 10 -489.7928772 -489.7224084 (0,(((1,4),2),5),3);
 922: 8 -481.1361084 -485.5372185 (0,(((1,2),4),5),3);
 923: 8 -488.7504272 -492.9762319 (0,(1,2),((3,4),5));
 924: 6 -490.7659912 -488.9517436 (0,(((1,4),2),5),3);
 925: 18 -472.7329102 -483.9687827 (0,(((1,2),5),4),3);
 926: 2 -456.7319336 -485.5372185 (0,(((1,2),4),5),3);
 927: 26 -476.4712524 -483.8945651 (0,((1,2),(4,5)),3);
 928: 4 -473.8174438 -489.6111969 (0,(1,(2,(4,5))),3);
 929: 1 -458.5534058 -499.776828 (0,(1,(3,(4,5))),2);
 930: 11 -485.9280701 -489.1477642 (0,(((1,2),5),3),4);
 931: 30 -486.4848022 -483.894566 (0,(((1,2),4),5),3);
 932: 6 -472.9738464 -490.2862724 (0,(1,(2,(4,5))),3);
 933: 30 -473.7098999 -483.8945957 (0,(((1,2),5),4),3);
 934: 3 -466.0015869 -485.5372185 (0,(((1,2),4),5),3);
 935: 6 -480.3829956 -494.4614957 (0,(((1,4),5),2),3);
 936: 13 -488.0183411 -489.7224084 (0,(((1,4),2),5),3);
 937: 28 -477.3180237 -483.8945641 (0,((1,2),(4,5)),3);
 938: 21 -496.2739868 -483.8964628 (0,(((1,2),5),4),3);
 939: 27 -491.2805176 -483.894732 (0,(((1,2),4),5),3);
 940: 7 -477.9058228 -488.3585512 (0,(((1,2),5),3),4);
 941: 10 -482.6329651 -488.3919568 (0,(((1,2),5),3),4);
 942: 29 -482.449646 -483.8945128 (0,(((1,2),4),5),3);
 943: 28 -501.491272 -483.8945651 (0,((1,2),(4,5)),3);
 944: 10 -473.1302795 -489.6111969 (0,(1,(2,(4,5))),3);
 945: 3 -519.3106689 -492.9762319 (0,(1,2),((3,4),5));
 946: 28 -510.8019409 -483.8937695 (0,(((1,2),5),4),3);
 947: 10 -480.4729614 -489.1477642 (0,(((1,2),5),3),4);
 948: 9 -500.2398682 -489.7224084 (0,(((1,4),2),5),3);
 949: 27 -506.382019 -483.8945651 (0,((1,2),(4,5)),3);
 950: 7 -465.9630127 -489.6111969 (0,(1,(2,(4,5))),3);
 951: 13 -472.3825378 -489.0339387 (0,(1,2),(3,(4,5)));
 952: 8 -485.503418 -488.3585512 (0,(((1,2),5),3),4);
 953: 29 -465.5643311 -483.8937695 (0,(((1,2),5),4),3);
 954: 7 -504.6912842 -489.7224084 (0,(((1,4),2),5),3);
 955: 24 -473.7459106 -483.8938357 (0,(((1,2),4),5),3);
 956: 8 -474.3910828 -488.4697927 (0,((1,2),5),(3,4));
 957: 27 -485.2431335 -483.8945128 (0,(((1,2),4),5),3);
 958: 23 -475.2003174 -483.8945649 (0,(((1,2),4),5),3);
 959: 8 -495.9141846 -489.1477642 (0,(((1,2),5),3),4);
 960: 8 -475.9681396 -489.0339387 (0,(1,2),(3,(4,5)));
 961: 28 -510.2105408 -483.8945703 (0,((1,2),(4,5)),3);
 962: 9 -472.6755371 -489.7224084 (0,(((1,4),2),5),3);
 963: 9 -492.0470581 -488.8550929 (0,((1,(2,4)),5),3);
 964: 29 -486.6289062 -483.8946674 (0,((1,2),(4,5)),3);
 965: 14 -491.5223389 -488.3585199 (0,(((1,2),5),3),4);
 966: 13 -468.5569458 -489.1477642 (0,((1,2),5),(3,4));
 967: 24 -516.8120117 -483.894732 (0,(((1,2),4),5),3);
 968: 10 -463.5452271 -483.9687827 (0,(((1,2),5),4),3);
 969: 28 -488.6695251 -483.8945957 (0,(((1,2),5),4),3);
 970: 29 -503.855957 -483.8945622 (0,(((1,2),5),4),3);
 971: 9 -488.2999268 -489.6111969 (0,(1,(2,(4,5))),3);
 972: 31 -525.9375 -483.8945121 (0,((1,2),(4,5)),3);
 973: 11 -482.6610413 -489.1477642 (0,(((1,2),5),3),4);
 974: 12 -475.9578247 -483.9687827 (0,(((1,2),5),4),3);
 975: 12 -480.6698608 -483.9687827 (0,(((1,2),5),4),3);
 976: 23 -494.2403564 -483.8947878 (0,((1,2),(4,5)),3);
 977: 10 -474.0299683 -489.6111969 (0,(1,(2,(4,5))),3);
 978: 25 -490.6929626 -483.8945957 (0,(((1,2),5),4),3);
 979: 14 -472.5610657 -483.9687827 (0,(((1,2),5),4),3);
 980: 5 -462.3418579 -485.5372185 (0,(((1,2),4),5),3);
 981: 6 -481.0957642 -490.2880192 (0,((1,(4,5)),2),3);
 982: 7 -493.1908569 -488.9517436 (0,(((1,4),2),5),3);
 983: 7 -470.6944885 -489.6111969 (0,(1,(2,(4,5))),3);
 984: 26 -514.7605591 -483.8945622 (0,(((1,2),5),4),3);
 985: 4 -523.8291016 -485.0649766 (0,((1,2),(4,5)),3);
 986: 28 -502.4904175 -483.894732 (0,(((1,2),4),5),3);
 987: 12 -465.6937561 -483.9687827 (0,(((1,2),5),4),3);
 988: 2 -463.4375 -485.5372185 (0,(((1,2),4),5),3);
 989: 6 -499.2988281 -488.9646762 (0,(((1,4),2),5),3);
 990: 22 -483.7148438 -483.894019 (0,(((1,2),4),5),3);
 991: 25 -494.6795654 -484.2149478 (0,(((1,2),4),5),3);
 992: 32 -468.015564 -483.8937706 (0,((1,2),(4,5)),3);
 993: 21 -497.8932495 -483.894019 (0,(((1,2),4),5),3);
 994: 8 -479.8566895 -488.9183828 (0,(1,2),(3,(4,5)));
 995: 28 -495.2249756 -483.894732 (0,(((1,2),4),5),3);
 996: 28 -498.4925537 -483.8940013 (0,(((1,2),4),5),3);
 997: 11 -469.3740234 -489.6111969 (0,(1,(2,(4,5))),3);
 998: 9 -483.5701294 -488.3585512 (0,(((1,2),5),3),4);
 999: 8 -482.5727234 -488.3585512 (0,(((1,2),5),3),4);
 boot_splits_size: 2
 logl_cutoff: -499.776828
UFBootSplit0:
 00: 1 0 5
 01: 2 2 5
 02: 712 1 2
 03: 3 1 5
 04: 38 3 4
 05: 10 0 2
 06: 386 4 5
 07: 94 0 1 2
 08: 13 2 4
 09: 109 0 1 3
 10: 739 0 3
 11: 283 0 3 5
 12: 245 0 3 4
 13: 117 0 4
 14: 22 3 5
 15: 38 0 4 5
 16: 143 1 4
 17: 45 0 2 3
 nsplits: 18
 ntax: 6
UFBootSplit1:
 00: 1 2 5
 01: 2 0 2
 02: 737 1 2
 03: 8 3 5
 04: 1 1 5
 05: 36 2 4
 06: 318 4 5
 07: 89 0 1 2
 08: 81 0 1 3
 09: 120 1 4
 10: 41 0 2 3
 11: 769 0 3
 12: 351 0 3 5
 13: 265 0 3 4
 14: 127 0 4
 15: 29 3 4
 16: 25 0 4 5
 nsplits: 17
 ntax: 6
boot_consense_logl: -483.8954063
contree: (0:0.0000000000,(((((((1:0.0000000000,7:0.0000000000):2.76112401e-06,2:0.0000027611)74:0.006526830817,4:0.0136842343)35:2.76112401e-06,5:0.0000027611)77:0.006522571145,3:0.0000027611):2.76112401e-06,6:0.0000000000):0,8:0.0000000000):0,9:0.0000000000);
contree_rfdist: 2
finished: true
finishedCandidateSet: true
finishedModelFinal: true
finishedModelInit: true
initTree: (0:0.0000010000,(((1:0.0000010000,2:0.0000010000):0.006136950904,5:0.0000010000):1e-06,4:0.0123537061):0.006136950904,3:0.0000010000);
iqtree:
 command:  -nt AUTO -s /media/hdd_2tb/GPA_reclassification_clean/A_dataset_creation/5_basic_phylogenetics/2_trimmed_complete_basic_phylogeny/2_OGs_with_domains_phylogeny/2_trimal_MSAs/OG_75_Lrp_AsnC_f_trimalMSA.faa -m LG4M -pre /media/hdd_2tb/GPA_reclassification_clean/A_dataset_creation/5_basic_phylogenetics/2_trimmed_complete_basic_phylogeny/2_OGs_with_domains_phylogeny/5_trimal_iqtree_ML_trees/OG_75_Lrp_AsnC_f_trimal_iqtree -redo -bb 1000
 seed: 713208
 start_time: 1708028083
 version: 2.2.5
```
