## Supplementary Data 7 for "Structural and evolutionary analyses support reclassification of glycopeptide antibiotics as xyclopeptides": OG_75_Lrp_AsnC_f_trimal_iqtree.contree

```
(StX_4:0.0000000000,(((((((StsW0_1:0.0000000000,StsMU:0.0000000000):0.0000027611,StsW0_2:0.0000027611)74:0.0065268308,StsS0:0.0136842343)35:0.0000027611,StX:0.0000027611)77:0.0065225711,StFr_4:0.0000027611):0.0000027611,StX_3:0.0000000000):0.0000000000,StX_2:0.0000000000):0.0000000000,StX_1:0.0000000000);
```
