## Supplementary Data 7 for "Structural and evolutionary analyses support reclassification of glycopeptide antibiotics as xyclopeptides": OG_75_Lrp_AsnC_f_trimal_iqtree.iqtree

```
IQ-TREE 2.2.5 COVID-edition built Sep 15 2023

Input file name: /media/hdd_2tb/GPA_reclassification_clean/A_dataset_creation/5_basic_phylogenetics/2_trimmed_complete_basic_phylogeny/2_OGs_with_domains_phylogeny/2_trimal_MSAs/OG_75_Lrp_AsnC_f_trimalMSA.faa
Type of analysis: tree reconstruction + ultrafast bootstrap (1000 replicates)
Random seed number: 713208

REFERENCES
----------

To cite IQ-TREE please use:

Bui Quang Minh, Heiko A. Schmidt, Olga Chernomor, Dominik Schrempf,
Michael D. Woodhams, Arndt von Haeseler, and Robert Lanfear (2020)
IQ-TREE 2: New models and efficient methods for phylogenetic inference
in the genomic era. Mol. Biol. Evol., in press.
https://doi.org/10.1093/molbev/msaa015

Since you used ultrafast bootstrap (UFBoot) please also cite: 

Diep Thi Hoang, Olga Chernomor, Arndt von Haeseler, Bui Quang Minh,
and Le Sy Vinh (2018) UFBoot2: Improving the ultrafast bootstrap
approximation. Mol. Biol. Evol., 35:518–522.
https://doi.org/10.1093/molbev/msx281

SEQUENCE ALIGNMENT
------------------

Input data: 10 sequences with 164 amino-acid sites
Number of constant sites: 160 (= 97.561% of all sites)
Number of invariant (constant or ambiguous constant) sites: 160 (= 97.561% of all sites)
Number of parsimony informative sites: 2
Number of distinct site patterns: 22

SUBSTITUTION PROCESS
--------------------

Mixture model of substitution: LG4M*G4

  No  Component      Rate    Weight   Parameters
   1  LG4M1         1.0000   1.0000   LG4M1
   2  LG4M2         1.0000   1.0000   LG4M2
   3  LG4M3         1.0000   1.0000   LG4M3
   4  LG4M4         1.0000   1.0000   LG4M4

Model of rate heterogeneity: Gamma with 4 categories
Gamma shape alpha: 0.0200

 Category  Relative_rate  Proportion
  1         0.0000         0.2500
  2         0.0000         0.2500
  3         0.0000         0.2500
  4         4.0000         0.2500
Relative rates are computed as MEAN of the portion of the Gamma distribution falling in the category.

MAXIMUM LIKELIHOOD TREE
-----------------------

Log-likelihood of the tree: -483.8938 (s.e. 15.2452)
Unconstrained log-likelihood (without tree): -437.7177
Number of free parameters (#branches + #model parameters): 10
Akaike information criterion (AIC) score: 987.7875
Corrected Akaike information criterion (AICc) score: 989.2254
Bayesian information criterion (BIC) score: 1018.7862

Total tree length (sum of branch lengths): 0.0267
Sum of internal branch lengths: 0.0065 (24.3924% of tree length)

WARNING: 1 near-zero internal branches (<0.0061) should be treated with caution
         Such branches are denoted by '**' in the figure below

NOTE: Tree is UNROOTED although outgroup taxon 'StX_4' is drawn at root
Numbers in parentheses are  ultrafast bootstrap support (%)

+**StX_4
|
|                                        +**StsW0_1
|                     +------------------| (74)
|                     |                  +**StsW0_2
|                  +**| (28)
|                  |  +**StX
+------------------| (77)
|                  +---------------------------------------StsS0
|
+**StFr_4

Tree in newick format:

(StX_4:0.0000010000,(((StsW0_1:0.0000010000,StsW0_2:0.0000010000)74:0.0065265006,StX:0.0000010000)28:0.0000010000,StsS0:0.0136837358)77:0.0065207940,StFr_4:0.0000010000);

CONSENSUS TREE
--------------

Consensus tree is constructed from 1000 bootstrap trees
Log-likelihood of consensus tree: -483.895406
Robinson-Foulds distance between ML tree and consensus tree: 2

Branches with support >0.000000% are kept (extended consensus)
Branch lengths are optimized by maximum likelihood on original alignment
Numbers in parentheses are bootstrap supports (%)

+**StX_4
|
|                                                    +**StsW0_1
|                                                 +--|
|                                                 |  +**StsMU
|                              +------------------| (74)
|                              |                  +--StsW0_2
|                           +--| (35)
|                           |  +---------------------------------------StsS0
|        +------------------| (77)
|        |                  +--StX
|     +--|
|     |  +--StFr_4
|  +**|
|  |  +**StX_3
+**|
|  +**StX_2
|
+**StX_1


Consensus tree in newick format: 

(StX_4:0.0000000000,(((((((StsW0_1:0.0000000000,StsMU:0.0000000000):0.0000027611,StsW0_2:0.0000027611)74:0.0065268308,StsS0:0.0136842343)35:0.0000027611,StX:0.0000027611)77:0.0065225711,StFr_4:0.0000027611):0.0000027611,StX_3:0.0000000000):0.0000000000,StX_2:0.0000000000):0.0000000000,StX_1:0.0000000000);

ALISIM COMMAND
--------------
Currently, we only support exporting AliSim commands automatically from the analysis for common models of DNA, Protein, Binary, and Morphological data. To simulate data from other models (mixture, lie-markov, etc), please refer to the User Manual of AliSim. Thanks!

For more information on using AliSim, please visit: www.iqtree.org/doc/AliSim

TIME STAMP
----------

Date and time: Thu Feb 15 21:16:01 2024
Total CPU time used: 122.169068 seconds (0h:2m:2s)
Total wall-clock time used: 77.99703562 seconds (0h:1m:17s)
```
