## Supplementary Data 7 for "Structural and evolutionary analyses support reclassification of glycopeptide antibiotics as xyclopeptides": OG_75_Lrp_AsnC_f_trimal_iqtree.log

```
IQ-TREE multicore version 2.2.5 COVID-edition for Linux 64-bit built Sep 15 2023
Developed by Bui Quang Minh, James Barbetti, Nguyen Lam Tung,
Olga Chernomor, Heiko Schmidt, Dominik Schrempf, Michael Woodhams, Ly Trong Nhan.

Host:    athina-desktop (AVX2, FMA3, 62 GB RAM)
Command: /home/athina/anaconda3/envs/iqtree2/bin/iqtree2 -nt AUTO -s /media/hdd_2tb/GPA_reclassification_clean/A_dataset_creation/5_basic_phylogenetics/2_trimmed_complete_basic_phylogeny/2_OGs_with_domains_phylogeny/2_trimal_MSAs/OG_75_Lrp_AsnC_f_trimalMSA.faa -m LG4M -pre /media/hdd_2tb/GPA_reclassification_clean/A_dataset_creation/5_basic_phylogenetics/2_trimmed_complete_basic_phylogeny/2_OGs_with_domains_phylogeny/5_trimal_iqtree_ML_trees/OG_75_Lrp_AsnC_f_trimal_iqtree -redo -bb 1000
Seed:    713208 (Using SPRNG - Scalable Parallel Random Number Generator)
Time:    Thu Feb 15 21:14:43 2024
Kernel:  AVX+FMA - auto-detect threads (32 CPU cores detected)

Reading alignment file /media/hdd_2tb/GPA_reclassification_clean/A_dataset_creation/5_basic_phylogenetics/2_trimmed_complete_basic_phylogeny/2_OGs_with_domains_phylogeny/2_trimal_MSAs/OG_75_Lrp_AsnC_f_trimalMSA.faa ... Fasta format detected
Reading fasta file: done in 0.000103976 secs using 99.06% CPU
Alignment most likely contains protein sequences
Constructing alignment: done in 0.000304846 secs using 4900% CPU
Alignment has 10 sequences with 164 columns, 22 distinct patterns
2 parsimony-informative, 2 singleton sites, 160 constant sites
         Gap/Ambiguity  Composition  p-value
Analyzing sequences: done in 2.88142e-05 secs using 90.23% CPU
   1  StX_4      0.00%    passed    100.00%
   2  StsW0_1    0.00%    passed    100.00%
   3  StsW0_2    0.00%    passed    100.00%
   4  StFr_4     0.00%    passed    100.00%
   5  StX_2      0.00%    passed    100.00%
   6  StX_3      0.00%    passed    100.00%
   7  StsS0      0.00%    passed    100.00%
   8  StX_1      0.00%    passed    100.00%
   9  StsMU      0.00%    passed    100.00%
  10  StX        0.00%    passed    100.00%
****  TOTAL      0.00%  0 sequences failed composition chi2 test (p-value<5%; df=17)
NOTE: StFr_4 is identical to StX_4 but kept for subsequent analysis
NOTE: StsW0_2 is identical to StsW0_1 but kept for subsequent analysis
Checking for duplicate sequences: done in 8.41087e-05 secs using 323.4% CPU
Identifying sites to remove: done in 7.5873e-05 secs using 1325% CPU
NOTE: 4 identical sequences (see below) will be ignored for subsequent analysis
NOTE: StX_2 (identical to StX_4) is ignored but added at the end
NOTE: StX_3 (identical to StX_4) is ignored but added at the end
NOTE: StX_1 (identical to StX_4) is ignored but added at the end
NOTE: StsMU (identical to StsW0_1) is ignored but added at the end
Alignment was printed to /media/hdd_2tb/GPA_reclassification_clean/A_dataset_creation/5_basic_phylogenetics/2_trimmed_complete_basic_phylogeny/2_OGs_with_domains_phylogeny/5_trimal_iqtree_ML_trees/OG_75_Lrp_AsnC_f_trimal_iqtree.uniqueseq.phy

For your convenience alignment with unique sequences printed to /media/hdd_2tb/GPA_reclassification_clean/A_dataset_creation/5_basic_phylogenetics/2_trimmed_complete_basic_phylogeny/2_OGs_with_domains_phylogeny/5_trimal_iqtree_ML_trees/OG_75_Lrp_AsnC_f_trimal_iqtree.uniqueseq.phy
NOTE: State(s) C, W not present in alignment and thus removed from Markov process to prevent numerical problems
NOTE: 2 states (see above) are not present and thus removed from Markov process to prevent numerical problems

Create initial parsimony tree by phylogenetic likelihood library (PLL)... 0.000 seconds
Generating 1000 samples for ultrafast bootstrap (seed: 713208)...
Model LG4M is alias for MIX{LG4M1,LG4M2,LG4M3,LG4M4}*G4

NOTE: 0 MB RAM (0 GB) is required!
Measuring multi-threading efficiency up to 32 CPU cores
Increase to 10 rounds for branch lengths
30766 trees examined
Threads: 1 / Time: 32.001 sec / Speedup: 1.000 / Efficiency: 100% / LogL: -494
Threads: 2 / Time: 45.324 sec / Speedup: 0.706 / Efficiency: 35% / LogL: -494
Determining AUTO threadcount: done in 77.3246 secs using 157% CPU
BEST NUMBER OF THREADS: 1

Estimate model parameters (epsilon = 0.100)
1. Initial log-likelihood: -484.479
2. Current log-likelihood: -483.895
Optimal log-likelihood: -483.894
Gamma shape alpha: 0.020
Parameters optimization took 2 rounds (0.009 sec)
Wrote distance file to... 
Computing ML distances based on estimated model parameters...
Calculating distance matrix: done in 0.00440397 secs using 99.46% CPU
Computing ML distances took 0.004435 sec (of wall-clock time) 0.004415 sec (of CPU time)
Setting up auxiliary I and S matrices: done in 3.65688e-05 secs using 98.44% CPU
Constructing RapidNJ tree: done in 2.20607e-05 secs using 95.19% CPU
Computing RapidNJ tree took 0.000119 sec (of wall-clock time) 0.000118 sec (of CPU time)
Log-likelihood of RapidNJ tree: -483.894
--------------------------------------------------------------------
|             INITIALIZING CANDIDATE TREE SET                      |
--------------------------------------------------------------------
Generating 98 parsimony trees... 0.012 second
Computing log-likelihood of 13 initial trees ... 0.007 seconds
Current best score: -483.894

Do NNI search on 15 best initial trees
Optimizing NNI: done in 0.00138794 secs using 99.93% CPU
Optimizing NNI: done in 0.00166639 secs using 99.92% CPU
Optimizing NNI: done in 0.00196185 secs using 99.96% CPU
Optimizing NNI: done in 0.00311926 secs using 99.96% CPU
Optimizing NNI: done in 0.00378879 secs using 99.98% CPU
Optimizing NNI: done in 0.00329224 secs using 99.96% CPU
Optimizing NNI: done in 0.00357779 secs using 99.92% CPU
Optimizing NNI: done in 0.00335683 secs using 99.83% CPU
Optimizing NNI: done in 0.0051818 secs using 99.98% CPU
Optimizing NNI: done in 0.00472615 secs using 99.98% CPU
Iteration 10 / LogL: -483.894 / Time: 0h:1m:17s
Optimizing NNI: done in 0.00351336 secs using 99.99% CPU
Optimizing NNI: done in 0.00380182 secs using 99.98% CPU
Optimizing NNI: done in 0.00322786 secs using 99.97% CPU
Optimizing NNI: done in 0.00614837 secs using 99.99% CPU
Optimizing NNI: done in 0.00328857 secs using 99.98% CPU
Finish initializing candidate tree set (15)
Current best tree score: -483.894 / CPU time: 0.076
Number of iterations: 15
--------------------------------------------------------------------
|               OPTIMIZING CANDIDATE TREE SET                      |
--------------------------------------------------------------------
Optimizing NNI: done in 0.00157965 secs using 99.9% CPU
UPDATE BEST LOG-LIKELIHOOD: -483.894
Optimizing NNI: done in 0.00204113 secs using 99.94% CPU
Optimizing NNI: done in 0.00379654 secs using 99.91% CPU
Optimizing NNI: done in 0.00466399 secs using 99.98% CPU
Optimizing NNI: done in 0.00317793 secs using 99.97% CPU
Iteration 20 / LogL: -483.895 / Time: 0h:1m:17s
Optimizing NNI: done in 0.00176485 secs using 99.95% CPU
Optimizing NNI: done in 0.00331469 secs using 99.98% CPU
Optimizing NNI: done in 0.00156973 secs using 99.95% CPU
Optimizing NNI: done in 0.0036114 secs using 99.99% CPU
Optimizing NNI: done in 0.00378938 secs using 99.96% CPU
Optimizing NNI: done in 0.00392345 secs using 99.96% CPU
Optimizing NNI: done in 0.00403087 secs using 99.98% CPU
Optimizing NNI: done in 0.00317946 secs using 99.95% CPU
Optimizing NNI: done in 0.00399989 secs using 99.98% CPU
Optimizing NNI: done in 0.0054416 secs using 99.99% CPU
Iteration 30 / LogL: -483.895 / Time: 0h:1m:17s (0h:3m:7s left)
Optimizing NNI: done in 0.00383679 secs using 99.98% CPU
Optimizing NNI: done in 0.00546571 secs using 99.99% CPU
Optimizing NNI: done in 0.00163478 secs using 99.95% CPU
Optimizing NNI: done in 0.00157116 secs using 99.93% CPU
Optimizing NNI: done in 0.00569643 secs using 99.97% CPU
Optimizing NNI: done in 0.00322978 secs using 99.98% CPU
Optimizing NNI: done in 0.00596881 secs using 99.97% CPU
Optimizing NNI: done in 0.00549341 secs using 99.97% CPU
Optimizing NNI: done in 0.003221 secs using 99.97% CPU
Optimizing NNI: done in 0.00202334 secs using 99.93% CPU
Iteration 40 / LogL: -483.894 / Time: 0h:1m:17s (0h:1m:59s left)
Optimizing NNI: done in 0.00527744 secs using 99.97% CPU
Optimizing NNI: done in 0.00326934 secs using 99.96% CPU
Optimizing NNI: done in 0.00391979 secs using 99.98% CPU
Optimizing NNI: done in 0.00327406 secs using 99.97% CPU
Optimizing NNI: done in 0.00381221 secs using 99.99% CPU
Optimizing NNI: done in 0.00355958 secs using 99.98% CPU
Optimizing NNI: done in 0.00401626 secs using 99.97% CPU
Optimizing NNI: done in 0.00164036 secs using 99.98% CPU
Optimizing NNI: done in 0.0039687 secs using 99.98% CPU
Optimizing NNI: done in 0.00163565 secs using 99.96% CPU
Iteration 50 / LogL: -483.894 / Time: 0h:1m:17s (0h:1m:19s left)
Log-likelihood cutoff on original alignment: -499.777
Optimizing NNI: done in 0.00164761 secs using 99.9% CPU
Optimizing NNI: done in 0.00402788 secs using 99.98% CPU
Optimizing NNI: done in 0.00347333 secs using 99.99% CPU
Optimizing NNI: done in 0.00598 secs using 100% CPU
Optimizing NNI: done in 0.00164199 secs using 99.94% CPU
Optimizing NNI: done in 0.00559871 secs using 99.99% CPU
Optimizing NNI: done in 0.00557593 secs using 99.98% CPU
Optimizing NNI: done in 0.00327483 secs using 99.97% CPU
Optimizing NNI: done in 0.00592294 secs using 99.98% CPU
Optimizing NNI: done in 0.00442829 secs using 99.99% CPU
Iteration 60 / LogL: -483.894 / Time: 0h:1m:17s (0h:0m:52s left)
Optimizing NNI: done in 0.00159962 secs using 99.96% CPU
Optimizing NNI: done in 0.00197692 secs using 99.95% CPU
Optimizing NNI: done in 0.00347245 secs using 99.96% CPU
Optimizing NNI: done in 0.00416576 secs using 99.72% CPU
Optimizing NNI: done in 0.00464062 secs using 99.99% CPU
Optimizing NNI: done in 0.00374098 secs using 99.97% CPU
Optimizing NNI: done in 0.0055574 secs using 99.99% CPU
Optimizing NNI: done in 0.00374623 secs using 99.97% CPU
Optimizing NNI: done in 0.00156728 secs using 99.92% CPU
Optimizing NNI: done in 0.00367077 secs using 99.98% CPU
Iteration 70 / LogL: -483.895 / Time: 0h:1m:17s (0h:0m:33s left)
Optimizing NNI: done in 0.00378477 secs using 99.98% CPU
Optimizing NNI: done in 0.0020253 secs using 99.99% CPU
Optimizing NNI: done in 0.00164009 secs using 99.93% CPU
Optimizing NNI: done in 0.00434925 secs using 99.97% CPU
Optimizing NNI: done in 0.00596305 secs using 99.98% CPU
Optimizing NNI: done in 0.00468352 secs using 99.99% CPU
Optimizing NNI: done in 0.00356578 secs using 99.98% CPU
Optimizing NNI: done in 0.00507472 secs using 99.99% CPU
Optimizing NNI: done in 0.00163461 secs using 99.96% CPU
Optimizing NNI: done in 0.00131956 secs using 99.88% CPU
Iteration 80 / LogL: -483.894 / Time: 0h:1m:17s (0h:0m:19s left)
Optimizing NNI: done in 0.00131655 secs using 99.96% CPU
Optimizing NNI: done in 0.004642 secs using 100% CPU
Optimizing NNI: done in 0.00376162 secs using 99.96% CPU
Optimizing NNI: done in 0.0034523 secs using 99.99% CPU
Optimizing NNI: done in 0.00390012 secs using 99.97% CPU
Optimizing NNI: done in 0.00346999 secs using 99.97% CPU
Optimizing NNI: done in 0.00163382 secs using 99.95% CPU
Optimizing NNI: done in 0.00337589 secs using 100% CPU
Optimizing NNI: done in 0.00179025 secs using 99.93% CPU
Optimizing NNI: done in 0.00489094 secs using 99.98% CPU
Iteration 90 / LogL: -483.895 / Time: 0h:1m:17s (0h:0m:8s left)
Optimizing NNI: done in 0.00316185 secs using 99.97% CPU
Optimizing NNI: done in 0.00176777 secs using 99.96% CPU
Optimizing NNI: done in 0.0039808 secs using 99.95% CPU
Optimizing NNI: done in 0.00368424 secs using 99.99% CPU
Optimizing NNI: done in 0.00343461 secs using 99.98% CPU
Optimizing NNI: done in 0.0037051 secs using 99.97% CPU
Optimizing NNI: done in 0.00326983 secs using 99.97% CPU
Optimizing NNI: done in 0.00326793 secs using 99.97% CPU
Optimizing NNI: done in 0.00389529 secs using 99.97% CPU
Optimizing NNI: done in 0.0040986 secs using 99.99% CPU
Iteration 100 / LogL: -483.895 / Time: 0h:1m:17s (0h:0m:0s left)
Log-likelihood cutoff on original alignment: -499.777
NOTE: Bootstrap correlation coefficient of split occurrence frequencies: 0.994
Optimizing NNI: done in 0.00534521 secs using 99.96% CPU
TREE SEARCH COMPLETED AFTER 101 ITERATIONS / Time: 0h:1m:17s

--------------------------------------------------------------------
|                    FINALIZING TREE SEARCH                        |
--------------------------------------------------------------------
Performs final model parameters optimization
Estimate model parameters (epsilon = 0.010)
1. Initial log-likelihood: -483.894
Optimal log-likelihood: -483.894
Gamma shape alpha: 0.020
Parameters optimization took 1 rounds (0.003 sec)
BEST SCORE FOUND : -483.894
Creating bootstrap support values...
Split supports printed to NEXUS file /media/hdd_2tb/GPA_reclassification_clean/A_dataset_creation/5_basic_phylogenetics/2_trimmed_complete_basic_phylogeny/2_OGs_with_domains_phylogeny/5_trimal_iqtree_ML_trees/OG_75_Lrp_AsnC_f_trimal_iqtree.splits.nex
Total tree length: 0.027

Total number of iterations: 101
CPU time used for tree search: 0.615 sec (0h:0m:0s)
Wall-clock time used for tree search: 0.615 sec (0h:0m:0s)
Total CPU time used: 122.169 sec (0h:2m:2s)
Total wall-clock time used: 77.993 sec (0h:1m:17s)

Computing bootstrap consensus tree...
Reading input file /media/hdd_2tb/GPA_reclassification_clean/A_dataset_creation/5_basic_phylogenetics/2_trimmed_complete_basic_phylogeny/2_OGs_with_domains_phylogeny/5_trimal_iqtree_ML_trees/OG_75_Lrp_AsnC_f_trimal_iqtree.splits.nex...
6 taxa and 23 splits.
Consensus tree written to /media/hdd_2tb/GPA_reclassification_clean/A_dataset_creation/5_basic_phylogenetics/2_trimmed_complete_basic_phylogeny/2_OGs_with_domains_phylogeny/5_trimal_iqtree_ML_trees/OG_75_Lrp_AsnC_f_trimal_iqtree.contree
Reading input trees file /media/hdd_2tb/GPA_reclassification_clean/A_dataset_creation/5_basic_phylogenetics/2_trimmed_complete_basic_phylogeny/2_OGs_with_domains_phylogeny/5_trimal_iqtree_ML_trees/OG_75_Lrp_AsnC_f_trimal_iqtree.contree
Log-likelihood of consensus tree: -483.895

Analysis results written to: 
  IQ-TREE report:                /media/hdd_2tb/GPA_reclassification_clean/A_dataset_creation/5_basic_phylogenetics/2_trimmed_complete_basic_phylogeny/2_OGs_with_domains_phylogeny/5_trimal_iqtree_ML_trees/OG_75_Lrp_AsnC_f_trimal_iqtree.iqtree
  Maximum-likelihood tree:       /media/hdd_2tb/GPA_reclassification_clean/A_dataset_creation/5_basic_phylogenetics/2_trimmed_complete_basic_phylogeny/2_OGs_with_domains_phylogeny/5_trimal_iqtree_ML_trees/OG_75_Lrp_AsnC_f_trimal_iqtree.treefile
  Likelihood distances:          /media/hdd_2tb/GPA_reclassification_clean/A_dataset_creation/5_basic_phylogenetics/2_trimmed_complete_basic_phylogeny/2_OGs_with_domains_phylogeny/5_trimal_iqtree_ML_trees/OG_75_Lrp_AsnC_f_trimal_iqtree.mldist

Ultrafast bootstrap approximation results written to:
  Split support values:          /media/hdd_2tb/GPA_reclassification_clean/A_dataset_creation/5_basic_phylogenetics/2_trimmed_complete_basic_phylogeny/2_OGs_with_domains_phylogeny/5_trimal_iqtree_ML_trees/OG_75_Lrp_AsnC_f_trimal_iqtree.splits.nex
  Consensus tree:                /media/hdd_2tb/GPA_reclassification_clean/A_dataset_creation/5_basic_phylogenetics/2_trimmed_complete_basic_phylogeny/2_OGs_with_domains_phylogeny/5_trimal_iqtree_ML_trees/OG_75_Lrp_AsnC_f_trimal_iqtree.contree
  Screen log file:               /media/hdd_2tb/GPA_reclassification_clean/A_dataset_creation/5_basic_phylogenetics/2_trimmed_complete_basic_phylogeny/2_OGs_with_domains_phylogeny/5_trimal_iqtree_ML_trees/OG_75_Lrp_AsnC_f_trimal_iqtree.log

Date and Time: Thu Feb 15 21:16:01 2024
```
