## Supplementary Data 7 for "Structural and evolutionary analyses support reclassification of glycopeptide antibiotics as xyclopeptides": OG_75_Lrp_AsnC_f_trimal_iqtree.treefile

```
(StX_4:0.0000000000,(((((((StsW0_1:0.0000000000,StsMU:0.0000000000):0.0000010000,StsW0_2:0.0000010000)74:0.0065265006,StX:0.0000010000)28:0.0000010000,StsS0:0.0136837358)77:0.0065207940,StFr_4:0.0000010000):0.0000010000,StX_1:0.0000000000):0.0000000000,StX_2:0.0000000000):0.0000000000,StX_3:0.0000000000);
```
