## Supplementary Data 7 for "Structural and evolutionary analyses support reclassification of glycopeptide antibiotics as xyclopeptides": OG_76_tnpA_trimal_iqtree.bionj

```
(StX_4:5.0012022e-07,(StsW0_1:-9.7079901e-05,StsW0_2:0.0075423131):0.014892133,StFr_4:5.0012022e-07);
```
