## Supplementary Data 7 for "Structural and evolutionary analyses support reclassification of glycopeptide antibiotics as xyclopeptides": OG_76_tnpA_trimal_iqtree.ckp

```
--- # IQ-TREE Checkpoint ver >= 1.6
CandidateSet:
 00: -427.812286416 (0:0.0000010000,(1:0.0000010000,2:0.0074454784):0.01479561675,3:0.0000010000);
 01: -440.808339205 (0:0.0147952719,(1:0.0000010000,3:0.0147952631):1e-06,2:0.0074458271);
 02: -440.808339205 (0:0.0147952595,1:0.0000010000,(2:0.0074458471,3:0.0147952489):1e-06);
PhyloTree:
 newick: (0:0.0000010000,(1:0.0000010000,2:0.0074454784)90:0.01479561675,3:0.0000010000);
StopRule:
 curIteration: 101
 start_real_time: 2365065.118
 time_vec: 
UFBoot:
 000: 14 -424.1911926 -427.8122864 (0,(1,2),3);
 001: 13 -436.4385986 -427.8129181 (0,(1,2),3);
 002: 19 -427.2913818 -427.8129181 (0,(1,2),3);
 003: 15 -430.9276733 -427.8122864 (0,(1,2),3);
 004: 12 -424.7747498 -427.8129181 (0,(1,2),3);
 005: 15 -436.5211487 -427.8122864 (0,(1,2),3);
 006: 10 -454.1843262 -427.8122864 (0,(1,2),3);
 007: 13 -428.3675232 -427.8122864 (0,(1,2),3);
 008: 10 -416.2265625 -444.5805019 (0,(1,3),2);
 009: 15 -429.3587646 -427.8129181 (0,(1,2),3);
 010: 14 -432.9272156 -427.8122864 (0,(1,2),3);
 011: 15 -449.9999084 -427.8129181 (0,(1,2),3);
 012: 3 -450.5981445 -428.3785913 (0,(1,2),3);
 013: 16 -440.5648499 -427.8122864 (0,(1,2),3);
 014: 13 -419.1536255 -427.8122864 (0,(1,2),3);
 015: 11 -417.8719482 -427.8122864 (0,(1,2),3);
 016: 8 -412.1055603 -444.5805019 (0,(1,3),2);
 017: 13 -418.7063904 -427.8122864 (0,(1,2),3);
 018: 10 -418.1042786 -444.5644563 (0,(1,3),2);
 019: 12 -421.000061 -427.8129181 (0,(1,2),3);
 020: 12 -424.9327698 -427.8122864 (0,(1,2),3);
 021: 8 -418.9405212 -444.5644563 (0,(1,3),2);
 022: 12 -435.741333 -427.8129181 (0,(1,2),3);
 023: 12 -419.0673218 -427.8122864 (0,(1,2),3);
 024: 8 -419.9875183 -444.5805019 (0,(1,3),2);
 025: 13 -407.5695801 -427.8122864 (0,(1,2),3);
 026: 13 -431.5056763 -427.8122864 (0,(1,2),3);
 027: 15 -443.1079712 -428.3785913 (0,(1,2),3);
 028: 17 -434.5374146 -427.8122864 (0,(1,2),3);
 029: 14 -420.8907471 -427.8122864 (0,(1,2),3);
 030: 11 -426.4293823 -427.8122864 (0,(1,2),3);
 031: 13 -429.3834839 -427.8129181 (0,(1,2),3);
 032: 17 -422.5806274 -427.8129181 (0,(1,2),3);
 033: 14 -413.5611572 -427.8129181 (0,(1,2),3);
 034: 13 -416.7795715 -427.8122864 (0,(1,2),3);
 035: 16 -432.905304 -427.8127849 (0,(1,2),3);
 036: 12 -451.0456848 -427.8122864 (0,(1,2),3);
 037: 19 -404.2050171 -427.8129181 (0,(1,2),3);
 038: 11 -428.4544678 -427.8122864 (0,(1,2),3);
 039: 14 -429.7230835 -427.8122864 (0,(1,2),3);
 040: 16 -412.7402039 -427.8127849 (0,(1,2),3);
 041: 8 -421.3387146 -444.5644563 (0,(1,3),2);
 042: 18 -416.0169067 -427.8127849 (0,(1,2),3);
 043: 20 -453.4196777 -427.8122864 (0,(1,2),3);
 044: 13 -439.8505249 -427.8122864 (0,(1,2),3);
 045: 15 -417.8470459 -427.8129181 (0,(1,2),3);
 046: 14 -415.7363281 -427.8129181 (0,(1,2),3);
 047: 15 -429.164093 -427.8122864 (0,(1,2),3);
 048: 11 -406.776123 -427.8122864 (0,(1,2),3);
 049: 12 -423.7461548 -427.8122864 (0,(1,2),3);
 050: 15 -424.3989563 -427.8122864 (0,(1,2),3);
 051: 17 -425.1069641 -427.8129181 (0,(1,2),3);
 052: 14 -434.8651733 -427.8122864 (0,(1,2),3);
 053: 12 -430.0673828 -427.8122864 (0,(1,2),3);
 054: 12 -454.5908508 -427.8127849 (0,(1,2),3);
 055: 14 -407.2185669 -427.8127849 (0,(1,2),3);
 056: 12 -418.9833069 -427.8122864 (0,(1,2),3);
 057: 14 -418.0189209 -427.8122864 (0,(1,2),3);
 058: 12 -416.0133057 -427.8122864 (0,(1,2),3);
 059: 15 -414.1387939 -427.8122864 (0,(1,2),3);
 060: 13 -443.4979248 -427.8122864 (0,(1,2),3);
 061: 15 -429.6659546 -427.8129181 (0,(1,2),3);
 062: 18 -435.1722107 -427.8122864 (0,(1,2),3);
 063: 12 -447.4107971 -427.8122864 (0,(1,2),3);
 064: 7 -418.2441101 -444.5805019 (0,(1,3),2);
 065: 16 -436.4120178 -427.8122864 (0,(1,2),3);
 066: 10 -424.901947 -444.5644563 (0,(1,3),2);
 067: 11 -421.0441589 -444.5805019 (0,(1,3),2);
 068: 17 -424.5631409 -427.8122864 (0,(1,2),3);
 069: 12 -423.2064514 -427.8122864 (0,(1,2),3);
 070: 9 -417.2502441 -427.8122864 (0,(1,2),3);
 071: 12 -453.3004761 -427.8127849 (0,(1,2),3);
 072: 12 -443.4395142 -427.8122864 (0,(1,2),3);
 073: 4 -448.166687 -428.3785913 (0,(1,2),3);
 074: 19 -412.9309082 -427.8122864 (0,(1,2),3);
 075: 14 -432.7407227 -427.8122864 (0,(1,2),3);
 076: 14 -430.6741943 -427.8122864 (0,(1,2),3);
 077: 14 -418.1385498 -427.8122864 (0,(1,2),3);
 078: 16 -426.1070251 -427.8122864 (0,(1,2),3);
 079: 15 -410.5074463 -428.3785913 (0,(1,2),3);
 080: 14 -436.7604675 -427.8122864 (0,(1,2),3);
 081: 14 -413.3956299 -427.8129181 (0,(1,2),3);
 082: 12 -445.7546082 -427.8127849 (0,(1,2),3);
 083: 15 -439.8739624 -427.8127849 (0,(1,2),3);
 084: 14 -446.6750183 -427.8122864 (0,(1,2),3);
 085: 13 -446.2531128 -427.8122864 (0,(1,2),3);
 086: 15 -409.0511475 -427.8129181 (0,(1,2),3);
 087: 15 -433.7457886 -427.8127849 (0,(1,2),3);
 088: 22 -416.2085571 -427.8122864 (0,(1,2),3);
 089: 15 -435.0817871 -427.8122864 (0,(1,2),3);
 090: 11 -422.6633911 -427.8129181 (0,(1,2),3);
 091: 13 -415.6257935 -427.8122864 (0,(1,2),3);
 092: 10 -431.2377319 -427.8122864 (0,(1,2),3);
 093: 14 -417.0023804 -427.8129181 (0,(1,2),3);
 094: 15 -430.6585083 -427.8122864 (0,(1,2),3);
 095: 14 -431.3311157 -427.8129181 (0,(1,2),3);
 096: 11 -417.9535522 -428.3785913 (0,(1,2),3);
 097: 18 -430.0923157 -427.8127849 (0,(1,2),3);
 098: 18 -421.5068665 -427.8122864 (0,(1,2),3);
 099: 12 -440.4456177 -427.8127849 (0,(1,2),3);
 100: 12 -431.4373779 -427.8122864 (0,(1,2),3);
 101: 11 -431.8898621 -427.8127849 (0,(1,2),3);
 102: 18 -429.8348999 -427.8127849 (0,(1,2),3);
 103: 16 -433.3048706 -427.8122864 (0,(1,2),3);
 104: 14 -418.151886 -427.8122864 (0,(1,2),3);
 105: 13 -435.715332 -427.8122864 (0,(1,2),3);
 106: 16 -436.4866333 -427.8129181 (0,(1,2),3);
 107: 20 -410.7683411 -428.3785913 (0,(1,2),3);
 108: 12 -414.9880371 -427.8122864 (0,(1,2),3);
 109: 13 -409.1622925 -427.8122864 (0,(1,2),3);
 110: 9 -418.6093445 -444.5805019 (0,(1,3),2);
 111: 7 -417.2756348 -444.5805019 (0,(1,3),2);
 112: 5 -440.4198608 -444.5805019 (0,(1,3),2);
 113: 19 -441.2035522 -427.8129181 (0,(1,2),3);
 114: 16 -425.6920776 -427.8122864 (0,(1,2),3);
 115: 13 -418.0255127 -427.8127849 (0,(1,2),3);
 116: 11 -418.9730835 -427.8122864 (0,(1,2),3);
 117: 13 -407.372467 -427.8122864 (0,(1,2),3);
 118: 12 -429.6763306 -427.8127849 (0,(1,2),3);
 119: 15 -434.9660339 -427.8122864 (0,(1,2),3);
 120: 8 -420.5037842 -444.5805019 (0,(1,3),2);
 121: 15 -414.1958008 -427.8127849 (0,(1,2),3);
 122: 13 -402.0680237 -444.5805019 (0,(1,3),2);
 123: 6 -419.307373 -444.5805019 (0,(1,3),2);
 124: 10 -424.7056885 -427.8122864 (0,(1,2),3);
 125: 14 -423.3304138 -427.8122864 (0,(1,2),3);
 126: 13 -421.3153687 -427.8129181 (0,(1,2),3);
 127: 14 -428.0770874 -427.8122864 (0,(1,2),3);
 128: 9 -411.4613037 -444.5805019 (0,(1,3),2);
 129: 16 -462.9015503 -427.8127849 (0,(1,2),3);
 130: 12 -420.7351685 -427.8122864 (0,(1,2),3);
 131: 12 -431.2837524 -427.8127849 (0,(1,2),3);
 132: 16 -403.3944702 -427.8129181 (0,(1,2),3);
 133: 11 -437.5500488 -427.8129181 (0,(1,2),3);
 134: 15 -424.513855 -427.8122864 (0,(1,2),3);
 135: 15 -412.7539368 -427.8129181 (0,(1,2),3);
 136: 15 -419.4734497 -427.8122864 (0,(1,2),3);
 137: 12 -442.7876587 -427.8122864 (0,(1,2),3);
 138: 14 -432.4772949 -427.8122864 (0,(1,2),3);
 139: 14 -431.8651123 -427.8122864 (0,(1,2),3);
 140: 16 -415.5405579 -427.8122864 (0,(1,2),3);
 141: 8 -416.0266724 -444.5644563 (0,(1,3),2);
 142: 14 -431.4695435 -427.8122864 (0,(1,2),3);
 143: 12 -442.4673462 -427.8129181 (0,(1,2),3);
 144: 15 -423.3069763 -427.8122864 (0,(1,2),3);
 145: 14 -455.8423462 -427.8127849 (0,(1,2),3);
 146: 11 -465.1821899 -427.8122864 (0,(1,2),3);
 147: 15 -420.4581909 -427.8122864 (0,(1,2),3);
 148: 12 -423.4259033 -427.8122864 (0,(1,2),3);
 149: 3 -429.2778931 -427.8127849 (0,(1,2),3);
 150: 11 -429.0022583 -427.8127849 (0,(1,2),3);
 151: 15 -414.1078491 -427.8122864 (0,(1,2),3);
 152: 13 -419.3265076 -427.8122864 (0,(1,2),3);
 153: 14 -437.1122742 -427.8127849 (0,(1,2),3);
 154: 12 -440.7773438 -427.8127849 (0,(1,2),3);
 155: 15 -417.811554 -427.8122864 (0,(1,2),3);
 156: 16 -463.859436 -427.8129181 (0,(1,2),3);
 157: 14 -417.2519226 -427.8122864 (0,(1,2),3);
 158: 15 -436.6103516 -427.8122864 (0,(1,2),3);
 159: 14 -438.0131226 -427.8129181 (0,(1,2),3);
 160: 14 -421.0552979 -427.8122864 (0,(1,2),3);
 161: 16 -431.3696594 -427.8129181 (0,(1,2),3);
 162: 15 -424.2664795 -427.8127849 (0,(1,2),3);
 163: 14 -439.4694214 -427.8122864 (0,(1,2),3);
 164: 15 -418.5207214 -428.3785913 (0,(1,2),3);
 165: 12 -451.1829834 -427.8122864 (0,(1,2),3);
 166: 16 -408.6211548 -427.8122864 (0,(1,2),3);
 167: 14 -431.7823486 -427.8129181 (0,(1,2),3);
 168: 16 -458.9590149 -427.8129181 (0,(1,2),3);
 169: 13 -423.3458862 -427.8122864 (0,(1,2),3);
 170: 12 -413.2422485 -427.8122864 (0,(1,2),3);
 171: 16 -422.7578735 -427.8122864 (0,(1,2),3);
 172: 18 -409.6924133 -427.8122864 (0,(1,2),3);
 173: 12 -430.2987671 -427.8129181 (0,(1,2),3);
 174: 15 -441.0970459 -427.8127849 (0,(1,2),3);
 175: 14 -415.9121704 -427.8122864 (0,(1,2),3);
 176: 9 -408.8860168 -444.5805019 (0,(1,3),2);
 177: 15 -403.5733643 -427.8122864 (0,(1,2),3);
 178: 16 -451.670929 -427.8127849 (0,(1,2),3);
 179: 15 -420.6437988 -427.8122864 (0,(1,2),3);
 180: 14 -438.7733765 -427.8122864 (0,(1,2),3);
 181: 15 -437.184906 -427.8122864 (0,(1,2),3);
 182: 11 -417.3091125 -427.8127849 (0,(1,2),3);
 183: 14 -438.815918 -427.8122864 (0,(1,2),3);
 184: 14 -433.2406006 -427.8122864 (0,(1,2),3);
 185: 11 -435.0440369 -427.8127849 (0,(1,2),3);
 186: 10 -435.7753296 -427.8127849 (0,(1,2),3);
 187: 11 -441.6551514 -427.8122864 (0,(1,2),3);
 188: 13 -428.9993286 -427.8122864 (0,(1,2),3);
 189: 13 -426.6000977 -427.8122864 (0,(1,2),3);
 190: 17 -417.7271729 -427.8122864 (0,(1,2),3);
 191: 10 -421.4633179 -427.8122864 (0,(1,2),3);
 192: 18 -435.0233765 -427.8122864 (0,(1,2),3);
 193: 18 -408.9281616 -427.8127849 (0,(1,2),3);
 194: 14 -437.9216003 -427.8122864 (0,(1,2),3);
 195: 14 -432.0057068 -427.8122864 (0,(1,2),3);
 196: 14 -416.2260437 -427.8122864 (0,(1,2),3);
 197: 9 -422.4432983 -427.8122864 (0,(1,2),3);
 198: 12 -418.0777588 -427.8122864 (0,(1,2),3);
 199: 11 -418.9155579 -427.8122864 (0,(1,2),3);
 200: 13 -423.4960327 -427.8122864 (0,(1,2),3);
 201: 4 -417.1218262 -444.5644563 (0,(1,3),2);
 202: 13 -421.1877441 -427.8127849 (0,(1,2),3);
 203: 15 -435.8957825 -427.8122864 (0,(1,2),3);
 204: 12 -416.9138794 -427.8122864 (0,(1,2),3);
 205: 16 -438.4284363 -427.8122864 (0,(1,2),3);
 206: 13 -431.5721436 -427.8122864 (0,(1,2),3);
 207: 13 -424.872406 -427.8122864 (0,(1,2),3);
 208: 14 -424.0410156 -427.8122864 (0,(1,2),3);
 209: 13 -426.130127 -427.8129181 (0,(1,2),3);
 210: 6 -427.7618103 -444.5644563 (0,(1,3),2);
 211: 11 -449.8867798 -427.8127849 (0,(1,2),3);
 212: 14 -432.0151672 -427.8127849 (0,(1,2),3);
 213: 9 -436.4953918 -427.8122864 (0,(1,2),3);
 214: 6 -426.7252197 -444.5805019 (0,(1,3),2);
 215: 12 -437.7077026 -427.8122864 (0,(1,2),3);
 216: 16 -426.0166931 -427.8127849 (0,(1,2),3);
 217: 15 -424.5755005 -427.8122864 (0,(1,2),3);
 218: 20 -409.492981 -444.5805019 (0,(1,3),2);
 219: 14 -422.0062866 -427.8122864 (0,(1,2),3);
 220: 15 -430.334137 -427.8127849 (0,(1,2),3);
 221: 18 -436.875 -427.8129181 (0,(1,2),3);
 222: 17 -424.7160339 -427.8129181 (0,(1,2),3);
 223: 14 -415.9464111 -427.8129181 (0,(1,2),3);
 224: 14 -426.9785156 -427.8129181 (0,(1,2),3);
 225: 12 -432.9158325 -427.8122864 (0,(1,2),3);
 226: 6 -419.5917969 -444.5805019 (0,(1,3),2);
 227: 14 -432.2995605 -427.8122864 (0,(1,2),3);
 228: 18 -417.2185974 -427.8122864 (0,(1,2),3);
 229: 18 -437.6082764 -427.8122864 (0,(1,2),3);
 230: 15 -434.2539062 -427.8129181 (0,(1,2),3);
 231: 10 -427.1401978 -444.5805019 (0,(1,3),2);
 232: 10 -429.5341492 -427.8129181 (0,(1,2),3);
 233: 14 -419.1650391 -427.8129181 (0,(1,2),3);
 234: 12 -420.4960938 -427.8127849 (0,(1,2),3);
 235: 12 -418.363678 -427.8122864 (0,(1,2),3);
 236: 12 -465.4699707 -427.8122864 (0,(1,2),3);
 237: 16 -423.5877075 -427.8122864 (0,(1,2),3);
 238: 13 -426.7860107 -427.8122864 (0,(1,2),3);
 239: 14 -435.8208313 -427.8129181 (0,(1,2),3);
 240: 19 -434.1981812 -427.8122864 (0,(1,2),3);
 241: 11 -451.3101501 -427.8122864 (0,(1,2),3);
 242: 9 -414.848114 -444.5805019 (0,(1,3),2);
 243: 7 -415.9677734 -444.5644563 (0,(1,3),2);
 244: 15 -420.160553 -427.8129181 (0,(1,2),3);
 245: 15 -425.934845 -427.8122864 (0,(1,2),3);
 246: 11 -416.9321289 -427.8129181 (0,(1,2),3);
 247: 13 -415.0450745 -427.8122864 (0,(1,2),3);
 248: 18 -421.5322266 -427.8122864 (0,(1,2),3);
 249: 13 -438.4295959 -427.8122864 (0,(1,2),3);
 250: 14 -441.3375854 -427.8122864 (0,(1,2),3);
 251: 10 -447.1929016 -427.8127849 (0,(1,2),3);
 252: 9 -423.0084839 -427.8122864 (0,(1,2),3);
 253: 14 -420.6624146 -427.8129181 (0,(1,2),3);
 254: 13 -434.1398315 -427.8122864 (0,(1,2),3);
 255: 16 -426.6087036 -427.8122864 (0,(1,2),3);
 256: 16 -434.9980164 -428.3785913 (0,(1,2),3);
 257: 11 -423.0081787 -427.8127849 (0,(1,2),3);
 258: 11 -427.4851685 -427.8122864 (0,(1,2),3);
 259: 14 -419.4678345 -427.8122864 (0,(1,2),3);
 260: 14 -444.5049744 -427.8122864 (0,(1,2),3);
 261: 15 -438.3551331 -427.8127849 (0,(1,2),3);
 262: 14 -421.9173584 -427.8122864 (0,(1,2),3);
 263: 7 -426.8373413 -444.5644563 (0,(1,3),2);
 264: 12 -429.6808472 -427.8122864 (0,(1,2),3);
 265: 13 -444.8334961 -427.8122864 (0,(1,2),3);
 266: 13 -412.7464294 -427.8127849 (0,(1,2),3);
 267: 15 -414.0443115 -427.8122864 (0,(1,2),3);
 268: 8 -450.3092346 -427.8129181 (0,(1,2),3);
 269: 15 -428.3327026 -427.8122864 (0,(1,2),3);
 270: 11 -439.4612732 -427.8122864 (0,(1,2),3);
 271: 14 -427.9334717 -427.8127849 (0,(1,2),3);
 272: 18 -429.5063171 -427.8127849 (0,(1,2),3);
 273: 13 -433.0953369 -428.3785913 (0,(1,2),3);
 274: 13 -421.0533447 -427.8122864 (0,(1,2),3);
 275: 11 -419.2717285 -427.8129181 (0,(1,2),3);
 276: 16 -429.3369141 -427.8129181 (0,(1,2),3);
 277: 15 -417.3421021 -427.8127849 (0,(1,2),3);
 278: 15 -419.9710083 -427.8122864 (0,(1,2),3);
 279: 13 -424.7677917 -427.8122864 (0,(1,2),3);
 280: 13 -425.1907043 -427.8122864 (0,(1,2),3);
 281: 18 -415.2142639 -427.8129181 (0,(1,2),3);
 282: 14 -435.2680969 -427.8122864 (0,(1,2),3);
 283: 10 -415.5331116 -427.8122864 (0,(1,2),3);
 284: 13 -429.8839111 -427.8129181 (0,(1,2),3);
 285: 11 -416.3171997 -427.8122864 (0,(1,2),3);
 286: 13 -422.0218811 -427.8122864 (0,(1,2),3);
 287: 18 -443.4336548 -427.8122864 (0,(1,2),3);
 288: 19 -424.2984009 -427.8122864 (0,(1,2),3);
 289: 17 -427.5707092 -427.8127849 (0,(1,2),3);
 290: 14 -419.7207642 -427.8127849 (0,(1,2),3);
 291: 10 -422.4733276 -427.8122864 (0,(1,2),3);
 292: 12 -442.6801147 -427.8122864 (0,(1,2),3);
 293: 11 -447.6149902 -427.8122864 (0,(1,2),3);
 294: 11 -421.4393311 -428.3785913 (0,(1,2),3);
 295: 14 -420.357605 -427.8122864 (0,(1,2),3);
 296: 12 -444.953949 -427.8129181 (0,(1,2),3);
 297: 15 -408.2029724 -427.8122864 (0,(1,2),3);
 298: 12 -430.0836792 -427.8122864 (0,(1,2),3);
 299: 5 -447.406311 -428.3785913 (0,(1,2),3);
 300: 18 -444.6602783 -428.3785913 (0,(1,2),3);
 301: 14 -406.0268555 -427.8122864 (0,(1,2),3);
 302: 15 -421.7558594 -427.8122864 (0,(1,2),3);
 303: 15 -431.8650818 -427.8129181 (0,(1,2),3);
 304: 12 -416.1606445 -427.8122864 (0,(1,2),3);
 305: 13 -423.1887207 -427.8122864 (0,(1,2),3);
 306: 14 -449.2138672 -427.8122864 (0,(1,2),3);
 307: 12 -435.9008179 -428.3785913 (0,(1,2),3);
 308: 12 -441.2279968 -427.8122864 (0,(1,2),3);
 309: 14 -437.5653687 -427.8122864 (0,(1,2),3);
 310: 14 -441.0311584 -427.8122864 (0,(1,2),3);
 311: 18 -426.9189453 -427.8122864 (0,(1,2),3);
 312: 19 -438.3220825 -428.3785913 (0,(1,2),3);
 313: 12 -420.533905 -427.8122864 (0,(1,2),3);
 314: 15 -430.2818604 -427.8122864 (0,(1,2),3);
 315: 16 -407.3139648 -428.3785913 (0,(1,2),3);
 316: 3 -448.5879517 -428.3785913 (0,(1,2),3);
 317: 12 -427.8228149 -427.8122864 (0,(1,2),3);
 318: 13 -428.984314 -427.8122864 (0,(1,2),3);
 319: 18 -410.5446167 -427.8129181 (0,(1,2),3);
 320: 15 -442.9611816 -427.8129181 (0,(1,2),3);
 321: 13 -453.3361816 -427.8129181 (0,(1,2),3);
 322: 13 -422.7957764 -427.8122864 (0,(1,2),3);
 323: 11 -408.1362915 -444.5805019 (0,(1,3),2);
 324: 17 -434.93927 -427.8122864 (0,(1,2),3);
 325: 18 -432.8562012 -427.8127849 (0,(1,2),3);
 326: 15 -435.9334106 -427.8122864 (0,(1,2),3);
 327: 12 -426.2165833 -427.8129181 (0,(1,2),3);
 328: 14 -437.5258789 -427.8129181 (0,(1,2),3);
 329: 9 -415.4714355 -444.5805019 (0,(1,3),2);
 330: 12 -455.2483521 -427.8122864 (0,(1,2),3);
 331: 14 -411.9611206 -427.8122864 (0,(1,2),3);
 332: 16 -440.9665527 -427.8122864 (0,(1,2),3);
 333: 4 -433.522644 -428.3785913 (0,(1,2),3);
 334: 13 -434.8970642 -427.8129181 (0,(1,2),3);
 335: 14 -423.5825806 -427.8127849 (0,(1,2),3);
 336: 9 -417.5691528 -444.5805019 (0,(1,3),2);
 337: 15 -444.0231323 -427.8122864 (0,(1,2),3);
 338: 16 -438.3199463 -427.8122864 (0,(1,2),3);
 339: 13 -430.8844604 -427.8127849 (0,(1,2),3);
 340: 11 -435.697998 -427.8129181 (0,(1,2),3);
 341: 14 -416.1983643 -428.3785913 (0,(1,2),3);
 342: 12 -424.0814819 -427.8122864 (0,(1,2),3);
 343: 8 -421.7881165 -444.5805019 (0,(1,3),2);
 344: 10 -429.4002991 -427.8122864 (0,(1,2),3);
 345: 10 -424.2175598 -444.5805019 (0,(1,3),2);
 346: 14 -415.7626343 -427.8122864 (0,(1,2),3);
 347: 15 -419.1475525 -427.8122864 (0,(1,2),3);
 348: 18 -425.3861694 -428.3785913 (0,(1,2),3);
 349: 15 -436.4051514 -427.8122864 (0,(1,2),3);
 350: 12 -439.7924194 -427.8129181 (0,(1,2),3);
 351: 13 -437.5892944 -427.8122864 (0,(1,2),3);
 352: 13 -423.0805359 -427.8127849 (0,(1,2),3);
 353: 15 -407.8519287 -427.8122864 (0,(1,2),3);
 354: 9 -429.5393677 -444.5805019 (0,(1,3),2);
 355: 10 -447.5799561 -427.8129181 (0,(1,2),3);
 356: 8 -435.3889465 -427.8122864 (0,(1,2),3);
 357: 18 -436.1057739 -427.8122864 (0,(1,2),3);
 358: 10 -422.1425781 -427.8122864 (0,(1,2),3);
 359: 17 -434.3201294 -427.8129181 (0,(1,2),3);
 360: 14 -438.9528809 -427.8122864 (0,(1,2),3);
 361: 13 -418.5768433 -428.3785913 (0,(1,2),3);
 362: 9 -419.1752625 -444.5805019 (0,(1,3),2);
 363: 17 -439.1739197 -427.8122864 (0,(1,2),3);
 364: 12 -452.1051331 -427.8129181 (0,(1,2),3);
 365: 18 -441.1034546 -427.8122864 (0,(1,2),3);
 366: 15 -408.0462646 -427.8122864 (0,(1,2),3);
 367: 12 -427.2184753 -427.8122864 (0,(1,2),3);
 368: 21 -401.0548706 -444.5805019 (0,(1,3),2);
 369: 14 -434.9814453 -427.8122864 (0,(1,2),3);
 370: 18 -434.5588379 -427.8127849 (0,(1,2),3);
 371: 15 -425.4992676 -427.8122864 (0,(1,2),3);
 372: 13 -404.7244873 -427.8127849 (0,(1,2),3);
 373: 13 -444.6355896 -427.8122864 (0,(1,2),3);
 374: 15 -410.9898376 -427.8122864 (0,(1,2),3);
 375: 13 -406.4291992 -427.8127849 (0,(1,2),3);
 376: 10 -412.9950562 -427.8129181 (0,(1,2),3);
 377: 15 -410.6612549 -427.8122864 (0,(1,2),3);
 378: 13 -413.1288452 -427.8129181 (0,(1,2),3);
 379: 13 -436.4258118 -427.8122864 (0,(1,2),3);
 380: 13 -438.9092407 -427.8122864 (0,(1,2),3);
 381: 9 -417.8676758 -427.8122864 (0,(1,2),3);
 382: 14 -430.9205933 -427.8122864 (0,(1,2),3);
 383: 12 -463.171875 -427.8122864 (0,(1,2),3);
 384: 9 -428.2122192 -444.5805019 (0,(1,3),2);
 385: 11 -435.9020081 -427.8122864 (0,(1,2),3);
 386: 13 -434.4420776 -428.3785913 (0,(1,2),3);
 387: 5 -412.5671997 -444.5805019 (0,(1,3),2);
 388: 12 -423.0159912 -427.8127849 (0,(1,2),3);
 389: 14 -415.1279297 -427.8122864 (0,(1,2),3);
 390: 15 -429.2787781 -427.8122864 (0,(1,2),3);
 391: 15 -436.6785889 -427.8129181 (0,(1,2),3);
 392: 12 -437.0549316 -427.8129181 (0,(1,2),3);
 393: 12 -430.4341431 -427.8122864 (0,(1,2),3);
 394: 15 -440.1048584 -427.8127849 (0,(1,2),3);
 395: 18 -403.5576172 -427.8122864 (0,(1,2),3);
 396: 14 -420.9825439 -427.8122864 (0,(1,2),3);
 397: 13 -410.8058777 -427.8122864 (0,(1,2),3);
 398: 14 -430.0423584 -427.8122864 (0,(1,2),3);
 399: 12 -419.9319458 -427.8129181 (0,(1,2),3);
 400: 14 -435.8499146 -427.8122864 (0,(1,2),3);
 401: 14 -438.4934387 -427.8122864 (0,(1,2),3);
 402: 19 -409.7730713 -427.8122864 (0,(1,2),3);
 403: 16 -427.0569763 -427.8122864 (0,(1,2),3);
 404: 14 -435.2258606 -427.8127849 (0,(1,2),3);
 405: 14 -435.9519348 -427.8129181 (0,(1,2),3);
 406: 10 -429.0758972 -444.5805019 (0,(1,3),2);
 407: 12 -413.0183105 -427.8129181 (0,(1,2),3);
 408: 8 -427.3901978 -427.8127849 (0,(1,2),3);
 409: 13 -435.3345947 -427.8127849 (0,(1,2),3);
 410: 10 -433.723999 -427.8122864 (0,(1,2),3);
 411: 14 -439.3399658 -427.8122864 (0,(1,2),3);
 412: 12 -433.0747681 -427.8122864 (0,(1,2),3);
 413: 12 -428.2144775 -427.8127849 (0,(1,2),3);
 414: 14 -423.0701904 -427.8122864 (0,(1,2),3);
 415: 12 -443.5148926 -427.8122864 (0,(1,2),3);
 416: 11 -412.8947754 -427.8122864 (0,(1,2),3);
 417: 18 -421.1101074 -428.3785913 (0,(1,2),3);
 418: 15 -424.5593262 -427.8122864 (0,(1,2),3);
 419: 13 -430.944397 -427.8122864 (0,(1,2),3);
 420: 14 -416.8565063 -427.8122864 (0,(1,2),3);
 421: 14 -433.1946411 -427.8129181 (0,(1,2),3);
 422: 13 -436.6423035 -427.8122864 (0,(1,2),3);
 423: 14 -417.5557861 -427.8129181 (0,(1,2),3);
 424: 10 -445.6364746 -427.8129181 (0,(1,2),3);
 425: 12 -424.057251 -427.8122864 (0,(1,2),3);
 426: 14 -421.4995728 -427.8129181 (0,(1,2),3);
 427: 12 -422.580719 -427.8122864 (0,(1,2),3);
 428: 14 -438.6597595 -427.8122864 (0,(1,2),3);
 429: 11 -430.2130737 -427.8127849 (0,(1,2),3);
 430: 12 -461.9494019 -427.8127849 (0,(1,2),3);
 431: 14 -461.3712769 -427.8122864 (0,(1,2),3);
 432: 10 -411.8011475 -427.8129181 (0,(1,2),3);
 433: 9 -432.2992249 -444.5805019 (0,(1,3),2);
 434: 15 -432.4842529 -427.8122864 (0,(1,2),3);
 435: 12 -425.0675049 -427.8122864 (0,(1,2),3);
 436: 16 -417.0166626 -427.8122864 (0,(1,2),3);
 437: 11 -451.5501099 -427.8122864 (0,(1,2),3);
 438: 12 -441.343811 -427.8129181 (0,(1,2),3);
 439: 12 -433.8267212 -427.8122864 (0,(1,2),3);
 440: 12 -433.776123 -427.8122864 (0,(1,2),3);
 441: 14 -442.1710205 -427.8127849 (0,(1,2),3);
 442: 13 -442.1676331 -427.8122864 (0,(1,2),3);
 443: 15 -406.4656372 -427.8122864 (0,(1,2),3);
 444: 17 -462.9311218 -427.8129181 (0,(1,2),3);
 445: 8 -410.8143921 -444.5805019 (0,(1,3),2);
 446: 12 -440.9555054 -427.8127849 (0,(1,2),3);
 447: 12 -421.3445435 -427.8122864 (0,(1,2),3);
 448: 13 -419.050415 -427.8127849 (0,(1,2),3);
 449: 12 -422.7813416 -427.8122864 (0,(1,2),3);
 450: 12 -421.5681152 -427.8129181 (0,(1,2),3);
 451: 16 -439.7843628 -427.8122864 (0,(1,2),3);
 452: 12 -431.7731934 -427.8122864 (0,(1,2),3);
 453: 17 -433.5863647 -427.8122864 (0,(1,2),3);
 454: 14 -441.598175 -427.8122864 (0,(1,2),3);
 455: 12 -432.7923584 -427.8122864 (0,(1,2),3);
 456: 18 -437.1737061 -427.8127849 (0,(1,2),3);
 457: 13 -421.6472168 -427.8122864 (0,(1,2),3);
 458: 10 -425.5777283 -444.5805019 (0,(1,3),2);
 459: 11 -439.6427307 -427.8122864 (0,(1,2),3);
 460: 14 -426.182312 -427.8122864 (0,(1,2),3);
 461: 7 -417.8832092 -444.5805019 (0,(1,3),2);
 462: 15 -434.6694946 -427.8122864 (0,(1,2),3);
 463: 18 -432.112915 -427.8122864 (0,(1,2),3);
 464: 10 -428.057251 -427.8122864 (0,(1,2),3);
 465: 13 -444.9592896 -427.8122864 (0,(1,2),3);
 466: 11 -425.9935303 -427.8129181 (0,(1,2),3);
 467: 10 -442.5145874 -427.8122864 (0,(1,2),3);
 468: 12 -429.9246826 -427.8129181 (0,(1,2),3);
 469: 15 -446.4515381 -427.8122864 (0,(1,2),3);
 470: 15 -428.3067322 -427.8122864 (0,(1,2),3);
 471: 12 -417.2421265 -427.8127849 (0,(1,2),3);
 472: 19 -401.1074524 -427.8129181 (0,(1,2),3);
 473: 14 -445.6464233 -427.8122864 (0,(1,2),3);
 474: 13 -425.7307434 -427.8122864 (0,(1,2),3);
 475: 15 -425.5506592 -427.8122864 (0,(1,2),3);
 476: 13 -422.1622314 -427.8122864 (0,(1,2),3);
 477: 12 -435.8094482 -427.8122864 (0,(1,2),3);
 478: 17 -442.4754944 -427.8122864 (0,(1,2),3);
 479: 12 -411.1752625 -427.8129181 (0,(1,2),3);
 480: 13 -421.2619629 -427.8122864 (0,(1,2),3);
 481: 13 -429.4165649 -427.8122864 (0,(1,2),3);
 482: 12 -416.1315918 -428.3785913 (0,(1,2),3);
 483: 17 -405.1562195 -444.5805019 (0,(1,3),2);
 484: 15 -433.881012 -427.8122864 (0,(1,2),3);
 485: 14 -441.958313 -427.8122864 (0,(1,2),3);
 486: 15 -432.4766846 -427.8122864 (0,(1,2),3);
 487: 12 -428.1071777 -427.8122864 (0,(1,2),3);
 488: 16 -431.9482422 -427.8129181 (0,(1,2),3);
 489: 18 -412.1174927 -444.5805019 (0,(1,3),2);
 490: 17 -415.2235413 -427.8122864 (0,(1,2),3);
 491: 10 -442.5951233 -427.8127849 (0,(1,2),3);
 492: 14 -411.9536743 -427.8127849 (0,(1,2),3);
 493: 13 -437.2590332 -427.8122864 (0,(1,2),3);
 494: 16 -431.9869385 -427.8122864 (0,(1,2),3);
 495: 12 -440.2807007 -427.8122864 (0,(1,2),3);
 496: 14 -431.1668091 -427.8122864 (0,(1,2),3);
 497: 15 -426.6221619 -427.8122864 (0,(1,2),3);
 498: 10 -404.6495056 -444.5805019 (0,(1,3),2);
 499: 15 -413.4318237 -427.8122864 (0,(1,2),3);
 500: 11 -421.7176514 -427.8122864 (0,(1,2),3);
 501: 15 -434.5753479 -427.8122864 (0,(1,2),3);
 502: 15 -427.2549133 -428.3785913 (0,(1,2),3);
 503: 17 -432.3486328 -427.8122864 (0,(1,2),3);
 504: 14 -416.7332458 -427.8129181 (0,(1,2),3);
 505: 13 -429.1112976 -427.8122864 (0,(1,2),3);
 506: 13 -437.5402832 -427.8122864 (0,(1,2),3);
 507: 12 -441.3314209 -427.8127849 (0,(1,2),3);
 508: 16 -403.897644 -427.8122864 (0,(1,2),3);
 509: 10 -429.9152832 -427.8129181 (0,(1,2),3);
 510: 13 -431.6210938 -427.8122864 (0,(1,2),3);
 511: 16 -428.4526978 -427.8122864 (0,(1,2),3);
 512: 14 -414.2359619 -427.8129181 (0,(1,2),3);
 513: 15 -417.5205688 -427.8122864 (0,(1,2),3);
 514: 16 -464.3512268 -427.8127849 (0,(1,2),3);
 515: 12 -424.6268311 -427.8122864 (0,(1,2),3);
 516: 12 -422.2037659 -427.8122864 (0,(1,2),3);
 517: 16 -421.9363403 -427.8129181 (0,(1,2),3);
 518: 13 -427.5332642 -427.8122864 (0,(1,2),3);
 519: 9 -421.4124451 -427.8127849 (0,(1,2),3);
 520: 8 -417.0768127 -444.5805019 (0,(1,3),2);
 521: 17 -405.361145 -427.8129181 (0,(1,2),3);
 522: 7 -437.7432861 -444.5805019 (0,(1,3),2);
 523: 12 -420.4741821 -427.8122864 (0,(1,2),3);
 524: 13 -419.4460449 -427.8122864 (0,(1,2),3);
 525: 5 -461.7595825 -428.3785913 (0,(1,2),3);
 526: 12 -427.8475952 -427.8122864 (0,(1,2),3);
 527: 14 -431.0496826 -427.8122864 (0,(1,2),3);
 528: 13 -433.0379333 -427.8122864 (0,(1,2),3);
 529: 14 -424.7796021 -427.8129181 (0,(1,2),3);
 530: 20 -400.7755127 -444.5805019 (0,(1,3),2);
 531: 16 -446.77771 -427.8129181 (0,(1,2),3);
 532: 11 -435.8591614 -427.8122864 (0,(1,2),3);
 533: 12 -436.173645 -427.8129181 (0,(1,2),3);
 534: 9 -418.5082092 -444.5805019 (0,(1,3),2);
 535: 15 -422.1610718 -428.3785913 (0,(1,2),3);
 536: 16 -435.0707092 -427.8127849 (0,(1,2),3);
 537: 16 -426.4322205 -427.8127849 (0,(1,2),3);
 538: 12 -427.3885498 -428.3785913 (0,(1,2),3);
 539: 12 -429.2113342 -427.8122864 (0,(1,2),3);
 540: 11 -429.4989624 -427.8122864 (0,(1,2),3);
 541: 8 -423.5772705 -427.8122864 (0,(1,2),3);
 542: 15 -414.247345 -427.8129181 (0,(1,2),3);
 543: 14 -438.0349731 -427.8127849 (0,(1,2),3);
 544: 10 -442.1433716 -427.8122864 (0,(1,2),3);
 545: 13 -433.045166 -427.8122864 (0,(1,2),3);
 546: 12 -431.78479 -427.8129181 (0,(1,2),3);
 547: 11 -419.0674438 -427.8122864 (0,(1,2),3);
 548: 15 -426.3017273 -428.3785913 (0,(1,2),3);
 549: 15 -430.0776367 -427.8122864 (0,(1,2),3);
 550: 15 -437.6836548 -427.8122864 (0,(1,2),3);
 551: 9 -422.8015137 -427.8127849 (0,(1,2),3);
 552: 12 -429.8780212 -427.8129181 (0,(1,2),3);
 553: 13 -441.317627 -427.8122864 (0,(1,2),3);
 554: 13 -428.7910767 -427.8129181 (0,(1,2),3);
 555: 14 -432.1858826 -427.8122864 (0,(1,2),3);
 556: 14 -436.6113281 -427.8127849 (0,(1,2),3);
 557: 18 -416.4902344 -427.8122864 (0,(1,2),3);
 558: 13 -434.8598022 -427.8129181 (0,(1,2),3);
 559: 15 -397.9785461 -427.8122864 (0,(1,2),3);
 560: 17 -443.3293152 -427.8127849 (0,(1,2),3);
 561: 16 -436.0334473 -428.3785913 (0,(1,2),3);
 562: 15 -433.6446533 -427.8127849 (0,(1,2),3);
 563: 12 -429.2108459 -427.8122864 (0,(1,2),3);
 564: 12 -411.1607361 -427.8122864 (0,(1,2),3);
 565: 14 -417.8555298 -427.8122864 (0,(1,2),3);
 566: 16 -414.0674438 -427.8127849 (0,(1,2),3);
 567: 14 -448.6212769 -427.8127849 (0,(1,2),3);
 568: 14 -422.703064 -427.8129181 (0,(1,2),3);
 569: 9 -415.9820557 -444.5805019 (0,(1,3),2);
 570: 18 -410.0460815 -427.8129181 (0,(1,2),3);
 571: 14 -433.7017212 -427.8129181 (0,(1,2),3);
 572: 17 -411.4813843 -444.5805019 (0,(1,3),2);
 573: 6 -412.1047974 -444.5805019 (0,(1,3),2);
 574: 4 -453.8177795 -428.3785913 (0,(1,2),3);
 575: 10 -418.3547058 -427.8127849 (0,(1,2),3);
 576: 14 -423.4833374 -427.8122864 (0,(1,2),3);
 577: 13 -436.6967163 -427.8129181 (0,(1,2),3);
 578: 13 -446.4415588 -427.8122864 (0,(1,2),3);
 579: 12 -446.9538879 -427.8127849 (0,(1,2),3);
 580: 14 -434.4480591 -427.8122864 (0,(1,2),3);
 581: 12 -429.3497925 -427.8122864 (0,(1,2),3);
 582: 15 -444.7998962 -427.8122864 (0,(1,2),3);
 583: 12 -416.2759399 -427.8127849 (0,(1,2),3);
 584: 11 -429.4930725 -427.8127849 (0,(1,2),3);
 585: 12 -419.5069275 -427.8122864 (0,(1,2),3);
 586: 16 -423.0478516 -427.8127849 (0,(1,2),3);
 587: 12 -416.1719971 -427.8122864 (0,(1,2),3);
 588: 10 -415.3960571 -427.8122864 (0,(1,2),3);
 589: 17 -425.1760254 -427.8129181 (0,(1,2),3);
 590: 15 -401.5736084 -427.8122864 (0,(1,2),3);
 591: 13 -409.6564941 -427.8122864 (0,(1,2),3);
 592: 18 -404.8045654 -444.5805019 (0,(1,3),2);
 593: 10 -420.6687012 -427.8129181 (0,(1,2),3);
 594: 14 -425.1842346 -427.8122864 (0,(1,2),3);
 595: 8 -417.1930542 -444.5644563 (0,(1,3),2);
 596: 10 -447.8438721 -427.8122864 (0,(1,2),3);
 597: 10 -435.5764771 -427.8122864 (0,(1,2),3);
 598: 13 -410.7084656 -427.8129181 (0,(1,2),3);
 599: 14 -445.0366821 -427.8122864 (0,(1,2),3);
 600: 13 -435.7255554 -427.8127849 (0,(1,2),3);
 601: 9 -437.0669861 -427.8129181 (0,(1,2),3);
 602: 13 -407.7016907 -427.8122864 (0,(1,2),3);
 603: 8 -437.2635193 -427.8127849 (0,(1,2),3);
 604: 10 -421.0818481 -427.8122864 (0,(1,2),3);
 605: 15 -446.2064209 -427.8127849 (0,(1,2),3);
 606: 14 -420.3724365 -427.8122864 (0,(1,2),3);
 607: 13 -444.5287476 -427.8127849 (0,(1,2),3);
 608: 11 -422.8969116 -427.8122864 (0,(1,2),3);
 609: 10 -432.5054626 -444.5805019 (0,(1,3),2);
 610: 15 -409.1316223 -427.8122864 (0,(1,2),3);
 611: 18 -420.4195557 -427.8127849 (0,(1,2),3);
 612: 11 -435.4487915 -427.8122864 (0,(1,2),3);
 613: 14 -420.2554321 -427.8127849 (0,(1,2),3);
 614: 10 -417.0999451 -427.8129181 (0,(1,2),3);
 615: 15 -438.067688 -427.8127849 (0,(1,2),3);
 616: 12 -443.4324951 -427.8127849 (0,(1,2),3);
 617: 13 -426.6475525 -427.8122864 (0,(1,2),3);
 618: 16 -423.1893921 -427.8129181 (0,(1,2),3);
 619: 14 -429.1541138 -427.8122864 (0,(1,2),3);
 620: 14 -412.7226562 -427.8127849 (0,(1,2),3);
 621: 15 -426.4196167 -427.8122864 (0,(1,2),3);
 622: 11 -426.9766235 -427.8122864 (0,(1,2),3);
 623: 15 -440.6353149 -427.8129181 (0,(1,2),3);
 624: 15 -426.1828613 -427.8122864 (0,(1,2),3);
 625: 12 -429.4594116 -427.8122864 (0,(1,2),3);
 626: 18 -416.184906 -444.5805019 (0,(1,3),2);
 627: 15 -418.545105 -427.8122864 (0,(1,2),3);
 628: 13 -444.5048523 -427.8127849 (0,(1,2),3);
 629: 10 -422.551239 -427.8129181 (0,(1,2),3);
 630: 6 -424.0511475 -444.5805019 (0,(1,3),2);
 631: 13 -434.4729919 -427.8127849 (0,(1,2),3);
 632: 11 -407.6444092 -427.8122864 (0,(1,2),3);
 633: 12 -411.1373901 -427.8122864 (0,(1,2),3);
 634: 15 -416.1412964 -427.8127849 (0,(1,2),3);
 635: 18 -425.9830627 -427.8127849 (0,(1,2),3);
 636: 14 -444.5208435 -428.3785913 (0,(1,2),3);
 637: 17 -419.467804 -427.8122864 (0,(1,2),3);
 638: 13 -420.4334412 -427.8129181 (0,(1,2),3);
 639: 15 -424.2617188 -427.8122864 (0,(1,2),3);
 640: 14 -435.1282349 -427.8122864 (0,(1,2),3);
 641: 14 -419.0611877 -427.8129181 (0,(1,2),3);
 642: 19 -432.124054 -427.8127849 (0,(1,2),3);
 643: 13 -433.2282104 -427.8122864 (0,(1,2),3);
 644: 13 -445.2389221 -427.8122864 (0,(1,2),3);
 645: 10 -421.2632446 -427.8129181 (0,(1,2),3);
 646: 18 -437.7684937 -427.8122864 (0,(1,2),3);
 647: 14 -417.675354 -427.8122864 (0,(1,2),3);
 648: 8 -405.6419067 -444.5644563 (0,(1,3),2);
 649: 14 -434.1568604 -427.8122864 (0,(1,2),3);
 650: 9 -420.3565369 -444.5644563 (0,(1,3),2);
 651: 14 -422.7796631 -427.8122864 (0,(1,2),3);
 652: 12 -445.4157715 -427.8122864 (0,(1,2),3);
 653: 16 -438.7255249 -427.8122864 (0,(1,2),3);
 654: 14 -439.1228027 -427.8129181 (0,(1,2),3);
 655: 15 -418.6990356 -427.8122864 (0,(1,2),3);
 656: 10 -428.8999023 -427.8122864 (0,(1,2),3);
 657: 7 -415.618927 -444.5805019 (0,(1,3),2);
 658: 11 -417.1724854 -427.8122864 (0,(1,2),3);
 659: 13 -419.2410278 -427.8129181 (0,(1,2),3);
 660: 13 -448.410675 -427.8122864 (0,(1,2),3);
 661: 13 -430.1428833 -427.8129181 (0,(1,2),3);
 662: 15 -435.0932007 -427.8122864 (0,(1,2),3);
 663: 14 -432.5276794 -427.8122864 (0,(1,2),3);
 664: 14 -418.1028442 -427.8127849 (0,(1,2),3);
 665: 11 -426.4073181 -427.8122864 (0,(1,2),3);
 666: 15 -428.4609985 -427.8122864 (0,(1,2),3);
 667: 10 -409.8164978 -427.8122864 (0,(1,2),3);
 668: 8 -417.8167114 -444.5805019 (0,(1,3),2);
 669: 11 -437.2143555 -427.8122864 (0,(1,2),3);
 670: 8 -424.2239075 -444.5644563 (0,(1,3),2);
 671: 13 -428.7944336 -428.3785913 (0,(1,2),3);
 672: 15 -433.9697266 -427.8129181 (0,(1,2),3);
 673: 15 -432.2266846 -427.8129181 (0,(1,2),3);
 674: 12 -416.2315979 -427.8122864 (0,(1,2),3);
 675: 15 -428.6690979 -427.8127849 (0,(1,2),3);
 676: 14 -435.874115 -427.8129181 (0,(1,2),3);
 677: 16 -399.694519 -427.8122864 (0,(1,2),3);
 678: 15 -420.3070068 -427.8122864 (0,(1,2),3);
 679: 11 -458.7848206 -427.8122864 (0,(1,2),3);
 680: 12 -429.8880005 -427.8122864 (0,(1,2),3);
 681: 12 -421.3981934 -427.8122864 (0,(1,2),3);
 682: 17 -427.3813171 -427.8127849 (0,(1,2),3);
 683: 12 -437.3617554 -427.8122864 (0,(1,2),3);
 684: 14 -429.0411987 -427.8129181 (0,(1,2),3);
 685: 7 -416.2614136 -444.5644563 (0,(1,3),2);
 686: 20 -404.8485718 -427.8127849 (0,(1,2),3);
 687: 13 -433.4973755 -427.8122864 (0,(1,2),3);
 688: 12 -424.41922 -427.8127849 (0,(1,2),3);
 689: 10 -420.6810608 -427.8122864 (0,(1,2),3);
 690: 11 -442.5319519 -427.8129181 (0,(1,2),3);
 691: 13 -422.4251709 -427.8122864 (0,(1,2),3);
 692: 14 -422.4732971 -427.8122864 (0,(1,2),3);
 693: 13 -425.5102539 -427.8127849 (0,(1,2),3);
 694: 13 -438.9421692 -427.8129181 (0,(1,2),3);
 695: 15 -431.9919434 -427.8129181 (0,(1,2),3);
 696: 12 -422.4486694 -427.8127849 (0,(1,2),3);
 697: 14 -432.3140259 -427.8122864 (0,(1,2),3);
 698: 11 -426.6942139 -427.8122864 (0,(1,2),3);
 699: 13 -431.6425171 -427.8122864 (0,(1,2),3);
 700: 13 -412.3394165 -427.8122864 (0,(1,2),3);
 701: 12 -434.9052734 -427.8122864 (0,(1,2),3);
 702: 14 -414.8053894 -427.8129181 (0,(1,2),3);
 703: 15 -421.4475098 -427.8129181 (0,(1,2),3);
 704: 9 -415.7810364 -444.5805019 (0,(1,3),2);
 705: 14 -440.4078369 -427.8129181 (0,(1,2),3);
 706: 17 -429.1800232 -427.8122864 (0,(1,2),3);
 707: 10 -427.2021484 -427.8127849 (0,(1,2),3);
 708: 11 -428.0645752 -427.8122864 (0,(1,2),3);
 709: 11 -457.1176758 -427.8122864 (0,(1,2),3);
 710: 12 -439.9711304 -427.8122864 (0,(1,2),3);
 711: 15 -437.8814087 -427.8129181 (0,(1,2),3);
 712: 15 -434.008606 -427.8129181 (0,(1,2),3);
 713: 15 -422.1740417 -427.8122864 (0,(1,2),3);
 714: 7 -413.6298218 -444.5644563 (0,(1,3),2);
 715: 17 -406.7750854 -427.8122864 (0,(1,2),3);
 716: 16 -440.1644897 -427.8122864 (0,(1,2),3);
 717: 17 -431.0197754 -428.3785913 (0,(1,2),3);
 718: 15 -420.8460083 -427.8122864 (0,(1,2),3);
 719: 6 -421.055481 -444.5805019 (0,(1,3),2);
 720: 14 -417.034668 -427.8122864 (0,(1,2),3);
 721: 13 -438.791687 -427.8122864 (0,(1,2),3);
 722: 16 -409.0437622 -427.8122864 (0,(1,2),3);
 723: 13 -438.3775635 -427.8122864 (0,(1,2),3);
 724: 16 -436.8215637 -427.8122864 (0,(1,2),3);
 725: 15 -426.7210693 -428.3785913 (0,(1,2),3);
 726: 14 -417.119812 -427.8122864 (0,(1,2),3);
 727: 15 -428.7866821 -427.8122864 (0,(1,2),3);
 728: 16 -439.7678223 -427.8122864 (0,(1,2),3);
 729: 15 -406.4963379 -427.8122864 (0,(1,2),3);
 730: 8 -423.6113586 -444.5805019 (0,(1,3),2);
 731: 12 -444.7980347 -427.8129181 (0,(1,2),3);
 732: 14 -420.0954285 -427.8122864 (0,(1,2),3);
 733: 14 -436.5722351 -427.8127849 (0,(1,2),3);
 734: 13 -412.7824707 -427.8122864 (0,(1,2),3);
 735: 10 -440.598938 -427.8122864 (0,(1,2),3);
 736: 11 -425.7824402 -427.8122864 (0,(1,2),3);
 737: 8 -415.7641907 -444.5644563 (0,(1,3),2);
 738: 15 -424.6420898 -427.8129181 (0,(1,2),3);
 739: 15 -418.7364197 -427.8127849 (0,(1,2),3);
 740: 17 -430.8321228 -427.8122864 (0,(1,2),3);
 741: 16 -435.0025024 -427.8129181 (0,(1,2),3);
 742: 17 -438.2603149 -427.8129181 (0,(1,2),3);
 743: 17 -424.9075317 -427.8129181 (0,(1,2),3);
 744: 11 -420.6393433 -427.8122864 (0,(1,2),3);
 745: 10 -432.4779663 -427.8129181 (0,(1,2),3);
 746: 15 -460.696106 -427.8122864 (0,(1,2),3);
 747: 13 -428.0836792 -427.8122864 (0,(1,2),3);
 748: 16 -441.6074219 -427.8122864 (0,(1,2),3);
 749: 10 -452.8226318 -427.8122864 (0,(1,2),3);
 750: 14 -434.078186 -427.8129181 (0,(1,2),3);
 751: 11 -426.4284973 -427.8122864 (0,(1,2),3);
 752: 14 -429.1674805 -427.8122864 (0,(1,2),3);
 753: 15 -440.6307983 -427.8122864 (0,(1,2),3);
 754: 13 -454.7685547 -427.8122864 (0,(1,2),3);
 755: 15 -431.9150391 -427.8122864 (0,(1,2),3);
 756: 16 -410.0365601 -427.8127849 (0,(1,2),3);
 757: 15 -413.9544678 -427.8127849 (0,(1,2),3);
 758: 14 -411.5705872 -427.8122864 (0,(1,2),3);
 759: 8 -415.3204346 -427.8127849 (0,(1,2),3);
 760: 14 -412.3042603 -427.8122864 (0,(1,2),3);
 761: 8 -422.9368896 -444.5805019 (0,(1,3),2);
 762: 15 -446.0093384 -427.8129181 (0,(1,2),3);
 763: 19 -425.1139526 -427.8122864 (0,(1,2),3);
 764: 17 -408.1416626 -427.8122864 (0,(1,2),3);
 765: 14 -449.5126953 -427.8129181 (0,(1,2),3);
 766: 11 -432.9246521 -427.8122864 (0,(1,2),3);
 767: 10 -420.3955688 -427.8129181 (0,(1,2),3);
 768: 15 -423.0789185 -427.8122864 (0,(1,2),3);
 769: 8 -422.2137451 -444.5805019 (0,(1,3),2);
 770: 12 -421.9074402 -427.8122864 (0,(1,2),3);
 771: 13 -439.0324097 -427.8122864 (0,(1,2),3);
 772: 17 -410.4672546 -428.3785913 (0,(1,2),3);
 773: 13 -412.5789795 -427.8122864 (0,(1,2),3);
 774: 17 -412.5332642 -444.5805019 (0,(1,3),2);
 775: 9 -426.49823 -444.5805019 (0,(1,3),2);
 776: 11 -426.2151794 -427.8129181 (0,(1,2),3);
 777: 7 -405.5382385 -444.5805019 (0,(1,3),2);
 778: 17 -410.2789001 -428.3785913 (0,(1,2),3);
 779: 9 -430.46875 -444.5805019 (0,(1,3),2);
 780: 16 -431.6717224 -427.8129181 (0,(1,2),3);
 781: 14 -454.7390747 -427.8129181 (0,(1,2),3);
 782: 14 -418.9852295 -427.8122864 (0,(1,2),3);
 783: 10 -428.4782715 -427.8122864 (0,(1,2),3);
 784: 17 -434.069397 -427.8122864 (0,(1,2),3);
 785: 12 -426.8250427 -427.8129181 (0,(1,2),3);
 786: 16 -461.7159729 -428.3785913 (0,(1,2),3);
 787: 13 -431.5761108 -427.8129181 (0,(1,2),3);
 788: 11 -405.2297058 -427.8122864 (0,(1,2),3);
 789: 13 -428.9703064 -427.8122864 (0,(1,2),3);
 790: 12 -436.9567871 -427.8122864 (0,(1,2),3);
 791: 14 -407.5041199 -428.3785913 (0,(1,2),3);
 792: 11 -419.316803 -427.8122864 (0,(1,2),3);
 793: 6 -420.4966431 -444.5805019 (0,(1,3),2);
 794: 14 -415.0958252 -427.8129181 (0,(1,2),3);
 795: 17 -420.7020569 -427.8129181 (0,(1,2),3);
 796: 11 -423.522522 -427.8122864 (0,(1,2),3);
 797: 16 -409.449646 -427.8122864 (0,(1,2),3);
 798: 12 -421.0040283 -427.8122864 (0,(1,2),3);
 799: 7 -415.1721802 -444.5805019 (0,(1,3),2);
 800: 11 -425.5002441 -427.8122864 (0,(1,2),3);
 801: 15 -416.711853 -427.8122864 (0,(1,2),3);
 802: 20 -434.0013123 -427.8129181 (0,(1,2),3);
 803: 15 -429.0638733 -427.8122864 (0,(1,2),3);
 804: 16 -411.0439453 -444.5644563 (0,(1,3),2);
 805: 19 -410.3898926 -427.8122864 (0,(1,2),3);
 806: 16 -445.6741028 -427.8127849 (0,(1,2),3);
 807: 11 -434.2584534 -427.8122864 (0,(1,2),3);
 808: 12 -435.6080017 -427.8129181 (0,(1,2),3);
 809: 9 -405.6878052 -427.8122864 (0,(1,2),3);
 810: 16 -442.2150574 -427.8127849 (0,(1,2),3);
 811: 16 -424.4353943 -427.8122864 (0,(1,2),3);
 812: 16 -416.8692322 -427.8127849 (0,(1,2),3);
 813: 14 -429.8357544 -427.8122864 (0,(1,2),3);
 814: 13 -446.2473755 -427.8127849 (0,(1,2),3);
 815: 14 -432.9069214 -427.8122864 (0,(1,2),3);
 816: 6 -446.7210693 -428.3785913 (0,(1,2),3);
 817: 16 -432.7501526 -428.3785913 (0,(1,2),3);
 818: 11 -423.0905151 -427.8122864 (0,(1,2),3);
 819: 11 -413.5671997 -427.8129181 (0,(1,2),3);
 820: 13 -433.7178345 -427.8122864 (0,(1,2),3);
 821: 14 -441.7981873 -427.8122864 (0,(1,2),3);
 822: 14 -410.9121094 -427.8127849 (0,(1,2),3);
 823: 10 -447.8685913 -427.8122864 (0,(1,2),3);
 824: 16 -406.269989 -428.3785913 (0,(1,2),3);
 825: 13 -438.0360413 -427.8122864 (0,(1,2),3);
 826: 11 -441.4450073 -444.5805019 (0,(1,3),2);
 827: 15 -423.8111877 -427.8129181 (0,(1,2),3);
 828: 6 -422.105835 -444.5805019 (0,(1,3),2);
 829: 15 -424.2841187 -427.8129181 (0,(1,2),3);
 830: 19 -401.3569946 -428.3785913 (0,(1,2),3);
 831: 11 -413.2723694 -427.8122864 (0,(1,2),3);
 832: 13 -430.4862366 -427.8122864 (0,(1,2),3);
 833: 6 -415.6642761 -444.5644563 (0,(1,3),2);
 834: 15 -430.5119019 -427.8122864 (0,(1,2),3);
 835: 17 -436.1291504 -427.8129181 (0,(1,2),3);
 836: 11 -416.2319031 -427.8129181 (0,(1,2),3);
 837: 13 -464.6013794 -427.8129181 (0,(1,2),3);
 838: 17 -431.9607544 -427.8122864 (0,(1,2),3);
 839: 10 -415.0174255 -444.5805019 (0,(1,3),2);
 840: 13 -426.2886353 -427.8122864 (0,(1,2),3);
 841: 20 -417.4243469 -444.5805019 (0,(1,3),2);
 842: 13 -417.4961853 -427.8129181 (0,(1,2),3);
 843: 16 -420.6330872 -427.8122864 (0,(1,2),3);
 844: 14 -452.8560791 -428.3785913 (0,(1,2),3);
 845: 16 -441.9671936 -427.8122864 (0,(1,2),3);
 846: 13 -428.9809875 -427.8122864 (0,(1,2),3);
 847: 14 -430.3251343 -427.8122864 (0,(1,2),3);
 848: 14 -414.1157227 -427.8122864 (0,(1,2),3);
 849: 12 -418.9537354 -427.8127849 (0,(1,2),3);
 850: 16 -427.4284058 -427.8122864 (0,(1,2),3);
 851: 13 -425.4470825 -427.8127849 (0,(1,2),3);
 852: 12 -435.5249634 -427.8122864 (0,(1,2),3);
 853: 13 -421.8602295 -427.8122864 (0,(1,2),3);
 854: 17 -440.5852051 -427.8122864 (0,(1,2),3);
 855: 11 -423.3190002 -427.8122864 (0,(1,2),3);
 856: 11 -454.6744995 -427.8127849 (0,(1,2),3);
 857: 16 -422.7567749 -427.8122864 (0,(1,2),3);
 858: 12 -422.5751953 -427.8122864 (0,(1,2),3);
 859: 18 -420.2609253 -427.8122864 (0,(1,2),3);
 860: 14 -421.9211426 -427.8122864 (0,(1,2),3);
 861: 9 -412.6207581 -444.5805019 (0,(1,3),2);
 862: 21 -410.0095825 -427.8129181 (0,(1,2),3);
 863: 15 -437.8451538 -427.8122864 (0,(1,2),3);
 864: 12 -437.4758911 -427.8127849 (0,(1,2),3);
 865: 15 -426.2619629 -427.8127849 (0,(1,2),3);
 866: 14 -417.588623 -427.8129181 (0,(1,2),3);
 867: 8 -422.5656738 -444.5805019 (0,(1,3),2);
 868: 11 -411.1088867 -427.8122864 (0,(1,2),3);
 869: 14 -422.7612305 -427.8129181 (0,(1,2),3);
 870: 12 -437.7150879 -427.8122864 (0,(1,2),3);
 871: 13 -427.6965942 -427.8127849 (0,(1,2),3);
 872: 12 -426.0426025 -427.8122864 (0,(1,2),3);
 873: 12 -446.2078857 -427.8122864 (0,(1,2),3);
 874: 15 -419.8607178 -427.8122864 (0,(1,2),3);
 875: 13 -439.6290588 -427.8129181 (0,(1,2),3);
 876: 12 -431.4551086 -427.8127849 (0,(1,2),3);
 877: 15 -426.1634216 -427.8122864 (0,(1,2),3);
 878: 14 -445.4272766 -428.3785913 (0,(1,2),3);
 879: 15 -449.2402649 -427.8122864 (0,(1,2),3);
 880: 12 -447.8508911 -427.8129181 (0,(1,2),3);
 881: 15 -414.6716309 -427.8122864 (0,(1,2),3);
 882: 15 -431.5065918 -427.8122864 (0,(1,2),3);
 883: 16 -414.8966064 -427.8122864 (0,(1,2),3);
 884: 10 -422.9808044 -427.8122864 (0,(1,2),3);
 885: 11 -418.9707642 -427.8127849 (0,(1,2),3);
 886: 11 -422.4803467 -444.5805019 (0,(1,3),2);
 887: 13 -431.8974304 -427.8127849 (0,(1,2),3);
 888: 13 -424.9933167 -427.8122864 (0,(1,2),3);
 889: 9 -415.2480469 -444.5805019 (0,(1,3),2);
 890: 13 -434.4160156 -427.8127849 (0,(1,2),3);
 891: 12 -427.9729004 -427.8122864 (0,(1,2),3);
 892: 17 -433.5450745 -427.8129181 (0,(1,2),3);
 893: 16 -436.7143555 -427.8129181 (0,(1,2),3);
 894: 18 -419.3215942 -427.8129181 (0,(1,2),3);
 895: 14 -427.9581909 -427.8122864 (0,(1,2),3);
 896: 16 -450.6893311 -427.8129181 (0,(1,2),3);
 897: 11 -432.8037109 -427.8122864 (0,(1,2),3);
 898: 9 -408.276001 -427.8122864 (0,(1,2),3);
 899: 14 -419.231781 -427.8122864 (0,(1,2),3);
 900: 20 -405.7872314 -427.8122864 (0,(1,2),3);
 901: 13 -419.7462769 -427.8129181 (0,(1,2),3);
 902: 9 -414.2124329 -444.5644563 (0,(1,3),2);
 903: 16 -431.1097107 -428.3785913 (0,(1,2),3);
 904: 19 -425.1642456 -427.8122864 (0,(1,2),3);
 905: 11 -430.8953857 -427.8122864 (0,(1,2),3);
 906: 17 -428.1079712 -427.8129181 (0,(1,2),3);
 907: 10 -424.8703613 -444.5805019 (0,(1,3),2);
 908: 15 -413.2537842 -427.8129181 (0,(1,2),3);
 909: 16 -442.1360474 -427.8122864 (0,(1,2),3);
 910: 13 -432.3333435 -427.8122864 (0,(1,2),3);
 911: 17 -436.3221741 -428.3785913 (0,(1,2),3);
 912: 17 -400.4141846 -427.8127849 (0,(1,2),3);
 913: 12 -447.7606812 -427.8122864 (0,(1,2),3);
 914: 12 -431.9134521 -427.8127849 (0,(1,2),3);
 915: 14 -432.0506592 -427.8122864 (0,(1,2),3);
 916: 14 -414.8614502 -427.8122864 (0,(1,2),3);
 917: 16 -414.9053345 -427.8122864 (0,(1,2),3);
 918: 13 -443.1286621 -427.8122864 (0,(1,2),3);
 919: 11 -439.9306335 -427.8122864 (0,(1,2),3);
 920: 3 -414.4400635 -444.5805019 (0,(1,3),2);
 921: 16 -431.76474 -427.8127849 (0,(1,2),3);
 922: 18 -435.5189209 -427.8129181 (0,(1,2),3);
 923: 12 -423.8361206 -427.8122864 (0,(1,2),3);
 924: 16 -413.94104 -427.8122864 (0,(1,2),3);
 925: 13 -435.2442932 -427.8122864 (0,(1,2),3);
 926: 7 -432.251709 -444.5805019 (0,(1,3),2);
 927: 16 -450.2449341 -427.8127849 (0,(1,2),3);
 928: 16 -419.9470215 -427.8122864 (0,(1,2),3);
 929: 14 -424.2952576 -427.8129181 (0,(1,2),3);
 930: 8 -425.4766846 -444.5644563 (0,(1,3),2);
 931: 13 -432.1051331 -427.8122864 (0,(1,2),3);
 932: 12 -414.9972534 -427.8129181 (0,(1,2),3);
 933: 15 -453.1613159 -427.8122864 (0,(1,2),3);
 934: 16 -427.6543579 -427.8122864 (0,(1,2),3);
 935: 15 -453.2947998 -427.8122864 (0,(1,2),3);
 936: 12 -420.2078857 -427.8122864 (0,(1,2),3);
 937: 13 -420.6703796 -427.8122864 (0,(1,2),3);
 938: 7 -413.1522217 -444.5805019 (0,(1,3),2);
 939: 15 -435.8422852 -427.8127849 (0,(1,2),3);
 940: 16 -431.9567566 -427.8122864 (0,(1,2),3);
 941: 14 -436.192627 -427.8129181 (0,(1,2),3);
 942: 7 -420.8092041 -444.5805019 (0,(1,3),2);
 943: 14 -415.6692505 -427.8122864 (0,(1,2),3);
 944: 15 -441.4888611 -427.8122864 (0,(1,2),3);
 945: 15 -424.5487976 -427.8122864 (0,(1,2),3);
 946: 8 -416.2856445 -444.5644563 (0,(1,3),2);
 947: 12 -448.1322021 -427.8122864 (0,(1,2),3);
 948: 11 -418.7375183 -427.8122864 (0,(1,2),3);
 949: 13 -432.7026672 -427.8122864 (0,(1,2),3);
 950: 14 -434.1439209 -427.8127849 (0,(1,2),3);
 951: 7 -417.0532227 -444.5805019 (0,(1,3),2);
 952: 13 -414.8095703 -427.8129181 (0,(1,2),3);
 953: 13 -423.3458862 -427.8122864 (0,(1,2),3);
 954: 20 -398.4606323 -444.5644563 (0,(1,3),2);
 955: 12 -427.3443298 -427.8122864 (0,(1,2),3);
 956: 18 -413.6345825 -428.3785913 (0,(1,2),3);
 957: 17 -439.7340088 -427.8122864 (0,(1,2),3);
 958: 16 -431.8511353 -427.8122864 (0,(1,2),3);
 959: 11 -414.9070435 -427.8122864 (0,(1,2),3);
 960: 14 -427.6904907 -427.8122864 (0,(1,2),3);
 961: 16 -419.7813721 -427.8122864 (0,(1,2),3);
 962: 15 -421.9604492 -427.8122864 (0,(1,2),3);
 963: 10 -440.8101807 -427.8127849 (0,(1,2),3);
 964: 11 -416.9303589 -427.8122864 (0,(1,2),3);
 965: 10 -419.2723999 -427.8127849 (0,(1,2),3);
 966: 13 -441.3528137 -427.8122864 (0,(1,2),3);
 967: 13 -433.9016113 -427.8129181 (0,(1,2),3);
 968: 18 -455.8789673 -427.8122864 (0,(1,2),3);
 969: 16 -422.0623779 -427.8129181 (0,(1,2),3);
 970: 13 -425.6690369 -427.8122864 (0,(1,2),3);
 971: 13 -422.3945007 -427.8129181 (0,(1,2),3);
 972: 15 -435.4410095 -427.8122864 (0,(1,2),3);
 973: 12 -427.3926392 -427.8122864 (0,(1,2),3);
 974: 15 -410.0040283 -427.8127849 (0,(1,2),3);
 975: 14 -430.8949585 -427.8122864 (0,(1,2),3);
 976: 17 -428.3834839 -427.8122864 (0,(1,2),3);
 977: 14 -415.3353271 -427.8122864 (0,(1,2),3);
 978: 15 -423.2315674 -427.8122864 (0,(1,2),3);
 979: 13 -425.8764648 -427.8129181 (0,(1,2),3);
 980: 12 -409.451355 -427.8122864 (0,(1,2),3);
 981: 13 -417.3109131 -427.8127849 (0,(1,2),3);
 982: 9 -420.9031372 -427.8129181 (0,(1,2),3);
 983: 13 -435.8094177 -428.3785913 (0,(1,2),3);
 984: 15 -421.5566711 -427.8129181 (0,(1,2),3);
 985: 16 -432.7913818 -427.8122864 (0,(1,2),3);
 986: 15 -428.8563232 -427.8122864 (0,(1,2),3);
 987: 13 -426.212738 -427.8122864 (0,(1,2),3);
 988: 7 -412.3642578 -444.5644563 (0,(1,3),2);
 989: 14 -430.6844788 -427.8129181 (0,(1,2),3);
 990: 15 -434.5780029 -427.8127849 (0,(1,2),3);
 991: 6 -418.3031006 -444.5644563 (0,(1,3),2);
 992: 15 -432.9490662 -427.8129181 (0,(1,2),3);
 993: 14 -432.7051697 -427.8122864 (0,(1,2),3);
 994: 15 -430.4067383 -427.8127849 (0,(1,2),3);
 995: 13 -403.6402893 -427.8122864 (0,(1,2),3);
 996: 16 -411.0109253 -444.5805019 (0,(1,3),2);
 997: 15 -424.5938721 -427.8122864 (0,(1,2),3);
 998: 15 -445.5486145 -427.8127849 (0,(1,2),3);
 999: 15 -423.074707 -427.8127849 (0,(1,2),3);
 boot_splits_size: 2
 logl_cutoff: -444.5805019
UFBootSplit0:
 0: 94 0 2
 1: 906 0 3
 nsplits: 2
 ntax: 4
UFBootSplit1:
 0: 99 0 2
 1: 901 0 3
 nsplits: 2
 ntax: 4
boot_consense_logl: -427.8129991
contree: (0:0.0000000000,((((1:0.0000027503,2:0.0074454841)90:0.01479560382,3:0.0000027503):2.750279519e-06,4:0.0000000000):0,5:0.0000000000):0,6:0.0000000000);
contree_rfdist: 0
finished: true
finishedCandidateSet: true
finishedModelFinal: true
finishedModelInit: true
initTree: (0:0.0000010000,(1:0.0000010000,2:0.0071969697):0.01450381679,3:0.0000010000);
iqtree:
 command:  -nt AUTO -s /media/hdd_2tb/GPA_reclassification_clean/A_dataset_creation/5_basic_phylogenetics/2_trimmed_complete_basic_phylogeny/2_OGs_with_domains_phylogeny/2_trimal_MSAs/OG_76_tnpA_trimalMSA.faa -m Q.pfam -pre /media/hdd_2tb/GPA_reclassification_clean/A_dataset_creation/5_basic_phylogenetics/2_trimmed_complete_basic_phylogeny/2_OGs_with_domains_phylogeny/5_trimal_iqtree_ML_trees/OG_76_tnpA_trimal_iqtree -redo -bb 1000
 seed: 721777
 start_time: 1708028161
 version: 2.2.5
```
