## Supplementary Data 7 for "Structural and evolutionary analyses support reclassification of glycopeptide antibiotics as xyclopeptides": OG_76_tnpA_trimal_iqtree.log

```
IQ-TREE multicore version 2.2.5 COVID-edition for Linux 64-bit built Sep 15 2023
Developed by Bui Quang Minh, James Barbetti, Nguyen Lam Tung,
Olga Chernomor, Heiko Schmidt, Dominik Schrempf, Michael Woodhams, Ly Trong Nhan.

Host:    athina-desktop (AVX2, FMA3, 62 GB RAM)
Command: /home/athina/anaconda3/envs/iqtree2/bin/iqtree2 -nt AUTO -s /media/hdd_2tb/GPA_reclassification_clean/A_dataset_creation/5_basic_phylogenetics/2_trimmed_complete_basic_phylogeny/2_OGs_with_domains_phylogeny/2_trimal_MSAs/OG_76_tnpA_trimalMSA.faa -m Q.pfam -pre /media/hdd_2tb/GPA_reclassification_clean/A_dataset_creation/5_basic_phylogenetics/2_trimmed_complete_basic_phylogeny/2_OGs_with_domains_phylogeny/5_trimal_iqtree_ML_trees/OG_76_tnpA_trimal_iqtree -redo -bb 1000
Seed:    721777 (Using SPRNG - Scalable Parallel Random Number Generator)
Time:    Thu Feb 15 21:16:01 2024
Kernel:  AVX+FMA - auto-detect threads (32 CPU cores detected)

Reading alignment file /media/hdd_2tb/GPA_reclassification_clean/A_dataset_creation/5_basic_phylogenetics/2_trimmed_complete_basic_phylogeny/2_OGs_with_domains_phylogeny/2_trimal_MSAs/OG_76_tnpA_trimalMSA.faa ... Fasta format detected
Reading fasta file: done in 7.89491e-05 secs using 96.26% CPU
Alignment most likely contains protein sequences
Constructing alignment: done in 0.000250473 secs using 97.02% CPU
Alignment has 7 sequences with 140 columns, 23 distinct patterns
2 parsimony-informative, 1 singleton sites, 137 constant sites
         Gap/Ambiguity  Composition  p-value
Analyzing sequences: done in 0.00119712 secs using 1128% CPU
   1  StX_4      0.00%    passed    100.00%
   2  StsW0_1    0.00%    passed    100.00%
   3  StsW0_2    0.00%    passed    100.00%
   4  StFr_4     0.00%    passed    100.00%
   5  StX_2      0.00%    passed    100.00%
   6  StX_3      0.00%    passed    100.00%
   7  StX_1      0.00%    passed    100.00%
****  TOTAL      0.00%  0 sequences failed composition chi2 test (p-value<5%; df=19)
NOTE: StFr_4 is identical to StX_4 but kept for subsequent analysis
Checking for duplicate sequences: done in 0.00012714 secs using 166.7% CPU
Identifying sites to remove: done in 6.4902e-05 secs using 95.53% CPU
NOTE: 3 identical sequences (see below) will be ignored for subsequent analysis
NOTE: StX_2 (identical to StX_4) is ignored but added at the end
NOTE: StX_3 (identical to StX_4) is ignored but added at the end
NOTE: StX_1 (identical to StX_4) is ignored but added at the end
Alignment was printed to /media/hdd_2tb/GPA_reclassification_clean/A_dataset_creation/5_basic_phylogenetics/2_trimmed_complete_basic_phylogeny/2_OGs_with_domains_phylogeny/5_trimal_iqtree_ML_trees/OG_76_tnpA_trimal_iqtree.uniqueseq.phy

For your convenience alignment with unique sequences printed to /media/hdd_2tb/GPA_reclassification_clean/A_dataset_creation/5_basic_phylogenetics/2_trimmed_complete_basic_phylogeny/2_OGs_with_domains_phylogeny/5_trimal_iqtree_ML_trees/OG_76_tnpA_trimal_iqtree.uniqueseq.phy

Create initial parsimony tree by phylogenetic likelihood library (PLL)... 0.000 seconds
Generating 1000 samples for ultrafast bootstrap (seed: 721777)...
WARNING: Normalizing state frequencies so that sum of them equals to 1

NOTE: 0 MB RAM (0 GB) is required!
Measuring multi-threading efficiency up to 32 CPU cores
Increase to 10 rounds for branch lengths
201012 trees examined
Threads: 1 / Time: 32.000 sec / Speedup: 1.000 / Efficiency: 100% / LogL: -440
Threads: 2 / Time: 57.733 sec / Speedup: 0.554 / Efficiency: 28% / LogL: -440
Determining AUTO threadcount: done in 89.733 secs using 160.7% CPU
BEST NUMBER OF THREADS: 1

Estimate model parameters (epsilon = 0.100)
1. Initial log-likelihood: -427.813
Optimal log-likelihood: -427.812
Parameters optimization took 1 rounds (0.000 sec)
Wrote distance file to... 
Computing ML distances based on estimated model parameters...
Calculating distance matrix: done in 0.000779723 secs using 97.86% CPU
Computing ML distances took 0.000804 sec (of wall-clock time) 0.000790 sec (of CPU time)
Setting up auxiliary I and S matrices: done in 3.60082e-05 secs using 97.2% CPU
Constructing RapidNJ tree: done in 1.55997e-05 secs using 89.75% CPU
Computing RapidNJ tree took 0.000131 sec (of wall-clock time) 0.000127 sec (of CPU time)
Log-likelihood of RapidNJ tree: -427.813
--------------------------------------------------------------------
|             INITIALIZING CANDIDATE TREE SET                      |
--------------------------------------------------------------------
Generating 99 parsimony trees... 0.006 second
Computing log-likelihood of 2 initial trees ... 0.000 seconds
Current best score: -427.812

Do NNI search on 3 best initial trees
Optimizing NNI: done in 0.000256635 secs using 99.75% CPU
Optimizing NNI: done in 0.000512538 secs using 99.9% CPU
Optimizing NNI: done in 0.000526675 secs using 98.73% CPU
Finish initializing candidate tree set (3)
Current best tree score: -427.812 / CPU time: 0.010
Number of iterations: 3
--------------------------------------------------------------------
|               OPTIMIZING CANDIDATE TREE SET                      |
--------------------------------------------------------------------
Optimizing NNI: done in 0.000509653 secs using 99.87% CPU
Optimizing NNI: done in 0.000533488 secs using 99.72% CPU
Optimizing NNI: done in 0.000162567 secs using 99.65% CPU
Optimizing NNI: done in 0.000529611 secs using 99.88% CPU
Optimizing NNI: done in 0.000160283 secs using 99.2% CPU
Optimizing NNI: done in 0.000556582 secs using 99.9% CPU
Optimizing NNI: done in 0.000162307 secs using 99.81% CPU
Iteration 10 / LogL: -440.776 / Time: 0h:1m:29s
Optimizing NNI: done in 0.000161475 secs using 99.71% CPU
Optimizing NNI: done in 0.000162737 secs using 99.55% CPU
Optimizing NNI: done in 0.000559517 secs using 99.91% CPU
Optimizing NNI: done in 0.000486098 secs using 99.77% CPU
UPDATE BEST LOG-LIKELIHOOD: -427.812
Optimizing NNI: done in 0.000567202 secs using 99.79% CPU
Optimizing NNI: done in 0.000479396 secs using 99.92% CPU
Optimizing NNI: done in 0.000505896 secs using 99.82% CPU
Optimizing NNI: done in 0.000504212 secs using 99.76% CPU
Optimizing NNI: done in 0.000532646 secs using 99.88% CPU
Optimizing NNI: done in 0.000505174 secs using 99.97% CPU
Iteration 20 / LogL: -427.813 / Time: 0h:1m:29s
Optimizing NNI: done in 0.000503051 secs using 99.79% CPU
Optimizing NNI: done in 0.000477853 secs using 99.82% CPU
Optimizing NNI: done in 0.000563454 secs using 99.56% CPU
Optimizing NNI: done in 0.000525203 secs using 99.77% CPU
Optimizing NNI: done in 0.000555119 secs using 99.8% CPU
Optimizing NNI: done in 0.000478103 secs using 99.77% CPU
Optimizing NNI: done in 0.000159952 secs using 100% CPU
Optimizing NNI: done in 0.000525383 secs using 99.93% CPU
Optimizing NNI: done in 0.000160704 secs using 98.94% CPU
Optimizing NNI: done in 0.000528559 secs using 99.71% CPU
Iteration 30 / LogL: -427.813 / Time: 0h:1m:29s (0h:3m:36s left)
Optimizing NNI: done in 0.000482031 secs using 99.79% CPU
Optimizing NNI: done in 0.000522317 secs using 99.75% CPU
Optimizing NNI: done in 0.000161565 secs using 99.65% CPU
Optimizing NNI: done in 0.000161305 secs using 99.81% CPU
Optimizing NNI: done in 0.000553145 secs using 99.97% CPU
Optimizing NNI: done in 0.000160293 secs using 99.19% CPU
Optimizing NNI: done in 0.000531504 secs using 99.91% CPU
Optimizing NNI: done in 0.000553606 secs using 99.89% CPU
Optimizing NNI: done in 0.000474096 secs using 99.77% CPU
Optimizing NNI: done in 0.000160713 secs using 99.56% CPU
Iteration 40 / LogL: -440.776 / Time: 0h:1m:29s (0h:2m:18s left)
Optimizing NNI: done in 0.000501838 secs using 99.83% CPU
Optimizing NNI: done in 0.00047646 secs using 99.9% CPU
Optimizing NNI: done in 0.000160263 secs using 99.84% CPU
Optimizing NNI: done in 0.000558565 secs using 99.72% CPU
Optimizing NNI: done in 0.000519281 secs using 99.75% CPU
Optimizing NNI: done in 0.000520825 secs using 99.84% CPU
Optimizing NNI: done in 0.00040726 secs using 99.94% CPU
Optimizing NNI: done in 0.000453557 secs using 99.88% CPU
Optimizing NNI: done in 0.000453557 secs using 99.88% CPU
Optimizing NNI: done in 0.000422498 secs using 99.88% CPU
Iteration 50 / LogL: -427.813 / Time: 0h:1m:29s (0h:1m:31s left)
Log-likelihood cutoff on original alignment: -444.581
Optimizing NNI: done in 0.000408623 secs using 99.6% CPU
Optimizing NNI: done in 0.000128813 secs using 99.37% CPU
Optimizing NNI: done in 0.000389917 secs using 99.76% CPU
Optimizing NNI: done in 0.000453577 secs using 99.87% CPU
Optimizing NNI: done in 0.00012726 secs using 99.8% CPU
Optimizing NNI: done in 0.000455811 secs using 99.82% CPU
Optimizing NNI: done in 0.000126979 secs using 100% CPU
Optimizing NNI: done in 0.000474296 secs using 99.94% CPU
Optimizing NNI: done in 0.000500966 secs using 99.81% CPU
Optimizing NNI: done in 0.000525363 secs using 99.93% CPU
Iteration 60 / LogL: -427.813 / Time: 0h:1m:29s (0h:1m:0s left)
Optimizing NNI: done in 0.000548958 secs using 99.83% CPU
Optimizing NNI: done in 0.000160333 secs using 99.79% CPU
Optimizing NNI: done in 0.000474898 secs using 99.81% CPU
Optimizing NNI: done in 0.000510845 secs using 99.64% CPU
Optimizing NNI: done in 0.000500936 secs using 99.81% CPU
Optimizing NNI: done in 0.000160443 secs using 99.72% CPU
Optimizing NNI: done in 0.000478314 secs using 99.73% CPU
Optimizing NNI: done in 0.000553526 secs using 99.72% CPU
Optimizing NNI: done in 0.00050257 secs using 99.69% CPU
Optimizing NNI: done in 0.000502449 secs using 99.91% CPU
Iteration 70 / LogL: -427.813 / Time: 0h:1m:29s (0h:0m:39s left)
Optimizing NNI: done in 0.000499675 secs using 99.86% CPU
Optimizing NNI: done in 0.000528388 secs using 99.93% CPU
Optimizing NNI: done in 0.000521335 secs using 99.74% CPU
Optimizing NNI: done in 0.000474377 secs using 99.92% CPU
Optimizing NNI: done in 0.000475148 secs using 99.76% CPU
Optimizing NNI: done in 0.000505285 secs using 99.75% CPU
Optimizing NNI: done in 0.000160162 secs using 99.27% CPU
Optimizing NNI: done in 0.000498723 secs using 99.86% CPU
Optimizing NNI: done in 0.00047588 secs using 99.82% CPU
Optimizing NNI: done in 0.000473505 secs using 99.89% CPU
Iteration 80 / LogL: -427.812 / Time: 0h:1m:30s (0h:0m:22s left)
Optimizing NNI: done in 0.000499334 secs using 99.93% CPU
Optimizing NNI: done in 0.000551823 secs using 99.85% CPU
Optimizing NNI: done in 0.000520764 secs using 99.85% CPU
Optimizing NNI: done in 0.000160062 secs using 99.34% CPU
Optimizing NNI: done in 0.000475278 secs using 99.73% CPU
Optimizing NNI: done in 0.000472864 secs using 99.82% CPU
Optimizing NNI: done in 0.000165633 secs using 99.62% CPU
Optimizing NNI: done in 0.000160323 secs using 99.17% CPU
Optimizing NNI: done in 0.000160964 secs using 99.4% CPU
Optimizing NNI: done in 0.000556772 secs using 99.86% CPU
Iteration 90 / LogL: -427.813 / Time: 0h:1m:30s (0h:0m:10s left)
Optimizing NNI: done in 0.000472824 secs using 99.83% CPU
Optimizing NNI: done in 0.000472864 secs using 99.82% CPU
Optimizing NNI: done in 0.000551713 secs using 99.87% CPU
Optimizing NNI: done in 0.00055019 secs using 99.97% CPU
Optimizing NNI: done in 0.000472232 secs using 99.95% CPU
Optimizing NNI: done in 0.000473525 secs using 99.89% CPU
Optimizing NNI: done in 0.000159341 secs using 99.79% CPU
Optimizing NNI: done in 0.000525493 secs using 99.91% CPU
Optimizing NNI: done in 0.000549819 secs using 99.85% CPU
Optimizing NNI: done in 0.000160143 secs using 99.29% CPU
Iteration 100 / LogL: -440.776 / Time: 0h:1m:30s (0h:0m:0s left)
Log-likelihood cutoff on original alignment: -444.581
NOTE: Bootstrap correlation coefficient of split occurrence frequencies: 1.000
Optimizing NNI: done in 0.000161916 secs using 99.43% CPU
TREE SEARCH COMPLETED AFTER 101 ITERATIONS / Time: 0h:1m:30s

--------------------------------------------------------------------
|                    FINALIZING TREE SEARCH                        |
--------------------------------------------------------------------
Performs final model parameters optimization
Estimate model parameters (epsilon = 0.010)
1. Initial log-likelihood: -427.812
Optimal log-likelihood: -427.812
Parameters optimization took 1 rounds (0.000 sec)
BEST SCORE FOUND : -427.812
Creating bootstrap support values...
Split supports printed to NEXUS file /media/hdd_2tb/GPA_reclassification_clean/A_dataset_creation/5_basic_phylogenetics/2_trimmed_complete_basic_phylogeny/2_OGs_with_domains_phylogeny/5_trimal_iqtree_ML_trees/OG_76_tnpA_trimal_iqtree.splits.nex
Total tree length: 0.022

Total number of iterations: 101
CPU time used for tree search: 0.302 sec (0h:0m:0s)
Wall-clock time used for tree search: 0.301 sec (0h:0m:0s)
Total CPU time used: 144.690 sec (0h:2m:24s)
Total wall-clock time used: 90.078 sec (0h:1m:30s)

Computing bootstrap consensus tree...
Reading input file /media/hdd_2tb/GPA_reclassification_clean/A_dataset_creation/5_basic_phylogenetics/2_trimmed_complete_basic_phylogeny/2_OGs_with_domains_phylogeny/5_trimal_iqtree_ML_trees/OG_76_tnpA_trimal_iqtree.splits.nex...
4 taxa and 6 splits.
Consensus tree written to /media/hdd_2tb/GPA_reclassification_clean/A_dataset_creation/5_basic_phylogenetics/2_trimmed_complete_basic_phylogeny/2_OGs_with_domains_phylogeny/5_trimal_iqtree_ML_trees/OG_76_tnpA_trimal_iqtree.contree
Reading input trees file /media/hdd_2tb/GPA_reclassification_clean/A_dataset_creation/5_basic_phylogenetics/2_trimmed_complete_basic_phylogeny/2_OGs_with_domains_phylogeny/5_trimal_iqtree_ML_trees/OG_76_tnpA_trimal_iqtree.contree
Log-likelihood of consensus tree: -427.813

Analysis results written to: 
  IQ-TREE report:                /media/hdd_2tb/GPA_reclassification_clean/A_dataset_creation/5_basic_phylogenetics/2_trimmed_complete_basic_phylogeny/2_OGs_with_domains_phylogeny/5_trimal_iqtree_ML_trees/OG_76_tnpA_trimal_iqtree.iqtree
  Maximum-likelihood tree:       /media/hdd_2tb/GPA_reclassification_clean/A_dataset_creation/5_basic_phylogenetics/2_trimmed_complete_basic_phylogeny/2_OGs_with_domains_phylogeny/5_trimal_iqtree_ML_trees/OG_76_tnpA_trimal_iqtree.treefile
  Likelihood distances:          /media/hdd_2tb/GPA_reclassification_clean/A_dataset_creation/5_basic_phylogenetics/2_trimmed_complete_basic_phylogeny/2_OGs_with_domains_phylogeny/5_trimal_iqtree_ML_trees/OG_76_tnpA_trimal_iqtree.mldist

Ultrafast bootstrap approximation results written to:
  Split support values:          /media/hdd_2tb/GPA_reclassification_clean/A_dataset_creation/5_basic_phylogenetics/2_trimmed_complete_basic_phylogeny/2_OGs_with_domains_phylogeny/5_trimal_iqtree_ML_trees/OG_76_tnpA_trimal_iqtree.splits.nex
  Consensus tree:                /media/hdd_2tb/GPA_reclassification_clean/A_dataset_creation/5_basic_phylogenetics/2_trimmed_complete_basic_phylogeny/2_OGs_with_domains_phylogeny/5_trimal_iqtree_ML_trees/OG_76_tnpA_trimal_iqtree.contree
  Screen log file:               /media/hdd_2tb/GPA_reclassification_clean/A_dataset_creation/5_basic_phylogenetics/2_trimmed_complete_basic_phylogeny/2_OGs_with_domains_phylogeny/5_trimal_iqtree_ML_trees/OG_76_tnpA_trimal_iqtree.log

Date and Time: Thu Feb 15 21:17:31 2024
```
