## Supplementary Data 7 for "Structural and evolutionary analyses support reclassification of glycopeptide antibiotics as xyclopeptides": OG_76_tnpA_trimal_iqtree.mldist

```
4
StX_4      0.0000000 0.0147956 0.0224349 0.0000010 
StsW0_1    0.0147956 0.0000000 0.0074452 0.0147956 
StsW0_2    0.0224349 0.0074452 0.0000000 0.0224349 
StFr_4     0.0000010 0.0147956 0.0224349 0.0000000 
```
