## Supplementary Data 7 for "Structural and evolutionary analyses support reclassification of glycopeptide antibiotics as xyclopeptides": OG_77_transposas_trimal_iqtree.ckp

```
--- # IQ-TREE Checkpoint ver >= 1.6
CandidateSet:
 00: -1202.72917675 (0:0.0000010000,(1:0.0000010000,2:0.0025091168):0.005020072398,3:0.0000010000);
 01: -1220.14731818 (0:0.0050206185,1:0.0000010000,(2:0.0025094188,3:0.0050206117):1e-06);
 02: -1220.14731818 (0:0.0050206255,(1:0.0000010000,3:0.0050206189):1e-06,2:0.0025094056);
PhyloTree:
 newick: (0:0.0000010000,(1:0.0000010000,2:0.0025091168)94:0.005020072398,3:0.0000010000);
StopRule:
 curIteration: 101
 start_real_time: 2365155.221
 time_vec: 
UFBoot:
 000: 13 -1183.827881 -1202.730616 (0,(1,2),3);
 001: 14 -1208.901123 -1202.729177 (0,(1,2),3);
 002: 13 -1211.206543 -1202.730246 (0,(1,2),3);
 003: 9 -1165.18042 -1202.866513 (0,(1,2),3);
 004: 12 -1218.418823 -1202.730246 (0,(1,2),3);
 005: 12 -1184.765381 -1202.730616 (0,(1,2),3);
 006: 14 -1201.877197 -1202.730616 (0,(1,2),3);
 007: 16 -1221.442139 -1202.730246 (0,(1,2),3);
 008: 16 -1193.431396 -1202.730246 (0,(1,2),3);
 009: 12 -1221.04834 -1202.729177 (0,(1,2),3);
 010: 15 -1219.641113 -1202.730246 (0,(1,2),3);
 011: 10 -1190.752686 -1202.729177 (0,(1,2),3);
 012: 15 -1202.960571 -1202.729177 (0,(1,2),3);
 013: 12 -1209.263916 -1202.729177 (0,(1,2),3);
 014: 14 -1221.43042 -1202.729177 (0,(1,2),3);
 015: 11 -1214.140991 -1202.730246 (0,(1,2),3);
 016: 20 -1198.863281 -1202.729177 (0,(1,2),3);
 017: 14 -1187.11084 -1202.730246 (0,(1,2),3);
 018: 15 -1213.907349 -1202.730246 (0,(1,2),3);
 019: 15 -1181.057983 -1202.730246 (0,(1,2),3);
 020: 14 -1210.52478 -1202.730246 (0,(1,2),3);
 021: 10 -1192.149902 -1202.730616 (0,(1,2),3);
 022: 8 -1190.952515 -1202.866513 (0,(1,2),3);
 023: 13 -1203.920288 -1202.730246 (0,(1,2),3);
 024: 15 -1202.237061 -1202.729177 (0,(1,2),3);
 025: 12 -1202.099365 -1202.730616 (0,(1,2),3);
 026: 13 -1231.211304 -1202.730616 (0,(1,2),3);
 027: 11 -1217.048462 -1202.730246 (0,(1,2),3);
 028: 11 -1205.296387 -1202.729177 (0,(1,2),3);
 029: 14 -1211.284912 -1202.730246 (0,(1,2),3);
 030: 12 -1191.268799 -1202.730246 (0,(1,2),3);
 031: 10 -1247.007324 -1202.730616 (0,(1,2),3);
 032: 11 -1212.555908 -1202.729177 (0,(1,2),3);
 033: 6 -1179.134644 -1202.866513 (0,(1,2),3);
 034: 8 -1177.285156 -1202.866513 (0,(1,2),3);
 035: 12 -1209.734253 -1202.730616 (0,(1,2),3);
 036: 8 -1175.648926 -1202.866513 (0,(1,2),3);
 037: 10 -1196.971436 -1202.866513 (0,(1,2),3);
 038: 8 -1243.85144 -1202.730616 (0,(1,2),3);
 039: 10 -1196.314453 -1221.490132 (0,(1,3),2);
 040: 14 -1202.072144 -1202.730246 (0,(1,2),3);
 041: 10 -1219.222046 -1202.730246 (0,(1,2),3);
 042: 13 -1210.463623 -1202.729177 (0,(1,2),3);
 043: 16 -1188.203003 -1202.730616 (0,(1,2),3);
 044: 16 -1182.021729 -1202.866513 (0,(1,2),3);
 045: 12 -1232.526611 -1202.730246 (0,(1,2),3);
 046: 8 -1189.332764 -1221.490132 (0,(1,3),2);
 047: 12 -1202.547974 -1202.729177 (0,(1,2),3);
 048: 14 -1231.343506 -1202.729177 (0,(1,2),3);
 049: 14 -1194.946411 -1202.866513 (0,(1,2),3);
 050: 12 -1193.70459 -1202.730246 (0,(1,2),3);
 051: 8 -1192.274902 -1221.490132 (0,(1,3),2);
 052: 10 -1205.668457 -1202.729177 (0,(1,2),3);
 053: 15 -1208.513672 -1202.730246 (0,(1,2),3);
 054: 14 -1228.179321 -1202.730246 (0,(1,2),3);
 055: 16 -1200.092773 -1202.730246 (0,(1,2),3);
 056: 15 -1211.432495 -1202.866513 (0,(1,2),3);
 057: 12 -1198.648193 -1202.730246 (0,(1,2),3);
 058: 13 -1227.977783 -1202.730616 (0,(1,2),3);
 059: 12 -1208.61792 -1202.729177 (0,(1,2),3);
 060: 13 -1200.411987 -1202.730616 (0,(1,2),3);
 061: 11 -1227.550659 -1202.729177 (0,(1,2),3);
 062: 11 -1230.764648 -1202.730246 (0,(1,2),3);
 063: 10 -1213.371216 -1202.730616 (0,(1,2),3);
 064: 5 -1172.072998 -1202.866513 (0,(1,2),3);
 065: 10 -1198.047852 -1202.730246 (0,(1,2),3);
 066: 16 -1200.817383 -1202.730246 (0,(1,2),3);
 067: 12 -1202.292236 -1202.730246 (0,(1,2),3);
 068: 12 -1179.082886 -1202.730246 (0,(1,2),3);
 069: 17 -1216.523438 -1202.730616 (0,(1,2),3);
 070: 12 -1215.859131 -1202.729177 (0,(1,2),3);
 071: 12 -1218.595093 -1202.730246 (0,(1,2),3);
 072: 14 -1210.999512 -1202.730616 (0,(1,2),3);
 073: 9 -1185.705322 -1221.490132 (0,(1,3),2);
 074: 11 -1197.652832 -1202.730246 (0,(1,2),3);
 075: 15 -1217.039185 -1202.729177 (0,(1,2),3);
 076: 17 -1224.200195 -1202.729177 (0,(1,2),3);
 077: 12 -1205.396729 -1202.730616 (0,(1,2),3);
 078: 9 -1203.653198 -1202.866513 (0,(1,2),3);
 079: 9 -1233.325928 -1202.730616 (0,(1,2),3);
 080: 15 -1194.033447 -1202.730246 (0,(1,2),3);
 081: 14 -1222.116455 -1202.730246 (0,(1,2),3);
 082: 15 -1186.896362 -1202.729177 (0,(1,2),3);
 083: 14 -1182.777344 -1202.729177 (0,(1,2),3);
 084: 15 -1206.925293 -1202.730246 (0,(1,2),3);
 085: 13 -1177.17981 -1202.730246 (0,(1,2),3);
 086: 12 -1221.520508 -1202.730246 (0,(1,2),3);
 087: 6 -1195.376953 -1221.494077 (0,(1,3),2);
 088: 14 -1194.844849 -1202.729177 (0,(1,2),3);
 089: 14 -1205.597778 -1202.730246 (0,(1,2),3);
 090: 14 -1184.412476 -1202.730246 (0,(1,2),3);
 091: 15 -1199.455688 -1202.729177 (0,(1,2),3);
 092: 11 -1236.631836 -1202.730246 (0,(1,2),3);
 093: 5 -1184.727661 -1202.866513 (0,(1,2),3);
 094: 17 -1222.813477 -1202.729177 (0,(1,2),3);
 095: 12 -1213.992676 -1202.729177 (0,(1,2),3);
 096: 14 -1216.338379 -1202.866513 (0,(1,2),3);
 097: 5 -1185.151001 -1202.866513 (0,(1,2),3);
 098: 13 -1196.477417 -1202.729177 (0,(1,2),3);
 099: 16 -1199.606445 -1202.866513 (0,(1,2),3);
 100: 7 -1192.932495 -1221.494077 (0,(1,3),2);
 101: 16 -1195.39502 -1202.730246 (0,(1,2),3);
 102: 12 -1199.733154 -1202.729177 (0,(1,2),3);
 103: 14 -1181.092041 -1202.729177 (0,(1,2),3);
 104: 10 -1195.594116 -1221.494077 (0,(1,3),2);
 105: 5 -1171.610596 -1202.866513 (0,(1,2),3);
 106: 15 -1202.780273 -1202.730616 (0,(1,2),3);
 107: 14 -1194.292725 -1202.730246 (0,(1,2),3);
 108: 14 -1222.453613 -1202.730246 (0,(1,2),3);
 109: 14 -1208.851074 -1202.730246 (0,(1,2),3);
 110: 5 -1182.06958 -1202.866513 (0,(1,2),3);
 111: 15 -1175.136841 -1202.730246 (0,(1,2),3);
 112: 11 -1193.112183 -1202.729177 (0,(1,2),3);
 113: 12 -1217.627197 -1202.730616 (0,(1,2),3);
 114: 17 -1181.630127 -1202.730246 (0,(1,2),3);
 115: 16 -1215.77002 -1202.730246 (0,(1,2),3);
 116: 14 -1195.556396 -1202.729177 (0,(1,2),3);
 117: 19 -1190.371094 -1202.730616 (0,(1,2),3);
 118: 12 -1189.079102 -1202.866513 (0,(1,2),3);
 119: 14 -1222.094482 -1202.730246 (0,(1,2),3);
 120: 16 -1210.993164 -1202.730246 (0,(1,2),3);
 121: 16 -1189.195801 -1202.730246 (0,(1,2),3);
 122: 17 -1215.987549 -1202.729177 (0,(1,2),3);
 123: 16 -1193.216064 -1202.730246 (0,(1,2),3);
 124: 14 -1225.197754 -1202.730246 (0,(1,2),3);
 125: 11 -1176.467163 -1202.866513 (0,(1,2),3);
 126: 4 -1190.036865 -1221.494077 (0,(1,3),2);
 127: 12 -1228.442993 -1202.729177 (0,(1,2),3);
 128: 13 -1213.248291 -1202.730246 (0,(1,2),3);
 129: 12 -1191.112305 -1202.730246 (0,(1,2),3);
 130: 13 -1218.143921 -1202.730616 (0,(1,2),3);
 131: 12 -1204.874268 -1202.729177 (0,(1,2),3);
 132: 12 -1190.594238 -1202.866513 (0,(1,2),3);
 133: 11 -1211.406616 -1202.729177 (0,(1,2),3);
 134: 13 -1197.37793 -1202.730246 (0,(1,2),3);
 135: 15 -1201.965088 -1202.730616 (0,(1,2),3);
 136: 16 -1212.700195 -1202.730246 (0,(1,2),3);
 137: 8 -1201.440186 -1221.494077 (0,(1,3),2);
 138: 14 -1196.703857 -1202.866513 (0,(1,2),3);
 139: 6 -1174.665771 -1202.866513 (0,(1,2),3);
 140: 16 -1202.055054 -1202.866513 (0,(1,2),3);
 141: 10 -1203.963623 -1202.730616 (0,(1,2),3);
 142: 11 -1193.78772 -1202.729177 (0,(1,2),3);
 143: 13 -1205.238281 -1202.730246 (0,(1,2),3);
 144: 14 -1191.899292 -1202.730246 (0,(1,2),3);
 145: 14 -1194.786621 -1202.730246 (0,(1,2),3);
 146: 15 -1204.906494 -1202.730246 (0,(1,2),3);
 147: 15 -1211.418945 -1202.730246 (0,(1,2),3);
 148: 15 -1223.269165 -1202.730246 (0,(1,2),3);
 149: 16 -1203.868896 -1202.729177 (0,(1,2),3);
 150: 14 -1190.298096 -1202.866513 (0,(1,2),3);
 151: 13 -1202.60083 -1202.730246 (0,(1,2),3);
 152: 14 -1190.473389 -1202.730246 (0,(1,2),3);
 153: 3 -1193.959961 -1202.729177 (0,(1,2),3);
 154: 8 -1182.85791 -1221.494077 (0,(1,3),2);
 155: 13 -1186.587769 -1202.730246 (0,(1,2),3);
 156: 10 -1199.930054 -1202.866513 (0,(1,2),3);
 157: 8 -1176.130005 -1202.866513 (0,(1,2),3);
 158: 10 -1197.818115 -1202.730246 (0,(1,2),3);
 159: 13 -1194.014893 -1202.729177 (0,(1,2),3);
 160: 11 -1184.943726 -1202.730246 (0,(1,2),3);
 161: 15 -1215.800537 -1202.730246 (0,(1,2),3);
 162: 6 -1192.198486 -1202.866513 (0,(1,2),3);
 163: 9 -1213.750488 -1202.729177 (0,(1,2),3);
 164: 15 -1192.261475 -1202.729177 (0,(1,2),3);
 165: 15 -1196.052734 -1202.729177 (0,(1,2),3);
 166: 12 -1191.628418 -1202.730246 (0,(1,2),3);
 167: 14 -1206.970215 -1202.866513 (0,(1,2),3);
 168: 8 -1166.810425 -1202.866513 (0,(1,2),3);
 169: 10 -1217.880127 -1202.729177 (0,(1,2),3);
 170: 12 -1196.539917 -1202.729177 (0,(1,2),3);
 171: 13 -1206.19812 -1202.730616 (0,(1,2),3);
 172: 12 -1187.831421 -1221.494077 (0,(1,3),2);
 173: 16 -1224.188843 -1202.730616 (0,(1,2),3);
 174: 13 -1204.331909 -1202.730616 (0,(1,2),3);
 175: 13 -1205.15625 -1202.730246 (0,(1,2),3);
 176: 12 -1208.831055 -1202.730246 (0,(1,2),3);
 177: 13 -1186.687134 -1202.866513 (0,(1,2),3);
 178: 11 -1216.959839 -1202.730616 (0,(1,2),3);
 179: 6 -1187.296997 -1202.866513 (0,(1,2),3);
 180: 12 -1207.703613 -1202.729177 (0,(1,2),3);
 181: 10 -1195.123657 -1221.490132 (0,(1,3),2);
 182: 16 -1218.109253 -1202.730246 (0,(1,2),3);
 183: 17 -1194.425171 -1202.866513 (0,(1,2),3);
 184: 6 -1179.181519 -1202.866513 (0,(1,2),3);
 185: 13 -1208.711914 -1202.866513 (0,(1,2),3);
 186: 14 -1212.442139 -1202.730246 (0,(1,2),3);
 187: 11 -1182.466064 -1202.730616 (0,(1,2),3);
 188: 13 -1175.18335 -1202.730616 (0,(1,2),3);
 189: 14 -1211.016846 -1202.866513 (0,(1,2),3);
 190: 15 -1201.079346 -1202.730246 (0,(1,2),3);
 191: 14 -1194.567383 -1202.730246 (0,(1,2),3);
 192: 14 -1198.032959 -1202.730616 (0,(1,2),3);
 193: 15 -1185.749023 -1202.730246 (0,(1,2),3);
 194: 9 -1200.933838 -1221.494077 (0,(1,3),2);
 195: 12 -1204.678345 -1202.730616 (0,(1,2),3);
 196: 10 -1207.918457 -1202.729177 (0,(1,2),3);
 197: 14 -1235.935303 -1202.729177 (0,(1,2),3);
 198: 15 -1203.076538 -1202.730246 (0,(1,2),3);
 199: 14 -1216.288818 -1202.730246 (0,(1,2),3);
 200: 15 -1183.756836 -1202.729177 (0,(1,2),3);
 201: 10 -1224.774658 -1202.730246 (0,(1,2),3);
 202: 14 -1190.956299 -1202.729177 (0,(1,2),3);
 203: 6 -1192.516113 -1221.490132 (0,(1,3),2);
 204: 14 -1200.732544 -1202.730616 (0,(1,2),3);
 205: 19 -1200.202271 -1202.729177 (0,(1,2),3);
 206: 14 -1177.079468 -1202.729177 (0,(1,2),3);
 207: 12 -1214.602661 -1202.730246 (0,(1,2),3);
 208: 13 -1208.753662 -1202.866513 (0,(1,2),3);
 209: 10 -1200.137573 -1202.730246 (0,(1,2),3);
 210: 8 -1180.151123 -1202.866513 (0,(1,2),3);
 211: 14 -1209.482544 -1202.729177 (0,(1,2),3);
 212: 13 -1210.904175 -1202.866513 (0,(1,2),3);
 213: 12 -1202.936646 -1202.730616 (0,(1,2),3);
 214: 11 -1198.117676 -1202.730246 (0,(1,2),3);
 215: 12 -1204.816162 -1202.866513 (0,(1,2),3);
 216: 10 -1204.397705 -1202.730616 (0,(1,2),3);
 217: 5 -1188.4729 -1221.490132 (0,(1,3),2);
 218: 14 -1204.975098 -1202.729177 (0,(1,2),3);
 219: 14 -1174.890747 -1202.730246 (0,(1,2),3);
 220: 14 -1196.566772 -1202.730246 (0,(1,2),3);
 221: 12 -1217.536865 -1202.866513 (0,(1,2),3);
 222: 14 -1197.764526 -1202.730616 (0,(1,2),3);
 223: 14 -1198.219238 -1202.729177 (0,(1,2),3);
 224: 14 -1184.743652 -1202.730246 (0,(1,2),3);
 225: 14 -1188.020508 -1202.866513 (0,(1,2),3);
 226: 9 -1233.483643 -1202.730246 (0,(1,2),3);
 227: 12 -1203.963989 -1202.729177 (0,(1,2),3);
 228: 14 -1204.274292 -1202.866513 (0,(1,2),3);
 229: 16 -1205.083984 -1202.730616 (0,(1,2),3);
 230: 12 -1185.27124 -1221.494077 (0,(1,3),2);
 231: 10 -1199.680664 -1202.729177 (0,(1,2),3);
 232: 14 -1217.17334 -1202.730616 (0,(1,2),3);
 233: 14 -1194.461426 -1202.730616 (0,(1,2),3);
 234: 10 -1199.052368 -1202.729177 (0,(1,2),3);
 235: 11 -1202.706055 -1202.730246 (0,(1,2),3);
 236: 15 -1188.468628 -1202.866513 (0,(1,2),3);
 237: 15 -1177.605469 -1202.730246 (0,(1,2),3);
 238: 16 -1204.082031 -1202.729177 (0,(1,2),3);
 239: 14 -1180.432007 -1202.730616 (0,(1,2),3);
 240: 16 -1198.283936 -1202.866513 (0,(1,2),3);
 241: 8 -1197.142578 -1202.866513 (0,(1,2),3);
 242: 14 -1199.711426 -1202.866513 (0,(1,2),3);
 243: 15 -1197.330688 -1202.730616 (0,(1,2),3);
 244: 13 -1212.813965 -1202.730246 (0,(1,2),3);
 245: 14 -1225.41626 -1202.730246 (0,(1,2),3);
 246: 14 -1207.950195 -1202.730616 (0,(1,2),3);
 247: 11 -1190.016113 -1202.730616 (0,(1,2),3);
 248: 13 -1194.536743 -1202.730246 (0,(1,2),3);
 249: 10 -1185.906494 -1202.730616 (0,(1,2),3);
 250: 12 -1198.208374 -1202.730246 (0,(1,2),3);
 251: 8 -1176.128418 -1202.866513 (0,(1,2),3);
 252: 9 -1199.997681 -1202.730246 (0,(1,2),3);
 253: 12 -1184.274414 -1202.730246 (0,(1,2),3);
 254: 13 -1188.8927 -1202.730246 (0,(1,2),3);
 255: 16 -1207.56543 -1202.730246 (0,(1,2),3);
 256: 10 -1215.551392 -1202.730246 (0,(1,2),3);
 257: 12 -1200.431885 -1202.730616 (0,(1,2),3);
 258: 10 -1188.117676 -1221.490132 (0,(1,3),2);
 259: 5 -1200.856323 -1221.494077 (0,(1,3),2);
 260: 12 -1255.208252 -1202.729177 (0,(1,2),3);
 261: 12 -1201.440918 -1202.730246 (0,(1,2),3);
 262: 12 -1202.379395 -1202.730246 (0,(1,2),3);
 263: 9 -1213.969482 -1202.730616 (0,(1,2),3);
 264: 6 -1168.167969 -1202.866513 (0,(1,2),3);
 265: 12 -1194.571167 -1202.730246 (0,(1,2),3);
 266: 14 -1188.755615 -1202.729177 (0,(1,2),3);
 267: 17 -1194.866333 -1202.729177 (0,(1,2),3);
 268: 11 -1202.068481 -1202.730616 (0,(1,2),3);
 269: 17 -1204.247559 -1202.730246 (0,(1,2),3);
 270: 5 -1180.471558 -1202.866513 (0,(1,2),3);
 271: 13 -1210.564697 -1202.729177 (0,(1,2),3);
 272: 14 -1216.137939 -1202.730246 (0,(1,2),3);
 273: 13 -1196.121948 -1202.729177 (0,(1,2),3);
 274: 12 -1184.329712 -1202.730246 (0,(1,2),3);
 275: 11 -1184.161377 -1202.729177 (0,(1,2),3);
 276: 15 -1189.346924 -1202.729177 (0,(1,2),3);
 277: 11 -1195.014526 -1202.866513 (0,(1,2),3);
 278: 15 -1223.366821 -1202.730246 (0,(1,2),3);
 279: 9 -1195.917969 -1202.730616 (0,(1,2),3);
 280: 12 -1202.920288 -1202.730616 (0,(1,2),3);
 281: 10 -1179.24292 -1221.494077 (0,(1,3),2);
 282: 15 -1193.090942 -1202.730246 (0,(1,2),3);
 283: 11 -1207.411377 -1202.730246 (0,(1,2),3);
 284: 16 -1192.236938 -1202.730246 (0,(1,2),3);
 285: 14 -1205.166016 -1202.729177 (0,(1,2),3);
 286: 12 -1198.945801 -1202.729177 (0,(1,2),3);
 287: 14 -1193.464966 -1202.866513 (0,(1,2),3);
 288: 14 -1211.5 -1202.729177 (0,(1,2),3);
 289: 12 -1193.975464 -1202.730246 (0,(1,2),3);
 290: 15 -1205.933594 -1202.866513 (0,(1,2),3);
 291: 11 -1213.129272 -1202.730246 (0,(1,2),3);
 292: 15 -1206.427856 -1202.730246 (0,(1,2),3);
 293: 12 -1194.000977 -1202.729177 (0,(1,2),3);
 294: 13 -1202.539307 -1202.730246 (0,(1,2),3);
 295: 11 -1209.816162 -1202.730246 (0,(1,2),3);
 296: 13 -1206.639771 -1202.730246 (0,(1,2),3);
 297: 12 -1184.828857 -1202.729177 (0,(1,2),3);
 298: 13 -1197.392578 -1202.730246 (0,(1,2),3);
 299: 13 -1233.812134 -1202.730246 (0,(1,2),3);
 300: 19 -1215.87793 -1202.730246 (0,(1,2),3);
 301: 10 -1173.600952 -1202.729177 (0,(1,2),3);
 302: 6 -1180.921143 -1202.866513 (0,(1,2),3);
 303: 13 -1189.798706 -1202.730616 (0,(1,2),3);
 304: 11 -1190.721436 -1202.866513 (0,(1,2),3);
 305: 11 -1186.706299 -1202.730616 (0,(1,2),3);
 306: 15 -1177.716309 -1202.866513 (0,(1,2),3);
 307: 17 -1190.358398 -1202.730246 (0,(1,2),3);
 308: 15 -1196.439941 -1202.729177 (0,(1,2),3);
 309: 15 -1233.858398 -1202.729177 (0,(1,2),3);
 310: 13 -1183.520508 -1202.730246 (0,(1,2),3);
 311: 12 -1173.64856 -1221.490132 (0,(1,3),2);
 312: 8 -1197.239502 -1221.490132 (0,(1,3),2);
 313: 12 -1215.597168 -1202.730246 (0,(1,2),3);
 314: 8 -1178.733398 -1202.866513 (0,(1,2),3);
 315: 14 -1188.448486 -1202.730246 (0,(1,2),3);
 316: 8 -1182.331055 -1202.730246 (0,(1,2),3);
 317: 11 -1189.678223 -1202.730246 (0,(1,2),3);
 318: 12 -1201.586426 -1202.729177 (0,(1,2),3);
 319: 12 -1233.141357 -1202.730246 (0,(1,2),3);
 320: 12 -1203.412842 -1202.729177 (0,(1,2),3);
 321: 12 -1159.906982 -1202.730246 (0,(1,2),3);
 322: 14 -1219.31665 -1202.729177 (0,(1,2),3);
 323: 11 -1244.049072 -1202.730246 (0,(1,2),3);
 324: 12 -1223.057129 -1202.730616 (0,(1,2),3);
 325: 10 -1203.371826 -1202.730246 (0,(1,2),3);
 326: 10 -1203.739502 -1202.729177 (0,(1,2),3);
 327: 12 -1200.706421 -1202.730246 (0,(1,2),3);
 328: 15 -1231.574951 -1202.730616 (0,(1,2),3);
 329: 15 -1209.165039 -1202.729177 (0,(1,2),3);
 330: 9 -1189.65564 -1221.494077 (0,(1,3),2);
 331: 8 -1217.151855 -1202.729177 (0,(1,2),3);
 332: 12 -1194.030029 -1202.730246 (0,(1,2),3);
 333: 9 -1199.871582 -1202.729177 (0,(1,2),3);
 334: 4 -1180.165527 -1202.866513 (0,(1,2),3);
 335: 12 -1193.59668 -1202.730616 (0,(1,2),3);
 336: 10 -1192.69104 -1221.494077 (0,(1,3),2);
 337: 13 -1188.251343 -1202.729177 (0,(1,2),3);
 338: 12 -1216.839844 -1202.729177 (0,(1,2),3);
 339: 14 -1207.556396 -1202.730246 (0,(1,2),3);
 340: 16 -1230.355469 -1202.730246 (0,(1,2),3);
 341: 9 -1228.353638 -1202.729177 (0,(1,2),3);
 342: 6 -1179.405884 -1202.866513 (0,(1,2),3);
 343: 13 -1189.224609 -1202.729177 (0,(1,2),3);
 344: 15 -1179.551147 -1202.729177 (0,(1,2),3);
 345: 15 -1234.975586 -1202.729177 (0,(1,2),3);
 346: 13 -1228.596924 -1202.730616 (0,(1,2),3);
 347: 13 -1195.685059 -1202.866513 (0,(1,2),3);
 348: 14 -1215.342041 -1202.730246 (0,(1,2),3);
 349: 14 -1211.489258 -1202.730246 (0,(1,2),3);
 350: 8 -1243.893311 -1202.730616 (0,(1,2),3);
 351: 13 -1233.032227 -1202.866513 (0,(1,2),3);
 352: 15 -1201.641357 -1202.730616 (0,(1,2),3);
 353: 15 -1194.462646 -1202.729177 (0,(1,2),3);
 354: 12 -1187.970703 -1202.730246 (0,(1,2),3);
 355: 11 -1193.155273 -1202.730246 (0,(1,2),3);
 356: 15 -1223.192627 -1202.730246 (0,(1,2),3);
 357: 14 -1190.754272 -1202.866513 (0,(1,2),3);
 358: 11 -1187.821289 -1202.730246 (0,(1,2),3);
 359: 15 -1194.773193 -1202.729177 (0,(1,2),3);
 360: 15 -1185.713867 -1202.730616 (0,(1,2),3);
 361: 14 -1207.728516 -1202.730246 (0,(1,2),3);
 362: 9 -1208.500122 -1202.729177 (0,(1,2),3);
 363: 14 -1186.483154 -1202.730246 (0,(1,2),3);
 364: 6 -1174.675293 -1202.866513 (0,(1,2),3);
 365: 8 -1201.210693 -1221.494077 (0,(1,3),2);
 366: 13 -1212.662476 -1202.730616 (0,(1,2),3);
 367: 14 -1183.774048 -1202.730246 (0,(1,2),3);
 368: 14 -1187.11731 -1202.729177 (0,(1,2),3);
 369: 14 -1188.603149 -1202.730246 (0,(1,2),3);
 370: 14 -1200.927246 -1202.866513 (0,(1,2),3);
 371: 14 -1206.684937 -1202.730246 (0,(1,2),3);
 372: 11 -1189.061035 -1221.494077 (0,(1,3),2);
 373: 14 -1189.776367 -1202.866513 (0,(1,2),3);
 374: 17 -1194.621094 -1202.729177 (0,(1,2),3);
 375: 17 -1201.780151 -1202.729177 (0,(1,2),3);
 376: 11 -1215.536621 -1202.730616 (0,(1,2),3);
 377: 15 -1215.497681 -1202.729177 (0,(1,2),3);
 378: 16 -1204.414307 -1202.730616 (0,(1,2),3);
 379: 14 -1167.217407 -1202.866513 (0,(1,2),3);
 380: 14 -1219.942627 -1202.730616 (0,(1,2),3);
 381: 11 -1220.911133 -1202.730246 (0,(1,2),3);
 382: 15 -1203.602539 -1202.730246 (0,(1,2),3);
 383: 13 -1205.761719 -1202.730246 (0,(1,2),3);
 384: 9 -1233.966675 -1202.729177 (0,(1,2),3);
 385: 11 -1182.033447 -1202.729177 (0,(1,2),3);
 386: 14 -1199.230347 -1202.730246 (0,(1,2),3);
 387: 10 -1200.158813 -1202.730616 (0,(1,2),3);
 388: 16 -1185.260742 -1202.730616 (0,(1,2),3);
 389: 14 -1220.124756 -1202.730246 (0,(1,2),3);
 390: 15 -1201.599365 -1202.730246 (0,(1,2),3);
 391: 12 -1212.809204 -1202.730246 (0,(1,2),3);
 392: 13 -1184.604126 -1202.730616 (0,(1,2),3);
 393: 16 -1192.567749 -1202.730616 (0,(1,2),3);
 394: 14 -1218.467407 -1202.729177 (0,(1,2),3);
 395: 14 -1203.705566 -1202.730616 (0,(1,2),3);
 396: 8 -1171.401123 -1202.866513 (0,(1,2),3);
 397: 17 -1182.648682 -1202.730246 (0,(1,2),3);
 398: 17 -1202.897095 -1202.730246 (0,(1,2),3);
 399: 15 -1215.296143 -1202.730616 (0,(1,2),3);
 400: 17 -1201.203735 -1202.730246 (0,(1,2),3);
 401: 16 -1201.283691 -1202.866513 (0,(1,2),3);
 402: 16 -1205.541748 -1202.730246 (0,(1,2),3);
 403: 15 -1211.782471 -1202.729177 (0,(1,2),3);
 404: 11 -1215.783203 -1202.866513 (0,(1,2),3);
 405: 11 -1195.236694 -1202.866513 (0,(1,2),3);
 406: 5 -1172.306763 -1202.866513 (0,(1,2),3);
 407: 12 -1210.692139 -1202.729177 (0,(1,2),3);
 408: 16 -1203.237061 -1202.729177 (0,(1,2),3);
 409: 13 -1179.27002 -1202.730246 (0,(1,2),3);
 410: 11 -1195.68335 -1202.866513 (0,(1,2),3);
 411: 13 -1218.71582 -1202.730246 (0,(1,2),3);
 412: 11 -1217.426636 -1202.729177 (0,(1,2),3);
 413: 14 -1219.442017 -1202.730246 (0,(1,2),3);
 414: 11 -1224.661987 -1202.729177 (0,(1,2),3);
 415: 16 -1186.916626 -1202.866513 (0,(1,2),3);
 416: 14 -1191.939331 -1202.730246 (0,(1,2),3);
 417: 8 -1220.66272 -1202.730246 (0,(1,2),3);
 418: 16 -1182.324585 -1202.729177 (0,(1,2),3);
 419: 14 -1200.918213 -1202.730246 (0,(1,2),3);
 420: 16 -1211.13501 -1202.730616 (0,(1,2),3);
 421: 14 -1191.150024 -1202.730246 (0,(1,2),3);
 422: 12 -1223.893799 -1202.729177 (0,(1,2),3);
 423: 12 -1210.855957 -1202.730246 (0,(1,2),3);
 424: 10 -1186.994263 -1202.866513 (0,(1,2),3);
 425: 14 -1187.027466 -1202.730246 (0,(1,2),3);
 426: 15 -1193.163208 -1202.729177 (0,(1,2),3);
 427: 18 -1201.499756 -1202.729177 (0,(1,2),3);
 428: 9 -1200.478271 -1221.494077 (0,(1,3),2);
 429: 13 -1214.275879 -1202.729177 (0,(1,2),3);
 430: 14 -1182.010498 -1202.730246 (0,(1,2),3);
 431: 14 -1189.4646 -1202.730246 (0,(1,2),3);
 432: 12 -1192.088501 -1202.730246 (0,(1,2),3);
 433: 7 -1192.544678 -1221.490132 (0,(1,3),2);
 434: 8 -1232.69458 -1202.729177 (0,(1,2),3);
 435: 12 -1169.983276 -1202.730616 (0,(1,2),3);
 436: 7 -1182.012573 -1221.490132 (0,(1,3),2);
 437: 12 -1226.861694 -1202.730246 (0,(1,2),3);
 438: 14 -1218.65918 -1202.730246 (0,(1,2),3);
 439: 17 -1188.03418 -1202.730616 (0,(1,2),3);
 440: 5 -1184.938721 -1202.866513 (0,(1,2),3);
 441: 15 -1193.203979 -1202.866513 (0,(1,2),3);
 442: 11 -1196.709839 -1202.730246 (0,(1,2),3);
 443: 16 -1194.7229 -1202.730246 (0,(1,2),3);
 444: 8 -1224.359863 -1202.729177 (0,(1,2),3);
 445: 13 -1186.039185 -1202.866513 (0,(1,2),3);
 446: 17 -1184.248535 -1202.730246 (0,(1,2),3);
 447: 11 -1181.362671 -1221.490132 (0,(1,3),2);
 448: 13 -1221.785034 -1202.730246 (0,(1,2),3);
 449: 11 -1193.544067 -1202.866513 (0,(1,2),3);
 450: 14 -1218.661621 -1202.730246 (0,(1,2),3);
 451: 13 -1235.19104 -1202.730246 (0,(1,2),3);
 452: 10 -1196.550903 -1202.729177 (0,(1,2),3);
 453: 12 -1215.662598 -1202.730246 (0,(1,2),3);
 454: 14 -1210.307861 -1202.730246 (0,(1,2),3);
 455: 11 -1219.482666 -1202.866513 (0,(1,2),3);
 456: 10 -1184.002197 -1202.866513 (0,(1,2),3);
 457: 6 -1196.294922 -1221.490132 (0,(1,3),2);
 458: 15 -1208.835815 -1202.729177 (0,(1,2),3);
 459: 11 -1228.194458 -1202.730246 (0,(1,2),3);
 460: 11 -1232.162598 -1202.730616 (0,(1,2),3);
 461: 12 -1207.081543 -1202.866513 (0,(1,2),3);
 462: 17 -1194.32666 -1202.730616 (0,(1,2),3);
 463: 13 -1197.233398 -1202.729177 (0,(1,2),3);
 464: 10 -1190.467041 -1202.866513 (0,(1,2),3);
 465: 13 -1193.831787 -1202.730616 (0,(1,2),3);
 466: 12 -1235.809814 -1202.729177 (0,(1,2),3);
 467: 13 -1206.117676 -1202.730246 (0,(1,2),3);
 468: 11 -1181.62793 -1202.866513 (0,(1,2),3);
 469: 13 -1201.898315 -1202.730246 (0,(1,2),3);
 470: 16 -1193.900879 -1202.730616 (0,(1,2),3);
 471: 17 -1198.078003 -1202.730616 (0,(1,2),3);
 472: 5 -1206.737671 -1221.494077 (0,(1,3),2);
 473: 12 -1200.554321 -1202.729177 (0,(1,2),3);
 474: 16 -1179.645264 -1202.729177 (0,(1,2),3);
 475: 15 -1204.324829 -1202.730616 (0,(1,2),3);
 476: 12 -1177.089355 -1202.866513 (0,(1,2),3);
 477: 12 -1189.799316 -1202.730616 (0,(1,2),3);
 478: 10 -1207.131714 -1202.729177 (0,(1,2),3);
 479: 12 -1214.936279 -1202.730616 (0,(1,2),3);
 480: 10 -1191.692261 -1202.730616 (0,(1,2),3);
 481: 13 -1196.249634 -1202.730616 (0,(1,2),3);
 482: 12 -1215.365234 -1202.729177 (0,(1,2),3);
 483: 15 -1221.353271 -1202.730246 (0,(1,2),3);
 484: 12 -1213.433594 -1202.730246 (0,(1,2),3);
 485: 11 -1194.941406 -1202.730246 (0,(1,2),3);
 486: 12 -1210.825684 -1202.866513 (0,(1,2),3);
 487: 13 -1186.651611 -1202.729177 (0,(1,2),3);
 488: 6 -1191.611084 -1221.490132 (0,(1,3),2);
 489: 15 -1188.261475 -1202.730246 (0,(1,2),3);
 490: 10 -1200.856445 -1202.730616 (0,(1,2),3);
 491: 12 -1244.463623 -1202.730246 (0,(1,2),3);
 492: 17 -1194.84375 -1202.730616 (0,(1,2),3);
 493: 14 -1212.56958 -1202.729177 (0,(1,2),3);
 494: 11 -1240.997559 -1202.729177 (0,(1,2),3);
 495: 12 -1175.461914 -1202.729177 (0,(1,2),3);
 496: 14 -1192.337646 -1202.866513 (0,(1,2),3);
 497: 13 -1205.058594 -1202.730246 (0,(1,2),3);
 498: 14 -1199.776855 -1202.730616 (0,(1,2),3);
 499: 12 -1203.130737 -1202.730246 (0,(1,2),3);
 500: 11 -1191.128296 -1202.730616 (0,(1,2),3);
 501: 5 -1196.647949 -1221.490132 (0,(1,3),2);
 502: 15 -1203.678223 -1202.730616 (0,(1,2),3);
 503: 15 -1215.289429 -1202.730246 (0,(1,2),3);
 504: 15 -1199.161621 -1202.730246 (0,(1,2),3);
 505: 12 -1204.919556 -1202.730246 (0,(1,2),3);
 506: 11 -1210.861328 -1202.729177 (0,(1,2),3);
 507: 6 -1180.795044 -1202.866513 (0,(1,2),3);
 508: 12 -1225.211914 -1202.730246 (0,(1,2),3);
 509: 14 -1196.078857 -1202.729177 (0,(1,2),3);
 510: 15 -1197.564209 -1202.730616 (0,(1,2),3);
 511: 15 -1182.017578 -1202.729177 (0,(1,2),3);
 512: 12 -1189.375244 -1202.730246 (0,(1,2),3);
 513: 13 -1192.238525 -1202.729177 (0,(1,2),3);
 514: 13 -1182.250366 -1202.866513 (0,(1,2),3);
 515: 8 -1194.551514 -1221.490132 (0,(1,3),2);
 516: 11 -1202.619263 -1202.729177 (0,(1,2),3);
 517: 18 -1192.041748 -1202.729177 (0,(1,2),3);
 518: 14 -1211.631592 -1202.729177 (0,(1,2),3);
 519: 13 -1221.783447 -1202.729177 (0,(1,2),3);
 520: 13 -1210.6604 -1202.729177 (0,(1,2),3);
 521: 10 -1192.810303 -1221.494077 (0,(1,3),2);
 522: 16 -1180.34021 -1202.866513 (0,(1,2),3);
 523: 15 -1192.754395 -1202.730616 (0,(1,2),3);
 524: 15 -1207.093262 -1202.866513 (0,(1,2),3);
 525: 15 -1180.413574 -1202.729177 (0,(1,2),3);
 526: 12 -1194.687622 -1202.730246 (0,(1,2),3);
 527: 12 -1209.271973 -1202.730246 (0,(1,2),3);
 528: 16 -1192.268311 -1202.730246 (0,(1,2),3);
 529: 4 -1180.726074 -1202.866513 (0,(1,2),3);
 530: 13 -1187.892456 -1202.730246 (0,(1,2),3);
 531: 8 -1179.255127 -1221.490132 (0,(1,3),2);
 532: 13 -1201.539062 -1202.730616 (0,(1,2),3);
 533: 13 -1193.795166 -1202.730616 (0,(1,2),3);
 534: 16 -1203.713135 -1202.729177 (0,(1,2),3);
 535: 6 -1183.995605 -1221.490132 (0,(1,3),2);
 536: 11 -1182.212646 -1202.730246 (0,(1,2),3);
 537: 8 -1182.618408 -1202.866513 (0,(1,2),3);
 538: 17 -1215.175415 -1202.730246 (0,(1,2),3);
 539: 9 -1192.264771 -1221.490132 (0,(1,3),2);
 540: 20 -1172.778564 -1202.730246 (0,(1,2),3);
 541: 15 -1192.769897 -1202.730246 (0,(1,2),3);
 542: 15 -1188.803955 -1202.729177 (0,(1,2),3);
 543: 7 -1197.538086 -1221.490132 (0,(1,3),2);
 544: 14 -1213.941772 -1202.729177 (0,(1,2),3);
 545: 9 -1203.620239 -1221.490132 (0,(1,3),2);
 546: 9 -1218.460693 -1202.730246 (0,(1,2),3);
 547: 10 -1180.653198 -1221.490132 (0,(1,3),2);
 548: 13 -1205.184082 -1202.730246 (0,(1,2),3);
 549: 14 -1183.512329 -1202.730616 (0,(1,2),3);
 550: 12 -1185.635742 -1221.490132 (0,(1,3),2);
 551: 12 -1207.984863 -1202.730616 (0,(1,2),3);
 552: 14 -1219.827148 -1202.729177 (0,(1,2),3);
 553: 10 -1203.950439 -1202.730616 (0,(1,2),3);
 554: 6 -1189.837891 -1221.494077 (0,(1,3),2);
 555: 14 -1191.48291 -1202.730246 (0,(1,2),3);
 556: 7 -1207.443481 -1221.494077 (0,(1,3),2);
 557: 4 -1171.435059 -1202.866513 (0,(1,2),3);
 558: 4 -1178.265869 -1202.866513 (0,(1,2),3);
 559: 12 -1209.806885 -1202.730246 (0,(1,2),3);
 560: 13 -1184.704712 -1202.866513 (0,(1,2),3);
 561: 16 -1187.449951 -1202.730246 (0,(1,2),3);
 562: 15 -1207.75708 -1202.729177 (0,(1,2),3);
 563: 15 -1186.757568 -1202.730616 (0,(1,2),3);
 564: 4 -1188.961426 -1202.866513 (0,(1,2),3);
 565: 5 -1178.926758 -1202.866513 (0,(1,2),3);
 566: 6 -1185.959595 -1202.866513 (0,(1,2),3);
 567: 18 -1210.890381 -1202.730246 (0,(1,2),3);
 568: 7 -1202.182129 -1202.730616 (0,(1,2),3);
 569: 12 -1214.316895 -1202.730616 (0,(1,2),3);
 570: 5 -1176.241455 -1202.866513 (0,(1,2),3);
 571: 13 -1208.937134 -1202.730246 (0,(1,2),3);
 572: 12 -1187.870117 -1202.730246 (0,(1,2),3);
 573: 14 -1202.938721 -1202.730246 (0,(1,2),3);
 574: 13 -1194.766968 -1202.729177 (0,(1,2),3);
 575: 15 -1193.054932 -1202.730246 (0,(1,2),3);
 576: 3 -1176.147461 -1202.866513 (0,(1,2),3);
 577: 13 -1212.908081 -1202.729177 (0,(1,2),3);
 578: 14 -1172.244873 -1202.730246 (0,(1,2),3);
 579: 11 -1193.334717 -1202.730246 (0,(1,2),3);
 580: 13 -1231.032104 -1202.730246 (0,(1,2),3);
 581: 9 -1189.116211 -1202.866513 (0,(1,2),3);
 582: 9 -1213.228638 -1202.729177 (0,(1,2),3);
 583: 14 -1222.302002 -1202.730246 (0,(1,2),3);
 584: 14 -1204.255493 -1202.730246 (0,(1,2),3);
 585: 15 -1226.636719 -1202.730246 (0,(1,2),3);
 586: 10 -1235.983398 -1202.730246 (0,(1,2),3);
 587: 17 -1204.440796 -1202.730616 (0,(1,2),3);
 588: 11 -1217.771362 -1202.730246 (0,(1,2),3);
 589: 9 -1192.760498 -1221.494077 (0,(1,3),2);
 590: 16 -1173.466187 -1202.730246 (0,(1,2),3);
 591: 12 -1191.363159 -1202.730246 (0,(1,2),3);
 592: 4 -1179.884521 -1202.866513 (0,(1,2),3);
 593: 11 -1215.801758 -1202.730616 (0,(1,2),3);
 594: 12 -1201.677734 -1202.729177 (0,(1,2),3);
 595: 13 -1185.585083 -1202.730616 (0,(1,2),3);
 596: 11 -1206.720703 -1202.729177 (0,(1,2),3);
 597: 10 -1205.233154 -1202.730616 (0,(1,2),3);
 598: 6 -1206.727417 -1221.490132 (0,(1,3),2);
 599: 12 -1254.80127 -1202.730246 (0,(1,2),3);
 600: 10 -1181.253906 -1221.494077 (0,(1,3),2);
 601: 12 -1211.812012 -1202.730246 (0,(1,2),3);
 602: 13 -1192.717163 -1202.730616 (0,(1,2),3);
 603: 13 -1247.97229 -1202.729177 (0,(1,2),3);
 604: 12 -1188.185669 -1202.866513 (0,(1,2),3);
 605: 9 -1229.261719 -1202.729177 (0,(1,2),3);
 606: 13 -1203.191406 -1202.730246 (0,(1,2),3);
 607: 13 -1205.669312 -1202.730246 (0,(1,2),3);
 608: 14 -1180.69397 -1202.730246 (0,(1,2),3);
 609: 14 -1210.772461 -1202.866513 (0,(1,2),3);
 610: 9 -1204.39624 -1221.494077 (0,(1,3),2);
 611: 15 -1199.145386 -1202.730246 (0,(1,2),3);
 612: 18 -1217.55896 -1202.729177 (0,(1,2),3);
 613: 12 -1206.420166 -1202.730616 (0,(1,2),3);
 614: 13 -1198.769287 -1202.729177 (0,(1,2),3);
 615: 15 -1199.102661 -1202.730246 (0,(1,2),3);
 616: 16 -1205.544434 -1202.730616 (0,(1,2),3);
 617: 12 -1181.485352 -1202.866513 (0,(1,2),3);
 618: 6 -1192.14209 -1221.490132 (0,(1,3),2);
 619: 17 -1212.378784 -1202.729177 (0,(1,2),3);
 620: 11 -1191.261597 -1202.866513 (0,(1,2),3);
 621: 12 -1190.69397 -1202.729177 (0,(1,2),3);
 622: 18 -1173.156616 -1202.730246 (0,(1,2),3);
 623: 17 -1195.671387 -1202.866513 (0,(1,2),3);
 624: 17 -1187.956055 -1202.730246 (0,(1,2),3);
 625: 15 -1217.176514 -1202.730246 (0,(1,2),3);
 626: 14 -1200.453369 -1202.730616 (0,(1,2),3);
 627: 11 -1213.282471 -1202.730246 (0,(1,2),3);
 628: 12 -1221.297119 -1202.730246 (0,(1,2),3);
 629: 15 -1205.322998 -1202.729177 (0,(1,2),3);
 630: 12 -1210.845459 -1202.729177 (0,(1,2),3);
 631: 11 -1223.186279 -1202.729177 (0,(1,2),3);
 632: 11 -1200.852295 -1202.730246 (0,(1,2),3);
 633: 6 -1187.711914 -1202.866513 (0,(1,2),3);
 634: 5 -1178.618042 -1202.866513 (0,(1,2),3);
 635: 15 -1190.507568 -1202.730246 (0,(1,2),3);
 636: 13 -1228.105591 -1202.730616 (0,(1,2),3);
 637: 7 -1186.054321 -1202.866513 (0,(1,2),3);
 638: 16 -1203.294434 -1202.729177 (0,(1,2),3);
 639: 14 -1201.048218 -1202.866513 (0,(1,2),3);
 640: 14 -1178.598145 -1202.729177 (0,(1,2),3);
 641: 15 -1224.11792 -1202.730246 (0,(1,2),3);
 642: 17 -1210.408325 -1202.730246 (0,(1,2),3);
 643: 12 -1194.669556 -1202.729177 (0,(1,2),3);
 644: 17 -1184.398438 -1202.866513 (0,(1,2),3);
 645: 12 -1199.4021 -1202.729177 (0,(1,2),3);
 646: 12 -1184.40979 -1202.730246 (0,(1,2),3);
 647: 14 -1214.123535 -1202.730616 (0,(1,2),3);
 648: 15 -1203.311035 -1202.729177 (0,(1,2),3);
 649: 13 -1213.438354 -1202.729177 (0,(1,2),3);
 650: 17 -1196.971802 -1202.730246 (0,(1,2),3);
 651: 7 -1198.090942 -1221.490132 (0,(1,3),2);
 652: 9 -1194.301514 -1202.866513 (0,(1,2),3);
 653: 12 -1198.796143 -1202.730616 (0,(1,2),3);
 654: 16 -1219.760498 -1202.730246 (0,(1,2),3);
 655: 15 -1212.974609 -1202.730246 (0,(1,2),3);
 656: 16 -1207.239014 -1202.729177 (0,(1,2),3);
 657: 18 -1191.929199 -1202.866513 (0,(1,2),3);
 658: 12 -1212.414917 -1202.729177 (0,(1,2),3);
 659: 10 -1217.620605 -1202.729177 (0,(1,2),3);
 660: 13 -1215.951416 -1202.730246 (0,(1,2),3);
 661: 13 -1217.573364 -1202.729177 (0,(1,2),3);
 662: 16 -1226.968018 -1202.730616 (0,(1,2),3);
 663: 13 -1185.562134 -1202.866513 (0,(1,2),3);
 664: 16 -1191.98938 -1202.729177 (0,(1,2),3);
 665: 11 -1189.048584 -1202.730246 (0,(1,2),3);
 666: 16 -1212.567383 -1202.730246 (0,(1,2),3);
 667: 14 -1196.009888 -1202.729177 (0,(1,2),3);
 668: 14 -1194.792358 -1202.729177 (0,(1,2),3);
 669: 13 -1191.414551 -1202.729177 (0,(1,2),3);
 670: 14 -1207.34082 -1202.730616 (0,(1,2),3);
 671: 14 -1211.229736 -1202.729177 (0,(1,2),3);
 672: 13 -1218.335083 -1202.730246 (0,(1,2),3);
 673: 11 -1222.838501 -1202.730246 (0,(1,2),3);
 674: 13 -1191.342163 -1202.729177 (0,(1,2),3);
 675: 16 -1214.335693 -1202.730246 (0,(1,2),3);
 676: 10 -1219.959961 -1202.730616 (0,(1,2),3);
 677: 13 -1219.635742 -1202.730246 (0,(1,2),3);
 678: 7 -1190.039185 -1202.866513 (0,(1,2),3);
 679: 12 -1192.785156 -1202.866513 (0,(1,2),3);
 680: 7 -1191.911865 -1202.866513 (0,(1,2),3);
 681: 13 -1198.768188 -1202.730616 (0,(1,2),3);
 682: 6 -1180.251953 -1202.866513 (0,(1,2),3);
 683: 12 -1192.396118 -1202.729177 (0,(1,2),3);
 684: 13 -1225.737305 -1202.729177 (0,(1,2),3);
 685: 17 -1182.804932 -1202.866513 (0,(1,2),3);
 686: 12 -1210.190186 -1202.730246 (0,(1,2),3);
 687: 12 -1222.725952 -1202.730616 (0,(1,2),3);
 688: 15 -1231.537842 -1202.729177 (0,(1,2),3);
 689: 13 -1189.786499 -1202.729177 (0,(1,2),3);
 690: 17 -1202.659912 -1202.730246 (0,(1,2),3);
 691: 14 -1190.657715 -1202.730616 (0,(1,2),3);
 692: 14 -1196.893066 -1202.730246 (0,(1,2),3);
 693: 15 -1189.328491 -1202.730246 (0,(1,2),3);
 694: 13 -1206.949219 -1202.730246 (0,(1,2),3);
 695: 15 -1165.56958 -1202.730246 (0,(1,2),3);
 696: 4 -1197.570557 -1202.866513 (0,(1,2),3);
 697: 17 -1225.730469 -1202.729177 (0,(1,2),3);
 698: 16 -1243.975342 -1202.730246 (0,(1,2),3);
 699: 13 -1204.177246 -1202.729177 (0,(1,2),3);
 700: 9 -1180.263428 -1221.494077 (0,(1,3),2);
 701: 11 -1220.698853 -1202.866513 (0,(1,2),3);
 702: 13 -1174.710938 -1202.730246 (0,(1,2),3);
 703: 13 -1212.95459 -1202.729177 (0,(1,2),3);
 704: 15 -1209.628296 -1202.729177 (0,(1,2),3);
 705: 14 -1192.18103 -1202.729177 (0,(1,2),3);
 706: 14 -1190.205811 -1202.730246 (0,(1,2),3);
 707: 16 -1196.739746 -1202.730246 (0,(1,2),3);
 708: 10 -1196.387451 -1221.494077 (0,(1,3),2);
 709: 14 -1195.689941 -1202.730616 (0,(1,2),3);
 710: 12 -1205.023804 -1202.730616 (0,(1,2),3);
 711: 15 -1228.36731 -1202.729177 (0,(1,2),3);
 712: 12 -1191.664917 -1202.729177 (0,(1,2),3);
 713: 15 -1192.681274 -1202.866513 (0,(1,2),3);
 714: 11 -1203.618286 -1202.730616 (0,(1,2),3);
 715: 6 -1192.453979 -1202.866513 (0,(1,2),3);
 716: 12 -1220.626953 -1202.730246 (0,(1,2),3);
 717: 12 -1197.986816 -1202.866513 (0,(1,2),3);
 718: 13 -1201.48877 -1202.866513 (0,(1,2),3);
 719: 15 -1248.437988 -1202.730246 (0,(1,2),3);
 720: 12 -1201.910645 -1202.730246 (0,(1,2),3);
 721: 12 -1207.833984 -1202.730246 (0,(1,2),3);
 722: 12 -1205.803711 -1202.729177 (0,(1,2),3);
 723: 13 -1188.007812 -1202.729177 (0,(1,2),3);
 724: 8 -1201.718018 -1202.866513 (0,(1,2),3);
 725: 11 -1232.587158 -1202.730246 (0,(1,2),3);
 726: 11 -1188.223389 -1202.729177 (0,(1,2),3);
 727: 10 -1218.985229 -1202.729177 (0,(1,2),3);
 728: 15 -1187.487305 -1202.730246 (0,(1,2),3);
 729: 13 -1186.279907 -1202.730246 (0,(1,2),3);
 730: 15 -1198.980957 -1202.730246 (0,(1,2),3);
 731: 15 -1202.623413 -1202.730616 (0,(1,2),3);
 732: 12 -1192.516113 -1202.729177 (0,(1,2),3);
 733: 13 -1228.479248 -1202.730246 (0,(1,2),3);
 734: 14 -1196.128906 -1202.729177 (0,(1,2),3);
 735: 10 -1198.770996 -1202.729177 (0,(1,2),3);
 736: 12 -1211.933105 -1202.729177 (0,(1,2),3);
 737: 15 -1175.951904 -1202.730246 (0,(1,2),3);
 738: 14 -1192.496582 -1202.730246 (0,(1,2),3);
 739: 16 -1214.965088 -1202.730246 (0,(1,2),3);
 740: 16 -1212.516968 -1202.730246 (0,(1,2),3);
 741: 17 -1187.124512 -1202.729177 (0,(1,2),3);
 742: 9 -1197.182739 -1202.730246 (0,(1,2),3);
 743: 12 -1211.919189 -1202.730616 (0,(1,2),3);
 744: 11 -1201.615967 -1202.730246 (0,(1,2),3);
 745: 12 -1201.456543 -1202.729177 (0,(1,2),3);
 746: 12 -1188.65332 -1202.729177 (0,(1,2),3);
 747: 12 -1220.499023 -1202.729177 (0,(1,2),3);
 748: 12 -1181.894775 -1202.730616 (0,(1,2),3);
 749: 17 -1213.007812 -1202.730246 (0,(1,2),3);
 750: 13 -1209.327515 -1202.730246 (0,(1,2),3);
 751: 11 -1198.91333 -1202.730246 (0,(1,2),3);
 752: 17 -1191.916504 -1202.866513 (0,(1,2),3);
 753: 10 -1225.026367 -1202.730616 (0,(1,2),3);
 754: 14 -1189.966797 -1202.729177 (0,(1,2),3);
 755: 11 -1225.696045 -1202.730246 (0,(1,2),3);
 756: 11 -1234.177002 -1202.729177 (0,(1,2),3);
 757: 11 -1192.891602 -1202.730246 (0,(1,2),3);
 758: 3 -1195.194092 -1202.866513 (0,(1,2),3);
 759: 11 -1213.434814 -1202.730246 (0,(1,2),3);
 760: 12 -1208.67749 -1202.730246 (0,(1,2),3);
 761: 14 -1195.136108 -1202.729177 (0,(1,2),3);
 762: 10 -1199.37793 -1202.729177 (0,(1,2),3);
 763: 14 -1209.358887 -1202.730246 (0,(1,2),3);
 764: 19 -1186.865356 -1202.730616 (0,(1,2),3);
 765: 15 -1219.878296 -1202.730246 (0,(1,2),3);
 766: 6 -1166.176392 -1202.866513 (0,(1,2),3);
 767: 11 -1201.935913 -1202.729177 (0,(1,2),3);
 768: 12 -1172.633911 -1202.866513 (0,(1,2),3);
 769: 9 -1189.095337 -1202.866513 (0,(1,2),3);
 770: 11 -1216.047485 -1202.730246 (0,(1,2),3);
 771: 11 -1212.234253 -1202.730246 (0,(1,2),3);
 772: 15 -1191.03833 -1202.730246 (0,(1,2),3);
 773: 13 -1229.948975 -1202.730616 (0,(1,2),3);
 774: 12 -1202.004395 -1202.730616 (0,(1,2),3);
 775: 15 -1203.17395 -1202.729177 (0,(1,2),3);
 776: 14 -1216.439697 -1202.866513 (0,(1,2),3);
 777: 17 -1171.163696 -1202.730246 (0,(1,2),3);
 778: 14 -1215.816406 -1202.729177 (0,(1,2),3);
 779: 15 -1203.355591 -1202.729177 (0,(1,2),3);
 780: 10 -1236.060303 -1202.729177 (0,(1,2),3);
 781: 12 -1187.088013 -1202.729177 (0,(1,2),3);
 782: 16 -1182.166626 -1202.729177 (0,(1,2),3);
 783: 14 -1223.066895 -1202.730616 (0,(1,2),3);
 784: 11 -1222.490234 -1202.730246 (0,(1,2),3);
 785: 11 -1208.633301 -1202.730246 (0,(1,2),3);
 786: 12 -1231.473755 -1202.730246 (0,(1,2),3);
 787: 15 -1191.514771 -1202.729177 (0,(1,2),3);
 788: 14 -1221.943359 -1202.729177 (0,(1,2),3);
 789: 12 -1191.312134 -1202.729177 (0,(1,2),3);
 790: 16 -1204.33374 -1202.729177 (0,(1,2),3);
 791: 4 -1192.855957 -1202.866513 (0,(1,2),3);
 792: 6 -1206.457397 -1221.490132 (0,(1,3),2);
 793: 10 -1238.63916 -1202.730616 (0,(1,2),3);
 794: 13 -1183.371704 -1202.730246 (0,(1,2),3);
 795: 12 -1196.688843 -1202.730246 (0,(1,2),3);
 796: 14 -1217.989624 -1202.866513 (0,(1,2),3);
 797: 16 -1201.753296 -1202.730616 (0,(1,2),3);
 798: 12 -1207.095459 -1202.730246 (0,(1,2),3);
 799: 11 -1217.361694 -1202.729177 (0,(1,2),3);
 800: 10 -1213.453369 -1202.730616 (0,(1,2),3);
 801: 11 -1196.729248 -1202.730246 (0,(1,2),3);
 802: 13 -1206.250732 -1202.730246 (0,(1,2),3);
 803: 9 -1186.884277 -1221.490132 (0,(1,3),2);
 804: 11 -1195.75293 -1202.730246 (0,(1,2),3);
 805: 13 -1205.390381 -1202.729177 (0,(1,2),3);
 806: 13 -1198.382324 -1202.730246 (0,(1,2),3);
 807: 6 -1182.016113 -1202.866513 (0,(1,2),3);
 808: 13 -1247.432739 -1202.729177 (0,(1,2),3);
 809: 7 -1172.626709 -1202.866513 (0,(1,2),3);
 810: 16 -1198.654175 -1202.729177 (0,(1,2),3);
 811: 12 -1188.908203 -1202.729177 (0,(1,2),3);
 812: 15 -1229.703613 -1202.730246 (0,(1,2),3);
 813: 11 -1186.954102 -1202.729177 (0,(1,2),3);
 814: 13 -1210.874756 -1202.729177 (0,(1,2),3);
 815: 14 -1226.47583 -1202.730246 (0,(1,2),3);
 816: 13 -1218.32312 -1202.729177 (0,(1,2),3);
 817: 15 -1218.796387 -1202.730246 (0,(1,2),3);
 818: 15 -1220.674927 -1202.730246 (0,(1,2),3);
 819: 13 -1199.561035 -1202.866513 (0,(1,2),3);
 820: 13 -1204.678589 -1202.730246 (0,(1,2),3);
 821: 5 -1177.13208 -1202.866513 (0,(1,2),3);
 822: 17 -1191.9198 -1202.730246 (0,(1,2),3);
 823: 15 -1183.083374 -1202.729177 (0,(1,2),3);
 824: 14 -1201.84082 -1202.730616 (0,(1,2),3);
 825: 13 -1197.614624 -1202.729177 (0,(1,2),3);
 826: 13 -1192.20813 -1202.730246 (0,(1,2),3);
 827: 13 -1213.557373 -1202.866513 (0,(1,2),3);
 828: 9 -1206.947388 -1202.730246 (0,(1,2),3);
 829: 13 -1178.641235 -1202.730616 (0,(1,2),3);
 830: 12 -1245.761353 -1202.730246 (0,(1,2),3);
 831: 16 -1202.884277 -1202.729177 (0,(1,2),3);
 832: 13 -1209.880737 -1202.730616 (0,(1,2),3);
 833: 15 -1185.762939 -1202.729177 (0,(1,2),3);
 834: 12 -1186.670776 -1202.866513 (0,(1,2),3);
 835: 13 -1203.971191 -1202.729177 (0,(1,2),3);
 836: 6 -1210.000244 -1221.490132 (0,(1,3),2);
 837: 12 -1212.151733 -1202.729177 (0,(1,2),3);
 838: 12 -1193.328125 -1202.866513 (0,(1,2),3);
 839: 14 -1220.845215 -1202.730246 (0,(1,2),3);
 840: 13 -1229.097412 -1202.730246 (0,(1,2),3);
 841: 13 -1229.276733 -1202.730246 (0,(1,2),3);
 842: 18 -1199.367188 -1202.729177 (0,(1,2),3);
 843: 10 -1210.533447 -1202.866513 (0,(1,2),3);
 844: 15 -1206.014648 -1202.730246 (0,(1,2),3);
 845: 15 -1223.268188 -1202.866513 (0,(1,2),3);
 846: 11 -1219.675049 -1202.730246 (0,(1,2),3);
 847: 13 -1212.669922 -1202.729177 (0,(1,2),3);
 848: 8 -1170.367676 -1202.866513 (0,(1,2),3);
 849: 11 -1201.202759 -1202.730616 (0,(1,2),3);
 850: 14 -1193.652954 -1202.730246 (0,(1,2),3);
 851: 13 -1190.767822 -1202.730246 (0,(1,2),3);
 852: 13 -1202.96167 -1202.730246 (0,(1,2),3);
 853: 11 -1204.357666 -1202.730616 (0,(1,2),3);
 854: 12 -1209.860107 -1202.730246 (0,(1,2),3);
 855: 9 -1181.724365 -1202.866513 (0,(1,2),3);
 856: 9 -1204.074707 -1202.729177 (0,(1,2),3);
 857: 6 -1170.607422 -1202.866513 (0,(1,2),3);
 858: 13 -1196.251831 -1202.730246 (0,(1,2),3);
 859: 11 -1184.170044 -1202.729177 (0,(1,2),3);
 860: 12 -1209.912476 -1202.730616 (0,(1,2),3);
 861: 7 -1178.259521 -1202.866513 (0,(1,2),3);
 862: 10 -1246.999023 -1202.729177 (0,(1,2),3);
 863: 16 -1181.730469 -1202.866513 (0,(1,2),3);
 864: 10 -1204.569336 -1202.729177 (0,(1,2),3);
 865: 6 -1206.024536 -1221.490132 (0,(1,3),2);
 866: 14 -1192.438721 -1202.730246 (0,(1,2),3);
 867: 13 -1214.78772 -1202.730246 (0,(1,2),3);
 868: 9 -1196.004639 -1202.729177 (0,(1,2),3);
 869: 14 -1222.780029 -1202.730616 (0,(1,2),3);
 870: 13 -1191.368896 -1202.730616 (0,(1,2),3);
 871: 8 -1189.515137 -1221.490132 (0,(1,3),2);
 872: 14 -1210.79541 -1202.729177 (0,(1,2),3);
 873: 17 -1213.919189 -1202.729177 (0,(1,2),3);
 874: 11 -1218.1073 -1202.730246 (0,(1,2),3);
 875: 12 -1203.000732 -1202.729177 (0,(1,2),3);
 876: 9 -1193.339111 -1202.866513 (0,(1,2),3);
 877: 13 -1197.572144 -1202.866513 (0,(1,2),3);
 878: 11 -1206.907227 -1202.730616 (0,(1,2),3);
 879: 13 -1203.481323 -1202.866513 (0,(1,2),3);
 880: 15 -1207.973389 -1202.729177 (0,(1,2),3);
 881: 11 -1196.166504 -1202.730246 (0,(1,2),3);
 882: 9 -1208.557739 -1202.729177 (0,(1,2),3);
 883: 11 -1175.3479 -1202.866513 (0,(1,2),3);
 884: 13 -1217.089844 -1202.730246 (0,(1,2),3);
 885: 13 -1212.322266 -1202.866513 (0,(1,2),3);
 886: 9 -1186.401733 -1202.730616 (0,(1,2),3);
 887: 12 -1176.85498 -1202.730616 (0,(1,2),3);
 888: 13 -1191.812744 -1202.729177 (0,(1,2),3);
 889: 8 -1214.821655 -1202.730246 (0,(1,2),3);
 890: 16 -1186.179565 -1202.730246 (0,(1,2),3);
 891: 9 -1209.602661 -1221.494077 (0,(1,3),2);
 892: 11 -1194.503418 -1202.730246 (0,(1,2),3);
 893: 9 -1188.524536 -1221.490132 (0,(1,3),2);
 894: 14 -1211.085449 -1202.730246 (0,(1,2),3);
 895: 12 -1183.518311 -1202.729177 (0,(1,2),3);
 896: 13 -1210.971191 -1202.730616 (0,(1,2),3);
 897: 9 -1187.832642 -1202.866513 (0,(1,2),3);
 898: 14 -1211.811523 -1202.730246 (0,(1,2),3);
 899: 11 -1209.998291 -1202.730246 (0,(1,2),3);
 900: 14 -1201.992188 -1202.730616 (0,(1,2),3);
 901: 11 -1219.251953 -1202.729177 (0,(1,2),3);
 902: 16 -1210.029297 -1202.729177 (0,(1,2),3);
 903: 14 -1205.00354 -1202.730616 (0,(1,2),3);
 904: 14 -1207.129517 -1202.730616 (0,(1,2),3);
 905: 14 -1193.77832 -1202.730246 (0,(1,2),3);
 906: 9 -1221.20459 -1202.730616 (0,(1,2),3);
 907: 11 -1208.539551 -1202.729177 (0,(1,2),3);
 908: 14 -1203.598267 -1202.730246 (0,(1,2),3);
 909: 15 -1203.931396 -1202.730246 (0,(1,2),3);
 910: 7 -1204.437256 -1221.494077 (0,(1,3),2);
 911: 12 -1226.866821 -1202.730616 (0,(1,2),3);
 912: 13 -1198.308472 -1202.729177 (0,(1,2),3);
 913: 15 -1203.159912 -1202.730246 (0,(1,2),3);
 914: 15 -1218.459595 -1202.730246 (0,(1,2),3);
 915: 12 -1181.782227 -1202.730246 (0,(1,2),3);
 916: 15 -1182.414307 -1202.730616 (0,(1,2),3);
 917: 8 -1211.006958 -1221.494077 (0,(1,3),2);
 918: 14 -1227.507935 -1202.730246 (0,(1,2),3);
 919: 9 -1208.789062 -1202.729177 (0,(1,2),3);
 920: 13 -1194.810303 -1202.866513 (0,(1,2),3);
 921: 13 -1243.061768 -1202.730616 (0,(1,2),3);
 922: 11 -1184.830566 -1202.730246 (0,(1,2),3);
 923: 13 -1221.150635 -1202.729177 (0,(1,2),3);
 924: 16 -1185.145386 -1202.729177 (0,(1,2),3);
 925: 14 -1203.204346 -1202.866513 (0,(1,2),3);
 926: 14 -1195.015991 -1202.730616 (0,(1,2),3);
 927: 16 -1185.140503 -1202.730616 (0,(1,2),3);
 928: 8 -1188.849243 -1202.866513 (0,(1,2),3);
 929: 13 -1213.16748 -1202.730246 (0,(1,2),3);
 930: 16 -1198.952637 -1202.730246 (0,(1,2),3);
 931: 10 -1196.353271 -1202.730246 (0,(1,2),3);
 932: 13 -1190.619141 -1202.730616 (0,(1,2),3);
 933: 14 -1226.328735 -1202.729177 (0,(1,2),3);
 934: 14 -1243.677246 -1202.730616 (0,(1,2),3);
 935: 16 -1206.008789 -1202.730246 (0,(1,2),3);
 936: 12 -1181.322266 -1202.730616 (0,(1,2),3);
 937: 11 -1190.335571 -1221.490132 (0,(1,3),2);
 938: 15 -1207.59082 -1202.730616 (0,(1,2),3);
 939: 14 -1201.407593 -1202.730246 (0,(1,2),3);
 940: 10 -1210.002197 -1202.729177 (0,(1,2),3);
 941: 9 -1207.633057 -1202.730246 (0,(1,2),3);
 942: 8 -1209.165527 -1202.729177 (0,(1,2),3);
 943: 14 -1214.317383 -1202.730616 (0,(1,2),3);
 944: 13 -1190.350708 -1202.730246 (0,(1,2),3);
 945: 16 -1194.923462 -1202.729177 (0,(1,2),3);
 946: 14 -1177.585938 -1202.730246 (0,(1,2),3);
 947: 15 -1188.986572 -1202.730246 (0,(1,2),3);
 948: 12 -1206.820679 -1202.730246 (0,(1,2),3);
 949: 12 -1211.654419 -1202.730616 (0,(1,2),3);
 950: 12 -1189.420166 -1202.730616 (0,(1,2),3);
 951: 18 -1185.268555 -1202.729177 (0,(1,2),3);
 952: 12 -1189.851807 -1202.730616 (0,(1,2),3);
 953: 12 -1188.33667 -1202.730616 (0,(1,2),3);
 954: 13 -1224.954346 -1202.729177 (0,(1,2),3);
 955: 11 -1203.355713 -1202.866513 (0,(1,2),3);
 956: 14 -1201.685547 -1202.729177 (0,(1,2),3);
 957: 8 -1207.341797 -1202.730246 (0,(1,2),3);
 958: 15 -1186.914795 -1202.866513 (0,(1,2),3);
 959: 9 -1208.001953 -1202.730616 (0,(1,2),3);
 960: 17 -1205.863159 -1202.730616 (0,(1,2),3);
 961: 14 -1181.464844 -1202.730246 (0,(1,2),3);
 962: 14 -1227.798828 -1202.730246 (0,(1,2),3);
 963: 11 -1202.485596 -1202.730616 (0,(1,2),3);
 964: 15 -1207.708008 -1202.730246 (0,(1,2),3);
 965: 16 -1216.953613 -1202.729177 (0,(1,2),3);
 966: 15 -1212.64563 -1202.866513 (0,(1,2),3);
 967: 10 -1198.956421 -1202.730246 (0,(1,2),3);
 968: 6 -1185.453613 -1202.866513 (0,(1,2),3);
 969: 21 -1194.624023 -1202.729177 (0,(1,2),3);
 970: 14 -1191.675049 -1202.866513 (0,(1,2),3);
 971: 17 -1190.893555 -1202.730616 (0,(1,2),3);
 972: 15 -1194.796387 -1202.730246 (0,(1,2),3);
 973: 13 -1210.964111 -1202.729177 (0,(1,2),3);
 974: 7 -1200.726562 -1221.494077 (0,(1,3),2);
 975: 7 -1195.753174 -1221.490132 (0,(1,3),2);
 976: 7 -1174.195679 -1202.866513 (0,(1,2),3);
 977: 14 -1205.049194 -1202.730616 (0,(1,2),3);
 978: 11 -1202.639771 -1202.730616 (0,(1,2),3);
 979: 14 -1241.720703 -1202.730246 (0,(1,2),3);
 980: 14 -1216.5 -1202.730616 (0,(1,2),3);
 981: 12 -1186.30249 -1202.730246 (0,(1,2),3);
 982: 14 -1211.020752 -1202.730246 (0,(1,2),3);
 983: 16 -1193.120117 -1202.730246 (0,(1,2),3);
 984: 15 -1189.786743 -1202.730246 (0,(1,2),3);
 985: 15 -1227.614014 -1202.730246 (0,(1,2),3);
 986: 12 -1204.125366 -1202.866513 (0,(1,2),3);
 987: 14 -1219.527832 -1202.730616 (0,(1,2),3);
 988: 14 -1191.991699 -1202.730616 (0,(1,2),3);
 989: 17 -1212.012085 -1202.729177 (0,(1,2),3);
 990: 13 -1208.185669 -1202.866513 (0,(1,2),3);
 991: 14 -1202.920166 -1202.729177 (0,(1,2),3);
 992: 15 -1212.080933 -1202.729177 (0,(1,2),3);
 993: 14 -1235.772705 -1202.730246 (0,(1,2),3);
 994: 15 -1227.536133 -1202.729177 (0,(1,2),3);
 995: 8 -1201.504395 -1221.490132 (0,(1,3),2);
 996: 13 -1225.272461 -1202.866513 (0,(1,2),3);
 997: 16 -1221.197388 -1202.730246 (0,(1,2),3);
 998: 10 -1175.039429 -1202.866513 (0,(1,2),3);
 999: 13 -1215.071289 -1202.866513 (0,(1,2),3);
 boot_splits_size: 2
 logl_cutoff: -1221.494077
UFBootSplit0:
 0: 70 0 2
 1: 930 0 3
 nsplits: 2
 ntax: 4
UFBootSplit1:
 0: 65 0 2
 1: 935 0 3
 nsplits: 2
 ntax: 4
boot_consense_logl: -1202.730619
contree: (0:0.0000000000,((((1:0.0000022038,2:0.0025090790)94:0.005020339778,3:0.0000022038):2.203752386e-06,4:0.0000000000):0,5:0.0000000000):0,6:0.0000000000);
contree_rfdist: 0
finished: true
finishedCandidateSet: true
finishedModelFinal: true
finishedModelInit: true
initTree: (0:0.0000010000,(1:0.0000010000,2:0.0024694567):0.004951785249,3:0.0000010000);
iqtree:
 command:  -nt AUTO -s /media/hdd_2tb/GPA_reclassification_clean/A_dataset_creation/5_basic_phylogenetics/2_trimmed_complete_basic_phylogeny/2_OGs_with_domains_phylogeny/2_trimal_MSAs/OG_77_transposas_trimalMSA.faa -m WAG -pre /media/hdd_2tb/GPA_reclassification_clean/A_dataset_creation/5_basic_phylogenetics/2_trimmed_complete_basic_phylogeny/2_OGs_with_domains_phylogeny/5_trimal_iqtree_ML_trees/OG_77_transposas_trimal_iqtree -redo -bb 1000
 seed: 821682
 start_time: 1708028251
 version: 2.2.5
```
