## Supplementary Data 7 for "Structural and evolutionary analyses support reclassification of glycopeptide antibiotics as xyclopeptides": OG_77_transposas_trimal_iqtree.log

```
IQ-TREE multicore version 2.2.5 COVID-edition for Linux 64-bit built Sep 15 2023
Developed by Bui Quang Minh, James Barbetti, Nguyen Lam Tung,
Olga Chernomor, Heiko Schmidt, Dominik Schrempf, Michael Woodhams, Ly Trong Nhan.

Host:    athina-desktop (AVX2, FMA3, 62 GB RAM)
Command: /home/athina/anaconda3/envs/iqtree2/bin/iqtree2 -nt AUTO -s /media/hdd_2tb/GPA_reclassification_clean/A_dataset_creation/5_basic_phylogenetics/2_trimmed_complete_basic_phylogeny/2_OGs_with_domains_phylogeny/2_trimal_MSAs/OG_77_transposas_trimalMSA.faa -m WAG -pre /media/hdd_2tb/GPA_reclassification_clean/A_dataset_creation/5_basic_phylogenetics/2_trimmed_complete_basic_phylogeny/2_OGs_with_domains_phylogeny/5_trimal_iqtree_ML_trees/OG_77_transposas_trimal_iqtree -redo -bb 1000
Seed:    821682 (Using SPRNG - Scalable Parallel Random Number Generator)
Time:    Thu Feb 15 21:17:31 2024
Kernel:  AVX+FMA - auto-detect threads (32 CPU cores detected)

Reading alignment file /media/hdd_2tb/GPA_reclassification_clean/A_dataset_creation/5_basic_phylogenetics/2_trimmed_complete_basic_phylogeny/2_OGs_with_domains_phylogeny/2_trimal_MSAs/OG_77_transposas_trimalMSA.faa ... Fasta format detected
Reading fasta file: done in 0.000130036 secs
Alignment most likely contains protein sequences
Constructing alignment: done in 0.000593041 secs using 611.4% CPU
Alignment has 7 sequences with 406 columns, 23 distinct patterns
2 parsimony-informative, 1 singleton sites, 403 constant sites
         Gap/Ambiguity  Composition  p-value
Analyzing sequences: done in 0.00121499 secs using 838.4% CPU
   1  StX_4      0.00%    passed    100.00%
   2  StsW0_1    0.00%    passed    100.00%
   3  StsW0_2    0.00%    passed    100.00%
   4  StFr_4     0.00%    passed    100.00%
   5  StX_2      0.00%    passed    100.00%
   6  StX_3      0.00%    passed    100.00%
   7  StX_1      0.00%    passed    100.00%
****  TOTAL      0.00%  0 sequences failed composition chi2 test (p-value<5%; df=19)
NOTE: StFr_4 is identical to StX_4 but kept for subsequent analysis
Checking for duplicate sequences: done in 0.00112892 secs using 7878% CPU
Identifying sites to remove: done in 0.000126228 secs using 102.2% CPU
NOTE: 3 identical sequences (see below) will be ignored for subsequent analysis
NOTE: StX_2 (identical to StX_4) is ignored but added at the end
NOTE: StX_3 (identical to StX_4) is ignored but added at the end
NOTE: StX_1 (identical to StX_4) is ignored but added at the end
Alignment was printed to /media/hdd_2tb/GPA_reclassification_clean/A_dataset_creation/5_basic_phylogenetics/2_trimmed_complete_basic_phylogeny/2_OGs_with_domains_phylogeny/5_trimal_iqtree_ML_trees/OG_77_transposas_trimal_iqtree.uniqueseq.phy

For your convenience alignment with unique sequences printed to /media/hdd_2tb/GPA_reclassification_clean/A_dataset_creation/5_basic_phylogenetics/2_trimmed_complete_basic_phylogeny/2_OGs_with_domains_phylogeny/5_trimal_iqtree_ML_trees/OG_77_transposas_trimal_iqtree.uniqueseq.phy

Create initial parsimony tree by phylogenetic likelihood library (PLL)... 0.000 seconds
Generating 1000 samples for ultrafast bootstrap (seed: 821682)...

NOTE: 0 MB RAM (0 GB) is required!
Measuring multi-threading efficiency up to 32 CPU cores
Increase to 10 rounds for branch lengths
319781 trees examined
Threads: 1 / Time: 32.000 sec / Speedup: 1.000 / Efficiency: 100% / LogL: -1202
Threads: 2 / Time: 47.434 sec / Speedup: 0.675 / Efficiency: 34% / LogL: -1202
Determining AUTO threadcount: done in 79.4345 secs using 156.1% CPU
BEST NUMBER OF THREADS: 1

Estimate model parameters (epsilon = 0.100)
1. Initial log-likelihood: -1202.729
Optimal log-likelihood: -1202.729
Parameters optimization took 1 rounds (0.000 sec)
Wrote distance file to... 
Computing ML distances based on estimated model parameters...
Calculating distance matrix: done in 0.000875694 secs using 100% CPU
Computing ML distances took 0.000900 sec (of wall-clock time) 0.000904 sec (of CPU time)
Setting up auxiliary I and S matrices: done in 3.48049e-05 secs using 100.6% CPU
Constructing RapidNJ tree: done in 1.38963e-05 secs using 100.7% CPU
Computing RapidNJ tree took 0.000125 sec (of wall-clock time) 0.000125 sec (of CPU time)
Log-likelihood of RapidNJ tree: -1202.730
--------------------------------------------------------------------
|             INITIALIZING CANDIDATE TREE SET                      |
--------------------------------------------------------------------
Generating 99 parsimony trees... 0.006 second
Computing log-likelihood of 2 initial trees ... 0.000 seconds
Current best score: -1202.729

Do NNI search on 3 best initial trees
Optimizing NNI: done in 0.000249321 secs using 99.87% CPU
Optimizing NNI: done in 0.000549178 secs using 99.79% CPU
Optimizing NNI: done in 0.000517888 secs using 99.25% CPU
Finish initializing candidate tree set (3)
Current best tree score: -1202.729 / CPU time: 0.011
Number of iterations: 3
--------------------------------------------------------------------
|               OPTIMIZING CANDIDATE TREE SET                      |
--------------------------------------------------------------------
Optimizing NNI: done in 0.000449109 secs using 99.98% CPU
UPDATE BEST LOG-LIKELIHOOD: -1202.729
Optimizing NNI: done in 0.000161565 secs using 99.65% CPU
Optimizing NNI: done in 0.000160493 secs using 97.2% CPU
Optimizing NNI: done in 0.000163058 secs using 99.35% CPU
Optimizing NNI: done in 0.000539469 secs using 99.73% CPU
Optimizing NNI: done in 0.000162698 secs using 99.57% CPU
Optimizing NNI: done in 0.000442436 secs using 99.9% CPU
Iteration 10 / LogL: -1202.729 / Time: 0h:1m:19s
Optimizing NNI: done in 0.000509292 secs using 99.94% CPU
Optimizing NNI: done in 0.000162998 secs using 99.39% CPU
Optimizing NNI: done in 0.000160824 secs using 99.49% CPU
Optimizing NNI: done in 0.000161555 secs using 99.66% CPU
Optimizing NNI: done in 0.000160964 secs using 99.4% CPU
Optimizing NNI: done in 0.00055007 secs using 98.9% CPU
Optimizing NNI: done in 0.000535261 secs using 99.76% CPU
Optimizing NNI: done in 0.000159732 secs using 99.54% CPU
Optimizing NNI: done in 0.000161916 secs using 99.43% CPU
Optimizing NNI: done in 0.000159942 secs using 99.41% CPU
Iteration 20 / LogL: -1219.308 / Time: 0h:1m:19s
Optimizing NNI: done in 0.000536063 secs using 99.8% CPU
Optimizing NNI: done in 0.000440412 secs using 99.91% CPU
Optimizing NNI: done in 0.000439781 secs using 99.82% CPU
Optimizing NNI: done in 0.000504934 secs using 99.81% CPU
Optimizing NNI: done in 0.000533558 secs using 99.9% CPU
Optimizing NNI: done in 0.000530833 secs using 99.84% CPU
Optimizing NNI: done in 0.000161335 secs using 99.79% CPU
Optimizing NNI: done in 0.000533669 secs using 99.87% CPU
Optimizing NNI: done in 0.000530893 secs using 99.83% CPU
Optimizing NNI: done in 0.000531885 secs using 99.83% CPU
Iteration 30 / LogL: -1202.731 / Time: 0h:1m:19s (0h:3m:12s left)
Optimizing NNI: done in 0.000440963 secs using 99.78% CPU
Optimizing NNI: done in 0.000505425 secs using 99.92% CPU
Optimizing NNI: done in 0.000437066 secs using 99.76% CPU
Optimizing NNI: done in 0.000530843 secs using 99.84% CPU
Optimizing NNI: done in 0.000436194 secs using 99.96% CPU
Optimizing NNI: done in 0.000161705 secs using 99.56% CPU
Optimizing NNI: done in 0.00053473 secs using 99.68% CPU
Optimizing NNI: done in 0.000165804 secs using 99.51% CPU
Optimizing NNI: done in 0.000434461 secs using 99.66% CPU
Optimizing NNI: done in 0.000161295 secs using 99.2% CPU
Iteration 40 / LogL: -1219.308 / Time: 0h:1m:19s (0h:2m:2s left)
Optimizing NNI: done in 0.000160223 secs using 99.24% CPU
Optimizing NNI: done in 0.000436925 secs using 99.79% CPU
Optimizing NNI: done in 0.000531504 secs using 99.91% CPU
Optimizing NNI: done in 0.000161585 secs using 99.02% CPU
Optimizing NNI: done in 0.00055569 secs using 99.88% CPU
Optimizing NNI: done in 0.000529701 secs using 99.87% CPU
Optimizing NNI: done in 0.000435192 secs using 99.73% CPU
Optimizing NNI: done in 0.000532677 secs using 99.87% CPU
Optimizing NNI: done in 0.000439791 secs using 99.82% CPU
Optimizing NNI: done in 0.000160133 secs using 99.29% CPU
Iteration 50 / LogL: -1219.308 / Time: 0h:1m:19s (0h:1m:21s left)
Log-likelihood cutoff on original alignment: -1221.494
Optimizing NNI: done in 0.000504644 secs using 99.87% CPU
Optimizing NNI: done in 0.000160723 secs using 99.55% CPU
Optimizing NNI: done in 0.000527136 secs using 99.78% CPU
Optimizing NNI: done in 0.000161776 secs using 99.52% CPU
Optimizing NNI: done in 0.000528569 secs using 99.7% CPU
Optimizing NNI: done in 0.0005292 secs using 99.77% CPU
Optimizing NNI: done in 0.000161064 secs using 99.34% CPU
Optimizing NNI: done in 0.000528619 secs using 99.88% CPU
Optimizing NNI: done in 0.000504283 secs using 99.75% CPU
Optimizing NNI: done in 0.000161475 secs using 99.09% CPU
Iteration 60 / LogL: -1219.308 / Time: 0h:1m:19s (0h:0m:53s left)
Optimizing NNI: done in 0.000528078 secs using 99.99% CPU
Optimizing NNI: done in 0.000528809 secs using 99.85% CPU
Optimizing NNI: done in 0.000528168 secs using 99.97% CPU
Optimizing NNI: done in 0.000166705 secs using 99.58% CPU
Optimizing NNI: done in 0.000160393 secs using 99.13% CPU
Optimizing NNI: done in 0.00043348 secs using 99.89% CPU
Optimizing NNI: done in 0.000529771 secs using 99.85% CPU
Optimizing NNI: done in 0.000160623 secs using 99.61% CPU
Optimizing NNI: done in 0.000527877 secs using 99.83% CPU
Optimizing NNI: done in 0.000525924 secs using 99.82% CPU
Iteration 70 / LogL: -1202.731 / Time: 0h:1m:19s (0h:0m:34s left)
Optimizing NNI: done in 0.000161144 secs using 99.29% CPU
Optimizing NNI: done in 0.000160333 secs using 99.17% CPU
Optimizing NNI: done in 0.000526334 secs using 99.94% CPU
Optimizing NNI: done in 0.000529781 secs using 99.85% CPU
Optimizing NNI: done in 0.000512648 secs using 99.87% CPU
Optimizing NNI: done in 0.000528469 secs using 99.72% CPU
Optimizing NNI: done in 0.000529661 secs using 99.88% CPU
Optimizing NNI: done in 0.000527928 secs using 99.82% CPU
Optimizing NNI: done in 0.000432608 secs using 99.86% CPU
Optimizing NNI: done in 0.000161575 secs using 99.64% CPU
Iteration 80 / LogL: -1219.308 / Time: 0h:1m:19s (0h:0m:20s left)
Optimizing NNI: done in 0.000504013 secs using 99.8% CPU
Optimizing NNI: done in 0.000431425 secs using 99.9% CPU
Optimizing NNI: done in 0.000160383 secs using 99.76% CPU
Optimizing NNI: done in 0.000527437 secs using 99.73% CPU
Optimizing NNI: done in 0.000500886 secs using 99.82% CPU
Optimizing NNI: done in 0.000525192 secs using 99.77% CPU
Optimizing NNI: done in 0.000511006 secs using 99.8% CPU
Optimizing NNI: done in 0.000432437 secs using 99.67% CPU
Optimizing NNI: done in 0.00052931 secs using 99.75% CPU
Optimizing NNI: done in 0.000501928 secs using 99.82% CPU
Iteration 90 / LogL: -1202.730 / Time: 0h:1m:19s (0h:0m:8s left)
Optimizing NNI: done in 0.000160343 secs using 99.16% CPU
Optimizing NNI: done in 0.000160643 secs using 99.6% CPU
Optimizing NNI: done in 0.000160804 secs using 99.5% CPU
Optimizing NNI: done in 0.00050824 secs using 99.95% CPU
Optimizing NNI: done in 0.000528018 secs using 100% CPU
Optimizing NNI: done in 0.000160243 secs using 99.22% CPU
Optimizing NNI: done in 0.000159943 secs using 100% CPU
Optimizing NNI: done in 0.000526325 secs using 99.94% CPU
Optimizing NNI: done in 0.000528037 secs using 99.61% CPU
Optimizing NNI: done in 0.000431445 secs using 99.67% CPU
Iteration 100 / LogL: -1202.729 / Time: 0h:1m:19s (0h:0m:0s left)
Log-likelihood cutoff on original alignment: -1221.494
NOTE: Bootstrap correlation coefficient of split occurrence frequencies: 1.000
Optimizing NNI: done in 0.000161735 secs using 99.55% CPU
TREE SEARCH COMPLETED AFTER 101 ITERATIONS / Time: 0h:1m:19s

--------------------------------------------------------------------
|                    FINALIZING TREE SEARCH                        |
--------------------------------------------------------------------
Performs final model parameters optimization
Estimate model parameters (epsilon = 0.010)
1. Initial log-likelihood: -1202.729
Optimal log-likelihood: -1202.729
Parameters optimization took 1 rounds (0.000 sec)
BEST SCORE FOUND : -1202.729
Creating bootstrap support values...
Split supports printed to NEXUS file /media/hdd_2tb/GPA_reclassification_clean/A_dataset_creation/5_basic_phylogenetics/2_trimmed_complete_basic_phylogeny/2_OGs_with_domains_phylogeny/5_trimal_iqtree_ML_trees/OG_77_transposas_trimal_iqtree.splits.nex
Total tree length: 0.008

Total number of iterations: 101
CPU time used for tree search: 0.304 sec (0h:0m:0s)
Wall-clock time used for tree search: 0.304 sec (0h:0m:0s)
Total CPU time used: 124.498 sec (0h:2m:4s)
Total wall-clock time used: 79.795 sec (0h:1m:19s)

Computing bootstrap consensus tree...
Reading input file /media/hdd_2tb/GPA_reclassification_clean/A_dataset_creation/5_basic_phylogenetics/2_trimmed_complete_basic_phylogeny/2_OGs_with_domains_phylogeny/5_trimal_iqtree_ML_trees/OG_77_transposas_trimal_iqtree.splits.nex...
4 taxa and 6 splits.
Consensus tree written to /media/hdd_2tb/GPA_reclassification_clean/A_dataset_creation/5_basic_phylogenetics/2_trimmed_complete_basic_phylogeny/2_OGs_with_domains_phylogeny/5_trimal_iqtree_ML_trees/OG_77_transposas_trimal_iqtree.contree
Reading input trees file /media/hdd_2tb/GPA_reclassification_clean/A_dataset_creation/5_basic_phylogenetics/2_trimmed_complete_basic_phylogeny/2_OGs_with_domains_phylogeny/5_trimal_iqtree_ML_trees/OG_77_transposas_trimal_iqtree.contree
Log-likelihood of consensus tree: -1202.731

Analysis results written to: 
  IQ-TREE report:                /media/hdd_2tb/GPA_reclassification_clean/A_dataset_creation/5_basic_phylogenetics/2_trimmed_complete_basic_phylogeny/2_OGs_with_domains_phylogeny/5_trimal_iqtree_ML_trees/OG_77_transposas_trimal_iqtree.iqtree
  Maximum-likelihood tree:       /media/hdd_2tb/GPA_reclassification_clean/A_dataset_creation/5_basic_phylogenetics/2_trimmed_complete_basic_phylogeny/2_OGs_with_domains_phylogeny/5_trimal_iqtree_ML_trees/OG_77_transposas_trimal_iqtree.treefile
  Likelihood distances:          /media/hdd_2tb/GPA_reclassification_clean/A_dataset_creation/5_basic_phylogenetics/2_trimmed_complete_basic_phylogeny/2_OGs_with_domains_phylogeny/5_trimal_iqtree_ML_trees/OG_77_transposas_trimal_iqtree.mldist

Ultrafast bootstrap approximation results written to:
  Split support values:          /media/hdd_2tb/GPA_reclassification_clean/A_dataset_creation/5_basic_phylogenetics/2_trimmed_complete_basic_phylogeny/2_OGs_with_domains_phylogeny/5_trimal_iqtree_ML_trees/OG_77_transposas_trimal_iqtree.splits.nex
  Consensus tree:                /media/hdd_2tb/GPA_reclassification_clean/A_dataset_creation/5_basic_phylogenetics/2_trimmed_complete_basic_phylogeny/2_OGs_with_domains_phylogeny/5_trimal_iqtree_ML_trees/OG_77_transposas_trimal_iqtree.contree
  Screen log file:               /media/hdd_2tb/GPA_reclassification_clean/A_dataset_creation/5_basic_phylogenetics/2_trimmed_complete_basic_phylogeny/2_OGs_with_domains_phylogeny/5_trimal_iqtree_ML_trees/OG_77_transposas_trimal_iqtree.log

Date and Time: Thu Feb 15 21:18:51 2024
```
