## Supplementary Data 7 for "Structural and evolutionary analyses support reclassification of glycopeptide antibiotics as xyclopeptides": OG_77_transposas_trimal_iqtree.mldist

```
4
StX_4      0.0000000 0.0050210 0.0075502 0.0000010 
StsW0_1    0.0050210 0.0000000 0.0025097 0.0050210 
StsW0_2    0.0075502 0.0025097 0.0000000 0.0075502 
StFr_4     0.0000010 0.0050210 0.0075502 0.0000000 
```
