## Supplementary Data 7 for "Structural and evolutionary analyses support reclassification of glycopeptide antibiotics as xyclopeptides": OG_77_transposas_trimal_iqtree.treefile

```
(StX_4:0.0000000000,((((StsW0_1:0.0000010000,StsW0_2:0.0025091168)94:0.0050200724,StFr_4:0.0000010000):0.0000010000,StX_3:0.0000000000):0.0000000000,StX_1:0.0000000000):0.0000000000,StX_2:0.0000000000);
```
