## Supplementary Data 7 for "Structural and evolutionary analyses support reclassification of glycopeptide antibiotics as xyclopeptides": OG_78_luciferase_trimal_iqtree.bionj

```
(Sts1:0.36478513,(StsW52_1:5e-07,StsW52_2:5e-07):0.13185516,StAn_2:0.25167483);
```
