## Supplementary Data 7 for "Structural and evolutionary analyses support reclassification of glycopeptide antibiotics as xyclopeptides": OG_78_luciferase_trimal_iqtree.ckp

```
--- # IQ-TREE Checkpoint ver >= 1.6
CandidateSet:
 00: -1182.60771362 (0:0.0960007045,(1:0.0000010000,2:0.0000010000):0.03506853351,3:0.0677453560);
 01: -1191.0138851 (0:0.1409761617,1:0.0000010000,(2:0.0000010000,3:0.1021356308):1e-06);
 02: -1191.0138851 (0:0.1409761617,(1:0.0000010000,3:0.1021356308):1e-06,2:0.0000010000);
PhyloTree:
 newick: (0:0.0960007045,(1:0.0000010000,2:0.0000010000)96:0.03506853351,3:0.0677453560);
RateInvar:
 p_invar: 0.7435211343
StopRule:
 curIteration: 101
 start_real_time: 2365235.027
 time_vec: 
UFBoot:
 000: 18 -1181.922729 -1182.607931 (0,(1,2),3);
 001: 18 -1205.474121 -1182.607714 (0,(1,2),3);
 002: 17 -1159.938965 -1182.701901 (0,(1,2),3);
 003: 18 -1165.451782 -1182.607936 (0,(1,2),3);
 004: 17 -1169.005615 -1182.699604 (0,(1,2),3);
 005: 19 -1189.86084 -1182.701901 (0,(1,2),3);
 006: 15 -1147.619629 -1182.698317 (0,(1,2),3);
 007: 22 -1207.030273 -1182.701901 (0,(1,2),3);
 008: 12 -1145.807983 -1182.607936 (0,(1,2),3);
 009: 11 -1113.431152 -1182.607936 (0,(1,2),3);
 010: 18 -1166.182617 -1182.607936 (0,(1,2),3);
 011: 15 -1141.077881 -1182.701901 (0,(1,2),3);
 012: 21 -1148.956665 -1182.698317 (0,(1,2),3);
 013: 20 -1199.40979 -1182.607931 (0,(1,2),3);
 014: 19 -1143.079346 -1182.698317 (0,(1,2),3);
 015: 11 -1215.657104 -1182.607936 (0,(1,2),3);
 016: 11 -1117.769531 -1182.607936 (0,(1,2),3);
 017: 18 -1186.276733 -1182.607931 (0,(1,2),3);
 018: 14 -1120.232666 -1182.607936 (0,(1,2),3);
 019: 14 -1187.880859 -1182.698317 (0,(1,2),3);
 020: 10 -1150.439941 -1182.607931 (0,(1,2),3);
 021: 16 -1185.559814 -1182.699604 (0,(1,2),3);
 022: 15 -1205.544312 -1182.701901 (0,(1,2),3);
 023: 13 -1117.247681 -1182.607931 (0,(1,2),3);
 024: 20 -1163.915771 -1182.607936 (0,(1,2),3);
 025: 18 -1148.175049 -1182.607931 (0,(1,2),3);
 026: 13 -1206.067261 -1182.698317 (0,(1,2),3);
 027: 21 -1193.6521 -1182.699604 (0,(1,2),3);
 028: 11 -1101.381592 -1182.607936 (0,(1,2),3);
 029: 12 -1168.197388 -1182.607936 (0,(1,2),3);
 030: 18 -1207.966431 -1182.698317 (0,(1,2),3);
 031: 16 -1168.945435 -1182.699604 (0,(1,2),3);
 032: 38 -1185.56311 -1190.942434 (0,1,(2,3));
 033: 17 -1143.510254 -1182.698317 (0,(1,2),3);
 034: 17 -1164.49585 -1182.607714 (0,(1,2),3);
 035: 13 -1208.479614 -1182.698317 (0,(1,2),3);
 036: 23 -1163.613281 -1182.607931 (0,(1,2),3);
 037: 15 -1187.283813 -1182.607931 (0,(1,2),3);
 038: 19 -1161.711548 -1182.607714 (0,(1,2),3);
 039: 18 -1186.981934 -1182.607931 (0,(1,2),3);
 040: 11 -1148.212158 -1182.607714 (0,(1,2),3);
 041: 16 -1174.120605 -1182.607714 (0,(1,2),3);
 042: 14 -1182.46875 -1182.607936 (0,(1,2),3);
 043: 22 -1227.636841 -1184.904106 (0,(1,2),3);
 044: 17 -1193.879883 -1182.698317 (0,(1,2),3);
 045: 16 -1186.724365 -1182.607936 (0,(1,2),3);
 046: 15 -1142.442383 -1182.701901 (0,(1,2),3);
 047: 33 -1189.939697 -1191.002383 (0,(1,3),2);
 048: 12 -1152.050293 -1182.698317 (0,(1,2),3);
 049: 21 -1188.426636 -1182.698317 (0,(1,2),3);
 050: 16 -1258.724731 -1182.698317 (0,(1,2),3);
 051: 20 -1225.703979 -1184.904106 (0,(1,2),3);
 052: 19 -1123.956543 -1182.698317 (0,(1,2),3);
 053: 14 -1154.241333 -1182.699604 (0,(1,2),3);
 054: 15 -1173.185425 -1182.607936 (0,(1,2),3);
 055: 16 -1204.396729 -1182.607931 (0,(1,2),3);
 056: 20 -1224.682251 -1182.607936 (0,(1,2),3);
 057: 20 -1234.174927 -1184.904106 (0,(1,2),3);
 058: 17 -1220.459473 -1182.698317 (0,(1,2),3);
 059: 23 -1217.303955 -1182.607931 (0,(1,2),3);
 060: 20 -1121.486084 -1182.699604 (0,(1,2),3);
 061: 11 -1079.276611 -1182.607936 (0,(1,2),3);
 062: 18 -1171.179688 -1182.701901 (0,(1,2),3);
 063: 14 -1137.75708 -1182.607936 (0,(1,2),3);
 064: 15 -1174.772095 -1182.607931 (0,(1,2),3);
 065: 14 -1172.692261 -1182.607936 (0,(1,2),3);
 066: 19 -1167.043823 -1182.699604 (0,(1,2),3);
 067: 16 -1125.284668 -1182.607936 (0,(1,2),3);
 068: 9 -1162.932739 -1191.013885 (0,(1,3),2);
 069: 13 -1178.019531 -1182.607936 (0,(1,2),3);
 070: 16 -1166.078613 -1182.698317 (0,(1,2),3);
 071: 18 -1157.219727 -1182.607931 (0,(1,2),3);
 072: 13 -1182.349365 -1182.607931 (0,(1,2),3);
 073: 19 -1189.317383 -1182.698317 (0,(1,2),3);
 074: 17 -1228.448486 -1182.699604 (0,(1,2),3);
 075: 18 -1162.399536 -1182.607931 (0,(1,2),3);
 076: 21 -1187.613281 -1182.607936 (0,(1,2),3);
 077: 10 -1217.998657 -1184.904106 (0,(1,2),3);
 078: 14 -1224.663818 -1182.698317 (0,(1,2),3);
 079: 18 -1128.425659 -1182.607931 (0,(1,2),3);
 080: 20 -1106.41333 -1182.699604 (0,(1,2),3);
 081: 20 -1174.854248 -1182.698317 (0,(1,2),3);
 082: 18 -1157.645142 -1182.698317 (0,(1,2),3);
 083: 28 -1135.746826 -1190.942364 (0,1,(2,3));
 084: 13 -1122.940796 -1182.607936 (0,(1,2),3);
 085: 12 -1184.980713 -1182.607936 (0,(1,2),3);
 086: 21 -1162.694458 -1182.699604 (0,(1,2),3);
 087: 16 -1192.962646 -1182.607931 (0,(1,2),3);
 088: 22 -1175.158813 -1182.607936 (0,(1,2),3);
 089: 20 -1226.373047 -1182.699604 (0,(1,2),3);
 090: 15 -1144.107178 -1182.607714 (0,(1,2),3);
 091: 17 -1198.479614 -1182.607714 (0,(1,2),3);
 092: 17 -1220.338989 -1182.701901 (0,(1,2),3);
 093: 16 -1223.563965 -1182.699604 (0,(1,2),3);
 094: 17 -1207.39624 -1182.699604 (0,(1,2),3);
 095: 20 -1184.650635 -1182.607931 (0,(1,2),3);
 096: 21 -1163.729248 -1182.701901 (0,(1,2),3);
 097: 22 -1235.498047 -1182.699604 (0,(1,2),3);
 098: 15 -1190.521484 -1182.699604 (0,(1,2),3);
 099: 9 -1163.206299 -1182.607936 (0,(1,2),3);
 100: 14 -1182.241943 -1182.607931 (0,(1,2),3);
 101: 19 -1153.937744 -1182.699604 (0,(1,2),3);
 102: 31 -1189.352783 -1190.964072 (0,(1,3),2);
 103: 7 -1243.910156 -1184.904106 (0,(1,2),3);
 104: 10 -1142.508667 -1182.607936 (0,(1,2),3);
 105: 12 -1249.3396 -1182.607931 (0,(1,2),3);
 106: 16 -1209.530396 -1182.701901 (0,(1,2),3);
 107: 18 -1164.833374 -1182.698317 (0,(1,2),3);
 108: 19 -1168.312378 -1182.607714 (0,(1,2),3);
 109: 23 -1213.681641 -1182.701901 (0,(1,2),3);
 110: 20 -1190.750244 -1182.607714 (0,(1,2),3);
 111: 19 -1160.375732 -1182.701901 (0,(1,2),3);
 112: 22 -1165.532593 -1182.698317 (0,(1,2),3);
 113: 11 -1148.359985 -1182.607714 (0,(1,2),3);
 114: 19 -1185.467773 -1182.607936 (0,(1,2),3);
 115: 16 -1119.710449 -1182.698317 (0,(1,2),3);
 116: 9 -1235.261719 -1184.904106 (0,(1,2),3);
 117: 21 -1172.637695 -1182.698317 (0,(1,2),3);
 118: 13 -1146.311768 -1182.607931 (0,(1,2),3);
 119: 16 -1231.333984 -1182.607931 (0,(1,2),3);
 120: 14 -1203.475952 -1182.607936 (0,(1,2),3);
 121: 15 -1198.403564 -1182.607931 (0,(1,2),3);
 122: 11 -1245.514648 -1184.904106 (0,(1,2),3);
 123: 17 -1173.285156 -1182.607936 (0,(1,2),3);
 124: 17 -1190.631592 -1182.607931 (0,(1,2),3);
 125: 11 -1142.016602 -1182.607936 (0,(1,2),3);
 126: 19 -1218.850464 -1182.698317 (0,(1,2),3);
 127: 17 -1183.414673 -1182.607931 (0,(1,2),3);
 128: 16 -1170.55249 -1182.607714 (0,(1,2),3);
 129: 20 -1208.191284 -1182.607936 (0,(1,2),3);
 130: 14 -1149.068726 -1182.607931 (0,(1,2),3);
 131: 15 -1156.836914 -1182.699604 (0,(1,2),3);
 132: 39 -1162.501099 -1182.701901 (0,(1,2),3);
 133: 19 -1168.554932 -1182.607936 (0,(1,2),3);
 134: 13 -1152.931396 -1182.701901 (0,(1,2),3);
 135: 23 -1164.813477 -1182.607936 (0,(1,2),3);
 136: 18 -1192.983765 -1182.698317 (0,(1,2),3);
 137: 19 -1251.141846 -1182.701901 (0,(1,2),3);
 138: 34 -1207.543701 -1191.013885 (0,1,(2,3));
 139: 21 -1186.091919 -1182.699604 (0,(1,2),3);
 140: 11 -1205.89978 -1182.698317 (0,(1,2),3);
 141: 11 -1088.005371 -1182.607936 (0,(1,2),3);
 142: 21 -1235.102295 -1182.607931 (0,(1,2),3);
 143: 18 -1159.49231 -1182.607931 (0,(1,2),3);
 144: 33 -1222.161621 -1184.904106 (0,(1,2),3);
 145: 15 -1198.676025 -1182.607936 (0,(1,2),3);
 146: 14 -1249.560669 -1182.698317 (0,(1,2),3);
 147: 12 -1211.273438 -1182.698317 (0,(1,2),3);
 148: 18 -1216.180908 -1182.701901 (0,(1,2),3);
 149: 15 -1179.751465 -1182.607714 (0,(1,2),3);
 150: 11 -1262.328613 -1184.904106 (0,(1,2),3);
 151: 17 -1174.903198 -1182.607936 (0,(1,2),3);
 152: 10 -1146.315308 -1182.607936 (0,(1,2),3);
 153: 10 -1155.397461 -1182.607931 (0,(1,2),3);
 154: 17 -1281.394775 -1182.701901 (0,(1,2),3);
 155: 17 -1136.148926 -1182.699604 (0,(1,2),3);
 156: 19 -1155.02124 -1182.607931 (0,(1,2),3);
 157: 11 -1189.704468 -1182.607936 (0,(1,2),3);
 158: 22 -1187.96875 -1182.607936 (0,(1,2),3);
 159: 20 -1190.092529 -1182.699604 (0,(1,2),3);
 160: 17 -1221.443848 -1182.607931 (0,(1,2),3);
 161: 17 -1165.878174 -1182.698317 (0,(1,2),3);
 162: 15 -1168.326782 -1182.701901 (0,(1,2),3);
 163: 17 -1109.011475 -1182.698317 (0,(1,2),3);
 164: 20 -1196.711426 -1182.699604 (0,(1,2),3);
 165: 15 -1153.890747 -1182.607714 (0,(1,2),3);
 166: 14 -1135.908691 -1182.607931 (0,(1,2),3);
 167: 17 -1152.979248 -1182.698317 (0,(1,2),3);
 168: 18 -1186.200684 -1182.698317 (0,(1,2),3);
 169: 18 -1184.619873 -1182.607936 (0,(1,2),3);
 170: 12 -1200.86499 -1182.607936 (0,(1,2),3);
 171: 14 -1199.303711 -1182.607936 (0,(1,2),3);
 172: 16 -1162.710571 -1191.012482 (0,(1,2),3);
 173: 20 -1193.763794 -1182.701901 (0,(1,2),3);
 174: 16 -1185.352051 -1182.699604 (0,(1,2),3);
 175: 19 -1165.732422 -1182.698317 (0,(1,2),3);
 176: 20 -1129.526733 -1182.701901 (0,(1,2),3);
 177: 14 -1118.873169 -1182.607931 (0,(1,2),3);
 178: 18 -1178.959717 -1182.607931 (0,(1,2),3);
 179: 20 -1238.23999 -1182.699604 (0,(1,2),3);
 180: 17 -1180.438232 -1182.607936 (0,(1,2),3);
 181: 14 -1199.511963 -1182.607936 (0,(1,2),3);
 182: 17 -1204.076538 -1182.701901 (0,(1,2),3);
 183: 12 -1150.497559 -1182.607931 (0,(1,2),3);
 184: 16 -1239.490234 -1182.699604 (0,(1,2),3);
 185: 20 -1179.086914 -1182.607931 (0,(1,2),3);
 186: 22 -1144.617188 -1182.701901 (0,(1,2),3);
 187: 19 -1188.544922 -1182.698317 (0,(1,2),3);
 188: 23 -1190.954346 -1182.701901 (0,(1,2),3);
 189: 19 -1184.55896 -1182.701901 (0,(1,2),3);
 190: 14 -1206.920776 -1182.607714 (0,(1,2),3);
 191: 12 -1210.28479 -1182.607714 (0,(1,2),3);
 192: 21 -1159.737305 -1182.607931 (0,(1,2),3);
 193: 14 -1222.686523 -1182.607936 (0,(1,2),3);
 194: 13 -1134.443359 -1182.607931 (0,(1,2),3);
 195: 25 -1245.941406 -1190.960863 (0,1,(2,3));
 196: 10 -1241.389893 -1184.904106 (0,(1,2),3);
 197: 16 -1154.219849 -1182.607931 (0,(1,2),3);
 198: 10 -1171.309204 -1182.698317 (0,(1,2),3);
 199: 18 -1172.161133 -1182.699604 (0,(1,2),3);
 200: 10 -1167.707397 -1182.698317 (0,(1,2),3);
 201: 18 -1161.838745 -1182.607936 (0,(1,2),3);
 202: 19 -1157.252197 -1182.607936 (0,(1,2),3);
 203: 11 -1109.71936 -1182.607936 (0,(1,2),3);
 204: 17 -1199.072021 -1182.698317 (0,(1,2),3);
 205: 22 -1207.569092 -1182.607936 (0,(1,2),3);
 206: 21 -1135.233398 -1182.607931 (0,(1,2),3);
 207: 20 -1231.095459 -1184.904106 (0,(1,2),3);
 208: 6 -1241.340088 -1184.904106 (0,(1,2),3);
 209: 17 -1138.848022 -1182.607936 (0,(1,2),3);
 210: 22 -1154.720581 -1182.607936 (0,(1,2),3);
 211: 10 -1188.155518 -1182.607936 (0,(1,2),3);
 212: 36 -1156.679932 -1190.942269 (0,1,(2,3));
 213: 16 -1144.628662 -1182.701901 (0,(1,2),3);
 214: 19 -1166.12793 -1182.607936 (0,(1,2),3);
 215: 20 -1207.267334 -1184.904106 (0,(1,2),3);
 216: 16 -1183.792236 -1182.699604 (0,(1,2),3);
 217: 21 -1176.473267 -1182.607714 (0,(1,2),3);
 218: 18 -1220.485107 -1182.699604 (0,(1,2),3);
 219: 25 -1199.786133 -1190.960863 (0,1,(2,3));
 220: 16 -1156.023438 -1182.701901 (0,(1,2),3);
 221: 15 -1198.489502 -1182.698317 (0,(1,2),3);
 222: 9 -1244.541992 -1184.904106 (0,(1,2),3);
 223: 10 -1188.166016 -1182.607931 (0,(1,2),3);
 224: 7 -1246.223755 -1184.904106 (0,(1,2),3);
 225: 18 -1269.269897 -1182.699604 (0,(1,2),3);
 226: 14 -1233.553833 -1182.699604 (0,(1,2),3);
 227: 13 -1186.4646 -1182.701901 (0,(1,2),3);
 228: 19 -1231.826904 -1182.698317 (0,(1,2),3);
 229: 13 -1193.271973 -1182.607936 (0,(1,2),3);
 230: 18 -1191.225098 -1182.698317 (0,(1,2),3);
 231: 20 -1154.077759 -1182.607714 (0,(1,2),3);
 232: 17 -1197.356934 -1182.607936 (0,(1,2),3);
 233: 16 -1111.83313 -1182.607931 (0,(1,2),3);
 234: 10 -1185.55957 -1182.607714 (0,(1,2),3);
 235: 14 -1109.718018 -1182.698317 (0,(1,2),3);
 236: 18 -1192.041748 -1182.607931 (0,(1,2),3);
 237: 17 -1151.642822 -1182.701901 (0,(1,2),3);
 238: 17 -1200.265503 -1182.607936 (0,(1,2),3);
 239: 12 -1172.605957 -1182.698317 (0,(1,2),3);
 240: 17 -1169.802979 -1182.698317 (0,(1,2),3);
 241: 28 -1208.092773 -1190.942269 (0,(1,3),2);
 242: 20 -1175.428955 -1182.699604 (0,(1,2),3);
 243: 17 -1202.768311 -1182.701901 (0,(1,2),3);
 244: 19 -1193.746094 -1182.701901 (0,(1,2),3);
 245: 18 -1156.138062 -1182.699604 (0,(1,2),3);
 246: 20 -1253.644653 -1182.701901 (0,(1,2),3);
 247: 21 -1201.985474 -1182.607931 (0,(1,2),3);
 248: 21 -1152.191528 -1182.698317 (0,(1,2),3);
 249: 12 -1168.957397 -1182.607936 (0,(1,2),3);
 250: 17 -1147.886963 -1182.698317 (0,(1,2),3);
 251: 37 -1181.075439 -1190.964072 (0,(1,3),2);
 252: 18 -1167.784668 -1182.607714 (0,(1,2),3);
 253: 11 -1190.252441 -1182.607931 (0,(1,2),3);
 254: 15 -1140.720703 -1182.607936 (0,(1,2),3);
 255: 20 -1184.611328 -1182.698317 (0,(1,2),3);
 256: 14 -1211.084229 -1182.698317 (0,(1,2),3);
 257: 15 -1173.255371 -1182.607931 (0,(1,2),3);
 258: 17 -1135.782471 -1182.607936 (0,(1,2),3);
 259: 16 -1156.157959 -1182.698317 (0,(1,2),3);
 260: 21 -1170.381836 -1182.699604 (0,(1,2),3);
 261: 18 -1131.904053 -1182.607931 (0,(1,2),3);
 262: 10 -1157.624146 -1182.607931 (0,(1,2),3);
 263: 15 -1186.460693 -1182.607931 (0,(1,2),3);
 264: 16 -1192.365723 -1182.699604 (0,(1,2),3);
 265: 13 -1114.983887 -1182.607936 (0,(1,2),3);
 266: 16 -1130.432495 -1182.698317 (0,(1,2),3);
 267: 14 -1168.81543 -1182.607936 (0,(1,2),3);
 268: 7 -1235.218018 -1184.904106 (0,(1,2),3);
 269: 8 -1227.82666 -1184.904106 (0,(1,2),3);
 270: 13 -1203.906128 -1182.701901 (0,(1,2),3);
 271: 15 -1195.977051 -1182.607936 (0,(1,2),3);
 272: 16 -1169.21582 -1182.607936 (0,(1,2),3);
 273: 11 -1137.067505 -1182.607936 (0,(1,2),3);
 274: 18 -1203.888916 -1182.607714 (0,(1,2),3);
 275: 6 -1237.552124 -1184.904106 (0,(1,2),3);
 276: 15 -1142.67749 -1182.701901 (0,(1,2),3);
 277: 16 -1197.047119 -1182.701901 (0,(1,2),3);
 278: 35 -1189.057861 -1190.942433 (0,1,(2,3));
 279: 5 -1241.089478 -1184.904106 (0,(1,2),3);
 280: 21 -1185.140869 -1182.607936 (0,(1,2),3);
 281: 16 -1121.389648 -1182.699604 (0,(1,2),3);
 282: 16 -1240.025146 -1184.904106 (0,(1,2),3);
 283: 17 -1175.339966 -1182.607931 (0,(1,2),3);
 284: 14 -1167.12915 -1182.607931 (0,(1,2),3);
 285: 7 -1148.819946 -1182.607714 (0,(1,2),3);
 286: 16 -1171.586426 -1182.607931 (0,(1,2),3);
 287: 14 -1185.650635 -1182.607936 (0,(1,2),3);
 288: 16 -1188.913086 -1182.699604 (0,(1,2),3);
 289: 17 -1182.171387 -1182.607936 (0,(1,2),3);
 290: 19 -1154.485596 -1182.607714 (0,(1,2),3);
 291: 22 -1187.844116 -1182.701901 (0,(1,2),3);
 292: 9 -1178.226562 -1182.607936 (0,(1,2),3);
 293: 17 -1188.054932 -1182.701901 (0,(1,2),3);
 294: 17 -1190.366089 -1182.607936 (0,(1,2),3);
 295: 14 -1151.865479 -1182.607936 (0,(1,2),3);
 296: 19 -1221.602295 -1184.904106 (0,(1,2),3);
 297: 17 -1226.290283 -1182.699604 (0,(1,2),3);
 298: 14 -1184.12146 -1182.607714 (0,(1,2),3);
 299: 14 -1203.923706 -1182.607936 (0,(1,2),3);
 300: 16 -1220.317749 -1182.701901 (0,(1,2),3);
 301: 12 -1101.90625 -1182.607936 (0,(1,2),3);
 302: 9 -1131.566162 -1182.607714 (0,(1,2),3);
 303: 13 -1170.164307 -1182.607714 (0,(1,2),3);
 304: 21 -1195.462402 -1182.699604 (0,(1,2),3);
 305: 18 -1125.754639 -1182.698317 (0,(1,2),3);
 306: 17 -1197.565063 -1182.607931 (0,(1,2),3);
 307: 17 -1128.054932 -1182.701901 (0,(1,2),3);
 308: 14 -1146.495605 -1182.698317 (0,(1,2),3);
 309: 21 -1207.013184 -1182.698317 (0,(1,2),3);
 310: 22 -1234.432373 -1182.607936 (0,(1,2),3);
 311: 17 -1215.5 -1182.698317 (0,(1,2),3);
 312: 8 -1206.901001 -1184.904106 (0,(1,2),3);
 313: 14 -1165.166748 -1182.701901 (0,(1,2),3);
 314: 18 -1178.036865 -1182.699604 (0,(1,2),3);
 315: 15 -1179.560913 -1182.607936 (0,(1,2),3);
 316: 18 -1167.479492 -1182.698317 (0,(1,2),3);
 317: 17 -1168.953613 -1182.701901 (0,(1,2),3);
 318: 20 -1195.557739 -1182.607714 (0,(1,2),3);
 319: 33 -1170.798828 -1190.942269 (0,1,(2,3));
 320: 14 -1201.437134 -1182.607936 (0,(1,2),3);
 321: 16 -1119.209595 -1182.699604 (0,(1,2),3);
 322: 22 -1182.350098 -1182.607931 (0,(1,2),3);
 323: 14 -1150.17395 -1182.699604 (0,(1,2),3);
 324: 15 -1183.748535 -1182.698317 (0,(1,2),3);
 325: 18 -1212.059814 -1182.701901 (0,(1,2),3);
 326: 17 -1177.195801 -1182.607936 (0,(1,2),3);
 327: 15 -1198.672363 -1182.699604 (0,(1,2),3);
 328: 21 -1186.534912 -1182.698317 (0,(1,2),3);
 329: 21 -1222.657471 -1182.698317 (0,(1,2),3);
 330: 17 -1210.721802 -1182.701901 (0,(1,2),3);
 331: 17 -1156.988403 -1182.699604 (0,(1,2),3);
 332: 21 -1161.765259 -1182.607931 (0,(1,2),3);
 333: 11 -1164.296387 -1182.607931 (0,(1,2),3);
 334: 22 -1143.231689 -1182.607931 (0,(1,2),3);
 335: 12 -1112.198608 -1182.607936 (0,(1,2),3);
 336: 14 -1224.939575 -1182.698317 (0,(1,2),3);
 337: 20 -1172.002075 -1182.698317 (0,(1,2),3);
 338: 11 -1155.898071 -1182.607931 (0,(1,2),3);
 339: 22 -1205.575195 -1182.698317 (0,(1,2),3);
 340: 15 -1178.219971 -1182.701901 (0,(1,2),3);
 341: 16 -1200.726318 -1182.701901 (0,(1,2),3);
 342: 18 -1108.871094 -1182.607936 (0,(1,2),3);
 343: 20 -1138.089111 -1182.699604 (0,(1,2),3);
 344: 9 -1231.246338 -1184.904106 (0,(1,2),3);
 345: 22 -1195.368408 -1182.698317 (0,(1,2),3);
 346: 13 -1212.718262 -1182.607931 (0,(1,2),3);
 347: 18 -1252.116455 -1182.699604 (0,(1,2),3);
 348: 26 -1152.265747 -1191.013885 (0,1,(2,3));
 349: 18 -1232.776855 -1182.607931 (0,(1,2),3);
 350: 11 -1161.629883 -1182.607931 (0,(1,2),3);
 351: 19 -1148.109619 -1182.607931 (0,(1,2),3);
 352: 20 -1148.893799 -1182.698317 (0,(1,2),3);
 353: 11 -1136.369263 -1182.607936 (0,(1,2),3);
 354: 7 -1217.14209 -1184.904106 (0,(1,2),3);
 355: 20 -1184.326904 -1182.698317 (0,(1,2),3);
 356: 12 -1234.47522 -1182.607714 (0,(1,2),3);
 357: 13 -1200.485962 -1182.607936 (0,(1,2),3);
 358: 17 -1143.735962 -1182.607931 (0,(1,2),3);
 359: 19 -1126.0625 -1182.701901 (0,(1,2),3);
 360: 6 -1228.239746 -1184.904106 (0,(1,2),3);
 361: 27 -1186.375366 -1190.941974 (0,(1,3),2);
 362: 20 -1275.328369 -1184.904106 (0,(1,2),3);
 363: 19 -1252.138062 -1182.701901 (0,(1,2),3);
 364: 15 -1105.068604 -1182.607714 (0,(1,2),3);
 365: 18 -1141.635376 -1182.699604 (0,(1,2),3);
 366: 22 -1143.773438 -1191.012482 (0,(1,2),3);
 367: 17 -1230.470459 -1182.607936 (0,(1,2),3);
 368: 17 -1155.905273 -1182.698317 (0,(1,2),3);
 369: 8 -1210.880005 -1182.607936 (0,(1,2),3);
 370: 16 -1149.077148 -1182.607931 (0,(1,2),3);
 371: 17 -1220.787354 -1182.698317 (0,(1,2),3);
 372: 33 -1180.585449 -1190.964003 (0,(1,3),2);
 373: 6 -1191.919434 -1184.904106 (0,(1,2),3);
 374: 17 -1114.874512 -1182.699604 (0,(1,2),3);
 375: 14 -1174.071289 -1182.607936 (0,(1,2),3);
 376: 19 -1188.577148 -1182.701901 (0,(1,2),3);
 377: 11 -1125.501465 -1182.607931 (0,(1,2),3);
 378: 20 -1182.289551 -1182.698317 (0,(1,2),3);
 379: 15 -1162.064819 -1182.699604 (0,(1,2),3);
 380: 20 -1169.43457 -1182.607714 (0,(1,2),3);
 381: 21 -1222.164429 -1182.698317 (0,(1,2),3);
 382: 20 -1163.094727 -1182.698317 (0,(1,2),3);
 383: 16 -1195.138184 -1182.607936 (0,(1,2),3);
 384: 14 -1130.349487 -1182.701901 (0,(1,2),3);
 385: 19 -1193.484009 -1182.607936 (0,(1,2),3);
 386: 20 -1192.026855 -1182.698317 (0,(1,2),3);
 387: 17 -1218.640137 -1182.699604 (0,(1,2),3);
 388: 15 -1164.562256 -1182.607936 (0,(1,2),3);
 389: 21 -1172.297607 -1182.698317 (0,(1,2),3);
 390: 21 -1191.141968 -1182.607714 (0,(1,2),3);
 391: 21 -1229.6521 -1182.699604 (0,(1,2),3);
 392: 20 -1185.083252 -1182.607931 (0,(1,2),3);
 393: 29 -1179.212769 -1190.942434 (0,1,(2,3));
 394: 14 -1206.550415 -1182.699604 (0,(1,2),3);
 395: 13 -1157.385254 -1182.698317 (0,(1,2),3);
 396: 17 -1169.967529 -1182.701901 (0,(1,2),3);
 397: 19 -1173.001587 -1182.699604 (0,(1,2),3);
 398: 14 -1236.432861 -1182.607714 (0,(1,2),3);
 399: 12 -1111.5896 -1182.607714 (0,(1,2),3);
 400: 16 -1190.786743 -1182.699604 (0,(1,2),3);
 401: 13 -1194.9552 -1182.698317 (0,(1,2),3);
 402: 16 -1187.142334 -1182.698317 (0,(1,2),3);
 403: 17 -1152.883057 -1182.701901 (0,(1,2),3);
 404: 16 -1197.087646 -1182.607936 (0,(1,2),3);
 405: 13 -1201.934082 -1182.698317 (0,(1,2),3);
 406: 14 -1084.171753 -1182.607931 (0,(1,2),3);
 407: 19 -1161.178467 -1182.699604 (0,(1,2),3);
 408: 14 -1105.02002 -1182.698317 (0,(1,2),3);
 409: 16 -1155.053711 -1182.699604 (0,(1,2),3);
 410: 12 -1149.189209 -1182.607714 (0,(1,2),3);
 411: 20 -1177.707397 -1182.698317 (0,(1,2),3);
 412: 18 -1151.167725 -1182.698317 (0,(1,2),3);
 413: 15 -1161.766602 -1182.607931 (0,(1,2),3);
 414: 23 -1218.519287 -1182.698317 (0,(1,2),3);
 415: 18 -1188.231689 -1182.698317 (0,(1,2),3);
 416: 15 -1166.106812 -1182.607931 (0,(1,2),3);
 417: 14 -1205.786133 -1182.701901 (0,(1,2),3);
 418: 13 -1222.159912 -1182.698317 (0,(1,2),3);
 419: 18 -1209.707153 -1182.607931 (0,(1,2),3);
 420: 11 -1228.681641 -1184.904106 (0,(1,2),3);
 421: 12 -1161.170654 -1182.607931 (0,(1,2),3);
 422: 17 -1214.524658 -1182.607936 (0,(1,2),3);
 423: 18 -1228.342529 -1182.698317 (0,(1,2),3);
 424: 18 -1169.947754 -1182.607936 (0,(1,2),3);
 425: 21 -1190.231445 -1182.698317 (0,(1,2),3);
 426: 16 -1169.839355 -1182.607936 (0,(1,2),3);
 427: 34 -1160.421875 -1190.942269 (0,(1,3),2);
 428: 20 -1203.800171 -1182.701901 (0,(1,2),3);
 429: 14 -1182.714844 -1182.698317 (0,(1,2),3);
 430: 9 -1153.103271 -1182.607936 (0,(1,2),3);
 431: 21 -1198.754517 -1182.607931 (0,(1,2),3);
 432: 15 -1214.833496 -1182.607931 (0,(1,2),3);
 433: 16 -1180.370361 -1182.698317 (0,(1,2),3);
 434: 18 -1144.9823 -1182.698317 (0,(1,2),3);
 435: 20 -1227.368164 -1182.607931 (0,(1,2),3);
 436: 19 -1193.189209 -1182.607931 (0,(1,2),3);
 437: 10 -1214.148438 -1182.607936 (0,(1,2),3);
 438: 18 -1180.818115 -1182.699604 (0,(1,2),3);
 439: 21 -1129.842651 -1182.698317 (0,(1,2),3);
 440: 12 -1175.376587 -1182.607714 (0,(1,2),3);
 441: 16 -1107.255981 -1182.698317 (0,(1,2),3);
 442: 21 -1183.196045 -1182.701901 (0,(1,2),3);
 443: 15 -1230.485474 -1182.698317 (0,(1,2),3);
 444: 21 -1165.664062 -1182.698317 (0,(1,2),3);
 445: 13 -1162.893188 -1182.607931 (0,(1,2),3);
 446: 16 -1197.323242 -1182.607936 (0,(1,2),3);
 447: 28 -1247.044922 -1190.941976 (0,(1,3),2);
 448: 19 -1133.986206 -1182.698317 (0,(1,2),3);
 449: 17 -1186.974609 -1182.699604 (0,(1,2),3);
 450: 17 -1180.513428 -1182.607936 (0,(1,2),3);
 451: 29 -1152.275024 -1190.942364 (0,(1,3),2);
 452: 15 -1252.048828 -1182.698317 (0,(1,2),3);
 453: 19 -1216.019287 -1182.701901 (0,(1,2),3);
 454: 20 -1186.000488 -1182.607714 (0,(1,2),3);
 455: 21 -1136.687866 -1182.698317 (0,(1,2),3);
 456: 21 -1204.635376 -1182.607931 (0,(1,2),3);
 457: 15 -1207.527222 -1182.701901 (0,(1,2),3);
 458: 14 -1222.867188 -1182.607936 (0,(1,2),3);
 459: 16 -1205.901733 -1182.607931 (0,(1,2),3);
 460: 10 -1232.604004 -1182.607936 (0,(1,2),3);
 461: 32 -1180.817505 -1190.942434 (0,1,(2,3));
 462: 16 -1144.314209 -1182.701901 (0,(1,2),3);
 463: 21 -1157.577637 -1182.698317 (0,(1,2),3);
 464: 18 -1101.469971 -1182.698317 (0,(1,2),3);
 465: 19 -1154.842041 -1182.607936 (0,(1,2),3);
 466: 17 -1213.14209 -1182.698317 (0,(1,2),3);
 467: 18 -1183.374756 -1182.701901 (0,(1,2),3);
 468: 14 -1155.889648 -1182.701901 (0,(1,2),3);
 469: 22 -1262.916016 -1182.607714 (0,(1,2),3);
 470: 14 -1172.490479 -1182.698317 (0,(1,2),3);
 471: 13 -1167.04834 -1182.698317 (0,(1,2),3);
 472: 16 -1179.845215 -1182.607936 (0,(1,2),3);
 473: 16 -1193.107422 -1182.698317 (0,(1,2),3);
 474: 17 -1224.672729 -1182.607936 (0,(1,2),3);
 475: 16 -1127.554688 -1182.607714 (0,(1,2),3);
 476: 12 -1210.148926 -1182.699604 (0,(1,2),3);
 477: 13 -1142.090088 -1182.607714 (0,(1,2),3);
 478: 16 -1176.07373 -1182.698317 (0,(1,2),3);
 479: 10 -1159.654297 -1182.607936 (0,(1,2),3);
 480: 15 -1108.885986 -1182.607931 (0,(1,2),3);
 481: 16 -1200.087646 -1182.701901 (0,(1,2),3);
 482: 17 -1153.529785 -1182.701901 (0,(1,2),3);
 483: 11 -1151.430908 -1182.607936 (0,(1,2),3);
 484: 9 -1265.925781 -1184.904106 (0,(1,2),3);
 485: 18 -1206.587402 -1182.699604 (0,(1,2),3);
 486: 7 -1191.136963 -1184.904106 (0,(1,2),3);
 487: 17 -1101.241455 -1182.607714 (0,(1,2),3);
 488: 14 -1161.976074 -1182.607936 (0,(1,2),3);
 489: 11 -1105.552246 -1182.607931 (0,(1,2),3);
 490: 16 -1151.442139 -1182.701901 (0,(1,2),3);
 491: 10 -1108.853149 -1182.607931 (0,(1,2),3);
 492: 18 -1216.464966 -1182.607931 (0,(1,2),3);
 493: 12 -1094.931152 -1182.607936 (0,(1,2),3);
 494: 9 -1175.62207 -1182.607714 (0,(1,2),3);
 495: 19 -1135.677246 -1182.607936 (0,(1,2),3);
 496: 18 -1130.098145 -1182.698317 (0,(1,2),3);
 497: 20 -1164.135498 -1182.607936 (0,(1,2),3);
 498: 19 -1163.786377 -1182.698317 (0,(1,2),3);
 499: 16 -1226.167725 -1182.607936 (0,(1,2),3);
 500: 12 -1161.394653 -1182.607931 (0,(1,2),3);
 501: 13 -1156.23645 -1182.607936 (0,(1,2),3);
 502: 19 -1166.059082 -1182.607931 (0,(1,2),3);
 503: 19 -1179.970215 -1182.607936 (0,(1,2),3);
 504: 16 -1162.37561 -1182.701901 (0,(1,2),3);
 505: 15 -1181.137085 -1182.698317 (0,(1,2),3);
 506: 14 -1227.279785 -1182.699604 (0,(1,2),3);
 507: 23 -1197.2677 -1182.607936 (0,(1,2),3);
 508: 18 -1190.768799 -1182.698317 (0,(1,2),3);
 509: 6 -1270.631348 -1184.904106 (0,(1,2),3);
 510: 20 -1194.339355 -1182.607936 (0,(1,2),3);
 511: 8 -1244.099121 -1184.904106 (0,(1,2),3);
 512: 18 -1159.469238 -1182.701901 (0,(1,2),3);
 513: 18 -1193.353638 -1182.607936 (0,(1,2),3);
 514: 10 -1202.624756 -1182.607931 (0,(1,2),3);
 515: 17 -1157.516357 -1182.607931 (0,(1,2),3);
 516: 30 -1218.223511 -1182.699604 (0,(1,2),3);
 517: 13 -1182.188232 -1182.698317 (0,(1,2),3);
 518: 21 -1234.366211 -1182.607936 (0,(1,2),3);
 519: 17 -1187.436768 -1182.698317 (0,(1,2),3);
 520: 8 -1157.372437 -1182.607931 (0,(1,2),3);
 521: 15 -1132.971436 -1182.701901 (0,(1,2),3);
 522: 15 -1247.961548 -1182.698317 (0,(1,2),3);
 523: 17 -1147.017334 -1182.701901 (0,(1,2),3);
 524: 19 -1221.704224 -1182.607931 (0,(1,2),3);
 525: 11 -1263.056885 -1182.699604 (0,(1,2),3);
 526: 18 -1135.418091 -1182.701901 (0,(1,2),3);
 527: 14 -1148.46814 -1182.607936 (0,(1,2),3);
 528: 17 -1162.212402 -1182.698317 (0,(1,2),3);
 529: 24 -1215.345703 -1182.699604 (0,(1,2),3);
 530: 16 -1187.263916 -1182.701901 (0,(1,2),3);
 531: 20 -1242.246338 -1182.699604 (0,(1,2),3);
 532: 20 -1177.761475 -1182.607931 (0,(1,2),3);
 533: 18 -1146.671997 -1182.607936 (0,(1,2),3);
 534: 18 -1193.46582 -1182.607936 (0,(1,2),3);
 535: 14 -1148.033813 -1182.698317 (0,(1,2),3);
 536: 16 -1161.165405 -1182.607931 (0,(1,2),3);
 537: 17 -1164.566895 -1182.607936 (0,(1,2),3);
 538: 13 -1158.959595 -1182.607936 (0,(1,2),3);
 539: 10 -1229.486572 -1182.698317 (0,(1,2),3);
 540: 18 -1154.860107 -1182.699604 (0,(1,2),3);
 541: 19 -1162.472778 -1182.607714 (0,(1,2),3);
 542: 17 -1190.471802 -1182.607936 (0,(1,2),3);
 543: 15 -1183.087646 -1182.701901 (0,(1,2),3);
 544: 17 -1139.645996 -1182.698317 (0,(1,2),3);
 545: 15 -1233.743652 -1182.699604 (0,(1,2),3);
 546: 22 -1151.079956 -1182.698317 (0,(1,2),3);
 547: 16 -1185.121582 -1182.607714 (0,(1,2),3);
 548: 16 -1170.798584 -1182.698317 (0,(1,2),3);
 549: 22 -1175.709717 -1182.607936 (0,(1,2),3);
 550: 9 -1294.686523 -1184.904106 (0,(1,2),3);
 551: 10 -1192.188965 -1182.701901 (0,(1,2),3);
 552: 16 -1183.823608 -1182.701901 (0,(1,2),3);
 553: 15 -1200.575317 -1182.698317 (0,(1,2),3);
 554: 15 -1176.142822 -1182.607931 (0,(1,2),3);
 555: 19 -1132.158936 -1182.607936 (0,(1,2),3);
 556: 16 -1169.437866 -1182.607936 (0,(1,2),3);
 557: 18 -1220.885986 -1182.701901 (0,(1,2),3);
 558: 7 -1226.19751 -1184.904106 (0,(1,2),3);
 559: 19 -1145.388306 -1182.607931 (0,(1,2),3);
 560: 19 -1170.545898 -1182.698317 (0,(1,2),3);
 561: 16 -1181.139893 -1190.947168 (0,(1,3),2);
 562: 14 -1131.89209 -1182.698317 (0,(1,2),3);
 563: 14 -1188.506348 -1182.607936 (0,(1,2),3);
 564: 12 -1208.491211 -1182.699604 (0,(1,2),3);
 565: 18 -1205.788086 -1182.701901 (0,(1,2),3);
 566: 19 -1130.946289 -1182.701901 (0,(1,2),3);
 567: 21 -1109.694824 -1182.607936 (0,(1,2),3);
 568: 10 -1194.606812 -1182.607714 (0,(1,2),3);
 569: 18 -1201.591553 -1182.607931 (0,(1,2),3);
 570: 14 -1238.967773 -1182.699604 (0,(1,2),3);
 571: 14 -1163.5896 -1182.607936 (0,(1,2),3);
 572: 19 -1163.494141 -1182.607931 (0,(1,2),3);
 573: 16 -1162.293945 -1182.607936 (0,(1,2),3);
 574: 15 -1179.714966 -1182.699604 (0,(1,2),3);
 575: 20 -1146.045898 -1182.607931 (0,(1,2),3);
 576: 13 -1181.79248 -1182.607714 (0,(1,2),3);
 577: 20 -1245.487549 -1182.698317 (0,(1,2),3);
 578: 20 -1200.778931 -1182.607936 (0,(1,2),3);
 579: 31 -1145.256714 -1190.942433 (0,1,(2,3));
 580: 19 -1166.652344 -1182.701901 (0,(1,2),3);
 581: 16 -1191.316406 -1182.701901 (0,(1,2),3);
 582: 12 -1152.570068 -1182.607936 (0,(1,2),3);
 583: 15 -1122.334473 -1191.012482 (0,(1,2),3);
 584: 18 -1109.893799 -1182.607931 (0,(1,2),3);
 585: 20 -1144.301758 -1182.607714 (0,(1,2),3);
 586: 13 -1117.088623 -1182.607936 (0,(1,2),3);
 587: 9 -1172.914062 -1182.607936 (0,(1,2),3);
 588: 18 -1139.963623 -1182.699604 (0,(1,2),3);
 589: 30 -1217.257935 -1191.002383 (0,(1,3),2);
 590: 17 -1224.611694 -1184.904106 (0,(1,2),3);
 591: 18 -1255.866699 -1182.698317 (0,(1,2),3);
 592: 21 -1208.786621 -1182.701901 (0,(1,2),3);
 593: 17 -1147.221436 -1182.701901 (0,(1,2),3);
 594: 17 -1147.211304 -1182.701901 (0,(1,2),3);
 595: 12 -1170.251465 -1182.607936 (0,(1,2),3);
 596: 12 -1111.386719 -1182.607931 (0,(1,2),3);
 597: 15 -1145.806763 -1182.698317 (0,(1,2),3);
 598: 9 -1264.990234 -1184.904106 (0,(1,2),3);
 599: 11 -1137.827759 -1182.607936 (0,(1,2),3);
 600: 19 -1148.643311 -1182.607714 (0,(1,2),3);
 601: 13 -1139.821899 -1182.607936 (0,(1,2),3);
 602: 12 -1183.955566 -1182.701901 (0,(1,2),3);
 603: 17 -1170.996582 -1182.607931 (0,(1,2),3);
 604: 14 -1238.838379 -1182.701901 (0,(1,2),3);
 605: 16 -1199.79248 -1182.607936 (0,(1,2),3);
 606: 19 -1228.698242 -1182.607936 (0,(1,2),3);
 607: 16 -1139.992676 -1182.607936 (0,(1,2),3);
 608: 19 -1138.757446 -1182.699604 (0,(1,2),3);
 609: 18 -1180.660522 -1182.701901 (0,(1,2),3);
 610: 32 -1171.519531 -1190.947168 (0,(1,3),2);
 611: 18 -1205.060547 -1182.607931 (0,(1,2),3);
 612: 11 -1199.422607 -1182.701901 (0,(1,2),3);
 613: 10 -1123.345459 -1182.607936 (0,(1,2),3);
 614: 18 -1189.197144 -1182.607936 (0,(1,2),3);
 615: 18 -1178.162598 -1182.607936 (0,(1,2),3);
 616: 19 -1202.661011 -1182.699604 (0,(1,2),3);
 617: 16 -1222.485107 -1182.607931 (0,(1,2),3);
 618: 10 -1137.928711 -1182.607931 (0,(1,2),3);
 619: 17 -1214.391113 -1182.607936 (0,(1,2),3);
 620: 31 -1222.972656 -1190.942434 (0,1,(2,3));
 621: 14 -1142.191406 -1182.607936 (0,(1,2),3);
 622: 14 -1181.764893 -1182.698317 (0,(1,2),3);
 623: 19 -1156.111938 -1182.699604 (0,(1,2),3);
 624: 18 -1193.139648 -1182.607936 (0,(1,2),3);
 625: 12 -1178.749512 -1182.607936 (0,(1,2),3);
 626: 9 -1236.156006 -1184.904106 (0,(1,2),3);
 627: 16 -1192.546875 -1182.701901 (0,(1,2),3);
 628: 17 -1233.89978 -1182.699604 (0,(1,2),3);
 629: 18 -1154.38916 -1182.607936 (0,(1,2),3);
 630: 16 -1189.716675 -1182.698317 (0,(1,2),3);
 631: 16 -1168.146729 -1182.698317 (0,(1,2),3);
 632: 11 -1161.676025 -1182.607936 (0,(1,2),3);
 633: 19 -1200.285645 -1182.607936 (0,(1,2),3);
 634: 17 -1223.746948 -1182.701901 (0,(1,2),3);
 635: 11 -1159.674072 -1182.607936 (0,(1,2),3);
 636: 17 -1177.802002 -1182.607936 (0,(1,2),3);
 637: 24 -1211.909668 -1182.698317 (0,(1,2),3);
 638: 17 -1163.675537 -1182.701901 (0,(1,2),3);
 639: 18 -1127.702148 -1182.607714 (0,(1,2),3);
 640: 21 -1136.585205 -1182.607931 (0,(1,2),3);
 641: 19 -1219.281494 -1182.698317 (0,(1,2),3);
 642: 12 -1169.614258 -1182.607936 (0,(1,2),3);
 643: 15 -1200.722534 -1182.607936 (0,(1,2),3);
 644: 18 -1154.210693 -1182.698317 (0,(1,2),3);
 645: 18 -1155.7854 -1182.607714 (0,(1,2),3);
 646: 17 -1174.131836 -1182.607936 (0,(1,2),3);
 647: 15 -1218.153076 -1182.607931 (0,(1,2),3);
 648: 17 -1167.914551 -1182.607714 (0,(1,2),3);
 649: 18 -1194.84375 -1182.607714 (0,(1,2),3);
 650: 20 -1200.306641 -1182.698317 (0,(1,2),3);
 651: 22 -1158.451904 -1182.701901 (0,(1,2),3);
 652: 14 -1154.910889 -1182.699604 (0,(1,2),3);
 653: 19 -1150.477295 -1182.698317 (0,(1,2),3);
 654: 19 -1180.627197 -1182.607936 (0,(1,2),3);
 655: 13 -1197.853882 -1182.701901 (0,(1,2),3);
 656: 29 -1188.524414 -1190.942269 (0,1,(2,3));
 657: 16 -1203.62439 -1182.699604 (0,(1,2),3);
 658: 6 -1228.299927 -1184.904106 (0,(1,2),3);
 659: 17 -1195.437622 -1182.607714 (0,(1,2),3);
 660: 18 -1157.088501 -1182.607931 (0,(1,2),3);
 661: 17 -1128.460571 -1182.607931 (0,(1,2),3);
 662: 17 -1203.101807 -1182.607931 (0,(1,2),3);
 663: 21 -1175.306152 -1182.698317 (0,(1,2),3);
 664: 21 -1195.540771 -1182.698317 (0,(1,2),3);
 665: 17 -1169.786987 -1182.698317 (0,(1,2),3);
 666: 20 -1136.602539 -1182.701901 (0,(1,2),3);
 667: 9 -1180.595093 -1182.607931 (0,(1,2),3);
 668: 19 -1246.188721 -1182.698317 (0,(1,2),3);
 669: 16 -1186.406982 -1182.698317 (0,(1,2),3);
 670: 18 -1156.694824 -1182.701901 (0,(1,2),3);
 671: 15 -1142.664917 -1182.701901 (0,(1,2),3);
 672: 13 -1165.098633 -1182.698317 (0,(1,2),3);
 673: 14 -1160.738525 -1182.607931 (0,(1,2),3);
 674: 14 -1173.944824 -1182.701901 (0,(1,2),3);
 675: 10 -1098.029053 -1182.607931 (0,(1,2),3);
 676: 10 -1206.807129 -1182.701901 (0,(1,2),3);
 677: 25 -1239.144775 -1190.960863 (0,(1,3),2);
 678: 14 -1107.692139 -1182.607936 (0,(1,2),3);
 679: 28 -1182.589844 -1190.964072 (0,(1,3),2);
 680: 14 -1206.349121 -1182.607936 (0,(1,2),3);
 681: 18 -1134.957275 -1182.607931 (0,(1,2),3);
 682: 16 -1140.719238 -1182.698317 (0,(1,2),3);
 683: 16 -1210.418823 -1182.607936 (0,(1,2),3);
 684: 20 -1174.840088 -1182.607714 (0,(1,2),3);
 685: 10 -1261.858887 -1184.904106 (0,(1,2),3);
 686: 20 -1208.44397 -1182.699604 (0,(1,2),3);
 687: 17 -1197.741699 -1184.904106 (0,(1,2),3);
 688: 18 -1135.440918 -1182.698317 (0,(1,2),3);
 689: 16 -1192.975342 -1182.701901 (0,(1,2),3);
 690: 17 -1173.663086 -1182.607936 (0,(1,2),3);
 691: 16 -1139.827637 -1182.607931 (0,(1,2),3);
 692: 22 -1174.261719 -1182.607936 (0,(1,2),3);
 693: 6 -1192.124146 -1184.904106 (0,(1,2),3);
 694: 17 -1167.182861 -1182.701901 (0,(1,2),3);
 695: 16 -1146.093262 -1182.607931 (0,(1,2),3);
 696: 16 -1216.314941 -1182.698317 (0,(1,2),3);
 697: 18 -1193.365967 -1182.607936 (0,(1,2),3);
 698: 19 -1165.478149 -1182.698317 (0,(1,2),3);
 699: 20 -1157.472046 -1182.607714 (0,(1,2),3);
 700: 17 -1201.548462 -1182.701901 (0,(1,2),3);
 701: 18 -1169.620972 -1182.699604 (0,(1,2),3);
 702: 16 -1173.460938 -1182.607931 (0,(1,2),3);
 703: 13 -1165.591309 -1182.607931 (0,(1,2),3);
 704: 17 -1117.544678 -1182.701901 (0,(1,2),3);
 705: 18 -1230.276611 -1182.607936 (0,(1,2),3);
 706: 40 -1173.731201 -1191.013885 (0,(1,3),2);
 707: 12 -1153.08313 -1182.701901 (0,(1,2),3);
 708: 11 -1115.153076 -1182.607931 (0,(1,2),3);
 709: 16 -1189.628418 -1182.698317 (0,(1,2),3);
 710: 7 -1228.422363 -1184.904106 (0,(1,2),3);
 711: 18 -1212.095459 -1182.701901 (0,(1,2),3);
 712: 16 -1134.036011 -1182.607936 (0,(1,2),3);
 713: 14 -1263.230225 -1182.699604 (0,(1,2),3);
 714: 19 -1253.529663 -1182.698317 (0,(1,2),3);
 715: 12 -1185.297363 -1182.607931 (0,(1,2),3);
 716: 21 -1177.604248 -1182.607936 (0,(1,2),3);
 717: 15 -1229.695068 -1184.904106 (0,(1,2),3);
 718: 24 -1239.741699 -1182.699604 (0,(1,2),3);
 719: 9 -1224.819092 -1184.904106 (0,(1,2),3);
 720: 16 -1162.473389 -1182.701901 (0,(1,2),3);
 721: 13 -1190.385498 -1182.699604 (0,(1,2),3);
 722: 19 -1246.005371 -1182.698317 (0,(1,2),3);
 723: 18 -1166.082764 -1182.698317 (0,(1,2),3);
 724: 19 -1145.904907 -1182.699604 (0,(1,2),3);
 725: 17 -1211.623901 -1182.607936 (0,(1,2),3);
 726: 18 -1215.65918 -1182.698317 (0,(1,2),3);
 727: 11 -1189.793701 -1182.607931 (0,(1,2),3);
 728: 19 -1188.907959 -1182.607931 (0,(1,2),3);
 729: 16 -1206.646606 -1182.698317 (0,(1,2),3);
 730: 7 -1219.670044 -1184.904106 (0,(1,2),3);
 731: 16 -1196.047974 -1182.607931 (0,(1,2),3);
 732: 20 -1170.13269 -1182.607931 (0,(1,2),3);
 733: 14 -1233.478271 -1182.607936 (0,(1,2),3);
 734: 14 -1192.91626 -1182.699604 (0,(1,2),3);
 735: 22 -1177.25 -1182.607936 (0,(1,2),3);
 736: 12 -1179.664551 -1182.607931 (0,(1,2),3);
 737: 15 -1192.530762 -1182.699604 (0,(1,2),3);
 738: 25 -1104.843872 -1182.607931 (0,(1,2),3);
 739: 16 -1205.007812 -1182.607936 (0,(1,2),3);
 740: 20 -1146.166626 -1182.698317 (0,(1,2),3);
 741: 17 -1198.392334 -1182.698317 (0,(1,2),3);
 742: 14 -1162.13269 -1182.701901 (0,(1,2),3);
 743: 6 -1287.055176 -1184.904106 (0,(1,2),3);
 744: 18 -1177.620605 -1182.698317 (0,(1,2),3);
 745: 20 -1186.066162 -1182.699604 (0,(1,2),3);
 746: 15 -1242.734863 -1182.698317 (0,(1,2),3);
 747: 20 -1210.649658 -1182.698317 (0,(1,2),3);
 748: 28 -1198.257324 -1190.942364 (0,1,(2,3));
 749: 16 -1186.82373 -1182.701901 (0,(1,2),3);
 750: 19 -1129.756836 -1182.698317 (0,(1,2),3);
 751: 13 -1183.36145 -1182.607936 (0,(1,2),3);
 752: 19 -1189.954834 -1182.701901 (0,(1,2),3);
 753: 8 -1154.986938 -1182.607936 (0,(1,2),3);
 754: 12 -1204.67041 -1182.698317 (0,(1,2),3);
 755: 18 -1249.952026 -1182.607931 (0,(1,2),3);
 756: 16 -1232.48938 -1182.699604 (0,(1,2),3);
 757: 20 -1203.694092 -1182.607931 (0,(1,2),3);
 758: 17 -1164.469727 -1182.698317 (0,(1,2),3);
 759: 18 -1201.072266 -1182.607931 (0,(1,2),3);
 760: 18 -1172.083008 -1182.698317 (0,(1,2),3);
 761: 15 -1219.456543 -1182.607936 (0,(1,2),3);
 762: 19 -1243.482666 -1182.607936 (0,(1,2),3);
 763: 17 -1210.185669 -1182.701901 (0,(1,2),3);
 764: 21 -1177.766724 -1182.699604 (0,(1,2),3);
 765: 17 -1193.22522 -1182.701901 (0,(1,2),3);
 766: 19 -1182.680908 -1182.607936 (0,(1,2),3);
 767: 16 -1176.032471 -1182.607936 (0,(1,2),3);
 768: 24 -1218.179443 -1182.607931 (0,(1,2),3);
 769: 23 -1210.241089 -1182.607936 (0,(1,2),3);
 770: 18 -1150.195923 -1182.698317 (0,(1,2),3);
 771: 13 -1229.372314 -1182.701901 (0,(1,2),3);
 772: 14 -1122.092285 -1182.607931 (0,(1,2),3);
 773: 18 -1172.045532 -1182.607931 (0,(1,2),3);
 774: 20 -1202.303223 -1182.701901 (0,(1,2),3);
 775: 13 -1177.395264 -1182.701901 (0,(1,2),3);
 776: 18 -1155.595947 -1182.607931 (0,(1,2),3);
 777: 17 -1175.645996 -1182.698317 (0,(1,2),3);
 778: 17 -1219.111816 -1182.607931 (0,(1,2),3);
 779: 29 -1138.344482 -1190.964004 (0,(1,3),2);
 780: 13 -1163.313477 -1182.607714 (0,(1,2),3);
 781: 9 -1252.099121 -1184.904106 (0,(1,2),3);
 782: 9 -1162.165405 -1182.607936 (0,(1,2),3);
 783: 18 -1197.537842 -1182.701901 (0,(1,2),3);
 784: 7 -1265.216187 -1184.904106 (0,(1,2),3);
 785: 21 -1170.659302 -1182.699604 (0,(1,2),3);
 786: 17 -1127.233887 -1182.699604 (0,(1,2),3);
 787: 30 -1204.74292 -1190.941976 (0,1,(2,3));
 788: 15 -1154.273193 -1182.698317 (0,(1,2),3);
 789: 16 -1170.986572 -1182.698317 (0,(1,2),3);
 790: 14 -1170.435059 -1182.607936 (0,(1,2),3);
 791: 22 -1135.198486 -1182.607931 (0,(1,2),3);
 792: 12 -1134.154907 -1182.607936 (0,(1,2),3);
 793: 19 -1210.570801 -1182.607936 (0,(1,2),3);
 794: 15 -1185.257812 -1182.701901 (0,(1,2),3);
 795: 31 -1225.558594 -1190.964072 (0,(1,3),2);
 796: 14 -1165.433472 -1182.607931 (0,(1,2),3);
 797: 21 -1156.884033 -1182.698317 (0,(1,2),3);
 798: 20 -1144.335693 -1182.701901 (0,(1,2),3);
 799: 11 -1109.261597 -1182.607936 (0,(1,2),3);
 800: 20 -1178.869263 -1182.699604 (0,(1,2),3);
 801: 18 -1236.876221 -1182.698317 (0,(1,2),3);
 802: 18 -1174.937744 -1182.607931 (0,(1,2),3);
 803: 11 -1127.688477 -1182.607936 (0,(1,2),3);
 804: 20 -1181.078369 -1182.698317 (0,(1,2),3);
 805: 16 -1189.005737 -1182.698317 (0,(1,2),3);
 806: 15 -1172.184326 -1182.607931 (0,(1,2),3);
 807: 17 -1232.013794 -1182.698317 (0,(1,2),3);
 808: 18 -1170.733887 -1182.607936 (0,(1,2),3);
 809: 16 -1219.007568 -1182.698317 (0,(1,2),3);
 810: 20 -1203.328491 -1182.607931 (0,(1,2),3);
 811: 17 -1168.459717 -1182.698317 (0,(1,2),3);
 812: 15 -1172.020264 -1182.607931 (0,(1,2),3);
 813: 14 -1218.267578 -1182.701901 (0,(1,2),3);
 814: 13 -1179.670044 -1182.607936 (0,(1,2),3);
 815: 18 -1222.331787 -1182.699604 (0,(1,2),3);
 816: 20 -1195.338501 -1182.607931 (0,(1,2),3);
 817: 13 -1208.531982 -1182.607931 (0,(1,2),3);
 818: 15 -1166.05835 -1182.699604 (0,(1,2),3);
 819: 18 -1229.588135 -1182.607931 (0,(1,2),3);
 820: 17 -1161.83728 -1182.699604 (0,(1,2),3);
 821: 16 -1203.849609 -1182.701901 (0,(1,2),3);
 822: 13 -1207.181763 -1182.699604 (0,(1,2),3);
 823: 6 -1239.202881 -1184.904106 (0,(1,2),3);
 824: 20 -1190.668579 -1182.698317 (0,(1,2),3);
 825: 22 -1179.77417 -1182.698317 (0,(1,2),3);
 826: 6 -1147.963379 -1182.607936 (0,(1,2),3);
 827: 17 -1177.87085 -1182.698317 (0,(1,2),3);
 828: 16 -1222.02124 -1182.607931 (0,(1,2),3);
 829: 21 -1145.347534 -1182.698317 (0,(1,2),3);
 830: 22 -1212.861084 -1182.701901 (0,(1,2),3);
 831: 33 -1153.196289 -1190.964004 (0,(1,3),2);
 832: 20 -1214.766968 -1182.701901 (0,(1,2),3);
 833: 20 -1143.812012 -1182.699604 (0,(1,2),3);
 834: 14 -1197.134277 -1182.607931 (0,(1,2),3);
 835: 17 -1187.062622 -1182.701901 (0,(1,2),3);
 836: 25 -1204.162842 -1182.607936 (0,(1,2),3);
 837: 30 -1133.047607 -1190.942364 (0,1,(2,3));
 838: 14 -1156.350098 -1182.698317 (0,(1,2),3);
 839: 21 -1187.069458 -1182.698317 (0,(1,2),3);
 840: 24 -1217.419434 -1190.947168 (0,(1,3),2);
 841: 32 -1172.809326 -1190.964003 (0,(1,3),2);
 842: 16 -1157.429932 -1182.698317 (0,(1,2),3);
 843: 15 -1185.709717 -1182.607936 (0,(1,2),3);
 844: 18 -1210.010742 -1182.698317 (0,(1,2),3);
 845: 16 -1162.125 -1182.607936 (0,(1,2),3);
 846: 13 -1226.038818 -1182.607931 (0,(1,2),3);
 847: 19 -1137.707397 -1182.698317 (0,(1,2),3);
 848: 13 -1225.013428 -1182.607936 (0,(1,2),3);
 849: 16 -1176.249268 -1182.701901 (0,(1,2),3);
 850: 13 -1150.556763 -1182.607931 (0,(1,2),3);
 851: 16 -1187.65686 -1182.607936 (0,(1,2),3);
 852: 8 -1215.930664 -1184.904106 (0,(1,2),3);
 853: 22 -1186.382568 -1182.701901 (0,(1,2),3);
 854: 19 -1193.286499 -1182.698317 (0,(1,2),3);
 855: 16 -1232.47876 -1182.607931 (0,(1,2),3);
 856: 19 -1164.484375 -1182.607931 (0,(1,2),3);
 857: 15 -1161.086304 -1182.607936 (0,(1,2),3);
 858: 29 -1194.124268 -1191.012482 (0,(1,2),3);
 859: 15 -1196.814331 -1182.699604 (0,(1,2),3);
 860: 14 -1200.088135 -1182.698317 (0,(1,2),3);
 861: 8 -1257.715576 -1184.904106 (0,(1,2),3);
 862: 18 -1209.444946 -1182.607714 (0,(1,2),3);
 863: 11 -1187.998047 -1182.607936 (0,(1,2),3);
 864: 19 -1153.833008 -1182.607936 (0,(1,2),3);
 865: 20 -1177.888062 -1182.607931 (0,(1,2),3);
 866: 14 -1194.463013 -1182.607931 (0,(1,2),3);
 867: 23 -1277.133301 -1182.698317 (0,(1,2),3);
 868: 13 -1196.23584 -1182.607936 (0,(1,2),3);
 869: 10 -1166.087036 -1182.698317 (0,(1,2),3);
 870: 11 -1146.667725 -1182.607936 (0,(1,2),3);
 871: 35 -1146.026367 -1190.942269 (0,(1,3),2);
 872: 21 -1147.008545 -1182.698317 (0,(1,2),3);
 873: 19 -1203.830078 -1182.698317 (0,(1,2),3);
 874: 17 -1223.817139 -1182.701901 (0,(1,2),3);
 875: 14 -1218.22937 -1182.701901 (0,(1,2),3);
 876: 17 -1185.616211 -1182.698317 (0,(1,2),3);
 877: 9 -1123.421387 -1182.607936 (0,(1,2),3);
 878: 12 -1160.700195 -1182.607931 (0,(1,2),3);
 879: 14 -1155.893555 -1182.698317 (0,(1,2),3);
 880: 12 -1185.273804 -1182.607714 (0,(1,2),3);
 881: 17 -1157.531128 -1182.607936 (0,(1,2),3);
 882: 20 -1183.775146 -1182.701901 (0,(1,2),3);
 883: 13 -1148.275391 -1182.607931 (0,(1,2),3);
 884: 20 -1176.115967 -1182.698317 (0,(1,2),3);
 885: 10 -1205.176514 -1184.904106 (0,(1,2),3);
 886: 17 -1185.194336 -1182.607936 (0,(1,2),3);
 887: 9 -1233.288086 -1184.904106 (0,(1,2),3);
 888: 19 -1150.036621 -1182.698317 (0,(1,2),3);
 889: 20 -1152.269531 -1182.701901 (0,(1,2),3);
 890: 17 -1193.030029 -1182.698317 (0,(1,2),3);
 891: 8 -1261.96167 -1184.904106 (0,(1,2),3);
 892: 17 -1189.869507 -1182.607931 (0,(1,2),3);
 893: 10 -1250.852295 -1182.698317 (0,(1,2),3);
 894: 19 -1227.425781 -1182.699604 (0,(1,2),3);
 895: 18 -1219.392334 -1182.607931 (0,(1,2),3);
 896: 20 -1187.084717 -1182.698317 (0,(1,2),3);
 897: 17 -1187.084717 -1182.699604 (0,(1,2),3);
 898: 12 -1180.415771 -1182.698317 (0,(1,2),3);
 899: 13 -1215.79126 -1184.904106 (0,(1,2),3);
 900: 21 -1155.156128 -1191.013885 (0,(1,3),2);
 901: 15 -1175.895264 -1182.698317 (0,(1,2),3);
 902: 19 -1185.675781 -1182.607714 (0,(1,2),3);
 903: 19 -1214.18335 -1184.904106 (0,(1,2),3);
 904: 30 -1169.531128 -1190.964004 (0,(1,3),2);
 905: 22 -1224.59436 -1182.607931 (0,(1,2),3);
 906: 19 -1177.626099 -1182.701901 (0,(1,2),3);
 907: 19 -1147.137085 -1182.699604 (0,(1,2),3);
 908: 16 -1169.549072 -1182.698317 (0,(1,2),3);
 909: 11 -1206.094727 -1182.607931 (0,(1,2),3);
 910: 20 -1265.312256 -1182.607931 (0,(1,2),3);
 911: 16 -1189.497314 -1182.699604 (0,(1,2),3);
 912: 16 -1180.89917 -1182.607931 (0,(1,2),3);
 913: 11 -1157.431152 -1182.699604 (0,(1,2),3);
 914: 20 -1222.553467 -1182.698317 (0,(1,2),3);
 915: 15 -1178.106201 -1182.701901 (0,(1,2),3);
 916: 14 -1179.562988 -1182.701901 (0,(1,2),3);
 917: 7 -1266.429688 -1184.904106 (0,(1,2),3);
 918: 6 -1230.640381 -1184.904106 (0,(1,2),3);
 919: 13 -1148.789062 -1182.607936 (0,(1,2),3);
 920: 18 -1145.055176 -1182.701901 (0,(1,2),3);
 921: 18 -1174.342529 -1182.698317 (0,(1,2),3);
 922: 11 -1173.283813 -1182.607936 (0,(1,2),3);
 923: 15 -1196.265137 -1182.607931 (0,(1,2),3);
 924: 19 -1165.575195 -1182.607714 (0,(1,2),3);
 925: 15 -1182.557373 -1182.699604 (0,(1,2),3);
 926: 15 -1164.142578 -1182.699604 (0,(1,2),3);
 927: 20 -1147.064453 -1182.698317 (0,(1,2),3);
 928: 16 -1174.551636 -1182.698317 (0,(1,2),3);
 929: 16 -1176.928467 -1182.701901 (0,(1,2),3);
 930: 11 -1165.340332 -1182.607931 (0,(1,2),3);
 931: 9 -1243.88916 -1182.607931 (0,(1,2),3);
 932: 18 -1190.344727 -1182.607931 (0,(1,2),3);
 933: 12 -1162.334473 -1182.607714 (0,(1,2),3);
 934: 13 -1196.046265 -1182.698317 (0,(1,2),3);
 935: 16 -1231.356445 -1182.699604 (0,(1,2),3);
 936: 18 -1185.239746 -1182.607931 (0,(1,2),3);
 937: 17 -1117.990234 -1182.607931 (0,(1,2),3);
 938: 15 -1163.024414 -1182.698317 (0,(1,2),3);
 939: 14 -1189.990967 -1182.607936 (0,(1,2),3);
 940: 16 -1178.191406 -1182.701901 (0,(1,2),3);
 941: 26 -1231.299316 -1190.941976 (0,(1,3),2);
 942: 16 -1158.774414 -1182.699604 (0,(1,2),3);
 943: 16 -1119.195312 -1182.698317 (0,(1,2),3);
 944: 13 -1145.252563 -1182.607931 (0,(1,2),3);
 945: 18 -1149.5354 -1182.698317 (0,(1,2),3);
 946: 19 -1206.83728 -1184.904106 (0,(1,2),3);
 947: 17 -1181.003418 -1182.607714 (0,(1,2),3);
 948: 19 -1213.046997 -1182.698317 (0,(1,2),3);
 949: 6 -1196.359619 -1184.904106 (0,(1,2),3);
 950: 20 -1156.569092 -1182.699604 (0,(1,2),3);
 951: 10 -1258.657837 -1184.904106 (0,(1,2),3);
 952: 20 -1190.157349 -1182.698317 (0,(1,2),3);
 953: 12 -1153.079102 -1182.607936 (0,(1,2),3);
 954: 15 -1182.284912 -1182.607936 (0,(1,2),3);
 955: 29 -1147.313721 -1190.942269 (0,1,(2,3));
 956: 19 -1217.697998 -1182.607714 (0,(1,2),3);
 957: 19 -1180.660645 -1182.607931 (0,(1,2),3);
 958: 21 -1171.952026 -1182.698317 (0,(1,2),3);
 959: 13 -1185.462402 -1182.607936 (0,(1,2),3);
 960: 15 -1140.211182 -1182.701901 (0,(1,2),3);
 961: 17 -1185.474121 -1182.607936 (0,(1,2),3);
 962: 16 -1172.339722 -1182.607936 (0,(1,2),3);
 963: 18 -1150.670898 -1182.698317 (0,(1,2),3);
 964: 16 -1184.124023 -1182.701901 (0,(1,2),3);
 965: 29 -1230.425293 -1190.942269 (0,1,(2,3));
 966: 14 -1187.945557 -1182.607936 (0,(1,2),3);
 967: 15 -1134.341309 -1182.607931 (0,(1,2),3);
 968: 16 -1159.953369 -1182.607936 (0,(1,2),3);
 969: 19 -1234.199585 -1182.701901 (0,(1,2),3);
 970: 14 -1235.965088 -1182.698317 (0,(1,2),3);
 971: 17 -1164.637939 -1182.607714 (0,(1,2),3);
 972: 18 -1224.022217 -1182.607931 (0,(1,2),3);
 973: 7 -1114.135742 -1191.012482 (0,(1,2),3);
 974: 12 -1255.158447 -1182.701901 (0,(1,2),3);
 975: 15 -1165.611328 -1182.607714 (0,(1,2),3);
 976: 18 -1178.705933 -1182.701901 (0,(1,2),3);
 977: 17 -1191.002197 -1182.607936 (0,(1,2),3);
 978: 14 -1171.588135 -1182.701901 (0,(1,2),3);
 979: 15 -1157.966919 -1182.607936 (0,(1,2),3);
 980: 11 -1139.670288 -1182.607931 (0,(1,2),3);
 981: 10 -1168.305664 -1182.607931 (0,(1,2),3);
 982: 20 -1218.671997 -1182.607936 (0,(1,2),3);
 983: 16 -1191.879883 -1182.701901 (0,(1,2),3);
 984: 18 -1239.591064 -1182.698317 (0,(1,2),3);
 985: 19 -1186.852295 -1182.607936 (0,(1,2),3);
 986: 15 -1169.245117 -1182.607931 (0,(1,2),3);
 987: 15 -1135.391724 -1182.698317 (0,(1,2),3);
 988: 19 -1152.077881 -1182.607936 (0,(1,2),3);
 989: 16 -1153.453735 -1182.607714 (0,(1,2),3);
 990: 20 -1170.250977 -1182.699604 (0,(1,2),3);
 991: 17 -1179.536255 -1182.607936 (0,(1,2),3);
 992: 13 -1222.5625 -1182.699604 (0,(1,2),3);
 993: 15 -1190.425293 -1182.607936 (0,(1,2),3);
 994: 4 -1231.596558 -1184.904106 (0,(1,2),3);
 995: 20 -1111.420776 -1182.698317 (0,(1,2),3);
 996: 15 -1235.198486 -1184.904106 (0,(1,2),3);
 997: 18 -1173.806274 -1182.607931 (0,(1,2),3);
 998: 10 -1215.428955 -1182.698317 (0,(1,2),3);
 999: 16 -1236.881104 -1182.698317 (0,(1,2),3);
 boot_splits_size: 2
 logl_cutoff: -1191.013885
UFBootSplit0:
 0: 19 0 2
 1: 32 0 1
 2: 949 0 3
 nsplits: 3
 ntax: 4
UFBootSplit1:
 0: 25 0 2
 1: 20 0 1
 2: 955 0 3
 nsplits: 3
 ntax: 4
boot_consense_logl: -1182.608631
contree: (0:0.0960012731,(1:0.0000024726,2:0.0000024726)96:0.03506823821,3:0.0677469658);
contree_rfdist: 0
finished: true
finishedCandidateSet: true
finishedModelFinal: true
finishedModelInit: true
initTree: (0:0.0853489979,(1:0.0000010000,2:0.0000010000):0.03110674525,3:0.0507682031);
iqtree:
 command:  -nt AUTO -s /media/hdd_2tb/GPA_reclassification_clean/A_dataset_creation/5_basic_phylogenetics/2_trimmed_complete_basic_phylogeny/2_OGs_with_domains_phylogeny/2_trimal_MSAs/OG_78_luciferase_trimalMSA.faa -m JTT+F+I -pre /media/hdd_2tb/GPA_reclassification_clean/A_dataset_creation/5_basic_phylogenetics/2_trimmed_complete_basic_phylogeny/2_OGs_with_domains_phylogeny/5_trimal_iqtree_ML_trees/OG_78_luciferase_trimal_iqtree -redo -bb 1000
 seed: 641955
 start_time: 1708028331
 version: 2.2.5
```
