## Supplementary Data 7 for "Structural and evolutionary analyses support reclassification of glycopeptide antibiotics as xyclopeptides": OG_78_luciferase_trimal_iqtree.contree

```
(Sts1:0.0960012731,(StsW52_1:0.0000024726,StsW52_2:0.0000024726)96:0.0350682382,StAn_2:0.0677469658);
```
