## Supplementary Data 7 for "Structural and evolutionary analyses support reclassification of glycopeptide antibiotics as xyclopeptides": OG_78_luciferase_trimal_iqtree.log

```
IQ-TREE multicore version 2.2.5 COVID-edition for Linux 64-bit built Sep 15 2023
Developed by Bui Quang Minh, James Barbetti, Nguyen Lam Tung,
Olga Chernomor, Heiko Schmidt, Dominik Schrempf, Michael Woodhams, Ly Trong Nhan.

Host:    athina-desktop (AVX2, FMA3, 62 GB RAM)
Command: /home/athina/anaconda3/envs/iqtree2/bin/iqtree2 -nt AUTO -s /media/hdd_2tb/GPA_reclassification_clean/A_dataset_creation/5_basic_phylogenetics/2_trimmed_complete_basic_phylogeny/2_OGs_with_domains_phylogeny/2_trimal_MSAs/OG_78_luciferase_trimalMSA.faa -m JTT+F+I -pre /media/hdd_2tb/GPA_reclassification_clean/A_dataset_creation/5_basic_phylogenetics/2_trimmed_complete_basic_phylogeny/2_OGs_with_domains_phylogeny/5_trimal_iqtree_ML_trees/OG_78_luciferase_trimal_iqtree -redo -bb 1000
Seed:    641955 (Using SPRNG - Scalable Parallel Random Number Generator)
Time:    Thu Feb 15 21:18:51 2024
Kernel:  AVX+FMA - auto-detect threads (32 CPU cores detected)

Reading alignment file /media/hdd_2tb/GPA_reclassification_clean/A_dataset_creation/5_basic_phylogenetics/2_trimmed_complete_basic_phylogeny/2_OGs_with_domains_phylogeny/2_trimal_MSAs/OG_78_luciferase_trimalMSA.faa ... Fasta format detected
Reading fasta file: done in 6.01341e-05 secs
Alignment most likely contains protein sequences
Constructing alignment: done in 0.000405106 secs using 4045% CPU
Alignment has 4 sequences with 332 columns, 61 distinct patterns
6 parsimony-informative, 38 singleton sites, 288 constant sites
          Gap/Ambiguity  Composition  p-value
Analyzing sequences: done in 2.84542e-05 secs using 91.37% CPU
   1  Sts1        0.00%    passed    100.00%
   2  StsW52_1    0.00%    passed    100.00%
   3  StsW52_2    0.00%    passed    100.00%
   4  StAn_2      0.00%    passed    100.00%
****  TOTAL       0.00%  0 sequences failed composition chi2 test (p-value<5%; df=18)
NOTE: StsW52_2 is identical to StsW52_1 but kept for subsequent analysis
Checking for duplicate sequences: done in 4.54662e-05 secs using 165% CPU
NOTE: State(s) C not present in alignment and thus removed from Markov process to prevent numerical problems
NOTE: 1 states (see above) are not present and thus removed from Markov process to prevent numerical problems

Create initial parsimony tree by phylogenetic likelihood library (PLL)... 0.000 seconds
Generating 1000 samples for ultrafast bootstrap (seed: 641955)...

NOTE: 0 MB RAM (0 GB) is required!
Measuring multi-threading efficiency up to 32 CPU cores
Increase to 10 rounds for branch lengths
91956 trees examined
Threads: 1 / Time: 32.000 sec / Speedup: 1.000 / Efficiency: 100% / LogL: -1201
Threads: 2 / Time: 56.066 sec / Speedup: 0.571 / Efficiency: 29% / LogL: -1201
Determining AUTO threadcount: done in 88.0669 secs using 161.1% CPU
BEST NUMBER OF THREADS: 1

Estimate model parameters (epsilon = 0.100)
1. Initial log-likelihood: -1186.169
2. Current log-likelihood: -1182.849
3. Current log-likelihood: -1182.608
Optimal log-likelihood: -1182.608
Proportion of invariable sites: 0.744
Parameters optimization took 3 rounds (0.002 sec)
Wrote distance file to... 
Computing ML distances based on estimated model parameters...
Calculating distance matrix: done in 0.000443548 secs using 98.3% CPU
Computing ML distances took 0.000470 sec (of wall-clock time) 0.000466 sec (of CPU time)
Setting up auxiliary I and S matrices: done in 3.34629e-05 secs using 95.63% CPU
Constructing RapidNJ tree: done in 1.63908e-05 secs using 97.62% CPU
Computing RapidNJ tree took 0.000117 sec (of wall-clock time) 0.000115 sec (of CPU time)
Log-likelihood of RapidNJ tree: -1182.608
--------------------------------------------------------------------
|             INITIALIZING CANDIDATE TREE SET                      |
--------------------------------------------------------------------
Generating 99 parsimony trees... 0.007 second
Computing log-likelihood of 2 initial trees ... 0.000 seconds
Current best score: -1182.608

Do NNI search on 3 best initial trees
Optimizing NNI: done in 0.000363327 secs using 99.91% CPU
Optimizing NNI: done in 0.000781877 secs using 98.35% CPU
Optimizing NNI: done in 0.000776367 secs using 99.95% CPU
Finish initializing candidate tree set (3)
Current best tree score: -1182.608 / CPU time: 0.012
Number of iterations: 3
--------------------------------------------------------------------
|               OPTIMIZING CANDIDATE TREE SET                      |
--------------------------------------------------------------------
Optimizing NNI: done in 0.000782689 secs using 99.27% CPU
Optimizing NNI: done in 0.000769825 secs using 99.89% CPU
Optimizing NNI: done in 0.00115362 secs using 99.86% CPU
Optimizing NNI: done in 0.000773952 secs using 99.88% CPU
Optimizing NNI: done in 0.000767881 secs using 99.89% CPU
Optimizing NNI: done in 0.000774012 secs using 99.87% CPU
Optimizing NNI: done in 0.000765597 secs using 99.79% CPU
Iteration 10 / LogL: -1182.698 / Time: 0h:1m:28s
Optimizing NNI: done in 0.00114831 secs using 99.97% CPU
Optimizing NNI: done in 0.000629099 secs using 99.83% CPU
Optimizing NNI: done in 0.000625071 secs using 99.83% CPU
Optimizing NNI: done in 0.000936039 secs using 99.89% CPU
Optimizing NNI: done in 0.000628588 secs using 99.91% CPU
Optimizing NNI: done in 0.000622437 secs using 99.77% CPU
Optimizing NNI: done in 0.000929356 secs using 99.96% CPU
Optimizing NNI: done in 0.000627305 secs using 99.79% CPU
Optimizing NNI: done in 0.000593361 secs using 99.77% CPU
Optimizing NNI: done in 0.000622366 secs
Iteration 20 / LogL: -1182.698 / Time: 0h:1m:28s
Optimizing NNI: done in 0.000624029 secs using 98.23% CPU
Optimizing NNI: done in 0.000766769 secs using 99.9% CPU
Optimizing NNI: done in 0.000768602 secs using 99.01% CPU
Optimizing NNI: done in 0.000725781 secs using 99.89% CPU
Optimizing NNI: done in 0.000727134 secs using 99.84% CPU
Optimizing NNI: done in 0.000763903 secs using 99.88% CPU
Optimizing NNI: done in 0.000765186 secs using 99.84% CPU
Optimizing NNI: done in 0.0011488 secs using 99.93% CPU
Optimizing NNI: done in 0.000769103 secs using 99.86% CPU
Optimizing NNI: done in 0.00076224 secs using 99.84% CPU
Iteration 30 / LogL: -1182.698 / Time: 0h:1m:28s (0h:3m:32s left)
Optimizing NNI: done in 0.0011372 secs using 99.89% CPU
Optimizing NNI: done in 0.00073036 secs using 99.95% CPU
Optimizing NNI: done in 0.00114202 secs using 100% CPU
Optimizing NNI: done in 0.00072491 secs using 99.87% CPU
Optimizing NNI: done in 0.000768463 secs using 99.94% CPU
Optimizing NNI: done in 0.00076216 secs using 99.85% CPU
Optimizing NNI: done in 0.000723998 secs using 99.86% CPU
Optimizing NNI: done in 0.000762481 secs using 99.94% CPU
Optimizing NNI: done in 0.000764064 secs using 99.86% CPU
Optimizing NNI: done in 0.00113914 secs using 99.9% CPU
Iteration 40 / LogL: -1182.608 / Time: 0h:1m:28s (0h:2m:15s left)
Optimizing NNI: done in 0.000727875 secs using 99.88% CPU
Optimizing NNI: done in 0.000764394 secs using 99.82% CPU
Optimizing NNI: done in 0.000588843 secs using 99.86% CPU
Optimizing NNI: done in 0.000589083 secs using 99.82% CPU
Optimizing NNI: done in 0.000621474 secs using 99.92% CPU
Optimizing NNI: done in 0.000621043 secs using 99.83% CPU
Optimizing NNI: done in 0.000621214 secs using 99.8% CPU
Optimizing NNI: done in 0.000623027 secs using 100% CPU
Optimizing NNI: done in 0.00062462 secs using 99.9% CPU
Optimizing NNI: done in 0.000588632 secs using 99.89% CPU
Iteration 50 / LogL: -1182.608 / Time: 0h:1m:28s (0h:1m:30s left)
Log-likelihood cutoff on original alignment: -1191.014
Optimizing NNI: done in 0.000629981 secs using 99.84% CPU
Optimizing NNI: done in 0.000764896 secs using 99.88% CPU
Optimizing NNI: done in 0.00114251 secs using 99.96% CPU
Optimizing NNI: done in 0.00114546 secs using 99.96% CPU
Optimizing NNI: done in 0.000729439 secs using 99.8% CPU
Optimizing NNI: done in 0.00114398 secs using 99.91% CPU
Optimizing NNI: done in 0.00114336 secs
Optimizing NNI: done in 0.000765978 secs using 98.31% CPU
Optimizing NNI: done in 0.000765978 secs using 99.87% CPU
Optimizing NNI: done in 0.00114322 secs using 99.98% CPU
Iteration 60 / LogL: -1182.608 / Time: 0h:1m:28s (0h:0m:59s left)
Optimizing NNI: done in 0.000762571 secs using 99.93% CPU
Optimizing NNI: done in 0.000730711 secs using 99.9% CPU
Optimizing NNI: done in 0.000765165 secs using 99.85% CPU
Optimizing NNI: done in 0.000725752 secs using 99.9% CPU
Optimizing NNI: done in 0.00114041 secs using 99.96% CPU
Optimizing NNI: done in 0.00114113 secs using 99.9% CPU
Optimizing NNI: done in 0.000764725 secs using 99.91% CPU
Optimizing NNI: done in 0.00113907 secs using 99.91% CPU
Optimizing NNI: done in 0.000766007 secs using 99.87% CPU
Optimizing NNI: done in 0.000761239 secs using 99.71% CPU
Iteration 70 / LogL: -1182.608 / Time: 0h:1m:28s (0h:0m:38s left)
Optimizing NNI: done in 0.00113477 secs
Optimizing NNI: done in 0.000920419 secs using 98.32% CPU
Optimizing NNI: done in 0.000621925 secs using 99.85% CPU
Optimizing NNI: done in 0.000921682 secs using 99.93% CPU
Optimizing NNI: done in 0.000928614 secs using 99.93% CPU
Optimizing NNI: done in 0.000928063 secs using 99.89% CPU
Optimizing NNI: done in 0.000922362 secs using 99.96% CPU
Optimizing NNI: done in 0.000587651 secs using 99.89% CPU
Optimizing NNI: done in 0.000622386 secs using 99.94% CPU
Optimizing NNI: done in 0.000625933 secs using 99.85% CPU
Iteration 80 / LogL: -1182.698 / Time: 0h:1m:28s (0h:0m:22s left)
Optimizing NNI: done in 0.000619039 secs using 99.99% CPU
Optimizing NNI: done in 0.00113764 secs using 99.94% CPU
Optimizing NNI: done in 0.00113683 secs using 99.93% CPU
Optimizing NNI: done in 0.000763072 secs using 99.86% CPU
Optimizing NNI: done in 0.00113999 secs using 99.91% CPU
Optimizing NNI: done in 0.000762131 secs using 99.85% CPU
Optimizing NNI: done in 0.00114484 secs using 99.93% CPU
Optimizing NNI: done in 0.000763794 secs using 99.77% CPU
Optimizing NNI: done in 0.000760437 secs using 99.94% CPU
Optimizing NNI: done in 0.000761369 secs using 99.82% CPU
Iteration 90 / LogL: -1182.698 / Time: 0h:1m:28s (0h:0m:9s left)
Optimizing NNI: done in 0.000722385 secs using 99.81% CPU
Optimizing NNI: done in 0.00114063 secs using 99.94% CPU
Optimizing NNI: done in 0.000765125 secs using 99.85% CPU
Optimizing NNI: done in 0.00114786 secs using 99.93% CPU
Optimizing NNI: done in 0.000761599 secs using 99.92% CPU
Optimizing NNI: done in 0.000759184 secs using 99.98% CPU
Optimizing NNI: done in 0.000761269 secs using 99.96% CPU
Optimizing NNI: done in 0.00115313 secs using 99.9% CPU
Optimizing NNI: done in 0.000762621 secs using 99.92% CPU
Optimizing NNI: done in 0.000767861 secs using 99.89% CPU
Iteration 100 / LogL: -1182.608 / Time: 0h:1m:28s (0h:0m:0s left)
Log-likelihood cutoff on original alignment: -1191.014
NOTE: Bootstrap correlation coefficient of split occurrence frequencies: 1.000
Optimizing NNI: done in 0.000627906 secs using 100% CPU
TREE SEARCH COMPLETED AFTER 101 ITERATIONS / Time: 0h:1m:28s

--------------------------------------------------------------------
|                    FINALIZING TREE SEARCH                        |
--------------------------------------------------------------------
Performs final model parameters optimization
Estimate model parameters (epsilon = 0.010)
1. Initial log-likelihood: -1182.608
Optimal log-likelihood: -1182.608
Proportion of invariable sites: 0.744
Parameters optimization took 1 rounds (0.000 sec)
BEST SCORE FOUND : -1182.608
Creating bootstrap support values...
Split supports printed to NEXUS file /media/hdd_2tb/GPA_reclassification_clean/A_dataset_creation/5_basic_phylogenetics/2_trimmed_complete_basic_phylogeny/2_OGs_with_domains_phylogeny/5_trimal_iqtree_ML_trees/OG_78_luciferase_trimal_iqtree.splits.nex
Total tree length: 0.199

Total number of iterations: 101
CPU time used for tree search: 0.332 sec (0h:0m:0s)
Wall-clock time used for tree search: 0.344 sec (0h:0m:0s)
Total CPU time used: 142.310 sec (0h:2m:22s)
Total wall-clock time used: 88.448 sec (0h:1m:28s)

Computing bootstrap consensus tree...
Reading input file /media/hdd_2tb/GPA_reclassification_clean/A_dataset_creation/5_basic_phylogenetics/2_trimmed_complete_basic_phylogeny/2_OGs_with_domains_phylogeny/5_trimal_iqtree_ML_trees/OG_78_luciferase_trimal_iqtree.splits.nex...
4 taxa and 7 splits.
Consensus tree written to /media/hdd_2tb/GPA_reclassification_clean/A_dataset_creation/5_basic_phylogenetics/2_trimmed_complete_basic_phylogeny/2_OGs_with_domains_phylogeny/5_trimal_iqtree_ML_trees/OG_78_luciferase_trimal_iqtree.contree
Reading input trees file /media/hdd_2tb/GPA_reclassification_clean/A_dataset_creation/5_basic_phylogenetics/2_trimmed_complete_basic_phylogeny/2_OGs_with_domains_phylogeny/5_trimal_iqtree_ML_trees/OG_78_luciferase_trimal_iqtree.contree
Log-likelihood of consensus tree: -1182.609

Analysis results written to: 
  IQ-TREE report:                /media/hdd_2tb/GPA_reclassification_clean/A_dataset_creation/5_basic_phylogenetics/2_trimmed_complete_basic_phylogeny/2_OGs_with_domains_phylogeny/5_trimal_iqtree_ML_trees/OG_78_luciferase_trimal_iqtree.iqtree
  Maximum-likelihood tree:       /media/hdd_2tb/GPA_reclassification_clean/A_dataset_creation/5_basic_phylogenetics/2_trimmed_complete_basic_phylogeny/2_OGs_with_domains_phylogeny/5_trimal_iqtree_ML_trees/OG_78_luciferase_trimal_iqtree.treefile
  Likelihood distances:          /media/hdd_2tb/GPA_reclassification_clean/A_dataset_creation/5_basic_phylogenetics/2_trimmed_complete_basic_phylogeny/2_OGs_with_domains_phylogeny/5_trimal_iqtree_ML_trees/OG_78_luciferase_trimal_iqtree.mldist

Ultrafast bootstrap approximation results written to:
  Split support values:          /media/hdd_2tb/GPA_reclassification_clean/A_dataset_creation/5_basic_phylogenetics/2_trimmed_complete_basic_phylogeny/2_OGs_with_domains_phylogeny/5_trimal_iqtree_ML_trees/OG_78_luciferase_trimal_iqtree.splits.nex
  Consensus tree:                /media/hdd_2tb/GPA_reclassification_clean/A_dataset_creation/5_basic_phylogenetics/2_trimmed_complete_basic_phylogeny/2_OGs_with_domains_phylogeny/5_trimal_iqtree_ML_trees/OG_78_luciferase_trimal_iqtree.contree
  Screen log file:               /media/hdd_2tb/GPA_reclassification_clean/A_dataset_creation/5_basic_phylogenetics/2_trimmed_complete_basic_phylogeny/2_OGs_with_domains_phylogeny/5_trimal_iqtree_ML_trees/OG_78_luciferase_trimal_iqtree.log

Date and Time: Thu Feb 15 21:20:20 2024
```
