## Supplementary Data 7 for "Structural and evolutionary analyses support reclassification of glycopeptide antibiotics as xyclopeptides": OG_78_luciferase_trimal_iqtree.mldist

```
4
Sts1       0.0000000 0.4966408 0.4966408 0.6164600 
StsW52_1   0.4966408 0.0000000 0.0000010 0.3835305 
StsW52_2   0.4966408 0.0000010 0.0000000 0.3835305 
StAn_2     0.6164600 0.3835305 0.3835305 0.0000000 
```
