## Supplementary Data 7 for "Structural and evolutionary analyses support reclassification of glycopeptide antibiotics as xyclopeptides": OG_78_luciferase_trimal_iqtree.treefile

```
(Sts1:0.0960007045,(StsW52_1:0.0000010000,StsW52_2:0.0000010000)96:0.0350685335,StAn_2:0.0677453560);
```
