## Supplementary Data 7 for "Structural and evolutionary analyses support reclassification of glycopeptide antibiotics as xyclopeptides": OG_80_dodecin_8_trimal_iqtree.bionj

```
(Sts1:0.053178675,(StsW52_1:5e-07,StsW52_2:5e-07):0.039112303,StAn_2:0.015786842);
```
