## Supplementary Data 7 for "Structural and evolutionary analyses support reclassification of glycopeptide antibiotics as xyclopeptides": OG_80_dodecin_8_trimal_iqtree.ckp

```
--- # IQ-TREE Checkpoint ver >= 1.6
CandidateSet:
 00: -251.455464153 (0:0.0573659034,(1:0.0000010000,2:0.0000010000):0.02554306372,3:0.0234297556);
 01: -254.188830409 (0:0.1050772477,(1:0.0000010000,3:0.1228184680):1e-06,2:0.0000010000);
 02: -254.188830409 (0:0.1050772477,1:0.0000010000,(2:0.0000010000,3:0.1228184680):1e-06);
PhyloTree:
 newick: (0:0.0573659034,(1:0.0000010000,2:0.0000010000)71:0.02554306372,3:0.0234297556);
RateGamma:
 gamma_shape: 0.02003540477
StopRule:
 curIteration: 101
 start_real_time: 2365777.585
 time_vec: 
UFBoot:
 000: 33 -250.9643555 -252.8674404 (0,(1,3),2);
 001: 11 -282.5187073 -252.2240715 (0,(1,2),3);
 002: 12 -231.7457886 -251.4554642 (0,(1,2),3);
 003: 17 -254.2834473 -251.4554642 (0,(1,2),3);
 004: 20 -255.7058105 -251.4555363 (0,(1,2),3);
 005: 23 -254.8689575 -252.8640072 (0,1,(2,3));
 006: 36 -236.447052 -251.4763753 (0,(1,2),3);
 007: 17 -239.9746399 -251.485297 (0,(1,2),3);
 008: 20 -256.7414246 -251.4554642 (0,(1,2),3);
 009: 9 -294.7670898 -252.2240715 (0,(1,2),3);
 010: 7 -288.6699829 -252.2240715 (0,(1,2),3);
 011: 28 -246.0040894 -252.8850733 (0,(1,3),2);
 012: 9 -270.5595703 -252.2240715 (0,(1,2),3);
 013: 19 -230.938324 -251.4554642 (0,(1,2),3);
 014: 33 -257.4573059 -252.8640268 (0,1,(2,3));
 015: 16 -224.6475983 -251.4555363 (0,(1,2),3);
 016: 34 -248.5941925 -252.8640072 (0,(1,3),2);
 017: 32 -253.3379517 -252.8674404 (0,(1,3),2);
 018: 18 -237.0689087 -251.4555363 (0,(1,2),3);
 019: 16 -244.6307526 -251.4555363 (0,(1,2),3);
 020: 31 -251.3078918 -252.2240715 (0,(1,2),3);
 021: 18 -235.3943939 -251.485297 (0,(1,2),3);
 022: 37 -235.7749786 -252.8674968 (0,(1,3),2);
 023: 19 -257.6647034 -251.4554642 (0,(1,2),3);
 024: 16 -251.6699219 -251.4554642 (0,(1,2),3);
 025: 20 -258.131134 -251.485297 (0,(1,2),3);
 026: 19 -230.5965271 -251.4554642 (0,(1,2),3);
 027: 30 -255.7521973 -252.8640072 (0,(1,3),2);
 028: 15 -236.2176056 -251.4766293 (0,(1,2),3);
 029: 15 -235.0907898 -251.485297 (0,(1,2),3);
 030: 20 -266.0275269 -251.4555372 (0,(1,2),3);
 031: 10 -269.4678345 -252.2240715 (0,(1,2),3);
 032: 21 -252.8040619 -251.4554642 (0,(1,2),3);
 033: 29 -246.1272278 -252.8640268 (0,1,(2,3));
 034: 27 -253.7738647 -252.8639239 (0,1,(2,3));
 035: 12 -247.1889648 -251.4766293 (0,(1,2),3);
 036: 16 -270.5080872 -254.188736 (0,(1,2),3);
 037: 17 -262.4173279 -251.4555372 (0,(1,2),3);
 038: 17 -229.977066 -251.4554642 (0,(1,2),3);
 039: 12 -248.8122711 -251.485297 (0,(1,2),3);
 040: 32 -227.4790497 -251.4555372 (0,(1,2),3);
 041: 29 -247.3145599 -252.8668318 (0,1,(2,3));
 042: 29 -270.7710571 -252.8850733 (0,(1,3),2);
 043: 16 -241.8446655 -251.485297 (0,(1,2),3);
 044: 13 -240.0178833 -251.485297 (0,(1,2),3);
 045: 18 -268.2312622 -251.4554642 (0,(1,2),3);
 046: 18 -260.9227905 -251.4554642 (0,(1,2),3);
 047: 17 -245.212326 -251.4555363 (0,(1,2),3);
 048: 32 -254.2945099 -252.8674203 (0,1,(2,3));
 049: 12 -241.5353699 -251.4555363 (0,(1,2),3);
 050: 17 -236.4216309 -251.4554642 (0,(1,2),3);
 051: 18 -266.4444275 -251.4763753 (0,(1,2),3);
 052: 10 -285.8693848 -252.2240715 (0,(1,2),3);
 053: 14 -242.2539062 -251.4555363 (0,(1,2),3);
 054: 32 -236.14151 -252.8850733 (0,(1,3),2);
 055: 15 -254.2831726 -251.485297 (0,(1,2),3);
 056: 12 -246.3184814 -251.4766293 (0,(1,2),3);
 057: 17 -224.6098938 -251.4554642 (0,(1,2),3);
 058: 15 -249.9190826 -251.4555372 (0,(1,2),3);
 059: 13 -269.9849243 -251.4555363 (0,(1,2),3);
 060: 10 -262.5332642 -252.2240715 (0,(1,2),3);
 061: 18 -240.5081635 -251.4555372 (0,(1,2),3);
 062: 33 -240.1325989 -252.8639181 (0,(1,3),2);
 063: 24 -258.0934753 -252.8850733 (0,1,(2,3));
 064: 31 -236.0316162 -252.8639181 (0,(1,3),2);
 065: 10 -251.9045563 -251.4555363 (0,(1,2),3);
 066: 18 -235.8639069 -251.4554642 (0,(1,2),3);
 067: 16 -240.0186615 -251.4555363 (0,(1,2),3);
 068: 22 -258.6479492 -251.485297 (0,(1,2),3);
 069: 29 -264.3824158 -254.1888304 (0,1,(2,3));
 070: 20 -235.0200958 -251.4554642 (0,(1,2),3);
 071: 26 -226.2003326 -251.4763753 (0,(1,2),3);
 072: 21 -260.9045105 -251.4763753 (0,(1,2),3);
 073: 15 -257.0142517 -251.4555363 (0,(1,2),3);
 074: 16 -268.9976807 -251.485297 (0,(1,2),3);
 075: 11 -305.3203125 -252.2240715 (0,(1,2),3);
 076: 18 -244.7239227 -251.4766293 (0,(1,2),3);
 077: 16 -243.4315338 -251.4554642 (0,(1,2),3);
 078: 20 -254.0850677 -251.4555363 (0,(1,2),3);
 079: 16 -241.7770691 -251.4555363 (0,(1,2),3);
 080: 18 -266.5785828 -251.4555363 (0,(1,2),3);
 081: 14 -230.3171692 -251.485297 (0,(1,2),3);
 082: 16 -251.9182587 -251.485297 (0,(1,2),3);
 083: 13 -251.0305328 -251.4763753 (0,(1,2),3);
 084: 17 -260.8250732 -251.4554642 (0,(1,2),3);
 085: 6 -273.7155151 -252.2240715 (0,(1,2),3);
 086: 15 -254.8334198 -251.4554642 (0,(1,2),3);
 087: 33 -253.8143616 -252.8640268 (0,1,(2,3));
 088: 26 -255.2149963 -252.864029 (0,1,(2,3));
 089: 20 -268.533905 -252.2240715 (0,(1,2),3);
 090: 28 -240.5878296 -252.8640268 (0,1,(2,3));
 091: 37 -228.2916718 -252.864029 (0,1,(2,3));
 092: 16 -256.4077148 -251.4554642 (0,(1,2),3);
 093: 29 -241.8164673 -252.864029 (0,1,(2,3));
 094: 14 -250.2924957 -251.4555363 (0,(1,2),3);
 095: 17 -248.0840454 -251.4554642 (0,(1,2),3);
 096: 18 -245.9753418 -251.4554642 (0,(1,2),3);
 097: 8 -266.380127 -252.2240715 (0,(1,2),3);
 098: 33 -246.2891541 -252.864029 (0,1,(2,3));
 099: 10 -280.6216431 -252.2240715 (0,(1,2),3);
 100: 20 -266.5212402 -251.4554642 (0,(1,2),3);
 101: 25 -271.6188965 -252.8674203 (0,(1,3),2);
 102: 16 -271.5296021 -251.485297 (0,(1,2),3);
 103: 19 -257.4724121 -251.485297 (0,(1,2),3);
 104: 25 -255.0014343 -252.8674404 (0,(1,3),2);
 105: 18 -229.6950684 -251.4763753 (0,(1,2),3);
 106: 15 -250.1591797 -251.4555363 (0,(1,2),3);
 107: 20 -253.3907928 -252.2240715 (0,(1,2),3);
 108: 18 -258.0337524 -251.485297 (0,(1,2),3);
 109: 26 -245.3542633 -251.4555363 (0,(1,2),3);
 110: 10 -259.3879089 -252.2240715 (0,(1,2),3);
 111: 37 -244.4328613 -251.485297 (0,(1,2),3);
 112: 16 -236.9230347 -251.485297 (0,(1,2),3);
 113: 24 -246.4040527 -252.8639239 (0,(1,3),2);
 114: 34 -237.1500092 -252.8674404 (0,(1,3),2);
 115: 17 -263.647522 -251.4554642 (0,(1,2),3);
 116: 31 -237.2318726 -251.485297 (0,(1,2),3);
 117: 23 -231.2138367 -251.4554642 (0,(1,2),3);
 118: 9 -282.3276367 -254.188736 (0,(1,2),3);
 119: 20 -267.0426025 -252.2240715 (0,(1,2),3);
 120: 27 -253.977478 -252.8639181 (0,(1,3),2);
 121: 35 -234.6863098 -251.4554642 (0,(1,2),3);
 122: 16 -246.0442505 -251.4763753 (0,(1,2),3);
 123: 13 -235.9101562 -251.4554642 (0,(1,2),3);
 124: 17 -239.1703491 -251.485297 (0,(1,2),3);
 125: 10 -261.0010071 -252.2240715 (0,(1,2),3);
 126: 35 -248.8476715 -252.8640072 (0,1,(2,3));
 127: 31 -271.0661011 -252.8674968 (0,(1,3),2);
 128: 15 -259.4382629 -252.2240715 (0,(1,2),3);
 129: 31 -246.495224 -252.8640268 (0,1,(2,3));
 130: 19 -264.0159912 -251.4555363 (0,(1,2),3);
 131: 10 -288.8430176 -254.1888304 (0,(1,3),2);
 132: 38 -237.1280212 -252.8668318 (0,1,(2,3));
 133: 18 -265.0510864 -251.485297 (0,(1,2),3);
 134: 35 -248.2619629 -252.8674203 (0,1,(2,3));
 135: 9 -271.0528259 -252.2240715 (0,(1,2),3);
 136: 40 -241.689621 -251.4555372 (0,(1,2),3);
 137: 31 -240.884491 -251.485297 (0,(1,2),3);
 138: 7 -258.6731873 -252.2240715 (0,(1,2),3);
 139: 31 -238.8242798 -252.8674404 (0,1,(2,3));
 140: 21 -230.3741913 -251.485297 (0,(1,2),3);
 141: 18 -261.6425171 -251.4554642 (0,(1,2),3);
 142: 27 -260.9247437 -252.8668318 (0,1,(2,3));
 143: 20 -235.9973145 -251.4555363 (0,(1,2),3);
 144: 28 -248.5738373 -252.8640072 (0,(1,3),2);
 145: 31 -267.7593384 -252.2240715 (0,(1,2),3);
 146: 22 -261.0426636 -252.2240715 (0,(1,2),3);
 147: 16 -225.7484283 -251.4554642 (0,(1,2),3);
 148: 23 -265.2511597 -252.86744 (0,(1,3),2);
 149: 23 -251.6091003 -252.9725367 (0,1,(2,3));
 150: 17 -257.6333008 -251.4555363 (0,(1,2),3);
 151: 17 -255.9858856 -251.485297 (0,(1,2),3);
 152: 18 -250.7234802 -251.4554642 (0,(1,2),3);
 153: 24 -268.0545044 -252.2240715 (0,(1,2),3);
 154: 16 -281.5604858 -252.2240715 (0,(1,2),3);
 155: 9 -269.9689331 -252.2240715 (0,(1,2),3);
 156: 33 -243.3008423 -251.4554642 (0,(1,2),3);
 157: 20 -255.4895477 -251.4554642 (0,(1,2),3);
 158: 17 -243.617218 -251.485297 (0,(1,2),3);
 159: 35 -239.4785004 -252.8850733 (0,1,(2,3));
 160: 32 -264.1691284 -252.8668318 (0,1,(2,3));
 161: 27 -241.4429932 -252.8640072 (0,(1,3),2);
 162: 19 -252.201828 -251.4763753 (0,(1,2),3);
 163: 16 -225.1267548 -251.485297 (0,(1,2),3);
 164: 20 -282.5088196 -251.4554642 (0,(1,2),3);
 165: 24 -258.5744934 -252.8850733 (0,1,(2,3));
 166: 31 -230.8869019 -252.868586 (0,1,(2,3));
 167: 15 -280.2430115 -252.2240715 (0,(1,2),3);
 168: 17 -258.6121216 -251.4555363 (0,(1,2),3);
 169: 16 -258.2043152 -251.4555363 (0,(1,2),3);
 170: 23 -249.6234283 -252.8640072 (0,(1,3),2);
 171: 31 -256.6842041 -252.8668318 (0,1,(2,3));
 172: 18 -226.3701782 -251.4554642 (0,(1,2),3);
 173: 18 -226.1173401 -251.4554642 (0,(1,2),3);
 174: 21 -261.4640503 -251.4554642 (0,(1,2),3);
 175: 27 -264.8994141 -252.868586 (0,1,(2,3));
 176: 31 -255.1677094 -252.9725367 (0,(1,3),2);
 177: 15 -249.3527985 -251.4554642 (0,(1,2),3);
 178: 18 -242.0088043 -251.4555372 (0,(1,2),3);
 179: 18 -259.4396057 -251.4554642 (0,(1,2),3);
 180: 15 -243.7677307 -251.485297 (0,(1,2),3);
 181: 17 -242.8910828 -251.4555363 (0,(1,2),3);
 182: 25 -251.1807098 -252.8639239 (0,1,(2,3));
 183: 26 -245.6872406 -252.8674404 (0,(1,3),2);
 184: 33 -237.6789398 -252.9725367 (0,(1,3),2);
 185: 11 -277.1151428 -252.2240715 (0,(1,2),3);
 186: 14 -214.3532715 -251.4555363 (0,(1,2),3);
 187: 30 -246.7649689 -252.8668318 (0,(1,3),2);
 188: 10 -279.0603333 -252.2240715 (0,(1,2),3);
 189: 10 -271.8510742 -252.2240715 (0,(1,2),3);
 190: 17 -247.200882 -251.485297 (0,(1,2),3);
 191: 7 -262.4341125 -252.2240715 (0,(1,2),3);
 192: 17 -262.1208496 -251.485297 (0,(1,2),3);
 193: 28 -240.3208313 -252.8639239 (0,1,(2,3));
 194: 14 -264.1303101 -251.485297 (0,(1,2),3);
 195: 15 -255.9136658 -251.485297 (0,(1,2),3);
 196: 24 -249.2468872 -251.485297 (0,(1,2),3);
 197: 33 -248.3221588 -252.8850733 (0,(1,3),2);
 198: 13 -235.6296082 -251.4766293 (0,(1,2),3);
 199: 15 -241.3687134 -251.4554642 (0,(1,2),3);
 200: 18 -262.2556763 -251.4555363 (0,(1,2),3);
 201: 30 -241.6678009 -251.4763753 (0,(1,2),3);
 202: 14 -248.0322723 -251.485297 (0,(1,2),3);
 203: 17 -246.1807251 -251.4554642 (0,(1,2),3);
 204: 8 -271.5475159 -252.2240715 (0,(1,2),3);
 205: 22 -242.7180176 -251.4554642 (0,(1,2),3);
 206: 17 -252.4051056 -251.4554642 (0,(1,2),3);
 207: 13 -240.1085815 -251.4554642 (0,(1,2),3);
 208: 15 -220.5895081 -251.485297 (0,(1,2),3);
 209: 20 -258.1320801 -251.4554642 (0,(1,2),3);
 210: 18 -251.9864349 -251.4554642 (0,(1,2),3);
 211: 31 -250.560318 -252.8674404 (0,(1,3),2);
 212: 18 -241.2881317 -251.4554642 (0,(1,2),3);
 213: 27 -243.467865 -252.9725367 (0,1,(2,3));
 214: 7 -264.4086304 -252.2240715 (0,(1,2),3);
 215: 15 -261.053772 -251.485297 (0,(1,2),3);
 216: 17 -252.1546936 -251.4554642 (0,(1,2),3);
 217: 20 -218.974762 -251.4555363 (0,(1,2),3);
 218: 28 -257.2816772 -252.8640072 (0,1,(2,3));
 219: 14 -246.6437073 -251.4763753 (0,(1,2),3);
 220: 16 -244.0092773 -251.4555363 (0,(1,2),3);
 221: 15 -252.4096222 -251.4554642 (0,(1,2),3);
 222: 21 -254.8217163 -251.4554642 (0,(1,2),3);
 223: 14 -254.2102356 -251.4763753 (0,(1,2),3);
 224: 18 -250.4335632 -251.4763753 (0,(1,2),3);
 225: 20 -254.6010284 -252.8668318 (0,1,(2,3));
 226: 15 -226.5509033 -251.4763753 (0,(1,2),3);
 227: 32 -239.447998 -252.868586 (0,1,(2,3));
 228: 16 -258.9559326 -251.4554642 (0,(1,2),3);
 229: 29 -245.7981873 -251.4555363 (0,(1,2),3);
 230: 25 -256.6262817 -252.8674203 (0,1,(2,3));
 231: 6 -275.4425049 -252.2240715 (0,(1,2),3);
 232: 21 -244.6006622 -251.485297 (0,(1,2),3);
 233: 24 -249.6027222 -252.8640268 (0,1,(2,3));
 234: 21 -266.2721558 -251.4554642 (0,(1,2),3);
 235: 17 -230.9361877 -251.4554642 (0,(1,2),3);
 236: 28 -231.0948792 -252.8639239 (0,1,(2,3));
 237: 15 -261.4930115 -251.4554642 (0,(1,2),3);
 238: 16 -237.4572296 -251.4763753 (0,(1,2),3);
 239: 18 -259.6508484 -251.485297 (0,(1,2),3);
 240: 17 -224.6263428 -251.4554642 (0,(1,2),3);
 241: 9 -271.0980835 -252.2240715 (0,(1,2),3);
 242: 15 -257.1167908 -251.4555363 (0,(1,2),3);
 243: 15 -256.789856 -252.2240715 (0,(1,2),3);
 244: 8 -265.8644714 -252.2240715 (0,(1,2),3);
 245: 14 -276.8947754 -252.2240715 (0,(1,2),3);
 246: 26 -261.9415894 -252.9725367 (0,1,(2,3));
 247: 19 -243.4154053 -251.485297 (0,(1,2),3);
 248: 19 -257.2825012 -254.1888304 (0,1,(2,3));
 249: 34 -242.5538483 -252.868586 (0,1,(2,3));
 250: 22 -250.1729431 -252.8674968 (0,(1,3),2);
 251: 35 -241.9849548 -252.8850733 (0,1,(2,3));
 252: 35 -260.7654724 -252.8640268 (0,1,(2,3));
 253: 16 -248.9707947 -254.188736 (0,(1,2),3);
 254: 15 -251.2284851 -251.4554642 (0,(1,2),3);
 255: 30 -246.2767792 -252.868586 (0,1,(2,3));
 256: 18 -225.0262146 -251.4554642 (0,(1,2),3);
 257: 25 -245.8319702 -252.8674203 (0,1,(2,3));
 258: 7 -264.8893738 -252.2240715 (0,(1,2),3);
 259: 29 -236.662735 -252.8640072 (0,(1,3),2);
 260: 16 -230.5701904 -251.485297 (0,(1,2),3);
 261: 14 -250.2783508 -251.4554642 (0,(1,2),3);
 262: 18 -259.9212952 -251.485297 (0,(1,2),3);
 263: 10 -270.1479797 -252.2240715 (0,(1,2),3);
 264: 19 -239.9530334 -251.4555372 (0,(1,2),3);
 265: 17 -235.6741333 -251.485297 (0,(1,2),3);
 266: 21 -235.8703613 -251.485297 (0,(1,2),3);
 267: 14 -237.8510742 -251.4763753 (0,(1,2),3);
 268: 15 -240.2188721 -251.4554642 (0,(1,2),3);
 269: 23 -254.2907715 -251.4554642 (0,(1,2),3);
 270: 26 -252.4241028 -252.8674203 (0,(1,3),2);
 271: 14 -283.1259766 -251.4555363 (0,(1,2),3);
 272: 19 -233.2175293 -251.4554642 (0,(1,2),3);
 273: 18 -251.0306854 -251.4554642 (0,(1,2),3);
 274: 35 -245.4615173 -252.8640072 (0,1,(2,3));
 275: 27 -234.0534058 -252.8640268 (0,1,(2,3));
 276: 14 -270.3773193 -251.4554642 (0,(1,2),3);
 277: 13 -266.9953003 -251.4766293 (0,(1,2),3);
 278: 15 -251.4540405 -251.4555363 (0,(1,2),3);
 279: 19 -245.1999512 -251.4763753 (0,(1,2),3);
 280: 24 -251.3292389 -251.4763753 (0,(1,2),3);
 281: 28 -255.863739 -252.8674968 (0,(1,3),2);
 282: 15 -230.5846863 -251.4763753 (0,(1,2),3);
 283: 27 -237.7113037 -251.4555363 (0,(1,2),3);
 284: 19 -261.8894653 -251.4554642 (0,(1,2),3);
 285: 17 -245.7133179 -251.4554642 (0,(1,2),3);
 286: 16 -265.008728 -251.485297 (0,(1,2),3);
 287: 32 -241.6990814 -251.4554642 (0,(1,2),3);
 288: 17 -223.7039032 -251.4555363 (0,(1,2),3);
 289: 29 -251.4329834 -252.9725367 (0,(1,3),2);
 290: 10 -272.7689209 -252.2240715 (0,(1,2),3);
 291: 29 -242.3475647 -251.4554642 (0,(1,2),3);
 292: 12 -291.1294861 -254.188736 (0,(1,2),3);
 293: 19 -232.8294983 -251.485297 (0,(1,2),3);
 294: 27 -254.4589233 -252.8639181 (0,(1,3),2);
 295: 17 -267.1708984 -254.188736 (0,(1,2),3);
 296: 28 -233.3779907 -251.485297 (0,(1,2),3);
 297: 9 -274.6729126 -252.2240715 (0,(1,2),3);
 298: 17 -248.9885254 -251.485297 (0,(1,2),3);
 299: 13 -270.4125977 -252.2240715 (0,(1,2),3);
 300: 24 -252.6562195 -252.8640072 (0,(1,3),2);
 301: 21 -247.0802002 -251.4763753 (0,(1,2),3);
 302: 26 -244.0376892 -252.8674203 (0,(1,3),2);
 303: 20 -246.6098328 -251.4554642 (0,(1,2),3);
 304: 8 -282.0769043 -252.2240715 (0,(1,2),3);
 305: 15 -260.5651855 -251.485297 (0,(1,2),3);
 306: 18 -230.4475708 -251.4555363 (0,(1,2),3);
 307: 17 -235.985199 -251.4554642 (0,(1,2),3);
 308: 10 -269.3046265 -252.2240715 (0,(1,2),3);
 309: 21 -266.0478516 -251.4555363 (0,(1,2),3);
 310: 30 -242.1609344 -252.8674404 (0,(1,3),2);
 311: 24 -240.4013977 -251.4554642 (0,(1,2),3);
 312: 18 -234.287262 -251.485297 (0,(1,2),3);
 313: 21 -254.587738 -251.485297 (0,(1,2),3);
 314: 24 -246.64151 -252.8674404 (0,(1,3),2);
 315: 15 -238.4649963 -251.4554642 (0,(1,2),3);
 316: 13 -223.9147797 -251.4554642 (0,(1,2),3);
 317: 8 -276.4367065 -252.2240715 (0,(1,2),3);
 318: 18 -225.5155182 -251.4555363 (0,(1,2),3);
 319: 19 -248.7356567 -251.4554642 (0,(1,2),3);
 320: 30 -251.8569946 -251.4763753 (0,(1,2),3);
 321: 18 -283.0119934 -254.1888304 (0,1,(2,3));
 322: 15 -228.0769501 -251.485297 (0,(1,2),3);
 323: 17 -223.2818909 -251.4554642 (0,(1,2),3);
 324: 29 -248.2976837 -252.8668318 (0,(1,3),2);
 325: 28 -239.1062927 -252.8640268 (0,1,(2,3));
 326: 30 -243.547287 -251.485297 (0,(1,2),3);
 327: 15 -232.4122162 -251.4554642 (0,(1,2),3);
 328: 15 -247.1499634 -251.4554642 (0,(1,2),3);
 329: 13 -267.4945374 -251.4555363 (0,(1,2),3);
 330: 16 -258.0960693 -251.485297 (0,(1,2),3);
 331: 24 -248.9823608 -252.8674203 (0,(1,3),2);
 332: 14 -280.8357849 -252.2240715 (0,(1,2),3);
 333: 37 -255.3866882 -252.8850733 (0,(1,3),2);
 334: 17 -250.1966858 -251.485297 (0,(1,2),3);
 335: 27 -236.4763794 -251.4554642 (0,(1,2),3);
 336: 8 -267.515625 -252.2240715 (0,(1,2),3);
 337: 7 -274.6090698 -252.2240715 (0,(1,2),3);
 338: 34 -247.1196899 -252.8640268 (0,1,(2,3));
 339: 37 -233.1445618 -252.864029 (0,1,(2,3));
 340: 32 -243.2088013 -251.4554642 (0,(1,2),3);
 341: 30 -238.0396118 -252.868586 (0,1,(2,3));
 342: 24 -258.0548096 -252.864029 (0,1,(2,3));
 343: 16 -226.97229 -251.4766293 (0,(1,2),3);
 344: 10 -270.0054932 -252.2240715 (0,(1,2),3);
 345: 28 -237.28508 -252.8640072 (0,(1,3),2);
 346: 17 -265.5844727 -251.4555363 (0,(1,2),3);
 347: 14 -215.4492798 -251.4766293 (0,(1,2),3);
 348: 8 -261.3419189 -252.2240715 (0,(1,2),3);
 349: 30 -241.6047516 -252.864029 (0,1,(2,3));
 350: 19 -252.8151855 -251.4554642 (0,(1,2),3);
 351: 17 -270.7698364 -251.4766293 (0,(1,2),3);
 352: 28 -249.9789581 -252.8850733 (0,(1,3),2);
 353: 19 -227.948288 -251.4763753 (0,(1,2),3);
 354: 15 -240.3127136 -251.4554642 (0,(1,2),3);
 355: 9 -271.1614075 -252.2240715 (0,(1,2),3);
 356: 17 -230.9912109 -251.4554642 (0,(1,2),3);
 357: 18 -250.2647095 -251.4554642 (0,(1,2),3);
 358: 26 -251.8507233 -252.8668318 (0,(1,3),2);
 359: 18 -242.5719299 -251.4554642 (0,(1,2),3);
 360: 20 -265.1098022 -251.4555363 (0,(1,2),3);
 361: 17 -262.7873535 -251.4554642 (0,(1,2),3);
 362: 12 -283.6394043 -252.2240715 (0,(1,2),3);
 363: 32 -243.9935608 -252.8674404 (0,(1,3),2);
 364: 27 -241.3066559 -251.4554642 (0,(1,2),3);
 365: 18 -259.2199097 -251.4554642 (0,(1,2),3);
 366: 27 -266.9485779 -252.8674404 (0,(1,3),2);
 367: 22 -241.8288879 -251.4763753 (0,(1,2),3);
 368: 9 -260.13797 -252.2240715 (0,(1,2),3);
 369: 18 -221.2819824 -251.4766293 (0,(1,2),3);
 370: 17 -246.581131 -251.4554642 (0,(1,2),3);
 371: 18 -239.2151947 -251.4763753 (0,(1,2),3);
 372: 17 -259.5223083 -251.4554642 (0,(1,2),3);
 373: 7 -298.2107544 -252.2240715 (0,(1,2),3);
 374: 11 -267.8656921 -252.2240715 (0,(1,2),3);
 375: 22 -259.5574951 -251.4766293 (0,(1,2),3);
 376: 18 -244.2333374 -251.4554642 (0,(1,2),3);
 377: 16 -242.5409698 -251.4555372 (0,(1,2),3);
 378: 8 -281.1274109 -252.2240715 (0,(1,2),3);
 379: 19 -258.5494995 -251.4554642 (0,(1,2),3);
 380: 28 -234.69104 -252.8850733 (0,1,(2,3));
 381: 18 -262.262146 -251.4763753 (0,(1,2),3);
 382: 16 -259.5792542 -251.4554642 (0,(1,2),3);
 383: 19 -245.6093445 -251.485297 (0,(1,2),3);
 384: 24 -245.6618958 -252.8674404 (0,(1,3),2);
 385: 15 -243.0191803 -251.4555363 (0,(1,2),3);
 386: 20 -251.4970245 -251.485297 (0,(1,2),3);
 387: 31 -233.9081726 -251.4554642 (0,(1,2),3);
 388: 16 -246.6842194 -251.485297 (0,(1,2),3);
 389: 34 -246.9762878 -252.8668318 (0,(1,3),2);
 390: 28 -233.6300659 -252.8674203 (0,1,(2,3));
 391: 28 -240.2445679 -252.8640072 (0,1,(2,3));
 392: 31 -238.8045654 -252.8640268 (0,1,(2,3));
 393: 22 -230.9312286 -251.4766293 (0,(1,2),3);
 394: 21 -244.509201 -251.4763753 (0,(1,2),3);
 395: 18 -262.7645264 -251.4554642 (0,(1,2),3);
 396: 31 -236.2310638 -252.8674404 (0,(1,3),2);
 397: 26 -236.538559 -251.4555372 (0,(1,2),3);
 398: 28 -260.3004761 -254.1888304 (0,(1,3),2);
 399: 14 -274.652832 -254.1888304 (0,(1,3),2);
 400: 9 -264.6908264 -254.1888304 (0,1,(2,3));
 401: 14 -234.4947205 -251.4555363 (0,(1,2),3);
 402: 18 -227.785202 -251.485297 (0,(1,2),3);
 403: 18 -259.6462708 -251.4554642 (0,(1,2),3);
 404: 37 -248.8390045 -252.8674203 (0,1,(2,3));
 405: 15 -243.4416504 -251.485297 (0,(1,2),3);
 406: 16 -270.3515625 -251.4554642 (0,(1,2),3);
 407: 24 -242.1067047 -251.4555363 (0,(1,2),3);
 408: 23 -248.171463 -252.8674404 (0,(1,3),2);
 409: 18 -255.2115021 -251.4763753 (0,(1,2),3);
 410: 13 -260.5165405 -251.485297 (0,(1,2),3);
 411: 25 -242.3843536 -252.8674968 (0,(1,3),2);
 412: 16 -251.7099609 -251.485297 (0,(1,2),3);
 413: 24 -266.5226746 -252.8850733 (0,1,(2,3));
 414: 28 -238.7256622 -252.864029 (0,1,(2,3));
 415: 26 -246.6748657 -252.8640268 (0,1,(2,3));
 416: 11 -271.0604858 -252.2240715 (0,(1,2),3);
 417: 31 -236.2186279 -252.8640072 (0,(1,3),2);
 418: 17 -269.4860535 -251.485297 (0,(1,2),3);
 419: 18 -228.1807098 -251.485297 (0,(1,2),3);
 420: 15 -256.6130676 -252.2240715 (0,(1,2),3);
 421: 32 -251.0305939 -251.485297 (0,(1,2),3);
 422: 28 -265.3386536 -252.8850733 (0,1,(2,3));
 423: 20 -251.1261139 -251.4763753 (0,(1,2),3);
 424: 13 -250.2569122 -251.4554642 (0,(1,2),3);
 425: 29 -253.4230652 -252.8639181 (0,(1,3),2);
 426: 36 -245.1276703 -252.8640268 (0,1,(2,3));
 427: 25 -253.1836548 -252.864029 (0,(1,3),2);
 428: 27 -237.5570374 -251.485297 (0,(1,2),3);
 429: 26 -261.4677124 -252.8640268 (0,1,(2,3));
 430: 15 -249.4487305 -251.4766293 (0,(1,2),3);
 431: 7 -272.4125671 -252.2240715 (0,(1,2),3);
 432: 13 -244.9019165 -251.485297 (0,(1,2),3);
 433: 31 -236.6095886 -252.8674203 (0,(1,3),2);
 434: 23 -267.1473389 -252.8674203 (0,(1,3),2);
 435: 18 -258.5870667 -251.4763753 (0,(1,2),3);
 436: 15 -248.1945038 -251.4554642 (0,(1,2),3);
 437: 12 -261.8677368 -251.485297 (0,(1,2),3);
 438: 14 -227.5430908 -251.485297 (0,(1,2),3);
 439: 14 -233.8093567 -251.4554642 (0,(1,2),3);
 440: 30 -230.0136414 -252.8674203 (0,(1,3),2);
 441: 16 -246.121048 -251.4766293 (0,(1,2),3);
 442: 11 -255.0406342 -251.4554642 (0,(1,2),3);
 443: 18 -261.8747559 -251.4554642 (0,(1,2),3);
 444: 28 -257.9436646 -252.9725367 (0,(1,3),2);
 445: 16 -262.3889771 -254.188736 (0,(1,2),3);
 446: 27 -254.1792755 -252.8674203 (0,(1,3),2);
 447: 6 -279.9846497 -252.2240715 (0,(1,2),3);
 448: 7 -265.5352173 -252.2240715 (0,(1,2),3);
 449: 16 -230.4307251 -251.4555363 (0,(1,2),3);
 450: 28 -231.3427734 -251.4766293 (0,(1,2),3);
 451: 17 -244.7168427 -251.4554642 (0,(1,2),3);
 452: 18 -239.3315582 -251.4763753 (0,(1,2),3);
 453: 18 -240.3795471 -251.4554642 (0,(1,2),3);
 454: 15 -244.3123627 -251.4555363 (0,(1,2),3);
 455: 18 -264.4924927 -252.2240715 (0,(1,2),3);
 456: 31 -238.0101624 -252.8640268 (0,1,(2,3));
 457: 18 -239.0349426 -251.4766293 (0,(1,2),3);
 458: 21 -268.2649536 -251.485297 (0,(1,2),3);
 459: 14 -245.7607727 -251.4555363 (0,(1,2),3);
 460: 9 -270.0441895 -252.2240715 (0,(1,2),3);
 461: 16 -256.05896 -251.485297 (0,(1,2),3);
 462: 22 -265.5551758 -251.4763753 (0,(1,2),3);
 463: 18 -241.7147522 -251.485297 (0,(1,2),3);
 464: 20 -249.4773254 -251.4555372 (0,(1,2),3);
 465: 27 -242.0715637 -251.4554642 (0,(1,2),3);
 466: 20 -260.2870178 -252.2240715 (0,(1,2),3);
 467: 17 -244.2788696 -251.485297 (0,(1,2),3);
 468: 34 -242.5311279 -252.9725367 (0,1,(2,3));
 469: 17 -246.9976196 -251.4554642 (0,(1,2),3);
 470: 14 -277.4170227 -254.1888304 (0,1,(2,3));
 471: 34 -239.322937 -252.864029 (0,1,(2,3));
 472: 7 -247.5581055 -251.4555372 (0,(1,2),3);
 473: 20 -250.1462708 -251.4555363 (0,(1,2),3);
 474: 29 -243.06987 -252.868586 (0,(1,3),2);
 475: 18 -254.3965149 -251.4554642 (0,(1,2),3);
 476: 16 -263.3343506 -251.485297 (0,(1,2),3);
 477: 11 -283.7009888 -254.1888304 (0,1,(2,3));
 478: 11 -235.8616943 -251.4554642 (0,(1,2),3);
 479: 12 -239.6143341 -251.4555363 (0,(1,2),3);
 480: 17 -254.9798279 -251.4554642 (0,(1,2),3);
 481: 8 -263.3622742 -252.2240715 (0,(1,2),3);
 482: 17 -249.6056671 -251.485297 (0,(1,2),3);
 483: 9 -264.8970947 -252.2240715 (0,(1,2),3);
 484: 29 -271.2841797 -252.8850733 (0,(1,3),2);
 485: 19 -241.2641449 -251.485297 (0,(1,2),3);
 486: 15 -238.3245392 -251.4766293 (0,(1,2),3);
 487: 29 -232.0218506 -252.8668318 (0,(1,3),2);
 488: 18 -248.1354828 -251.485297 (0,(1,2),3);
 489: 16 -230.5022583 -251.4763753 (0,(1,2),3);
 490: 21 -249.1547852 -251.4763753 (0,(1,2),3);
 491: 14 -245.3591003 -251.4555363 (0,(1,2),3);
 492: 19 -246.9754639 -251.4554642 (0,(1,2),3);
 493: 18 -234.0131226 -251.4554642 (0,(1,2),3);
 494: 26 -226.8505249 -252.8668318 (0,1,(2,3));
 495: 19 -253.3977356 -252.2240715 (0,(1,2),3);
 496: 13 -269.67276 -251.4554642 (0,(1,2),3);
 497: 30 -237.0059814 -252.8639239 (0,1,(2,3));
 498: 13 -264.0822754 -251.4555363 (0,(1,2),3);
 499: 20 -232.427597 -251.4763753 (0,(1,2),3);
 500: 23 -245.1210938 -251.485297 (0,(1,2),3);
 501: 16 -247.1463623 -251.4555363 (0,(1,2),3);
 502: 20 -269.4493408 -251.4554642 (0,(1,2),3);
 503: 18 -251.2536469 -251.485297 (0,(1,2),3);
 504: 32 -232.8103027 -251.485297 (0,(1,2),3);
 505: 29 -245.5378113 -252.8674203 (0,1,(2,3));
 506: 17 -227.0914764 -251.4554642 (0,(1,2),3);
 507: 24 -249.5209351 -252.8668318 (0,1,(2,3));
 508: 21 -246.1913452 -251.485297 (0,(1,2),3);
 509: 18 -252.5667877 -252.2240715 (0,(1,2),3);
 510: 29 -249.8848114 -252.8668318 (0,1,(2,3));
 511: 19 -261.6018982 -251.4763753 (0,(1,2),3);
 512: 16 -258.0871887 -251.485297 (0,(1,2),3);
 513: 14 -230.704422 -251.485297 (0,(1,2),3);
 514: 31 -245.938385 -252.8668318 (0,(1,3),2);
 515: 17 -254.5466309 -251.4554642 (0,(1,2),3);
 516: 14 -238.6873322 -251.4554642 (0,(1,2),3);
 517: 10 -266.3659668 -252.2240715 (0,(1,2),3);
 518: 17 -229.86409 -251.4554642 (0,(1,2),3);
 519: 17 -231.2053375 -251.4763753 (0,(1,2),3);
 520: 26 -254.4521484 -252.8674203 (0,1,(2,3));
 521: 31 -240.1389923 -252.8668318 (0,1,(2,3));
 522: 26 -262.2557373 -252.8639239 (0,1,(2,3));
 523: 9 -231.7184448 -251.4555363 (0,(1,2),3);
 524: 29 -255.3387299 -252.8674203 (0,1,(2,3));
 525: 19 -260.1015625 -251.485297 (0,(1,2),3);
 526: 16 -220.895874 -251.4554642 (0,(1,2),3);
 527: 16 -256.2962341 -251.4554642 (0,(1,2),3);
 528: 28 -264.5228271 -252.8639181 (0,(1,3),2);
 529: 26 -256.4280701 -252.8674968 (0,(1,3),2);
 530: 18 -266.8295593 -252.2240715 (0,(1,2),3);
 531: 6 -280.0039062 -252.9725367 (0,(1,3),2);
 532: 14 -226.9247437 -251.4555363 (0,(1,2),3);
 533: 27 -269.2379761 -252.8850733 (0,1,(2,3));
 534: 17 -261.019165 -251.4554642 (0,(1,2),3);
 535: 24 -262.8674316 -252.8640268 (0,1,(2,3));
 536: 17 -279.7472839 -254.188736 (0,(1,2),3);
 537: 17 -272.9931946 -251.4555372 (0,(1,2),3);
 538: 9 -254.4322205 -251.4555363 (0,(1,2),3);
 539: 32 -241.4683533 -252.8639239 (0,1,(2,3));
 540: 30 -257.2142944 -252.8674404 (0,1,(2,3));
 541: 16 -262.9512329 -252.2240715 (0,(1,2),3);
 542: 16 -232.8927765 -251.485297 (0,(1,2),3);
 543: 18 -223.6972961 -251.4554642 (0,(1,2),3);
 544: 17 -283.0060425 -254.188736 (0,(1,2),3);
 545: 17 -271.8384094 -252.2240715 (0,(1,2),3);
 546: 30 -235.6921997 -252.8674203 (0,(1,3),2);
 547: 17 -219.2065735 -251.4763753 (0,(1,2),3);
 548: 15 -252.0211334 -251.4763753 (0,(1,2),3);
 549: 25 -246.6918488 -252.868586 (0,(1,3),2);
 550: 8 -261.0879517 -251.4554642 (0,(1,2),3);
 551: 18 -251.0697632 -251.4554642 (0,(1,2),3);
 552: 24 -261.8053589 -252.2240715 (0,(1,2),3);
 553: 23 -256.8937988 -252.8674203 (0,1,(2,3));
 554: 18 -254.7723236 -251.485297 (0,(1,2),3);
 555: 32 -238.6010132 -251.4763753 (0,(1,2),3);
 556: 34 -241.3389893 -251.4554642 (0,(1,2),3);
 557: 34 -234.9685974 -252.8674203 (0,1,(2,3));
 558: 29 -256.0882874 -252.864029 (0,1,(2,3));
 559: 18 -253.4691162 -251.485297 (0,(1,2),3);
 560: 25 -251.7472534 -252.8674203 (0,(1,3),2);
 561: 20 -256.0232849 -251.485297 (0,(1,2),3);
 562: 13 -243.672226 -251.4766293 (0,(1,2),3);
 563: 16 -281.9643555 -252.868586 (0,1,(2,3));
 564: 17 -258.212616 -251.4763753 (0,(1,2),3);
 565: 18 -243.4370575 -251.485297 (0,(1,2),3);
 566: 18 -232.329483 -251.4554642 (0,(1,2),3);
 567: 23 -242.6930237 -252.8639181 (0,(1,3),2);
 568: 25 -246.1700745 -252.864029 (0,1,(2,3));
 569: 32 -249.5368652 -251.4554642 (0,(1,2),3);
 570: 16 -256.3572998 -251.485297 (0,(1,2),3);
 571: 20 -256.7751465 -251.4554642 (0,(1,2),3);
 572: 17 -262.6459045 -251.485297 (0,(1,2),3);
 573: 17 -241.2046051 -251.4555363 (0,(1,2),3);
 574: 17 -241.8856201 -251.485297 (0,(1,2),3);
 575: 22 -251.316925 -252.8850733 (0,1,(2,3));
 576: 14 -251.2020569 -251.485297 (0,(1,2),3);
 577: 16 -245.6568451 -251.4763753 (0,(1,2),3);
 578: 19 -273.2230835 -252.2240715 (0,(1,2),3);
 579: 15 -244.0634003 -251.4555363 (0,(1,2),3);
 580: 28 -229.9269714 -252.8640072 (0,(1,3),2);
 581: 16 -248.9901428 -251.4554642 (0,(1,2),3);
 582: 16 -247.7559204 -251.4554642 (0,(1,2),3);
 583: 16 -286.9466553 -254.1888304 (0,1,(2,3));
 584: 11 -283.6899109 -252.2240715 (0,(1,2),3);
 585: 21 -252.7807159 -251.4554642 (0,(1,2),3);
 586: 31 -234.6737366 -252.8674404 (0,(1,3),2);
 587: 34 -244.9919739 -252.8668318 (0,1,(2,3));
 588: 29 -248.5325012 -252.8639181 (0,(1,3),2);
 589: 29 -237.3869629 -252.8640072 (0,(1,3),2);
 590: 18 -227.6517029 -251.485297 (0,(1,2),3);
 591: 17 -239.3968506 -251.4554642 (0,(1,2),3);
 592: 26 -226.9846954 -252.8674203 (0,(1,3),2);
 593: 28 -227.3621979 -252.8668318 (0,1,(2,3));
 594: 29 -237.1665039 -252.8640268 (0,1,(2,3));
 595: 6 -274.453064 -252.2240715 (0,(1,2),3);
 596: 17 -240.1533508 -251.4554642 (0,(1,2),3);
 597: 10 -287.3989868 -254.188736 (0,(1,2),3);
 598: 30 -239.8003845 -252.8640268 (0,1,(2,3));
 599: 17 -252.9947205 -251.4555363 (0,(1,2),3);
 600: 18 -253.3359833 -251.4555372 (0,(1,2),3);
 601: 24 -244.924469 -252.868586 (0,(1,3),2);
 602: 17 -231.9245605 -251.4763753 (0,(1,2),3);
 603: 23 -258.0426025 -252.8674968 (0,(1,3),2);
 604: 24 -231.9880371 -251.4554642 (0,(1,2),3);
 605: 10 -276.6212769 -252.2240715 (0,(1,2),3);
 606: 10 -267.206543 -254.1888304 (0,1,(2,3));
 607: 28 -246.3195648 -252.8639181 (0,(1,3),2);
 608: 19 -272.5531921 -251.4555363 (0,(1,2),3);
 609: 15 -242.1985931 -251.4554642 (0,(1,2),3);
 610: 33 -232.0783997 -252.8674203 (0,(1,3),2);
 611: 16 -254.6239014 -251.4554642 (0,(1,2),3);
 612: 12 -240.8411102 -251.4763753 (0,(1,2),3);
 613: 30 -261.3492432 -252.8640072 (0,1,(2,3));
 614: 18 -249.8068848 -251.4554642 (0,(1,2),3);
 615: 19 -260.4420166 -251.4554642 (0,(1,2),3);
 616: 15 -259.8515625 -251.4554642 (0,(1,2),3);
 617: 15 -266.1730957 -252.8850733 (0,(1,3),2);
 618: 22 -252.2992554 -252.8850733 (0,(1,3),2);
 619: 18 -248.7618408 -251.4554642 (0,(1,2),3);
 620: 20 -265.3180237 -252.2240715 (0,(1,2),3);
 621: 13 -265.4978027 -251.4554642 (0,(1,2),3);
 622: 17 -245.9753723 -251.4555363 (0,(1,2),3);
 623: 23 -261.4715271 -251.4766293 (0,(1,2),3);
 624: 7 -269.2362366 -252.2240715 (0,(1,2),3);
 625: 32 -234.3735809 -251.4554642 (0,(1,2),3);
 626: 39 -239.1381836 -252.8668318 (0,1,(2,3));
 627: 20 -236.1691742 -251.4763753 (0,(1,2),3);
 628: 23 -253.1611023 -252.8850733 (0,1,(2,3));
 629: 24 -254.4392548 -252.8640072 (0,1,(2,3));
 630: 34 -229.9449463 -252.8640268 (0,1,(2,3));
 631: 14 -276.9718323 -251.4555363 (0,(1,2),3);
 632: 27 -252.0880432 -252.8850733 (0,(1,3),2);
 633: 12 -274.1716919 -251.4763753 (0,(1,2),3);
 634: 35 -260.6775513 -252.8674203 (0,(1,3),2);
 635: 16 -234.2378845 -251.4554642 (0,(1,2),3);
 636: 16 -233.8117065 -251.4554642 (0,(1,2),3);
 637: 16 -239.4225006 -251.4554642 (0,(1,2),3);
 638: 18 -259.6200562 -252.2240715 (0,(1,2),3);
 639: 25 -245.2104492 -252.8668318 (0,1,(2,3));
 640: 32 -226.4391022 -252.8639181 (0,1,(2,3));
 641: 15 -238.0850983 -251.4554642 (0,(1,2),3);
 642: 16 -242.4740295 -251.4554642 (0,(1,2),3);
 643: 14 -241.7032776 -251.4763753 (0,(1,2),3);
 644: 14 -251.1952209 -251.4763753 (0,(1,2),3);
 645: 18 -246.7973938 -251.4554642 (0,(1,2),3);
 646: 18 -266.7638855 -251.4554642 (0,(1,2),3);
 647: 24 -254.0301056 -252.8668318 (0,(1,3),2);
 648: 24 -280.4528503 -251.4555363 (0,(1,2),3);
 649: 16 -246.3673401 -251.4555363 (0,(1,2),3);
 650: 17 -258.1146851 -251.4555363 (0,(1,2),3);
 651: 18 -271.1189575 -251.4763753 (0,(1,2),3);
 652: 25 -258.0031128 -252.2240715 (0,(1,2),3);
 653: 23 -250.8527527 -251.485297 (0,(1,2),3);
 654: 17 -227.6734314 -251.4555363 (0,(1,2),3);
 655: 31 -243.1870117 -252.8668318 (0,1,(2,3));
 656: 15 -255.1639557 -251.4554642 (0,(1,2),3);
 657: 15 -226.1446533 -251.4555363 (0,(1,2),3);
 658: 17 -244.6595001 -251.485297 (0,(1,2),3);
 659: 16 -233.9884644 -251.4555363 (0,(1,2),3);
 660: 16 -243.6240082 -251.4555363 (0,(1,2),3);
 661: 15 -236.2436218 -251.4763753 (0,(1,2),3);
 662: 15 -231.2697754 -251.4554642 (0,(1,2),3);
 663: 18 -254.2664337 -251.4554642 (0,(1,2),3);
 664: 30 -235.6993408 -252.8668318 (0,1,(2,3));
 665: 10 -273.6401367 -252.2240715 (0,(1,2),3);
 666: 11 -276.1587524 -252.2240715 (0,(1,2),3);
 667: 20 -239.0024567 -251.4555363 (0,(1,2),3);
 668: 17 -252.9574432 -251.4763753 (0,(1,2),3);
 669: 34 -239.2263947 -252.864029 (0,1,(2,3));
 670: 34 -231.4068604 -251.485297 (0,(1,2),3);
 671: 17 -268.4372559 -251.4554642 (0,(1,2),3);
 672: 21 -256.6150818 -251.4554642 (0,(1,2),3);
 673: 33 -248.8648529 -252.8850733 (0,(1,3),2);
 674: 29 -247.254303 -252.8674203 (0,1,(2,3));
 675: 29 -273.102417 -252.8674203 (0,(1,3),2);
 676: 25 -264.6663208 -252.2240715 (0,(1,2),3);
 677: 17 -239.7808533 -251.4555363 (0,(1,2),3);
 678: 37 -244.9638062 -252.8640072 (0,(1,3),2);
 679: 17 -257.0331421 -251.4554642 (0,(1,2),3);
 680: 12 -254.2363586 -251.4763753 (0,(1,2),3);
 681: 27 -239.5960083 -252.8674404 (0,(1,3),2);
 682: 30 -256.7758179 -252.868586 (0,1,(2,3));
 683: 30 -251.9557953 -252.8640268 (0,1,(2,3));
 684: 32 -244.6146545 -252.864029 (0,1,(2,3));
 685: 10 -285.9741821 -252.2240715 (0,(1,2),3);
 686: 19 -247.7018738 -251.4555363 (0,(1,2),3);
 687: 9 -288.6118469 -252.2240715 (0,(1,2),3);
 688: 10 -266.3890991 -252.2240715 (0,(1,2),3);
 689: 30 -230.2470551 -251.4554642 (0,(1,2),3);
 690: 19 -263.3724976 -252.8640072 (0,1,(2,3));
 691: 31 -250.73526 -252.8850733 (0,(1,3),2);
 692: 29 -248.8218079 -252.8668318 (0,(1,3),2);
 693: 20 -253.81604 -251.485297 (0,(1,2),3);
 694: 14 -264.4438477 -252.2240715 (0,(1,2),3);
 695: 15 -245.1198425 -251.4554642 (0,(1,2),3);
 696: 19 -247.8722382 -251.4763753 (0,(1,2),3);
 697: 18 -227.8651428 -251.485297 (0,(1,2),3);
 698: 16 -234.6139679 -251.4555363 (0,(1,2),3);
 699: 23 -254.881073 -252.864029 (0,1,(2,3));
 700: 20 -258.4393311 -251.4766293 (0,(1,2),3);
 701: 24 -233.6342468 -251.4554642 (0,(1,2),3);
 702: 25 -242.7026062 -252.8639181 (0,1,(2,3));
 703: 28 -255.3018188 -252.8674203 (0,(1,3),2);
 704: 22 -258.0714722 -251.4554642 (0,(1,2),3);
 705: 17 -262.4449463 -251.485297 (0,(1,2),3);
 706: 18 -257.8482971 -251.4555363 (0,(1,2),3);
 707: 28 -268.3280029 -252.86744 (0,(1,3),2);
 708: 28 -250.1128845 -252.8674968 (0,(1,3),2);
 709: 15 -268.3546143 -252.2240715 (0,(1,2),3);
 710: 32 -253.2904358 -252.8668318 (0,1,(2,3));
 711: 20 -257.6780396 -251.4763753 (0,(1,2),3);
 712: 19 -258.0359802 -251.485297 (0,(1,2),3);
 713: 19 -273.4823303 -251.485297 (0,(1,2),3);
 714: 13 -247.907074 -251.4555363 (0,(1,2),3);
 715: 36 -228.9144745 -252.864029 (0,1,(2,3));
 716: 10 -286.9272461 -252.2240715 (0,(1,2),3);
 717: 32 -237.1474152 -252.8640072 (0,1,(2,3));
 718: 13 -267.1660156 -252.2240715 (0,(1,2),3);
 719: 10 -274.3117676 -252.2240715 (0,(1,2),3);
 720: 21 -238.4936218 -251.4763753 (0,(1,2),3);
 721: 18 -259.8242798 -251.4766293 (0,(1,2),3);
 722: 31 -238.4901581 -252.8668318 (0,1,(2,3));
 723: 12 -272.6099854 -254.188736 (0,(1,2),3);
 724: 34 -248.4185486 -251.4554642 (0,(1,2),3);
 725: 20 -261.4172363 -251.4554642 (0,(1,2),3);
 726: 18 -262.4631958 -251.4766293 (0,(1,2),3);
 727: 16 -247.7900543 -251.4763753 (0,(1,2),3);
 728: 12 -259.2450867 -251.4766293 (0,(1,2),3);
 729: 15 -237.2395325 -251.4554642 (0,(1,2),3);
 730: 26 -234.639328 -251.485297 (0,(1,2),3);
 731: 14 -259.1745911 -251.4554642 (0,(1,2),3);
 732: 17 -237.7354736 -251.4766293 (0,(1,2),3);
 733: 18 -258.6665649 -252.2240715 (0,(1,2),3);
 734: 29 -253.1126556 -252.8674203 (0,1,(2,3));
 735: 18 -245.6237488 -251.4554642 (0,(1,2),3);
 736: 16 -250.5612793 -251.4555363 (0,(1,2),3);
 737: 20 -219.6286163 -251.4555363 (0,(1,2),3);
 738: 23 -257.1673279 -252.8639239 (0,1,(2,3));
 739: 14 -240.9463501 -251.485297 (0,(1,2),3);
 740: 18 -233.208847 -251.485297 (0,(1,2),3);
 741: 16 -278.4696655 -251.4554642 (0,(1,2),3);
 742: 19 -259.5675659 -252.2240715 (0,(1,2),3);
 743: 29 -231.5388641 -251.4554642 (0,(1,2),3);
 744: 28 -259.3603516 -252.8674404 (0,(1,3),2);
 745: 35 -249.8283539 -252.8850733 (0,1,(2,3));
 746: 17 -244.0758667 -251.4555363 (0,(1,2),3);
 747: 12 -225.6213379 -251.485297 (0,(1,2),3);
 748: 28 -273.2512512 -252.868586 (0,1,(2,3));
 749: 15 -228.3161774 -251.4555363 (0,(1,2),3);
 750: 14 -242.9111328 -251.4555363 (0,(1,2),3);
 751: 17 -243.7221985 -251.4763753 (0,(1,2),3);
 752: 16 -243.3700104 -251.485297 (0,(1,2),3);
 753: 26 -257.8321533 -252.8674404 (0,(1,3),2);
 754: 18 -229.8933716 -251.485297 (0,(1,2),3);
 755: 10 -274.9257202 -252.2240715 (0,(1,2),3);
 756: 9 -273.7179565 -252.2240715 (0,(1,2),3);
 757: 16 -227.4291687 -251.4555363 (0,(1,2),3);
 758: 34 -245.394989 -251.4554642 (0,(1,2),3);
 759: 33 -241.5534821 -252.8850733 (0,(1,3),2);
 760: 18 -248.2527313 -251.485297 (0,(1,2),3);
 761: 18 -237.3066711 -251.4763753 (0,(1,2),3);
 762: 36 -238.2533569 -252.8639181 (0,(1,3),2);
 763: 18 -245.8358154 -251.4763753 (0,(1,2),3);
 764: 22 -225.5048981 -251.485297 (0,(1,2),3);
 765: 30 -245.3933411 -252.8674968 (0,(1,3),2);
 766: 26 -259.4797668 -251.4555363 (0,(1,2),3);
 767: 18 -262.7630005 -252.2240715 (0,(1,2),3);
 768: 26 -250.7969055 -252.2240715 (0,(1,2),3);
 769: 16 -253.2942657 -251.4555363 (0,(1,2),3);
 770: 14 -245.293869 -251.485297 (0,(1,2),3);
 771: 16 -242.8823547 -251.485297 (0,(1,2),3);
 772: 26 -250.7284546 -252.8668318 (0,1,(2,3));
 773: 14 -249.7710571 -251.4555363 (0,(1,2),3);
 774: 20 -257.8527527 -251.485297 (0,(1,2),3);
 775: 31 -235.4223938 -252.8639239 (0,1,(2,3));
 776: 17 -251.9658966 -251.485297 (0,(1,2),3);
 777: 16 -254.0652161 -251.4555363 (0,(1,2),3);
 778: 34 -243.1451416 -251.4554642 (0,(1,2),3);
 779: 16 -249.9480896 -251.4763753 (0,(1,2),3);
 780: 27 -257.8156738 -252.8640268 (0,1,(2,3));
 781: 17 -243.0385132 -251.4763753 (0,(1,2),3);
 782: 38 -242.4323883 -252.864029 (0,1,(2,3));
 783: 17 -233.5284576 -251.4554642 (0,(1,2),3);
 784: 7 -280.9369812 -252.2240715 (0,(1,2),3);
 785: 8 -239.8045654 -251.485297 (0,(1,2),3);
 786: 20 -257.4268494 -252.868586 (0,(1,3),2);
 787: 17 -247.3204651 -251.4555363 (0,(1,2),3);
 788: 20 -239.8058472 -251.4554642 (0,(1,2),3);
 789: 19 -272.8930664 -251.4766293 (0,(1,2),3);
 790: 16 -235.4651489 -251.4554642 (0,(1,2),3);
 791: 19 -234.2118988 -251.4763753 (0,(1,2),3);
 792: 26 -259.9949036 -252.864029 (0,1,(2,3));
 793: 17 -255.041687 -251.485297 (0,(1,2),3);
 794: 27 -230.9830017 -252.8640268 (0,1,(2,3));
 795: 35 -238.8977051 -252.8640268 (0,1,(2,3));
 796: 20 -269.3886719 -251.485297 (0,(1,2),3);
 797: 35 -242.0933838 -252.864029 (0,1,(2,3));
 798: 14 -252.2183838 -251.4763753 (0,(1,2),3);
 799: 21 -243.6372986 -251.4554642 (0,(1,2),3);
 800: 14 -280.4147949 -252.2240715 (0,(1,2),3);
 801: 18 -230.2544708 -251.4554642 (0,(1,2),3);
 802: 17 -258.6490479 -251.4554642 (0,(1,2),3);
 803: 14 -244.9688416 -251.4554642 (0,(1,2),3);
 804: 23 -252.4196777 -252.2240715 (0,(1,2),3);
 805: 32 -234.408905 -252.8674203 (0,1,(2,3));
 806: 24 -255.8197479 -252.8640072 (0,1,(2,3));
 807: 21 -231.8697815 -251.4555363 (0,(1,2),3);
 808: 21 -252.993988 -251.4763753 (0,(1,2),3);
 809: 28 -236.3077087 -251.4555363 (0,(1,2),3);
 810: 20 -251.4624786 -251.4554642 (0,(1,2),3);
 811: 13 -279.6851807 -254.188736 (0,(1,2),3);
 812: 32 -231.3216858 -251.4555363 (0,(1,2),3);
 813: 14 -227.5589142 -251.485297 (0,(1,2),3);
 814: 20 -251.5775452 -251.4554642 (0,(1,2),3);
 815: 30 -232.146698 -252.8674404 (0,(1,3),2);
 816: 33 -240.5211487 -251.4554642 (0,(1,2),3);
 817: 13 -248.7454529 -251.4555372 (0,(1,2),3);
 818: 16 -221.7929993 -251.4763753 (0,(1,2),3);
 819: 14 -251.455368 -251.4554642 (0,(1,2),3);
 820: 16 -240.5574493 -251.485297 (0,(1,2),3);
 821: 34 -249.0762634 -252.8640268 (0,1,(2,3));
 822: 16 -252.5515442 -251.4554642 (0,(1,2),3);
 823: 31 -232.7565002 -252.8668318 (0,1,(2,3));
 824: 21 -242.0616455 -251.485297 (0,(1,2),3);
 825: 14 -239.0914154 -251.4763753 (0,(1,2),3);
 826: 32 -268.2730713 -252.864029 (0,1,(2,3));
 827: 13 -252.8626251 -251.4554642 (0,(1,2),3);
 828: 16 -240.7114868 -251.4554642 (0,(1,2),3);
 829: 17 -256.9888916 -251.485297 (0,(1,2),3);
 830: 31 -262.5698242 -252.8639181 (0,(1,3),2);
 831: 36 -248.3410339 -252.86744 (0,(1,3),2);
 832: 10 -283.532074 -254.1888304 (0,1,(2,3));
 833: 30 -239.9456787 -251.4554642 (0,(1,2),3);
 834: 28 -256.194458 -252.8668318 (0,(1,3),2);
 835: 16 -258.9362793 -251.4554642 (0,(1,2),3);
 836: 20 -260.0657654 -251.4555372 (0,(1,2),3);
 837: 27 -241.8085327 -252.8674203 (0,1,(2,3));
 838: 31 -248.2488403 -252.9725367 (0,(1,3),2);
 839: 25 -255.1240692 -252.9725367 (0,(1,3),2);
 840: 32 -249.4291992 -252.8640072 (0,1,(2,3));
 841: 11 -271.1859741 -252.2240715 (0,(1,2),3);
 842: 16 -246.9151764 -251.4554642 (0,(1,2),3);
 843: 31 -234.6293793 -252.8640072 (0,(1,3),2);
 844: 26 -246.0960083 -252.8640072 (0,(1,3),2);
 845: 26 -236.9750366 -252.8640072 (0,(1,3),2);
 846: 31 -269.3197632 -252.8674203 (0,(1,3),2);
 847: 13 -240.2780762 -251.4555363 (0,(1,2),3);
 848: 24 -264.4500732 -252.8674968 (0,(1,3),2);
 849: 34 -231.1121063 -251.4554642 (0,(1,2),3);
 850: 18 -236.5291138 -251.4554642 (0,(1,2),3);
 851: 30 -229.9669495 -251.4554642 (0,(1,2),3);
 852: 19 -246.3297882 -251.485297 (0,(1,2),3);
 853: 27 -247.26474 -252.868586 (0,1,(2,3));
 854: 19 -258.3635864 -251.4763753 (0,(1,2),3);
 855: 21 -264.4695129 -251.4554642 (0,(1,2),3);
 856: 9 -275.8320312 -252.2240715 (0,(1,2),3);
 857: 33 -243.2281647 -252.8640072 (0,(1,3),2);
 858: 13 -304.6075745 -254.188736 (0,(1,2),3);
 859: 20 -225.1433411 -251.485297 (0,(1,2),3);
 860: 22 -263.2520752 -251.485297 (0,(1,2),3);
 861: 14 -251.2492981 -251.4555363 (0,(1,2),3);
 862: 22 -229.5549927 -251.4554642 (0,(1,2),3);
 863: 28 -253.8332214 -252.8850733 (0,(1,3),2);
 864: 26 -235.5668335 -252.8674203 (0,1,(2,3));
 865: 22 -260.3270264 -251.4763753 (0,(1,2),3);
 866: 29 -254.3656311 -252.864029 (0,1,(2,3));
 867: 18 -268.2418213 -251.485297 (0,(1,2),3);
 868: 33 -240.7638855 -252.8674203 (0,(1,3),2);
 869: 35 -248.6598358 -252.8850733 (0,1,(2,3));
 870: 13 -253.3447571 -251.485297 (0,(1,2),3);
 871: 13 -232.9748535 -251.4763753 (0,(1,2),3);
 872: 19 -243.2767639 -251.4555372 (0,(1,2),3);
 873: 16 -261.482605 -251.485297 (0,(1,2),3);
 874: 9 -293.3293457 -252.2240715 (0,(1,2),3);
 875: 16 -255.3049011 -251.4554642 (0,(1,2),3);
 876: 28 -253.2321167 -252.8674968 (0,(1,3),2);
 877: 24 -262.7392273 -252.2240715 (0,(1,2),3);
 878: 11 -278.5264893 -254.188736 (0,(1,2),3);
 879: 20 -283.3143921 -251.4554642 (0,(1,2),3);
 880: 32 -237.3692322 -252.8674203 (0,1,(2,3));
 881: 29 -246.2335968 -252.9725367 (0,(1,3),2);
 882: 20 -251.3829041 -251.4555363 (0,(1,2),3);
 883: 9 -269.7364502 -252.2240715 (0,(1,2),3);
 884: 18 -247.8052979 -251.4555372 (0,(1,2),3);
 885: 36 -227.6190033 -252.8668318 (0,1,(2,3));
 886: 47 -251.4761658 -252.8640268 (0,1,(2,3));
 887: 14 -263.4648743 -252.2240715 (0,(1,2),3);
 888: 19 -259.8891296 -251.4554642 (0,(1,2),3);
 889: 17 -232.9211426 -251.4555372 (0,(1,2),3);
 890: 20 -273.1709595 -251.4554642 (0,(1,2),3);
 891: 14 -263.7952881 -252.2240715 (0,(1,2),3);
 892: 13 -255.5664215 -251.4555363 (0,(1,2),3);
 893: 16 -251.6923828 -251.4763753 (0,(1,2),3);
 894: 18 -230.2021179 -251.4555363 (0,(1,2),3);
 895: 39 -252.7262573 -251.4554642 (0,(1,2),3);
 896: 13 -258.1002502 -252.2240715 (0,(1,2),3);
 897: 19 -244.3622894 -251.485297 (0,(1,2),3);
 898: 15 -262.6772461 -251.4766293 (0,(1,2),3);
 899: 6 -264.891449 -252.2240715 (0,(1,2),3);
 900: 30 -249.4096985 -252.8668318 (0,1,(2,3));
 901: 20 -253.1682739 -251.485297 (0,(1,2),3);
 902: 17 -237.3661346 -251.4555372 (0,(1,2),3);
 903: 31 -258.9520874 -252.8850733 (0,1,(2,3));
 904: 21 -230.0990295 -251.4555363 (0,(1,2),3);
 905: 26 -252.927002 -252.8674404 (0,(1,3),2);
 906: 31 -260.2480164 -252.8674203 (0,1,(2,3));
 907: 18 -268.8288574 -252.9725367 (0,(1,3),2);
 908: 16 -234.5585022 -251.485297 (0,(1,2),3);
 909: 36 -249.5679321 -252.8674404 (0,(1,3),2);
 910: 19 -247.277298 -251.4554642 (0,(1,2),3);
 911: 18 -233.6202087 -251.4554642 (0,(1,2),3);
 912: 20 -259.1296997 -251.4554642 (0,(1,2),3);
 913: 24 -233.5080872 -252.8639181 (0,(1,3),2);
 914: 16 -243.7883453 -251.4555363 (0,(1,2),3);
 915: 28 -246.7677765 -252.8639239 (0,1,(2,3));
 916: 6 -262.8631287 -252.2240715 (0,(1,2),3);
 917: 8 -261.6173706 -252.2240715 (0,(1,2),3);
 918: 33 -238.7895508 -251.485297 (0,(1,2),3);
 919: 16 -249.830307 -251.4555363 (0,(1,2),3);
 920: 27 -234.2707825 -251.4763753 (0,(1,2),3);
 921: 17 -261.0361938 -251.4554642 (0,(1,2),3);
 922: 24 -238.9473267 -251.4763753 (0,(1,2),3);
 923: 29 -252.7116699 -252.8639181 (0,(1,3),2);
 924: 37 -238.6107178 -252.8674203 (0,(1,3),2);
 925: 29 -252.5849457 -252.8668318 (0,(1,3),2);
 926: 20 -258.7138062 -251.485297 (0,(1,2),3);
 927: 32 -238.0606079 -252.8640072 (0,(1,3),2);
 928: 29 -256.1009521 -252.8639239 (0,(1,3),2);
 929: 14 -258.9802551 -251.4763753 (0,(1,2),3);
 930: 28 -250.3921967 -252.8640268 (0,1,(2,3));
 931: 31 -250.5796509 -252.8674404 (0,(1,3),2);
 932: 14 -287.1583252 -252.2240715 (0,(1,2),3);
 933: 18 -249.1733704 -251.4555363 (0,(1,2),3);
 934: 13 -249.8045654 -251.4554642 (0,(1,2),3);
 935: 13 -241.7043762 -251.4554642 (0,(1,2),3);
 936: 22 -272.8694458 -251.4554642 (0,(1,2),3);
 937: 12 -278.8119202 -252.2240715 (0,(1,2),3);
 938: 21 -233.9375305 -251.4554642 (0,(1,2),3);
 939: 18 -252.2707672 -251.4554642 (0,(1,2),3);
 940: 28 -253.6470642 -252.8640268 (0,1,(2,3));
 941: 17 -267.9510803 -251.485297 (0,(1,2),3);
 942: 19 -265.162262 -251.4763753 (0,(1,2),3);
 943: 22 -245.3694916 -251.485297 (0,(1,2),3);
 944: 34 -235.2462463 -251.4555363 (0,(1,2),3);
 945: 16 -255.5880585 -251.4763753 (0,(1,2),3);
 946: 28 -258.057312 -252.8674404 (0,(1,3),2);
 947: 14 -245.3051453 -251.4554642 (0,(1,2),3);
 948: 17 -226.924469 -251.4763753 (0,(1,2),3);
 949: 29 -232.9057007 -251.4763753 (0,(1,2),3);
 950: 30 -235.9707031 -251.4554642 (0,(1,2),3);
 951: 15 -248.0299377 -251.4763753 (0,(1,2),3);
 952: 23 -253.2653503 -252.864029 (0,(1,3),2);
 953: 31 -237.0648193 -252.8674968 (0,(1,3),2);
 954: 25 -266.5244446 -251.4763753 (0,(1,2),3);
 955: 19 -251.1133881 -251.485297 (0,(1,2),3);
 956: 17 -221.2537689 -251.4763753 (0,(1,2),3);
 957: 13 -215.7541199 -251.4554642 (0,(1,2),3);
 958: 36 -238.9396973 -252.8674203 (0,(1,3),2);
 959: 33 -255.5061798 -252.8674203 (0,(1,3),2);
 960: 14 -285.7318115 -252.2240715 (0,(1,2),3);
 961: 16 -232.9430237 -251.485297 (0,(1,2),3);
 962: 20 -245.5415497 -251.4555372 (0,(1,2),3);
 963: 17 -244.5398254 -251.4554642 (0,(1,2),3);
 964: 30 -244.624649 -252.8674203 (0,(1,3),2);
 965: 13 -252.5184479 -251.4555372 (0,(1,2),3);
 966: 36 -249.1638641 -251.4554642 (0,(1,2),3);
 967: 16 -259.8444214 -251.4554642 (0,(1,2),3);
 968: 11 -226.1007996 -251.4554642 (0,(1,2),3);
 969: 17 -258.0180664 -251.4555363 (0,(1,2),3);
 970: 31 -232.6838379 -252.8640268 (0,1,(2,3));
 971: 32 -240.6747589 -252.8674203 (0,(1,3),2);
 972: 17 -248.697052 -251.485297 (0,(1,2),3);
 973: 16 -251.8537598 -251.4763753 (0,(1,2),3);
 974: 18 -264.1941528 -251.4554642 (0,(1,2),3);
 975: 20 -247.1110382 -251.4554642 (0,(1,2),3);
 976: 34 -253.9710541 -251.485297 (0,(1,2),3);
 977: 10 -273.3462524 -252.2240715 (0,(1,2),3);
 978: 18 -279.37323 -254.1888304 (0,(1,3),2);
 979: 16 -239.0562744 -251.4554642 (0,(1,2),3);
 980: 19 -252.2245789 -251.4763753 (0,(1,2),3);
 981: 24 -253.151001 -252.8640072 (0,(1,3),2);
 982: 16 -252.0377197 -251.4554642 (0,(1,2),3);
 983: 15 -270.895752 -251.4554642 (0,(1,2),3);
 984: 17 -241.1471558 -251.4554642 (0,(1,2),3);
 985: 14 -242.2029114 -251.4554642 (0,(1,2),3);
 986: 30 -234.1243134 -252.8639239 (0,1,(2,3));
 987: 32 -238.914978 -252.8640072 (0,1,(2,3));
 988: 14 -246.8038177 -251.485297 (0,(1,2),3);
 989: 13 -254.3356781 -251.4554642 (0,(1,2),3);
 990: 22 -264.0249329 -251.4554642 (0,(1,2),3);
 991: 19 -253.6112823 -251.4555363 (0,(1,2),3);
 992: 19 -250.9107361 -251.4554642 (0,(1,2),3);
 993: 11 -287.8260193 -254.188736 (0,(1,2),3);
 994: 10 -282.7095337 -252.2240715 (0,(1,2),3);
 995: 18 -242.9277039 -251.4555363 (0,(1,2),3);
 996: 20 -246.0533142 -251.485297 (0,(1,2),3);
 997: 28 -239.4176941 -252.8674203 (0,1,(2,3));
 998: 14 -255.006958 -251.485297 (0,(1,2),3);
 999: 13 -278.3112793 -252.2240715 (0,(1,2),3);
 boot_splits_size: 2
 logl_cutoff: -254.1888304
UFBootSplit0:
 0: 153 0 2
 1: 718 0 3
 2: 129 0 1
 nsplits: 3
 ntax: 4
UFBootSplit1:
 0: 150 0 1
 1: 719 0 3
 2: 131 0 2
 nsplits: 3
 ntax: 4
boot_consense_logl: -251.4556458
contree: (0:0.0573753645,(1:0.0000022367,2:0.0000022367)71:0.02552750981,3:0.0234333931);
contree_rfdist: 0
finished: true
finishedCandidateSet: true
finishedModelFinal: true
finishedModelInit: true
initTree: (0:0.0581484315,(1:0.0000010000,2:0.0000010000):0.04295403165,3:0.0000010000);
iqtree:
 command:  -nt AUTO -s /media/hdd_2tb/GPA_reclassification_clean/A_dataset_creation/5_basic_phylogenetics/2_trimmed_complete_basic_phylogeny/2_OGs_with_domains_phylogeny/2_trimal_MSAs/OG_80_dodecin_8_trimalMSA.faa -m LG4M -pre /media/hdd_2tb/GPA_reclassification_clean/A_dataset_creation/5_basic_phylogenetics/2_trimmed_complete_basic_phylogeny/2_OGs_with_domains_phylogeny/5_trimal_iqtree_ML_trees/OG_80_dodecin_8_trimal_iqtree -redo -bb 1000
 seed: 204725
 start_time: 1708028874
 version: 2.2.5
```
