## Supplementary Data 7 for "Structural and evolutionary analyses support reclassification of glycopeptide antibiotics as xyclopeptides": OG_80_dodecin_8_trimal_iqtree.contree

```
(Sts1:0.0573753645,(StsW52_1:0.0000022367,StsW52_2:0.0000022367)71:0.0255275098,StAn_2:0.0234333931);
```
