## Supplementary Data 7 for "Structural and evolutionary analyses support reclassification of glycopeptide antibiotics as xyclopeptides": OG_80_dodecin_8_trimal_iqtree.log

```
IQ-TREE multicore version 2.2.5 COVID-edition for Linux 64-bit built Sep 15 2023
Developed by Bui Quang Minh, James Barbetti, Nguyen Lam Tung,
Olga Chernomor, Heiko Schmidt, Dominik Schrempf, Michael Woodhams, Ly Trong Nhan.

Host:    athina-desktop (AVX2, FMA3, 62 GB RAM)
Command: /home/athina/anaconda3/envs/iqtree2/bin/iqtree2 -nt AUTO -s /media/hdd_2tb/GPA_reclassification_clean/A_dataset_creation/5_basic_phylogenetics/2_trimmed_complete_basic_phylogeny/2_OGs_with_domains_phylogeny/2_trimal_MSAs/OG_80_dodecin_8_trimalMSA.faa -m LG4M -pre /media/hdd_2tb/GPA_reclassification_clean/A_dataset_creation/5_basic_phylogenetics/2_trimmed_complete_basic_phylogeny/2_OGs_with_domains_phylogeny/5_trimal_iqtree_ML_trees/OG_80_dodecin_8_trimal_iqtree -redo -bb 1000
Seed:    204725 (Using SPRNG - Scalable Parallel Random Number Generator)
Time:    Thu Feb 15 21:27:54 2024
Kernel:  AVX+FMA - auto-detect threads (32 CPU cores detected)

Reading alignment file /media/hdd_2tb/GPA_reclassification_clean/A_dataset_creation/5_basic_phylogenetics/2_trimmed_complete_basic_phylogeny/2_OGs_with_domains_phylogeny/2_trimal_MSAs/OG_80_dodecin_8_trimalMSA.faa ... Fasta format detected
Reading fasta file: done in 2.65199e-05 secs
Alignment most likely contains protein sequences
Constructing alignment: done in 7.74269e-05 secs
Alignment has 4 sequences with 73 columns, 23 distinct patterns
1 parsimony-informative, 4 singleton sites, 68 constant sites
          Gap/Ambiguity  Composition  p-value
Analyzing sequences: done in 2.15909e-05 secs
   1  Sts1        0.00%    passed    100.00%
   2  StsW52_1    0.00%    passed    100.00%
   3  StsW52_2    0.00%    passed    100.00%
   4  StAn_2      0.00%    passed    100.00%
****  TOTAL       0.00%  0 sequences failed composition chi2 test (p-value<5%; df=17)
NOTE: StsW52_2 is identical to StsW52_1 but kept for subsequent analysis
Checking for duplicate sequences: done in 3.59379e-05 secs
NOTE: State(s) C, P not present in alignment and thus removed from Markov process to prevent numerical problems
NOTE: 2 states (see above) are not present and thus removed from Markov process to prevent numerical problems

Create initial parsimony tree by phylogenetic likelihood library (PLL)... 0.000 seconds
Generating 1000 samples for ultrafast bootstrap (seed: 204725)...
Model LG4M is alias for MIX{LG4M1,LG4M2,LG4M3,LG4M4}*G4

NOTE: 0 MB RAM (0 GB) is required!
Measuring multi-threading efficiency up to 32 CPU cores
Increase to 10 rounds for branch lengths
59811 trees examined
Threads: 1 / Time: 32.000 sec / Speedup: 1.000 / Efficiency: 100% / LogL: -255
Threads: 2 / Time: 47.365 sec / Speedup: 0.676 / Efficiency: 34% / LogL: -255
Determining AUTO threadcount: done in 79.3657 secs using 158.1% CPU
BEST NUMBER OF THREADS: 1

Estimate model parameters (epsilon = 0.100)
1. Initial log-likelihood: -254.212
2. Current log-likelihood: -251.486
Optimal log-likelihood: -251.455
Gamma shape alpha: 0.020
Parameters optimization took 2 rounds (0.005 sec)
Wrote distance file to... 
Computing ML distances based on estimated model parameters...
Calculating distance matrix: done in 0.00177384 secs using 98.94% CPU
Computing ML distances took 0.001805 sec (of wall-clock time) 0.001790 sec (of CPU time)
Setting up auxiliary I and S matrices: done in 3.73702e-05 secs using 96.33% CPU
Constructing RapidNJ tree: done in 1.49882e-05 secs using 100.1% CPU
Computing RapidNJ tree took 0.000104 sec (of wall-clock time) 0.000103 sec (of CPU time)
Log-likelihood of RapidNJ tree: -251.455
--------------------------------------------------------------------
|             INITIALIZING CANDIDATE TREE SET                      |
--------------------------------------------------------------------
Generating 99 parsimony trees... 0.006 second
Computing log-likelihood of 2 initial trees ... 0.001 seconds
Current best score: -251.455

Do NNI search on 3 best initial trees
Optimizing NNI: done in 0.000466701 secs using 98.78% CPU
Optimizing NNI: done in 0.0010689 secs using 99.92% CPU
Optimizing NNI: done in 0.00108493 secs using 99.91% CPU
Finish initializing candidate tree set (3)
Current best tree score: -251.455 / CPU time: 0.012
Number of iterations: 3
--------------------------------------------------------------------
|               OPTIMIZING CANDIDATE TREE SET                      |
--------------------------------------------------------------------
Optimizing NNI: done in 0.00105852 secs using 99.95% CPU
Optimizing NNI: done in 0.00106634 secs using 99.97% CPU
Optimizing NNI: done in 0.00167693 secs using 99.59% CPU
Optimizing NNI: done in 0.00107315 secs using 99.89% CPU
Optimizing NNI: done in 0.00161487 secs using 99.95% CPU
Optimizing NNI: done in 0.00104456 secs using 99.95% CPU
Optimizing NNI: done in 0.00104471 secs using 99.93% CPU
Iteration 10 / LogL: -251.485 / Time: 0h:1m:19s
Optimizing NNI: done in 0.00162587 secs using 99.88% CPU
Optimizing NNI: done in 0.001594 secs using 100% CPU
Optimizing NNI: done in 0.00159079 secs using 99.95% CPU
Optimizing NNI: done in 0.0010402 secs using 99.88% CPU
Optimizing NNI: done in 0.00107889 secs using 99.92% CPU
Optimizing NNI: done in 0.00104657 secs using 99.95% CPU
Optimizing NNI: done in 0.00105204 secs using 100% CPU
Optimizing NNI: done in 0.00106088 secs using 95.77% CPU
UPDATE BEST LOG-LIKELIHOOD: -251.455
Optimizing NNI: done in 0.00108351 secs using 99.49% CPU
Optimizing NNI: done in 0.000997023 secs using 99.9% CPU
Iteration 20 / LogL: -251.455 / Time: 0h:1m:19s
Optimizing NNI: done in 0.00104336 secs using 99.87% CPU
Optimizing NNI: done in 0.00105997 secs using 100% CPU
Optimizing NNI: done in 0.00104364 secs using 99.94% CPU
Optimizing NNI: done in 0.00104258 secs using 99.85% CPU
Optimizing NNI: done in 0.00159059 secs using 99.9% CPU
Optimizing NNI: done in 0.000996793 secs using 99.92% CPU
Optimizing NNI: done in 0.00106373 secs using 99.93% CPU
Optimizing NNI: done in 0.000994399 secs using 99.96% CPU
Optimizing NNI: done in 0.00107662 secs using 99.85% CPU
Optimizing NNI: done in 0.000994429 secs using 99.86% CPU
Iteration 30 / LogL: -251.455 / Time: 0h:1m:19s (0h:3m:11s left)
Optimizing NNI: done in 0.00107345 secs using 99.87% CPU
Optimizing NNI: done in 0.00104114 secs using 99.89% CPU
Optimizing NNI: done in 0.00104752 secs using 99.95% CPU
Optimizing NNI: done in 0.00162411 secs using 99.93% CPU
Optimizing NNI: done in 0.00106804 secs using 100% CPU
Optimizing NNI: done in 0.0010529 secs using 99.91% CPU
Optimizing NNI: done in 0.000994669 secs using 99.93% CPU
Optimizing NNI: done in 0.00106829 secs using 99.88% CPU
Optimizing NNI: done in 0.00103982 secs using 99.92% CPU
Optimizing NNI: done in 0.00103806 secs using 99.99% CPU
Iteration 40 / LogL: -251.485 / Time: 0h:1m:19s (0h:2m:2s left)
Optimizing NNI: done in 0.00104112 secs using 99.89% CPU
Optimizing NNI: done in 0.00101389 secs using 100% CPU
Optimizing NNI: done in 0.00106898 secs using 99.91% CPU
Optimizing NNI: done in 0.00161577 secs using 99.95% CPU
Optimizing NNI: done in 0.00105599 secs using 99.91% CPU
Optimizing NNI: done in 0.00103587 secs using 99.92% CPU
Optimizing NNI: done in 0.00106968 secs using 99.84% CPU
Optimizing NNI: done in 0.00105778 secs using 99.83% CPU
Optimizing NNI: done in 0.00104709 secs using 99.9% CPU
Optimizing NNI: done in 0.000993928 secs using 99.91% CPU
Iteration 50 / LogL: -251.455 / Time: 0h:1m:19s (0h:1m:21s left)
Log-likelihood cutoff on original alignment: -254.189
Optimizing NNI: done in 0.00161814 secs using 99.93% CPU
Optimizing NNI: done in 0.00160488 secs using 99.95% CPU
Optimizing NNI: done in 0.00106201 secs using 99.91% CPU
Optimizing NNI: done in 0.00107066 secs using 99.94% CPU
Optimizing NNI: done in 0.00161837 secs using 99.92% CPU
Optimizing NNI: done in 0.00159622 secs using 99.92% CPU
Optimizing NNI: done in 0.00104012 secs using 99.99% CPU
Optimizing NNI: done in 0.0010637 secs using 99.93% CPU
Optimizing NNI: done in 0.00161072 secs using 99.96% CPU
Optimizing NNI: done in 0.00103911 secs using 99.99% CPU
Iteration 60 / LogL: -251.485 / Time: 0h:1m:19s (0h:0m:53s left)
Optimizing NNI: done in 0.00157953 secs using 99.97% CPU
Optimizing NNI: done in 0.00104099 secs using 99.91% CPU
Optimizing NNI: done in 0.00103893 secs using 99.91% CPU
Optimizing NNI: done in 0.00158521 secs using 99.92% CPU
Optimizing NNI: done in 0.0010389 secs using 99.91% CPU
Optimizing NNI: done in 0.00107658 secs using 99.85% CPU
Optimizing NNI: done in 0.00101564 secs using 99.94% CPU
Optimizing NNI: done in 0.00108141 secs using 99.87% CPU
Optimizing NNI: done in 0.00106972 secs using 99.93% CPU
Optimizing NNI: done in 0.00104026 secs using 99.97% CPU
Iteration 70 / LogL: -251.485 / Time: 0h:1m:19s (0h:0m:34s left)
Optimizing NNI: done in 0.00103959 secs using 99.94% CPU
Optimizing NNI: done in 0.00105827 secs using 99.88% CPU
Optimizing NNI: done in 0.000993718 secs using 99.93% CPU
Optimizing NNI: done in 0.00159509 secs using 99.99% CPU
Optimizing NNI: done in 0.001063 secs using 99.91% CPU
Optimizing NNI: done in 0.00105756 secs using 99.95% CPU
Optimizing NNI: done in 0.00107972 secs using 99.93% CPU
Optimizing NNI: done in 0.00103648 secs using 99.86% CPU
Optimizing NNI: done in 0.00158586 secs using 99.95% CPU
Optimizing NNI: done in 0.0010419 secs using 99.91% CPU
Iteration 80 / LogL: -251.485 / Time: 0h:1m:19s (0h:0m:20s left)
Optimizing NNI: done in 0.00104002 secs using 100% CPU
Optimizing NNI: done in 0.000994288 secs using 99.97% CPU
Optimizing NNI: done in 0.00161548 secs using 99.97% CPU
Optimizing NNI: done in 0.00104131 secs using 99.87% CPU
Optimizing NNI: done in 0.00106838 secs using 99.87% CPU
Optimizing NNI: done in 0.00107118 secs using 99.89% CPU
Optimizing NNI: done in 0.00103761 secs using 99.84% CPU
Optimizing NNI: done in 0.0015813 secs using 99.98% CPU
Optimizing NNI: done in 0.00157621 secs using 99.92% CPU
Optimizing NNI: done in 0.00161482 secs using 99.95% CPU
Iteration 90 / LogL: -251.456 / Time: 0h:1m:19s (0h:0m:8s left)
Optimizing NNI: done in 0.00104262 secs using 99.94% CPU
Optimizing NNI: done in 0.00158666 secs using 99.96% CPU
Optimizing NNI: done in 0.00103976 secs using 99.93% CPU
Optimizing NNI: done in 0.00101452 secs using 99.95% CPU
Optimizing NNI: done in 0.000993377 secs using 99.86% CPU
Optimizing NNI: done in 0.00104663 secs using 99.94% CPU
Optimizing NNI: done in 0.00102236 secs using 99.87% CPU
Optimizing NNI: done in 0.00102108 secs using 99.89% CPU
Optimizing NNI: done in 0.00104093 secs using 99.91% CPU
Optimizing NNI: done in 0.00157946 secs using 99.97% CPU
Iteration 100 / LogL: -251.456 / Time: 0h:1m:19s (0h:0m:0s left)
Log-likelihood cutoff on original alignment: -254.189
NOTE: Bootstrap correlation coefficient of split occurrence frequencies: 0.998
Optimizing NNI: done in 0.00104187 secs using 99.92% CPU
TREE SEARCH COMPLETED AFTER 101 ITERATIONS / Time: 0h:1m:19s

--------------------------------------------------------------------
|                    FINALIZING TREE SEARCH                        |
--------------------------------------------------------------------
Performs final model parameters optimization
Estimate model parameters (epsilon = 0.010)
1. Initial log-likelihood: -251.455
Optimal log-likelihood: -251.455
Gamma shape alpha: 0.020
Parameters optimization took 1 rounds (0.002 sec)
BEST SCORE FOUND : -251.455
Creating bootstrap support values...
Split supports printed to NEXUS file /media/hdd_2tb/GPA_reclassification_clean/A_dataset_creation/5_basic_phylogenetics/2_trimmed_complete_basic_phylogeny/2_OGs_with_domains_phylogeny/5_trimal_iqtree_ML_trees/OG_80_dodecin_8_trimal_iqtree.splits.nex
Total tree length: 0.106

Total number of iterations: 101
CPU time used for tree search: 0.370 sec (0h:0m:0s)
Wall-clock time used for tree search: 0.373 sec (0h:0m:0s)
Total CPU time used: 125.889 sec (0h:2m:5s)
Total wall-clock time used: 79.767 sec (0h:1m:19s)

Computing bootstrap consensus tree...
Reading input file /media/hdd_2tb/GPA_reclassification_clean/A_dataset_creation/5_basic_phylogenetics/2_trimmed_complete_basic_phylogeny/2_OGs_with_domains_phylogeny/5_trimal_iqtree_ML_trees/OG_80_dodecin_8_trimal_iqtree.splits.nex...
4 taxa and 7 splits.
Consensus tree written to /media/hdd_2tb/GPA_reclassification_clean/A_dataset_creation/5_basic_phylogenetics/2_trimmed_complete_basic_phylogeny/2_OGs_with_domains_phylogeny/5_trimal_iqtree_ML_trees/OG_80_dodecin_8_trimal_iqtree.contree
Reading input trees file /media/hdd_2tb/GPA_reclassification_clean/A_dataset_creation/5_basic_phylogenetics/2_trimmed_complete_basic_phylogeny/2_OGs_with_domains_phylogeny/5_trimal_iqtree_ML_trees/OG_80_dodecin_8_trimal_iqtree.contree
Log-likelihood of consensus tree: -251.456

Analysis results written to: 
  IQ-TREE report:                /media/hdd_2tb/GPA_reclassification_clean/A_dataset_creation/5_basic_phylogenetics/2_trimmed_complete_basic_phylogeny/2_OGs_with_domains_phylogeny/5_trimal_iqtree_ML_trees/OG_80_dodecin_8_trimal_iqtree.iqtree
  Maximum-likelihood tree:       /media/hdd_2tb/GPA_reclassification_clean/A_dataset_creation/5_basic_phylogenetics/2_trimmed_complete_basic_phylogeny/2_OGs_with_domains_phylogeny/5_trimal_iqtree_ML_trees/OG_80_dodecin_8_trimal_iqtree.treefile
  Likelihood distances:          /media/hdd_2tb/GPA_reclassification_clean/A_dataset_creation/5_basic_phylogenetics/2_trimmed_complete_basic_phylogeny/2_OGs_with_domains_phylogeny/5_trimal_iqtree_ML_trees/OG_80_dodecin_8_trimal_iqtree.mldist

Ultrafast bootstrap approximation results written to:
  Split support values:          /media/hdd_2tb/GPA_reclassification_clean/A_dataset_creation/5_basic_phylogenetics/2_trimmed_complete_basic_phylogeny/2_OGs_with_domains_phylogeny/5_trimal_iqtree_ML_trees/OG_80_dodecin_8_trimal_iqtree.splits.nex
  Consensus tree:                /media/hdd_2tb/GPA_reclassification_clean/A_dataset_creation/5_basic_phylogenetics/2_trimmed_complete_basic_phylogeny/2_OGs_with_domains_phylogeny/5_trimal_iqtree_ML_trees/OG_80_dodecin_8_trimal_iqtree.contree
  Screen log file:               /media/hdd_2tb/GPA_reclassification_clean/A_dataset_creation/5_basic_phylogenetics/2_trimmed_complete_basic_phylogeny/2_OGs_with_domains_phylogeny/5_trimal_iqtree_ML_trees/OG_80_dodecin_8_trimal_iqtree.log

Date and Time: Thu Feb 15 21:29:13 2024
```
