## Supplementary Data 7 for "Structural and evolutionary analyses support reclassification of glycopeptide antibiotics as xyclopeptides": OG_80_dodecin_8_trimal_iqtree.mldist

```
4
Sts1       0.0000000 0.0922915 0.0922915 0.0689655 
StsW52_1   0.0922915 0.0000000 0.0000010 0.0548996 
StsW52_2   0.0922915 0.0000010 0.0000000 0.0548996 
StAn_2     0.0689655 0.0548996 0.0548996 0.0000000 
```
