## Supplementary Data 7 for "Structural and evolutionary analyses support reclassification of glycopeptide antibiotics as xyclopeptides": OG_80_dodecin_8_trimal_iqtree.treefile

```
(Sts1:0.0573659034,(StsW52_1:0.0000010000,StsW52_2:0.0000010000)71:0.0255430637,StAn_2:0.0234297556);
```
