## Supplementary Data 7 for "Structural and evolutionary analyses support reclassification of glycopeptide antibiotics as xyclopeptides": OG_81_putative_s_trimal_iqtree.bionj

```
(Sts1:0.10210298,(StsW52_1:5e-07,StsW52_2:5e-07):0.066659793,StAn_2:0.042980656);
```
