## Supplementary Data 7 for "Structural and evolutionary analyses support reclassification of glycopeptide antibiotics as xyclopeptides": OG_81_putative_s_trimal_iqtree.ckp

```
--- # IQ-TREE Checkpoint ver >= 1.6
CandidateSet:
 00: -1580.88405544 (0:0.0917821206,(1:0.0000010000,2:0.0000010000):0.06193439632,3:0.0419536539);
 01: -1621.98828569 (0:0.1599720620,1:0.0000010000,(2:0.0000010000,3:0.1059674380):1e-06);
 02: -1621.98828569 (0:0.1599720620,(1:0.0000010000,3:0.1059674380):1e-06,2:0.0000010000);
PhyloTree:
 newick: (0:0.0917821206,(1:0.0000010000,2:0.0000010000)100:0.06193439632,3:0.0419536539);
RateGamma:
 gamma_shape: 0.6408962141
StopRule:
 curIteration: 101
 start_real_time: 2365857.378
 time_vec: 
UFBoot:
 000: 12 -1563.022095 -1580.884055 (0,(1,2),3);
 001: 12 -1614.318359 -1580.884055 (0,(1,2),3);
 002: 16 -1563.150879 -1580.907965 (0,(1,2),3);
 003: 23 -1607.587891 -1580.907965 (0,(1,2),3);
 004: 16 -1566.40918 -1580.907999 (0,(1,2),3);
 005: 14 -1550.571045 -1580.884055 (0,(1,2),3);
 006: 13 -1633.753662 -1580.907965 (0,(1,2),3);
 007: 11 -1634.398682 -1580.884055 (0,(1,2),3);
 008: 16 -1584.031616 -1580.907965 (0,(1,2),3);
 009: 16 -1557.399414 -1580.884055 (0,(1,2),3);
 010: 12 -1609.056885 -1580.907965 (0,(1,2),3);
 011: 15 -1575.043213 -1580.907965 (0,(1,2),3);
 012: 11 -1591.901855 -1580.884055 (0,(1,2),3);
 013: 18 -1592.369141 -1580.907965 (0,(1,2),3);
 014: 19 -1583.45874 -1580.907965 (0,(1,2),3);
 015: 14 -1628.468872 -1580.907965 (0,(1,2),3);
 016: 18 -1556.883789 -1580.884134 (0,(1,2),3);
 017: 13 -1598.693237 -1580.884055 (0,(1,2),3);
 018: 18 -1542.66626 -1580.907965 (0,(1,2),3);
 019: 15 -1564.030273 -1580.907965 (0,(1,2),3);
 020: 9 -1575.207764 -1580.907999 (0,(1,2),3);
 021: 12 -1523.115479 -1580.907999 (0,(1,2),3);
 022: 15 -1486.667725 -1580.884055 (0,(1,2),3);
 023: 15 -1599.59668 -1580.907965 (0,(1,2),3);
 024: 15 -1561.73291 -1580.884134 (0,(1,2),3);
 025: 15 -1579.371216 -1580.907965 (0,(1,2),3);
 026: 14 -1578.442139 -1580.884055 (0,(1,2),3);
 027: 14 -1548.24585 -1580.907965 (0,(1,2),3);
 028: 13 -1661.427246 -1580.907965 (0,(1,2),3);
 029: 12 -1580.612061 -1580.884134 (0,(1,2),3);
 030: 14 -1542.883667 -1580.907965 (0,(1,2),3);
 031: 10 -1636.485107 -1580.884055 (0,(1,2),3);
 032: 13 -1631.744263 -1580.884055 (0,(1,2),3);
 033: 12 -1610.218628 -1580.907965 (0,(1,2),3);
 034: 13 -1692.290771 -1580.884134 (0,(1,2),3);
 035: 12 -1565.839844 -1580.907965 (0,(1,2),3);
 036: 19 -1595.589966 -1580.907965 (0,(1,2),3);
 037: 13 -1561.145752 -1580.907965 (0,(1,2),3);
 038: 13 -1631.238403 -1580.907965 (0,(1,2),3);
 039: 14 -1524.815186 -1580.907965 (0,(1,2),3);
 040: 13 -1656.558105 -1580.884134 (0,(1,2),3);
 041: 12 -1573.160889 -1580.907965 (0,(1,2),3);
 042: 13 -1608.681152 -1580.907965 (0,(1,2),3);
 043: 13 -1534.603271 -1580.907999 (0,(1,2),3);
 044: 19 -1544.26001 -1580.907965 (0,(1,2),3);
 045: 17 -1504.413818 -1580.884055 (0,(1,2),3);
 046: 8 -1559.359375 -1580.884055 (0,(1,2),3);
 047: 14 -1627.05957 -1580.884055 (0,(1,2),3);
 048: 15 -1547.427002 -1580.907965 (0,(1,2),3);
 049: 12 -1454.872925 -1580.884055 (0,(1,2),3);
 050: 17 -1531.090088 -1580.907965 (0,(1,2),3);
 051: 14 -1573.885986 -1580.884055 (0,(1,2),3);
 052: 14 -1544.616943 -1580.907965 (0,(1,2),3);
 053: 15 -1586.742554 -1580.907965 (0,(1,2),3);
 054: 13 -1590.823242 -1580.907965 (0,(1,2),3);
 055: 14 -1597.742676 -1580.907999 (0,(1,2),3);
 056: 14 -1585.382446 -1580.884134 (0,(1,2),3);
 057: 13 -1515.17395 -1580.884134 (0,(1,2),3);
 058: 13 -1518.480103 -1580.884055 (0,(1,2),3);
 059: 15 -1593.523438 -1580.907999 (0,(1,2),3);
 060: 14 -1635.550293 -1580.907965 (0,(1,2),3);
 061: 16 -1567.741211 -1580.884134 (0,(1,2),3);
 062: 16 -1605.790771 -1580.907965 (0,(1,2),3);
 063: 11 -1584.995117 -1580.884055 (0,(1,2),3);
 064: 10 -1552.486084 -1580.907965 (0,(1,2),3);
 065: 14 -1562.348145 -1580.884055 (0,(1,2),3);
 066: 15 -1603.439087 -1580.907965 (0,(1,2),3);
 067: 15 -1560.79126 -1580.884134 (0,(1,2),3);
 068: 17 -1632.017578 -1580.907965 (0,(1,2),3);
 069: 15 -1579.681885 -1580.907965 (0,(1,2),3);
 070: 14 -1527.43396 -1580.884055 (0,(1,2),3);
 071: 14 -1517.820801 -1580.884055 (0,(1,2),3);
 072: 17 -1550.360596 -1580.907965 (0,(1,2),3);
 073: 16 -1540.921143 -1580.907965 (0,(1,2),3);
 074: 8 -1666.25708 -1592.277496 (0,(1,2),3);
 075: 14 -1550.504517 -1580.907965 (0,(1,2),3);
 076: 15 -1546.024536 -1580.907965 (0,(1,2),3);
 077: 10 -1624.74292 -1580.907999 (0,(1,2),3);
 078: 15 -1543.645874 -1580.907965 (0,(1,2),3);
 079: 12 -1554.757446 -1580.907965 (0,(1,2),3);
 080: 12 -1601.295166 -1580.907965 (0,(1,2),3);
 081: 20 -1599.979736 -1580.907999 (0,(1,2),3);
 082: 14 -1527.571045 -1580.907965 (0,(1,2),3);
 083: 12 -1568.941284 -1580.907965 (0,(1,2),3);
 084: 20 -1655.67688 -1580.907965 (0,(1,2),3);
 085: 13 -1524.457764 -1580.884055 (0,(1,2),3);
 086: 9 -1510.586914 -1580.884055 (0,(1,2),3);
 087: 16 -1522.969482 -1580.884055 (0,(1,2),3);
 088: 16 -1576.19165 -1580.907965 (0,(1,2),3);
 089: 12 -1609.665527 -1580.884055 (0,(1,2),3);
 090: 15 -1510.215332 -1580.907965 (0,(1,2),3);
 091: 15 -1559.723267 -1580.884134 (0,(1,2),3);
 092: 17 -1572.548584 -1580.907999 (0,(1,2),3);
 093: 17 -1561.243164 -1580.884134 (0,(1,2),3);
 094: 14 -1628.698975 -1580.884055 (0,(1,2),3);
 095: 11 -1505.002197 -1580.884055 (0,(1,2),3);
 096: 14 -1549.849976 -1580.884134 (0,(1,2),3);
 097: 14 -1518.988403 -1580.907965 (0,(1,2),3);
 098: 10 -1625.385132 -1580.884055 (0,(1,2),3);
 099: 13 -1543.607178 -1580.907965 (0,(1,2),3);
 100: 12 -1647.260986 -1580.884055 (0,(1,2),3);
 101: 14 -1619.069336 -1580.907999 (0,(1,2),3);
 102: 12 -1647.88916 -1580.884055 (0,(1,2),3);
 103: 16 -1573.843506 -1580.907999 (0,(1,2),3);
 104: 16 -1553.889404 -1580.884055 (0,(1,2),3);
 105: 14 -1589.880859 -1580.907965 (0,(1,2),3);
 106: 14 -1588.161743 -1580.907965 (0,(1,2),3);
 107: 13 -1669.437012 -1580.907965 (0,(1,2),3);
 108: 14 -1624.201904 -1580.884055 (0,(1,2),3);
 109: 15 -1628.038086 -1580.884055 (0,(1,2),3);
 110: 13 -1547.342651 -1580.907999 (0,(1,2),3);
 111: 14 -1640.479492 -1580.884055 (0,(1,2),3);
 112: 15 -1519.601318 -1580.907965 (0,(1,2),3);
 113: 14 -1599.980347 -1580.907965 (0,(1,2),3);
 114: 15 -1591.933105 -1580.907965 (0,(1,2),3);
 115: 13 -1532.724365 -1580.907965 (0,(1,2),3);
 116: 13 -1611.974121 -1580.907965 (0,(1,2),3);
 117: 19 -1549.520508 -1580.884055 (0,(1,2),3);
 118: 17 -1623.293945 -1580.907965 (0,(1,2),3);
 119: 13 -1544.106201 -1580.907965 (0,(1,2),3);
 120: 18 -1522.539673 -1580.884055 (0,(1,2),3);
 121: 12 -1594.817627 -1580.907965 (0,(1,2),3);
 122: 17 -1580.336426 -1580.907999 (0,(1,2),3);
 123: 12 -1599.342041 -1580.907999 (0,(1,2),3);
 124: 11 -1593.667358 -1580.907965 (0,(1,2),3);
 125: 15 -1569.398071 -1580.884055 (0,(1,2),3);
 126: 14 -1582.808594 -1580.907999 (0,(1,2),3);
 127: 14 -1583.542969 -1580.907965 (0,(1,2),3);
 128: 15 -1596.936646 -1580.884134 (0,(1,2),3);
 129: 13 -1590.816162 -1580.907965 (0,(1,2),3);
 130: 15 -1620.142944 -1580.884055 (0,(1,2),3);
 131: 16 -1620.258789 -1580.907999 (0,(1,2),3);
 132: 13 -1599.848877 -1580.907965 (0,(1,2),3);
 133: 9 -1608.705688 -1580.907999 (0,(1,2),3);
 134: 12 -1601.213501 -1580.907999 (0,(1,2),3);
 135: 12 -1550.96875 -1580.884055 (0,(1,2),3);
 136: 14 -1530.477051 -1580.907965 (0,(1,2),3);
 137: 15 -1637.969971 -1580.907965 (0,(1,2),3);
 138: 16 -1630.206543 -1580.884055 (0,(1,2),3);
 139: 13 -1515.280029 -1580.884055 (0,(1,2),3);
 140: 11 -1652.567139 -1580.907965 (0,(1,2),3);
 141: 16 -1638.064941 -1580.907965 (0,(1,2),3);
 142: 15 -1591.353271 -1580.907965 (0,(1,2),3);
 143: 11 -1599.788574 -1580.907999 (0,(1,2),3);
 144: 11 -1535.420654 -1580.884055 (0,(1,2),3);
 145: 13 -1604.814941 -1580.907999 (0,(1,2),3);
 146: 20 -1586.983032 -1580.907965 (0,(1,2),3);
 147: 14 -1558.40979 -1580.884055 (0,(1,2),3);
 148: 15 -1542.558594 -1580.884134 (0,(1,2),3);
 149: 16 -1524.527832 -1580.907965 (0,(1,2),3);
 150: 16 -1560.615723 -1580.907965 (0,(1,2),3);
 151: 13 -1632.206299 -1580.907965 (0,(1,2),3);
 152: 12 -1543.495361 -1580.907965 (0,(1,2),3);
 153: 14 -1584.716553 -1580.884055 (0,(1,2),3);
 154: 13 -1655.749268 -1580.907965 (0,(1,2),3);
 155: 14 -1539.138672 -1580.907965 (0,(1,2),3);
 156: 13 -1657.651855 -1580.907965 (0,(1,2),3);
 157: 16 -1633.849121 -1580.884055 (0,(1,2),3);
 158: 15 -1572.858398 -1580.884134 (0,(1,2),3);
 159: 16 -1481.249023 -1580.907999 (0,(1,2),3);
 160: 13 -1601.434692 -1580.907965 (0,(1,2),3);
 161: 16 -1656.618408 -1580.907965 (0,(1,2),3);
 162: 13 -1609.838867 -1580.884055 (0,(1,2),3);
 163: 19 -1519.800659 -1580.884134 (0,(1,2),3);
 164: 16 -1574.839355 -1580.907965 (0,(1,2),3);
 165: 19 -1520.867676 -1580.884055 (0,(1,2),3);
 166: 12 -1560.536377 -1580.907965 (0,(1,2),3);
 167: 9 -1572.409668 -1580.907965 (0,(1,2),3);
 168: 16 -1597.015991 -1580.907965 (0,(1,2),3);
 169: 15 -1632.686035 -1580.884134 (0,(1,2),3);
 170: 16 -1595.204956 -1580.884055 (0,(1,2),3);
 171: 14 -1623.500854 -1580.907965 (0,(1,2),3);
 172: 15 -1618.710938 -1580.884134 (0,(1,2),3);
 173: 16 -1619.595093 -1580.884055 (0,(1,2),3);
 174: 14 -1608.425537 -1580.907965 (0,(1,2),3);
 175: 10 -1549.289917 -1580.884055 (0,(1,2),3);
 176: 16 -1605.204346 -1580.907965 (0,(1,2),3);
 177: 15 -1601.635376 -1580.884055 (0,(1,2),3);
 178: 13 -1579.587891 -1580.907965 (0,(1,2),3);
 179: 12 -1507.912964 -1580.907999 (0,(1,2),3);
 180: 15 -1579.078613 -1580.907965 (0,(1,2),3);
 181: 15 -1532.830688 -1580.884134 (0,(1,2),3);
 182: 12 -1588.197754 -1580.884134 (0,(1,2),3);
 183: 16 -1568.981445 -1580.907965 (0,(1,2),3);
 184: 17 -1570.02832 -1580.884055 (0,(1,2),3);
 185: 15 -1581.782715 -1580.884134 (0,(1,2),3);
 186: 13 -1562.960571 -1580.884055 (0,(1,2),3);
 187: 12 -1569.751709 -1580.907999 (0,(1,2),3);
 188: 12 -1625.186035 -1580.907965 (0,(1,2),3);
 189: 15 -1502.680054 -1580.884055 (0,(1,2),3);
 190: 12 -1565.371826 -1580.884055 (0,(1,2),3);
 191: 16 -1633.085938 -1580.907965 (0,(1,2),3);
 192: 13 -1585.054688 -1580.907999 (0,(1,2),3);
 193: 16 -1557.332275 -1580.907965 (0,(1,2),3);
 194: 14 -1550.41333 -1580.907999 (0,(1,2),3);
 195: 15 -1626.304077 -1580.884055 (0,(1,2),3);
 196: 21 -1649.76123 -1580.907999 (0,(1,2),3);
 197: 14 -1459.783936 -1580.907965 (0,(1,2),3);
 198: 15 -1567.881226 -1580.907965 (0,(1,2),3);
 199: 14 -1516.395508 -1580.884055 (0,(1,2),3);
 200: 15 -1674.421631 -1580.907965 (0,(1,2),3);
 201: 11 -1491.126831 -1580.884055 (0,(1,2),3);
 202: 10 -1651.188843 -1580.884055 (0,(1,2),3);
 203: 17 -1601.787842 -1580.884055 (0,(1,2),3);
 204: 15 -1530.442627 -1580.907999 (0,(1,2),3);
 205: 9 -1541.806396 -1580.907965 (0,(1,2),3);
 206: 13 -1533.408447 -1580.907965 (0,(1,2),3);
 207: 14 -1575.405396 -1580.907965 (0,(1,2),3);
 208: 15 -1506.691162 -1580.884055 (0,(1,2),3);
 209: 14 -1565.268555 -1580.907965 (0,(1,2),3);
 210: 14 -1574.424561 -1580.907965 (0,(1,2),3);
 211: 14 -1548.583984 -1580.907965 (0,(1,2),3);
 212: 17 -1669.26709 -1580.884055 (0,(1,2),3);
 213: 10 -1695.276611 -1592.277496 (0,(1,2),3);
 214: 19 -1569.077148 -1580.907965 (0,(1,2),3);
 215: 12 -1558.661621 -1580.907965 (0,(1,2),3);
 216: 12 -1567.995728 -1580.907965 (0,(1,2),3);
 217: 14 -1607.147949 -1580.907999 (0,(1,2),3);
 218: 13 -1517.253174 -1580.907965 (0,(1,2),3);
 219: 16 -1658.111694 -1580.907965 (0,(1,2),3);
 220: 12 -1629.015869 -1580.907965 (0,(1,2),3);
 221: 15 -1535.483643 -1580.907965 (0,(1,2),3);
 222: 13 -1579.359985 -1580.907965 (0,(1,2),3);
 223: 18 -1551.570679 -1580.907965 (0,(1,2),3);
 224: 15 -1552.310791 -1580.907965 (0,(1,2),3);
 225: 15 -1510.495239 -1580.907965 (0,(1,2),3);
 226: 14 -1554.927979 -1580.884055 (0,(1,2),3);
 227: 12 -1588.63916 -1580.907965 (0,(1,2),3);
 228: 16 -1646.274536 -1580.907965 (0,(1,2),3);
 229: 12 -1548.241943 -1580.907965 (0,(1,2),3);
 230: 15 -1566.96582 -1580.884055 (0,(1,2),3);
 231: 13 -1632.075439 -1580.884134 (0,(1,2),3);
 232: 12 -1588.386108 -1580.907965 (0,(1,2),3);
 233: 11 -1568.742065 -1580.884055 (0,(1,2),3);
 234: 15 -1517.640015 -1580.907965 (0,(1,2),3);
 235: 14 -1591.175293 -1580.884055 (0,(1,2),3);
 236: 19 -1490.525024 -1580.907965 (0,(1,2),3);
 237: 14 -1659.907349 -1580.884055 (0,(1,2),3);
 238: 13 -1636.581787 -1580.907965 (0,(1,2),3);
 239: 14 -1626.408691 -1580.884055 (0,(1,2),3);
 240: 12 -1534.202271 -1580.907999 (0,(1,2),3);
 241: 15 -1631.904541 -1580.907965 (0,(1,2),3);
 242: 15 -1547.984741 -1580.907965 (0,(1,2),3);
 243: 12 -1608.978394 -1580.884055 (0,(1,2),3);
 244: 14 -1526.062988 -1580.884055 (0,(1,2),3);
 245: 19 -1555.224365 -1580.907999 (0,(1,2),3);
 246: 13 -1592.959473 -1580.884055 (0,(1,2),3);
 247: 14 -1622.04126 -1580.907965 (0,(1,2),3);
 248: 12 -1548.56543 -1580.884134 (0,(1,2),3);
 249: 15 -1598.395142 -1580.907965 (0,(1,2),3);
 250: 19 -1533.392822 -1580.907965 (0,(1,2),3);
 251: 13 -1640.04541 -1580.884055 (0,(1,2),3);
 252: 13 -1565.332764 -1580.907965 (0,(1,2),3);
 253: 17 -1618.864258 -1580.907965 (0,(1,2),3);
 254: 15 -1568.858887 -1580.907965 (0,(1,2),3);
 255: 12 -1620.668579 -1580.884134 (0,(1,2),3);
 256: 13 -1483.231201 -1580.884055 (0,(1,2),3);
 257: 15 -1549.82373 -1580.907999 (0,(1,2),3);
 258: 14 -1603.393433 -1580.907965 (0,(1,2),3);
 259: 21 -1580.255127 -1580.907999 (0,(1,2),3);
 260: 15 -1575.179443 -1580.884055 (0,(1,2),3);
 261: 15 -1667.120117 -1580.907965 (0,(1,2),3);
 262: 16 -1565.096558 -1580.907965 (0,(1,2),3);
 263: 11 -1617.127319 -1580.884055 (0,(1,2),3);
 264: 16 -1547.213135 -1580.907999 (0,(1,2),3);
 265: 13 -1616.47168 -1580.907965 (0,(1,2),3);
 266: 16 -1538.882568 -1580.884134 (0,(1,2),3);
 267: 12 -1604.862305 -1580.907965 (0,(1,2),3);
 268: 15 -1545.115234 -1580.884134 (0,(1,2),3);
 269: 16 -1644.238159 -1580.884134 (0,(1,2),3);
 270: 13 -1558.520264 -1580.907965 (0,(1,2),3);
 271: 14 -1606.853149 -1580.884055 (0,(1,2),3);
 272: 17 -1572.708008 -1580.884055 (0,(1,2),3);
 273: 19 -1603.621338 -1580.907965 (0,(1,2),3);
 274: 13 -1581.912109 -1580.907965 (0,(1,2),3);
 275: 14 -1591.022217 -1580.907965 (0,(1,2),3);
 276: 18 -1572.879517 -1580.907965 (0,(1,2),3);
 277: 16 -1611.356689 -1580.907965 (0,(1,2),3);
 278: 9 -1553.897705 -1580.884055 (0,(1,2),3);
 279: 12 -1682.68042 -1580.884055 (0,(1,2),3);
 280: 13 -1613.304199 -1580.884055 (0,(1,2),3);
 281: 15 -1516.318359 -1580.907999 (0,(1,2),3);
 282: 16 -1595.001587 -1580.907999 (0,(1,2),3);
 283: 12 -1536.826538 -1580.907999 (0,(1,2),3);
 284: 13 -1569.512939 -1580.884055 (0,(1,2),3);
 285: 18 -1576.914551 -1580.884055 (0,(1,2),3);
 286: 12 -1551.391357 -1580.884055 (0,(1,2),3);
 287: 14 -1591.249756 -1580.884055 (0,(1,2),3);
 288: 15 -1580.241577 -1580.884134 (0,(1,2),3);
 289: 15 -1592.283203 -1580.907965 (0,(1,2),3);
 290: 14 -1603.124146 -1580.907965 (0,(1,2),3);
 291: 13 -1484.29187 -1580.907999 (0,(1,2),3);
 292: 12 -1527.333252 -1580.907965 (0,(1,2),3);
 293: 16 -1556.562622 -1580.907999 (0,(1,2),3);
 294: 18 -1622.126221 -1580.907965 (0,(1,2),3);
 295: 12 -1658.019043 -1580.907965 (0,(1,2),3);
 296: 14 -1552.228394 -1580.907965 (0,(1,2),3);
 297: 16 -1544.362549 -1580.884134 (0,(1,2),3);
 298: 12 -1578.269043 -1580.907965 (0,(1,2),3);
 299: 14 -1590.719116 -1580.884055 (0,(1,2),3);
 300: 15 -1550.840332 -1580.907999 (0,(1,2),3);
 301: 18 -1636.663086 -1580.907965 (0,(1,2),3);
 302: 18 -1566.31543 -1580.884055 (0,(1,2),3);
 303: 14 -1601.783936 -1580.907965 (0,(1,2),3);
 304: 16 -1596.230835 -1580.907965 (0,(1,2),3);
 305: 14 -1545.440063 -1580.884055 (0,(1,2),3);
 306: 12 -1576.675293 -1580.907999 (0,(1,2),3);
 307: 12 -1536.878296 -1580.907965 (0,(1,2),3);
 308: 14 -1638.092041 -1580.884055 (0,(1,2),3);
 309: 17 -1616.043457 -1580.907965 (0,(1,2),3);
 310: 10 -1489.222534 -1580.884055 (0,(1,2),3);
 311: 15 -1595.465576 -1580.884055 (0,(1,2),3);
 312: 15 -1578.658081 -1580.907965 (0,(1,2),3);
 313: 11 -1603.756958 -1580.884134 (0,(1,2),3);
 314: 14 -1554.046875 -1580.907965 (0,(1,2),3);
 315: 11 -1630.251953 -1580.884055 (0,(1,2),3);
 316: 13 -1603.102051 -1580.884055 (0,(1,2),3);
 317: 14 -1591.829712 -1580.884134 (0,(1,2),3);
 318: 11 -1552.969727 -1580.884134 (0,(1,2),3);
 319: 11 -1564.840454 -1580.884055 (0,(1,2),3);
 320: 12 -1580.412354 -1580.907965 (0,(1,2),3);
 321: 15 -1591.688477 -1580.907999 (0,(1,2),3);
 322: 16 -1523.69519 -1580.907965 (0,(1,2),3);
 323: 10 -1583.770752 -1580.907999 (0,(1,2),3);
 324: 12 -1638.083252 -1580.907965 (0,(1,2),3);
 325: 17 -1633.489014 -1580.884055 (0,(1,2),3);
 326: 17 -1555.06897 -1580.907965 (0,(1,2),3);
 327: 13 -1556.605835 -1580.907965 (0,(1,2),3);
 328: 16 -1567.880371 -1580.907965 (0,(1,2),3);
 329: 15 -1634.347168 -1580.907965 (0,(1,2),3);
 330: 7 -1680.18103 -1592.277496 (0,(1,2),3);
 331: 12 -1627.711304 -1580.907999 (0,(1,2),3);
 332: 15 -1608.383301 -1580.884055 (0,(1,2),3);
 333: 13 -1550.18103 -1580.884055 (0,(1,2),3);
 334: 12 -1587.07959 -1580.907965 (0,(1,2),3);
 335: 13 -1574.485596 -1580.884055 (0,(1,2),3);
 336: 14 -1576.181396 -1580.907965 (0,(1,2),3);
 337: 15 -1568.243408 -1580.884134 (0,(1,2),3);
 338: 17 -1608.589478 -1580.907965 (0,(1,2),3);
 339: 12 -1604.686035 -1580.884134 (0,(1,2),3);
 340: 17 -1591.378662 -1580.907965 (0,(1,2),3);
 341: 16 -1598.514648 -1580.907965 (0,(1,2),3);
 342: 11 -1661.671997 -1580.907965 (0,(1,2),3);
 343: 17 -1609.412354 -1580.884134 (0,(1,2),3);
 344: 17 -1556.998535 -1580.907965 (0,(1,2),3);
 345: 16 -1529.044434 -1580.884055 (0,(1,2),3);
 346: 13 -1540.359131 -1580.907965 (0,(1,2),3);
 347: 17 -1532.962402 -1580.884055 (0,(1,2),3);
 348: 15 -1552.354492 -1580.907965 (0,(1,2),3);
 349: 11 -1595.990479 -1580.884134 (0,(1,2),3);
 350: 14 -1632.390381 -1580.907965 (0,(1,2),3);
 351: 11 -1488.740601 -1580.907965 (0,(1,2),3);
 352: 16 -1494.213257 -1580.907965 (0,(1,2),3);
 353: 18 -1585.224121 -1580.884134 (0,(1,2),3);
 354: 16 -1512.815674 -1580.907965 (0,(1,2),3);
 355: 14 -1633.567627 -1580.907965 (0,(1,2),3);
 356: 13 -1581.25 -1580.907965 (0,(1,2),3);
 357: 14 -1561.636719 -1580.884055 (0,(1,2),3);
 358: 13 -1619.798828 -1580.884055 (0,(1,2),3);
 359: 15 -1582.497559 -1580.884134 (0,(1,2),3);
 360: 16 -1625.730713 -1580.884134 (0,(1,2),3);
 361: 13 -1600.88501 -1580.907965 (0,(1,2),3);
 362: 15 -1678.557129 -1580.907965 (0,(1,2),3);
 363: 15 -1599.632446 -1580.884134 (0,(1,2),3);
 364: 16 -1560.902832 -1580.884134 (0,(1,2),3);
 365: 17 -1566.500488 -1580.884134 (0,(1,2),3);
 366: 14 -1491.394043 -1580.907999 (0,(1,2),3);
 367: 16 -1544.140991 -1580.884055 (0,(1,2),3);
 368: 12 -1589.538818 -1580.907965 (0,(1,2),3);
 369: 15 -1642.350098 -1580.884055 (0,(1,2),3);
 370: 15 -1586.94751 -1580.907965 (0,(1,2),3);
 371: 12 -1574.125732 -1580.907965 (0,(1,2),3);
 372: 18 -1664.470215 -1580.884134 (0,(1,2),3);
 373: 13 -1594.556763 -1580.907965 (0,(1,2),3);
 374: 15 -1553.945557 -1580.884134 (0,(1,2),3);
 375: 15 -1601.054443 -1580.907965 (0,(1,2),3);
 376: 15 -1598.512695 -1580.907965 (0,(1,2),3);
 377: 13 -1637.687256 -1580.884055 (0,(1,2),3);
 378: 13 -1506.256836 -1580.884134 (0,(1,2),3);
 379: 12 -1556.49707 -1580.884134 (0,(1,2),3);
 380: 14 -1582.552002 -1580.907965 (0,(1,2),3);
 381: 13 -1519.182617 -1580.907999 (0,(1,2),3);
 382: 16 -1616.115234 -1580.907965 (0,(1,2),3);
 383: 9 -1551.738037 -1580.884134 (0,(1,2),3);
 384: 15 -1559.554199 -1580.907999 (0,(1,2),3);
 385: 12 -1616.447021 -1580.907965 (0,(1,2),3);
 386: 16 -1634.59375 -1580.884134 (0,(1,2),3);
 387: 14 -1566.081543 -1580.907965 (0,(1,2),3);
 388: 13 -1569.199951 -1580.907965 (0,(1,2),3);
 389: 15 -1597.482666 -1580.907965 (0,(1,2),3);
 390: 18 -1572.056641 -1580.907965 (0,(1,2),3);
 391: 19 -1633.962891 -1580.907965 (0,(1,2),3);
 392: 15 -1564.071777 -1580.907965 (0,(1,2),3);
 393: 16 -1607.223267 -1580.907965 (0,(1,2),3);
 394: 10 -1611.482178 -1580.907999 (0,(1,2),3);
 395: 13 -1593.314697 -1580.907999 (0,(1,2),3);
 396: 13 -1546.559448 -1580.907965 (0,(1,2),3);
 397: 17 -1508.47876 -1580.907965 (0,(1,2),3);
 398: 13 -1539.764404 -1580.884134 (0,(1,2),3);
 399: 15 -1537.967529 -1580.884134 (0,(1,2),3);
 400: 18 -1568.038696 -1580.884055 (0,(1,2),3);
 401: 17 -1532.312622 -1580.907965 (0,(1,2),3);
 402: 14 -1628.926514 -1580.884055 (0,(1,2),3);
 403: 14 -1565.458496 -1580.907965 (0,(1,2),3);
 404: 14 -1514.920166 -1580.907965 (0,(1,2),3);
 405: 14 -1613.222656 -1580.907965 (0,(1,2),3);
 406: 14 -1651.910156 -1580.907965 (0,(1,2),3);
 407: 14 -1565.900757 -1580.884055 (0,(1,2),3);
 408: 15 -1608.638184 -1580.884134 (0,(1,2),3);
 409: 13 -1650.379639 -1580.907965 (0,(1,2),3);
 410: 13 -1620.691406 -1580.907999 (0,(1,2),3);
 411: 14 -1617.435669 -1580.884134 (0,(1,2),3);
 412: 17 -1602.726562 -1580.907965 (0,(1,2),3);
 413: 16 -1575.052979 -1580.884134 (0,(1,2),3);
 414: 12 -1550.921875 -1580.907965 (0,(1,2),3);
 415: 15 -1499.429932 -1580.907965 (0,(1,2),3);
 416: 11 -1594.457764 -1580.884055 (0,(1,2),3);
 417: 14 -1598.545166 -1580.907965 (0,(1,2),3);
 418: 11 -1615.503174 -1580.907965 (0,(1,2),3);
 419: 19 -1588.875977 -1580.884055 (0,(1,2),3);
 420: 14 -1548.361084 -1580.884134 (0,(1,2),3);
 421: 17 -1604.481201 -1580.884134 (0,(1,2),3);
 422: 11 -1574.095215 -1580.907965 (0,(1,2),3);
 423: 18 -1607.1073 -1580.884055 (0,(1,2),3);
 424: 15 -1641.365356 -1580.907965 (0,(1,2),3);
 425: 12 -1573.616943 -1580.907965 (0,(1,2),3);
 426: 14 -1534.788208 -1580.884134 (0,(1,2),3);
 427: 14 -1604.803955 -1580.884055 (0,(1,2),3);
 428: 10 -1619.922485 -1580.884134 (0,(1,2),3);
 429: 15 -1566.804443 -1580.907965 (0,(1,2),3);
 430: 16 -1632.686768 -1580.907965 (0,(1,2),3);
 431: 18 -1626.056641 -1580.907965 (0,(1,2),3);
 432: 13 -1562.423096 -1580.884055 (0,(1,2),3);
 433: 13 -1609.608643 -1580.884134 (0,(1,2),3);
 434: 12 -1539.617432 -1580.907965 (0,(1,2),3);
 435: 13 -1558.292969 -1580.907965 (0,(1,2),3);
 436: 11 -1561.018555 -1580.907965 (0,(1,2),3);
 437: 14 -1534.020264 -1580.907965 (0,(1,2),3);
 438: 15 -1574.356323 -1580.907965 (0,(1,2),3);
 439: 10 -1530.676636 -1580.884055 (0,(1,2),3);
 440: 13 -1585.88916 -1580.884134 (0,(1,2),3);
 441: 15 -1557.280029 -1580.884055 (0,(1,2),3);
 442: 14 -1548.809082 -1580.884055 (0,(1,2),3);
 443: 16 -1530.978027 -1580.907965 (0,(1,2),3);
 444: 12 -1564.607544 -1580.907965 (0,(1,2),3);
 445: 9 -1678.666992 -1592.277496 (0,(1,2),3);
 446: 16 -1629.791016 -1580.884055 (0,(1,2),3);
 447: 16 -1650.64563 -1580.907965 (0,(1,2),3);
 448: 10 -1508.924805 -1580.884055 (0,(1,2),3);
 449: 16 -1596.861816 -1580.884134 (0,(1,2),3);
 450: 17 -1613.276855 -1580.907965 (0,(1,2),3);
 451: 13 -1507.709717 -1580.907965 (0,(1,2),3);
 452: 16 -1593.181152 -1580.907965 (0,(1,2),3);
 453: 15 -1590.402466 -1580.907965 (0,(1,2),3);
 454: 13 -1515.529785 -1580.907965 (0,(1,2),3);
 455: 17 -1628.898926 -1580.907965 (0,(1,2),3);
 456: 14 -1594.536987 -1580.907965 (0,(1,2),3);
 457: 13 -1610.736816 -1580.907965 (0,(1,2),3);
 458: 15 -1618.179932 -1580.907965 (0,(1,2),3);
 459: 14 -1572.420898 -1580.907965 (0,(1,2),3);
 460: 15 -1565.057129 -1580.884055 (0,(1,2),3);
 461: 19 -1626.916748 -1580.907999 (0,(1,2),3);
 462: 14 -1557.369141 -1580.884134 (0,(1,2),3);
 463: 8 -1630.349731 -1592.277496 (0,(1,2),3);
 464: 9 -1540.585449 -1580.907965 (0,(1,2),3);
 465: 16 -1602.483154 -1580.907965 (0,(1,2),3);
 466: 19 -1635.35791 -1580.884134 (0,(1,2),3);
 467: 16 -1577.336182 -1580.884055 (0,(1,2),3);
 468: 15 -1585.756348 -1580.907999 (0,(1,2),3);
 469: 10 -1603.530273 -1580.884055 (0,(1,2),3);
 470: 14 -1535.224854 -1580.907965 (0,(1,2),3);
 471: 16 -1544.884888 -1580.884134 (0,(1,2),3);
 472: 11 -1566.727295 -1580.907965 (0,(1,2),3);
 473: 17 -1558.338501 -1580.907999 (0,(1,2),3);
 474: 18 -1632.886475 -1580.907965 (0,(1,2),3);
 475: 17 -1525.992554 -1580.907965 (0,(1,2),3);
 476: 9 -1555.021851 -1580.884055 (0,(1,2),3);
 477: 13 -1553.204834 -1580.884055 (0,(1,2),3);
 478: 12 -1570.30957 -1580.907999 (0,(1,2),3);
 479: 12 -1578.3125 -1580.884055 (0,(1,2),3);
 480: 12 -1571.476196 -1580.884055 (0,(1,2),3);
 481: 17 -1523.670776 -1580.907965 (0,(1,2),3);
 482: 12 -1614.901489 -1580.884055 (0,(1,2),3);
 483: 12 -1572.065796 -1580.907965 (0,(1,2),3);
 484: 12 -1582.347046 -1580.907965 (0,(1,2),3);
 485: 16 -1544.208008 -1580.884055 (0,(1,2),3);
 486: 10 -1568.067505 -1580.884055 (0,(1,2),3);
 487: 13 -1583.005127 -1580.884055 (0,(1,2),3);
 488: 11 -1593.892334 -1580.907999 (0,(1,2),3);
 489: 14 -1493.554443 -1580.884055 (0,(1,2),3);
 490: 12 -1585.034424 -1580.884055 (0,(1,2),3);
 491: 15 -1638.79248 -1580.907965 (0,(1,2),3);
 492: 19 -1573.45874 -1580.907965 (0,(1,2),3);
 493: 13 -1594.494385 -1580.884055 (0,(1,2),3);
 494: 17 -1531.005493 -1580.907999 (0,(1,2),3);
 495: 13 -1580.589722 -1580.884055 (0,(1,2),3);
 496: 15 -1536.367676 -1580.884055 (0,(1,2),3);
 497: 14 -1598.72229 -1580.907965 (0,(1,2),3);
 498: 14 -1596.737915 -1580.884055 (0,(1,2),3);
 499: 17 -1574.117432 -1580.907965 (0,(1,2),3);
 500: 15 -1589.206787 -1580.907965 (0,(1,2),3);
 501: 11 -1646.598877 -1580.907999 (0,(1,2),3);
 502: 17 -1587.233032 -1580.907965 (0,(1,2),3);
 503: 14 -1634.942871 -1580.907965 (0,(1,2),3);
 504: 14 -1519.84082 -1580.907965 (0,(1,2),3);
 505: 16 -1583.943481 -1580.884055 (0,(1,2),3);
 506: 16 -1632.146606 -1580.884134 (0,(1,2),3);
 507: 14 -1600.530273 -1580.907965 (0,(1,2),3);
 508: 16 -1525.995483 -1580.907965 (0,(1,2),3);
 509: 13 -1607.910645 -1580.884134 (0,(1,2),3);
 510: 17 -1607.427246 -1580.907965 (0,(1,2),3);
 511: 11 -1523.956787 -1580.907965 (0,(1,2),3);
 512: 11 -1587.387817 -1580.907965 (0,(1,2),3);
 513: 13 -1546.398926 -1580.907999 (0,(1,2),3);
 514: 12 -1555.298584 -1580.907999 (0,(1,2),3);
 515: 15 -1587.051025 -1580.907965 (0,(1,2),3);
 516: 17 -1558.693848 -1580.884055 (0,(1,2),3);
 517: 7 -1589.038696 -1580.884055 (0,(1,2),3);
 518: 12 -1579.267334 -1580.884055 (0,(1,2),3);
 519: 19 -1573.900635 -1580.907999 (0,(1,2),3);
 520: 15 -1548.011353 -1580.907965 (0,(1,2),3);
 521: 11 -1574.774658 -1580.884134 (0,(1,2),3);
 522: 14 -1531.413574 -1580.907965 (0,(1,2),3);
 523: 15 -1602.535522 -1580.907965 (0,(1,2),3);
 524: 11 -1516.313599 -1580.884055 (0,(1,2),3);
 525: 16 -1555.039795 -1580.907965 (0,(1,2),3);
 526: 11 -1573.57251 -1580.884134 (0,(1,2),3);
 527: 16 -1553.79895 -1580.907965 (0,(1,2),3);
 528: 17 -1642.630127 -1580.884134 (0,(1,2),3);
 529: 14 -1588.361816 -1580.907999 (0,(1,2),3);
 530: 15 -1607.478638 -1580.884134 (0,(1,2),3);
 531: 15 -1523.505859 -1580.907965 (0,(1,2),3);
 532: 15 -1632.479492 -1580.907965 (0,(1,2),3);
 533: 13 -1543.683105 -1580.907965 (0,(1,2),3);
 534: 14 -1570.910889 -1580.907965 (0,(1,2),3);
 535: 16 -1595.192017 -1580.907965 (0,(1,2),3);
 536: 12 -1586.296997 -1580.907999 (0,(1,2),3);
 537: 13 -1587.0271 -1580.907965 (0,(1,2),3);
 538: 17 -1576.135498 -1580.907965 (0,(1,2),3);
 539: 15 -1589.377563 -1580.907999 (0,(1,2),3);
 540: 17 -1626.322388 -1580.907999 (0,(1,2),3);
 541: 14 -1519.360229 -1580.907999 (0,(1,2),3);
 542: 14 -1564.32373 -1580.907965 (0,(1,2),3);
 543: 14 -1594.998047 -1580.907965 (0,(1,2),3);
 544: 14 -1641.083618 -1580.907965 (0,(1,2),3);
 545: 14 -1676.269653 -1580.907999 (0,(1,2),3);
 546: 16 -1573.694336 -1580.907965 (0,(1,2),3);
 547: 14 -1579.17041 -1580.907965 (0,(1,2),3);
 548: 14 -1574.443604 -1580.884134 (0,(1,2),3);
 549: 11 -1663.456299 -1580.884055 (0,(1,2),3);
 550: 18 -1592.865967 -1580.884055 (0,(1,2),3);
 551: 13 -1621.12439 -1580.907965 (0,(1,2),3);
 552: 12 -1588.286987 -1580.884134 (0,(1,2),3);
 553: 17 -1574.745117 -1580.884134 (0,(1,2),3);
 554: 12 -1541.279175 -1580.907999 (0,(1,2),3);
 555: 10 -1616.511353 -1580.907965 (0,(1,2),3);
 556: 18 -1566.662354 -1580.884055 (0,(1,2),3);
 557: 16 -1634.856445 -1580.884055 (0,(1,2),3);
 558: 15 -1507.221069 -1580.907965 (0,(1,2),3);
 559: 12 -1568.669189 -1580.907965 (0,(1,2),3);
 560: 11 -1619.900391 -1580.884055 (0,(1,2),3);
 561: 10 -1634.11377 -1580.907965 (0,(1,2),3);
 562: 17 -1585.452393 -1580.907965 (0,(1,2),3);
 563: 20 -1584.088867 -1580.884134 (0,(1,2),3);
 564: 17 -1555.591431 -1580.907965 (0,(1,2),3);
 565: 14 -1530.820801 -1580.884055 (0,(1,2),3);
 566: 17 -1590.128418 -1580.884134 (0,(1,2),3);
 567: 15 -1626.926514 -1580.884055 (0,(1,2),3);
 568: 15 -1633.23877 -1580.907965 (0,(1,2),3);
 569: 16 -1566.327393 -1580.907965 (0,(1,2),3);
 570: 13 -1619.905151 -1580.907999 (0,(1,2),3);
 571: 11 -1580.464844 -1580.884055 (0,(1,2),3);
 572: 15 -1661.842773 -1580.884134 (0,(1,2),3);
 573: 13 -1548.204956 -1580.907965 (0,(1,2),3);
 574: 10 -1549.672974 -1580.907965 (0,(1,2),3);
 575: 14 -1600.893555 -1580.907999 (0,(1,2),3);
 576: 12 -1611.811401 -1580.907999 (0,(1,2),3);
 577: 10 -1645.432495 -1580.907965 (0,(1,2),3);
 578: 11 -1587.245361 -1580.907965 (0,(1,2),3);
 579: 11 -1541.044067 -1580.884055 (0,(1,2),3);
 580: 13 -1635.773071 -1580.884055 (0,(1,2),3);
 581: 15 -1589.532227 -1580.907965 (0,(1,2),3);
 582: 17 -1612.589844 -1580.907965 (0,(1,2),3);
 583: 18 -1595.163818 -1580.907999 (0,(1,2),3);
 584: 21 -1634.619507 -1580.907999 (0,(1,2),3);
 585: 16 -1563.531738 -1580.907965 (0,(1,2),3);
 586: 13 -1580.053467 -1580.907965 (0,(1,2),3);
 587: 18 -1577.338867 -1580.907965 (0,(1,2),3);
 588: 18 -1587.833862 -1580.907999 (0,(1,2),3);
 589: 12 -1564.585449 -1580.884055 (0,(1,2),3);
 590: 15 -1571.981934 -1580.884134 (0,(1,2),3);
 591: 16 -1615.96106 -1580.884134 (0,(1,2),3);
 592: 16 -1561.679443 -1580.907965 (0,(1,2),3);
 593: 12 -1544.230957 -1580.907965 (0,(1,2),3);
 594: 12 -1581.805908 -1580.884134 (0,(1,2),3);
 595: 14 -1593.242798 -1580.907965 (0,(1,2),3);
 596: 17 -1572.947021 -1580.907965 (0,(1,2),3);
 597: 15 -1559.559082 -1580.884055 (0,(1,2),3);
 598: 15 -1515.74939 -1580.907965 (0,(1,2),3);
 599: 9 -1592.188477 -1580.884055 (0,(1,2),3);
 600: 16 -1608.974365 -1580.884134 (0,(1,2),3);
 601: 16 -1591.157471 -1580.907965 (0,(1,2),3);
 602: 16 -1572.522461 -1580.884134 (0,(1,2),3);
 603: 13 -1583.221436 -1580.884134 (0,(1,2),3);
 604: 15 -1621.29248 -1580.907965 (0,(1,2),3);
 605: 11 -1618.577148 -1580.884055 (0,(1,2),3);
 606: 12 -1626.305298 -1580.907965 (0,(1,2),3);
 607: 16 -1570.325928 -1580.907965 (0,(1,2),3);
 608: 14 -1643.966919 -1580.907999 (0,(1,2),3);
 609: 18 -1614.177002 -1580.907965 (0,(1,2),3);
 610: 18 -1570.569092 -1580.884055 (0,(1,2),3);
 611: 17 -1571.706299 -1580.884055 (0,(1,2),3);
 612: 16 -1528.252441 -1580.907999 (0,(1,2),3);
 613: 15 -1559.110229 -1580.907999 (0,(1,2),3);
 614: 19 -1611.365234 -1580.907999 (0,(1,2),3);
 615: 12 -1606.431641 -1580.907965 (0,(1,2),3);
 616: 16 -1587.602295 -1580.884055 (0,(1,2),3);
 617: 16 -1586.599365 -1580.907965 (0,(1,2),3);
 618: 17 -1547.705322 -1580.884055 (0,(1,2),3);
 619: 16 -1530.913452 -1580.907965 (0,(1,2),3);
 620: 13 -1542.379028 -1580.907965 (0,(1,2),3);
 621: 14 -1567.09729 -1580.907965 (0,(1,2),3);
 622: 18 -1491.147949 -1580.907965 (0,(1,2),3);
 623: 17 -1601.308594 -1580.884055 (0,(1,2),3);
 624: 11 -1554.315674 -1580.907965 (0,(1,2),3);
 625: 18 -1580.973389 -1580.907965 (0,(1,2),3);
 626: 13 -1519.607178 -1580.884134 (0,(1,2),3);
 627: 15 -1537.344971 -1580.884055 (0,(1,2),3);
 628: 15 -1596.826416 -1580.907965 (0,(1,2),3);
 629: 15 -1545.674561 -1580.907965 (0,(1,2),3);
 630: 14 -1506.751343 -1580.907965 (0,(1,2),3);
 631: 20 -1586.640381 -1580.907965 (0,(1,2),3);
 632: 19 -1556.253418 -1580.907965 (0,(1,2),3);
 633: 11 -1601.062744 -1580.884134 (0,(1,2),3);
 634: 16 -1649.290283 -1580.907999 (0,(1,2),3);
 635: 12 -1558.850342 -1580.907965 (0,(1,2),3);
 636: 13 -1590.479492 -1580.884055 (0,(1,2),3);
 637: 17 -1598.962891 -1580.907965 (0,(1,2),3);
 638: 16 -1569.915039 -1580.907965 (0,(1,2),3);
 639: 18 -1596.33374 -1580.907965 (0,(1,2),3);
 640: 18 -1545.018066 -1580.907965 (0,(1,2),3);
 641: 16 -1574.617676 -1580.907965 (0,(1,2),3);
 642: 9 -1596.912598 -1580.884055 (0,(1,2),3);
 643: 15 -1563.012939 -1580.907965 (0,(1,2),3);
 644: 17 -1609.844116 -1580.907965 (0,(1,2),3);
 645: 16 -1600.506592 -1580.907965 (0,(1,2),3);
 646: 15 -1563.039307 -1580.884134 (0,(1,2),3);
 647: 19 -1588.855957 -1580.907965 (0,(1,2),3);
 648: 21 -1660.11499 -1580.907965 (0,(1,2),3);
 649: 12 -1603.032715 -1580.907999 (0,(1,2),3);
 650: 15 -1591.111694 -1580.884055 (0,(1,2),3);
 651: 12 -1586.491211 -1580.907965 (0,(1,2),3);
 652: 12 -1548.122437 -1580.884055 (0,(1,2),3);
 653: 14 -1609.37207 -1580.907965 (0,(1,2),3);
 654: 16 -1575.218384 -1580.907965 (0,(1,2),3);
 655: 12 -1558.821411 -1580.884055 (0,(1,2),3);
 656: 17 -1620.938232 -1580.907965 (0,(1,2),3);
 657: 15 -1554.923584 -1580.884055 (0,(1,2),3);
 658: 15 -1593.055664 -1580.907965 (0,(1,2),3);
 659: 16 -1637.472046 -1580.907965 (0,(1,2),3);
 660: 13 -1623.611816 -1580.907965 (0,(1,2),3);
 661: 15 -1619.400757 -1580.884055 (0,(1,2),3);
 662: 12 -1528.677124 -1580.907965 (0,(1,2),3);
 663: 16 -1555.334961 -1580.907965 (0,(1,2),3);
 664: 18 -1592.854004 -1580.907965 (0,(1,2),3);
 665: 18 -1543.312988 -1580.884134 (0,(1,2),3);
 666: 13 -1633.576538 -1580.907965 (0,(1,2),3);
 667: 16 -1520.209717 -1580.907965 (0,(1,2),3);
 668: 14 -1542.996582 -1580.884134 (0,(1,2),3);
 669: 17 -1567.437012 -1580.884055 (0,(1,2),3);
 670: 14 -1624.450684 -1580.884055 (0,(1,2),3);
 671: 14 -1572.041992 -1580.907965 (0,(1,2),3);
 672: 11 -1519.323242 -1580.907965 (0,(1,2),3);
 673: 13 -1598.90918 -1580.907965 (0,(1,2),3);
 674: 16 -1599.739258 -1580.907965 (0,(1,2),3);
 675: 19 -1548.852295 -1580.907965 (0,(1,2),3);
 676: 16 -1594.426514 -1580.907965 (0,(1,2),3);
 677: 14 -1557.960449 -1580.907999 (0,(1,2),3);
 678: 17 -1556.081543 -1580.884055 (0,(1,2),3);
 679: 20 -1608.252197 -1580.884134 (0,(1,2),3);
 680: 13 -1591.766602 -1580.884055 (0,(1,2),3);
 681: 15 -1553.703125 -1580.907999 (0,(1,2),3);
 682: 18 -1638.56311 -1580.907965 (0,(1,2),3);
 683: 15 -1640.390259 -1580.907965 (0,(1,2),3);
 684: 12 -1558.762207 -1580.884055 (0,(1,2),3);
 685: 13 -1516.834961 -1580.907999 (0,(1,2),3);
 686: 14 -1553.419678 -1580.907965 (0,(1,2),3);
 687: 11 -1645.475952 -1580.907965 (0,(1,2),3);
 688: 14 -1634.660522 -1580.884134 (0,(1,2),3);
 689: 17 -1633.019409 -1580.884055 (0,(1,2),3);
 690: 13 -1507.751709 -1580.907965 (0,(1,2),3);
 691: 13 -1575.744629 -1580.884134 (0,(1,2),3);
 692: 11 -1507.831909 -1580.884055 (0,(1,2),3);
 693: 14 -1512.967651 -1580.907999 (0,(1,2),3);
 694: 17 -1600.755371 -1580.884055 (0,(1,2),3);
 695: 16 -1549.400757 -1580.884055 (0,(1,2),3);
 696: 19 -1569.981689 -1580.907965 (0,(1,2),3);
 697: 16 -1549.138306 -1580.907965 (0,(1,2),3);
 698: 18 -1635.582886 -1580.884134 (0,(1,2),3);
 699: 12 -1527.309204 -1580.907965 (0,(1,2),3);
 700: 20 -1633.091309 -1580.907965 (0,(1,2),3);
 701: 15 -1621.793213 -1580.884055 (0,(1,2),3);
 702: 13 -1559.585205 -1580.907965 (0,(1,2),3);
 703: 15 -1538.246094 -1580.884055 (0,(1,2),3);
 704: 15 -1537.618042 -1580.907965 (0,(1,2),3);
 705: 11 -1519.667969 -1580.884134 (0,(1,2),3);
 706: 15 -1536.093018 -1580.907965 (0,(1,2),3);
 707: 13 -1593.074341 -1580.884055 (0,(1,2),3);
 708: 12 -1611.108765 -1580.907965 (0,(1,2),3);
 709: 15 -1627.963867 -1580.884134 (0,(1,2),3);
 710: 14 -1616.443359 -1580.884134 (0,(1,2),3);
 711: 12 -1609.547607 -1580.884055 (0,(1,2),3);
 712: 15 -1554.425781 -1580.907965 (0,(1,2),3);
 713: 11 -1587.248047 -1580.884055 (0,(1,2),3);
 714: 16 -1577.552246 -1580.884134 (0,(1,2),3);
 715: 16 -1593.807739 -1580.884134 (0,(1,2),3);
 716: 19 -1544.699951 -1580.907999 (0,(1,2),3);
 717: 15 -1567.183472 -1580.907965 (0,(1,2),3);
 718: 13 -1608.549561 -1580.907965 (0,(1,2),3);
 719: 14 -1588.320679 -1580.907965 (0,(1,2),3);
 720: 13 -1609.123535 -1580.907999 (0,(1,2),3);
 721: 13 -1595.583252 -1580.907965 (0,(1,2),3);
 722: 12 -1566.428833 -1580.907965 (0,(1,2),3);
 723: 13 -1585.198242 -1580.907965 (0,(1,2),3);
 724: 11 -1637.619751 -1580.884055 (0,(1,2),3);
 725: 13 -1596.356445 -1580.884055 (0,(1,2),3);
 726: 14 -1539.201294 -1580.884055 (0,(1,2),3);
 727: 17 -1638.047119 -1580.884134 (0,(1,2),3);
 728: 14 -1575.576416 -1580.907999 (0,(1,2),3);
 729: 20 -1563.80249 -1580.907965 (0,(1,2),3);
 730: 14 -1651.102173 -1580.907965 (0,(1,2),3);
 731: 12 -1601.518066 -1580.907965 (0,(1,2),3);
 732: 15 -1542.209351 -1580.907965 (0,(1,2),3);
 733: 14 -1558.120361 -1580.907965 (0,(1,2),3);
 734: 15 -1624.371704 -1580.907965 (0,(1,2),3);
 735: 16 -1573.282715 -1580.907965 (0,(1,2),3);
 736: 17 -1535.364746 -1580.907965 (0,(1,2),3);
 737: 12 -1649.863525 -1580.884134 (0,(1,2),3);
 738: 16 -1670.391113 -1580.884134 (0,(1,2),3);
 739: 15 -1580.428955 -1580.907965 (0,(1,2),3);
 740: 12 -1586.691284 -1580.907965 (0,(1,2),3);
 741: 14 -1577.08374 -1580.907965 (0,(1,2),3);
 742: 15 -1552.705322 -1580.907965 (0,(1,2),3);
 743: 14 -1610.519409 -1580.907965 (0,(1,2),3);
 744: 19 -1569.684814 -1580.884055 (0,(1,2),3);
 745: 13 -1593.332031 -1580.884055 (0,(1,2),3);
 746: 18 -1576.147461 -1580.907965 (0,(1,2),3);
 747: 14 -1562.280762 -1580.907999 (0,(1,2),3);
 748: 18 -1629.770996 -1580.907965 (0,(1,2),3);
 749: 13 -1528.023071 -1580.884134 (0,(1,2),3);
 750: 12 -1679.211304 -1580.907965 (0,(1,2),3);
 751: 14 -1599.769531 -1580.884055 (0,(1,2),3);
 752: 15 -1553.219849 -1580.907965 (0,(1,2),3);
 753: 18 -1601.734985 -1580.884134 (0,(1,2),3);
 754: 17 -1564.189697 -1580.884055 (0,(1,2),3);
 755: 15 -1514.469238 -1580.884055 (0,(1,2),3);
 756: 14 -1555.470581 -1580.907999 (0,(1,2),3);
 757: 11 -1498.237061 -1580.884055 (0,(1,2),3);
 758: 17 -1617.799805 -1580.907999 (0,(1,2),3);
 759: 12 -1562.757812 -1580.884134 (0,(1,2),3);
 760: 15 -1589.247559 -1580.907965 (0,(1,2),3);
 761: 15 -1552.923828 -1580.907965 (0,(1,2),3);
 762: 13 -1572.34375 -1580.907965 (0,(1,2),3);
 763: 12 -1500.71582 -1580.884055 (0,(1,2),3);
 764: 13 -1644.368408 -1580.884134 (0,(1,2),3);
 765: 15 -1541.339111 -1580.907965 (0,(1,2),3);
 766: 17 -1569.741455 -1580.907965 (0,(1,2),3);
 767: 15 -1537.035645 -1580.884134 (0,(1,2),3);
 768: 17 -1556.274658 -1580.907965 (0,(1,2),3);
 769: 12 -1627.222412 -1580.907965 (0,(1,2),3);
 770: 13 -1588.772461 -1580.907965 (0,(1,2),3);
 771: 14 -1519.262695 -1580.884134 (0,(1,2),3);
 772: 17 -1599.600586 -1580.884134 (0,(1,2),3);
 773: 17 -1559.694824 -1580.907965 (0,(1,2),3);
 774: 19 -1623.820801 -1580.884055 (0,(1,2),3);
 775: 12 -1581.493408 -1580.907965 (0,(1,2),3);
 776: 15 -1601.135742 -1580.907965 (0,(1,2),3);
 777: 15 -1523.616943 -1580.884055 (0,(1,2),3);
 778: 13 -1639.836548 -1580.907965 (0,(1,2),3);
 779: 16 -1599.710571 -1580.907965 (0,(1,2),3);
 780: 13 -1579.698975 -1580.884055 (0,(1,2),3);
 781: 17 -1580.240234 -1580.907999 (0,(1,2),3);
 782: 14 -1624.488037 -1580.884055 (0,(1,2),3);
 783: 15 -1573.696289 -1580.884134 (0,(1,2),3);
 784: 17 -1510.10022 -1580.907965 (0,(1,2),3);
 785: 14 -1554.534912 -1580.907965 (0,(1,2),3);
 786: 12 -1580.000977 -1580.907965 (0,(1,2),3);
 787: 11 -1619.106934 -1580.907965 (0,(1,2),3);
 788: 14 -1551.567383 -1580.907965 (0,(1,2),3);
 789: 16 -1541.255615 -1580.884134 (0,(1,2),3);
 790: 14 -1636.139771 -1580.907965 (0,(1,2),3);
 791: 14 -1562.713379 -1580.907999 (0,(1,2),3);
 792: 11 -1612.156006 -1580.907965 (0,(1,2),3);
 793: 13 -1573.962402 -1580.907965 (0,(1,2),3);
 794: 15 -1529.106445 -1580.884055 (0,(1,2),3);
 795: 13 -1599.835693 -1580.907999 (0,(1,2),3);
 796: 15 -1614.050537 -1580.884055 (0,(1,2),3);
 797: 14 -1608.827271 -1580.884055 (0,(1,2),3);
 798: 16 -1603.038818 -1580.907965 (0,(1,2),3);
 799: 14 -1551.154053 -1580.907965 (0,(1,2),3);
 800: 18 -1511.420288 -1580.907965 (0,(1,2),3);
 801: 20 -1603.415649 -1580.907965 (0,(1,2),3);
 802: 12 -1598.031494 -1580.884055 (0,(1,2),3);
 803: 17 -1578.810303 -1580.907965 (0,(1,2),3);
 804: 16 -1551.550171 -1580.907965 (0,(1,2),3);
 805: 14 -1634.254883 -1580.907965 (0,(1,2),3);
 806: 18 -1581.548706 -1580.884055 (0,(1,2),3);
 807: 14 -1547.710449 -1580.907965 (0,(1,2),3);
 808: 12 -1564.696655 -1580.907965 (0,(1,2),3);
 809: 14 -1584.881592 -1580.907965 (0,(1,2),3);
 810: 14 -1574.539673 -1580.907999 (0,(1,2),3);
 811: 13 -1580.125732 -1580.884134 (0,(1,2),3);
 812: 13 -1541.824097 -1580.907999 (0,(1,2),3);
 813: 14 -1612.865723 -1580.884055 (0,(1,2),3);
 814: 15 -1566.833008 -1580.907965 (0,(1,2),3);
 815: 14 -1620.832153 -1580.907965 (0,(1,2),3);
 816: 14 -1569.747314 -1580.884055 (0,(1,2),3);
 817: 14 -1566.21875 -1580.884055 (0,(1,2),3);
 818: 12 -1549.001953 -1580.884055 (0,(1,2),3);
 819: 11 -1643.099854 -1580.884134 (0,(1,2),3);
 820: 15 -1574.186035 -1580.907965 (0,(1,2),3);
 821: 14 -1562.010132 -1580.884055 (0,(1,2),3);
 822: 17 -1543.456299 -1580.884055 (0,(1,2),3);
 823: 10 -1518.285034 -1580.907965 (0,(1,2),3);
 824: 17 -1614.46106 -1580.884055 (0,(1,2),3);
 825: 13 -1606.704834 -1580.907965 (0,(1,2),3);
 826: 20 -1686.658936 -1580.907999 (0,(1,2),3);
 827: 14 -1659.334961 -1580.907965 (0,(1,2),3);
 828: 15 -1544.796631 -1580.907965 (0,(1,2),3);
 829: 17 -1647.222046 -1580.884134 (0,(1,2),3);
 830: 16 -1544.641846 -1580.907965 (0,(1,2),3);
 831: 14 -1534.520996 -1580.884055 (0,(1,2),3);
 832: 13 -1571.537109 -1580.907965 (0,(1,2),3);
 833: 13 -1575.921387 -1580.884134 (0,(1,2),3);
 834: 19 -1603.502441 -1580.884055 (0,(1,2),3);
 835: 15 -1600.370728 -1580.884055 (0,(1,2),3);
 836: 16 -1602.289551 -1580.884055 (0,(1,2),3);
 837: 16 -1524.013916 -1580.884055 (0,(1,2),3);
 838: 15 -1538.817017 -1580.884134 (0,(1,2),3);
 839: 18 -1562.436768 -1580.907965 (0,(1,2),3);
 840: 11 -1620.643066 -1580.907965 (0,(1,2),3);
 841: 12 -1547.290771 -1580.884055 (0,(1,2),3);
 842: 14 -1505.644287 -1580.884134 (0,(1,2),3);
 843: 15 -1579.811401 -1580.907965 (0,(1,2),3);
 844: 14 -1613.210571 -1580.907965 (0,(1,2),3);
 845: 16 -1539.432983 -1580.907965 (0,(1,2),3);
 846: 14 -1534.75061 -1580.884055 (0,(1,2),3);
 847: 13 -1527.691406 -1580.907965 (0,(1,2),3);
 848: 13 -1604.206909 -1580.907965 (0,(1,2),3);
 849: 11 -1682.046387 -1580.884134 (0,(1,2),3);
 850: 16 -1502.704224 -1580.907965 (0,(1,2),3);
 851: 14 -1632.769287 -1580.884134 (0,(1,2),3);
 852: 15 -1582.391602 -1580.884134 (0,(1,2),3);
 853: 16 -1513.174072 -1580.884055 (0,(1,2),3);
 854: 16 -1615.776123 -1580.884055 (0,(1,2),3);
 855: 15 -1579.42041 -1580.907999 (0,(1,2),3);
 856: 11 -1547.784546 -1580.884055 (0,(1,2),3);
 857: 18 -1555.536377 -1580.884055 (0,(1,2),3);
 858: 12 -1589.859863 -1580.907965 (0,(1,2),3);
 859: 13 -1562.815186 -1580.907999 (0,(1,2),3);
 860: 11 -1570.670044 -1580.884134 (0,(1,2),3);
 861: 12 -1626.280762 -1580.884134 (0,(1,2),3);
 862: 15 -1546.063721 -1580.884134 (0,(1,2),3);
 863: 15 -1638.352661 -1580.907965 (0,(1,2),3);
 864: 12 -1605.760742 -1580.884134 (0,(1,2),3);
 865: 13 -1509.35376 -1580.907965 (0,(1,2),3);
 866: 19 -1548.920654 -1580.907965 (0,(1,2),3);
 867: 15 -1594.417969 -1580.907999 (0,(1,2),3);
 868: 15 -1606.967773 -1580.884055 (0,(1,2),3);
 869: 13 -1524.698975 -1580.884134 (0,(1,2),3);
 870: 13 -1567.697021 -1580.884055 (0,(1,2),3);
 871: 21 -1589.613525 -1580.907965 (0,(1,2),3);
 872: 10 -1600.445557 -1580.884134 (0,(1,2),3);
 873: 16 -1559.858276 -1580.907965 (0,(1,2),3);
 874: 13 -1583.290161 -1580.907965 (0,(1,2),3);
 875: 12 -1562.936279 -1580.884055 (0,(1,2),3);
 876: 17 -1600.760132 -1580.907965 (0,(1,2),3);
 877: 13 -1613.421387 -1580.907965 (0,(1,2),3);
 878: 14 -1599.064453 -1580.907965 (0,(1,2),3);
 879: 14 -1563.923828 -1580.907965 (0,(1,2),3);
 880: 15 -1675.097534 -1580.907965 (0,(1,2),3);
 881: 11 -1539.824951 -1580.907965 (0,(1,2),3);
 882: 17 -1660.731323 -1580.907965 (0,(1,2),3);
 883: 13 -1535.445435 -1580.907965 (0,(1,2),3);
 884: 14 -1557.1875 -1580.907965 (0,(1,2),3);
 885: 16 -1543.437866 -1580.907965 (0,(1,2),3);
 886: 13 -1589.907959 -1580.907965 (0,(1,2),3);
 887: 17 -1613.720337 -1580.884134 (0,(1,2),3);
 888: 15 -1541.091797 -1580.907965 (0,(1,2),3);
 889: 13 -1575.259277 -1580.907965 (0,(1,2),3);
 890: 13 -1627.359009 -1580.884055 (0,(1,2),3);
 891: 18 -1611.488403 -1580.907965 (0,(1,2),3);
 892: 14 -1630.774902 -1580.907999 (0,(1,2),3);
 893: 10 -1563.913574 -1580.884055 (0,(1,2),3);
 894: 17 -1589.632324 -1580.907965 (0,(1,2),3);
 895: 14 -1603.442383 -1580.907965 (0,(1,2),3);
 896: 18 -1618.359619 -1580.907965 (0,(1,2),3);
 897: 12 -1561.123535 -1580.907965 (0,(1,2),3);
 898: 13 -1557.263428 -1580.907965 (0,(1,2),3);
 899: 18 -1567.54248 -1580.907965 (0,(1,2),3);
 900: 12 -1581.065063 -1580.907965 (0,(1,2),3);
 901: 15 -1572.618408 -1580.907965 (0,(1,2),3);
 902: 12 -1531.708862 -1580.884134 (0,(1,2),3);
 903: 18 -1597.638428 -1580.907965 (0,(1,2),3);
 904: 13 -1557.603149 -1580.884055 (0,(1,2),3);
 905: 18 -1571.609497 -1580.884055 (0,(1,2),3);
 906: 16 -1585.807495 -1580.907965 (0,(1,2),3);
 907: 17 -1595.049561 -1580.907965 (0,(1,2),3);
 908: 14 -1578.867432 -1580.907965 (0,(1,2),3);
 909: 14 -1559.961304 -1580.907965 (0,(1,2),3);
 910: 10 -1543.599487 -1580.907965 (0,(1,2),3);
 911: 13 -1536.689087 -1580.884055 (0,(1,2),3);
 912: 17 -1556.693481 -1580.907965 (0,(1,2),3);
 913: 13 -1543.114746 -1580.907999 (0,(1,2),3);
 914: 16 -1594.96167 -1580.907965 (0,(1,2),3);
 915: 20 -1664.50293 -1580.884055 (0,(1,2),3);
 916: 14 -1544.572754 -1580.884055 (0,(1,2),3);
 917: 12 -1573.461792 -1580.907965 (0,(1,2),3);
 918: 16 -1696.52478 -1592.277496 (0,(1,2),3);
 919: 17 -1554.071533 -1580.907999 (0,(1,2),3);
 920: 17 -1592.412354 -1580.907965 (0,(1,2),3);
 921: 17 -1546.319458 -1580.907999 (0,(1,2),3);
 922: 15 -1585.416992 -1580.907965 (0,(1,2),3);
 923: 16 -1571.720581 -1580.907965 (0,(1,2),3);
 924: 17 -1584.416016 -1580.884055 (0,(1,2),3);
 925: 15 -1560.643066 -1580.907999 (0,(1,2),3);
 926: 18 -1564.88208 -1580.907965 (0,(1,2),3);
 927: 12 -1540.091919 -1580.884055 (0,(1,2),3);
 928: 13 -1595.060059 -1580.907965 (0,(1,2),3);
 929: 13 -1501.91626 -1580.907965 (0,(1,2),3);
 930: 14 -1558.13855 -1580.907965 (0,(1,2),3);
 931: 13 -1573.60376 -1580.884134 (0,(1,2),3);
 932: 15 -1586.98877 -1580.884134 (0,(1,2),3);
 933: 17 -1589.239746 -1580.884055 (0,(1,2),3);
 934: 12 -1554.723267 -1580.884055 (0,(1,2),3);
 935: 14 -1558.520996 -1580.907965 (0,(1,2),3);
 936: 14 -1592.900024 -1580.907965 (0,(1,2),3);
 937: 11 -1589.363403 -1580.884134 (0,(1,2),3);
 938: 14 -1650.455933 -1580.907965 (0,(1,2),3);
 939: 15 -1586.966553 -1580.884055 (0,(1,2),3);
 940: 12 -1519.533936 -1580.907999 (0,(1,2),3);
 941: 12 -1569.556152 -1580.907999 (0,(1,2),3);
 942: 15 -1578.019165 -1580.907965 (0,(1,2),3);
 943: 14 -1595.425537 -1580.907965 (0,(1,2),3);
 944: 15 -1530.253418 -1580.884134 (0,(1,2),3);
 945: 13 -1577.685181 -1580.884134 (0,(1,2),3);
 946: 12 -1574.329468 -1580.884134 (0,(1,2),3);
 947: 12 -1574.686523 -1580.907965 (0,(1,2),3);
 948: 14 -1647.499634 -1580.907965 (0,(1,2),3);
 949: 13 -1538.852295 -1580.884134 (0,(1,2),3);
 950: 16 -1643.965088 -1580.907999 (0,(1,2),3);
 951: 16 -1609.470215 -1580.884055 (0,(1,2),3);
 952: 16 -1531.73999 -1580.907965 (0,(1,2),3);
 953: 14 -1556.46582 -1580.884055 (0,(1,2),3);
 954: 12 -1584.687744 -1580.884055 (0,(1,2),3);
 955: 15 -1560.789551 -1580.907965 (0,(1,2),3);
 956: 11 -1546.928101 -1580.884055 (0,(1,2),3);
 957: 15 -1625.714966 -1580.907999 (0,(1,2),3);
 958: 14 -1585.56543 -1580.884055 (0,(1,2),3);
 959: 14 -1569.335449 -1580.907965 (0,(1,2),3);
 960: 13 -1571.295166 -1580.907965 (0,(1,2),3);
 961: 16 -1578.419922 -1580.907965 (0,(1,2),3);
 962: 12 -1571.362305 -1580.907965 (0,(1,2),3);
 963: 13 -1536.14209 -1580.884055 (0,(1,2),3);
 964: 15 -1529.075195 -1580.907999 (0,(1,2),3);
 965: 15 -1616.430908 -1580.907965 (0,(1,2),3);
 966: 18 -1523.725708 -1580.884055 (0,(1,2),3);
 967: 12 -1570.710938 -1580.884055 (0,(1,2),3);
 968: 14 -1518.955322 -1580.884055 (0,(1,2),3);
 969: 13 -1562.912231 -1580.907965 (0,(1,2),3);
 970: 15 -1566.044556 -1580.884055 (0,(1,2),3);
 971: 13 -1624.148438 -1580.907965 (0,(1,2),3);
 972: 14 -1557.251953 -1580.907999 (0,(1,2),3);
 973: 14 -1565.502197 -1580.884055 (0,(1,2),3);
 974: 15 -1560.03772 -1580.907965 (0,(1,2),3);
 975: 12 -1616.275879 -1580.907965 (0,(1,2),3);
 976: 12 -1576.040405 -1580.907965 (0,(1,2),3);
 977: 14 -1543.164917 -1580.884134 (0,(1,2),3);
 978: 14 -1554.374268 -1580.907999 (0,(1,2),3);
 979: 20 -1613.353027 -1580.907965 (0,(1,2),3);
 980: 14 -1499.771729 -1580.907965 (0,(1,2),3);
 981: 15 -1555.927734 -1580.907965 (0,(1,2),3);
 982: 14 -1660.645508 -1580.884134 (0,(1,2),3);
 983: 11 -1558.390991 -1580.884055 (0,(1,2),3);
 984: 16 -1533.226074 -1580.907965 (0,(1,2),3);
 985: 18 -1609.521362 -1580.884134 (0,(1,2),3);
 986: 18 -1556.997192 -1580.907965 (0,(1,2),3);
 987: 16 -1553.019531 -1580.907999 (0,(1,2),3);
 988: 15 -1566.506348 -1580.907965 (0,(1,2),3);
 989: 16 -1615.276733 -1580.907999 (0,(1,2),3);
 990: 17 -1583.484131 -1580.907965 (0,(1,2),3);
 991: 16 -1543.058228 -1580.884134 (0,(1,2),3);
 992: 16 -1593.874023 -1580.907965 (0,(1,2),3);
 993: 12 -1617.096436 -1580.907965 (0,(1,2),3);
 994: 16 -1657.624878 -1580.907965 (0,(1,2),3);
 995: 12 -1569.562988 -1580.907965 (0,(1,2),3);
 996: 13 -1593.783203 -1580.907999 (0,(1,2),3);
 997: 18 -1601.108154 -1580.907965 (0,(1,2),3);
 998: 11 -1531.646484 -1580.907999 (0,(1,2),3);
 999: 15 -1517.366943 -1580.907965 (0,(1,2),3);
 boot_splits_size: 2
 logl_cutoff: -1592.277496
UFBootSplit0:
 0: 1000 0 3
 nsplits: 1
 ntax: 4
UFBootSplit1:
 0: 1000 0 3
 nsplits: 1
 ntax: 4
boot_consense_logl: -1580.884985
contree: (0:0.0917825658,(1:0.0000021714,2:0.0000021714)100:0.06193751804,3:0.0419540886);
contree_rfdist: 0
finished: true
finishedCandidateSet: true
finishedModelFinal: true
finishedModelInit: true
initTree: (0:0.0889562104,(1:0.0000010000,2:0.0000010000):0.05840684309,3:0.0321530851);
iqtree:
 command:  -nt AUTO -s /media/hdd_2tb/GPA_reclassification_clean/A_dataset_creation/5_basic_phylogenetics/2_trimmed_complete_basic_phylogeny/2_OGs_with_domains_phylogeny/2_trimal_MSAs/OG_81_putative_s_trimalMSA.faa -m LG4M -pre /media/hdd_2tb/GPA_reclassification_clean/A_dataset_creation/5_basic_phylogenetics/2_trimmed_complete_basic_phylogeny/2_OGs_with_domains_phylogeny/5_trimal_iqtree_ML_trees/OG_81_putative_s_trimal_iqtree -redo -bb 1000
 seed: 983853
 start_time: 1708028953
 version: 2.2.5
```
