## Supplementary Data 7 for "Structural and evolutionary analyses support reclassification of glycopeptide antibiotics as xyclopeptides": OG_81_putative_s_trimal_iqtree.contree

```
(Sts1:0.0917825658,(StsW52_1:0.0000021714,StsW52_2:0.0000021714)100:0.0619375180,StAn_2:0.0419540886);
```
