## Supplementary Data 7 for "Structural and evolutionary analyses support reclassification of glycopeptide antibiotics as xyclopeptides": OG_81_putative_s_trimal_iqtree.log

```
IQ-TREE multicore version 2.2.5 COVID-edition for Linux 64-bit built Sep 15 2023
Developed by Bui Quang Minh, James Barbetti, Nguyen Lam Tung,
Olga Chernomor, Heiko Schmidt, Dominik Schrempf, Michael Woodhams, Ly Trong Nhan.

Host:    athina-desktop (AVX2, FMA3, 62 GB RAM)
Command: /home/athina/anaconda3/envs/iqtree2/bin/iqtree2 -nt AUTO -s /media/hdd_2tb/GPA_reclassification_clean/A_dataset_creation/5_basic_phylogenetics/2_trimmed_complete_basic_phylogeny/2_OGs_with_domains_phylogeny/2_trimal_MSAs/OG_81_putative_s_trimalMSA.faa -m LG4M -pre /media/hdd_2tb/GPA_reclassification_clean/A_dataset_creation/5_basic_phylogenetics/2_trimmed_complete_basic_phylogeny/2_OGs_with_domains_phylogeny/5_trimal_iqtree_ML_trees/OG_81_putative_s_trimal_iqtree -redo -bb 1000
Seed:    983853 (Using SPRNG - Scalable Parallel Random Number Generator)
Time:    Thu Feb 15 21:29:13 2024
Kernel:  AVX+FMA - auto-detect threads (32 CPU cores detected)

Reading alignment file /media/hdd_2tb/GPA_reclassification_clean/A_dataset_creation/5_basic_phylogenetics/2_trimmed_complete_basic_phylogeny/2_OGs_with_domains_phylogeny/2_trimal_MSAs/OG_81_putative_s_trimalMSA.faa ... Fasta format detected
Reading fasta file: done in 0.000100801 secs
Alignment most likely contains protein sequences
Constructing alignment: done in 0.000649958 secs
Alignment has 4 sequences with 418 columns, 80 distinct patterns
17 parsimony-informative, 46 singleton sites, 355 constant sites
          Gap/Ambiguity  Composition  p-value
Analyzing sequences: done in 0.00118412 secs using 1607% CPU
   1  Sts1        0.00%    passed    100.00%
   2  StsW52_1    0.00%    passed    100.00%
   3  StsW52_2    0.00%    passed    100.00%
   4  StAn_2      0.00%    passed    100.00%
****  TOTAL       0.00%  0 sequences failed composition chi2 test (p-value<5%; df=19)
NOTE: StsW52_2 is identical to StsW52_1 but kept for subsequent analysis
Checking for duplicate sequences: done in 0.000131208 secs using 6.214e+04% CPU

Create initial parsimony tree by phylogenetic likelihood library (PLL)... 0.000 seconds
Generating 1000 samples for ultrafast bootstrap (seed: 983853)...
Model LG4M is alias for MIX{LG4M1,LG4M2,LG4M3,LG4M4}*G4

NOTE: 0 MB RAM (0 GB) is required!
Measuring multi-threading efficiency up to 32 CPU cores
Increase to 10 rounds for branch lengths
22266 trees examined
Threads: 1 / Time: 32.000 sec / Speedup: 1.000 / Efficiency: 100% / LogL: -1581
Threads: 2 / Time: 34.430 sec / Speedup: 0.929 / Efficiency: 46% / LogL: -1581
Determining AUTO threadcount: done in 66.4303 secs using 151% CPU
BEST NUMBER OF THREADS: 1

Estimate model parameters (epsilon = 0.100)
1. Initial log-likelihood: -1581.714
2. Current log-likelihood: -1580.887
Optimal log-likelihood: -1580.884
Gamma shape alpha: 0.641
Parameters optimization took 2 rounds (0.007 sec)
Wrote distance file to... 
Computing ML distances based on estimated model parameters...
Calculating distance matrix: done in 0.00171461 secs using 99.44% CPU
Computing ML distances took 0.001744 sec (of wall-clock time) 0.001736 sec (of CPU time)
Setting up auxiliary I and S matrices: done in 3.24207e-05 secs using 98.7% CPU
Constructing RapidNJ tree: done in 1.64309e-05 secs using 97.38% CPU
Computing RapidNJ tree took 0.000102 sec (of wall-clock time) 0.000101 sec (of CPU time)
Log-likelihood of RapidNJ tree: -1580.884
--------------------------------------------------------------------
|             INITIALIZING CANDIDATE TREE SET                      |
--------------------------------------------------------------------
Generating 99 parsimony trees... 0.007 second
Computing log-likelihood of 2 initial trees ... 0.001 seconds
Current best score: -1580.884

Do NNI search on 3 best initial trees
Optimizing NNI: done in 0.000960775 secs using 99.92% CPU
Optimizing NNI: done in 0.00222669 secs using 99.61% CPU
Optimizing NNI: done in 0.00226579 secs using 99.97% CPU
Finish initializing candidate tree set (3)
Current best tree score: -1580.884 / CPU time: 0.016
Number of iterations: 3
--------------------------------------------------------------------
|               OPTIMIZING CANDIDATE TREE SET                      |
--------------------------------------------------------------------
Optimizing NNI: done in 0.00216886 secs using 99.96% CPU
Optimizing NNI: done in 0.00220774 secs using 99.97% CPU
Optimizing NNI: done in 0.0020933 secs using 99.94% CPU
Optimizing NNI: done in 0.00216126 secs using 99.94% CPU
Optimizing NNI: done in 0.00209207 secs using 100% CPU
Optimizing NNI: done in 0.00220982 secs using 99.96% CPU
Optimizing NNI: done in 0.000735139 secs using 99.85% CPU
Iteration 10 / LogL: -1621.984 / Time: 0h:1m:6s
Optimizing NNI: done in 0.000740268 secs using 99.83% CPU
Optimizing NNI: done in 0.000734367 secs using 99.81% CPU
Optimizing NNI: done in 0.00211143 secs using 99.98% CPU
Optimizing NNI: done in 0.000925699 secs using 99.92% CPU
Optimizing NNI: done in 0.00268874 secs using 99.97% CPU
Optimizing NNI: done in 0.000933875 secs using 99.91% CPU
Optimizing NNI: done in 0.00268752 secs using 99.94% CPU
Optimizing NNI: done in 0.00267486 secs using 99.97% CPU
Optimizing NNI: done in 0.00268249 secs using 99.94% CPU
Optimizing NNI: done in 0.0025974 secs using 99.98% CPU
Iteration 20 / LogL: -1580.884 / Time: 0h:1m:6s
Optimizing NNI: done in 0.00268237 secs using 99.99% CPU
Optimizing NNI: done in 0.00271902 secs using 99.96% CPU
Optimizing NNI: done in 0.00269136 secs using 99.95% CPU
Optimizing NNI: done in 0.00258953 secs using 99.98% CPU
Optimizing NNI: done in 0.000922904 secs using 100% CPU
Optimizing NNI: done in 0.00258627 secs using 99.95% CPU
Optimizing NNI: done in 0.000923495 secs using 99.84% CPU
Optimizing NNI: done in 0.00253938 secs using 99.95% CPU
Optimizing NNI: done in 0.00217138 secs using 99.98% CPU
Optimizing NNI: done in 0.000742633 secs using 99.91% CPU
Iteration 30 / LogL: -1621.984 / Time: 0h:1m:6s (0h:2m:40s left)
Optimizing NNI: done in 0.000735259 secs using 99.96% CPU
Optimizing NNI: done in 0.00219588 secs using 99.96% CPU
Optimizing NNI: done in 0.00216545 secs using 99.98% CPU
Optimizing NNI: done in 0.00216477 secs using 100% CPU
Optimizing NNI: done in 0.00216519 secs using 99.99% CPU
Optimizing NNI: done in 0.00268306 secs using 99.96% CPU
Optimizing NNI: done in 0.002591 secs using 99.96% CPU
Optimizing NNI: done in 0.00272329 secs using 99.95% CPU
Optimizing NNI: done in 0.00258549 secs using 99.98% CPU
Optimizing NNI: done in 0.000923836 secs using 99.91% CPU
Iteration 40 / LogL: -1621.984 / Time: 0h:1m:6s (0h:1m:42s left)
Optimizing NNI: done in 0.00267746 secs using 99.95% CPU
Optimizing NNI: done in 0.00268219 secs using 99.99% CPU
Optimizing NNI: done in 0.00092625 secs using 99.97% CPU
Optimizing NNI: done in 0.00259374 secs using 99.97% CPU
Optimizing NNI: done in 0.00268278 secs using 99.97% CPU
Optimizing NNI: done in 0.00268216 secs using 99.99% CPU
Optimizing NNI: done in 0.00268205 secs using 100% CPU
Optimizing NNI: done in 0.00267494 secs using 100% CPU
Optimizing NNI: done in 0.00272235 secs using 99.99% CPU
Optimizing NNI: done in 0.00268292 secs using 100% CPU
Iteration 50 / LogL: -1580.908 / Time: 0h:1m:6s (0h:1m:8s left)
Log-likelihood cutoff on original alignment: -1592.277
Optimizing NNI: done in 0.00259413 secs using 99.96% CPU
Optimizing NNI: done in 0.00268676 secs using 99.97% CPU
Optimizing NNI: done in 0.00258852 secs using 99.98% CPU
Optimizing NNI: done in 0.00258174 secs using 99.97% CPU
Optimizing NNI: done in 0.00272144 secs using 99.98% CPU
Optimizing NNI: done in 0.00271992 secs using 99.97% CPU
Optimizing NNI: done in 0.00267494 secs using 99.96% CPU
Optimizing NNI: done in 0.00267804 secs using 100% CPU
Optimizing NNI: done in 0.00267963 secs using 99.98% CPU
Optimizing NNI: done in 0.00271439 secs using 99.99% CPU
Iteration 60 / LogL: -1580.884 / Time: 0h:1m:6s (0h:0m:45s left)
Optimizing NNI: done in 0.00258656 secs using 99.98% CPU
Optimizing NNI: done in 0.0026791 secs using 99.96% CPU
Optimizing NNI: done in 0.00267565 secs using 99.98% CPU
Optimizing NNI: done in 0.00258834 secs using 99.99% CPU
Optimizing NNI: done in 0.0027207 secs using 99.97% CPU
Optimizing NNI: done in 0.000924807 secs using 99.91% CPU
Optimizing NNI: done in 0.000925479 secs using 99.84% CPU
Optimizing NNI: done in 0.00267999 secs using 99.96% CPU
Optimizing NNI: done in 0.00258788 secs using 99.97% CPU
Optimizing NNI: done in 0.00268109 secs using 99.96% CPU
Iteration 70 / LogL: -1580.908 / Time: 0h:1m:6s (0h:0m:29s left)
Optimizing NNI: done in 0.00257844 secs using 99.98% CPU
Optimizing NNI: done in 0.00271714 secs using 99.99% CPU
Optimizing NNI: done in 0.00267914 secs using 99.96% CPU
Optimizing NNI: done in 0.00215848 secs using 99.98% CPU
Optimizing NNI: done in 0.0020744 secs using 99.98% CPU
Optimizing NNI: done in 0.00215804 secs using 100% CPU
Optimizing NNI: done in 0.00219592 secs using 99.96% CPU
Optimizing NNI: done in 0.00220095 secs using 99.96% CPU
Optimizing NNI: done in 0.00216668 secs using 99.97% CPU
Optimizing NNI: done in 0.000735179 secs using 99.84% CPU
Iteration 80 / LogL: -1621.984 / Time: 0h:1m:6s (0h:0m:16s left)
Optimizing NNI: done in 0.00260882 secs using 99.97% CPU
Optimizing NNI: done in 0.00267865 secs using 99.94% CPU
Optimizing NNI: done in 0.00258914 secs using 99.99% CPU
Optimizing NNI: done in 0.000931831 secs using 99.91% CPU
Optimizing NNI: done in 0.0026843 secs using 99.95% CPU
Optimizing NNI: done in 0.000924256 secs using 99.97% CPU
Optimizing NNI: done in 0.00092627 secs using 99.97% CPU
Optimizing NNI: done in 0.00268248 secs using 99.98% CPU
Optimizing NNI: done in 0.00258011 secs using 99.96% CPU
Optimizing NNI: done in 0.00267909 secs using 99.96% CPU
Iteration 90 / LogL: -1580.908 / Time: 0h:1m:6s (0h:0m:7s left)
Optimizing NNI: done in 0.00267774 secs using 99.97% CPU
Optimizing NNI: done in 0.00267198 secs using 99.96% CPU
Optimizing NNI: done in 0.00271438 secs using 99.99% CPU
Optimizing NNI: done in 0.00267832 secs using 99.99% CPU
Optimizing NNI: done in 0.000924497 secs using 99.95% CPU
Optimizing NNI: done in 0.00092618 secs using 99.87% CPU
Optimizing NNI: done in 0.00267361 secs using 99.98% CPU
Optimizing NNI: done in 0.00267942 secs using 99.95% CPU
Optimizing NNI: done in 0.000930388 secs using 99.96% CPU
Optimizing NNI: done in 0.00268011 secs using 99.96% CPU
Iteration 100 / LogL: -1580.908 / Time: 0h:1m:6s (0h:0m:0s left)
Log-likelihood cutoff on original alignment: -1592.277
NOTE: Bootstrap correlation coefficient of split occurrence frequencies: 1.000
Optimizing NNI: done in 0.000928805 secs using 99.91% CPU
TREE SEARCH COMPLETED AFTER 101 ITERATIONS / Time: 0h:1m:6s

--------------------------------------------------------------------
|                    FINALIZING TREE SEARCH                        |
--------------------------------------------------------------------
Performs final model parameters optimization
Estimate model parameters (epsilon = 0.010)
1. Initial log-likelihood: -1580.884
Optimal log-likelihood: -1580.884
Gamma shape alpha: 0.641
Parameters optimization took 1 rounds (0.003 sec)
BEST SCORE FOUND : -1580.884
Creating bootstrap support values...
Split supports printed to NEXUS file /media/hdd_2tb/GPA_reclassification_clean/A_dataset_creation/5_basic_phylogenetics/2_trimmed_complete_basic_phylogeny/2_OGs_with_domains_phylogeny/5_trimal_iqtree_ML_trees/OG_81_putative_s_trimal_iqtree.splits.nex
Total tree length: 0.196

Total number of iterations: 101
CPU time used for tree search: 0.496 sec (0h:0m:0s)
Wall-clock time used for tree search: 0.496 sec (0h:0m:0s)
Total CPU time used: 100.897 sec (0h:1m:40s)
Total wall-clock time used: 66.981 sec (0h:1m:6s)

Computing bootstrap consensus tree...
Reading input file /media/hdd_2tb/GPA_reclassification_clean/A_dataset_creation/5_basic_phylogenetics/2_trimmed_complete_basic_phylogeny/2_OGs_with_domains_phylogeny/5_trimal_iqtree_ML_trees/OG_81_putative_s_trimal_iqtree.splits.nex...
4 taxa and 5 splits.
Consensus tree written to /media/hdd_2tb/GPA_reclassification_clean/A_dataset_creation/5_basic_phylogenetics/2_trimmed_complete_basic_phylogeny/2_OGs_with_domains_phylogeny/5_trimal_iqtree_ML_trees/OG_81_putative_s_trimal_iqtree.contree
Reading input trees file /media/hdd_2tb/GPA_reclassification_clean/A_dataset_creation/5_basic_phylogenetics/2_trimmed_complete_basic_phylogeny/2_OGs_with_domains_phylogeny/5_trimal_iqtree_ML_trees/OG_81_putative_s_trimal_iqtree.contree
Log-likelihood of consensus tree: -1580.885

Analysis results written to: 
  IQ-TREE report:                /media/hdd_2tb/GPA_reclassification_clean/A_dataset_creation/5_basic_phylogenetics/2_trimmed_complete_basic_phylogeny/2_OGs_with_domains_phylogeny/5_trimal_iqtree_ML_trees/OG_81_putative_s_trimal_iqtree.iqtree
  Maximum-likelihood tree:       /media/hdd_2tb/GPA_reclassification_clean/A_dataset_creation/5_basic_phylogenetics/2_trimmed_complete_basic_phylogeny/2_OGs_with_domains_phylogeny/5_trimal_iqtree_ML_trees/OG_81_putative_s_trimal_iqtree.treefile
  Likelihood distances:          /media/hdd_2tb/GPA_reclassification_clean/A_dataset_creation/5_basic_phylogenetics/2_trimmed_complete_basic_phylogeny/2_OGs_with_domains_phylogeny/5_trimal_iqtree_ML_trees/OG_81_putative_s_trimal_iqtree.mldist

Ultrafast bootstrap approximation results written to:
  Split support values:          /media/hdd_2tb/GPA_reclassification_clean/A_dataset_creation/5_basic_phylogenetics/2_trimmed_complete_basic_phylogeny/2_OGs_with_domains_phylogeny/5_trimal_iqtree_ML_trees/OG_81_putative_s_trimal_iqtree.splits.nex
  Consensus tree:                /media/hdd_2tb/GPA_reclassification_clean/A_dataset_creation/5_basic_phylogenetics/2_trimmed_complete_basic_phylogeny/2_OGs_with_domains_phylogeny/5_trimal_iqtree_ML_trees/OG_81_putative_s_trimal_iqtree.contree
  Screen log file:               /media/hdd_2tb/GPA_reclassification_clean/A_dataset_creation/5_basic_phylogenetics/2_trimmed_complete_basic_phylogeny/2_OGs_with_domains_phylogeny/5_trimal_iqtree_ML_trees/OG_81_putative_s_trimal_iqtree.log

Date and Time: Thu Feb 15 21:30:20 2024
```
