## Supplementary Data 7 for "Structural and evolutionary analyses support reclassification of glycopeptide antibiotics as xyclopeptides": OG_81_putative_s_trimal_iqtree.mldist

```
4
Sts1       0.0000000 0.1687633 0.1687633 0.1450836 
StsW52_1   0.1687633 0.0000000 0.0000010 0.1096409 
StsW52_2   0.1687633 0.0000010 0.0000000 0.1096409 
StAn_2     0.1450836 0.1096409 0.1096409 0.0000000 
```
