## Supplementary Data 7 for "Structural and evolutionary analyses support reclassification of glycopeptide antibiotics as xyclopeptides": OG_81_putative_s_trimal_iqtree.treefile

```
(Sts1:0.0917821206,(StsW52_1:0.0000010000,StsW52_2:0.0000010000)100:0.0619343963,StAn_2:0.0419536539);
```
