## Supplementary Data 7 for "Structural and evolutionary analyses support reclassification of glycopeptide antibiotics as xyclopeptides": OG_82_egtD_trimal_iqtree.ckp

```
--- # IQ-TREE Checkpoint ver >= 1.6
CandidateSet:
 00: -1154.04444087 (0:0.0861835331,(1:0.0000010000,2:0.0031945973):0.02120184508,3:0.0412103717);
 01: -1166.45540981 (0:0.1046880605,(1:0.0000010000,3:0.0602477322):1e-06,2:0.0031973026);
 02: -1166.45541114 (0:0.1046888928,1:0.0000010000,(2:0.0031946727,3:0.0602482024):1e-06);
PhyloTree:
 newick: (0:0.0861835331,(1:0.0000010000,2:0.0031945973)97:0.02120184508,3:0.0412103717);
RateGamma:
 gamma_shape: 8.437504246
StopRule:
 curIteration: 101
 start_real_time: 2365924.377
 time_vec: 
UFBoot:
 000: 14 -1162.149414 -1154.044441 (0,(1,2),3);
 001: 18 -1140.192139 -1154.058693 (0,(1,2),3);
 002: 14 -1146.118164 -1154.044441 (0,(1,2),3);
 003: 5 -1189.456055 -1155.429815 (0,(1,2),3);
 004: 11 -1175.497192 -1154.044441 (0,(1,2),3);
 005: 14 -1198.281738 -1154.044441 (0,(1,2),3);
 006: 15 -1117.230103 -1154.044441 (0,(1,2),3);
 007: 13 -1200.756348 -1154.044441 (0,(1,2),3);
 008: 16 -1127.29187 -1154.044443 (0,(1,2),3);
 009: 15 -1127.820557 -1154.044441 (0,(1,2),3);
 010: 13 -1098.664062 -1154.058693 (0,(1,2),3);
 011: 14 -1189.293701 -1154.044441 (0,(1,2),3);
 012: 17 -1193.860718 -1154.058552 (0,(1,2),3);
 013: 13 -1140.152588 -1154.044441 (0,(1,2),3);
 014: 15 -1120.769775 -1154.058693 (0,(1,2),3);
 015: 14 -1170.627686 -1154.044443 (0,(1,2),3);
 016: 9 -1231.618408 -1155.429815 (0,(1,2),3);
 017: 7 -1167.484863 -1155.429812 (0,(1,2),3);
 018: 13 -1134.26123 -1154.044441 (0,(1,2),3);
 019: 11 -1134.251465 -1154.044443 (0,(1,2),3);
 020: 16 -1162.808716 -1154.044443 (0,(1,2),3);
 021: 15 -1124.98584 -1154.058552 (0,(1,2),3);
 022: 16 -1150.101318 -1154.044441 (0,(1,2),3);
 023: 12 -1105.593994 -1154.058552 (0,(1,2),3);
 024: 13 -1143.220459 -1154.044441 (0,(1,2),3);
 025: 14 -1193.635132 -1154.058693 (0,(1,2),3);
 026: 16 -1152.039551 -1154.058693 (0,(1,2),3);
 027: 15 -1170.110596 -1154.058693 (0,(1,2),3);
 028: 16 -1170.98584 -1154.044441 (0,(1,2),3);
 029: 17 -1195.502441 -1154.044441 (0,(1,2),3);
 030: 12 -1094.986084 -1154.058693 (0,(1,2),3);
 031: 6 -1186.636841 -1155.429815 (0,(1,2),3);
 032: 15 -1157.576172 -1154.044441 (0,(1,2),3);
 033: 16 -1178.805664 -1154.058552 (0,(1,2),3);
 034: 12 -1141.338623 -1154.058552 (0,(1,2),3);
 035: 7 -1232.442383 -1155.429812 (0,(1,2),3);
 036: 8 -1190.266479 -1155.429815 (0,(1,2),3);
 037: 12 -1173.838867 -1154.058693 (0,(1,2),3);
 038: 17 -1125.846802 -1154.058552 (0,(1,2),3);
 039: 26 -1100.543579 -1166.469258 (0,(1,3),2);
 040: 15 -1171.846558 -1154.044441 (0,(1,2),3);
 041: 13 -1179.020386 -1155.429815 (0,(1,2),3);
 042: 15 -1134.555054 -1154.044443 (0,(1,2),3);
 043: 11 -1148.243896 -1154.058693 (0,(1,2),3);
 044: 19 -1163.002075 -1154.058693 (0,(1,2),3);
 045: 12 -1176.321289 -1154.058552 (0,(1,2),3);
 046: 10 -1135.419434 -1154.044441 (0,(1,2),3);
 047: 14 -1198.822998 -1154.044441 (0,(1,2),3);
 048: 10 -1209.89624 -1155.429812 (0,(1,2),3);
 049: 12 -1140.650879 -1154.044441 (0,(1,2),3);
 050: 13 -1112.082642 -1154.058693 (0,(1,2),3);
 051: 13 -1089.242432 -1154.044441 (0,(1,2),3);
 052: 15 -1207.25061 -1154.044441 (0,(1,2),3);
 053: 9 -1235.807617 -1154.044443 (0,(1,2),3);
 054: 18 -1184.002441 -1154.044441 (0,(1,2),3);
 055: 8 -1168.565796 -1155.429815 (0,(1,2),3);
 056: 17 -1153.759644 -1154.044443 (0,(1,2),3);
 057: 15 -1160.849731 -1154.044441 (0,(1,2),3);
 058: 18 -1098.927246 -1154.044443 (0,(1,2),3);
 059: 15 -1163.294434 -1154.058552 (0,(1,2),3);
 060: 11 -1137.575073 -1154.044443 (0,(1,2),3);
 061: 15 -1200.065063 -1154.044441 (0,(1,2),3);
 062: 15 -1146.967773 -1154.044443 (0,(1,2),3);
 063: 12 -1168.420166 -1154.058693 (0,(1,2),3);
 064: 17 -1199.661377 -1155.429812 (0,(1,2),3);
 065: 16 -1152.317139 -1154.044443 (0,(1,2),3);
 066: 15 -1118.186768 -1154.044443 (0,(1,2),3);
 067: 13 -1106.876099 -1154.044441 (0,(1,2),3);
 068: 8 -1179.786133 -1155.429815 (0,(1,2),3);
 069: 15 -1150.025391 -1154.058552 (0,(1,2),3);
 070: 15 -1131.980713 -1154.058693 (0,(1,2),3);
 071: 14 -1211.755859 -1154.058693 (0,(1,2),3);
 072: 17 -1187.375732 -1154.044441 (0,(1,2),3);
 073: 12 -1147.203369 -1155.429812 (0,(1,2),3);
 074: 14 -1123.567505 -1154.058693 (0,(1,2),3);
 075: 13 -1144.820312 -1154.058693 (0,(1,2),3);
 076: 15 -1161.621216 -1154.044443 (0,(1,2),3);
 077: 16 -1192.136719 -1154.058693 (0,(1,2),3);
 078: 16 -1146.658203 -1154.044443 (0,(1,2),3);
 079: 18 -1161.097656 -1154.044441 (0,(1,2),3);
 080: 7 -1219.482788 -1155.429815 (0,(1,2),3);
 081: 18 -1167.608398 -1154.044441 (0,(1,2),3);
 082: 15 -1090.340942 -1154.058693 (0,(1,2),3);
 083: 13 -1107.303833 -1154.058693 (0,(1,2),3);
 084: 14 -1184.030273 -1155.429812 (0,(1,2),3);
 085: 9 -1229.525635 -1155.429812 (0,(1,2),3);
 086: 13 -1137.188843 -1154.044441 (0,(1,2),3);
 087: 15 -1197.902954 -1154.044441 (0,(1,2),3);
 088: 14 -1215.911133 -1155.429812 (0,(1,2),3);
 089: 14 -1136.184814 -1154.058552 (0,(1,2),3);
 090: 8 -1217.776611 -1155.429815 (0,(1,2),3);
 091: 13 -1162.839722 -1154.058693 (0,(1,2),3);
 092: 17 -1102.953125 -1154.058552 (0,(1,2),3);
 093: 21 -1178.9823 -1154.044443 (0,(1,2),3);
 094: 21 -1190.843262 -1154.044441 (0,(1,2),3);
 095: 16 -1164.786865 -1154.058693 (0,(1,2),3);
 096: 14 -1078.346069 -1154.044441 (0,(1,2),3);
 097: 12 -1141.429199 -1154.058552 (0,(1,2),3);
 098: 14 -1143.126465 -1154.044443 (0,(1,2),3);
 099: 13 -1127.645508 -1154.044443 (0,(1,2),3);
 100: 16 -1209.263184 -1155.429812 (0,(1,2),3);
 101: 8 -1243.077026 -1155.429812 (0,(1,2),3);
 102: 7 -1209.61499 -1155.429815 (0,(1,2),3);
 103: 19 -1165.928345 -1154.044441 (0,(1,2),3);
 104: 16 -1096.477295 -1154.058693 (0,(1,2),3);
 105: 9 -1151.407227 -1154.058552 (0,(1,2),3);
 106: 15 -1146.135986 -1154.058693 (0,(1,2),3);
 107: 12 -1170.876709 -1154.044441 (0,(1,2),3);
 108: 17 -1114.509766 -1154.044443 (0,(1,2),3);
 109: 13 -1182.126953 -1154.058552 (0,(1,2),3);
 110: 13 -1125.352051 -1154.058552 (0,(1,2),3);
 111: 13 -1116.477905 -1154.044443 (0,(1,2),3);
 112: 10 -1134.559692 -1154.044441 (0,(1,2),3);
 113: 14 -1200.655518 -1154.044443 (0,(1,2),3);
 114: 16 -1173.458618 -1154.058693 (0,(1,2),3);
 115: 12 -1089.740356 -1154.044441 (0,(1,2),3);
 116: 16 -1121.618164 -1154.044441 (0,(1,2),3);
 117: 13 -1079.0354 -1154.058552 (0,(1,2),3);
 118: 15 -1126.428223 -1154.058693 (0,(1,2),3);
 119: 13 -1152.424927 -1154.044441 (0,(1,2),3);
 120: 13 -1179.973999 -1154.058693 (0,(1,2),3);
 121: 11 -1179.572754 -1154.044441 (0,(1,2),3);
 122: 7 -1180.055786 -1155.429812 (0,(1,2),3);
 123: 8 -1208.75769 -1155.429815 (0,(1,2),3);
 124: 15 -1151.439453 -1154.044443 (0,(1,2),3);
 125: 17 -1176.58606 -1154.044441 (0,(1,2),3);
 126: 18 -1204.00708 -1154.058693 (0,(1,2),3);
 127: 14 -1108.498779 -1154.058693 (0,(1,2),3);
 128: 14 -1091.132812 -1154.058693 (0,(1,2),3);
 129: 17 -1208.348999 -1154.044441 (0,(1,2),3);
 130: 16 -1123.542603 -1154.044443 (0,(1,2),3);
 131: 16 -1187.066162 -1154.044441 (0,(1,2),3);
 132: 15 -1161.249268 -1154.058552 (0,(1,2),3);
 133: 27 -1130.390259 -1166.455812 (0,1,(2,3));
 134: 14 -1218.384033 -1154.058693 (0,(1,2),3);
 135: 13 -1102.337402 -1154.058693 (0,(1,2),3);
 136: 9 -1202.066284 -1155.429815 (0,(1,2),3);
 137: 11 -1098.120605 -1154.044443 (0,(1,2),3);
 138: 14 -1153.954346 -1154.058552 (0,(1,2),3);
 139: 14 -1159.508057 -1154.058693 (0,(1,2),3);
 140: 16 -1167.661377 -1154.058693 (0,(1,2),3);
 141: 12 -1116.240967 -1154.044443 (0,(1,2),3);
 142: 10 -1157.594727 -1154.044443 (0,(1,2),3);
 143: 17 -1138.598022 -1154.044441 (0,(1,2),3);
 144: 11 -1177.960815 -1155.429812 (0,(1,2),3);
 145: 14 -1095.715088 -1154.044441 (0,(1,2),3);
 146: 12 -1229.977905 -1155.429815 (0,(1,2),3);
 147: 13 -1220.125366 -1154.058552 (0,(1,2),3);
 148: 16 -1144.133789 -1154.044443 (0,(1,2),3);
 149: 13 -1124.811035 -1154.044443 (0,(1,2),3);
 150: 15 -1119.38623 -1154.044443 (0,(1,2),3);
 151: 14 -1176.278809 -1154.044441 (0,(1,2),3);
 152: 9 -1179.812988 -1155.429815 (0,(1,2),3);
 153: 15 -1202.53064 -1154.058552 (0,(1,2),3);
 154: 7 -1138.952148 -1154.058552 (0,(1,2),3);
 155: 11 -1190.516357 -1155.429812 (0,(1,2),3);
 156: 16 -1149.171875 -1154.044443 (0,(1,2),3);
 157: 29 -1186.365234 -1166.469271 (0,(1,3),2);
 158: 12 -1139.962646 -1154.058552 (0,(1,2),3);
 159: 16 -1161.581421 -1154.058693 (0,(1,2),3);
 160: 12 -1142.375122 -1154.044441 (0,(1,2),3);
 161: 13 -1081.883301 -1154.058693 (0,(1,2),3);
 162: 7 -1216.834229 -1155.429812 (0,(1,2),3);
 163: 13 -1089.822998 -1154.058693 (0,(1,2),3);
 164: 9 -1208.583252 -1155.429812 (0,(1,2),3);
 165: 7 -1218.822998 -1155.429815 (0,(1,2),3);
 166: 14 -1101.074341 -1154.044441 (0,(1,2),3);
 167: 14 -1116.515381 -1154.058693 (0,(1,2),3);
 168: 14 -1143.62439 -1154.044441 (0,(1,2),3);
 169: 12 -1206.283936 -1154.044441 (0,(1,2),3);
 170: 16 -1185.901367 -1154.058693 (0,(1,2),3);
 171: 13 -1206.78125 -1155.429812 (0,(1,2),3);
 172: 17 -1156.088623 -1154.044441 (0,(1,2),3);
 173: 16 -1131.418945 -1154.044441 (0,(1,2),3);
 174: 9 -1186.310303 -1155.429815 (0,(1,2),3);
 175: 10 -1145.015747 -1154.044443 (0,(1,2),3);
 176: 8 -1189.112061 -1155.429815 (0,(1,2),3);
 177: 11 -1148.929077 -1154.044441 (0,(1,2),3);
 178: 17 -1189.182861 -1154.044441 (0,(1,2),3);
 179: 15 -1122.966553 -1154.058693 (0,(1,2),3);
 180: 14 -1152.169434 -1154.058693 (0,(1,2),3);
 181: 14 -1130.493408 -1154.058693 (0,(1,2),3);
 182: 14 -1138.075562 -1154.058693 (0,(1,2),3);
 183: 17 -1150.664551 -1154.044441 (0,(1,2),3);
 184: 25 -1093.464478 -1166.469271 (0,(1,3),2);
 185: 17 -1181.140381 -1155.429815 (0,(1,2),3);
 186: 13 -1162.056396 -1154.058693 (0,(1,2),3);
 187: 11 -1185.691162 -1154.058552 (0,(1,2),3);
 188: 7 -1186.279541 -1155.429815 (0,(1,2),3);
 189: 12 -1151.382202 -1154.044441 (0,(1,2),3);
 190: 14 -1146.328369 -1154.058693 (0,(1,2),3);
 191: 16 -1086.248413 -1154.058693 (0,(1,2),3);
 192: 28 -1124.951538 -1166.455812 (0,1,(2,3));
 193: 15 -1148.80835 -1154.058552 (0,(1,2),3);
 194: 18 -1145.251465 -1154.044443 (0,(1,2),3);
 195: 12 -1168.756348 -1154.058552 (0,(1,2),3);
 196: 15 -1141.606323 -1154.058693 (0,(1,2),3);
 197: 20 -1139.506348 -1154.044443 (0,(1,2),3);
 198: 12 -1140.298218 -1154.044443 (0,(1,2),3);
 199: 13 -1140.333008 -1154.058552 (0,(1,2),3);
 200: 15 -1147.500977 -1154.044443 (0,(1,2),3);
 201: 14 -1148.729492 -1154.044441 (0,(1,2),3);
 202: 14 -1151.294678 -1154.044441 (0,(1,2),3);
 203: 9 -1224.685181 -1155.429815 (0,(1,2),3);
 204: 18 -1078.949219 -1154.058693 (0,(1,2),3);
 205: 15 -1144.157471 -1154.058693 (0,(1,2),3);
 206: 11 -1152.500732 -1154.044443 (0,(1,2),3);
 207: 16 -1180.813477 -1155.429812 (0,(1,2),3);
 208: 12 -1181.171143 -1154.058552 (0,(1,2),3);
 209: 12 -1153.775879 -1154.044443 (0,(1,2),3);
 210: 15 -1189.09314 -1154.044441 (0,(1,2),3);
 211: 14 -1165.233887 -1154.044441 (0,(1,2),3);
 212: 16 -1161.725586 -1154.044441 (0,(1,2),3);
 213: 16 -1191.011108 -1154.044441 (0,(1,2),3);
 214: 12 -1144.861084 -1154.044443 (0,(1,2),3);
 215: 19 -1166.296387 -1154.058693 (0,(1,2),3);
 216: 19 -1127.539429 -1154.044441 (0,(1,2),3);
 217: 14 -1166.80127 -1154.044443 (0,(1,2),3);
 218: 15 -1173.923706 -1155.429815 (0,(1,2),3);
 219: 15 -1136.253906 -1154.044441 (0,(1,2),3);
 220: 14 -1229.473022 -1155.429812 (0,(1,2),3);
 221: 20 -1152.443604 -1154.058552 (0,(1,2),3);
 222: 17 -1178.526489 -1154.044443 (0,(1,2),3);
 223: 13 -1135.57373 -1154.058552 (0,(1,2),3);
 224: 6 -1213.883545 -1155.429815 (0,(1,2),3);
 225: 14 -1107.130859 -1154.044441 (0,(1,2),3);
 226: 15 -1132.951782 -1154.044441 (0,(1,2),3);
 227: 15 -1139.437134 -1154.044441 (0,(1,2),3);
 228: 13 -1122.789185 -1154.044443 (0,(1,2),3);
 229: 24 -1154.106689 -1166.467384 (0,(1,3),2);
 230: 14 -1153.760254 -1154.044443 (0,(1,2),3);
 231: 13 -1117.939941 -1154.044441 (0,(1,2),3);
 232: 11 -1113.631226 -1154.044443 (0,(1,2),3);
 233: 17 -1181.943115 -1154.044441 (0,(1,2),3);
 234: 18 -1111.313232 -1154.058552 (0,(1,2),3);
 235: 18 -1194.213989 -1155.429812 (0,(1,2),3);
 236: 7 -1164.868896 -1155.429815 (0,(1,2),3);
 237: 8 -1186.052979 -1155.429812 (0,(1,2),3);
 238: 18 -1162.680908 -1154.044443 (0,(1,2),3);
 239: 4 -1212.655518 -1155.429812 (0,(1,2),3);
 240: 16 -1108.136475 -1154.058693 (0,(1,2),3);
 241: 19 -1186.619751 -1154.044441 (0,(1,2),3);
 242: 12 -1124.070801 -1154.044441 (0,(1,2),3);
 243: 16 -1134.841553 -1154.058552 (0,(1,2),3);
 244: 7 -1212.087402 -1155.429815 (0,(1,2),3);
 245: 15 -1184.911621 -1154.044443 (0,(1,2),3);
 246: 15 -1089.268555 -1154.058693 (0,(1,2),3);
 247: 14 -1175.78833 -1154.058552 (0,(1,2),3);
 248: 15 -1167.747314 -1154.058693 (0,(1,2),3);
 249: 14 -1142.338013 -1154.044441 (0,(1,2),3);
 250: 15 -1158.409912 -1154.044443 (0,(1,2),3);
 251: 11 -1105.691772 -1154.058552 (0,(1,2),3);
 252: 10 -1128.956787 -1154.058552 (0,(1,2),3);
 253: 15 -1100.78125 -1154.058552 (0,(1,2),3);
 254: 16 -1171.997681 -1154.044441 (0,(1,2),3);
 255: 28 -1125.881592 -1154.058552 (0,(1,2),3);
 256: 17 -1146.618652 -1154.044441 (0,(1,2),3);
 257: 14 -1156.872559 -1154.058693 (0,(1,2),3);
 258: 17 -1171.398071 -1154.044441 (0,(1,2),3);
 259: 14 -1144.443481 -1154.058552 (0,(1,2),3);
 260: 7 -1203.812012 -1155.429815 (0,(1,2),3);
 261: 11 -1150.52002 -1154.058552 (0,(1,2),3);
 262: 16 -1163.037842 -1154.044441 (0,(1,2),3);
 263: 7 -1196.047485 -1155.429812 (0,(1,2),3);
 264: 19 -1097.275635 -1154.044441 (0,(1,2),3);
 265: 12 -1127.781494 -1154.044443 (0,(1,2),3);
 266: 18 -1165.669922 -1154.044441 (0,(1,2),3);
 267: 20 -1224.446655 -1155.429812 (0,(1,2),3);
 268: 14 -1127.565674 -1154.058693 (0,(1,2),3);
 269: 10 -1242.960327 -1155.429812 (0,(1,2),3);
 270: 18 -1198.376465 -1155.429812 (0,(1,2),3);
 271: 13 -1168.617432 -1154.044443 (0,(1,2),3);
 272: 7 -1170.907837 -1155.429815 (0,(1,2),3);
 273: 17 -1193.010742 -1154.044443 (0,(1,2),3);
 274: 17 -1188.624756 -1154.044441 (0,(1,2),3);
 275: 15 -1180.744019 -1154.044443 (0,(1,2),3);
 276: 14 -1103.860596 -1154.058552 (0,(1,2),3);
 277: 14 -1175.586304 -1154.058693 (0,(1,2),3);
 278: 15 -1145.270752 -1154.044441 (0,(1,2),3);
 279: 15 -1153.372192 -1154.058552 (0,(1,2),3);
 280: 15 -1192.562988 -1154.058552 (0,(1,2),3);
 281: 15 -1122.346924 -1154.058693 (0,(1,2),3);
 282: 13 -1142.682861 -1154.044443 (0,(1,2),3);
 283: 17 -1175.138306 -1154.044441 (0,(1,2),3);
 284: 14 -1117.640625 -1154.044443 (0,(1,2),3);
 285: 12 -1132.140747 -1154.044441 (0,(1,2),3);
 286: 11 -1105.959229 -1154.058552 (0,(1,2),3);
 287: 6 -1164.292236 -1155.429812 (0,(1,2),3);
 288: 15 -1114.615723 -1154.044443 (0,(1,2),3);
 289: 28 -1140.73291 -1166.455812 (0,1,(2,3));
 290: 14 -1111.164062 -1154.058693 (0,(1,2),3);
 291: 14 -1215.853516 -1154.058693 (0,(1,2),3);
 292: 15 -1100.039429 -1154.058552 (0,(1,2),3);
 293: 12 -1149.145508 -1154.058693 (0,(1,2),3);
 294: 13 -1128.660889 -1154.058552 (0,(1,2),3);
 295: 13 -1131.358032 -1154.058693 (0,(1,2),3);
 296: 9 -1181.521484 -1155.429815 (0,(1,2),3);
 297: 12 -1200.644287 -1154.058552 (0,(1,2),3);
 298: 13 -1140.246582 -1154.044441 (0,(1,2),3);
 299: 14 -1148.724854 -1154.044441 (0,(1,2),3);
 300: 15 -1141.991943 -1154.044441 (0,(1,2),3);
 301: 11 -1117.711914 -1154.058552 (0,(1,2),3);
 302: 12 -1153.9552 -1154.044443 (0,(1,2),3);
 303: 11 -1181.20166 -1154.058552 (0,(1,2),3);
 304: 15 -1200.176758 -1154.044441 (0,(1,2),3);
 305: 13 -1116.703857 -1154.044443 (0,(1,2),3);
 306: 14 -1125.317261 -1154.058693 (0,(1,2),3);
 307: 12 -1193.55127 -1154.058552 (0,(1,2),3);
 308: 16 -1139.822754 -1154.044441 (0,(1,2),3);
 309: 11 -1140.668701 -1154.044441 (0,(1,2),3);
 310: 14 -1112.406982 -1154.058693 (0,(1,2),3);
 311: 13 -1122.01709 -1154.044441 (0,(1,2),3);
 312: 15 -1145.300415 -1154.044443 (0,(1,2),3);
 313: 15 -1125.457153 -1154.058693 (0,(1,2),3);
 314: 11 -1129.046631 -1154.044441 (0,(1,2),3);
 315: 12 -1117.844482 -1154.058693 (0,(1,2),3);
 316: 22 -1131.377686 -1166.455812 (0,1,(2,3));
 317: 15 -1139.408936 -1154.058552 (0,(1,2),3);
 318: 18 -1177.658325 -1154.044443 (0,(1,2),3);
 319: 12 -1113.709839 -1154.044441 (0,(1,2),3);
 320: 15 -1153.8302 -1154.044441 (0,(1,2),3);
 321: 14 -1125.265137 -1154.044441 (0,(1,2),3);
 322: 18 -1134.625122 -1154.044441 (0,(1,2),3);
 323: 15 -1166.679688 -1154.044441 (0,(1,2),3);
 324: 16 -1155.674194 -1154.058693 (0,(1,2),3);
 325: 7 -1220.479858 -1155.429812 (0,(1,2),3);
 326: 21 -1156.015625 -1154.044441 (0,(1,2),3);
 327: 14 -1161.078979 -1154.044441 (0,(1,2),3);
 328: 17 -1143.10083 -1154.058552 (0,(1,2),3);
 329: 13 -1173.022827 -1154.044441 (0,(1,2),3);
 330: 14 -1108.286377 -1154.058693 (0,(1,2),3);
 331: 14 -1100.497681 -1154.044443 (0,(1,2),3);
 332: 16 -1157.069336 -1154.058552 (0,(1,2),3);
 333: 16 -1160.726074 -1154.058552 (0,(1,2),3);
 334: 12 -1100.573975 -1154.044443 (0,(1,2),3);
 335: 14 -1168.20874 -1154.044443 (0,(1,2),3);
 336: 13 -1160.966797 -1154.044443 (0,(1,2),3);
 337: 9 -1227.906372 -1155.429812 (0,(1,2),3);
 338: 14 -1155.587891 -1154.044441 (0,(1,2),3);
 339: 16 -1174.611206 -1154.058552 (0,(1,2),3);
 340: 16 -1135.901978 -1154.044441 (0,(1,2),3);
 341: 13 -1138.066284 -1154.058552 (0,(1,2),3);
 342: 14 -1196.71814 -1154.044441 (0,(1,2),3);
 343: 8 -1186.120728 -1155.429815 (0,(1,2),3);
 344: 18 -1113.036377 -1154.044443 (0,(1,2),3);
 345: 19 -1191.379761 -1154.044443 (0,(1,2),3);
 346: 16 -1122.990601 -1154.058693 (0,(1,2),3);
 347: 17 -1151.085938 -1154.058552 (0,(1,2),3);
 348: 13 -1206.776123 -1154.044441 (0,(1,2),3);
 349: 14 -1121.264893 -1154.058552 (0,(1,2),3);
 350: 12 -1108.682373 -1154.058693 (0,(1,2),3);
 351: 15 -1173.24707 -1154.058693 (0,(1,2),3);
 352: 17 -1176.81543 -1154.044443 (0,(1,2),3);
 353: 14 -1151.726562 -1154.044441 (0,(1,2),3);
 354: 13 -1189.463013 -1154.058693 (0,(1,2),3);
 355: 10 -1201.961426 -1154.044441 (0,(1,2),3);
 356: 15 -1196.870361 -1154.058693 (0,(1,2),3);
 357: 13 -1178.000854 -1154.044441 (0,(1,2),3);
 358: 14 -1185.036743 -1154.044441 (0,(1,2),3);
 359: 13 -1169.919189 -1154.044443 (0,(1,2),3);
 360: 16 -1186.733521 -1154.044443 (0,(1,2),3);
 361: 7 -1170.753174 -1154.044441 (0,(1,2),3);
 362: 14 -1139.196411 -1154.044441 (0,(1,2),3);
 363: 13 -1130.377808 -1154.058693 (0,(1,2),3);
 364: 14 -1169.906006 -1154.058552 (0,(1,2),3);
 365: 6 -1200.756592 -1155.429815 (0,(1,2),3);
 366: 6 -1225.724121 -1155.429812 (0,(1,2),3);
 367: 16 -1161.150635 -1154.044441 (0,(1,2),3);
 368: 15 -1149.247314 -1154.058693 (0,(1,2),3);
 369: 15 -1146.243042 -1154.044443 (0,(1,2),3);
 370: 28 -1170.062012 -1166.455812 (0,1,(2,3));
 371: 12 -1102.476318 -1154.044441 (0,(1,2),3);
 372: 7 -1168.003296 -1155.429812 (0,(1,2),3);
 373: 12 -1146.392212 -1154.044441 (0,(1,2),3);
 374: 18 -1132.102417 -1154.058693 (0,(1,2),3);
 375: 16 -1180.222046 -1154.044441 (0,(1,2),3);
 376: 25 -1187.19873 -1166.469271 (0,(1,3),2);
 377: 12 -1119.312988 -1154.044441 (0,(1,2),3);
 378: 8 -1199.847168 -1155.429815 (0,(1,2),3);
 379: 12 -1195.205811 -1154.044441 (0,(1,2),3);
 380: 12 -1191.31543 -1154.044441 (0,(1,2),3);
 381: 13 -1163.4021 -1154.044441 (0,(1,2),3);
 382: 14 -1183.079956 -1154.058693 (0,(1,2),3);
 383: 13 -1189.696533 -1154.058552 (0,(1,2),3);
 384: 15 -1160.183228 -1154.044441 (0,(1,2),3);
 385: 16 -1165.407593 -1154.044443 (0,(1,2),3);
 386: 16 -1154.209473 -1154.044443 (0,(1,2),3);
 387: 19 -1081.333252 -1166.468467 (0,1,(2,3));
 388: 16 -1166.45752 -1154.044441 (0,(1,2),3);
 389: 8 -1155.203613 -1154.058693 (0,(1,2),3);
 390: 16 -1166.844482 -1154.058693 (0,(1,2),3);
 391: 14 -1190.258545 -1154.044441 (0,(1,2),3);
 392: 14 -1126.394531 -1154.058552 (0,(1,2),3);
 393: 32 -1134.783813 -1154.044441 (0,(1,2),3);
 394: 12 -1170.65686 -1154.044441 (0,(1,2),3);
 395: 13 -1178.350098 -1154.044441 (0,(1,2),3);
 396: 14 -1166.487305 -1154.058552 (0,(1,2),3);
 397: 28 -1122.639893 -1166.467384 (0,(1,3),2);
 398: 14 -1124.469727 -1154.044443 (0,(1,2),3);
 399: 17 -1191.674805 -1155.429812 (0,(1,2),3);
 400: 7 -1180.169434 -1155.429812 (0,(1,2),3);
 401: 18 -1169.682129 -1154.058693 (0,(1,2),3);
 402: 17 -1151.209717 -1154.058693 (0,(1,2),3);
 403: 17 -1147.835205 -1154.044441 (0,(1,2),3);
 404: 16 -1137.888672 -1154.044441 (0,(1,2),3);
 405: 12 -1208.019531 -1154.044441 (0,(1,2),3);
 406: 17 -1133.649658 -1154.044441 (0,(1,2),3);
 407: 16 -1157.57959 -1154.044441 (0,(1,2),3);
 408: 12 -1145.571533 -1154.044441 (0,(1,2),3);
 409: 15 -1124.984619 -1154.044441 (0,(1,2),3);
 410: 15 -1104.605957 -1154.058693 (0,(1,2),3);
 411: 13 -1155.239014 -1154.058693 (0,(1,2),3);
 412: 13 -1124.695068 -1154.058552 (0,(1,2),3);
 413: 13 -1171.22876 -1154.044443 (0,(1,2),3);
 414: 19 -1167.013672 -1154.044441 (0,(1,2),3);
 415: 15 -1142.754517 -1154.044441 (0,(1,2),3);
 416: 16 -1127.025879 -1154.044443 (0,(1,2),3);
 417: 13 -1175.690308 -1154.058693 (0,(1,2),3);
 418: 15 -1146.9375 -1154.044441 (0,(1,2),3);
 419: 22 -1154.814453 -1166.468467 (0,1,(2,3));
 420: 14 -1117.795898 -1154.058552 (0,(1,2),3);
 421: 16 -1109.827393 -1154.044441 (0,(1,2),3);
 422: 13 -1123.105225 -1154.058693 (0,(1,2),3);
 423: 17 -1154.586914 -1154.044443 (0,(1,2),3);
 424: 13 -1143.079346 -1154.044441 (0,(1,2),3);
 425: 10 -1208.436157 -1155.429815 (0,(1,2),3);
 426: 17 -1125.727051 -1154.044443 (0,(1,2),3);
 427: 9 -1186.900146 -1155.429812 (0,(1,2),3);
 428: 15 -1132.515869 -1154.044443 (0,(1,2),3);
 429: 16 -1107.661377 -1154.058693 (0,(1,2),3);
 430: 16 -1120.00769 -1154.058693 (0,(1,2),3);
 431: 16 -1095.353882 -1154.044441 (0,(1,2),3);
 432: 29 -1114.540894 -1166.455812 (0,1,(2,3));
 433: 11 -1161.662842 -1154.058693 (0,(1,2),3);
 434: 15 -1161.817261 -1154.044443 (0,(1,2),3);
 435: 13 -1169.116211 -1154.058552 (0,(1,2),3);
 436: 8 -1195.546021 -1155.429812 (0,(1,2),3);
 437: 14 -1146.133301 -1154.044443 (0,(1,2),3);
 438: 8 -1223.53833 -1155.429812 (0,(1,2),3);
 439: 11 -1159.854736 -1154.058693 (0,(1,2),3);
 440: 11 -1170.021484 -1154.044443 (0,(1,2),3);
 441: 20 -1115.489258 -1154.044443 (0,(1,2),3);
 442: 9 -1216.414673 -1155.429812 (0,(1,2),3);
 443: 17 -1152.911987 -1154.044441 (0,(1,2),3);
 444: 15 -1189.343384 -1154.044443 (0,(1,2),3);
 445: 10 -1202.766357 -1155.429815 (0,(1,2),3);
 446: 10 -1200.431641 -1155.429812 (0,(1,2),3);
 447: 12 -1179.345703 -1154.044443 (0,(1,2),3);
 448: 13 -1174.092773 -1154.044443 (0,(1,2),3);
 449: 17 -1144.722168 -1154.044441 (0,(1,2),3);
 450: 16 -1150.655762 -1154.044441 (0,(1,2),3);
 451: 15 -1113.805542 -1154.058693 (0,(1,2),3);
 452: 13 -1113.354492 -1154.044441 (0,(1,2),3);
 453: 12 -1152.638062 -1154.058552 (0,(1,2),3);
 454: 12 -1117.605225 -1154.044441 (0,(1,2),3);
 455: 18 -1225.116211 -1154.044441 (0,(1,2),3);
 456: 14 -1187.762695 -1154.044441 (0,(1,2),3);
 457: 15 -1152.413574 -1154.044441 (0,(1,2),3);
 458: 20 -1111.380859 -1154.058552 (0,(1,2),3);
 459: 12 -1110.292969 -1154.044441 (0,(1,2),3);
 460: 14 -1150.683838 -1154.044443 (0,(1,2),3);
 461: 17 -1152.362549 -1154.044441 (0,(1,2),3);
 462: 11 -1156.787231 -1154.044441 (0,(1,2),3);
 463: 12 -1118.484863 -1154.044443 (0,(1,2),3);
 464: 24 -1198.981445 -1155.429812 (0,(1,2),3);
 465: 17 -1168.923584 -1154.058552 (0,(1,2),3);
 466: 7 -1171.347412 -1154.044441 (0,(1,2),3);
 467: 27 -1143.484131 -1166.455812 (0,1,(2,3));
 468: 16 -1150.289307 -1154.044441 (0,(1,2),3);
 469: 12 -1156.635742 -1154.044441 (0,(1,2),3);
 470: 27 -1118.769043 -1154.044441 (0,(1,2),3);
 471: 15 -1138.687744 -1154.044443 (0,(1,2),3);
 472: 11 -1099.348999 -1154.058693 (0,(1,2),3);
 473: 15 -1143.621582 -1154.044441 (0,(1,2),3);
 474: 14 -1140.900635 -1154.058552 (0,(1,2),3);
 475: 14 -1120.717041 -1154.058552 (0,(1,2),3);
 476: 13 -1151.209961 -1154.044443 (0,(1,2),3);
 477: 17 -1143.006592 -1154.058552 (0,(1,2),3);
 478: 14 -1144.487427 -1155.429812 (0,(1,2),3);
 479: 11 -1135.605591 -1154.044443 (0,(1,2),3);
 480: 13 -1138.009888 -1154.044441 (0,(1,2),3);
 481: 14 -1130.919189 -1154.044441 (0,(1,2),3);
 482: 7 -1185.760742 -1155.429815 (0,(1,2),3);
 483: 19 -1195.343994 -1155.429812 (0,(1,2),3);
 484: 8 -1227.202271 -1155.429812 (0,(1,2),3);
 485: 11 -1053.598877 -1154.058552 (0,(1,2),3);
 486: 14 -1112.351074 -1154.044443 (0,(1,2),3);
 487: 15 -1102.452637 -1154.044443 (0,(1,2),3);
 488: 12 -1216.786377 -1154.044441 (0,(1,2),3);
 489: 15 -1114.290405 -1154.058552 (0,(1,2),3);
 490: 7 -1198.368896 -1155.429815 (0,(1,2),3);
 491: 16 -1203.650146 -1154.044441 (0,(1,2),3);
 492: 17 -1117.420166 -1154.044441 (0,(1,2),3);
 493: 31 -1127.344971 -1154.044443 (0,(1,2),3);
 494: 19 -1181.164185 -1155.429812 (0,(1,2),3);
 495: 11 -1116.93103 -1154.044443 (0,(1,2),3);
 496: 10 -1158.477783 -1154.058552 (0,(1,2),3);
 497: 14 -1162.482788 -1154.058693 (0,(1,2),3);
 498: 14 -1176.214844 -1154.058693 (0,(1,2),3);
 499: 8 -1222.660156 -1155.429815 (0,(1,2),3);
 500: 13 -1123.651855 -1154.058693 (0,(1,2),3);
 501: 6 -1237.448486 -1155.429815 (0,(1,2),3);
 502: 8 -1251.852661 -1155.429815 (0,(1,2),3);
 503: 13 -1112.23291 -1154.058693 (0,(1,2),3);
 504: 16 -1148.787598 -1154.044443 (0,(1,2),3);
 505: 17 -1129.769775 -1154.044443 (0,(1,2),3);
 506: 14 -1183.866943 -1154.058552 (0,(1,2),3);
 507: 31 -1152.966919 -1166.469258 (0,(1,3),2);
 508: 12 -1145.344971 -1154.044441 (0,(1,2),3);
 509: 14 -1132.138062 -1154.044443 (0,(1,2),3);
 510: 16 -1129.746582 -1154.044441 (0,(1,2),3);
 511: 13 -1126.180664 -1154.044443 (0,(1,2),3);
 512: 12 -1101.436279 -1154.044441 (0,(1,2),3);
 513: 13 -1168.520996 -1154.044441 (0,(1,2),3);
 514: 12 -1157.991455 -1154.058693 (0,(1,2),3);
 515: 16 -1216.150635 -1154.058552 (0,(1,2),3);
 516: 7 -1240.938477 -1155.429815 (0,(1,2),3);
 517: 13 -1146.688477 -1154.044441 (0,(1,2),3);
 518: 16 -1139.410645 -1154.044441 (0,(1,2),3);
 519: 13 -1144.12793 -1154.044443 (0,(1,2),3);
 520: 16 -1113.48291 -1154.058693 (0,(1,2),3);
 521: 20 -1160.760498 -1154.044441 (0,(1,2),3);
 522: 14 -1173.127686 -1154.058693 (0,(1,2),3);
 523: 15 -1114.856201 -1154.044443 (0,(1,2),3);
 524: 12 -1107.391968 -1154.044443 (0,(1,2),3);
 525: 13 -1151.090576 -1154.058552 (0,(1,2),3);
 526: 17 -1126.262451 -1154.044443 (0,(1,2),3);
 527: 15 -1196.346436 -1154.058693 (0,(1,2),3);
 528: 13 -1180.192749 -1154.058693 (0,(1,2),3);
 529: 14 -1162.589355 -1154.044443 (0,(1,2),3);
 530: 18 -1185.724121 -1154.044441 (0,(1,2),3);
 531: 7 -1210.689209 -1155.429815 (0,(1,2),3);
 532: 14 -1155.865723 -1154.044441 (0,(1,2),3);
 533: 14 -1219.768799 -1154.058552 (0,(1,2),3);
 534: 17 -1174.837036 -1154.044443 (0,(1,2),3);
 535: 16 -1098.227417 -1154.058552 (0,(1,2),3);
 536: 14 -1113.980591 -1154.058552 (0,(1,2),3);
 537: 16 -1120.685059 -1154.044443 (0,(1,2),3);
 538: 11 -1149.087646 -1154.044443 (0,(1,2),3);
 539: 13 -1160.537354 -1154.058693 (0,(1,2),3);
 540: 14 -1119.289062 -1154.044441 (0,(1,2),3);
 541: 15 -1161.362061 -1154.058693 (0,(1,2),3);
 542: 12 -1208.623291 -1155.429812 (0,(1,2),3);
 543: 9 -1101.159424 -1154.058693 (0,(1,2),3);
 544: 12 -1156.857178 -1154.044441 (0,(1,2),3);
 545: 17 -1140.62085 -1154.058693 (0,(1,2),3);
 546: 14 -1166.026489 -1154.044443 (0,(1,2),3);
 547: 8 -1245.851318 -1155.429815 (0,(1,2),3);
 548: 14 -1175.65918 -1154.044441 (0,(1,2),3);
 549: 15 -1182 -1154.058693 (0,(1,2),3);
 550: 27 -1110.013916 -1166.468467 (0,1,(2,3));
 551: 31 -1160.819824 -1166.455407 (0,1,(2,3));
 552: 16 -1138.772705 -1154.044443 (0,(1,2),3);
 553: 18 -1189.013794 -1154.044441 (0,(1,2),3);
 554: 12 -1161.29541 -1154.058693 (0,(1,2),3);
 555: 14 -1165.966309 -1154.044441 (0,(1,2),3);
 556: 20 -1231.68457 -1154.044441 (0,(1,2),3);
 557: 16 -1101.158936 -1154.058693 (0,(1,2),3);
 558: 15 -1198.170532 -1154.044441 (0,(1,2),3);
 559: 20 -1143.759521 -1166.455407 (0,1,(2,3));
 560: 11 -1192.82666 -1155.429815 (0,(1,2),3);
 561: 13 -1157.572266 -1154.044441 (0,(1,2),3);
 562: 16 -1153.434326 -1154.044443 (0,(1,2),3);
 563: 10 -1160.648682 -1154.058552 (0,(1,2),3);
 564: 12 -1136.199707 -1154.044441 (0,(1,2),3);
 565: 16 -1146.175537 -1154.058552 (0,(1,2),3);
 566: 7 -1171.644165 -1155.429812 (0,(1,2),3);
 567: 18 -1207.06958 -1154.044441 (0,(1,2),3);
 568: 15 -1166.931641 -1154.044441 (0,(1,2),3);
 569: 14 -1166.380859 -1154.058693 (0,(1,2),3);
 570: 13 -1178.106934 -1154.044443 (0,(1,2),3);
 571: 13 -1126.702637 -1154.044443 (0,(1,2),3);
 572: 17 -1145.338501 -1154.044441 (0,(1,2),3);
 573: 16 -1165.295898 -1154.058693 (0,(1,2),3);
 574: 12 -1194.471191 -1154.044441 (0,(1,2),3);
 575: 11 -1196.096802 -1154.044441 (0,(1,2),3);
 576: 17 -1152.165771 -1154.058693 (0,(1,2),3);
 577: 12 -1116.316528 -1154.058552 (0,(1,2),3);
 578: 32 -1117.03125 -1154.044441 (0,(1,2),3);
 579: 15 -1178.097534 -1154.044441 (0,(1,2),3);
 580: 7 -1196.517822 -1155.429812 (0,(1,2),3);
 581: 8 -1226.256958 -1155.429815 (0,(1,2),3);
 582: 16 -1169.632812 -1154.058693 (0,(1,2),3);
 583: 15 -1159.907959 -1154.044443 (0,(1,2),3);
 584: 15 -1196.059326 -1154.058693 (0,(1,2),3);
 585: 13 -1097.981934 -1154.058693 (0,(1,2),3);
 586: 18 -1099.661011 -1154.044443 (0,(1,2),3);
 587: 12 -1129.260742 -1154.058552 (0,(1,2),3);
 588: 13 -1175.116089 -1154.058693 (0,(1,2),3);
 589: 12 -1111.950928 -1154.058552 (0,(1,2),3);
 590: 8 -1194.060059 -1155.429815 (0,(1,2),3);
 591: 14 -1153.074707 -1154.058693 (0,(1,2),3);
 592: 16 -1170.486084 -1154.044443 (0,(1,2),3);
 593: 34 -1134.865723 -1166.455411 (0,1,(2,3));
 594: 12 -1141.811401 -1154.044443 (0,(1,2),3);
 595: 17 -1235.93457 -1154.058552 (0,(1,2),3);
 596: 12 -1107.582031 -1154.044441 (0,(1,2),3);
 597: 16 -1178.170532 -1154.044441 (0,(1,2),3);
 598: 18 -1197.581299 -1154.058552 (0,(1,2),3);
 599: 13 -1164.471558 -1154.058552 (0,(1,2),3);
 600: 11 -1089.782959 -1154.058552 (0,(1,2),3);
 601: 12 -1118.539795 -1154.044441 (0,(1,2),3);
 602: 8 -1177.824463 -1155.429815 (0,(1,2),3);
 603: 7 -1192.890137 -1155.429815 (0,(1,2),3);
 604: 16 -1078.203369 -1154.044443 (0,(1,2),3);
 605: 18 -1190.234863 -1154.044441 (0,(1,2),3);
 606: 15 -1131.983032 -1154.044443 (0,(1,2),3);
 607: 13 -1135.122681 -1154.058693 (0,(1,2),3);
 608: 12 -1149.157715 -1154.044441 (0,(1,2),3);
 609: 18 -1141.673706 -1154.044443 (0,(1,2),3);
 610: 12 -1140.530396 -1154.044443 (0,(1,2),3);
 611: 19 -1096.052246 -1154.044441 (0,(1,2),3);
 612: 16 -1140.79895 -1154.058693 (0,(1,2),3);
 613: 17 -1103.894409 -1154.044441 (0,(1,2),3);
 614: 12 -1131.976562 -1154.044441 (0,(1,2),3);
 615: 14 -1136.232056 -1154.058552 (0,(1,2),3);
 616: 13 -1151.32959 -1154.044441 (0,(1,2),3);
 617: 10 -1188.807739 -1154.058693 (0,(1,2),3);
 618: 14 -1110.58252 -1154.044441 (0,(1,2),3);
 619: 12 -1189.151001 -1154.044441 (0,(1,2),3);
 620: 12 -1134.759766 -1154.044441 (0,(1,2),3);
 621: 24 -1099.733398 -1166.467522 (0,1,(2,3));
 622: 19 -1181.059082 -1154.058693 (0,(1,2),3);
 623: 18 -1144.702393 -1154.044441 (0,(1,2),3);
 624: 9 -1212.037476 -1155.429815 (0,(1,2),3);
 625: 14 -1187.464844 -1154.044441 (0,(1,2),3);
 626: 12 -1140.74292 -1154.058552 (0,(1,2),3);
 627: 10 -1162.037598 -1154.044441 (0,(1,2),3);
 628: 15 -1173.616577 -1154.044441 (0,(1,2),3);
 629: 17 -1171.439697 -1155.429812 (0,(1,2),3);
 630: 11 -1125.975952 -1154.044441 (0,(1,2),3);
 631: 13 -1169.012817 -1154.058693 (0,(1,2),3);
 632: 12 -1173.049683 -1154.058552 (0,(1,2),3);
 633: 4 -1209.171387 -1155.429815 (0,(1,2),3);
 634: 15 -1172.347412 -1154.044441 (0,(1,2),3);
 635: 14 -1125.94873 -1154.058693 (0,(1,2),3);
 636: 11 -1216.070312 -1155.429812 (0,(1,2),3);
 637: 11 -1203.381836 -1154.044441 (0,(1,2),3);
 638: 15 -1120.137451 -1154.058552 (0,(1,2),3);
 639: 17 -1163.2229 -1154.058552 (0,(1,2),3);
 640: 13 -1142.113037 -1154.058552 (0,(1,2),3);
 641: 13 -1134.072144 -1154.044443 (0,(1,2),3);
 642: 9 -1180.872192 -1154.044443 (0,(1,2),3);
 643: 9 -1154.185425 -1154.058693 (0,(1,2),3);
 644: 14 -1167.892822 -1154.058552 (0,(1,2),3);
 645: 10 -1193.932007 -1154.058693 (0,(1,2),3);
 646: 14 -1193.983887 -1154.044441 (0,(1,2),3);
 647: 16 -1148.724976 -1154.058693 (0,(1,2),3);
 648: 15 -1192.695312 -1154.044441 (0,(1,2),3);
 649: 10 -1219.55188 -1154.044443 (0,(1,2),3);
 650: 12 -1190.823975 -1154.044443 (0,(1,2),3);
 651: 15 -1177.012329 -1154.044441 (0,(1,2),3);
 652: 16 -1171.29541 -1154.058693 (0,(1,2),3);
 653: 16 -1176.222168 -1154.044443 (0,(1,2),3);
 654: 12 -1188.106445 -1154.058552 (0,(1,2),3);
 655: 18 -1203.564453 -1154.058552 (0,(1,2),3);
 656: 15 -1144.776123 -1154.044443 (0,(1,2),3);
 657: 19 -1143.676636 -1154.044441 (0,(1,2),3);
 658: 15 -1097.914795 -1154.058693 (0,(1,2),3);
 659: 9 -1172.669678 -1155.429812 (0,(1,2),3);
 660: 15 -1180.584961 -1154.044441 (0,(1,2),3);
 661: 13 -1125.043457 -1154.058693 (0,(1,2),3);
 662: 10 -1157.879639 -1154.058693 (0,(1,2),3);
 663: 12 -1136.83667 -1154.044443 (0,(1,2),3);
 664: 13 -1136.126099 -1154.044441 (0,(1,2),3);
 665: 16 -1179.041992 -1154.044443 (0,(1,2),3);
 666: 6 -1224.25293 -1155.429812 (0,(1,2),3);
 667: 9 -1187.921631 -1155.429815 (0,(1,2),3);
 668: 22 -1140.165771 -1166.455812 (0,1,(2,3));
 669: 14 -1142.314697 -1154.044441 (0,(1,2),3);
 670: 15 -1199.357056 -1154.044441 (0,(1,2),3);
 671: 15 -1204.290039 -1154.044441 (0,(1,2),3);
 672: 9 -1148.807129 -1155.429812 (0,(1,2),3);
 673: 16 -1171.887207 -1154.058552 (0,(1,2),3);
 674: 14 -1198.941406 -1154.058693 (0,(1,2),3);
 675: 13 -1160.8479 -1154.058693 (0,(1,2),3);
 676: 8 -1212.957275 -1155.429812 (0,(1,2),3);
 677: 13 -1103.104004 -1154.058552 (0,(1,2),3);
 678: 5 -1218.52002 -1155.429815 (0,(1,2),3);
 679: 15 -1139.51123 -1154.058693 (0,(1,2),3);
 680: 9 -1100.643311 -1154.044443 (0,(1,2),3);
 681: 13 -1148.587891 -1154.044443 (0,(1,2),3);
 682: 17 -1136.234741 -1154.044441 (0,(1,2),3);
 683: 16 -1166.609497 -1154.044441 (0,(1,2),3);
 684: 7 -1202.804199 -1155.429815 (0,(1,2),3);
 685: 10 -1160.806396 -1155.429815 (0,(1,2),3);
 686: 15 -1171.060791 -1154.044441 (0,(1,2),3);
 687: 14 -1149.86853 -1154.058552 (0,(1,2),3);
 688: 14 -1137.651733 -1154.058693 (0,(1,2),3);
 689: 13 -1163.436279 -1154.058552 (0,(1,2),3);
 690: 14 -1058.895264 -1154.044441 (0,(1,2),3);
 691: 11 -1108.703125 -1154.058552 (0,(1,2),3);
 692: 16 -1169.163818 -1154.044443 (0,(1,2),3);
 693: 14 -1148.148682 -1154.044443 (0,(1,2),3);
 694: 12 -1145.335449 -1154.044441 (0,(1,2),3);
 695: 17 -1139.484863 -1154.058552 (0,(1,2),3);
 696: 14 -1178.262817 -1154.044443 (0,(1,2),3);
 697: 17 -1199.374756 -1154.044443 (0,(1,2),3);
 698: 16 -1200.85022 -1154.044443 (0,(1,2),3);
 699: 13 -1140.430908 -1154.058693 (0,(1,2),3);
 700: 11 -1147.050781 -1154.044443 (0,(1,2),3);
 701: 12 -1124.747803 -1154.044441 (0,(1,2),3);
 702: 14 -1160.96106 -1154.058552 (0,(1,2),3);
 703: 14 -1096.658447 -1154.058693 (0,(1,2),3);
 704: 13 -1151.933594 -1154.044441 (0,(1,2),3);
 705: 17 -1167.08374 -1154.058552 (0,(1,2),3);
 706: 19 -1145.399536 -1154.058552 (0,(1,2),3);
 707: 9 -1213.559082 -1155.429812 (0,(1,2),3);
 708: 12 -1175.939697 -1154.058552 (0,(1,2),3);
 709: 13 -1164.245361 -1154.058693 (0,(1,2),3);
 710: 13 -1105.493408 -1154.058693 (0,(1,2),3);
 711: 13 -1123.172119 -1154.044443 (0,(1,2),3);
 712: 12 -1197.909912 -1154.058552 (0,(1,2),3);
 713: 19 -1172.659546 -1155.429812 (0,(1,2),3);
 714: 14 -1137.659058 -1154.058693 (0,(1,2),3);
 715: 18 -1138.657959 -1154.044441 (0,(1,2),3);
 716: 14 -1154.819092 -1154.044441 (0,(1,2),3);
 717: 17 -1146.071045 -1154.058693 (0,(1,2),3);
 718: 27 -1099.315918 -1166.468467 (0,1,(2,3));
 719: 15 -1160.030518 -1154.044441 (0,(1,2),3);
 720: 15 -1175.900146 -1154.044441 (0,(1,2),3);
 721: 12 -1138.300903 -1154.044441 (0,(1,2),3);
 722: 16 -1142.895264 -1155.429815 (0,(1,2),3);
 723: 15 -1128.566284 -1154.044441 (0,(1,2),3);
 724: 13 -1148.02124 -1154.044443 (0,(1,2),3);
 725: 14 -1161.534546 -1154.058552 (0,(1,2),3);
 726: 14 -1145.327393 -1154.058552 (0,(1,2),3);
 727: 13 -1076.760742 -1154.044443 (0,(1,2),3);
 728: 28 -1149.919922 -1166.455812 (0,1,(2,3));
 729: 14 -1158.315918 -1154.058693 (0,(1,2),3);
 730: 15 -1162.805786 -1154.058693 (0,(1,2),3);
 731: 17 -1128.524536 -1154.044443 (0,(1,2),3);
 732: 16 -1199.151001 -1154.058693 (0,(1,2),3);
 733: 14 -1172.758301 -1154.044443 (0,(1,2),3);
 734: 8 -1226.804932 -1155.429815 (0,(1,2),3);
 735: 14 -1158.871216 -1154.044443 (0,(1,2),3);
 736: 10 -1189.915039 -1154.058693 (0,(1,2),3);
 737: 14 -1180.910645 -1154.044441 (0,(1,2),3);
 738: 7 -1168.423828 -1155.429815 (0,(1,2),3);
 739: 17 -1197.135986 -1154.058693 (0,(1,2),3);
 740: 15 -1131.416992 -1154.044441 (0,(1,2),3);
 741: 14 -1154.127686 -1154.058552 (0,(1,2),3);
 742: 14 -1151.926025 -1154.044441 (0,(1,2),3);
 743: 12 -1132.411865 -1154.044441 (0,(1,2),3);
 744: 19 -1150.317383 -1154.058552 (0,(1,2),3);
 745: 7 -1191.954346 -1155.429815 (0,(1,2),3);
 746: 18 -1141.030029 -1154.058693 (0,(1,2),3);
 747: 17 -1155.746826 -1154.058693 (0,(1,2),3);
 748: 11 -1146.735107 -1154.044441 (0,(1,2),3);
 749: 16 -1111.908447 -1154.044443 (0,(1,2),3);
 750: 14 -1160.036621 -1154.058693 (0,(1,2),3);
 751: 13 -1145.293335 -1154.058693 (0,(1,2),3);
 752: 12 -1136.190552 -1154.044443 (0,(1,2),3);
 753: 14 -1160.943359 -1154.058552 (0,(1,2),3);
 754: 16 -1107.797607 -1154.044441 (0,(1,2),3);
 755: 18 -1125.293701 -1154.044441 (0,(1,2),3);
 756: 12 -1164.592041 -1154.058693 (0,(1,2),3);
 757: 9 -1201.044189 -1155.429812 (0,(1,2),3);
 758: 17 -1113.135986 -1154.044441 (0,(1,2),3);
 759: 13 -1110.179321 -1154.044441 (0,(1,2),3);
 760: 10 -1211.26709 -1155.429812 (0,(1,2),3);
 761: 13 -1158.185791 -1154.044441 (0,(1,2),3);
 762: 14 -1184.679688 -1154.044441 (0,(1,2),3);
 763: 18 -1152.696533 -1154.044441 (0,(1,2),3);
 764: 14 -1177.337891 -1154.044441 (0,(1,2),3);
 765: 14 -1193.336914 -1154.058552 (0,(1,2),3);
 766: 14 -1115.522095 -1154.044443 (0,(1,2),3);
 767: 12 -1157.085938 -1154.044441 (0,(1,2),3);
 768: 16 -1121.021973 -1154.044441 (0,(1,2),3);
 769: 13 -1141.03772 -1154.044441 (0,(1,2),3);
 770: 17 -1123.334351 -1154.044441 (0,(1,2),3);
 771: 13 -1146.178711 -1154.044443 (0,(1,2),3);
 772: 9 -1174.881104 -1154.044441 (0,(1,2),3);
 773: 19 -1184.03125 -1154.058552 (0,(1,2),3);
 774: 15 -1124.553955 -1154.044443 (0,(1,2),3);
 775: 11 -1112.09436 -1154.058693 (0,(1,2),3);
 776: 17 -1116.522827 -1154.058552 (0,(1,2),3);
 777: 13 -1087.713379 -1154.044441 (0,(1,2),3);
 778: 14 -1152.788452 -1154.044443 (0,(1,2),3);
 779: 12 -1123.351685 -1154.044443 (0,(1,2),3);
 780: 14 -1096.227051 -1154.044441 (0,(1,2),3);
 781: 13 -1142.996338 -1154.044443 (0,(1,2),3);
 782: 14 -1154.31665 -1154.044441 (0,(1,2),3);
 783: 12 -1115.455322 -1154.044443 (0,(1,2),3);
 784: 5 -1265.910156 -1155.429815 (0,(1,2),3);
 785: 14 -1131.649902 -1154.044443 (0,(1,2),3);
 786: 7 -1229.002686 -1155.429812 (0,(1,2),3);
 787: 14 -1146.824463 -1154.044443 (0,(1,2),3);
 788: 12 -1141.773682 -1154.044441 (0,(1,2),3);
 789: 9 -1193.159668 -1155.429812 (0,(1,2),3);
 790: 8 -1195.074463 -1155.429812 (0,(1,2),3);
 791: 14 -1176.905518 -1154.044441 (0,(1,2),3);
 792: 15 -1139.681274 -1154.044443 (0,(1,2),3);
 793: 15 -1132.683594 -1154.044443 (0,(1,2),3);
 794: 16 -1156.110107 -1154.044441 (0,(1,2),3);
 795: 12 -1167.851074 -1154.044441 (0,(1,2),3);
 796: 12 -1141.028809 -1154.058693 (0,(1,2),3);
 797: 13 -1185.628906 -1154.044443 (0,(1,2),3);
 798: 14 -1196.48584 -1154.058552 (0,(1,2),3);
 799: 16 -1155.862061 -1154.058552 (0,(1,2),3);
 800: 16 -1162.642822 -1154.044443 (0,(1,2),3);
 801: 15 -1126.968994 -1154.044443 (0,(1,2),3);
 802: 11 -1155.153809 -1154.044441 (0,(1,2),3);
 803: 6 -1231.281372 -1155.429815 (0,(1,2),3);
 804: 16 -1168.100098 -1154.044441 (0,(1,2),3);
 805: 16 -1213.825195 -1154.044441 (0,(1,2),3);
 806: 13 -1178.668823 -1154.044441 (0,(1,2),3);
 807: 7 -1237.126953 -1155.429812 (0,(1,2),3);
 808: 14 -1159.481323 -1154.044441 (0,(1,2),3);
 809: 14 -1133.213623 -1154.058552 (0,(1,2),3);
 810: 18 -1167.04248 -1155.429815 (0,(1,2),3);
 811: 16 -1144.140625 -1154.058693 (0,(1,2),3);
 812: 12 -1175.536377 -1154.058693 (0,(1,2),3);
 813: 12 -1139.641724 -1154.044443 (0,(1,2),3);
 814: 15 -1150.819946 -1154.058552 (0,(1,2),3);
 815: 14 -1156.539551 -1154.044443 (0,(1,2),3);
 816: 15 -1163.716309 -1154.058693 (0,(1,2),3);
 817: 15 -1173.021606 -1154.058552 (0,(1,2),3);
 818: 8 -1151.898926 -1155.429815 (0,(1,2),3);
 819: 11 -1131.271606 -1154.044443 (0,(1,2),3);
 820: 11 -1126.785278 -1154.058552 (0,(1,2),3);
 821: 18 -1135.907715 -1154.044443 (0,(1,2),3);
 822: 14 -1169.134277 -1154.058693 (0,(1,2),3);
 823: 17 -1125.83606 -1154.044443 (0,(1,2),3);
 824: 15 -1162.938721 -1154.044441 (0,(1,2),3);
 825: 16 -1201.723145 -1154.044443 (0,(1,2),3);
 826: 13 -1181.250732 -1154.044441 (0,(1,2),3);
 827: 13 -1115.968506 -1154.044441 (0,(1,2),3);
 828: 13 -1113.078857 -1154.044441 (0,(1,2),3);
 829: 13 -1149.80542 -1154.058552 (0,(1,2),3);
 830: 15 -1198.082153 -1154.058552 (0,(1,2),3);
 831: 16 -1148.598389 -1154.058552 (0,(1,2),3);
 832: 17 -1183.97876 -1155.429815 (0,(1,2),3);
 833: 19 -1176.058838 -1154.044443 (0,(1,2),3);
 834: 12 -1139.996704 -1154.044441 (0,(1,2),3);
 835: 14 -1173.146851 -1154.044443 (0,(1,2),3);
 836: 15 -1136.605225 -1154.058693 (0,(1,2),3);
 837: 14 -1146.776978 -1154.044441 (0,(1,2),3);
 838: 19 -1210.052979 -1154.044441 (0,(1,2),3);
 839: 15 -1206.297852 -1154.044441 (0,(1,2),3);
 840: 7 -1181.246338 -1155.429815 (0,(1,2),3);
 841: 8 -1182.19458 -1155.429815 (0,(1,2),3);
 842: 16 -1118.443726 -1154.044443 (0,(1,2),3);
 843: 10 -1176.737183 -1154.044443 (0,(1,2),3);
 844: 12 -1089.104004 -1154.058693 (0,(1,2),3);
 845: 13 -1178.387451 -1154.044441 (0,(1,2),3);
 846: 13 -1178.409912 -1154.044441 (0,(1,2),3);
 847: 14 -1127.417603 -1154.044441 (0,(1,2),3);
 848: 6 -1190.032471 -1155.429815 (0,(1,2),3);
 849: 13 -1121.414673 -1154.044443 (0,(1,2),3);
 850: 13 -1109.445801 -1154.044443 (0,(1,2),3);
 851: 14 -1209.584473 -1154.044443 (0,(1,2),3);
 852: 18 -1146.32605 -1154.058693 (0,(1,2),3);
 853: 17 -1164.933838 -1154.058693 (0,(1,2),3);
 854: 15 -1101.424316 -1154.058693 (0,(1,2),3);
 855: 14 -1165.196777 -1154.058693 (0,(1,2),3);
 856: 12 -1104.00708 -1154.044441 (0,(1,2),3);
 857: 18 -1162.472168 -1154.044441 (0,(1,2),3);
 858: 7 -1183.848145 -1155.429815 (0,(1,2),3);
 859: 6 -1162.969482 -1155.429812 (0,(1,2),3);
 860: 13 -1124.738281 -1154.044441 (0,(1,2),3);
 861: 13 -1144.748291 -1154.044443 (0,(1,2),3);
 862: 14 -1102.995361 -1154.044441 (0,(1,2),3);
 863: 9 -1237.422363 -1155.429815 (0,(1,2),3);
 864: 17 -1076.809082 -1154.044441 (0,(1,2),3);
 865: 9 -1183.586426 -1155.429815 (0,(1,2),3);
 866: 15 -1140.520752 -1154.044441 (0,(1,2),3);
 867: 12 -1133.75647 -1154.044443 (0,(1,2),3);
 868: 14 -1151.13501 -1154.044441 (0,(1,2),3);
 869: 12 -1155.39502 -1154.058552 (0,(1,2),3);
 870: 16 -1145.116943 -1154.058693 (0,(1,2),3);
 871: 15 -1120.952148 -1154.044443 (0,(1,2),3);
 872: 12 -1128.914795 -1154.058552 (0,(1,2),3);
 873: 13 -1163.896973 -1154.044441 (0,(1,2),3);
 874: 12 -1182.9646 -1154.044441 (0,(1,2),3);
 875: 12 -1159.637817 -1154.044441 (0,(1,2),3);
 876: 13 -1191.684692 -1154.058552 (0,(1,2),3);
 877: 14 -1164.429565 -1154.044441 (0,(1,2),3);
 878: 16 -1189.618896 -1154.058552 (0,(1,2),3);
 879: 14 -1133.826782 -1154.058693 (0,(1,2),3);
 880: 7 -1172.911377 -1155.429815 (0,(1,2),3);
 881: 14 -1185.756836 -1154.058693 (0,(1,2),3);
 882: 18 -1140.043091 -1154.044441 (0,(1,2),3);
 883: 13 -1184.025024 -1154.044441 (0,(1,2),3);
 884: 7 -1179.049927 -1155.429812 (0,(1,2),3);
 885: 14 -1167.715332 -1154.044443 (0,(1,2),3);
 886: 19 -1118.700562 -1154.058693 (0,(1,2),3);
 887: 12 -1157.806396 -1154.058693 (0,(1,2),3);
 888: 17 -1158.814941 -1154.044441 (0,(1,2),3);
 889: 16 -1149.530762 -1154.044443 (0,(1,2),3);
 890: 16 -1115.859619 -1154.044441 (0,(1,2),3);
 891: 18 -1192.054932 -1154.044441 (0,(1,2),3);
 892: 13 -1187.134521 -1154.044441 (0,(1,2),3);
 893: 14 -1148.108887 -1154.044441 (0,(1,2),3);
 894: 13 -1170.976196 -1154.058693 (0,(1,2),3);
 895: 8 -1224.409302 -1155.429812 (0,(1,2),3);
 896: 14 -1141.619995 -1154.058552 (0,(1,2),3);
 897: 6 -1235.577393 -1155.429815 (0,(1,2),3);
 898: 18 -1168.806152 -1154.044443 (0,(1,2),3);
 899: 6 -1192.869751 -1155.429815 (0,(1,2),3);
 900: 16 -1161.791992 -1154.058552 (0,(1,2),3);
 901: 8 -1171.757202 -1155.429815 (0,(1,2),3);
 902: 16 -1144.674316 -1154.044441 (0,(1,2),3);
 903: 17 -1133.956299 -1154.044441 (0,(1,2),3);
 904: 6 -1186.794312 -1155.429815 (0,(1,2),3);
 905: 11 -1169.502319 -1154.044441 (0,(1,2),3);
 906: 14 -1063.984375 -1154.058552 (0,(1,2),3);
 907: 16 -1169.899902 -1154.044443 (0,(1,2),3);
 908: 14 -1193.210083 -1154.044441 (0,(1,2),3);
 909: 14 -1156.454346 -1154.058693 (0,(1,2),3);
 910: 17 -1145.460449 -1154.044441 (0,(1,2),3);
 911: 18 -1134.807495 -1154.044443 (0,(1,2),3);
 912: 14 -1137.758057 -1154.044441 (0,(1,2),3);
 913: 16 -1175.112061 -1154.044441 (0,(1,2),3);
 914: 15 -1155.334961 -1154.058693 (0,(1,2),3);
 915: 18 -1142.330322 -1154.044443 (0,(1,2),3);
 916: 7 -1190.791016 -1155.429812 (0,(1,2),3);
 917: 22 -1113.758789 -1166.467704 (0,1,(2,3));
 918: 17 -1213.214722 -1154.058693 (0,(1,2),3);
 919: 17 -1164.31311 -1155.429815 (0,(1,2),3);
 920: 15 -1144.676514 -1154.058693 (0,(1,2),3);
 921: 14 -1086.801025 -1154.058552 (0,(1,2),3);
 922: 14 -1132.196777 -1154.044441 (0,(1,2),3);
 923: 11 -1228.268066 -1154.044441 (0,(1,2),3);
 924: 6 -1210.942383 -1155.429815 (0,(1,2),3);
 925: 12 -1147.083008 -1154.058552 (0,(1,2),3);
 926: 13 -1083.300293 -1154.044441 (0,(1,2),3);
 927: 14 -1143.726807 -1154.044441 (0,(1,2),3);
 928: 10 -1198.494629 -1155.429812 (0,(1,2),3);
 929: 13 -1130.794434 -1154.058693 (0,(1,2),3);
 930: 12 -1113.189697 -1154.058693 (0,(1,2),3);
 931: 14 -1134.4104 -1154.058693 (0,(1,2),3);
 932: 16 -1141.264038 -1154.058693 (0,(1,2),3);
 933: 15 -1144.304932 -1154.058693 (0,(1,2),3);
 934: 17 -1071.324585 -1154.058693 (0,(1,2),3);
 935: 15 -1143.89209 -1154.044441 (0,(1,2),3);
 936: 8 -1186.873291 -1155.429815 (0,(1,2),3);
 937: 14 -1150.031494 -1154.044441 (0,(1,2),3);
 938: 15 -1171.616943 -1154.044441 (0,(1,2),3);
 939: 13 -1155.479248 -1154.044443 (0,(1,2),3);
 940: 11 -1113.674683 -1154.044441 (0,(1,2),3);
 941: 11 -1191.037354 -1155.429812 (0,(1,2),3);
 942: 10 -1260.54541 -1155.429812 (0,(1,2),3);
 943: 14 -1160.807373 -1154.058693 (0,(1,2),3);
 944: 7 -1193.945068 -1155.429812 (0,(1,2),3);
 945: 22 -1101.570312 -1166.455406 (0,(1,3),2);
 946: 13 -1132.5271 -1154.044441 (0,(1,2),3);
 947: 9 -1249.414429 -1155.429815 (0,(1,2),3);
 948: 14 -1141.196533 -1155.429815 (0,(1,2),3);
 949: 12 -1184.71106 -1154.044441 (0,(1,2),3);
 950: 6 -1167.574341 -1155.429812 (0,(1,2),3);
 951: 10 -1136.449707 -1154.044441 (0,(1,2),3);
 952: 14 -1136.490845 -1154.044441 (0,(1,2),3);
 953: 13 -1162.979248 -1154.058552 (0,(1,2),3);
 954: 11 -1174.440186 -1154.044441 (0,(1,2),3);
 955: 15 -1205.329346 -1154.058693 (0,(1,2),3);
 956: 22 -1154.756104 -1154.044443 (0,(1,2),3);
 957: 16 -1110.152344 -1154.058552 (0,(1,2),3);
 958: 14 -1130.048706 -1154.044443 (0,(1,2),3);
 959: 15 -1132.60022 -1154.044441 (0,(1,2),3);
 960: 10 -1130.639648 -1154.044443 (0,(1,2),3);
 961: 14 -1165.091553 -1154.044443 (0,(1,2),3);
 962: 21 -1160.054199 -1154.044441 (0,(1,2),3);
 963: 17 -1125.889893 -1154.044441 (0,(1,2),3);
 964: 12 -1131.255615 -1154.058552 (0,(1,2),3);
 965: 7 -1224.752075 -1155.429815 (0,(1,2),3);
 966: 11 -1163.546387 -1154.044441 (0,(1,2),3);
 967: 15 -1185.69165 -1154.058693 (0,(1,2),3);
 968: 5 -1174.860107 -1155.429812 (0,(1,2),3);
 969: 15 -1149.632568 -1154.044441 (0,(1,2),3);
 970: 15 -1173.779785 -1154.058552 (0,(1,2),3);
 971: 9 -1125.245605 -1154.058552 (0,(1,2),3);
 972: 10 -1163.453857 -1154.044441 (0,(1,2),3);
 973: 11 -1108.149658 -1154.058552 (0,(1,2),3);
 974: 16 -1198.491455 -1154.058693 (0,(1,2),3);
 975: 8 -1217.277832 -1155.429812 (0,(1,2),3);
 976: 15 -1099.424072 -1154.044441 (0,(1,2),3);
 977: 11 -1105.156006 -1154.058552 (0,(1,2),3);
 978: 19 -1165.03064 -1154.044441 (0,(1,2),3);
 979: 20 -1160.68042 -1166.467384 (0,(1,3),2);
 980: 17 -1116.817871 -1154.044441 (0,(1,2),3);
 981: 18 -1138.866089 -1154.058552 (0,(1,2),3);
 982: 10 -1137.430908 -1154.058552 (0,(1,2),3);
 983: 15 -1171.319458 -1154.058552 (0,(1,2),3);
 984: 15 -1131.853516 -1154.044441 (0,(1,2),3);
 985: 12 -1182.76709 -1154.058693 (0,(1,2),3);
 986: 7 -1194.279053 -1155.429812 (0,(1,2),3);
 987: 7 -1237.231689 -1155.429815 (0,(1,2),3);
 988: 20 -1190.265869 -1154.058693 (0,(1,2),3);
 989: 18 -1147.703613 -1154.058693 (0,(1,2),3);
 990: 17 -1189.03125 -1154.058693 (0,(1,2),3);
 991: 12 -1187.60022 -1154.058552 (0,(1,2),3);
 992: 26 -1097.713379 -1166.467522 (0,1,(2,3));
 993: 13 -1178.34729 -1154.044443 (0,(1,2),3);
 994: 12 -1136.262939 -1154.058552 (0,(1,2),3);
 995: 10 -1175.221924 -1155.429812 (0,(1,2),3);
 996: 12 -1086.89209 -1154.044441 (0,(1,2),3);
 997: 16 -1113.615479 -1154.058552 (0,(1,2),3);
 998: 14 -1184.057861 -1154.044441 (0,(1,2),3);
 999: 21 -1140.36853 -1154.044441 (0,(1,2),3);
 boot_splits_size: 2
 logl_cutoff: -1166.469271
UFBootSplit0:
 0: 16 0 1
 1: 11 0 2
 2: 973 0 3
 nsplits: 3
 ntax: 4
UFBootSplit1:
 0: 20 0 1
 1: 9 0 2
 2: 971 0 3
 nsplits: 3
 ntax: 4
boot_consense_logl: -1154.044921
contree: (0:0.0861835068,(1:0.0000025282,2:0.0031953359)97:0.02120006822,3:0.0412103004);
contree_rfdist: 0
finished: true
finishedCandidateSet: true
finishedModelFinal: true
finishedModelInit: true
initTree: (0:0.0888489209,(1:0.0000010000,2:0.0031353135):0.01912751678,3:0.0390410959);
iqtree:
 command:  -nt AUTO -s /media/hdd_2tb/GPA_reclassification_clean/A_dataset_creation/5_basic_phylogenetics/2_trimmed_complete_basic_phylogeny/2_OGs_with_domains_phylogeny/2_trimal_MSAs/OG_82_egtD_trimalMSA.faa -m LG4M -pre /media/hdd_2tb/GPA_reclassification_clean/A_dataset_creation/5_basic_phylogenetics/2_trimmed_complete_basic_phylogeny/2_OGs_with_domains_phylogeny/5_trimal_iqtree_ML_trees/OG_82_egtD_trimal_iqtree -redo -bb 1000
 seed: 984689
 start_time: 1708029020
 version: 2.2.5
```
