## Supplementary Data 7 for "Structural and evolutionary analyses support reclassification of glycopeptide antibiotics as xyclopeptides": OG_82_egtD_trimal_iqtree.contree

```
(Sts1:0.0861835068,(StsW52_1:0.0000025282,StsW52_2:0.0031953359)97:0.0212000682,StAn_2:0.0412103004);
```
