## Supplementary Data 7 for "Structural and evolutionary analyses support reclassification of glycopeptide antibiotics as xyclopeptides": OG_82_egtD_trimal_iqtree.log

```
IQ-TREE multicore version 2.2.5 COVID-edition for Linux 64-bit built Sep 15 2023
Developed by Bui Quang Minh, James Barbetti, Nguyen Lam Tung,
Olga Chernomor, Heiko Schmidt, Dominik Schrempf, Michael Woodhams, Ly Trong Nhan.

Host:    athina-desktop (AVX2, FMA3, 62 GB RAM)
Command: /home/athina/anaconda3/envs/iqtree2/bin/iqtree2 -nt AUTO -s /media/hdd_2tb/GPA_reclassification_clean/A_dataset_creation/5_basic_phylogenetics/2_trimmed_complete_basic_phylogeny/2_OGs_with_domains_phylogeny/2_trimal_MSAs/OG_82_egtD_trimalMSA.faa -m LG4M -pre /media/hdd_2tb/GPA_reclassification_clean/A_dataset_creation/5_basic_phylogenetics/2_trimmed_complete_basic_phylogeny/2_OGs_with_domains_phylogeny/5_trimal_iqtree_ML_trees/OG_82_egtD_trimal_iqtree -redo -bb 1000
Seed:    984689 (Using SPRNG - Scalable Parallel Random Number Generator)
Time:    Thu Feb 15 21:30:20 2024
Kernel:  AVX+FMA - auto-detect threads (32 CPU cores detected)

Reading alignment file /media/hdd_2tb/GPA_reclassification_clean/A_dataset_creation/5_basic_phylogenetics/2_trimmed_complete_basic_phylogeny/2_OGs_with_domains_phylogeny/2_trimal_MSAs/OG_82_egtD_trimalMSA.faa ... Fasta format detected
Reading fasta file: done in 9.10317e-05 secs
Alignment most likely contains protein sequences
Constructing alignment: done in 0.000515674 secs using 321.7% CPU
Alignment has 4 sequences with 320 columns, 54 distinct patterns
4 parsimony-informative, 37 singleton sites, 279 constant sites
          Gap/Ambiguity  Composition  p-value
Analyzing sequences: done in 3.37032e-05 secs using 2786% CPU
   1  Sts1        0.00%    passed    100.00%
   2  StsW52_1    0.00%    passed    100.00%
   3  StsW52_2    0.00%    passed    100.00%
   4  StAn_2      0.00%    passed    100.00%
****  TOTAL       0.00%  0 sequences failed composition chi2 test (p-value<5%; df=19)
Checking for duplicate sequences: done in 4.54453e-05 secs using 81.42% CPU

Create initial parsimony tree by phylogenetic likelihood library (PLL)... 0.000 seconds
Generating 1000 samples for ultrafast bootstrap (seed: 984689)...
Model LG4M is alias for MIX{LG4M1,LG4M2,LG4M3,LG4M4}*G4

NOTE: 0 MB RAM (0 GB) is required!
Measuring multi-threading efficiency up to 32 CPU cores
Increase to 10 rounds for branch lengths
42508 trees examined
Threads: 1 / Time: 32.000 sec / Speedup: 1.000 / Efficiency: 100% / LogL: -1165
Threads: 2 / Time: 38.612 sec / Speedup: 0.829 / Efficiency: 41% / LogL: -1165
Determining AUTO threadcount: done in 70.6129 secs using 153.4% CPU
BEST NUMBER OF THREADS: 1

Estimate model parameters (epsilon = 0.100)
1. Initial log-likelihood: -1154.948
2. Current log-likelihood: -1154.062
Optimal log-likelihood: -1154.044
Gamma shape alpha: 8.438
Parameters optimization took 2 rounds (0.006 sec)
Wrote distance file to... 
Computing ML distances based on estimated model parameters...
Calculating distance matrix: done in 0.0019894 secs using 99.53% CPU
Computing ML distances took 0.002014 sec (of wall-clock time) 0.002009 sec (of CPU time)
Setting up auxiliary I and S matrices: done in 3.4235e-05 secs using 96.39% CPU
Constructing RapidNJ tree: done in 1.592e-05 secs using 94.22% CPU
Computing RapidNJ tree took 0.000109 sec (of wall-clock time) 0.000108 sec (of CPU time)
Log-likelihood of RapidNJ tree: -1154.045
--------------------------------------------------------------------
|             INITIALIZING CANDIDATE TREE SET                      |
--------------------------------------------------------------------
Generating 99 parsimony trees... 0.007 second
Computing log-likelihood of 2 initial trees ... 0.001 seconds
Current best score: -1154.044

Do NNI search on 3 best initial trees
Optimizing NNI: done in 0.000738725 secs using 99.9% CPU
Optimizing NNI: done in 0.00182873 secs using 99.74% CPU
Optimizing NNI: done in 0.00169428 secs using 99.92% CPU
Finish initializing candidate tree set (3)
Current best tree score: -1154.044 / CPU time: 0.015
Number of iterations: 3
--------------------------------------------------------------------
|               OPTIMIZING CANDIDATE TREE SET                      |
--------------------------------------------------------------------
Optimizing NNI: done in 0.00210461 secs using 99.92% CPU
Optimizing NNI: done in 0.000600715 secs using 99.88% CPU
Optimizing NNI: done in 0.000756579 secs using 99.92% CPU
Optimizing NNI: done in 0.0016987 secs using 99.96% CPU
Optimizing NNI: done in 0.00210516 secs using 99.99% CPU
Optimizing NNI: done in 0.00172694 secs using 99.95% CPU
Optimizing NNI: done in 0.000757631 secs using 99.92% CPU
Iteration 10 / LogL: -1166.446 / Time: 0h:1m:10s
Optimizing NNI: done in 0.00169577 secs using 99.95% CPU
Optimizing NNI: done in 0.00213392 secs using 99.96% CPU
Optimizing NNI: done in 0.000596307 secs using 99.95% CPU
Optimizing NNI: done in 0.000754115 secs using 99.85% CPU
Optimizing NNI: done in 0.00170975 secs using 99.96% CPU
Optimizing NNI: done in 0.000727925 secs using 99.87% CPU
Optimizing NNI: done in 0.0017043 secs using 99.92% CPU
Optimizing NNI: done in 0.00192475 secs using 100% CPU
Optimizing NNI: done in 0.00163903 secs using 99.94% CPU
UPDATE BEST LOG-LIKELIHOOD: -1154.044
Optimizing NNI: done in 0.00210952 secs using 99.98% CPU
Iteration 20 / LogL: -1154.044 / Time: 0h:1m:10s
Optimizing NNI: done in 0.00169173 secs using 99.96% CPU
Optimizing NNI: done in 0.00210568 secs using 99.97% CPU
Optimizing NNI: done in 0.0017229 secs using 99.95% CPU
Optimizing NNI: done in 0.00209911 secs using 99.99% CPU
Optimizing NNI: done in 0.000596426 secs using 99.76% CPU
Optimizing NNI: done in 0.00213298 secs using 99.95% CPU
Optimizing NNI: done in 0.00169126 secs using 99.93% CPU
Optimizing NNI: done in 0.000756028 secs using 99.86% CPU
Optimizing NNI: done in 0.000599914 secs using 99.85% CPU
Optimizing NNI: done in 0.000754506 secs using 99.93% CPU
Iteration 30 / LogL: -1166.446 / Time: 0h:1m:10s (0h:2m:50s left)
Optimizing NNI: done in 0.00162794 secs using 100% CPU
Optimizing NNI: done in 0.00208092 secs using 99.96% CPU
Optimizing NNI: done in 0.00169305 secs using 99.94% CPU
Optimizing NNI: done in 0.0020923 secs using 99.94% CPU
Optimizing NNI: done in 0.000596347 secs using 99.77% CPU
Optimizing NNI: done in 0.00209424 secs using 99.99% CPU
Optimizing NNI: done in 0.00168734 secs using 99.98% CPU
Optimizing NNI: done in 0.00208973 secs using 99.97% CPU
Optimizing NNI: done in 0.00171953 secs using 99.97% CPU
Optimizing NNI: done in 0.00209927 secs using 99.94% CPU
Iteration 40 / LogL: -1154.059 / Time: 0h:1m:10s (0h:1m:48s left)
Optimizing NNI: done in 0.00059801 secs using 99.83% CPU
Optimizing NNI: done in 0.00169233 secs using 99.98% CPU
Optimizing NNI: done in 0.000750728 secs using 99.9% CPU
Optimizing NNI: done in 0.000596086 secs using 99.82% CPU
Optimizing NNI: done in 0.00212704 secs using 100% CPU
Optimizing NNI: done in 0.00169142 secs using 99.98% CPU
Optimizing NNI: done in 0.00201486 secs using 99.91% CPU
Optimizing NNI: done in 0.000595695 secs using 99.88% CPU
Optimizing NNI: done in 0.00201608 secs using 100% CPU
Optimizing NNI: done in 0.00161926 secs using 99.92% CPU
Iteration 50 / LogL: -1154.044 / Time: 0h:1m:10s (0h:1m:12s left)
Log-likelihood cutoff on original alignment: -1166.469
Optimizing NNI: done in 0.00162285 secs using 99.95% CPU
Optimizing NNI: done in 0.000754947 secs using 99.87% CPU
Optimizing NNI: done in 0.00169155 secs using 99.97% CPU
Optimizing NNI: done in 0.00210903 secs using 99.95% CPU
Optimizing NNI: done in 0.00169342 secs using 99.98% CPU
Optimizing NNI: done in 0.000594584 secs using 99.9% CPU
Optimizing NNI: done in 0.00213635 secs using 99.98% CPU
Optimizing NNI: done in 0.00172338 secs using 99.98% CPU
Optimizing NNI: done in 0.00192352 secs using 99.92% CPU
Optimizing NNI: done in 0.0016928 secs using 99.95% CPU
Iteration 60 / LogL: -1154.059 / Time: 0h:1m:10s (0h:0m:48s left)
Optimizing NNI: done in 0.00212022 secs using 99.99% CPU
Optimizing NNI: done in 0.00168753 secs using 99.97% CPU
Optimizing NNI: done in 0.000750217 secs using 99.97% CPU
Optimizing NNI: done in 0.000595234 secs using 99.96% CPU
Optimizing NNI: done in 0.00059787 secs using 99.85% CPU
Optimizing NNI: done in 0.00213 secs using 99.95% CPU
Optimizing NNI: done in 0.00162443 secs using 99.97% CPU
Optimizing NNI: done in 0.00200039 secs using 99.98% CPU
Optimizing NNI: done in 0.000600394 secs using 99.93% CPU
Optimizing NNI: done in 0.00188817 secs using 99.99% CPU
Iteration 70 / LogL: -1154.059 / Time: 0h:1m:10s (0h:0m:30s left)
Optimizing NNI: done in 0.001624 secs using 99.94% CPU
Optimizing NNI: done in 0.00206477 secs using 99.96% CPU
Optimizing NNI: done in 0.00171746 secs using 99.97% CPU
Optimizing NNI: done in 0.00209718 secs using 99.99% CPU
Optimizing NNI: done in 0.000599022 secs using 100% CPU
Optimizing NNI: done in 0.00209064 secs using 99.97% CPU
Optimizing NNI: done in 0.00161667 secs using 99.96% CPU
Optimizing NNI: done in 0.002125 secs using 99.95% CPU
Optimizing NNI: done in 0.00171761 secs using 99.96% CPU
Optimizing NNI: done in 0.00202082 secs using 100% CPU
Iteration 80 / LogL: -1154.044 / Time: 0h:1m:10s (0h:0m:17s left)
Optimizing NNI: done in 0.00161998 secs using 99.94% CPU
Optimizing NNI: done in 0.00193101 secs using 99.95% CPU
Optimizing NNI: done in 0.000602569 secs using 99.91% CPU
Optimizing NNI: done in 0.000594213 secs using 99.8% CPU
Optimizing NNI: done in 0.00210089 secs using 99.96% CPU
Optimizing NNI: done in 0.00162262 secs using 99.96% CPU
Optimizing NNI: done in 0.00182536 secs using 99.98% CPU
Optimizing NNI: done in 0.00172304 secs using 100% CPU
Optimizing NNI: done in 0.00200859 secs using 99.97% CPU
Optimizing NNI: done in 0.00169106 secs using 99.94% CPU
Iteration 90 / LogL: -1154.059 / Time: 0h:1m:11s (0h:0m:7s left)
Optimizing NNI: done in 0.000750999 secs using 99.87% CPU
Optimizing NNI: done in 0.00176006 secs using 98.12% CPU
Optimizing NNI: done in 0.00073545 secs using 99.94% CPU
Optimizing NNI: done in 0.000597649 secs using 99.89% CPU
Optimizing NNI: done in 0.00168554 secs using 99.91% CPU
Optimizing NNI: done in 0.0021295 secs using 41.14% CPU
Optimizing NNI: done in 0.000603982 secs using 99.84% CPU
Optimizing NNI: done in 0.00174707 secs using 99.94% CPU
Optimizing NNI: done in 0.00172161 secs using 99.96% CPU
Optimizing NNI: done in 0.00178638 secs using 99.98% CPU
Iteration 100 / LogL: -1154.044 / Time: 0h:1m:11s (0h:0m:0s left)
Log-likelihood cutoff on original alignment: -1166.469
NOTE: Bootstrap correlation coefficient of split occurrence frequencies: 1.000
Optimizing NNI: done in 0.00185123 secs using 99.99% CPU
TREE SEARCH COMPLETED AFTER 101 ITERATIONS / Time: 0h:1m:11s

--------------------------------------------------------------------
|                    FINALIZING TREE SEARCH                        |
--------------------------------------------------------------------
Performs final model parameters optimization
Estimate model parameters (epsilon = 0.010)
1. Initial log-likelihood: -1154.044
Optimal log-likelihood: -1154.044
Gamma shape alpha: 8.438
Parameters optimization took 1 rounds (0.001 sec)
BEST SCORE FOUND : -1154.044
Creating bootstrap support values...
Split supports printed to NEXUS file /media/hdd_2tb/GPA_reclassification_clean/A_dataset_creation/5_basic_phylogenetics/2_trimmed_complete_basic_phylogeny/2_OGs_with_domains_phylogeny/5_trimal_iqtree_ML_trees/OG_82_egtD_trimal_iqtree.splits.nex
Total tree length: 0.152

Total number of iterations: 101
CPU time used for tree search: 0.418 sec (0h:0m:0s)
Wall-clock time used for tree search: 0.422 sec (0h:0m:0s)
Total CPU time used: 108.907 sec (0h:1m:48s)
Total wall-clock time used: 71.080 sec (0h:1m:11s)

Computing bootstrap consensus tree...
Reading input file /media/hdd_2tb/GPA_reclassification_clean/A_dataset_creation/5_basic_phylogenetics/2_trimmed_complete_basic_phylogeny/2_OGs_with_domains_phylogeny/5_trimal_iqtree_ML_trees/OG_82_egtD_trimal_iqtree.splits.nex...
4 taxa and 7 splits.
Consensus tree written to /media/hdd_2tb/GPA_reclassification_clean/A_dataset_creation/5_basic_phylogenetics/2_trimmed_complete_basic_phylogeny/2_OGs_with_domains_phylogeny/5_trimal_iqtree_ML_trees/OG_82_egtD_trimal_iqtree.contree
Reading input trees file /media/hdd_2tb/GPA_reclassification_clean/A_dataset_creation/5_basic_phylogenetics/2_trimmed_complete_basic_phylogeny/2_OGs_with_domains_phylogeny/5_trimal_iqtree_ML_trees/OG_82_egtD_trimal_iqtree.contree
Log-likelihood of consensus tree: -1154.045

Analysis results written to: 
  IQ-TREE report:                /media/hdd_2tb/GPA_reclassification_clean/A_dataset_creation/5_basic_phylogenetics/2_trimmed_complete_basic_phylogeny/2_OGs_with_domains_phylogeny/5_trimal_iqtree_ML_trees/OG_82_egtD_trimal_iqtree.iqtree
  Maximum-likelihood tree:       /media/hdd_2tb/GPA_reclassification_clean/A_dataset_creation/5_basic_phylogenetics/2_trimmed_complete_basic_phylogeny/2_OGs_with_domains_phylogeny/5_trimal_iqtree_ML_trees/OG_82_egtD_trimal_iqtree.treefile
  Likelihood distances:          /media/hdd_2tb/GPA_reclassification_clean/A_dataset_creation/5_basic_phylogenetics/2_trimmed_complete_basic_phylogeny/2_OGs_with_domains_phylogeny/5_trimal_iqtree_ML_trees/OG_82_egtD_trimal_iqtree.mldist

Ultrafast bootstrap approximation results written to:
  Split support values:          /media/hdd_2tb/GPA_reclassification_clean/A_dataset_creation/5_basic_phylogenetics/2_trimmed_complete_basic_phylogeny/2_OGs_with_domains_phylogeny/5_trimal_iqtree_ML_trees/OG_82_egtD_trimal_iqtree.splits.nex
  Consensus tree:                /media/hdd_2tb/GPA_reclassification_clean/A_dataset_creation/5_basic_phylogenetics/2_trimmed_complete_basic_phylogeny/2_OGs_with_domains_phylogeny/5_trimal_iqtree_ML_trees/OG_82_egtD_trimal_iqtree.contree
  Screen log file:               /media/hdd_2tb/GPA_reclassification_clean/A_dataset_creation/5_basic_phylogenetics/2_trimmed_complete_basic_phylogeny/2_OGs_with_domains_phylogeny/5_trimal_iqtree_ML_trees/OG_82_egtD_trimal_iqtree.log

Date and Time: Thu Feb 15 21:31:32 2024
```
