## Supplementary Data 7 for "Structural and evolutionary analyses support reclassification of glycopeptide antibiotics as xyclopeptides": OG_82_egtD_trimal_iqtree.mldist

```
4
Sts1       0.0000000 0.0959801 0.0996334 0.1161593 
StsW52_1   0.0959801 0.0000000 0.0028491 0.0549387 
StsW52_2   0.0996334 0.0028491 0.0000000 0.0582614 
StAn_2     0.1161593 0.0549387 0.0582614 0.0000000 
```
