## Supplementary Data 7 for "Structural and evolutionary analyses support reclassification of glycopeptide antibiotics as xyclopeptides": OG_82_egtD_trimal_iqtree.treefile

```
(Sts1:0.0861835331,(StsW52_1:0.0000010000,StsW52_2:0.0031945973)97:0.0212018451,StAn_2:0.0412103717);
```
