## Supplementary Data 7 for "Structural and evolutionary analyses support reclassification of glycopeptide antibiotics as xyclopeptides": OG_83_egtC_trimal_iqtree.bionj

```
(Sts1:0.070030615,(StsW52_1:5e-07,StsW52_2:5e-07):0.026131351,StAn_2:0.031334706);
```
