## Supplementary Data 7 for "Structural and evolutionary analyses support reclassification of glycopeptide antibiotics as xyclopeptides": OG_83_egtC_trimal_iqtree.ckp

```
--- # IQ-TREE Checkpoint ver >= 1.6
CandidateSet:
 00: -849.042095589 (0:0.0731076188,(1:0.0000010000,2:0.0000010000):0.02543100684,3:0.0340924371);
 01: -861.46645568 (0:0.0961624670,1:0.0000010000,(2:0.0000010000,3:0.0574668276):1e-06);
 02: -861.46645568 (0:0.0961624670,(1:0.0000010000,3:0.0574668276):1e-06,2:0.0000010000);
PhyloTree:
 newick: (0:0.0731076188,(1:0.0000010000,2:0.0000010000)99:0.02543100684,3:0.0340924371);
StopRule:
 curIteration: 101
 start_real_time: 2365995.462
 time_vec: 
UFBoot:
 000: 11 -832.4118652 -849.0420956 (0,(1,2),3);
 001: 13 -802.3980103 -849.0536183 (0,(1,2),3);
 002: 12 -809.4837646 -849.0536021 (0,(1,2),3);
 003: 13 -825.0554199 -849.0420957 (0,(1,2),3);
 004: 11 -837.3781738 -849.0536021 (0,(1,2),3);
 005: 12 -881.9810181 -849.0536021 (0,(1,2),3);
 006: 15 -862.9517822 -849.0420957 (0,(1,2),3);
 007: 16 -816.7819824 -849.0536021 (0,(1,2),3);
 008: 12 -869.7493286 -849.0536021 (0,(1,2),3);
 009: 7 -909.5256348 -850.9917194 (0,(1,2),3);
 010: 10 -884.2845459 -849.0536183 (0,(1,2),3);
 011: 14 -878.3869019 -849.0536021 (0,(1,2),3);
 012: 7 -865.1707153 -850.9917194 (0,(1,2),3);
 013: 18 -860.9907227 -849.0420956 (0,(1,2),3);
 014: 13 -851.7911377 -849.0420957 (0,(1,2),3);
 015: 14 -803.2778931 -849.0536183 (0,(1,2),3);
 016: 12 -835.5497437 -849.0536021 (0,(1,2),3);
 017: 12 -854.7810059 -849.0536021 (0,(1,2),3);
 018: 14 -902.5992432 -849.0420957 (0,(1,2),3);
 019: 13 -820.5496826 -849.0536021 (0,(1,2),3);
 020: 11 -873.6575928 -849.0420957 (0,(1,2),3);
 021: 12 -872.6155396 -849.0420956 (0,(1,2),3);
 022: 10 -841.6665649 -849.0536021 (0,(1,2),3);
 023: 6 -880.499939 -850.9917194 (0,(1,2),3);
 024: 14 -829.4199829 -849.0536021 (0,(1,2),3);
 025: 11 -862.9300537 -849.0536183 (0,(1,2),3);
 026: 10 -794.3556519 -849.0420957 (0,(1,2),3);
 027: 12 -847.1832275 -849.0420957 (0,(1,2),3);
 028: 14 -866.5018311 -849.0536183 (0,(1,2),3);
 029: 16 -825.8948364 -849.0536021 (0,(1,2),3);
 030: 13 -833.9428711 -849.0420957 (0,(1,2),3);
 031: 28 -834.6468506 -861.4664557 (0,(1,3),2);
 032: 12 -847.4931641 -849.0536021 (0,(1,2),3);
 033: 10 -827.9349365 -849.0536021 (0,(1,2),3);
 034: 12 -825.3517456 -849.0536021 (0,(1,2),3);
 035: 10 -842.6101074 -849.0420957 (0,(1,2),3);
 036: 12 -851.2972412 -849.0536021 (0,(1,2),3);
 037: 15 -866.8814087 -849.0420956 (0,(1,2),3);
 038: 13 -866.9903564 -849.0536021 (0,(1,2),3);
 039: 16 -873.8151855 -849.0420957 (0,(1,2),3);
 040: 12 -858.772522 -849.0420956 (0,(1,2),3);
 041: 10 -817.3353271 -849.0420956 (0,(1,2),3);
 042: 14 -828.5311279 -849.0536021 (0,(1,2),3);
 043: 6 -886.2080688 -850.9917194 (0,(1,2),3);
 044: 18 -870.1074219 -849.0536021 (0,(1,2),3);
 045: 14 -870.4981689 -849.0420957 (0,(1,2),3);
 046: 14 -833.5111694 -849.0536183 (0,(1,2),3);
 047: 12 -876.2660522 -849.0420957 (0,(1,2),3);
 048: 13 -858.3907471 -849.0420957 (0,(1,2),3);
 049: 12 -851.2619629 -849.0420956 (0,(1,2),3);
 050: 18 -860.2269897 -850.9917194 (0,(1,2),3);
 051: 11 -838.7611694 -849.0536183 (0,(1,2),3);
 052: 17 -880.4244385 -849.0536021 (0,(1,2),3);
 053: 10 -879.692627 -849.0536183 (0,(1,2),3);
 054: 8 -856.1610107 -849.0420956 (0,(1,2),3);
 055: 8 -850.7532959 -850.9917194 (0,(1,2),3);
 056: 13 -888.2767944 -849.0420956 (0,(1,2),3);
 057: 10 -865.4510498 -849.0536183 (0,(1,2),3);
 058: 14 -833.4685059 -849.0420956 (0,(1,2),3);
 059: 9 -816.6860352 -849.0420956 (0,(1,2),3);
 060: 9 -925.7016602 -850.9917194 (0,(1,2),3);
 061: 17 -820.5571289 -849.0536021 (0,(1,2),3);
 062: 9 -899.7879028 -849.0536021 (0,(1,2),3);
 063: 13 -822.4520874 -849.0536021 (0,(1,2),3);
 064: 10 -850.6033936 -850.9917194 (0,(1,2),3);
 065: 9 -877.901001 -849.0536183 (0,(1,2),3);
 066: 10 -857.496521 -849.0420957 (0,(1,2),3);
 067: 11 -844.4077148 -849.0536183 (0,(1,2),3);
 068: 14 -861.8375244 -849.0536021 (0,(1,2),3);
 069: 7 -942.0891113 -850.9917194 (0,(1,2),3);
 070: 12 -824.6224365 -849.0536021 (0,(1,2),3);
 071: 13 -878.9743042 -850.9917194 (0,(1,2),3);
 072: 8 -919.1529541 -850.9917194 (0,(1,2),3);
 073: 13 -837.3425293 -849.0536021 (0,(1,2),3);
 074: 9 -850.4046631 -849.0420957 (0,(1,2),3);
 075: 16 -849.902832 -849.0536021 (0,(1,2),3);
 076: 13 -882.0670776 -849.0420956 (0,(1,2),3);
 077: 11 -877.4230957 -849.0420957 (0,(1,2),3);
 078: 12 -830.2391968 -849.0536021 (0,(1,2),3);
 079: 10 -840.7451782 -849.0536021 (0,(1,2),3);
 080: 11 -865.2508545 -849.0420957 (0,(1,2),3);
 081: 12 -845.0130615 -849.0420956 (0,(1,2),3);
 082: 9 -848.5180664 -849.0536021 (0,(1,2),3);
 083: 16 -828.595459 -849.0536021 (0,(1,2),3);
 084: 13 -823.1008301 -849.0420957 (0,(1,2),3);
 085: 11 -845.1663818 -849.0420956 (0,(1,2),3);
 086: 18 -876.1729736 -849.0536021 (0,(1,2),3);
 087: 12 -883.0010986 -850.9917194 (0,(1,2),3);
 088: 10 -851.3015137 -849.0420956 (0,(1,2),3);
 089: 13 -907.9212646 -849.0420956 (0,(1,2),3);
 090: 12 -849.7120361 -849.0420957 (0,(1,2),3);
 091: 15 -878.8983154 -849.0536021 (0,(1,2),3);
 092: 12 -848.3011475 -849.0536021 (0,(1,2),3);
 093: 11 -859.7055664 -849.0536021 (0,(1,2),3);
 094: 10 -821.3612061 -849.0536021 (0,(1,2),3);
 095: 18 -794.9761963 -849.0536021 (0,(1,2),3);
 096: 12 -825.2486572 -849.0536021 (0,(1,2),3);
 097: 14 -838.9489136 -849.0536021 (0,(1,2),3);
 098: 12 -830.9987793 -849.0536021 (0,(1,2),3);
 099: 12 -817.0835571 -849.0536021 (0,(1,2),3);
 100: 16 -828.1668701 -849.0420957 (0,(1,2),3);
 101: 13 -845.2478638 -849.0536021 (0,(1,2),3);
 102: 16 -879.3322754 -849.0536021 (0,(1,2),3);
 103: 16 -855.3725586 -849.0420956 (0,(1,2),3);
 104: 11 -864.742981 -849.0420957 (0,(1,2),3);
 105: 13 -885.7334595 -849.0536183 (0,(1,2),3);
 106: 12 -862.6450195 -849.0420956 (0,(1,2),3);
 107: 14 -827.3253174 -849.0420956 (0,(1,2),3);
 108: 12 -836.8321533 -849.0420956 (0,(1,2),3);
 109: 7 -881.7062988 -850.9917194 (0,(1,2),3);
 110: 9 -901.9024048 -850.9917194 (0,(1,2),3);
 111: 11 -807.4841309 -849.0536183 (0,(1,2),3);
 112: 12 -875.2348633 -849.0536021 (0,(1,2),3);
 113: 12 -848.1213989 -849.0536021 (0,(1,2),3);
 114: 9 -831.1976318 -849.0420956 (0,(1,2),3);
 115: 12 -838.5604248 -849.0536021 (0,(1,2),3);
 116: 6 -918.0939941 -850.9917194 (0,(1,2),3);
 117: 7 -914.1464233 -850.9917194 (0,(1,2),3);
 118: 12 -869.0392456 -849.0536021 (0,(1,2),3);
 119: 9 -898.3128662 -849.0536021 (0,(1,2),3);
 120: 17 -831.5321655 -849.0420957 (0,(1,2),3);
 121: 12 -852.234375 -849.0536021 (0,(1,2),3);
 122: 12 -850.470459 -849.0536021 (0,(1,2),3);
 123: 11 -837.6442871 -849.0420956 (0,(1,2),3);
 124: 8 -819.4341431 -849.0536021 (0,(1,2),3);
 125: 20 -813.6508789 -849.0536021 (0,(1,2),3);
 126: 8 -897.6812744 -850.9917194 (0,(1,2),3);
 127: 11 -845.7073364 -849.0536021 (0,(1,2),3);
 128: 13 -866.8521118 -849.0536183 (0,(1,2),3);
 129: 15 -853.9870605 -849.0536021 (0,(1,2),3);
 130: 7 -899.9527588 -850.9917194 (0,(1,2),3);
 131: 13 -867.0898438 -849.0536021 (0,(1,2),3);
 132: 10 -878.2680054 -849.0420956 (0,(1,2),3);
 133: 8 -930.9455566 -850.9917194 (0,(1,2),3);
 134: 15 -866.5200195 -849.0536021 (0,(1,2),3);
 135: 13 -831.397583 -849.0536021 (0,(1,2),3);
 136: 13 -843.9639893 -849.0536183 (0,(1,2),3);
 137: 11 -832.4171143 -849.0420956 (0,(1,2),3);
 138: 14 -861.8635254 -849.0536021 (0,(1,2),3);
 139: 13 -855.3035278 -850.9917194 (0,(1,2),3);
 140: 13 -860.7142334 -849.0536021 (0,(1,2),3);
 141: 5 -871.4136963 -850.9917194 (0,(1,2),3);
 142: 14 -866.8675537 -849.0536021 (0,(1,2),3);
 143: 7 -911.074585 -850.9917194 (0,(1,2),3);
 144: 11 -867.0049438 -849.0420956 (0,(1,2),3);
 145: 12 -824.1325684 -849.0536021 (0,(1,2),3);
 146: 9 -901.2944946 -849.0420956 (0,(1,2),3);
 147: 16 -832.4881592 -849.0536021 (0,(1,2),3);
 148: 16 -825.6939697 -849.0420957 (0,(1,2),3);
 149: 11 -868.104248 -849.0420957 (0,(1,2),3);
 150: 23 -836.9349365 -861.46682 (0,(1,3),2);
 151: 8 -814.0755005 -849.0536183 (0,(1,2),3);
 152: 18 -906.5618896 -849.0536021 (0,(1,2),3);
 153: 16 -850.6096191 -849.0420956 (0,(1,2),3);
 154: 8 -920.0092773 -850.9917194 (0,(1,2),3);
 155: 13 -803.881958 -849.0536021 (0,(1,2),3);
 156: 15 -861.8291016 -849.0420956 (0,(1,2),3);
 157: 14 -824.6644287 -849.0536021 (0,(1,2),3);
 158: 13 -807.4619141 -849.0420957 (0,(1,2),3);
 159: 10 -861.6643066 -849.0420956 (0,(1,2),3);
 160: 11 -811.5621948 -849.0420956 (0,(1,2),3);
 161: 12 -886.0837402 -850.9917194 (0,(1,2),3);
 162: 14 -891.3168945 -849.0536021 (0,(1,2),3);
 163: 10 -829.2617798 -849.0420956 (0,(1,2),3);
 164: 6 -875.5803223 -850.9917194 (0,(1,2),3);
 165: 10 -826.2226562 -849.0536183 (0,(1,2),3);
 166: 17 -862.8280029 -849.0536021 (0,(1,2),3);
 167: 11 -832.5278931 -849.0536183 (0,(1,2),3);
 168: 14 -813.6055908 -849.0536183 (0,(1,2),3);
 169: 8 -826.1000977 -849.0536021 (0,(1,2),3);
 170: 18 -887.4311523 -849.0536021 (0,(1,2),3);
 171: 17 -867.8723145 -850.9917194 (0,(1,2),3);
 172: 10 -889.2606201 -849.0420957 (0,(1,2),3);
 173: 14 -822.3719482 -849.0536183 (0,(1,2),3);
 174: 10 -846.8197021 -849.0536021 (0,(1,2),3);
 175: 6 -918.7821045 -850.9917194 (0,(1,2),3);
 176: 18 -814.3135986 -849.0420956 (0,(1,2),3);
 177: 11 -824.7230225 -849.0536021 (0,(1,2),3);
 178: 12 -818.5140381 -849.0536021 (0,(1,2),3);
 179: 15 -814.0522461 -849.0536021 (0,(1,2),3);
 180: 10 -835.4549561 -849.0420957 (0,(1,2),3);
 181: 13 -822.0910645 -849.0420956 (0,(1,2),3);
 182: 14 -838.06604 -849.0536183 (0,(1,2),3);
 183: 15 -822.9705811 -849.0536021 (0,(1,2),3);
 184: 11 -786.9905396 -849.0420957 (0,(1,2),3);
 185: 12 -786.3186035 -849.0420957 (0,(1,2),3);
 186: 12 -849.3110352 -849.0536021 (0,(1,2),3);
 187: 13 -886.4186401 -849.0536183 (0,(1,2),3);
 188: 16 -807.9414062 -849.0420956 (0,(1,2),3);
 189: 12 -824.0023193 -849.0420956 (0,(1,2),3);
 190: 12 -829.2774658 -849.0420956 (0,(1,2),3);
 191: 11 -830.6661987 -849.0536021 (0,(1,2),3);
 192: 8 -873.0744629 -849.0420956 (0,(1,2),3);
 193: 10 -877.1724854 -849.0536021 (0,(1,2),3);
 194: 11 -857.6992188 -849.0420957 (0,(1,2),3);
 195: 8 -888.9301758 -850.9917194 (0,(1,2),3);
 196: 11 -818.592041 -849.0536183 (0,(1,2),3);
 197: 12 -856.3084106 -849.0536021 (0,(1,2),3);
 198: 12 -810.786499 -849.0420957 (0,(1,2),3);
 199: 16 -808.418457 -849.0536183 (0,(1,2),3);
 200: 15 -822.914917 -849.0536021 (0,(1,2),3);
 201: 13 -865.7623901 -849.0536021 (0,(1,2),3);
 202: 12 -865.0904541 -849.0420956 (0,(1,2),3);
 203: 13 -811.9786377 -849.0536021 (0,(1,2),3);
 204: 14 -805.3508301 -849.0536183 (0,(1,2),3);
 205: 24 -821.010498 -861.4664557 (0,1,(2,3));
 206: 15 -890.6602783 -850.9917194 (0,(1,2),3);
 207: 11 -850.3126221 -849.0536021 (0,(1,2),3);
 208: 16 -849.1176758 -849.0536021 (0,(1,2),3);
 209: 13 -847.2878418 -849.0420957 (0,(1,2),3);
 210: 22 -853.3953857 -861.4788963 (0,(1,3),2);
 211: 8 -846.8050537 -849.0536183 (0,(1,2),3);
 212: 14 -882.4275513 -849.0420956 (0,(1,2),3);
 213: 12 -850.2008667 -849.0420957 (0,(1,2),3);
 214: 10 -823.3250122 -849.0420956 (0,(1,2),3);
 215: 13 -861.3459473 -849.0536021 (0,(1,2),3);
 216: 15 -829.8015747 -849.0536021 (0,(1,2),3);
 217: 14 -824.7080078 -849.0536183 (0,(1,2),3);
 218: 15 -815.5565186 -849.0420957 (0,(1,2),3);
 219: 12 -886.6129761 -849.0420956 (0,(1,2),3);
 220: 12 -868.9169922 -849.0420956 (0,(1,2),3);
 221: 10 -879.1464233 -849.0536021 (0,(1,2),3);
 222: 11 -801.354126 -849.0536183 (0,(1,2),3);
 223: 12 -850.5372314 -849.0536021 (0,(1,2),3);
 224: 13 -840.2824707 -849.0536021 (0,(1,2),3);
 225: 15 -835.0140991 -849.0536021 (0,(1,2),3);
 226: 13 -861.6269531 -849.0536021 (0,(1,2),3);
 227: 10 -853.2468872 -849.0536183 (0,(1,2),3);
 228: 14 -835.7825317 -849.0536021 (0,(1,2),3);
 229: 14 -854.8342896 -849.0536021 (0,(1,2),3);
 230: 13 -829.9488525 -849.0536021 (0,(1,2),3);
 231: 14 -825.6536865 -849.0420957 (0,(1,2),3);
 232: 12 -803.6175537 -849.0536021 (0,(1,2),3);
 233: 10 -859.1522827 -849.0536183 (0,(1,2),3);
 234: 12 -824.7242432 -849.0536021 (0,(1,2),3);
 235: 10 -885.4854736 -850.9917194 (0,(1,2),3);
 236: 26 -853.545166 -861.4664557 (0,1,(2,3));
 237: 14 -819.2956543 -849.0536021 (0,(1,2),3);
 238: 9 -808.916626 -849.0536183 (0,(1,2),3);
 239: 14 -885.3262939 -850.9917194 (0,(1,2),3);
 240: 13 -881.2918701 -849.0536183 (0,(1,2),3);
 241: 11 -842.9609985 -849.0420957 (0,(1,2),3);
 242: 12 -843.0823975 -849.0536021 (0,(1,2),3);
 243: 12 -878.4746094 -849.0420956 (0,(1,2),3);
 244: 12 -857.3167725 -850.9917194 (0,(1,2),3);
 245: 13 -803.7433472 -849.0536021 (0,(1,2),3);
 246: 14 -871.9906006 -850.9917194 (0,(1,2),3);
 247: 12 -839.1807861 -849.0420957 (0,(1,2),3);
 248: 12 -860.340332 -849.0536021 (0,(1,2),3);
 249: 12 -839.5863647 -849.0536021 (0,(1,2),3);
 250: 10 -874.861084 -850.9917194 (0,(1,2),3);
 251: 11 -801.369751 -849.0536021 (0,(1,2),3);
 252: 9 -887.6540527 -849.0536021 (0,(1,2),3);
 253: 9 -754.8476562 -849.0536183 (0,(1,2),3);
 254: 11 -856.661377 -849.0420957 (0,(1,2),3);
 255: 9 -835.2587891 -849.0420956 (0,(1,2),3);
 256: 13 -805.685791 -849.0420957 (0,(1,2),3);
 257: 14 -859.2937622 -849.0536183 (0,(1,2),3);
 258: 12 -841.4676514 -849.0536021 (0,(1,2),3);
 259: 14 -843.0598145 -849.0536021 (0,(1,2),3);
 260: 13 -822.5714722 -849.0536021 (0,(1,2),3);
 261: 12 -855.9486084 -849.0536021 (0,(1,2),3);
 262: 17 -861.0910645 -850.9917194 (0,(1,2),3);
 263: 8 -836.6993408 -849.0536021 (0,(1,2),3);
 264: 10 -898.8125 -849.0420956 (0,(1,2),3);
 265: 13 -865.2374268 -849.0536021 (0,(1,2),3);
 266: 8 -894.3148193 -850.9917194 (0,(1,2),3);
 267: 17 -870.8793945 -849.0420957 (0,(1,2),3);
 268: 16 -797.2544556 -849.0536021 (0,(1,2),3);
 269: 12 -823.159668 -849.0536021 (0,(1,2),3);
 270: 13 -861.7700195 -849.0536021 (0,(1,2),3);
 271: 11 -863.4532471 -849.0420957 (0,(1,2),3);
 272: 12 -897.9827881 -849.0536021 (0,(1,2),3);
 273: 10 -833.9196777 -849.0536021 (0,(1,2),3);
 274: 13 -845.4371338 -849.0536021 (0,(1,2),3);
 275: 15 -876.1141357 -850.9917194 (0,(1,2),3);
 276: 13 -886.2432861 -849.0536021 (0,(1,2),3);
 277: 10 -848.2939453 -849.0420956 (0,(1,2),3);
 278: 11 -858.4639893 -849.0420957 (0,(1,2),3);
 279: 14 -846.5180054 -849.0420956 (0,(1,2),3);
 280: 18 -808.1010742 -849.0420956 (0,(1,2),3);
 281: 13 -867.769165 -849.0536021 (0,(1,2),3);
 282: 13 -877.689209 -849.0536021 (0,(1,2),3);
 283: 11 -786.5163574 -849.0536021 (0,(1,2),3);
 284: 9 -846.8635254 -849.0536021 (0,(1,2),3);
 285: 16 -882.8161621 -850.9917194 (0,(1,2),3);
 286: 11 -831.9609985 -849.0536021 (0,(1,2),3);
 287: 16 -812.8634033 -849.0536183 (0,(1,2),3);
 288: 14 -822.6460571 -849.0536021 (0,(1,2),3);
 289: 11 -853.5050049 -849.0536021 (0,(1,2),3);
 290: 11 -829.4439087 -849.0536183 (0,(1,2),3);
 291: 12 -821.2912598 -849.0536021 (0,(1,2),3);
 292: 12 -880.03479 -849.0420956 (0,(1,2),3);
 293: 12 -880.8746338 -849.0536183 (0,(1,2),3);
 294: 13 -861.8301392 -849.0536021 (0,(1,2),3);
 295: 12 -844.3370361 -849.0536021 (0,(1,2),3);
 296: 15 -854.0048828 -849.0536021 (0,(1,2),3);
 297: 7 -891.1507568 -850.9917194 (0,(1,2),3);
 298: 12 -845.4179077 -849.0536183 (0,(1,2),3);
 299: 12 -873.0843506 -849.0536183 (0,(1,2),3);
 300: 6 -913.7098999 -850.9917194 (0,(1,2),3);
 301: 12 -889.9459229 -849.0420956 (0,(1,2),3);
 302: 9 -898.0754395 -849.0420957 (0,(1,2),3);
 303: 15 -815.2565918 -849.0536183 (0,(1,2),3);
 304: 10 -836.6921387 -849.0420957 (0,(1,2),3);
 305: 10 -828.0438232 -849.0536021 (0,(1,2),3);
 306: 8 -848.6495972 -849.0536021 (0,(1,2),3);
 307: 11 -794.4969482 -849.0536021 (0,(1,2),3);
 308: 12 -815.3864746 -849.0536021 (0,(1,2),3);
 309: 13 -845.0050659 -849.0536021 (0,(1,2),3);
 310: 11 -844.3774414 -849.0420956 (0,(1,2),3);
 311: 13 -833.223999 -849.0536021 (0,(1,2),3);
 312: 10 -828.44104 -849.0420956 (0,(1,2),3);
 313: 14 -845.2992554 -849.0536021 (0,(1,2),3);
 314: 8 -866.4390259 -849.0420956 (0,(1,2),3);
 315: 11 -818.6702881 -849.0420957 (0,(1,2),3);
 316: 12 -855.0269165 -849.0536021 (0,(1,2),3);
 317: 13 -822.3917847 -849.0536021 (0,(1,2),3);
 318: 19 -877.3535767 -849.0536183 (0,(1,2),3);
 319: 8 -922.62146 -850.9917194 (0,(1,2),3);
 320: 12 -859.880249 -849.0536183 (0,(1,2),3);
 321: 14 -833.7736816 -849.0536021 (0,(1,2),3);
 322: 15 -855.1600952 -849.0536021 (0,(1,2),3);
 323: 13 -899.1694336 -849.0536021 (0,(1,2),3);
 324: 12 -869.1048584 -849.0420956 (0,(1,2),3);
 325: 11 -827.0109253 -849.0536021 (0,(1,2),3);
 326: 19 -891.3491821 -849.0420956 (0,(1,2),3);
 327: 8 -900.1398926 -850.9917194 (0,(1,2),3);
 328: 14 -817.5545044 -849.0536021 (0,(1,2),3);
 329: 14 -808.5767822 -849.0536021 (0,(1,2),3);
 330: 14 -871.0321045 -849.0536021 (0,(1,2),3);
 331: 7 -880.7227783 -849.0536021 (0,(1,2),3);
 332: 11 -850.6682129 -849.0420956 (0,(1,2),3);
 333: 14 -829.3248291 -849.0536183 (0,(1,2),3);
 334: 11 -840.5918579 -849.0536183 (0,(1,2),3);
 335: 24 -895.3126221 -861.4781138 (0,1,(2,3));
 336: 12 -889.3515625 -850.9917194 (0,(1,2),3);
 337: 25 -827.0200806 -861.4781138 (0,1,(2,3));
 338: 7 -858.121582 -850.9917194 (0,(1,2),3);
 339: 12 -880.6691895 -849.0536021 (0,(1,2),3);
 340: 14 -845.8905029 -849.0536183 (0,(1,2),3);
 341: 12 -852.2867432 -849.0536021 (0,(1,2),3);
 342: 15 -868.03125 -849.0420956 (0,(1,2),3);
 343: 15 -826.1930542 -849.0536021 (0,(1,2),3);
 344: 11 -836.5010986 -849.0536021 (0,(1,2),3);
 345: 9 -897.1166382 -850.9917194 (0,(1,2),3);
 346: 11 -877.40271 -849.0420956 (0,(1,2),3);
 347: 10 -880.4368286 -850.9917194 (0,(1,2),3);
 348: 11 -818.7214966 -849.0536021 (0,(1,2),3);
 349: 11 -855.1225586 -849.0536021 (0,(1,2),3);
 350: 6 -868.0768433 -850.9917194 (0,(1,2),3);
 351: 11 -819.1340332 -849.0536021 (0,(1,2),3);
 352: 10 -841.9611816 -849.0536021 (0,(1,2),3);
 353: 10 -852.4990845 -849.0420956 (0,(1,2),3);
 354: 12 -824.0574341 -849.0536183 (0,(1,2),3);
 355: 11 -852.2359619 -849.0536021 (0,(1,2),3);
 356: 15 -831.1724854 -849.0536183 (0,(1,2),3);
 357: 10 -898.2687378 -849.0420957 (0,(1,2),3);
 358: 12 -874.5737305 -849.0536183 (0,(1,2),3);
 359: 12 -844.6157227 -849.0420957 (0,(1,2),3);
 360: 9 -877.1422729 -850.9917194 (0,(1,2),3);
 361: 16 -835.4501953 -849.0536021 (0,(1,2),3);
 362: 8 -900.2298584 -850.9917194 (0,(1,2),3);
 363: 12 -831.532959 -849.0420956 (0,(1,2),3);
 364: 9 -800.482666 -849.0536021 (0,(1,2),3);
 365: 15 -867.09552 -849.0536183 (0,(1,2),3);
 366: 15 -859.4962158 -849.0536021 (0,(1,2),3);
 367: 6 -906.4525146 -850.9917194 (0,(1,2),3);
 368: 9 -928.0264282 -850.9917194 (0,(1,2),3);
 369: 11 -861.7497559 -849.0536021 (0,(1,2),3);
 370: 11 -809.6158447 -849.0536021 (0,(1,2),3);
 371: 13 -888.5994873 -849.0536183 (0,(1,2),3);
 372: 13 -814.569397 -849.0536021 (0,(1,2),3);
 373: 16 -823.3789673 -849.0536021 (0,(1,2),3);
 374: 5 -898.7626953 -850.9917194 (0,(1,2),3);
 375: 14 -848.6651611 -849.0536021 (0,(1,2),3);
 376: 10 -857.480835 -849.0420957 (0,(1,2),3);
 377: 12 -844.1508179 -849.0536021 (0,(1,2),3);
 378: 13 -844.5724487 -849.0536021 (0,(1,2),3);
 379: 9 -834.6636963 -849.0420956 (0,(1,2),3);
 380: 12 -824.1401367 -849.0536021 (0,(1,2),3);
 381: 12 -821.3116455 -849.0536021 (0,(1,2),3);
 382: 8 -891.8548584 -850.9917194 (0,(1,2),3);
 383: 6 -857.8991699 -850.9917194 (0,(1,2),3);
 384: 17 -885.0303955 -849.0536183 (0,(1,2),3);
 385: 15 -834.5806885 -849.0420957 (0,(1,2),3);
 386: 10 -868.5112305 -849.0536021 (0,(1,2),3);
 387: 14 -844.546875 -849.0420957 (0,(1,2),3);
 388: 13 -839.3739624 -849.0420956 (0,(1,2),3);
 389: 12 -849.9304199 -849.0420956 (0,(1,2),3);
 390: 15 -866.3616333 -849.0536021 (0,(1,2),3);
 391: 13 -835.0703735 -849.0536021 (0,(1,2),3);
 392: 11 -832.1882324 -849.0536021 (0,(1,2),3);
 393: 12 -851.8902588 -849.0420956 (0,(1,2),3);
 394: 11 -824.3702393 -849.0420957 (0,(1,2),3);
 395: 10 -841.5689697 -849.0420956 (0,(1,2),3);
 396: 11 -848.3267212 -849.0536021 (0,(1,2),3);
 397: 12 -824.9750977 -849.0536021 (0,(1,2),3);
 398: 13 -809.3408203 -849.0536183 (0,(1,2),3);
 399: 9 -834.9497681 -849.0420956 (0,(1,2),3);
 400: 9 -846.4644775 -849.0420956 (0,(1,2),3);
 401: 12 -823.4609985 -849.0420957 (0,(1,2),3);
 402: 8 -890.506958 -850.9917194 (0,(1,2),3);
 403: 13 -843.8800049 -849.0536183 (0,(1,2),3);
 404: 13 -806.6015625 -849.0536183 (0,(1,2),3);
 405: 15 -866.2104492 -849.0536021 (0,(1,2),3);
 406: 10 -865.7988281 -849.0536021 (0,(1,2),3);
 407: 12 -819.7903442 -849.0420956 (0,(1,2),3);
 408: 14 -864.1094971 -849.0536021 (0,(1,2),3);
 409: 14 -873.7630005 -849.0536021 (0,(1,2),3);
 410: 5 -855.2935181 -850.9917194 (0,(1,2),3);
 411: 6 -859.5847778 -850.9917194 (0,(1,2),3);
 412: 11 -857.6342773 -849.0536021 (0,(1,2),3);
 413: 13 -837.5947266 -849.0420956 (0,(1,2),3);
 414: 11 -821.345459 -849.0420956 (0,(1,2),3);
 415: 8 -908.8453369 -850.9917194 (0,(1,2),3);
 416: 10 -872.7680054 -849.0536021 (0,(1,2),3);
 417: 13 -814.3224487 -849.0536021 (0,(1,2),3);
 418: 7 -909.8596191 -850.9917194 (0,(1,2),3);
 419: 14 -857.6943359 -849.0536021 (0,(1,2),3);
 420: 16 -848.008667 -849.0420957 (0,(1,2),3);
 421: 15 -896.2091064 -849.0536021 (0,(1,2),3);
 422: 17 -844.8970337 -849.0536021 (0,(1,2),3);
 423: 10 -883.5125732 -849.0420956 (0,(1,2),3);
 424: 14 -891.8770142 -849.0536021 (0,(1,2),3);
 425: 12 -835.1743164 -849.0536021 (0,(1,2),3);
 426: 11 -800.741272 -849.0536021 (0,(1,2),3);
 427: 9 -903.4012451 -850.9917194 (0,(1,2),3);
 428: 13 -827.9476318 -849.0420956 (0,(1,2),3);
 429: 20 -884.94104 -849.0420956 (0,(1,2),3);
 430: 11 -867.6871338 -849.0536021 (0,(1,2),3);
 431: 12 -791.8284302 -849.0536021 (0,(1,2),3);
 432: 14 -892.1391602 -849.0536021 (0,(1,2),3);
 433: 12 -836.2722168 -849.0536183 (0,(1,2),3);
 434: 13 -835.8345337 -849.0420956 (0,(1,2),3);
 435: 13 -861.0427856 -849.0536021 (0,(1,2),3);
 436: 17 -869.0056152 -850.9917194 (0,(1,2),3);
 437: 13 -844.2014771 -849.0420956 (0,(1,2),3);
 438: 16 -861.972168 -850.9917194 (0,(1,2),3);
 439: 5 -871.2635498 -850.9917194 (0,(1,2),3);
 440: 10 -830.7219238 -849.0536183 (0,(1,2),3);
 441: 11 -817.0892944 -849.0420956 (0,(1,2),3);
 442: 14 -844.0244141 -849.0420957 (0,(1,2),3);
 443: 13 -833.2967529 -849.0420957 (0,(1,2),3);
 444: 11 -817.5449219 -849.0420956 (0,(1,2),3);
 445: 16 -804.435791 -849.0536183 (0,(1,2),3);
 446: 14 -829.8015137 -849.0536021 (0,(1,2),3);
 447: 13 -868.0682373 -850.9917194 (0,(1,2),3);
 448: 13 -820.6074219 -849.0420957 (0,(1,2),3);
 449: 13 -847.802124 -849.0420956 (0,(1,2),3);
 450: 6 -896.4239502 -850.9917194 (0,(1,2),3);
 451: 10 -798.0244141 -849.0536183 (0,(1,2),3);
 452: 13 -797.3375244 -849.0536021 (0,(1,2),3);
 453: 10 -805.9609375 -849.0420957 (0,(1,2),3);
 454: 12 -837.2540894 -849.0536021 (0,(1,2),3);
 455: 11 -853.5394287 -849.0536021 (0,(1,2),3);
 456: 15 -844.9458008 -849.0420957 (0,(1,2),3);
 457: 9 -852.7647705 -849.0420956 (0,(1,2),3);
 458: 11 -819.02948 -849.0536021 (0,(1,2),3);
 459: 12 -814.1409912 -849.0536021 (0,(1,2),3);
 460: 15 -859.4110107 -849.0420957 (0,(1,2),3);
 461: 7 -921.1912842 -850.9917194 (0,(1,2),3);
 462: 11 -848.1107178 -849.0536021 (0,(1,2),3);
 463: 12 -841.8284912 -849.0536021 (0,(1,2),3);
 464: 15 -839.3400879 -849.0536021 (0,(1,2),3);
 465: 10 -850.8184814 -849.0420956 (0,(1,2),3);
 466: 18 -823.7746582 -849.0536021 (0,(1,2),3);
 467: 16 -830.8963013 -849.0536183 (0,(1,2),3);
 468: 7 -901.710083 -850.9917194 (0,(1,2),3);
 469: 16 -837.0733643 -849.0420956 (0,(1,2),3);
 470: 15 -818.4450684 -849.0536021 (0,(1,2),3);
 471: 12 -863.8155518 -849.0536021 (0,(1,2),3);
 472: 13 -826.6188965 -849.0536183 (0,(1,2),3);
 473: 15 -844.1599121 -849.0536183 (0,(1,2),3);
 474: 14 -856.4567261 -849.0536021 (0,(1,2),3);
 475: 12 -874.5415039 -849.0536021 (0,(1,2),3);
 476: 14 -788.5177002 -849.0536021 (0,(1,2),3);
 477: 11 -869.6959229 -849.0536021 (0,(1,2),3);
 478: 10 -886.6627197 -849.0536021 (0,(1,2),3);
 479: 18 -819.0974731 -849.0536021 (0,(1,2),3);
 480: 16 -822.1134033 -849.0536021 (0,(1,2),3);
 481: 13 -879.8895264 -849.0420956 (0,(1,2),3);
 482: 11 -856.369751 -849.0536021 (0,(1,2),3);
 483: 14 -857.6625977 -849.0420957 (0,(1,2),3);
 484: 14 -860.822876 -849.0536021 (0,(1,2),3);
 485: 13 -838.7098389 -849.0536183 (0,(1,2),3);
 486: 8 -819.9368896 -849.0420957 (0,(1,2),3);
 487: 18 -865.7954712 -849.0536021 (0,(1,2),3);
 488: 15 -859.8411865 -849.0536021 (0,(1,2),3);
 489: 12 -812.2626953 -849.0420957 (0,(1,2),3);
 490: 12 -822.369751 -849.0420956 (0,(1,2),3);
 491: 12 -841.4985352 -849.0420957 (0,(1,2),3);
 492: 12 -799.0878296 -849.0536021 (0,(1,2),3);
 493: 13 -841.7495117 -849.0420956 (0,(1,2),3);
 494: 13 -822.0135498 -849.0536021 (0,(1,2),3);
 495: 10 -822.6187744 -849.0536021 (0,(1,2),3);
 496: 10 -872.388855 -849.0420956 (0,(1,2),3);
 497: 15 -837.2023926 -849.0420956 (0,(1,2),3);
 498: 11 -816.8913574 -849.0536021 (0,(1,2),3);
 499: 8 -886.5484009 -850.9917194 (0,(1,2),3);
 500: 21 -839.6608887 -861.4623459 (0,(1,2),3);
 501: 11 -834.2744141 -849.0536021 (0,(1,2),3);
 502: 10 -854.8758545 -849.0536021 (0,(1,2),3);
 503: 14 -883.5080566 -849.0536021 (0,(1,2),3);
 504: 15 -846.1090088 -849.0420956 (0,(1,2),3);
 505: 11 -852.3499756 -849.0420956 (0,(1,2),3);
 506: 14 -839.4969482 -849.0536183 (0,(1,2),3);
 507: 7 -885.0510254 -850.9917194 (0,(1,2),3);
 508: 13 -890.6043701 -849.0536183 (0,(1,2),3);
 509: 13 -892.6873779 -849.0536021 (0,(1,2),3);
 510: 13 -828.7827148 -849.0536183 (0,(1,2),3);
 511: 11 -871.8009644 -849.0536021 (0,(1,2),3);
 512: 12 -861.4248047 -849.0536021 (0,(1,2),3);
 513: 15 -808.1535645 -849.0536183 (0,(1,2),3);
 514: 10 -837.3880005 -849.0536021 (0,(1,2),3);
 515: 11 -855.2194824 -849.0420956 (0,(1,2),3);
 516: 12 -866.8381348 -849.0536021 (0,(1,2),3);
 517: 11 -844.1161499 -849.0536021 (0,(1,2),3);
 518: 11 -800.5388184 -849.0420957 (0,(1,2),3);
 519: 11 -820.0578613 -849.0420956 (0,(1,2),3);
 520: 13 -897.8505859 -849.0536021 (0,(1,2),3);
 521: 12 -823.6188965 -849.0536021 (0,(1,2),3);
 522: 12 -872.0700684 -849.0420957 (0,(1,2),3);
 523: 10 -875.9372559 -849.0420956 (0,(1,2),3);
 524: 13 -849.8928223 -849.0536021 (0,(1,2),3);
 525: 14 -828.4737549 -849.0536021 (0,(1,2),3);
 526: 12 -840.0800781 -849.0420957 (0,(1,2),3);
 527: 12 -858.7730103 -849.0420957 (0,(1,2),3);
 528: 14 -846.847168 -849.0536021 (0,(1,2),3);
 529: 11 -879.9437866 -849.0536021 (0,(1,2),3);
 530: 8 -911.8547363 -850.9917194 (0,(1,2),3);
 531: 17 -868.2967529 -849.0536021 (0,(1,2),3);
 532: 16 -855.5084229 -849.0536183 (0,(1,2),3);
 533: 7 -889.5787964 -850.9917194 (0,(1,2),3);
 534: 11 -844.8621216 -849.0536021 (0,(1,2),3);
 535: 14 -868.3999634 -850.9917194 (0,(1,2),3);
 536: 14 -813.9401245 -849.0536183 (0,(1,2),3);
 537: 10 -857.6052246 -849.0420956 (0,(1,2),3);
 538: 13 -782.4619141 -849.0536021 (0,(1,2),3);
 539: 16 -795.3620605 -849.0536021 (0,(1,2),3);
 540: 7 -899.5114746 -850.9917194 (0,(1,2),3);
 541: 11 -842.4100342 -849.0536021 (0,(1,2),3);
 542: 13 -808.4732056 -849.0536021 (0,(1,2),3);
 543: 10 -817.9549561 -849.0536021 (0,(1,2),3);
 544: 15 -842.6676636 -849.0420957 (0,(1,2),3);
 545: 25 -854.8104858 -861.4781138 (0,(1,3),2);
 546: 10 -813.7608643 -849.0536021 (0,(1,2),3);
 547: 9 -830.7841797 -849.0420957 (0,(1,2),3);
 548: 14 -806.2526855 -849.0536021 (0,(1,2),3);
 549: 12 -863.7542725 -849.0420957 (0,(1,2),3);
 550: 7 -871.7302856 -850.9917194 (0,(1,2),3);
 551: 12 -824.7688599 -849.0420956 (0,(1,2),3);
 552: 14 -834.6942749 -849.0536021 (0,(1,2),3);
 553: 10 -857.3227539 -849.0536021 (0,(1,2),3);
 554: 12 -871.8256836 -849.0420956 (0,(1,2),3);
 555: 15 -902.5947266 -850.9917194 (0,(1,2),3);
 556: 11 -811.3751221 -849.0536021 (0,(1,2),3);
 557: 11 -804.1948242 -849.0536021 (0,(1,2),3);
 558: 12 -823.9519653 -849.0536021 (0,(1,2),3);
 559: 13 -847.80896 -849.0536021 (0,(1,2),3);
 560: 13 -844.055603 -849.0536021 (0,(1,2),3);
 561: 11 -832.3258057 -849.0536183 (0,(1,2),3);
 562: 11 -867.4342041 -849.0420956 (0,(1,2),3);
 563: 11 -893.9272461 -849.0536021 (0,(1,2),3);
 564: 12 -833.5629883 -849.0536021 (0,(1,2),3);
 565: 22 -818.2479858 -861.4781138 (0,1,(2,3));
 566: 10 -835.6352539 -849.0536021 (0,(1,2),3);
 567: 6 -889.0874023 -850.9917194 (0,(1,2),3);
 568: 12 -824.522522 -849.0536021 (0,(1,2),3);
 569: 15 -872.368103 -849.0536021 (0,(1,2),3);
 570: 11 -851.9296265 -849.0420956 (0,(1,2),3);
 571: 10 -910.8291016 -850.9917194 (0,(1,2),3);
 572: 12 -845.6860352 -849.0420956 (0,(1,2),3);
 573: 11 -848.7922974 -849.0420957 (0,(1,2),3);
 574: 11 -865.4567871 -849.0420957 (0,(1,2),3);
 575: 12 -808.199707 -849.0420956 (0,(1,2),3);
 576: 12 -858.6203613 -849.0536021 (0,(1,2),3);
 577: 13 -845.2688599 -849.0420957 (0,(1,2),3);
 578: 9 -854.7194824 -850.9917194 (0,(1,2),3);
 579: 11 -877.3023682 -849.0536021 (0,(1,2),3);
 580: 11 -838.1765137 -849.0536183 (0,(1,2),3);
 581: 9 -895.2276611 -849.0420956 (0,(1,2),3);
 582: 17 -865.8178101 -849.0536021 (0,(1,2),3);
 583: 12 -834.0667725 -849.0536021 (0,(1,2),3);
 584: 11 -839.4897461 -849.0420956 (0,(1,2),3);
 585: 11 -837.2225342 -849.0536021 (0,(1,2),3);
 586: 15 -837.6502686 -849.0536021 (0,(1,2),3);
 587: 13 -842.9876709 -849.0420956 (0,(1,2),3);
 588: 12 -867.7198486 -849.0420957 (0,(1,2),3);
 589: 12 -854.3652344 -849.0536021 (0,(1,2),3);
 590: 12 -866.8125 -849.0536183 (0,(1,2),3);
 591: 8 -871.5229492 -850.9917194 (0,(1,2),3);
 592: 9 -881.9910889 -850.9917194 (0,(1,2),3);
 593: 14 -824.6416626 -849.0420956 (0,(1,2),3);
 594: 17 -886.2757568 -849.0420956 (0,(1,2),3);
 595: 13 -841.0880127 -849.0420957 (0,(1,2),3);
 596: 10 -870.605835 -849.0420957 (0,(1,2),3);
 597: 12 -841.5444946 -849.0536021 (0,(1,2),3);
 598: 14 -839.6126709 -849.0536021 (0,(1,2),3);
 599: 16 -852.3146973 -849.0536021 (0,(1,2),3);
 600: 7 -898.1812744 -850.9917194 (0,(1,2),3);
 601: 12 -845.5405884 -849.0536021 (0,(1,2),3);
 602: 10 -818.9602051 -849.0536021 (0,(1,2),3);
 603: 14 -826.3895264 -849.0420956 (0,(1,2),3);
 604: 10 -804.4688721 -849.0536021 (0,(1,2),3);
 605: 9 -847.5018311 -849.0420956 (0,(1,2),3);
 606: 13 -814.682373 -849.0536021 (0,(1,2),3);
 607: 12 -839.3187866 -849.0420956 (0,(1,2),3);
 608: 15 -899.2996826 -849.0536021 (0,(1,2),3);
 609: 19 -868.0015869 -849.0536021 (0,(1,2),3);
 610: 14 -832.8580933 -849.0420956 (0,(1,2),3);
 611: 10 -868.5631104 -849.0420957 (0,(1,2),3);
 612: 9 -846.9835205 -849.0536021 (0,(1,2),3);
 613: 9 -901.5932617 -849.0420957 (0,(1,2),3);
 614: 14 -826.0506592 -849.0420957 (0,(1,2),3);
 615: 12 -869.0524292 -849.0536021 (0,(1,2),3);
 616: 13 -826.1993408 -849.0420956 (0,(1,2),3);
 617: 9 -838.2758789 -849.0420956 (0,(1,2),3);
 618: 10 -836.8682861 -849.0536021 (0,(1,2),3);
 619: 13 -802.7563477 -849.0536021 (0,(1,2),3);
 620: 13 -822.3215942 -849.0536021 (0,(1,2),3);
 621: 6 -881.0360107 -850.9917194 (0,(1,2),3);
 622: 14 -861.0733032 -849.0536021 (0,(1,2),3);
 623: 10 -844.3450928 -849.0420956 (0,(1,2),3);
 624: 13 -868.5616455 -849.0536021 (0,(1,2),3);
 625: 12 -875.173584 -849.0420956 (0,(1,2),3);
 626: 10 -834.4967041 -849.0536021 (0,(1,2),3);
 627: 13 -873.2167358 -849.0420956 (0,(1,2),3);
 628: 13 -831.9406738 -849.0536021 (0,(1,2),3);
 629: 11 -845.3354492 -849.0420956 (0,(1,2),3);
 630: 16 -818.1762085 -849.0420956 (0,(1,2),3);
 631: 9 -838.6390991 -849.0536021 (0,(1,2),3);
 632: 12 -849.9636841 -849.0420956 (0,(1,2),3);
 633: 13 -901.6419678 -849.0536021 (0,(1,2),3);
 634: 13 -849.4512939 -849.0420956 (0,(1,2),3);
 635: 9 -905.6391602 -850.9917194 (0,(1,2),3);
 636: 12 -864.920166 -849.0420957 (0,(1,2),3);
 637: 6 -872.7982788 -850.9917194 (0,(1,2),3);
 638: 12 -846.0787354 -849.0536021 (0,(1,2),3);
 639: 13 -818.8855591 -849.0536021 (0,(1,2),3);
 640: 11 -889.8174438 -850.9917194 (0,(1,2),3);
 641: 13 -851.9859619 -849.0420956 (0,(1,2),3);
 642: 12 -835.7628784 -849.0536021 (0,(1,2),3);
 643: 10 -812.8746338 -849.0536021 (0,(1,2),3);
 644: 12 -866.1333008 -849.0536021 (0,(1,2),3);
 645: 16 -857.0268555 -849.0536021 (0,(1,2),3);
 646: 15 -847.2510376 -849.0536021 (0,(1,2),3);
 647: 13 -811.4824219 -849.0420957 (0,(1,2),3);
 648: 13 -824.3659668 -849.0536021 (0,(1,2),3);
 649: 11 -832.2424316 -849.0420956 (0,(1,2),3);
 650: 11 -833.8139648 -849.0536183 (0,(1,2),3);
 651: 14 -832.9700928 -849.0420956 (0,(1,2),3);
 652: 9 -855.4767456 -849.0420956 (0,(1,2),3);
 653: 13 -834.2886963 -849.0420956 (0,(1,2),3);
 654: 13 -817.9060059 -849.0536021 (0,(1,2),3);
 655: 12 -860.5665283 -849.0536021 (0,(1,2),3);
 656: 16 -817.6367188 -849.0536021 (0,(1,2),3);
 657: 15 -854.8594971 -849.0536021 (0,(1,2),3);
 658: 8 -892.0220337 -850.9917194 (0,(1,2),3);
 659: 11 -829.1655273 -849.0536021 (0,(1,2),3);
 660: 10 -862.1236572 -849.0420957 (0,(1,2),3);
 661: 12 -858.6794434 -849.0536183 (0,(1,2),3);
 662: 7 -918.7080078 -850.9917194 (0,(1,2),3);
 663: 10 -840.0439453 -849.0536021 (0,(1,2),3);
 664: 16 -854.0643311 -849.0420956 (0,(1,2),3);
 665: 8 -887.071167 -849.0420956 (0,(1,2),3);
 666: 15 -863.1588135 -849.0536021 (0,(1,2),3);
 667: 12 -847.7855225 -849.0536183 (0,(1,2),3);
 668: 15 -830.5884399 -849.0536183 (0,(1,2),3);
 669: 11 -877.2229004 -849.0536183 (0,(1,2),3);
 670: 11 -804.2182007 -849.0420957 (0,(1,2),3);
 671: 27 -770.0634766 -849.0420957 (0,(1,2),3);
 672: 14 -834.1575928 -849.0420957 (0,(1,2),3);
 673: 9 -816.1159668 -849.0420956 (0,(1,2),3);
 674: 5 -898.2122803 -850.9917194 (0,(1,2),3);
 675: 8 -864.2253418 -849.0536021 (0,(1,2),3);
 676: 15 -785.5895996 -849.0420957 (0,(1,2),3);
 677: 10 -803.5571289 -849.0420957 (0,(1,2),3);
 678: 14 -853.0274048 -849.0536183 (0,(1,2),3);
 679: 15 -833.7003784 -849.0420956 (0,(1,2),3);
 680: 7 -907.8811035 -850.9917194 (0,(1,2),3);
 681: 12 -789.8487549 -849.0420956 (0,(1,2),3);
 682: 12 -877.5756836 -849.0536021 (0,(1,2),3);
 683: 12 -828.7880859 -849.0536021 (0,(1,2),3);
 684: 10 -834.7092285 -849.0536021 (0,(1,2),3);
 685: 8 -834.6414795 -849.0536021 (0,(1,2),3);
 686: 13 -874.3241577 -849.0536021 (0,(1,2),3);
 687: 8 -863.1793213 -849.0536021 (0,(1,2),3);
 688: 10 -885.2120972 -849.0420956 (0,(1,2),3);
 689: 7 -926.1064453 -850.9917194 (0,(1,2),3);
 690: 14 -819.0161133 -849.0536021 (0,(1,2),3);
 691: 13 -853.5137329 -849.0420957 (0,(1,2),3);
 692: 11 -859.8023071 -849.0536021 (0,(1,2),3);
 693: 12 -837.4655762 -849.0536021 (0,(1,2),3);
 694: 14 -856.6831665 -849.0536021 (0,(1,2),3);
 695: 14 -854.1205444 -849.0420957 (0,(1,2),3);
 696: 13 -848.163208 -849.0536021 (0,(1,2),3);
 697: 13 -820.7004395 -849.0536021 (0,(1,2),3);
 698: 4 -877.7706299 -850.9917194 (0,(1,2),3);
 699: 12 -874.4752197 -849.0536021 (0,(1,2),3);
 700: 11 -806.9335938 -849.0420956 (0,(1,2),3);
 701: 9 -844.3349609 -849.0536021 (0,(1,2),3);
 702: 16 -888.302124 -849.0536021 (0,(1,2),3);
 703: 10 -881.9595947 -849.0420956 (0,(1,2),3);
 704: 15 -851.3931885 -849.0536021 (0,(1,2),3);
 705: 12 -858.5445557 -849.0420956 (0,(1,2),3);
 706: 12 -831.6273804 -849.0420957 (0,(1,2),3);
 707: 10 -912.9594116 -850.9917194 (0,(1,2),3);
 708: 12 -845.0678101 -849.0420957 (0,(1,2),3);
 709: 16 -855.8885498 -850.9917194 (0,(1,2),3);
 710: 9 -841.9194946 -849.0536021 (0,(1,2),3);
 711: 11 -822.5056763 -849.0420956 (0,(1,2),3);
 712: 8 -878.8687744 -849.0536183 (0,(1,2),3);
 713: 10 -867.4053955 -849.0420956 (0,(1,2),3);
 714: 11 -839.9589233 -849.0536021 (0,(1,2),3);
 715: 10 -793.220459 -849.0536183 (0,(1,2),3);
 716: 10 -812.5975342 -849.0420956 (0,(1,2),3);
 717: 8 -909.55896 -850.9917194 (0,(1,2),3);
 718: 13 -840.8447876 -849.0536021 (0,(1,2),3);
 719: 13 -844.6239014 -849.0420956 (0,(1,2),3);
 720: 13 -820.6257324 -849.0420957 (0,(1,2),3);
 721: 10 -823.6396484 -849.0420956 (0,(1,2),3);
 722: 13 -864.5703125 -849.0536021 (0,(1,2),3);
 723: 13 -864.0666504 -849.0536021 (0,(1,2),3);
 724: 13 -860.3982544 -849.0536021 (0,(1,2),3);
 725: 10 -844.1530151 -849.0536021 (0,(1,2),3);
 726: 14 -846.2642822 -849.0536021 (0,(1,2),3);
 727: 13 -842.7088013 -849.0536021 (0,(1,2),3);
 728: 12 -841.8625488 -849.0420956 (0,(1,2),3);
 729: 12 -843.1529541 -849.0536021 (0,(1,2),3);
 730: 9 -837.1276855 -849.0420957 (0,(1,2),3);
 731: 14 -877.7769165 -849.0536021 (0,(1,2),3);
 732: 7 -851.6217041 -850.9917194 (0,(1,2),3);
 733: 12 -836.4824829 -849.0536183 (0,(1,2),3);
 734: 10 -873.8631592 -849.0536021 (0,(1,2),3);
 735: 11 -885.7036743 -849.0420956 (0,(1,2),3);
 736: 14 -815.7304077 -849.0420956 (0,(1,2),3);
 737: 11 -852.6170654 -849.0420957 (0,(1,2),3);
 738: 14 -829.3237305 -849.0536021 (0,(1,2),3);
 739: 12 -862.1705322 -849.0536183 (0,(1,2),3);
 740: 12 -829.175354 -849.0536021 (0,(1,2),3);
 741: 5 -884.0317383 -850.9917194 (0,(1,2),3);
 742: 12 -847.6655273 -849.0536183 (0,(1,2),3);
 743: 13 -831.437561 -849.0536021 (0,(1,2),3);
 744: 17 -870.4906006 -849.0536021 (0,(1,2),3);
 745: 10 -788.6932983 -849.0536021 (0,(1,2),3);
 746: 12 -792.7701416 -849.0420956 (0,(1,2),3);
 747: 11 -845.7857056 -849.0420956 (0,(1,2),3);
 748: 12 -878.1743774 -849.0420956 (0,(1,2),3);
 749: 13 -879.4393311 -849.0420956 (0,(1,2),3);
 750: 8 -884.949707 -850.9917194 (0,(1,2),3);
 751: 13 -820.2058105 -849.0536021 (0,(1,2),3);
 752: 16 -846.5273438 -850.9917194 (0,(1,2),3);
 753: 13 -883.913269 -849.0536183 (0,(1,2),3);
 754: 13 -877.2412109 -850.9917194 (0,(1,2),3);
 755: 15 -855.3143311 -849.0536021 (0,(1,2),3);
 756: 12 -831.1751709 -849.0536021 (0,(1,2),3);
 757: 16 -840.8585205 -849.0536183 (0,(1,2),3);
 758: 30 -858.3773193 -849.0420957 (0,(1,2),3);
 759: 14 -811.5594482 -849.0536021 (0,(1,2),3);
 760: 17 -838.9598389 -849.0536021 (0,(1,2),3);
 761: 9 -903.0460205 -850.9917194 (0,(1,2),3);
 762: 5 -889.7955322 -850.9917194 (0,(1,2),3);
 763: 13 -870.6275635 -849.0420957 (0,(1,2),3);
 764: 27 -858.3813477 -861.4668445 (0,1,(2,3));
 765: 14 -827.680542 -849.0536021 (0,(1,2),3);
 766: 12 -849.6442871 -849.0536021 (0,(1,2),3);
 767: 11 -879.2972412 -849.0536021 (0,(1,2),3);
 768: 13 -881.5648193 -849.0420956 (0,(1,2),3);
 769: 15 -810.1474609 -849.0420956 (0,(1,2),3);
 770: 11 -791.2645264 -849.0420956 (0,(1,2),3);
 771: 11 -827.0043945 -849.0420957 (0,(1,2),3);
 772: 16 -863.4007568 -850.9917194 (0,(1,2),3);
 773: 11 -827.9155273 -849.0420956 (0,(1,2),3);
 774: 14 -838.9064941 -849.0536021 (0,(1,2),3);
 775: 22 -836.9326172 -861.4788979 (0,(1,3),2);
 776: 10 -809.230896 -849.0536021 (0,(1,2),3);
 777: 13 -873.7457275 -849.0536183 (0,(1,2),3);
 778: 7 -848.9576416 -850.9917194 (0,(1,2),3);
 779: 13 -819.4261475 -849.0536021 (0,(1,2),3);
 780: 14 -849.9355469 -849.0536021 (0,(1,2),3);
 781: 13 -827.0078735 -849.0420957 (0,(1,2),3);
 782: 12 -796.9301758 -849.0536021 (0,(1,2),3);
 783: 13 -822.3417969 -849.0536183 (0,(1,2),3);
 784: 11 -813.7835693 -849.0420956 (0,(1,2),3);
 785: 15 -851.2963257 -849.0420957 (0,(1,2),3);
 786: 8 -884.3911133 -850.9917194 (0,(1,2),3);
 787: 13 -821.3277588 -849.0420956 (0,(1,2),3);
 788: 10 -874.5319214 -849.0536021 (0,(1,2),3);
 789: 14 -841.3082275 -849.0536021 (0,(1,2),3);
 790: 13 -896.0018311 -850.9917194 (0,(1,2),3);
 791: 15 -865.7060547 -849.0420957 (0,(1,2),3);
 792: 13 -845.0748291 -849.0420956 (0,(1,2),3);
 793: 11 -840.8395386 -849.0420957 (0,(1,2),3);
 794: 15 -842.6070557 -849.0536021 (0,(1,2),3);
 795: 13 -821.5084839 -849.0420957 (0,(1,2),3);
 796: 17 -863.9937744 -849.0420956 (0,(1,2),3);
 797: 16 -894.2966309 -849.0536021 (0,(1,2),3);
 798: 10 -837.227356 -849.0420957 (0,(1,2),3);
 799: 13 -897.536377 -849.0420957 (0,(1,2),3);
 800: 10 -899.0166016 -850.9917194 (0,(1,2),3);
 801: 14 -857.7333984 -849.0536183 (0,(1,2),3);
 802: 13 -802.1160889 -849.0536021 (0,(1,2),3);
 803: 13 -845.8810425 -849.0536021 (0,(1,2),3);
 804: 15 -866.5733643 -849.0420956 (0,(1,2),3);
 805: 7 -902.5405273 -850.9917194 (0,(1,2),3);
 806: 11 -890.0406494 -849.0536021 (0,(1,2),3);
 807: 8 -853.8764648 -849.0536021 (0,(1,2),3);
 808: 14 -871.8676758 -849.0420956 (0,(1,2),3);
 809: 14 -876.4606934 -849.0536021 (0,(1,2),3);
 810: 9 -825.1732178 -849.0536021 (0,(1,2),3);
 811: 12 -823.8294067 -849.0536021 (0,(1,2),3);
 812: 10 -807.0070801 -849.0536021 (0,(1,2),3);
 813: 17 -828.118042 -849.0536021 (0,(1,2),3);
 814: 5 -903.4541016 -850.9917194 (0,(1,2),3);
 815: 14 -839.7449951 -849.0536021 (0,(1,2),3);
 816: 12 -800.602478 -849.0536021 (0,(1,2),3);
 817: 12 -838.5395508 -849.0420956 (0,(1,2),3);
 818: 14 -831.2908936 -849.0536021 (0,(1,2),3);
 819: 10 -778.9980469 -849.0420957 (0,(1,2),3);
 820: 12 -845.2766113 -849.0536021 (0,(1,2),3);
 821: 12 -855.5952148 -849.0536021 (0,(1,2),3);
 822: 17 -871.8693848 -849.0536021 (0,(1,2),3);
 823: 14 -825.9552002 -849.0536021 (0,(1,2),3);
 824: 12 -829.0133057 -849.0536021 (0,(1,2),3);
 825: 11 -833.098938 -849.0536021 (0,(1,2),3);
 826: 11 -846.7181396 -849.0420957 (0,(1,2),3);
 827: 26 -835.2005005 -861.4664557 (0,1,(2,3));
 828: 13 -845.3255005 -849.0536021 (0,(1,2),3);
 829: 9 -793.0827637 -849.0536021 (0,(1,2),3);
 830: 11 -847.5733643 -849.0536021 (0,(1,2),3);
 831: 11 -864.9460449 -849.0536183 (0,(1,2),3);
 832: 12 -884.5317383 -849.0536183 (0,(1,2),3);
 833: 12 -857.390625 -849.0536021 (0,(1,2),3);
 834: 7 -888.9586792 -850.9917194 (0,(1,2),3);
 835: 14 -790.7285156 -849.0536021 (0,(1,2),3);
 836: 11 -828.1871338 -849.0536183 (0,(1,2),3);
 837: 11 -860.4025269 -849.0536021 (0,(1,2),3);
 838: 13 -835.0302734 -849.0420956 (0,(1,2),3);
 839: 15 -835.4619141 -849.0536183 (0,(1,2),3);
 840: 14 -845.0654907 -849.0536021 (0,(1,2),3);
 841: 12 -863.9171143 -850.9917194 (0,(1,2),3);
 842: 10 -823.104248 -849.0536021 (0,(1,2),3);
 843: 13 -813.6680298 -849.0420956 (0,(1,2),3);
 844: 12 -842.3682861 -849.0420956 (0,(1,2),3);
 845: 11 -863.5609131 -849.0536021 (0,(1,2),3);
 846: 14 -815.1235352 -849.0536021 (0,(1,2),3);
 847: 13 -877.1506348 -849.0536021 (0,(1,2),3);
 848: 11 -858.6917725 -849.0536183 (0,(1,2),3);
 849: 13 -891.7296143 -849.0420956 (0,(1,2),3);
 850: 11 -814.6555176 -849.0420956 (0,(1,2),3);
 851: 14 -916.3200684 -849.0536021 (0,(1,2),3);
 852: 13 -845.6356201 -849.0536021 (0,(1,2),3);
 853: 10 -868.3984375 -850.9917194 (0,(1,2),3);
 854: 11 -821.2988892 -849.0536021 (0,(1,2),3);
 855: 14 -839.4151611 -849.0420956 (0,(1,2),3);
 856: 11 -803.9799805 -849.0536021 (0,(1,2),3);
 857: 12 -813.8043213 -849.0536183 (0,(1,2),3);
 858: 11 -849.0595703 -849.0420956 (0,(1,2),3);
 859: 11 -873.7540283 -849.0420956 (0,(1,2),3);
 860: 7 -908.7835693 -850.9917194 (0,(1,2),3);
 861: 11 -825.1141357 -849.0536021 (0,(1,2),3);
 862: 15 -863.5925293 -849.0536021 (0,(1,2),3);
 863: 12 -910.3070068 -849.0420956 (0,(1,2),3);
 864: 11 -859.2753296 -849.0420957 (0,(1,2),3);
 865: 12 -858.6417236 -849.0420957 (0,(1,2),3);
 866: 14 -903.4317627 -849.0536021 (0,(1,2),3);
 867: 11 -829.4476318 -849.0536183 (0,(1,2),3);
 868: 9 -846.9514771 -849.0536021 (0,(1,2),3);
 869: 10 -891.7574463 -849.0420957 (0,(1,2),3);
 870: 15 -850.6566162 -849.0420956 (0,(1,2),3);
 871: 13 -814.796875 -849.0536021 (0,(1,2),3);
 872: 11 -810.4406738 -849.0536183 (0,(1,2),3);
 873: 11 -825.7595215 -849.0536021 (0,(1,2),3);
 874: 15 -872.2733154 -849.0536021 (0,(1,2),3);
 875: 14 -816.9901123 -849.0536021 (0,(1,2),3);
 876: 16 -869.8183594 -849.0420956 (0,(1,2),3);
 877: 12 -833.6417236 -849.0536021 (0,(1,2),3);
 878: 16 -824.4887695 -849.0536021 (0,(1,2),3);
 879: 13 -870.4831543 -849.0536021 (0,(1,2),3);
 880: 10 -848.3146973 -849.0536021 (0,(1,2),3);
 881: 14 -865.8411255 -849.0536183 (0,(1,2),3);
 882: 13 -825.3280029 -849.0420956 (0,(1,2),3);
 883: 14 -870.812439 -849.0536021 (0,(1,2),3);
 884: 13 -863.5714111 -849.0536183 (0,(1,2),3);
 885: 27 -854.5741577 -861.4623459 (0,(1,2),3);
 886: 13 -822.0863647 -849.0420957 (0,(1,2),3);
 887: 10 -839.1391602 -849.0420957 (0,(1,2),3);
 888: 12 -833.4684448 -849.0536021 (0,(1,2),3);
 889: 14 -812.8474731 -849.0536021 (0,(1,2),3);
 890: 13 -858.6936035 -849.0536021 (0,(1,2),3);
 891: 14 -872.6060181 -850.9917194 (0,(1,2),3);
 892: 11 -837.3887939 -849.0420956 (0,(1,2),3);
 893: 9 -848.1473389 -849.0536021 (0,(1,2),3);
 894: 9 -883.0393066 -849.0420956 (0,(1,2),3);
 895: 12 -852.8309937 -849.0536021 (0,(1,2),3);
 896: 15 -797.7556152 -849.0536183 (0,(1,2),3);
 897: 12 -832.3394775 -849.0536021 (0,(1,2),3);
 898: 12 -872.9082642 -849.0420957 (0,(1,2),3);
 899: 15 -869.5755005 -849.0536183 (0,(1,2),3);
 900: 15 -809.9359131 -849.0536183 (0,(1,2),3);
 901: 11 -841.2956543 -849.0536183 (0,(1,2),3);
 902: 14 -785.6730957 -849.0536021 (0,(1,2),3);
 903: 11 -807.3416138 -849.0536021 (0,(1,2),3);
 904: 11 -837.9141846 -849.0536021 (0,(1,2),3);
 905: 10 -878.0440063 -849.0536021 (0,(1,2),3);
 906: 12 -856.3916016 -849.0536021 (0,(1,2),3);
 907: 13 -825.9990234 -849.0420956 (0,(1,2),3);
 908: 9 -912.3085938 -850.9917194 (0,(1,2),3);
 909: 12 -820.7727051 -849.0536021 (0,(1,2),3);
 910: 9 -844.8042603 -849.0536183 (0,(1,2),3);
 911: 13 -875.9136963 -849.0536021 (0,(1,2),3);
 912: 11 -799.8798828 -849.0420956 (0,(1,2),3);
 913: 16 -812.7322998 -849.0536183 (0,(1,2),3);
 914: 14 -841.6173096 -849.0420957 (0,(1,2),3);
 915: 11 -843.9718018 -849.0420957 (0,(1,2),3);
 916: 34 -823.588623 -861.4664557 (0,1,(2,3));
 917: 17 -879.4898682 -850.9917194 (0,(1,2),3);
 918: 13 -876.8643799 -849.0536021 (0,(1,2),3);
 919: 13 -842.4378662 -849.0420957 (0,(1,2),3);
 920: 13 -881.1749268 -849.0420957 (0,(1,2),3);
 921: 11 -868.9921265 -849.0420957 (0,(1,2),3);
 922: 8 -822.2849121 -849.0536021 (0,(1,2),3);
 923: 13 -858.3577271 -850.9917194 (0,(1,2),3);
 924: 26 -799.3731689 -861.4664557 (0,(1,3),2);
 925: 10 -795.8988037 -849.0536021 (0,(1,2),3);
 926: 13 -852.7087402 -849.0420957 (0,(1,2),3);
 927: 12 -842.1191406 -849.0536183 (0,(1,2),3);
 928: 7 -880.6101685 -850.9917194 (0,(1,2),3);
 929: 11 -839.0422363 -849.0536021 (0,(1,2),3);
 930: 10 -807.1784668 -849.0420956 (0,(1,2),3);
 931: 9 -830.0664062 -849.0536021 (0,(1,2),3);
 932: 13 -849.3881226 -849.0536183 (0,(1,2),3);
 933: 10 -874.8898315 -849.0420956 (0,(1,2),3);
 934: 13 -806.2591553 -849.0536021 (0,(1,2),3);
 935: 10 -839.630249 -849.0420957 (0,(1,2),3);
 936: 14 -844.0239258 -849.0536021 (0,(1,2),3);
 937: 16 -848.5812378 -849.0536021 (0,(1,2),3);
 938: 12 -863.6120605 -849.0536021 (0,(1,2),3);
 939: 10 -879.3033447 -849.0420956 (0,(1,2),3);
 940: 13 -820.1896362 -849.0536183 (0,(1,2),3);
 941: 13 -846.276123 -849.0536183 (0,(1,2),3);
 942: 13 -826.3149414 -849.0420956 (0,(1,2),3);
 943: 11 -822.0731812 -849.0536021 (0,(1,2),3);
 944: 14 -826.0567627 -849.0536021 (0,(1,2),3);
 945: 9 -834.8573608 -849.0536021 (0,(1,2),3);
 946: 10 -831.644104 -849.0536021 (0,(1,2),3);
 947: 15 -822.5895996 -849.0536021 (0,(1,2),3);
 948: 14 -876.9090576 -849.0536021 (0,(1,2),3);
 949: 12 -854.9833984 -849.0536183 (0,(1,2),3);
 950: 11 -865.1101685 -849.0536183 (0,(1,2),3);
 951: 12 -873.7918701 -849.0536021 (0,(1,2),3);
 952: 12 -857.4750977 -849.0536021 (0,(1,2),3);
 953: 14 -867.4367676 -849.0420957 (0,(1,2),3);
 954: 7 -876.5981445 -850.9917194 (0,(1,2),3);
 955: 12 -845.2641602 -849.0536021 (0,(1,2),3);
 956: 10 -824.8366699 -849.0420956 (0,(1,2),3);
 957: 11 -841.052063 -849.0420957 (0,(1,2),3);
 958: 12 -867.9247437 -849.0536183 (0,(1,2),3);
 959: 15 -795.6829834 -849.0536021 (0,(1,2),3);
 960: 12 -865.8388062 -849.0536021 (0,(1,2),3);
 961: 12 -884.4216919 -849.0536021 (0,(1,2),3);
 962: 9 -845.1604614 -849.0536021 (0,(1,2),3);
 963: 15 -826.1011963 -849.0420956 (0,(1,2),3);
 964: 12 -861.0124512 -849.0536021 (0,(1,2),3);
 965: 9 -849.3312988 -849.0536021 (0,(1,2),3);
 966: 5 -885.1982422 -850.9917194 (0,(1,2),3);
 967: 9 -899.1890259 -849.0536021 (0,(1,2),3);
 968: 7 -871.5578613 -850.9917194 (0,(1,2),3);
 969: 12 -848.7154541 -849.0536021 (0,(1,2),3);
 970: 11 -855.5319824 -850.9917194 (0,(1,2),3);
 971: 12 -828.4620972 -849.0420957 (0,(1,2),3);
 972: 14 -825.3934326 -849.0536183 (0,(1,2),3);
 973: 13 -871.184021 -849.0420957 (0,(1,2),3);
 974: 11 -831.2097778 -849.0536183 (0,(1,2),3);
 975: 11 -797.7401733 -849.0536021 (0,(1,2),3);
 976: 10 -783.7972412 -849.0420956 (0,(1,2),3);
 977: 13 -832.3892822 -849.0536021 (0,(1,2),3);
 978: 13 -831.8011475 -849.0536021 (0,(1,2),3);
 979: 12 -784.7376709 -849.0420956 (0,(1,2),3);
 980: 12 -801.9127808 -849.0536021 (0,(1,2),3);
 981: 14 -851.5864258 -849.0420956 (0,(1,2),3);
 982: 11 -837.1694946 -849.0420956 (0,(1,2),3);
 983: 13 -827.612915 -849.0536021 (0,(1,2),3);
 984: 27 -824.5375977 -861.4623459 (0,(1,2),3);
 985: 9 -812.3669434 -849.0536021 (0,(1,2),3);
 986: 16 -896.1286621 -850.9917194 (0,(1,2),3);
 987: 12 -844.8112793 -849.0536021 (0,(1,2),3);
 988: 10 -854.8825684 -849.0536021 (0,(1,2),3);
 989: 13 -844.0767822 -849.0536021 (0,(1,2),3);
 990: 12 -824.6451416 -849.0420957 (0,(1,2),3);
 991: 13 -848.3438721 -849.0420956 (0,(1,2),3);
 992: 13 -809.4943848 -849.0536021 (0,(1,2),3);
 993: 8 -902.6425171 -850.9917194 (0,(1,2),3);
 994: 11 -831.826355 -849.0536021 (0,(1,2),3);
 995: 9 -871.126709 -850.9917194 (0,(1,2),3);
 996: 11 -835.8691406 -849.0536021 (0,(1,2),3);
 997: 7 -899.7685547 -850.9917194 (0,(1,2),3);
 998: 13 -842.3201904 -849.0420956 (0,(1,2),3);
 999: 17 -867.2705078 -849.0536183 (0,(1,2),3);
 boot_splits_size: 2
 logl_cutoff: -861.4788979
UFBootSplit0:
 0: 7 0 1
 1: 10 0 2
 2: 983 0 3
 nsplits: 3
 ntax: 4
UFBootSplit1:
 0: 9 0 1
 1: 7 0 2
 2: 984 0 3
 nsplits: 3
 ntax: 4
boot_consense_logl: -849.0430721
contree: (0:0.0731067451,(1:0.0000029491,2:0.0000029491)99:0.02543161261,3:0.0340924073);
contree_rfdist: 0
finished: true
finishedCandidateSet: true
finishedModelFinal: true
finishedModelInit: true
initTree: (0:0.0775686097,(1:0.0000010000,2:0.0000010000):0.02452140245,3:0.0329789542);
iqtree:
 command:  -nt AUTO -s /media/hdd_2tb/GPA_reclassification_clean/A_dataset_creation/5_basic_phylogenetics/2_trimmed_complete_basic_phylogeny/2_OGs_with_domains_phylogeny/2_trimal_MSAs/OG_83_egtC_trimalMSA.faa -m JTT+F -pre /media/hdd_2tb/GPA_reclassification_clean/A_dataset_creation/5_basic_phylogenetics/2_trimmed_complete_basic_phylogeny/2_OGs_with_domains_phylogeny/5_trimal_iqtree_ML_trees/OG_83_egtC_trimal_iqtree -redo -bb 1000
 seed: 80454
 start_time: 1708029092
 version: 2.2.5
```
