## Supplementary Data 7 for "Structural and evolutionary analyses support reclassification of glycopeptide antibiotics as xyclopeptides": OG_83_egtC_trimal_iqtree.log

```
IQ-TREE multicore version 2.2.5 COVID-edition for Linux 64-bit built Sep 15 2023
Developed by Bui Quang Minh, James Barbetti, Nguyen Lam Tung,
Olga Chernomor, Heiko Schmidt, Dominik Schrempf, Michael Woodhams, Ly Trong Nhan.

Host:    athina-desktop (AVX2, FMA3, 62 GB RAM)
Command: /home/athina/anaconda3/envs/iqtree2/bin/iqtree2 -nt AUTO -s /media/hdd_2tb/GPA_reclassification_clean/A_dataset_creation/5_basic_phylogenetics/2_trimmed_complete_basic_phylogeny/2_OGs_with_domains_phylogeny/2_trimal_MSAs/OG_83_egtC_trimalMSA.faa -m JTT+F -pre /media/hdd_2tb/GPA_reclassification_clean/A_dataset_creation/5_basic_phylogenetics/2_trimmed_complete_basic_phylogeny/2_OGs_with_domains_phylogeny/5_trimal_iqtree_ML_trees/OG_83_egtC_trimal_iqtree -redo -bb 1000
Seed:    80454 (Using SPRNG - Scalable Parallel Random Number Generator)
Time:    Thu Feb 15 21:31:32 2024
Kernel:  AVX+FMA - auto-detect threads (32 CPU cores detected)

Reading alignment file /media/hdd_2tb/GPA_reclassification_clean/A_dataset_creation/5_basic_phylogenetics/2_trimmed_complete_basic_phylogeny/2_OGs_with_domains_phylogeny/2_trimal_MSAs/OG_83_egtC_trimalMSA.faa ... Fasta format detected
Reading fasta file: done in 4.53559e-05 secs using 97.01% CPU
Alignment most likely contains protein sequences
Constructing alignment: done in 0.000217471 secs using 1189% CPU
Alignment has 4 sequences with 251 columns, 46 distinct patterns
5 parsimony-informative, 24 singleton sites, 222 constant sites
          Gap/Ambiguity  Composition  p-value
Analyzing sequences: done in 2.28942e-05 secs using 96.09% CPU
   1  Sts1        0.00%    passed    100.00%
   2  StsW52_1    0.00%    passed    100.00%
   3  StsW52_2    0.00%    passed    100.00%
   4  StAn_2      0.00%    passed    100.00%
****  TOTAL       0.00%  0 sequences failed composition chi2 test (p-value<5%; df=19)
NOTE: StsW52_2 is identical to StsW52_1 but kept for subsequent analysis
Checking for duplicate sequences: done in 4.58658e-05 secs using 553.8% CPU

Create initial parsimony tree by phylogenetic likelihood library (PLL)... 0.000 seconds
Generating 1000 samples for ultrafast bootstrap (seed: 80454)...

NOTE: 0 MB RAM (0 GB) is required!
Measuring multi-threading efficiency up to 32 CPU cores
Increase to 10 rounds for branch lengths
201338 trees examined
Threads: 1 / Time: 32.000 sec / Speedup: 1.000 / Efficiency: 100% / LogL: -849
Threads: 2 / Time: 51.708 sec / Speedup: 0.619 / Efficiency: 31% / LogL: -849
Determining AUTO threadcount: done in 83.7088 secs using 158.9% CPU
BEST NUMBER OF THREADS: 1

Estimate model parameters (epsilon = 0.100)
1. Initial log-likelihood: -849.079
Optimal log-likelihood: -849.042
Parameters optimization took 1 rounds (0.000 sec)
Wrote distance file to... 
Computing ML distances based on estimated model parameters...
Calculating distance matrix: done in 0.000542975 secs using 98.16% CPU
Computing ML distances took 0.000567 sec (of wall-clock time) 0.000561 sec (of CPU time)
Setting up auxiliary I and S matrices: done in 3.4485e-05 secs using 95.69% CPU
Constructing RapidNJ tree: done in 1.52388e-05 secs using 91.87% CPU
Computing RapidNJ tree took 0.000103 sec (of wall-clock time) 0.000100 sec (of CPU time)
Log-likelihood of RapidNJ tree: -849.042
--------------------------------------------------------------------
|             INITIALIZING CANDIDATE TREE SET                      |
--------------------------------------------------------------------
Generating 99 parsimony trees... 0.007 second
Computing log-likelihood of 2 initial trees ... 0.000 seconds
Current best score: -849.042

Do NNI search on 3 best initial trees
Optimizing NNI: done in 0.000295378 secs using 99.53% CPU
Optimizing NNI: done in 0.000646241 secs using 99.65% CPU
Optimizing NNI: done in 0.000645178 secs using 99.97% CPU
Finish initializing candidate tree set (3)
Current best tree score: -849.042 / CPU time: 0.012
Number of iterations: 3
--------------------------------------------------------------------
|               OPTIMIZING CANDIDATE TREE SET                      |
--------------------------------------------------------------------
Optimizing NNI: done in 0.000228842 secs using 99.63% CPU
Optimizing NNI: done in 0.000226227 secs using 99.9% CPU
Optimizing NNI: done in 0.000617335 secs using 99.78% CPU
UPDATE BEST LOG-LIKELIHOOD: -849.042
Optimizing NNI: done in 0.000605003 secs using 99.83% CPU
Optimizing NNI: done in 0.000498381 secs using 99.92% CPU
Optimizing NNI: done in 0.00018051 secs using 99.72% CPU
Optimizing NNI: done in 0.000498882 secs using 100% CPU
Iteration 10 / LogL: -849.042 / Time: 0h:1m:23s
Optimizing NNI: done in 0.000517868 secs using 99.83% CPU
Optimizing NNI: done in 0.000522136 secs using 99.78% CPU
Optimizing NNI: done in 0.000521445 secs using 99.91% CPU
Optimizing NNI: done in 0.000178768 secs using 99.57% CPU
Optimizing NNI: done in 0.000178898 secs using 99.5% CPU
Optimizing NNI: done in 0.000179098 secs using 99.39% CPU
Optimizing NNI: done in 0.000178567 secs using 99.68% CPU
Optimizing NNI: done in 0.000178597 secs using 99.67% CPU
Optimizing NNI: done in 0.000556952 secs
Optimizing NNI: done in 0.00051932 secs
Iteration 20 / LogL: -849.042 / Time: 0h:1m:23s
Optimizing NNI: done in 0.000494283 secs using 98.12% CPU
Optimizing NNI: done in 0.000179028 secs using 99.43% CPU
Optimizing NNI: done in 0.000492961 secs using 98.18% CPU
Optimizing NNI: done in 0.000633076 secs using 99.83% CPU
Optimizing NNI: done in 0.000638145 secs using 99.98% CPU
Optimizing NNI: done in 0.000604231 secs
Optimizing NNI: done in 0.000633977 secs using 98.11% CPU
Optimizing NNI: done in 0.000631212 secs using 99.81% CPU
Optimizing NNI: done in 0.000633606 secs using 99.9% CPU
Optimizing NNI: done in 0.000223603 secs using 99.73% CPU
Iteration 30 / LogL: -861.462 / Time: 0h:1m:23s (0h:3m:22s left)
Optimizing NNI: done in 0.000224264 secs using 99.88% CPU
Optimizing NNI: done in 0.000631433 secs using 99.77% CPU
Optimizing NNI: done in 0.000631462 secs using 99.93% CPU
Optimizing NNI: done in 0.000636311 secs using 99.79% CPU
Optimizing NNI: done in 0.000222721 secs using 99.68% CPU
Optimizing NNI: done in 0.000634088 secs using 99.83% CPU
Optimizing NNI: done in 0.000223302 secs using 99.86% CPU
Optimizing NNI: done in 0.00022276 secs using 98.31% CPU
Optimizing NNI: done in 0.000602467 secs using 99.92% CPU
Optimizing NNI: done in 0.000632224 secs using 99.81% CPU
Iteration 40 / LogL: -849.054 / Time: 0h:1m:23s (0h:2m:8s left)
Optimizing NNI: done in 0.000631382 secs using 99.78% CPU
Optimizing NNI: done in 0.000606375 secs using 99.94% CPU
Optimizing NNI: done in 0.000602418 secs using 99.93% CPU
Optimizing NNI: done in 0.00063047 secs using 99.93% CPU
Optimizing NNI: done in 0.000225535 secs using 99.76% CPU
Optimizing NNI: done in 0.000225185 secs using 99.47% CPU
Optimizing NNI: done in 0.000600334 secs using 99.94% CPU
Optimizing NNI: done in 0.000631052 secs using 99.99% CPU
Optimizing NNI: done in 0.000631973 secs using 99.85% CPU
Optimizing NNI: done in 0.000636502 secs using 99.92% CPU
Iteration 50 / LogL: -849.054 / Time: 0h:1m:23s (0h:1m:25s left)
Log-likelihood cutoff on original alignment: -861.478
Optimizing NNI: done in 0.000637694 secs using 99.73% CPU
Optimizing NNI: done in 0.00022248 secs using 99.78% CPU
Optimizing NNI: done in 0.00022255 secs using 99.75% CPU
Optimizing NNI: done in 0.000640469 secs using 99.93% CPU
Optimizing NNI: done in 0.000223262 secs using 99.43% CPU
Optimizing NNI: done in 0.000632224 secs using 99.81% CPU
Optimizing NNI: done in 0.00022255 secs using 99.75% CPU
Optimizing NNI: done in 0.000609431 secs using 99.77% CPU
Optimizing NNI: done in 0.000222681 secs using 99.69% CPU
Optimizing NNI: done in 0.000600224 secs using 99.96% CPU
Iteration 60 / LogL: -849.042 / Time: 0h:1m:23s (0h:0m:56s left)
Optimizing NNI: done in 0.000631101 secs using 99.83% CPU
Optimizing NNI: done in 0.000641301 secs using 99.95% CPU
Optimizing NNI: done in 0.000222981 secs using 99.56% CPU
Optimizing NNI: done in 0.000599753 secs using 99.87% CPU
Optimizing NNI: done in 0.000221969 secs using 99.56% CPU
Optimizing NNI: done in 0.000634488 secs using 99.92% CPU
Optimizing NNI: done in 0.000629659 secs using 99.74% CPU
Optimizing NNI: done in 0.0002225 secs using 99.33% CPU
Optimizing NNI: done in 0.000631052 secs using 99.83% CPU
Optimizing NNI: done in 0.000222991 secs using 99.56% CPU
Iteration 70 / LogL: -861.462 / Time: 0h:1m:23s (0h:0m:36s left)
Optimizing NNI: done in 0.00022258 secs using 99.74% CPU
Optimizing NNI: done in 0.000222561 secs using 99.75% CPU
Optimizing NNI: done in 0.00022726 secs using 99.89% CPU
Optimizing NNI: done in 0.000629419 secs using 99.93% CPU
Optimizing NNI: done in 0.000630621 secs using 99.9% CPU
Optimizing NNI: done in 0.000221528 secs using 99.31% CPU
Optimizing NNI: done in 0.000636642 secs using 99.9% CPU
Optimizing NNI: done in 0.000632725 secs using 99.89% CPU
Optimizing NNI: done in 0.000224414 secs using 99.82% CPU
Optimizing NNI: done in 0.000223111 secs using 99.5% CPU
Iteration 80 / LogL: -861.462 / Time: 0h:1m:23s (0h:0m:21s left)
Optimizing NNI: done in 0.000222299 secs using 99.87% CPU
Optimizing NNI: done in 0.000626884 secs using 99.86% CPU
Optimizing NNI: done in 0.000633195 secs using 99.97% CPU
Optimizing NNI: done in 0.000223052 secs using 99.98% CPU
Optimizing NNI: done in 0.000636572 secs using 99.75% CPU
Optimizing NNI: done in 0.000222551 secs using 99.3% CPU
Optimizing NNI: done in 0.00022247 secs using 99.79% CPU
Optimizing NNI: done in 0.000222751 secs using 99.66% CPU
Optimizing NNI: done in 0.000222269 secs using 99.88% CPU
Optimizing NNI: done in 0.000633196 secs using 99.81% CPU
Iteration 90 / LogL: -849.042 / Time: 0h:1m:24s (0h:0m:9s left)
Optimizing NNI: done in 0.000222349 secs using 99.84% CPU
Optimizing NNI: done in 0.000637353 secs using 99.94% CPU
Optimizing NNI: done in 0.00022256 secs using 99.75% CPU
Optimizing NNI: done in 0.00022248 secs using 99.33% CPU
Optimizing NNI: done in 0.000630911 secs using 99.86% CPU
Optimizing NNI: done in 0.000599923 secs using 99.85% CPU
Optimizing NNI: done in 0.000628087 secs using 99.83% CPU
Optimizing NNI: done in 0.000223242 secs using 99.44% CPU
Optimizing NNI: done in 0.000629589 secs using 99.91% CPU
Optimizing NNI: done in 0.00022216 secs using 99.93% CPU
Iteration 100 / LogL: -861.462 / Time: 0h:1m:24s (0h:0m:0s left)
Log-likelihood cutoff on original alignment: -861.479
NOTE: Bootstrap correlation coefficient of split occurrence frequencies: 1.000
Optimizing NNI: done in 0.000228742 secs using 99.68% CPU
TREE SEARCH COMPLETED AFTER 101 ITERATIONS / Time: 0h:1m:24s

--------------------------------------------------------------------
|                    FINALIZING TREE SEARCH                        |
--------------------------------------------------------------------
Performs final model parameters optimization
Estimate model parameters (epsilon = 0.010)
1. Initial log-likelihood: -849.042
Optimal log-likelihood: -849.042
Parameters optimization took 1 rounds (0.000 sec)
BEST SCORE FOUND : -849.042
Creating bootstrap support values...
Split supports printed to NEXUS file /media/hdd_2tb/GPA_reclassification_clean/A_dataset_creation/5_basic_phylogenetics/2_trimmed_complete_basic_phylogeny/2_OGs_with_domains_phylogeny/5_trimal_iqtree_ML_trees/OG_83_egtC_trimal_iqtree.splits.nex
Total tree length: 0.133

Total number of iterations: 101
CPU time used for tree search: 0.298 sec (0h:0m:0s)
Wall-clock time used for tree search: 0.306 sec (0h:0m:0s)
Total CPU time used: 133.462 sec (0h:2m:13s)
Total wall-clock time used: 84.053 sec (0h:1m:24s)

Computing bootstrap consensus tree...
Reading input file /media/hdd_2tb/GPA_reclassification_clean/A_dataset_creation/5_basic_phylogenetics/2_trimmed_complete_basic_phylogeny/2_OGs_with_domains_phylogeny/5_trimal_iqtree_ML_trees/OG_83_egtC_trimal_iqtree.splits.nex...
4 taxa and 7 splits.
Consensus tree written to /media/hdd_2tb/GPA_reclassification_clean/A_dataset_creation/5_basic_phylogenetics/2_trimmed_complete_basic_phylogeny/2_OGs_with_domains_phylogeny/5_trimal_iqtree_ML_trees/OG_83_egtC_trimal_iqtree.contree
Reading input trees file /media/hdd_2tb/GPA_reclassification_clean/A_dataset_creation/5_basic_phylogenetics/2_trimmed_complete_basic_phylogeny/2_OGs_with_domains_phylogeny/5_trimal_iqtree_ML_trees/OG_83_egtC_trimal_iqtree.contree
Log-likelihood of consensus tree: -849.043

Analysis results written to: 
  IQ-TREE report:                /media/hdd_2tb/GPA_reclassification_clean/A_dataset_creation/5_basic_phylogenetics/2_trimmed_complete_basic_phylogeny/2_OGs_with_domains_phylogeny/5_trimal_iqtree_ML_trees/OG_83_egtC_trimal_iqtree.iqtree
  Maximum-likelihood tree:       /media/hdd_2tb/GPA_reclassification_clean/A_dataset_creation/5_basic_phylogenetics/2_trimmed_complete_basic_phylogeny/2_OGs_with_domains_phylogeny/5_trimal_iqtree_ML_trees/OG_83_egtC_trimal_iqtree.treefile
  Likelihood distances:          /media/hdd_2tb/GPA_reclassification_clean/A_dataset_creation/5_basic_phylogenetics/2_trimmed_complete_basic_phylogeny/2_OGs_with_domains_phylogeny/5_trimal_iqtree_ML_trees/OG_83_egtC_trimal_iqtree.mldist

Ultrafast bootstrap approximation results written to:
  Split support values:          /media/hdd_2tb/GPA_reclassification_clean/A_dataset_creation/5_basic_phylogenetics/2_trimmed_complete_basic_phylogeny/2_OGs_with_domains_phylogeny/5_trimal_iqtree_ML_trees/OG_83_egtC_trimal_iqtree.splits.nex
  Consensus tree:                /media/hdd_2tb/GPA_reclassification_clean/A_dataset_creation/5_basic_phylogenetics/2_trimmed_complete_basic_phylogeny/2_OGs_with_domains_phylogeny/5_trimal_iqtree_ML_trees/OG_83_egtC_trimal_iqtree.contree
  Screen log file:               /media/hdd_2tb/GPA_reclassification_clean/A_dataset_creation/5_basic_phylogenetics/2_trimmed_complete_basic_phylogeny/2_OGs_with_domains_phylogeny/5_trimal_iqtree_ML_trees/OG_83_egtC_trimal_iqtree.log

Date and Time: Thu Feb 15 21:32:56 2024
```
