## Supplementary Data 7 for "Structural and evolutionary analyses support reclassification of glycopeptide antibiotics as xyclopeptides": OG_84_egtB_trimal_iqtree.bionj

```
(Sts1:0.041210536,(StsW52_1:5e-07,StsW52_2:5e-07):0.02513238,StAn_2:0.028819263);
```
