## Supplementary Data 7 for "Structural and evolutionary analyses support reclassification of glycopeptide antibiotics as xyclopeptides": OG_84_egtB_trimal_iqtree.ckp

```
--- # IQ-TREE Checkpoint ver >= 1.6
CandidateSet:
 00: -1505.10648365 (0:0.0410345620,(1:0.0000010000,2:0.0000010000):0.02542365608,3:0.0286318811);
 01: -1544.20584701 (0:0.0663435531,1:0.0000010000,(2:0.0000010000,3:0.0539521525):1e-06);
 02: -1544.20584701 (0:0.0663435531,(1:0.0000010000,3:0.0539521525):1e-06,2:0.0000010000);
PhyloTree:
 newick: (0:0.0410345620,(1:0.0000010000,2:0.0000010000)100:0.02542365608,3:0.0286318811);
StopRule:
 curIteration: 101
 start_real_time: 2366079.538
 time_vec: 
UFBoot:
 000: 13 -1508.158691 -1505.106484 (0,(1,2),3);
 001: 12 -1537.935547 -1505.11098 (0,(1,2),3);
 002: 11 -1513.936279 -1505.109906 (0,(1,2),3);
 003: 15 -1591.047119 -1505.11098 (0,(1,2),3);
 004: 8 -1545.327881 -1510.466065 (0,(1,2),3);
 005: 15 -1591.282104 -1505.106484 (0,(1,2),3);
 006: 14 -1562.54248 -1505.109906 (0,(1,2),3);
 007: 15 -1537.38147 -1505.106484 (0,(1,2),3);
 008: 15 -1515.182373 -1505.11098 (0,(1,2),3);
 009: 13 -1529.553223 -1505.106484 (0,(1,2),3);
 010: 17 -1560.585449 -1505.109906 (0,(1,2),3);
 011: 11 -1519.374023 -1505.11098 (0,(1,2),3);
 012: 13 -1508.384033 -1505.106484 (0,(1,2),3);
 013: 16 -1581.035767 -1505.106484 (0,(1,2),3);
 014: 18 -1544.628662 -1505.106484 (0,(1,2),3);
 015: 16 -1475.667114 -1505.106484 (0,(1,2),3);
 016: 13 -1534.09729 -1505.106484 (0,(1,2),3);
 017: 18 -1532.588867 -1505.109906 (0,(1,2),3);
 018: 13 -1517.108521 -1505.106484 (0,(1,2),3);
 019: 16 -1513.555664 -1505.109906 (0,(1,2),3);
 020: 14 -1537.333496 -1505.11098 (0,(1,2),3);
 021: 11 -1494.94397 -1505.106484 (0,(1,2),3);
 022: 17 -1537.8927 -1505.106484 (0,(1,2),3);
 023: 15 -1495.343262 -1505.109906 (0,(1,2),3);
 024: 17 -1441.298096 -1505.106484 (0,(1,2),3);
 025: 16 -1575.278564 -1505.106484 (0,(1,2),3);
 026: 16 -1545.852051 -1505.106484 (0,(1,2),3);
 027: 11 -1451.062012 -1505.106484 (0,(1,2),3);
 028: 13 -1488.217285 -1505.106484 (0,(1,2),3);
 029: 16 -1552.798218 -1505.106484 (0,(1,2),3);
 030: 16 -1464.222656 -1505.106484 (0,(1,2),3);
 031: 14 -1468.75293 -1505.109906 (0,(1,2),3);
 032: 16 -1468.279541 -1505.109906 (0,(1,2),3);
 033: 16 -1514.029541 -1505.106484 (0,(1,2),3);
 034: 14 -1563.457764 -1505.109906 (0,(1,2),3);
 035: 13 -1571.927368 -1505.106484 (0,(1,2),3);
 036: 15 -1467.616211 -1505.106484 (0,(1,2),3);
 037: 17 -1460.600708 -1505.109906 (0,(1,2),3);
 038: 15 -1541.471802 -1505.11098 (0,(1,2),3);
 039: 19 -1575.587524 -1510.466065 (0,(1,2),3);
 040: 19 -1544.370117 -1505.106484 (0,(1,2),3);
 041: 13 -1468.172607 -1505.109906 (0,(1,2),3);
 042: 18 -1518.077881 -1505.11098 (0,(1,2),3);
 043: 12 -1542.319336 -1505.11098 (0,(1,2),3);
 044: 14 -1517.510986 -1505.106484 (0,(1,2),3);
 045: 13 -1467.549561 -1505.109906 (0,(1,2),3);
 046: 14 -1490.396973 -1505.106484 (0,(1,2),3);
 047: 8 -1596.630127 -1510.466065 (0,(1,2),3);
 048: 12 -1462.935303 -1505.109906 (0,(1,2),3);
 049: 14 -1480.324585 -1505.106484 (0,(1,2),3);
 050: 11 -1481.04834 -1505.11098 (0,(1,2),3);
 051: 11 -1442.338135 -1505.109906 (0,(1,2),3);
 052: 15 -1451.244873 -1505.106484 (0,(1,2),3);
 053: 13 -1515.619019 -1505.106484 (0,(1,2),3);
 054: 17 -1527.762939 -1505.11098 (0,(1,2),3);
 055: 17 -1616.4729 -1505.11098 (0,(1,2),3);
 056: 12 -1487.601685 -1505.109906 (0,(1,2),3);
 057: 7 -1559.260742 -1510.466065 (0,(1,2),3);
 058: 19 -1422.095947 -1505.109906 (0,(1,2),3);
 059: 19 -1500.141235 -1505.109906 (0,(1,2),3);
 060: 11 -1444.22998 -1505.11098 (0,(1,2),3);
 061: 13 -1495.150879 -1505.106484 (0,(1,2),3);
 062: 10 -1523.169678 -1505.11098 (0,(1,2),3);
 063: 14 -1509.434326 -1505.106484 (0,(1,2),3);
 064: 15 -1504.856201 -1505.109906 (0,(1,2),3);
 065: 14 -1447.79126 -1505.109906 (0,(1,2),3);
 066: 16 -1525.316895 -1505.106484 (0,(1,2),3);
 067: 15 -1501.301147 -1505.11098 (0,(1,2),3);
 068: 11 -1502.776245 -1505.11098 (0,(1,2),3);
 069: 15 -1532.414062 -1505.11098 (0,(1,2),3);
 070: 15 -1541.567139 -1505.109906 (0,(1,2),3);
 071: 16 -1478.421387 -1505.109906 (0,(1,2),3);
 072: 14 -1556.412109 -1505.109906 (0,(1,2),3);
 073: 13 -1546.627197 -1505.109906 (0,(1,2),3);
 074: 17 -1460.082031 -1505.109906 (0,(1,2),3);
 075: 14 -1504.437866 -1505.11098 (0,(1,2),3);
 076: 16 -1554.350952 -1505.109906 (0,(1,2),3);
 077: 11 -1524.047119 -1505.106484 (0,(1,2),3);
 078: 12 -1550.858154 -1505.106484 (0,(1,2),3);
 079: 15 -1444.461304 -1505.106484 (0,(1,2),3);
 080: 16 -1475.860718 -1505.109906 (0,(1,2),3);
 081: 5 -1534.700806 -1510.466065 (0,(1,2),3);
 082: 13 -1447.286621 -1505.109906 (0,(1,2),3);
 083: 18 -1569.090942 -1505.106484 (0,(1,2),3);
 084: 16 -1541.957642 -1505.106484 (0,(1,2),3);
 085: 20 -1546.198975 -1505.11098 (0,(1,2),3);
 086: 13 -1495.684814 -1505.11098 (0,(1,2),3);
 087: 14 -1507.888428 -1505.109906 (0,(1,2),3);
 088: 14 -1507.679077 -1505.11098 (0,(1,2),3);
 089: 14 -1551.285889 -1505.106484 (0,(1,2),3);
 090: 10 -1499.984497 -1505.109906 (0,(1,2),3);
 091: 19 -1493.111938 -1505.109906 (0,(1,2),3);
 092: 17 -1561.681152 -1505.11098 (0,(1,2),3);
 093: 17 -1581.458008 -1505.109906 (0,(1,2),3);
 094: 15 -1423.19165 -1505.11098 (0,(1,2),3);
 095: 17 -1486.295044 -1505.109906 (0,(1,2),3);
 096: 13 -1450.203003 -1505.109906 (0,(1,2),3);
 097: 16 -1527.43396 -1505.106484 (0,(1,2),3);
 098: 13 -1465.473633 -1505.11098 (0,(1,2),3);
 099: 15 -1497.565552 -1505.106484 (0,(1,2),3);
 100: 15 -1542.97876 -1505.11098 (0,(1,2),3);
 101: 16 -1490.682373 -1505.11098 (0,(1,2),3);
 102: 8 -1599.222046 -1510.466065 (0,(1,2),3);
 103: 13 -1450.675537 -1505.106484 (0,(1,2),3);
 104: 16 -1429.280151 -1505.109906 (0,(1,2),3);
 105: 15 -1525.080566 -1505.106484 (0,(1,2),3);
 106: 18 -1521.731445 -1505.109906 (0,(1,2),3);
 107: 11 -1589.446289 -1505.106484 (0,(1,2),3);
 108: 12 -1493.988037 -1505.106484 (0,(1,2),3);
 109: 14 -1513.94873 -1505.11098 (0,(1,2),3);
 110: 14 -1427.023193 -1505.11098 (0,(1,2),3);
 111: 17 -1504.388184 -1505.106484 (0,(1,2),3);
 112: 15 -1486.545898 -1505.11098 (0,(1,2),3);
 113: 14 -1541.889526 -1505.106484 (0,(1,2),3);
 114: 16 -1475.362305 -1505.106484 (0,(1,2),3);
 115: 13 -1424.105713 -1505.109906 (0,(1,2),3);
 116: 11 -1507.267334 -1505.106484 (0,(1,2),3);
 117: 14 -1437.303345 -1505.106484 (0,(1,2),3);
 118: 13 -1515.150879 -1505.11098 (0,(1,2),3);
 119: 15 -1491.716675 -1505.106484 (0,(1,2),3);
 120: 15 -1508.630859 -1505.109906 (0,(1,2),3);
 121: 16 -1539.067261 -1505.109906 (0,(1,2),3);
 122: 18 -1509.808105 -1505.109906 (0,(1,2),3);
 123: 12 -1517.361084 -1505.11098 (0,(1,2),3);
 124: 13 -1530.990356 -1505.106484 (0,(1,2),3);
 125: 14 -1536.657715 -1505.109906 (0,(1,2),3);
 126: 19 -1490.395142 -1505.11098 (0,(1,2),3);
 127: 12 -1459.449219 -1505.11098 (0,(1,2),3);
 128: 14 -1440.404053 -1505.106484 (0,(1,2),3);
 129: 14 -1520.760132 -1505.106484 (0,(1,2),3);
 130: 12 -1501.358643 -1505.106484 (0,(1,2),3);
 131: 17 -1486.223877 -1505.109906 (0,(1,2),3);
 132: 15 -1481.762451 -1505.11098 (0,(1,2),3);
 133: 15 -1448.135986 -1505.106484 (0,(1,2),3);
 134: 16 -1434.030273 -1505.106484 (0,(1,2),3);
 135: 13 -1533.942017 -1505.109906 (0,(1,2),3);
 136: 3 -1553.412109 -1505.109906 (0,(1,2),3);
 137: 14 -1528.385864 -1505.109906 (0,(1,2),3);
 138: 17 -1544.057129 -1505.109906 (0,(1,2),3);
 139: 12 -1501.462158 -1505.106484 (0,(1,2),3);
 140: 15 -1499.479248 -1505.109906 (0,(1,2),3);
 141: 13 -1580.239502 -1505.109906 (0,(1,2),3);
 142: 14 -1410.329956 -1505.106484 (0,(1,2),3);
 143: 16 -1523.0802 -1505.11098 (0,(1,2),3);
 144: 19 -1503.533447 -1505.106484 (0,(1,2),3);
 145: 15 -1433.49646 -1505.11098 (0,(1,2),3);
 146: 14 -1519.597656 -1505.106484 (0,(1,2),3);
 147: 15 -1536.371338 -1505.106484 (0,(1,2),3);
 148: 13 -1492.959839 -1505.109906 (0,(1,2),3);
 149: 16 -1490.962036 -1505.109906 (0,(1,2),3);
 150: 13 -1496.329712 -1505.109906 (0,(1,2),3);
 151: 13 -1480.042725 -1505.106484 (0,(1,2),3);
 152: 15 -1575.756592 -1505.106484 (0,(1,2),3);
 153: 19 -1500.173218 -1505.106484 (0,(1,2),3);
 154: 13 -1526.34668 -1505.109906 (0,(1,2),3);
 155: 14 -1484.687134 -1505.109906 (0,(1,2),3);
 156: 15 -1525.341431 -1505.106484 (0,(1,2),3);
 157: 13 -1514.518311 -1505.109906 (0,(1,2),3);
 158: 13 -1514.976562 -1505.106484 (0,(1,2),3);
 159: 14 -1486.112061 -1505.106484 (0,(1,2),3);
 160: 5 -1562.874268 -1510.466065 (0,(1,2),3);
 161: 11 -1544.381104 -1505.106484 (0,(1,2),3);
 162: 17 -1486.158569 -1505.11098 (0,(1,2),3);
 163: 13 -1511.115356 -1505.106484 (0,(1,2),3);
 164: 12 -1538.434692 -1505.11098 (0,(1,2),3);
 165: 17 -1464.121704 -1505.109906 (0,(1,2),3);
 166: 13 -1442.378418 -1505.11098 (0,(1,2),3);
 167: 17 -1508.685059 -1505.109906 (0,(1,2),3);
 168: 15 -1591.240356 -1505.109906 (0,(1,2),3);
 169: 13 -1551.675049 -1505.109906 (0,(1,2),3);
 170: 9 -1430.786133 -1505.109906 (0,(1,2),3);
 171: 14 -1488.973145 -1505.109906 (0,(1,2),3);
 172: 15 -1437.752686 -1505.106484 (0,(1,2),3);
 173: 14 -1524.852295 -1505.11098 (0,(1,2),3);
 174: 13 -1488.389282 -1505.106484 (0,(1,2),3);
 175: 13 -1516.154541 -1505.109906 (0,(1,2),3);
 176: 12 -1573.223022 -1505.11098 (0,(1,2),3);
 177: 14 -1471.489502 -1505.109906 (0,(1,2),3);
 178: 14 -1527.793457 -1505.106484 (0,(1,2),3);
 179: 14 -1499.888794 -1505.106484 (0,(1,2),3);
 180: 6 -1554.585449 -1510.466065 (0,(1,2),3);
 181: 17 -1512.188477 -1505.109906 (0,(1,2),3);
 182: 16 -1507.454224 -1505.106484 (0,(1,2),3);
 183: 16 -1550.863647 -1505.109906 (0,(1,2),3);
 184: 18 -1540.22998 -1505.109906 (0,(1,2),3);
 185: 16 -1459.605835 -1505.11098 (0,(1,2),3);
 186: 13 -1460.888672 -1505.106484 (0,(1,2),3);
 187: 15 -1499.059326 -1505.106484 (0,(1,2),3);
 188: 14 -1550.508545 -1505.106484 (0,(1,2),3);
 189: 13 -1532.047241 -1505.106484 (0,(1,2),3);
 190: 15 -1510.139404 -1505.11098 (0,(1,2),3);
 191: 16 -1568.511108 -1505.109906 (0,(1,2),3);
 192: 19 -1495.407104 -1505.106484 (0,(1,2),3);
 193: 13 -1456.884277 -1505.106484 (0,(1,2),3);
 194: 15 -1538.796875 -1505.106484 (0,(1,2),3);
 195: 14 -1578.288574 -1505.11098 (0,(1,2),3);
 196: 17 -1501.532471 -1505.106484 (0,(1,2),3);
 197: 12 -1468.979614 -1505.109906 (0,(1,2),3);
 198: 14 -1495.526855 -1505.106484 (0,(1,2),3);
 199: 16 -1473.069824 -1505.11098 (0,(1,2),3);
 200: 12 -1489.047607 -1505.109906 (0,(1,2),3);
 201: 18 -1502.772461 -1505.11098 (0,(1,2),3);
 202: 14 -1527.962646 -1505.106484 (0,(1,2),3);
 203: 15 -1488.599487 -1505.106484 (0,(1,2),3);
 204: 18 -1440.471191 -1505.11098 (0,(1,2),3);
 205: 17 -1526.937988 -1505.106484 (0,(1,2),3);
 206: 15 -1498.740234 -1505.106484 (0,(1,2),3);
 207: 14 -1485.723145 -1505.11098 (0,(1,2),3);
 208: 12 -1512.057373 -1505.106484 (0,(1,2),3);
 209: 12 -1508.93042 -1505.11098 (0,(1,2),3);
 210: 17 -1450.755859 -1505.109906 (0,(1,2),3);
 211: 17 -1487.758057 -1505.106484 (0,(1,2),3);
 212: 13 -1524.025269 -1505.11098 (0,(1,2),3);
 213: 11 -1502.094971 -1505.109906 (0,(1,2),3);
 214: 12 -1495.518311 -1505.109906 (0,(1,2),3);
 215: 14 -1529.917969 -1505.109906 (0,(1,2),3);
 216: 13 -1497.150879 -1505.106484 (0,(1,2),3);
 217: 17 -1557.92981 -1505.106484 (0,(1,2),3);
 218: 16 -1430.261963 -1505.106484 (0,(1,2),3);
 219: 15 -1516.051758 -1505.11098 (0,(1,2),3);
 220: 14 -1457.814819 -1505.106484 (0,(1,2),3);
 221: 17 -1478.926514 -1505.106484 (0,(1,2),3);
 222: 14 -1529.107422 -1505.106484 (0,(1,2),3);
 223: 9 -1478.872681 -1505.106484 (0,(1,2),3);
 224: 13 -1472.765381 -1505.106484 (0,(1,2),3);
 225: 14 -1525.89502 -1505.106484 (0,(1,2),3);
 226: 13 -1447.393677 -1505.106484 (0,(1,2),3);
 227: 18 -1490.469238 -1505.109906 (0,(1,2),3);
 228: 12 -1511.666748 -1505.11098 (0,(1,2),3);
 229: 15 -1517.51062 -1505.106484 (0,(1,2),3);
 230: 16 -1562.655151 -1505.109906 (0,(1,2),3);
 231: 16 -1399.075928 -1505.106484 (0,(1,2),3);
 232: 15 -1555.235107 -1505.106484 (0,(1,2),3);
 233: 12 -1494.833008 -1505.106484 (0,(1,2),3);
 234: 12 -1465.490234 -1505.11098 (0,(1,2),3);
 235: 15 -1434.282715 -1505.11098 (0,(1,2),3);
 236: 12 -1484.815186 -1505.109906 (0,(1,2),3);
 237: 15 -1519.146851 -1505.109906 (0,(1,2),3);
 238: 12 -1459.702637 -1505.106484 (0,(1,2),3);
 239: 17 -1527.585571 -1505.109906 (0,(1,2),3);
 240: 16 -1499.00415 -1505.109906 (0,(1,2),3);
 241: 13 -1523.118896 -1505.106484 (0,(1,2),3);
 242: 14 -1446.93457 -1505.109906 (0,(1,2),3);
 243: 13 -1527.524902 -1505.11098 (0,(1,2),3);
 244: 13 -1458.303467 -1505.11098 (0,(1,2),3);
 245: 16 -1487.952637 -1505.106484 (0,(1,2),3);
 246: 18 -1485.431763 -1505.106484 (0,(1,2),3);
 247: 16 -1501.856934 -1505.109906 (0,(1,2),3);
 248: 18 -1552.578369 -1505.106484 (0,(1,2),3);
 249: 11 -1427.407959 -1505.11098 (0,(1,2),3);
 250: 14 -1502.467773 -1505.11098 (0,(1,2),3);
 251: 19 -1489.118774 -1505.106484 (0,(1,2),3);
 252: 16 -1523.184326 -1505.11098 (0,(1,2),3);
 253: 15 -1445.765015 -1505.106484 (0,(1,2),3);
 254: 13 -1521.823242 -1505.11098 (0,(1,2),3);
 255: 16 -1499.131104 -1505.106484 (0,(1,2),3);
 256: 15 -1474.019775 -1505.106484 (0,(1,2),3);
 257: 15 -1510.581299 -1505.109906 (0,(1,2),3);
 258: 14 -1546.271973 -1505.11098 (0,(1,2),3);
 259: 14 -1525.744873 -1505.109906 (0,(1,2),3);
 260: 12 -1525.619873 -1505.11098 (0,(1,2),3);
 261: 12 -1454.09375 -1505.106484 (0,(1,2),3);
 262: 14 -1489.694824 -1505.106484 (0,(1,2),3);
 263: 13 -1465.986328 -1505.106484 (0,(1,2),3);
 264: 15 -1520.633789 -1505.106484 (0,(1,2),3);
 265: 10 -1515.632324 -1510.466065 (0,(1,2),3);
 266: 6 -1575.153076 -1510.466065 (0,(1,2),3);
 267: 15 -1505.176025 -1505.109906 (0,(1,2),3);
 268: 11 -1532.271729 -1505.106484 (0,(1,2),3);
 269: 17 -1525.11377 -1505.109906 (0,(1,2),3);
 270: 13 -1530.685181 -1505.106484 (0,(1,2),3);
 271: 14 -1548.552002 -1505.11098 (0,(1,2),3);
 272: 8 -1526.422974 -1510.466065 (0,(1,2),3);
 273: 15 -1498.717896 -1505.106484 (0,(1,2),3);
 274: 16 -1557.314697 -1505.109906 (0,(1,2),3);
 275: 14 -1544.450073 -1505.106484 (0,(1,2),3);
 276: 12 -1472.030518 -1505.106484 (0,(1,2),3);
 277: 11 -1447.882324 -1505.106484 (0,(1,2),3);
 278: 14 -1485.556152 -1505.109906 (0,(1,2),3);
 279: 12 -1535.72522 -1505.11098 (0,(1,2),3);
 280: 19 -1506.677979 -1505.11098 (0,(1,2),3);
 281: 11 -1413.257324 -1505.106484 (0,(1,2),3);
 282: 15 -1448.937012 -1505.109906 (0,(1,2),3);
 283: 13 -1553.634644 -1505.109906 (0,(1,2),3);
 284: 13 -1507.842285 -1505.106484 (0,(1,2),3);
 285: 14 -1554.578125 -1505.11098 (0,(1,2),3);
 286: 18 -1490.546753 -1505.106484 (0,(1,2),3);
 287: 15 -1501.604614 -1505.109906 (0,(1,2),3);
 288: 11 -1487.714111 -1505.109906 (0,(1,2),3);
 289: 14 -1503.245728 -1505.106484 (0,(1,2),3);
 290: 11 -1522.406616 -1505.106484 (0,(1,2),3);
 291: 14 -1503.109741 -1505.109906 (0,(1,2),3);
 292: 16 -1557.807129 -1505.11098 (0,(1,2),3);
 293: 16 -1530.116211 -1505.11098 (0,(1,2),3);
 294: 16 -1509.731689 -1505.106484 (0,(1,2),3);
 295: 12 -1523.05249 -1505.106484 (0,(1,2),3);
 296: 13 -1519.377197 -1505.109906 (0,(1,2),3);
 297: 18 -1564.317505 -1505.109906 (0,(1,2),3);
 298: 12 -1510.08667 -1505.106484 (0,(1,2),3);
 299: 15 -1474.915771 -1505.11098 (0,(1,2),3);
 300: 12 -1474.096313 -1505.11098 (0,(1,2),3);
 301: 14 -1560.886963 -1505.106484 (0,(1,2),3);
 302: 12 -1490.062256 -1505.11098 (0,(1,2),3);
 303: 17 -1498.869385 -1505.109906 (0,(1,2),3);
 304: 30 -1542.639648 -1505.109906 (0,(1,2),3);
 305: 15 -1558.926025 -1505.11098 (0,(1,2),3);
 306: 13 -1485.269897 -1505.106484 (0,(1,2),3);
 307: 13 -1549.406982 -1505.106484 (0,(1,2),3);
 308: 14 -1549.774658 -1505.106484 (0,(1,2),3);
 309: 13 -1409.479492 -1505.109906 (0,(1,2),3);
 310: 14 -1504.389771 -1505.106484 (0,(1,2),3);
 311: 17 -1537.773682 -1505.106484 (0,(1,2),3);
 312: 14 -1525.787598 -1505.106484 (0,(1,2),3);
 313: 12 -1516.456543 -1505.106484 (0,(1,2),3);
 314: 18 -1479.141357 -1505.109906 (0,(1,2),3);
 315: 16 -1521.872192 -1505.11098 (0,(1,2),3);
 316: 16 -1532.723267 -1505.109906 (0,(1,2),3);
 317: 18 -1526.495483 -1505.11098 (0,(1,2),3);
 318: 14 -1481.710693 -1505.109906 (0,(1,2),3);
 319: 12 -1517.011353 -1505.11098 (0,(1,2),3);
 320: 16 -1644.185547 -1505.109906 (0,(1,2),3);
 321: 20 -1457.539307 -1505.109906 (0,(1,2),3);
 322: 15 -1478.384277 -1505.106484 (0,(1,2),3);
 323: 15 -1523.901367 -1505.109906 (0,(1,2),3);
 324: 13 -1529.803711 -1505.106484 (0,(1,2),3);
 325: 17 -1468.988892 -1505.11098 (0,(1,2),3);
 326: 15 -1561.504395 -1505.109906 (0,(1,2),3);
 327: 15 -1514.117065 -1505.11098 (0,(1,2),3);
 328: 12 -1523.428467 -1505.11098 (0,(1,2),3);
 329: 12 -1449.489502 -1505.106484 (0,(1,2),3);
 330: 15 -1532.744141 -1505.109906 (0,(1,2),3);
 331: 20 -1507.13916 -1505.109906 (0,(1,2),3);
 332: 20 -1499.452881 -1505.11098 (0,(1,2),3);
 333: 15 -1493.927246 -1505.106484 (0,(1,2),3);
 334: 15 -1479.068604 -1505.11098 (0,(1,2),3);
 335: 18 -1483.363037 -1505.109906 (0,(1,2),3);
 336: 16 -1510.92981 -1505.106484 (0,(1,2),3);
 337: 12 -1506.240234 -1505.106484 (0,(1,2),3);
 338: 16 -1528.516602 -1505.109906 (0,(1,2),3);
 339: 13 -1469.552002 -1505.106484 (0,(1,2),3);
 340: 17 -1514.275146 -1505.106484 (0,(1,2),3);
 341: 16 -1504.87793 -1505.106484 (0,(1,2),3);
 342: 12 -1510.367676 -1505.106484 (0,(1,2),3);
 343: 17 -1485.792969 -1505.109906 (0,(1,2),3);
 344: 20 -1550.771851 -1505.11098 (0,(1,2),3);
 345: 17 -1493.382935 -1505.106484 (0,(1,2),3);
 346: 12 -1531.567871 -1505.109906 (0,(1,2),3);
 347: 11 -1587.057373 -1505.109906 (0,(1,2),3);
 348: 14 -1454.364502 -1505.106484 (0,(1,2),3);
 349: 17 -1517.30127 -1505.109906 (0,(1,2),3);
 350: 14 -1546.977783 -1505.109906 (0,(1,2),3);
 351: 13 -1540.462891 -1505.106484 (0,(1,2),3);
 352: 14 -1493.320679 -1505.11098 (0,(1,2),3);
 353: 14 -1552.584106 -1505.106484 (0,(1,2),3);
 354: 15 -1473.7854 -1505.109906 (0,(1,2),3);
 355: 17 -1517.294434 -1505.109906 (0,(1,2),3);
 356: 12 -1516.116943 -1505.11098 (0,(1,2),3);
 357: 14 -1478.388672 -1505.11098 (0,(1,2),3);
 358: 13 -1472.612061 -1505.106484 (0,(1,2),3);
 359: 9 -1549.072021 -1510.466065 (0,(1,2),3);
 360: 20 -1498.012939 -1505.106484 (0,(1,2),3);
 361: 13 -1497.73877 -1505.106484 (0,(1,2),3);
 362: 14 -1513.966064 -1505.106484 (0,(1,2),3);
 363: 23 -1531.718994 -1510.466065 (0,(1,2),3);
 364: 19 -1567.2854 -1505.11098 (0,(1,2),3);
 365: 16 -1507.831543 -1505.106484 (0,(1,2),3);
 366: 15 -1401.779297 -1505.109906 (0,(1,2),3);
 367: 12 -1475.744141 -1505.106484 (0,(1,2),3);
 368: 15 -1452.16333 -1505.106484 (0,(1,2),3);
 369: 14 -1499.433716 -1505.106484 (0,(1,2),3);
 370: 12 -1518.350098 -1505.109906 (0,(1,2),3);
 371: 14 -1548.825317 -1510.466065 (0,(1,2),3);
 372: 13 -1464.97168 -1505.11098 (0,(1,2),3);
 373: 12 -1460.826782 -1505.106484 (0,(1,2),3);
 374: 14 -1505.805786 -1505.106484 (0,(1,2),3);
 375: 16 -1453.575684 -1505.109906 (0,(1,2),3);
 376: 16 -1497.304932 -1505.106484 (0,(1,2),3);
 377: 12 -1508.671143 -1505.11098 (0,(1,2),3);
 378: 16 -1514.013428 -1505.11098 (0,(1,2),3);
 379: 11 -1448.137939 -1505.11098 (0,(1,2),3);
 380: 15 -1573.254883 -1505.109906 (0,(1,2),3);
 381: 15 -1471.990479 -1505.106484 (0,(1,2),3);
 382: 12 -1514.965576 -1505.106484 (0,(1,2),3);
 383: 18 -1506.005127 -1505.109906 (0,(1,2),3);
 384: 10 -1482.626709 -1505.11098 (0,(1,2),3);
 385: 15 -1542.424316 -1505.106484 (0,(1,2),3);
 386: 16 -1469.544189 -1505.109906 (0,(1,2),3);
 387: 17 -1528.244995 -1505.106484 (0,(1,2),3);
 388: 5 -1562.993164 -1510.466065 (0,(1,2),3);
 389: 21 -1487.813965 -1505.106484 (0,(1,2),3);
 390: 16 -1535.559814 -1505.106484 (0,(1,2),3);
 391: 12 -1550.891602 -1505.11098 (0,(1,2),3);
 392: 17 -1525.791016 -1505.11098 (0,(1,2),3);
 393: 16 -1474.61792 -1505.11098 (0,(1,2),3);
 394: 15 -1459.762207 -1505.106484 (0,(1,2),3);
 395: 15 -1517.983887 -1505.106484 (0,(1,2),3);
 396: 15 -1488.376953 -1505.11098 (0,(1,2),3);
 397: 14 -1503.624756 -1505.106484 (0,(1,2),3);
 398: 14 -1460.563965 -1505.106484 (0,(1,2),3);
 399: 11 -1480.89209 -1505.106484 (0,(1,2),3);
 400: 16 -1491.048584 -1505.11098 (0,(1,2),3);
 401: 18 -1519.067139 -1505.106484 (0,(1,2),3);
 402: 13 -1485.552734 -1505.106484 (0,(1,2),3);
 403: 15 -1498.380859 -1505.106484 (0,(1,2),3);
 404: 12 -1436.216309 -1505.106484 (0,(1,2),3);
 405: 17 -1521.796753 -1505.11098 (0,(1,2),3);
 406: 12 -1496.355835 -1505.109906 (0,(1,2),3);
 407: 15 -1430.136353 -1505.106484 (0,(1,2),3);
 408: 17 -1463.581421 -1505.109906 (0,(1,2),3);
 409: 18 -1520.807739 -1505.11098 (0,(1,2),3);
 410: 17 -1494.008301 -1505.106484 (0,(1,2),3);
 411: 15 -1510.403564 -1505.109906 (0,(1,2),3);
 412: 17 -1571.146362 -1505.11098 (0,(1,2),3);
 413: 12 -1494.211426 -1505.109906 (0,(1,2),3);
 414: 11 -1547.890381 -1505.109906 (0,(1,2),3);
 415: 12 -1502.106323 -1505.109906 (0,(1,2),3);
 416: 8 -1551.687256 -1510.466065 (0,(1,2),3);
 417: 15 -1538.275146 -1505.106484 (0,(1,2),3);
 418: 17 -1419.068359 -1505.109906 (0,(1,2),3);
 419: 15 -1510.677734 -1505.109906 (0,(1,2),3);
 420: 13 -1470.374023 -1505.106484 (0,(1,2),3);
 421: 16 -1483.599609 -1505.106484 (0,(1,2),3);
 422: 14 -1482.124878 -1505.106484 (0,(1,2),3);
 423: 18 -1509.150879 -1505.106484 (0,(1,2),3);
 424: 14 -1447.061279 -1505.106484 (0,(1,2),3);
 425: 9 -1509.236328 -1505.106484 (0,(1,2),3);
 426: 13 -1462.197021 -1505.106484 (0,(1,2),3);
 427: 13 -1561.584473 -1505.109906 (0,(1,2),3);
 428: 13 -1470.375244 -1505.106484 (0,(1,2),3);
 429: 14 -1461.350342 -1505.106484 (0,(1,2),3);
 430: 13 -1515.1521 -1505.106484 (0,(1,2),3);
 431: 13 -1500.631348 -1505.11098 (0,(1,2),3);
 432: 13 -1539.744263 -1505.109906 (0,(1,2),3);
 433: 14 -1522.933716 -1505.109906 (0,(1,2),3);
 434: 17 -1475.676025 -1505.106484 (0,(1,2),3);
 435: 17 -1495.713379 -1505.109906 (0,(1,2),3);
 436: 19 -1560.192871 -1505.109906 (0,(1,2),3);
 437: 15 -1452.402466 -1505.109906 (0,(1,2),3);
 438: 13 -1457.489746 -1505.106484 (0,(1,2),3);
 439: 13 -1515.406494 -1505.106484 (0,(1,2),3);
 440: 15 -1564.609619 -1505.106484 (0,(1,2),3);
 441: 16 -1547.898193 -1505.109906 (0,(1,2),3);
 442: 18 -1574.063965 -1505.106484 (0,(1,2),3);
 443: 15 -1494.894531 -1505.109906 (0,(1,2),3);
 444: 13 -1467.205933 -1505.106484 (0,(1,2),3);
 445: 14 -1511.180054 -1505.109906 (0,(1,2),3);
 446: 16 -1567.095337 -1505.109906 (0,(1,2),3);
 447: 14 -1468.489746 -1505.106484 (0,(1,2),3);
 448: 17 -1511.144043 -1505.106484 (0,(1,2),3);
 449: 12 -1448.220093 -1505.106484 (0,(1,2),3);
 450: 16 -1464.511841 -1505.11098 (0,(1,2),3);
 451: 12 -1436.35376 -1505.106484 (0,(1,2),3);
 452: 15 -1532.485229 -1505.109906 (0,(1,2),3);
 453: 13 -1420.388184 -1505.106484 (0,(1,2),3);
 454: 11 -1450.493896 -1505.106484 (0,(1,2),3);
 455: 16 -1593.476562 -1510.466065 (0,(1,2),3);
 456: 10 -1550.693848 -1510.466065 (0,(1,2),3);
 457: 16 -1539.335693 -1505.106484 (0,(1,2),3);
 458: 13 -1493.276855 -1505.106484 (0,(1,2),3);
 459: 13 -1516.260742 -1505.11098 (0,(1,2),3);
 460: 17 -1438.5896 -1505.106484 (0,(1,2),3);
 461: 14 -1502.696777 -1505.106484 (0,(1,2),3);
 462: 15 -1525.937988 -1505.106484 (0,(1,2),3);
 463: 12 -1427.67981 -1505.106484 (0,(1,2),3);
 464: 13 -1501.905518 -1505.109906 (0,(1,2),3);
 465: 15 -1558.073853 -1505.11098 (0,(1,2),3);
 466: 13 -1493.833252 -1505.106484 (0,(1,2),3);
 467: 15 -1491.837524 -1505.106484 (0,(1,2),3);
 468: 7 -1601.464355 -1510.466065 (0,(1,2),3);
 469: 11 -1436.732666 -1505.11098 (0,(1,2),3);
 470: 10 -1495.914551 -1505.106484 (0,(1,2),3);
 471: 11 -1461.041992 -1505.106484 (0,(1,2),3);
 472: 13 -1556.518066 -1505.11098 (0,(1,2),3);
 473: 12 -1530.185303 -1505.106484 (0,(1,2),3);
 474: 15 -1528.141357 -1505.11098 (0,(1,2),3);
 475: 13 -1484.934692 -1505.106484 (0,(1,2),3);
 476: 15 -1537.178711 -1505.106484 (0,(1,2),3);
 477: 20 -1470.170288 -1505.106484 (0,(1,2),3);
 478: 16 -1532.990356 -1505.11098 (0,(1,2),3);
 479: 15 -1516.008301 -1505.106484 (0,(1,2),3);
 480: 15 -1490.593628 -1505.109906 (0,(1,2),3);
 481: 14 -1548.150513 -1505.109906 (0,(1,2),3);
 482: 8 -1574.490845 -1510.466065 (0,(1,2),3);
 483: 18 -1462.4021 -1505.106484 (0,(1,2),3);
 484: 13 -1414.971191 -1505.109906 (0,(1,2),3);
 485: 17 -1571.264038 -1505.11098 (0,(1,2),3);
 486: 17 -1456.74585 -1505.106484 (0,(1,2),3);
 487: 18 -1488.372925 -1505.11098 (0,(1,2),3);
 488: 14 -1481.982666 -1505.11098 (0,(1,2),3);
 489: 13 -1504.417969 -1505.106484 (0,(1,2),3);
 490: 9 -1503.464111 -1505.106484 (0,(1,2),3);
 491: 13 -1511.839722 -1505.11098 (0,(1,2),3);
 492: 13 -1476.220703 -1505.106484 (0,(1,2),3);
 493: 13 -1536.552856 -1505.109906 (0,(1,2),3);
 494: 13 -1516.665405 -1505.106484 (0,(1,2),3);
 495: 16 -1522.881836 -1505.106484 (0,(1,2),3);
 496: 10 -1594.656982 -1510.466065 (0,(1,2),3);
 497: 17 -1500.654907 -1505.106484 (0,(1,2),3);
 498: 18 -1515.734375 -1505.109906 (0,(1,2),3);
 499: 17 -1490.061768 -1505.109906 (0,(1,2),3);
 500: 15 -1497.113647 -1505.106484 (0,(1,2),3);
 501: 13 -1524.3125 -1505.11098 (0,(1,2),3);
 502: 13 -1551.077637 -1505.11098 (0,(1,2),3);
 503: 16 -1536.848022 -1505.106484 (0,(1,2),3);
 504: 13 -1587.00061 -1505.11098 (0,(1,2),3);
 505: 14 -1465.163086 -1505.109906 (0,(1,2),3);
 506: 10 -1486.618042 -1505.106484 (0,(1,2),3);
 507: 15 -1479.807861 -1505.109906 (0,(1,2),3);
 508: 15 -1460.29248 -1505.11098 (0,(1,2),3);
 509: 17 -1446.245728 -1505.109906 (0,(1,2),3);
 510: 17 -1514.853638 -1505.106484 (0,(1,2),3);
 511: 17 -1584.947754 -1505.11098 (0,(1,2),3);
 512: 15 -1471.565918 -1505.109906 (0,(1,2),3);
 513: 17 -1597.415771 -1505.11098 (0,(1,2),3);
 514: 15 -1488.640625 -1505.109906 (0,(1,2),3);
 515: 17 -1505.213867 -1505.109906 (0,(1,2),3);
 516: 6 -1562.284302 -1510.466065 (0,(1,2),3);
 517: 13 -1523.42627 -1505.109906 (0,(1,2),3);
 518: 13 -1432.635742 -1505.11098 (0,(1,2),3);
 519: 13 -1485.022705 -1505.106484 (0,(1,2),3);
 520: 12 -1454.993408 -1505.109906 (0,(1,2),3);
 521: 13 -1555.950684 -1505.11098 (0,(1,2),3);
 522: 14 -1503.968262 -1505.106484 (0,(1,2),3);
 523: 14 -1484.691162 -1505.11098 (0,(1,2),3);
 524: 16 -1464.664062 -1505.106484 (0,(1,2),3);
 525: 14 -1489.632568 -1505.106484 (0,(1,2),3);
 526: 15 -1472.465088 -1505.106484 (0,(1,2),3);
 527: 16 -1458.7323 -1505.109906 (0,(1,2),3);
 528: 6 -1550.220581 -1510.466065 (0,(1,2),3);
 529: 10 -1533.130615 -1505.109906 (0,(1,2),3);
 530: 13 -1493.993164 -1505.109906 (0,(1,2),3);
 531: 16 -1476.637329 -1505.109906 (0,(1,2),3);
 532: 13 -1533.38147 -1505.109906 (0,(1,2),3);
 533: 15 -1492.721924 -1505.109906 (0,(1,2),3);
 534: 17 -1485.207275 -1505.106484 (0,(1,2),3);
 535: 13 -1525.618408 -1505.109906 (0,(1,2),3);
 536: 17 -1493.219971 -1505.106484 (0,(1,2),3);
 537: 14 -1513.362183 -1505.11098 (0,(1,2),3);
 538: 14 -1534.773193 -1505.109906 (0,(1,2),3);
 539: 12 -1452.170532 -1505.106484 (0,(1,2),3);
 540: 11 -1523.085938 -1505.106484 (0,(1,2),3);
 541: 17 -1523.091064 -1505.109906 (0,(1,2),3);
 542: 13 -1497.145874 -1505.106484 (0,(1,2),3);
 543: 17 -1481.109619 -1505.11098 (0,(1,2),3);
 544: 15 -1525.036743 -1505.109906 (0,(1,2),3);
 545: 19 -1535.011108 -1505.11098 (0,(1,2),3);
 546: 10 -1468.703125 -1505.106484 (0,(1,2),3);
 547: 11 -1500.326904 -1505.11098 (0,(1,2),3);
 548: 16 -1517.194336 -1505.109906 (0,(1,2),3);
 549: 16 -1529.162598 -1505.106484 (0,(1,2),3);
 550: 20 -1464.880127 -1505.109906 (0,(1,2),3);
 551: 18 -1463.053711 -1505.106484 (0,(1,2),3);
 552: 12 -1553.685181 -1505.106484 (0,(1,2),3);
 553: 14 -1439.297607 -1505.11098 (0,(1,2),3);
 554: 14 -1487.81665 -1505.109906 (0,(1,2),3);
 555: 17 -1454.331787 -1505.11098 (0,(1,2),3);
 556: 16 -1448.998291 -1505.109906 (0,(1,2),3);
 557: 16 -1478.301636 -1505.106484 (0,(1,2),3);
 558: 7 -1557.836182 -1510.466065 (0,(1,2),3);
 559: 14 -1504.537354 -1505.106484 (0,(1,2),3);
 560: 16 -1521.266602 -1505.106484 (0,(1,2),3);
 561: 12 -1539.155518 -1505.106484 (0,(1,2),3);
 562: 16 -1477.042725 -1505.106484 (0,(1,2),3);
 563: 15 -1492.91687 -1505.106484 (0,(1,2),3);
 564: 15 -1517.38916 -1505.106484 (0,(1,2),3);
 565: 15 -1499.107666 -1505.109906 (0,(1,2),3);
 566: 13 -1470.513794 -1505.106484 (0,(1,2),3);
 567: 16 -1481.250732 -1505.109906 (0,(1,2),3);
 568: 14 -1468.973999 -1505.106484 (0,(1,2),3);
 569: 15 -1475.836182 -1505.106484 (0,(1,2),3);
 570: 13 -1488.501709 -1505.106484 (0,(1,2),3);
 571: 18 -1553.390747 -1505.109906 (0,(1,2),3);
 572: 19 -1517.848145 -1505.109906 (0,(1,2),3);
 573: 14 -1474.901489 -1505.109906 (0,(1,2),3);
 574: 16 -1480.086914 -1505.109906 (0,(1,2),3);
 575: 13 -1526.33728 -1505.11098 (0,(1,2),3);
 576: 16 -1454.01001 -1505.109906 (0,(1,2),3);
 577: 18 -1519.864624 -1505.109906 (0,(1,2),3);
 578: 13 -1477.386719 -1505.106484 (0,(1,2),3);
 579: 13 -1517.015991 -1505.106484 (0,(1,2),3);
 580: 12 -1499.973267 -1505.11098 (0,(1,2),3);
 581: 13 -1494.413574 -1505.11098 (0,(1,2),3);
 582: 18 -1476.331909 -1505.106484 (0,(1,2),3);
 583: 17 -1468.107788 -1505.109906 (0,(1,2),3);
 584: 16 -1515.210938 -1505.106484 (0,(1,2),3);
 585: 15 -1506.465332 -1505.11098 (0,(1,2),3);
 586: 16 -1551.790283 -1505.106484 (0,(1,2),3);
 587: 11 -1501.097412 -1505.11098 (0,(1,2),3);
 588: 16 -1562.867432 -1505.109906 (0,(1,2),3);
 589: 13 -1435.246216 -1505.106484 (0,(1,2),3);
 590: 16 -1525.104614 -1505.106484 (0,(1,2),3);
 591: 12 -1470.139648 -1505.109906 (0,(1,2),3);
 592: 13 -1455.358521 -1505.11098 (0,(1,2),3);
 593: 15 -1486.863281 -1505.106484 (0,(1,2),3);
 594: 13 -1492.589722 -1505.11098 (0,(1,2),3);
 595: 10 -1461.200684 -1505.11098 (0,(1,2),3);
 596: 11 -1537.006836 -1505.11098 (0,(1,2),3);
 597: 15 -1453.585205 -1505.109906 (0,(1,2),3);
 598: 12 -1585.66333 -1505.106484 (0,(1,2),3);
 599: 15 -1482.957275 -1505.109906 (0,(1,2),3);
 600: 14 -1488.640381 -1505.106484 (0,(1,2),3);
 601: 14 -1545.737793 -1505.109906 (0,(1,2),3);
 602: 15 -1519.060303 -1505.109906 (0,(1,2),3);
 603: 10 -1528.410522 -1505.109906 (0,(1,2),3);
 604: 15 -1568.549805 -1505.11098 (0,(1,2),3);
 605: 16 -1493.612061 -1505.106484 (0,(1,2),3);
 606: 7 -1600.974121 -1510.466065 (0,(1,2),3);
 607: 14 -1417.211426 -1505.106484 (0,(1,2),3);
 608: 14 -1466.106934 -1505.11098 (0,(1,2),3);
 609: 17 -1477.153076 -1505.109906 (0,(1,2),3);
 610: 13 -1535.436768 -1505.106484 (0,(1,2),3);
 611: 14 -1507.257935 -1505.106484 (0,(1,2),3);
 612: 14 -1452.83252 -1505.11098 (0,(1,2),3);
 613: 17 -1585.654297 -1505.11098 (0,(1,2),3);
 614: 18 -1480.280151 -1505.109906 (0,(1,2),3);
 615: 12 -1535.776855 -1505.109906 (0,(1,2),3);
 616: 17 -1501.821411 -1505.106484 (0,(1,2),3);
 617: 15 -1488.022949 -1505.109906 (0,(1,2),3);
 618: 14 -1492.713379 -1505.106484 (0,(1,2),3);
 619: 9 -1499.5 -1505.109906 (0,(1,2),3);
 620: 13 -1523.296143 -1505.109906 (0,(1,2),3);
 621: 14 -1563.00293 -1505.109906 (0,(1,2),3);
 622: 14 -1515.704346 -1505.106484 (0,(1,2),3);
 623: 19 -1451.039795 -1505.109906 (0,(1,2),3);
 624: 12 -1473.133789 -1505.11098 (0,(1,2),3);
 625: 17 -1484.710205 -1505.106484 (0,(1,2),3);
 626: 13 -1516.782471 -1505.11098 (0,(1,2),3);
 627: 8 -1543.515015 -1505.106484 (0,(1,2),3);
 628: 15 -1469.064697 -1505.106484 (0,(1,2),3);
 629: 14 -1488.894287 -1505.109906 (0,(1,2),3);
 630: 13 -1537.597656 -1505.11098 (0,(1,2),3);
 631: 12 -1482.304077 -1505.106484 (0,(1,2),3);
 632: 10 -1510.908569 -1505.11098 (0,(1,2),3);
 633: 16 -1488.653687 -1505.11098 (0,(1,2),3);
 634: 9 -1562.506958 -1510.466065 (0,(1,2),3);
 635: 17 -1473.110107 -1505.106484 (0,(1,2),3);
 636: 15 -1523.312988 -1505.106484 (0,(1,2),3);
 637: 15 -1468.354492 -1505.106484 (0,(1,2),3);
 638: 8 -1533.3396 -1505.109906 (0,(1,2),3);
 639: 11 -1538.938354 -1505.11098 (0,(1,2),3);
 640: 12 -1478.007324 -1505.106484 (0,(1,2),3);
 641: 13 -1472.902344 -1505.109906 (0,(1,2),3);
 642: 16 -1504.48584 -1505.11098 (0,(1,2),3);
 643: 12 -1541.490845 -1505.11098 (0,(1,2),3);
 644: 13 -1463.529053 -1505.11098 (0,(1,2),3);
 645: 7 -1592.648071 -1510.466065 (0,(1,2),3);
 646: 18 -1502.560547 -1505.106484 (0,(1,2),3);
 647: 7 -1621.094727 -1510.466065 (0,(1,2),3);
 648: 13 -1494.566162 -1505.106484 (0,(1,2),3);
 649: 16 -1490.421631 -1505.106484 (0,(1,2),3);
 650: 16 -1501.595703 -1505.106484 (0,(1,2),3);
 651: 15 -1473.075928 -1505.106484 (0,(1,2),3);
 652: 17 -1512.624146 -1505.106484 (0,(1,2),3);
 653: 14 -1461.119629 -1505.11098 (0,(1,2),3);
 654: 19 -1541.947998 -1505.11098 (0,(1,2),3);
 655: 14 -1494.683594 -1505.106484 (0,(1,2),3);
 656: 17 -1452.224854 -1505.106484 (0,(1,2),3);
 657: 16 -1472.793701 -1505.106484 (0,(1,2),3);
 658: 10 -1423.055664 -1505.109906 (0,(1,2),3);
 659: 11 -1542.807861 -1505.106484 (0,(1,2),3);
 660: 12 -1547.260254 -1505.11098 (0,(1,2),3);
 661: 16 -1537.562988 -1505.109906 (0,(1,2),3);
 662: 16 -1426.053711 -1505.106484 (0,(1,2),3);
 663: 12 -1478.488647 -1505.109906 (0,(1,2),3);
 664: 14 -1458.392822 -1505.109906 (0,(1,2),3);
 665: 15 -1569.831299 -1505.109906 (0,(1,2),3);
 666: 16 -1504.255615 -1505.109906 (0,(1,2),3);
 667: 19 -1478.536865 -1505.109906 (0,(1,2),3);
 668: 11 -1488.593018 -1505.11098 (0,(1,2),3);
 669: 14 -1453.85022 -1505.109906 (0,(1,2),3);
 670: 16 -1469.68811 -1505.11098 (0,(1,2),3);
 671: 10 -1432.800171 -1505.109906 (0,(1,2),3);
 672: 13 -1540.348633 -1505.106484 (0,(1,2),3);
 673: 13 -1487.267822 -1505.11098 (0,(1,2),3);
 674: 13 -1504.164795 -1505.106484 (0,(1,2),3);
 675: 14 -1426.438721 -1505.11098 (0,(1,2),3);
 676: 14 -1440.147705 -1505.11098 (0,(1,2),3);
 677: 13 -1508.609497 -1505.11098 (0,(1,2),3);
 678: 17 -1474.89917 -1505.109906 (0,(1,2),3);
 679: 14 -1475.197388 -1505.109906 (0,(1,2),3);
 680: 12 -1591.32251 -1505.11098 (0,(1,2),3);
 681: 14 -1476.302734 -1505.109906 (0,(1,2),3);
 682: 12 -1528.209473 -1505.106484 (0,(1,2),3);
 683: 15 -1531.217285 -1505.109906 (0,(1,2),3);
 684: 16 -1462.134766 -1505.109906 (0,(1,2),3);
 685: 15 -1443.190063 -1505.109906 (0,(1,2),3);
 686: 15 -1507.83728 -1505.106484 (0,(1,2),3);
 687: 15 -1448.359985 -1505.106484 (0,(1,2),3);
 688: 13 -1562.545898 -1505.106484 (0,(1,2),3);
 689: 11 -1463.036865 -1505.11098 (0,(1,2),3);
 690: 14 -1547.992432 -1505.106484 (0,(1,2),3);
 691: 15 -1539.797485 -1505.106484 (0,(1,2),3);
 692: 13 -1466.879028 -1505.109906 (0,(1,2),3);
 693: 13 -1483.034302 -1505.109906 (0,(1,2),3);
 694: 15 -1507.005005 -1505.109906 (0,(1,2),3);
 695: 11 -1514.907227 -1505.106484 (0,(1,2),3);
 696: 13 -1484.594238 -1505.11098 (0,(1,2),3);
 697: 13 -1494.952881 -1505.11098 (0,(1,2),3);
 698: 13 -1537.70752 -1505.109906 (0,(1,2),3);
 699: 12 -1466.549805 -1505.11098 (0,(1,2),3);
 700: 15 -1520.612793 -1505.106484 (0,(1,2),3);
 701: 15 -1456.809326 -1505.106484 (0,(1,2),3);
 702: 13 -1510.581665 -1505.106484 (0,(1,2),3);
 703: 17 -1527.424561 -1505.11098 (0,(1,2),3);
 704: 11 -1464.434082 -1505.11098 (0,(1,2),3);
 705: 11 -1473.172363 -1505.109906 (0,(1,2),3);
 706: 12 -1538.238403 -1505.106484 (0,(1,2),3);
 707: 16 -1528.818359 -1505.106484 (0,(1,2),3);
 708: 13 -1487.077393 -1505.106484 (0,(1,2),3);
 709: 11 -1468.669189 -1505.106484 (0,(1,2),3);
 710: 15 -1464.688477 -1505.11098 (0,(1,2),3);
 711: 14 -1474.083862 -1505.106484 (0,(1,2),3);
 712: 14 -1508.650635 -1505.106484 (0,(1,2),3);
 713: 16 -1491.775635 -1505.109906 (0,(1,2),3);
 714: 18 -1511.74939 -1505.109906 (0,(1,2),3);
 715: 20 -1517.013184 -1505.109906 (0,(1,2),3);
 716: 15 -1456.099243 -1505.11098 (0,(1,2),3);
 717: 12 -1488.133545 -1505.11098 (0,(1,2),3);
 718: 21 -1523.743774 -1505.106484 (0,(1,2),3);
 719: 15 -1468.117798 -1505.11098 (0,(1,2),3);
 720: 15 -1511.05249 -1505.109906 (0,(1,2),3);
 721: 14 -1509.485107 -1505.106484 (0,(1,2),3);
 722: 12 -1445.960327 -1505.11098 (0,(1,2),3);
 723: 9 -1553.056885 -1510.466065 (0,(1,2),3);
 724: 15 -1527.46167 -1505.11098 (0,(1,2),3);
 725: 15 -1461.473145 -1505.11098 (0,(1,2),3);
 726: 13 -1512.74292 -1505.106484 (0,(1,2),3);
 727: 15 -1521.524048 -1505.106484 (0,(1,2),3);
 728: 16 -1496.167725 -1505.11098 (0,(1,2),3);
 729: 15 -1478.774902 -1505.109906 (0,(1,2),3);
 730: 12 -1501.875732 -1505.109906 (0,(1,2),3);
 731: 14 -1524.868164 -1505.11098 (0,(1,2),3);
 732: 13 -1501.44043 -1505.109906 (0,(1,2),3);
 733: 18 -1538.719604 -1505.106484 (0,(1,2),3);
 734: 15 -1482.342285 -1505.11098 (0,(1,2),3);
 735: 15 -1485.291992 -1505.106484 (0,(1,2),3);
 736: 14 -1482.889893 -1505.106484 (0,(1,2),3);
 737: 16 -1593.009033 -1505.106484 (0,(1,2),3);
 738: 14 -1554.899292 -1505.11098 (0,(1,2),3);
 739: 17 -1543.205933 -1505.109906 (0,(1,2),3);
 740: 12 -1526.001343 -1505.106484 (0,(1,2),3);
 741: 17 -1516.212402 -1505.109906 (0,(1,2),3);
 742: 12 -1465.113037 -1505.11098 (0,(1,2),3);
 743: 16 -1483.869629 -1505.11098 (0,(1,2),3);
 744: 14 -1549.821289 -1505.109906 (0,(1,2),3);
 745: 12 -1555.591431 -1505.106484 (0,(1,2),3);
 746: 7 -1545.24707 -1510.466065 (0,(1,2),3);
 747: 11 -1504.1521 -1505.11098 (0,(1,2),3);
 748: 14 -1456.474243 -1505.106484 (0,(1,2),3);
 749: 12 -1496.685791 -1505.106484 (0,(1,2),3);
 750: 14 -1458.613403 -1505.106484 (0,(1,2),3);
 751: 12 -1470.410889 -1505.106484 (0,(1,2),3);
 752: 15 -1574.967163 -1505.11098 (0,(1,2),3);
 753: 15 -1492.176636 -1505.109906 (0,(1,2),3);
 754: 14 -1422.927002 -1505.106484 (0,(1,2),3);
 755: 13 -1481.116821 -1505.11098 (0,(1,2),3);
 756: 14 -1479.9104 -1505.109906 (0,(1,2),3);
 757: 17 -1518.214844 -1505.106484 (0,(1,2),3);
 758: 15 -1513.485474 -1505.11098 (0,(1,2),3);
 759: 14 -1539.047974 -1505.106484 (0,(1,2),3);
 760: 19 -1510.172607 -1505.106484 (0,(1,2),3);
 761: 15 -1525.462891 -1505.106484 (0,(1,2),3);
 762: 17 -1545.478271 -1505.11098 (0,(1,2),3);
 763: 14 -1510.907593 -1505.106484 (0,(1,2),3);
 764: 12 -1487.305176 -1505.106484 (0,(1,2),3);
 765: 9 -1489.041016 -1505.109906 (0,(1,2),3);
 766: 17 -1524.989868 -1505.109906 (0,(1,2),3);
 767: 15 -1448.164062 -1505.109906 (0,(1,2),3);
 768: 14 -1446.218994 -1505.106484 (0,(1,2),3);
 769: 14 -1515.192749 -1505.106484 (0,(1,2),3);
 770: 17 -1532.57251 -1505.109906 (0,(1,2),3);
 771: 5 -1557.81958 -1510.466065 (0,(1,2),3);
 772: 16 -1486.956787 -1505.106484 (0,(1,2),3);
 773: 14 -1480.677979 -1505.106484 (0,(1,2),3);
 774: 18 -1583.804688 -1510.466065 (0,(1,2),3);
 775: 13 -1529.452026 -1505.11098 (0,(1,2),3);
 776: 13 -1458.295288 -1505.11098 (0,(1,2),3);
 777: 11 -1444.788208 -1505.106484 (0,(1,2),3);
 778: 13 -1533.590332 -1505.106484 (0,(1,2),3);
 779: 12 -1499.789307 -1505.11098 (0,(1,2),3);
 780: 16 -1471.921021 -1505.109906 (0,(1,2),3);
 781: 16 -1495.353638 -1505.109906 (0,(1,2),3);
 782: 21 -1535.852783 -1505.11098 (0,(1,2),3);
 783: 13 -1459.2854 -1505.11098 (0,(1,2),3);
 784: 15 -1495.655396 -1505.109906 (0,(1,2),3);
 785: 11 -1494.263916 -1505.106484 (0,(1,2),3);
 786: 14 -1484.226318 -1505.106484 (0,(1,2),3);
 787: 13 -1472.632568 -1505.109906 (0,(1,2),3);
 788: 17 -1530.595093 -1505.109906 (0,(1,2),3);
 789: 17 -1508.483154 -1505.106484 (0,(1,2),3);
 790: 16 -1492.757324 -1505.109906 (0,(1,2),3);
 791: 17 -1520.915527 -1505.106484 (0,(1,2),3);
 792: 11 -1484.630615 -1505.11098 (0,(1,2),3);
 793: 13 -1530.987793 -1505.109906 (0,(1,2),3);
 794: 15 -1526.707031 -1505.11098 (0,(1,2),3);
 795: 18 -1501.330444 -1505.109906 (0,(1,2),3);
 796: 15 -1454.609741 -1505.109906 (0,(1,2),3);
 797: 13 -1503.17395 -1505.11098 (0,(1,2),3);
 798: 13 -1514.147705 -1505.106484 (0,(1,2),3);
 799: 19 -1484.078613 -1505.109906 (0,(1,2),3);
 800: 13 -1530.801025 -1505.109906 (0,(1,2),3);
 801: 12 -1477.371582 -1505.11098 (0,(1,2),3);
 802: 11 -1520.958496 -1505.106484 (0,(1,2),3);
 803: 13 -1478.450684 -1505.109906 (0,(1,2),3);
 804: 15 -1483.307617 -1505.11098 (0,(1,2),3);
 805: 13 -1456.338745 -1505.11098 (0,(1,2),3);
 806: 12 -1520.601318 -1505.106484 (0,(1,2),3);
 807: 13 -1532.424805 -1505.106484 (0,(1,2),3);
 808: 8 -1516.372681 -1510.466065 (0,(1,2),3);
 809: 16 -1520.671509 -1505.106484 (0,(1,2),3);
 810: 14 -1478.963379 -1505.11098 (0,(1,2),3);
 811: 14 -1470.617798 -1505.11098 (0,(1,2),3);
 812: 12 -1517.314209 -1505.106484 (0,(1,2),3);
 813: 16 -1571.403809 -1505.106484 (0,(1,2),3);
 814: 14 -1532.110718 -1505.106484 (0,(1,2),3);
 815: 13 -1467.577637 -1505.106484 (0,(1,2),3);
 816: 11 -1508.437012 -1505.106484 (0,(1,2),3);
 817: 13 -1523.875732 -1510.466065 (0,(1,2),3);
 818: 10 -1549.708496 -1505.11098 (0,(1,2),3);
 819: 14 -1470.574219 -1505.11098 (0,(1,2),3);
 820: 14 -1503.43335 -1505.109906 (0,(1,2),3);
 821: 14 -1491.216675 -1505.11098 (0,(1,2),3);
 822: 14 -1491.677612 -1505.109906 (0,(1,2),3);
 823: 17 -1555.584717 -1505.106484 (0,(1,2),3);
 824: 14 -1502.513428 -1505.11098 (0,(1,2),3);
 825: 14 -1479.922241 -1505.11098 (0,(1,2),3);
 826: 13 -1460.47876 -1505.106484 (0,(1,2),3);
 827: 17 -1510.937988 -1505.106484 (0,(1,2),3);
 828: 14 -1507.777344 -1505.11098 (0,(1,2),3);
 829: 13 -1553.060303 -1505.106484 (0,(1,2),3);
 830: 14 -1485.438232 -1505.106484 (0,(1,2),3);
 831: 13 -1479.467285 -1505.106484 (0,(1,2),3);
 832: 12 -1454.027832 -1505.106484 (0,(1,2),3);
 833: 12 -1539.01355 -1505.106484 (0,(1,2),3);
 834: 13 -1428.73999 -1505.109906 (0,(1,2),3);
 835: 9 -1513.199829 -1510.466065 (0,(1,2),3);
 836: 12 -1583.731445 -1505.106484 (0,(1,2),3);
 837: 11 -1496.740479 -1505.11098 (0,(1,2),3);
 838: 16 -1522.411621 -1505.106484 (0,(1,2),3);
 839: 11 -1532.242676 -1505.11098 (0,(1,2),3);
 840: 9 -1412.939941 -1505.11098 (0,(1,2),3);
 841: 11 -1485.150879 -1505.109906 (0,(1,2),3);
 842: 11 -1509.1875 -1505.109906 (0,(1,2),3);
 843: 16 -1455.693115 -1505.11098 (0,(1,2),3);
 844: 15 -1546.064209 -1505.106484 (0,(1,2),3);
 845: 20 -1485.955078 -1505.106484 (0,(1,2),3);
 846: 13 -1502.8396 -1505.106484 (0,(1,2),3);
 847: 14 -1519.004761 -1505.106484 (0,(1,2),3);
 848: 18 -1496.083496 -1505.11098 (0,(1,2),3);
 849: 17 -1558.579224 -1505.11098 (0,(1,2),3);
 850: 14 -1523.150757 -1505.11098 (0,(1,2),3);
 851: 12 -1522.486938 -1505.109906 (0,(1,2),3);
 852: 11 -1502.077148 -1505.106484 (0,(1,2),3);
 853: 9 -1490.760742 -1505.106484 (0,(1,2),3);
 854: 14 -1511.218994 -1505.109906 (0,(1,2),3);
 855: 15 -1568.543945 -1505.109906 (0,(1,2),3);
 856: 18 -1475.52002 -1505.109906 (0,(1,2),3);
 857: 18 -1507.879883 -1505.106484 (0,(1,2),3);
 858: 7 -1564.781372 -1510.466065 (0,(1,2),3);
 859: 18 -1455.454346 -1505.109906 (0,(1,2),3);
 860: 15 -1512.448853 -1505.106484 (0,(1,2),3);
 861: 17 -1501.541992 -1505.109906 (0,(1,2),3);
 862: 12 -1526.647827 -1505.106484 (0,(1,2),3);
 863: 16 -1536.240967 -1505.11098 (0,(1,2),3);
 864: 12 -1495.689087 -1505.11098 (0,(1,2),3);
 865: 16 -1499.947998 -1505.109906 (0,(1,2),3);
 866: 14 -1485.094116 -1505.106484 (0,(1,2),3);
 867: 15 -1566.289062 -1505.106484 (0,(1,2),3);
 868: 16 -1501.632935 -1505.11098 (0,(1,2),3);
 869: 15 -1551.677979 -1505.109906 (0,(1,2),3);
 870: 17 -1444.617676 -1505.106484 (0,(1,2),3);
 871: 21 -1568.27417 -1505.109906 (0,(1,2),3);
 872: 13 -1474.243286 -1505.106484 (0,(1,2),3);
 873: 12 -1506.553711 -1505.106484 (0,(1,2),3);
 874: 13 -1478.452148 -1505.11098 (0,(1,2),3);
 875: 17 -1451.488525 -1505.11098 (0,(1,2),3);
 876: 15 -1494.768066 -1505.106484 (0,(1,2),3);
 877: 19 -1457.607178 -1505.109906 (0,(1,2),3);
 878: 13 -1495.253174 -1505.106484 (0,(1,2),3);
 879: 15 -1501.706787 -1505.109906 (0,(1,2),3);
 880: 11 -1544.397461 -1505.109906 (0,(1,2),3);
 881: 16 -1500.893188 -1505.109906 (0,(1,2),3);
 882: 16 -1494.150635 -1505.106484 (0,(1,2),3);
 883: 14 -1494.028809 -1505.109906 (0,(1,2),3);
 884: 12 -1517.644775 -1505.106484 (0,(1,2),3);
 885: 13 -1523.025146 -1505.106484 (0,(1,2),3);
 886: 17 -1560.917236 -1505.109906 (0,(1,2),3);
 887: 20 -1533.345459 -1505.11098 (0,(1,2),3);
 888: 14 -1498.033203 -1505.106484 (0,(1,2),3);
 889: 12 -1548.091797 -1505.11098 (0,(1,2),3);
 890: 14 -1465.116333 -1505.11098 (0,(1,2),3);
 891: 11 -1522.415527 -1505.106484 (0,(1,2),3);
 892: 14 -1525.478394 -1505.109906 (0,(1,2),3);
 893: 12 -1489.971191 -1505.106484 (0,(1,2),3);
 894: 18 -1557.572266 -1505.109906 (0,(1,2),3);
 895: 15 -1530.668335 -1505.11098 (0,(1,2),3);
 896: 14 -1507.105347 -1505.11098 (0,(1,2),3);
 897: 14 -1567.627686 -1505.106484 (0,(1,2),3);
 898: 10 -1522.869263 -1505.11098 (0,(1,2),3);
 899: 12 -1506.773682 -1505.106484 (0,(1,2),3);
 900: 14 -1441.061279 -1505.11098 (0,(1,2),3);
 901: 16 -1547.249756 -1505.106484 (0,(1,2),3);
 902: 17 -1479.002441 -1505.106484 (0,(1,2),3);
 903: 16 -1518.293701 -1505.106484 (0,(1,2),3);
 904: 12 -1494.875488 -1505.11098 (0,(1,2),3);
 905: 14 -1536.061768 -1505.106484 (0,(1,2),3);
 906: 17 -1517.872314 -1505.11098 (0,(1,2),3);
 907: 14 -1486.241455 -1505.106484 (0,(1,2),3);
 908: 16 -1564.477295 -1505.106484 (0,(1,2),3);
 909: 12 -1499.355225 -1505.109906 (0,(1,2),3);
 910: 19 -1451.708496 -1505.109906 (0,(1,2),3);
 911: 14 -1487.375488 -1505.109906 (0,(1,2),3);
 912: 16 -1544.322754 -1505.109906 (0,(1,2),3);
 913: 13 -1530.976562 -1505.11098 (0,(1,2),3);
 914: 14 -1549.405518 -1505.106484 (0,(1,2),3);
 915: 5 -1595.293457 -1510.466065 (0,(1,2),3);
 916: 13 -1464.075195 -1505.106484 (0,(1,2),3);
 917: 13 -1494.247681 -1505.106484 (0,(1,2),3);
 918: 14 -1425.21875 -1505.11098 (0,(1,2),3);
 919: 14 -1471.312012 -1505.109906 (0,(1,2),3);
 920: 14 -1473.100708 -1505.109906 (0,(1,2),3);
 921: 14 -1478.103027 -1505.11098 (0,(1,2),3);
 922: 14 -1466.283691 -1505.106484 (0,(1,2),3);
 923: 16 -1497.845947 -1505.11098 (0,(1,2),3);
 924: 13 -1506.397705 -1505.109906 (0,(1,2),3);
 925: 11 -1466.488647 -1505.106484 (0,(1,2),3);
 926: 14 -1520.195312 -1505.11098 (0,(1,2),3);
 927: 13 -1566.150146 -1505.109906 (0,(1,2),3);
 928: 17 -1408.422852 -1505.11098 (0,(1,2),3);
 929: 14 -1489.119873 -1505.106484 (0,(1,2),3);
 930: 14 -1458.156006 -1505.106484 (0,(1,2),3);
 931: 20 -1517.933105 -1505.109906 (0,(1,2),3);
 932: 12 -1539.302246 -1505.106484 (0,(1,2),3);
 933: 11 -1469.608154 -1505.11098 (0,(1,2),3);
 934: 10 -1470.890991 -1505.106484 (0,(1,2),3);
 935: 16 -1504.371094 -1505.109906 (0,(1,2),3);
 936: 14 -1484.015625 -1505.106484 (0,(1,2),3);
 937: 14 -1466.521729 -1505.11098 (0,(1,2),3);
 938: 13 -1460.768066 -1505.106484 (0,(1,2),3);
 939: 13 -1543.064697 -1505.109906 (0,(1,2),3);
 940: 13 -1552.07373 -1505.106484 (0,(1,2),3);
 941: 17 -1531.48291 -1505.106484 (0,(1,2),3);
 942: 15 -1518.16748 -1505.109906 (0,(1,2),3);
 943: 17 -1500.836426 -1505.11098 (0,(1,2),3);
 944: 11 -1556.879883 -1505.11098 (0,(1,2),3);
 945: 12 -1548.373535 -1505.11098 (0,(1,2),3);
 946: 15 -1512.498047 -1505.106484 (0,(1,2),3);
 947: 9 -1593.896606 -1510.466065 (0,(1,2),3);
 948: 13 -1517.205933 -1505.11098 (0,(1,2),3);
 949: 16 -1439.181152 -1505.11098 (0,(1,2),3);
 950: 12 -1540.842896 -1505.11098 (0,(1,2),3);
 951: 13 -1483.153442 -1505.109906 (0,(1,2),3);
 952: 13 -1470.915161 -1505.106484 (0,(1,2),3);
 953: 16 -1484.1875 -1505.109906 (0,(1,2),3);
 954: 12 -1504.564209 -1505.11098 (0,(1,2),3);
 955: 13 -1496.249756 -1505.11098 (0,(1,2),3);
 956: 9 -1477.075073 -1505.109906 (0,(1,2),3);
 957: 16 -1511.474609 -1505.109906 (0,(1,2),3);
 958: 14 -1513.629395 -1505.109906 (0,(1,2),3);
 959: 15 -1524.846191 -1505.106484 (0,(1,2),3);
 960: 14 -1523.217407 -1505.106484 (0,(1,2),3);
 961: 9 -1529.253174 -1505.106484 (0,(1,2),3);
 962: 15 -1470.92041 -1505.109906 (0,(1,2),3);
 963: 11 -1453.888672 -1505.11098 (0,(1,2),3);
 964: 15 -1463.922974 -1505.106484 (0,(1,2),3);
 965: 12 -1583.401855 -1505.106484 (0,(1,2),3);
 966: 16 -1510.322754 -1505.11098 (0,(1,2),3);
 967: 11 -1523.347412 -1505.106484 (0,(1,2),3);
 968: 16 -1528.396973 -1505.11098 (0,(1,2),3);
 969: 17 -1501.090088 -1505.106484 (0,(1,2),3);
 970: 13 -1582.791016 -1505.106484 (0,(1,2),3);
 971: 17 -1535.167236 -1505.106484 (0,(1,2),3);
 972: 15 -1454.415405 -1505.106484 (0,(1,2),3);
 973: 10 -1539.357422 -1505.106484 (0,(1,2),3);
 974: 16 -1538.19104 -1505.106484 (0,(1,2),3);
 975: 16 -1483.248779 -1505.106484 (0,(1,2),3);
 976: 16 -1540.686035 -1505.11098 (0,(1,2),3);
 977: 12 -1548.283325 -1505.109906 (0,(1,2),3);
 978: 15 -1526.828857 -1505.109906 (0,(1,2),3);
 979: 7 -1557.467041 -1510.466065 (0,(1,2),3);
 980: 18 -1512.966187 -1505.11098 (0,(1,2),3);
 981: 17 -1535.986938 -1505.11098 (0,(1,2),3);
 982: 13 -1522.815918 -1505.11098 (0,(1,2),3);
 983: 20 -1482.248535 -1505.106484 (0,(1,2),3);
 984: 19 -1492.897705 -1505.106484 (0,(1,2),3);
 985: 13 -1497.27124 -1505.109906 (0,(1,2),3);
 986: 12 -1492.824219 -1505.11098 (0,(1,2),3);
 987: 11 -1533.863281 -1505.106484 (0,(1,2),3);
 988: 14 -1466.651001 -1505.109906 (0,(1,2),3);
 989: 14 -1483.332886 -1505.11098 (0,(1,2),3);
 990: 15 -1505.582275 -1505.109906 (0,(1,2),3);
 991: 16 -1503.141968 -1505.109906 (0,(1,2),3);
 992: 17 -1538.939819 -1505.106484 (0,(1,2),3);
 993: 15 -1545.439331 -1505.106484 (0,(1,2),3);
 994: 16 -1514.982422 -1505.109906 (0,(1,2),3);
 995: 14 -1555.479248 -1505.106484 (0,(1,2),3);
 996: 14 -1500.564697 -1505.106484 (0,(1,2),3);
 997: 18 -1466.071045 -1505.11098 (0,(1,2),3);
 998: 11 -1516.365234 -1505.106484 (0,(1,2),3);
 999: 18 -1578.040039 -1505.109906 (0,(1,2),3);
 boot_splits_size: 2
 logl_cutoff: -1510.466065
UFBootSplit0:
 0: 1000 0 3
 nsplits: 1
 ntax: 4
UFBootSplit1:
 0: 1000 0 3
 nsplits: 1
 ntax: 4
boot_consense_logl: -1505.107456
contree: (0:0.0410345374,(1:0.0000020956,2:0.0000020956)100:0.02542381248,3:0.0286329992);
contree_rfdist: 0
finished: true
finishedCandidateSet: true
finishedModelFinal: true
finishedModelInit: true
initTree: (0:0.0421493715,(1:0.0000010000,2:0.0000010000):0.02532105646,3:0.0276900656);
iqtree:
 command:  -nt AUTO -s /media/hdd_2tb/GPA_reclassification_clean/A_dataset_creation/5_basic_phylogenetics/2_trimmed_complete_basic_phylogeny/2_OGs_with_domains_phylogeny/2_trimal_MSAs/OG_84_egtB_trimalMSA.faa -m JTT+F -pre /media/hdd_2tb/GPA_reclassification_clean/A_dataset_creation/5_basic_phylogenetics/2_trimmed_complete_basic_phylogeny/2_OGs_with_domains_phylogeny/5_trimal_iqtree_ML_trees/OG_84_egtB_trimal_iqtree -redo -bb 1000
 seed: 147578
 start_time: 1708029176
 version: 2.2.5
```
