## Supplementary Data 7 for "Structural and evolutionary analyses support reclassification of glycopeptide antibiotics as xyclopeptides": OG_84_egtB_trimal_iqtree.contree

```
(Sts1:0.0410345374,(StsW52_1:0.0000020956,StsW52_2:0.0000020956)100:0.0254238125,StAn_2:0.0286329992);
```
