## Supplementary Data 7 for "Structural and evolutionary analyses support reclassification of glycopeptide antibiotics as xyclopeptides": OG_84_egtB_trimal_iqtree.log

```
IQ-TREE multicore version 2.2.5 COVID-edition for Linux 64-bit built Sep 15 2023
Developed by Bui Quang Minh, James Barbetti, Nguyen Lam Tung,
Olga Chernomor, Heiko Schmidt, Dominik Schrempf, Michael Woodhams, Ly Trong Nhan.

Host:    athina-desktop (AVX2, FMA3, 62 GB RAM)
Command: /home/athina/anaconda3/envs/iqtree2/bin/iqtree2 -nt AUTO -s /media/hdd_2tb/GPA_reclassification_clean/A_dataset_creation/5_basic_phylogenetics/2_trimmed_complete_basic_phylogeny/2_OGs_with_domains_phylogeny/2_trimal_MSAs/OG_84_egtB_trimalMSA.faa -m JTT+F -pre /media/hdd_2tb/GPA_reclassification_clean/A_dataset_creation/5_basic_phylogenetics/2_trimmed_complete_basic_phylogeny/2_OGs_with_domains_phylogeny/5_trimal_iqtree_ML_trees/OG_84_egtB_trimal_iqtree -redo -bb 1000
Seed:    147578 (Using SPRNG - Scalable Parallel Random Number Generator)
Time:    Thu Feb 15 21:32:56 2024
Kernel:  AVX+FMA - auto-detect threads (32 CPU cores detected)

Reading alignment file /media/hdd_2tb/GPA_reclassification_clean/A_dataset_creation/5_basic_phylogenetics/2_trimmed_complete_basic_phylogeny/2_OGs_with_domains_phylogeny/2_trimal_MSAs/OG_84_egtB_trimalMSA.faa ... Fasta format detected
Reading fasta file: done in 0.000107113 secs
Alignment most likely contains protein sequences
Constructing alignment: done in 0.0007146 secs
Alignment has 4 sequences with 446 columns, 59 distinct patterns
10 parsimony-informative, 30 singleton sites, 406 constant sites
          Gap/Ambiguity  Composition  p-value
Analyzing sequences: done in 2.88938e-05 secs
   1  Sts1        0.00%    passed    100.00%
   2  StsW52_1    0.00%    passed    100.00%
   3  StsW52_2    0.00%    passed    100.00%
   4  StAn_2      0.00%    passed    100.00%
****  TOTAL       0.00%  0 sequences failed composition chi2 test (p-value<5%; df=19)
NOTE: StsW52_2 is identical to StsW52_1 but kept for subsequent analysis
Checking for duplicate sequences: done in 5.73089e-05 secs

Create initial parsimony tree by phylogenetic likelihood library (PLL)... 0.000 seconds
Generating 1000 samples for ultrafast bootstrap (seed: 147578)...

NOTE: 0 MB RAM (0 GB) is required!
Measuring multi-threading efficiency up to 32 CPU cores
Increase to 10 rounds for branch lengths
139379 trees examined
Threads: 1 / Time: 32.000 sec / Speedup: 1.000 / Efficiency: 100% / LogL: -1544
Threads: 2 / Time: 52.997 sec / Speedup: 0.604 / Efficiency: 30% / LogL: -1544
Determining AUTO threadcount: done in 84.9971 secs using 159.7% CPU
BEST NUMBER OF THREADS: 1

Estimate model parameters (epsilon = 0.100)
1. Initial log-likelihood: -1505.119
Optimal log-likelihood: -1505.106
Parameters optimization took 1 rounds (0.000 sec)
Wrote distance file to... 
Computing ML distances based on estimated model parameters...
Calculating distance matrix: done in 0.000537896 secs using 98.16% CPU
Computing ML distances took 0.000565 sec (of wall-clock time) 0.000560 sec (of CPU time)
Setting up auxiliary I and S matrices: done in 3.46364e-05 secs using 95.28% CPU
Constructing RapidNJ tree: done in 2.13003e-05 secs using 98.59% CPU
Computing RapidNJ tree took 0.000825 sec (of wall-clock time) 0.001249 sec (of CPU time)
Log-likelihood of RapidNJ tree: -1505.106
--------------------------------------------------------------------
|             INITIALIZING CANDIDATE TREE SET                      |
--------------------------------------------------------------------
Generating 99 parsimony trees... 0.007 second
Computing log-likelihood of 2 initial trees ... 0.000 seconds
Current best score: -1505.106

Do NNI search on 3 best initial trees
Optimizing NNI: done in 0.00033914 secs using 98.78% CPU
Optimizing NNI: done in 0.000742713 secs using 98.15% CPU
Optimizing NNI: done in 0.000738003 secs using 99.86% CPU
Finish initializing candidate tree set (3)
Current best tree score: -1505.106 / CPU time: 0.012
Number of iterations: 3
--------------------------------------------------------------------
|               OPTIMIZING CANDIDATE TREE SET                      |
--------------------------------------------------------------------
Optimizing NNI: done in 0.000206109 secs using 99.46% CPU
Optimizing NNI: done in 0.000696716 secs using 99.9% CPU
Optimizing NNI: done in 0.000669364 secs using 99.8% CPU
Optimizing NNI: done in 0.000650789 secs using 99.88% CPU
Optimizing NNI: done in 0.000674314 secs using 99.95% CPU
Optimizing NNI: done in 0.000668562 secs using 99.92% CPU
Optimizing NNI: done in 0.000643886 secs using 99.86% CPU
Iteration 10 / LogL: -1505.106 / Time: 0h:1m:25s
Optimizing NNI: done in 0.000164951 secs using 99.42% CPU
Optimizing NNI: done in 0.000552443 secs using 99.74% CPU
Optimizing NNI: done in 0.000559877 secs using 99.84% CPU
Optimizing NNI: done in 0.000521435 secs using 99.92% CPU
Optimizing NNI: done in 0.000205568 secs using 99.24% CPU
Optimizing NNI: done in 0.000637754 secs using 99.88% CPU
Optimizing NNI: done in 0.000642463 secs using 99.77% CPU
Optimizing NNI: done in 0.000684352 secs using 99.95% CPU
Optimizing NNI: done in 0.000662942 secs using 99.86% CPU
Optimizing NNI: done in 0.00067244 secs using 99.64% CPU
Iteration 20 / LogL: -1505.110 / Time: 0h:1m:25s
Optimizing NNI: done in 0.000204837 secs using 100.1% CPU
Optimizing NNI: done in 0.000663423 secs using 99.94% CPU
Optimizing NNI: done in 0.000205528 secs using 99.74% CPU
Optimizing NNI: done in 0.000639277 secs using 99.8% CPU
Optimizing NNI: done in 0.000638897 secs using 99.86% CPU
Optimizing NNI: done in 0.000664314 secs using 99.8% CPU
Optimizing NNI: done in 0.00066226 secs using 99.81% CPU
Optimizing NNI: done in 0.00016424 secs using 99.24% CPU
Optimizing NNI: done in 0.00016434 secs using 99.79% CPU
Optimizing NNI: done in 0.000537555 secs using 99.71% CPU
Iteration 30 / LogL: -1505.110 / Time: 0h:1m:25s (0h:3m:25s left)
Optimizing NNI: done in 0.000548226 secs using 99.78% CPU
Optimizing NNI: done in 0.000637985 secs using 99.85% CPU
Optimizing NNI: done in 0.00066206 secs using 99.84% CPU
Optimizing NNI: done in 0.000661089 secs using 99.84% CPU
Optimizing NNI: done in 0.000636021 secs using 99.84% CPU
Optimizing NNI: done in 0.000636913 secs using 99.86% CPU
Optimizing NNI: done in 0.000683501 secs using 99.93% CPU
Optimizing NNI: done in 0.000204857 secs using 99.58% CPU
Optimizing NNI: done in 0.000663503 secs using 99.92% CPU
Optimizing NNI: done in 0.000687919 secs using 99.87% CPU
Iteration 40 / LogL: -1505.106 / Time: 0h:1m:25s (0h:2m:10s left)
Optimizing NNI: done in 0.000204957 secs using 100% CPU
Optimizing NNI: done in 0.000205288 secs using 99.37% CPU
Optimizing NNI: done in 0.000660407 secs using 99.94% CPU
Optimizing NNI: done in 0.000205177 secs using 99.91% CPU
Optimizing NNI: done in 0.000165102 secs using 99.33% CPU
Optimizing NNI: done in 0.000538347 secs using 99.94% CPU
Optimizing NNI: done in 0.00016436 secs using 99.78% CPU
Optimizing NNI: done in 0.000517497 secs using 99.9% CPU
Optimizing NNI: done in 0.000660808 secs using 99.88% CPU
Optimizing NNI: done in 0.000669865 secs using 99.87% CPU
Iteration 50 / LogL: -1505.110 / Time: 0h:1m:25s (0h:1m:26s left)
Log-likelihood cutoff on original alignment: -1510.466
Optimizing NNI: done in 0.00020629 secs using 99.37% CPU
Optimizing NNI: done in 0.000683832 secs using 99.88% CPU
Optimizing NNI: done in 0.000636331 secs using 99.95% CPU
Optimizing NNI: done in 0.000634979 secs using 99.85% CPU
Optimizing NNI: done in 0.000687027 secs using 100% CPU
Optimizing NNI: done in 0.000680756 secs using 99.89% CPU
Optimizing NNI: done in 0.000662481 secs using 99.93% CPU
Optimizing NNI: done in 0.000660106 secs using 99.83% CPU
Optimizing NNI: done in 0.000663012 secs using 99.85% CPU
Optimizing NNI: done in 0.000522738 secs using 99.48% CPU
Iteration 60 / LogL: -1505.106 / Time: 0h:1m:25s (0h:0m:57s left)
Optimizing NNI: done in 0.000535351 secs using 99.93% CPU
Optimizing NNI: done in 0.000555158 secs using 99.79% CPU
Optimizing NNI: done in 0.000535862 secs using 100% CPU
Optimizing NNI: done in 0.000552293 secs using 99.77% CPU
Optimizing NNI: done in 0.000682749 secs using 99.89% CPU
Optimizing NNI: done in 0.000204998 secs using 100% CPU
Optimizing NNI: done in 0.000659816 secs using 99.88% CPU
Optimizing NNI: done in 0.000205599 secs using 99.71% CPU
Optimizing NNI: done in 0.000680064 secs using 99.84% CPU
Optimizing NNI: done in 0.000661089 secs using 99.84% CPU
Iteration 70 / LogL: -1505.110 / Time: 0h:1m:25s (0h:0m:37s left)
Optimizing NNI: done in 0.000205468 secs using 99.77% CPU
Optimizing NNI: done in 0.000684813 secs using 100% CPU
Optimizing NNI: done in 0.000662461 secs using 99.93% CPU
Optimizing NNI: done in 0.00068278 secs using 99.89% CPU
Optimizing NNI: done in 0.000660928 secs using 99.86% CPU
Optimizing NNI: done in 0.000205088 secs using 99.96% CPU
Optimizing NNI: done in 0.000164551 secs using 99.67% CPU
Optimizing NNI: done in 0.000164099 secs using 99.94% CPU
Optimizing NNI: done in 0.000163959 secs using 99.41% CPU
Optimizing NNI: done in 0.00016415 secs using 99.91% CPU
Iteration 80 / LogL: -1544.160 / Time: 0h:1m:25s (0h:0m:21s left)
Optimizing NNI: done in 0.000681577 secs using 99.77% CPU
Optimizing NNI: done in 0.000679192 secs using 99.97% CPU
Optimizing NNI: done in 0.000686857 secs using 100% CPU
Optimizing NNI: done in 0.00063529 secs using 99.8% CPU
Optimizing NNI: done in 0.000205889 secs using 99.57% CPU
Optimizing NNI: done in 0.000681938 secs using 99.86% CPU
Optimizing NNI: done in 0.000204837 secs using 100.1% CPU
Optimizing NNI: done in 0.000204827 secs using 99.6% CPU
Optimizing NNI: done in 0.00066202 secs using 100% CPU
Optimizing NNI: done in 0.00063529 secs using 99.95% CPU
Iteration 90 / LogL: -1505.106 / Time: 0h:1m:25s (0h:0m:9s left)
Optimizing NNI: done in 0.000223873 secs using 96.04% CPU
Optimizing NNI: done in 0.000205188 secs using 99.42% CPU
Optimizing NNI: done in 0.000680465 secs using 99.93% CPU
Optimizing NNI: done in 0.000553225 secs using 99.78% CPU
Optimizing NNI: done in 0.000540682 secs using 99.87% CPU
Optimizing NNI: done in 0.00053509 secs using 99.8% CPU
Optimizing NNI: done in 0.000164521 secs using 99.68% CPU
Optimizing NNI: done in 0.000658113 secs using 99.83% CPU
Optimizing NNI: done in 0.000679844 secs using 99.88% CPU
Optimizing NNI: done in 0.000660057 secs using 99.84% CPU
Iteration 100 / LogL: -1505.110 / Time: 0h:1m:25s (0h:0m:0s left)
Log-likelihood cutoff on original alignment: -1510.466
NOTE: Bootstrap correlation coefficient of split occurrence frequencies: 1.000
Optimizing NNI: done in 0.000665587 secs using 99.91% CPU
TREE SEARCH COMPLETED AFTER 101 ITERATIONS / Time: 0h:1m:25s

--------------------------------------------------------------------
|                    FINALIZING TREE SEARCH                        |
--------------------------------------------------------------------
Performs final model parameters optimization
Estimate model parameters (epsilon = 0.010)
1. Initial log-likelihood: -1505.106
Optimal log-likelihood: -1505.106
Parameters optimization took 1 rounds (0.000 sec)
BEST SCORE FOUND : -1505.106
Creating bootstrap support values...
Split supports printed to NEXUS file /media/hdd_2tb/GPA_reclassification_clean/A_dataset_creation/5_basic_phylogenetics/2_trimmed_complete_basic_phylogeny/2_OGs_with_domains_phylogeny/5_trimal_iqtree_ML_trees/OG_84_egtB_trimal_iqtree.splits.nex
Total tree length: 0.095

Total number of iterations: 101
CPU time used for tree search: 0.314 sec (0h:0m:0s)
Wall-clock time used for tree search: 0.314 sec (0h:0m:0s)
Total CPU time used: 136.121 sec (0h:2m:16s)
Total wall-clock time used: 85.360 sec (0h:1m:25s)

Computing bootstrap consensus tree...
Reading input file /media/hdd_2tb/GPA_reclassification_clean/A_dataset_creation/5_basic_phylogenetics/2_trimmed_complete_basic_phylogeny/2_OGs_with_domains_phylogeny/5_trimal_iqtree_ML_trees/OG_84_egtB_trimal_iqtree.splits.nex...
4 taxa and 5 splits.
Consensus tree written to /media/hdd_2tb/GPA_reclassification_clean/A_dataset_creation/5_basic_phylogenetics/2_trimmed_complete_basic_phylogeny/2_OGs_with_domains_phylogeny/5_trimal_iqtree_ML_trees/OG_84_egtB_trimal_iqtree.contree
Reading input trees file /media/hdd_2tb/GPA_reclassification_clean/A_dataset_creation/5_basic_phylogenetics/2_trimmed_complete_basic_phylogeny/2_OGs_with_domains_phylogeny/5_trimal_iqtree_ML_trees/OG_84_egtB_trimal_iqtree.contree
Log-likelihood of consensus tree: -1505.107

Analysis results written to: 
  IQ-TREE report:                /media/hdd_2tb/GPA_reclassification_clean/A_dataset_creation/5_basic_phylogenetics/2_trimmed_complete_basic_phylogeny/2_OGs_with_domains_phylogeny/5_trimal_iqtree_ML_trees/OG_84_egtB_trimal_iqtree.iqtree
  Maximum-likelihood tree:       /media/hdd_2tb/GPA_reclassification_clean/A_dataset_creation/5_basic_phylogenetics/2_trimmed_complete_basic_phylogeny/2_OGs_with_domains_phylogeny/5_trimal_iqtree_ML_trees/OG_84_egtB_trimal_iqtree.treefile
  Likelihood distances:          /media/hdd_2tb/GPA_reclassification_clean/A_dataset_creation/5_basic_phylogenetics/2_trimmed_complete_basic_phylogeny/2_OGs_with_domains_phylogeny/5_trimal_iqtree_ML_trees/OG_84_egtB_trimal_iqtree.mldist

Ultrafast bootstrap approximation results written to:
  Split support values:          /media/hdd_2tb/GPA_reclassification_clean/A_dataset_creation/5_basic_phylogenetics/2_trimmed_complete_basic_phylogeny/2_OGs_with_domains_phylogeny/5_trimal_iqtree_ML_trees/OG_84_egtB_trimal_iqtree.splits.nex
  Consensus tree:                /media/hdd_2tb/GPA_reclassification_clean/A_dataset_creation/5_basic_phylogenetics/2_trimmed_complete_basic_phylogeny/2_OGs_with_domains_phylogeny/5_trimal_iqtree_ML_trees/OG_84_egtB_trimal_iqtree.contree
  Screen log file:               /media/hdd_2tb/GPA_reclassification_clean/A_dataset_creation/5_basic_phylogenetics/2_trimmed_complete_basic_phylogeny/2_OGs_with_domains_phylogeny/5_trimal_iqtree_ML_trees/OG_84_egtB_trimal_iqtree.log

Date and Time: Thu Feb 15 21:34:21 2024
```
