## Supplementary Data 7 for "Structural and evolutionary analyses support reclassification of glycopeptide antibiotics as xyclopeptides": OG_84_egtB_trimal_iqtree.mldist

```
4
Sts1       0.0000000 0.0663434 0.0663434 0.0700298 
StsW52_1   0.0663434 0.0000000 0.0000010 0.0539521 
StsW52_2   0.0663434 0.0000010 0.0000000 0.0539521 
StAn_2     0.0700298 0.0539521 0.0539521 0.0000000 
```
