## Supplementary Data 7 for "Structural and evolutionary analyses support reclassification of glycopeptide antibiotics as xyclopeptides": OG_84_egtB_trimal_iqtree.treefile

```
(Sts1:0.0410345620,(StsW52_1:0.0000010000,StsW52_2:0.0000010000)100:0.0254236561,StAn_2:0.0286318811);
```
