## Supplementary Data 7 for "Structural and evolutionary analyses support reclassification of glycopeptide antibiotics as xyclopeptides": OG_85_egtA_trimal_iqtree.bionj

```
((Sts1:0.060432632,StAn_2:0.02917799):0.033266388,StsW52_1:4.991889e-07,StsW52_2:4.991889e-07);
```
