## Supplementary Data 7 for "Structural and evolutionary analyses support reclassification of glycopeptide antibiotics as xyclopeptides": OG_85_egtA_trimal_iqtree.ckp

```
--- # IQ-TREE Checkpoint ver >= 1.6
CandidateSet:
 00: -1494.78342896 (0:0.0638390238,(1:0.0000010000,2:0.0000010000):0.03366835714,3:0.0303302828);
 01: -1524.9076068 (0:0.0936995929,(1:0.0000010000,3:0.0624443479):1e-06,2:0.0000010000);
 02: -1524.9076068 (0:0.0936995929,1:0.0000010000,(2:0.0000010000,3:0.0624443479):1e-06);
PhyloTree:
 newick: (0:0.0638390238,(1:0.0000010000,2:0.0000010000)100:0.03366835714,3:0.0303302828);
StopRule:
 curIteration: 101
 start_real_time: 2366164.916
 time_vec: 
UFBoot:
 000: 15 -1544.399292 -1494.841667 (0,(1,2),3);
 001: 15 -1484.841309 -1494.841578 (0,(1,2),3);
 002: 8 -1510.599121 -1494.783429 (0,(1,2),3);
 003: 14 -1508.154175 -1494.783429 (0,(1,2),3);
 004: 11 -1434.907104 -1494.783429 (0,(1,2),3);
 005: 11 -1520.816406 -1494.783432 (0,(1,2),3);
 006: 10 -1487.160156 -1494.783432 (0,(1,2),3);
 007: 11 -1504.653198 -1494.783429 (0,(1,2),3);
 008: 15 -1495.892578 -1494.841578 (0,(1,2),3);
 009: 14 -1495.687012 -1494.841578 (0,(1,2),3);
 010: 14 -1469.699829 -1494.841578 (0,(1,2),3);
 011: 14 -1541.312866 -1494.783429 (0,(1,2),3);
 012: 15 -1484.280396 -1494.783429 (0,(1,2),3);
 013: 11 -1537.175049 -1494.783429 (0,(1,2),3);
 014: 12 -1532.209839 -1494.783429 (0,(1,2),3);
 015: 14 -1529.307983 -1494.841578 (0,(1,2),3);
 016: 10 -1404.478271 -1494.841578 (0,(1,2),3);
 017: 14 -1439.03186 -1494.783429 (0,(1,2),3);
 018: 11 -1499.411133 -1494.783429 (0,(1,2),3);
 019: 13 -1484.078857 -1494.783429 (0,(1,2),3);
 020: 11 -1521.732422 -1494.783429 (0,(1,2),3);
 021: 13 -1467.307251 -1494.841578 (0,(1,2),3);
 022: 11 -1476.027832 -1494.783429 (0,(1,2),3);
 023: 14 -1457.215332 -1494.841667 (0,(1,2),3);
 024: 16 -1482.708984 -1494.841667 (0,(1,2),3);
 025: 14 -1419.137939 -1494.841578 (0,(1,2),3);
 026: 13 -1460.919556 -1494.783429 (0,(1,2),3);
 027: 12 -1471.184082 -1494.783429 (0,(1,2),3);
 028: 21 -1490.212402 -1494.783429 (0,(1,2),3);
 029: 15 -1570.581665 -1494.841578 (0,(1,2),3);
 030: 14 -1476.235474 -1494.841578 (0,(1,2),3);
 031: 15 -1490.843262 -1494.841578 (0,(1,2),3);
 032: 15 -1577.362183 -1494.841578 (0,(1,2),3);
 033: 8 -1515.010132 -1494.783432 (0,(1,2),3);
 034: 16 -1479.503174 -1494.783429 (0,(1,2),3);
 035: 14 -1486.161743 -1494.783432 (0,(1,2),3);
 036: 14 -1479.507568 -1494.841667 (0,(1,2),3);
 037: 12 -1503.392334 -1494.783429 (0,(1,2),3);
 038: 13 -1543.979736 -1494.841578 (0,(1,2),3);
 039: 13 -1511.50061 -1494.841578 (0,(1,2),3);
 040: 14 -1492.186279 -1494.783429 (0,(1,2),3);
 041: 14 -1480.924072 -1494.783429 (0,(1,2),3);
 042: 12 -1486.52002 -1494.783429 (0,(1,2),3);
 043: 9 -1532.971802 -1494.783429 (0,(1,2),3);
 044: 8 -1517.561401 -1494.783429 (0,(1,2),3);
 045: 15 -1564.259521 -1494.841578 (0,(1,2),3);
 046: 14 -1533.370117 -1494.841578 (0,(1,2),3);
 047: 10 -1478.221924 -1494.841578 (0,(1,2),3);
 048: 8 -1663.692749 -1500.951943 (0,(1,2),3);
 049: 13 -1497.013428 -1494.783429 (0,(1,2),3);
 050: 12 -1501.672119 -1494.841578 (0,(1,2),3);
 051: 13 -1497.30127 -1494.783429 (0,(1,2),3);
 052: 13 -1455.765991 -1494.841578 (0,(1,2),3);
 053: 15 -1522.667236 -1494.783429 (0,(1,2),3);
 054: 13 -1446.787231 -1494.783429 (0,(1,2),3);
 055: 12 -1491.890869 -1494.841578 (0,(1,2),3);
 056: 10 -1536.022461 -1494.783429 (0,(1,2),3);
 057: 13 -1539.262695 -1494.783429 (0,(1,2),3);
 058: 14 -1484.546265 -1494.783429 (0,(1,2),3);
 059: 14 -1469.635498 -1494.841578 (0,(1,2),3);
 060: 12 -1420.118408 -1494.783429 (0,(1,2),3);
 061: 12 -1506.231934 -1494.783429 (0,(1,2),3);
 062: 15 -1481.915771 -1494.783432 (0,(1,2),3);
 063: 12 -1487.695557 -1494.841578 (0,(1,2),3);
 064: 13 -1502.62207 -1494.841578 (0,(1,2),3);
 065: 17 -1491.904053 -1494.783429 (0,(1,2),3);
 066: 15 -1467.164185 -1494.783429 (0,(1,2),3);
 067: 11 -1531.687622 -1494.783429 (0,(1,2),3);
 068: 17 -1495.111328 -1494.841578 (0,(1,2),3);
 069: 10 -1523.840942 -1494.841578 (0,(1,2),3);
 070: 11 -1498.627808 -1494.783429 (0,(1,2),3);
 071: 15 -1564.177856 -1494.783432 (0,(1,2),3);
 072: 8 -1418.92981 -1494.841578 (0,(1,2),3);
 073: 13 -1483.709106 -1494.783429 (0,(1,2),3);
 074: 11 -1535.036377 -1494.841578 (0,(1,2),3);
 075: 13 -1535.944092 -1494.841578 (0,(1,2),3);
 076: 11 -1458.625 -1494.841578 (0,(1,2),3);
 077: 12 -1491.967041 -1494.841667 (0,(1,2),3);
 078: 16 -1496.248291 -1494.783429 (0,(1,2),3);
 079: 10 -1489.771729 -1494.783432 (0,(1,2),3);
 080: 13 -1505.733643 -1494.841667 (0,(1,2),3);
 081: 18 -1484.879272 -1494.783432 (0,(1,2),3);
 082: 14 -1460.02478 -1494.841578 (0,(1,2),3);
 083: 13 -1513.757568 -1494.783429 (0,(1,2),3);
 084: 16 -1485.244507 -1494.783429 (0,(1,2),3);
 085: 11 -1495.620483 -1494.783429 (0,(1,2),3);
 086: 14 -1472.875732 -1494.783432 (0,(1,2),3);
 087: 12 -1515.6073 -1494.783429 (0,(1,2),3);
 088: 17 -1460.829468 -1494.783429 (0,(1,2),3);
 089: 10 -1481.463867 -1494.783432 (0,(1,2),3);
 090: 20 -1552.242554 -1500.951943 (0,(1,2),3);
 091: 12 -1510.632812 -1494.783429 (0,(1,2),3);
 092: 10 -1460.353027 -1494.783429 (0,(1,2),3);
 093: 11 -1504.890991 -1494.783429 (0,(1,2),3);
 094: 13 -1506.424805 -1494.783429 (0,(1,2),3);
 095: 16 -1493.09082 -1494.783429 (0,(1,2),3);
 096: 12 -1505.863037 -1494.841667 (0,(1,2),3);
 097: 12 -1502.657227 -1494.783429 (0,(1,2),3);
 098: 13 -1430.286255 -1494.841667 (0,(1,2),3);
 099: 12 -1540.516235 -1494.783429 (0,(1,2),3);
 100: 12 -1490.157227 -1494.841578 (0,(1,2),3);
 101: 15 -1455.067383 -1494.783429 (0,(1,2),3);
 102: 15 -1471.351562 -1494.783429 (0,(1,2),3);
 103: 13 -1492.262085 -1494.841667 (0,(1,2),3);
 104: 6 -1566.389526 -1500.951943 (0,(1,2),3);
 105: 10 -1454.858154 -1494.841667 (0,(1,2),3);
 106: 13 -1439.360107 -1494.783429 (0,(1,2),3);
 107: 15 -1515.84729 -1494.783432 (0,(1,2),3);
 108: 13 -1521.741699 -1494.783429 (0,(1,2),3);
 109: 9 -1492.45459 -1494.841578 (0,(1,2),3);
 110: 13 -1462.820068 -1494.841578 (0,(1,2),3);
 111: 17 -1495.960449 -1494.783429 (0,(1,2),3);
 112: 14 -1501.553955 -1494.841578 (0,(1,2),3);
 113: 11 -1544.682373 -1494.783429 (0,(1,2),3);
 114: 13 -1518.784668 -1494.783429 (0,(1,2),3);
 115: 12 -1510.232178 -1494.841578 (0,(1,2),3);
 116: 14 -1479.220215 -1494.841578 (0,(1,2),3);
 117: 13 -1471.192017 -1494.783429 (0,(1,2),3);
 118: 14 -1487.730957 -1494.783429 (0,(1,2),3);
 119: 11 -1521.253662 -1494.783429 (0,(1,2),3);
 120: 9 -1543.130737 -1494.783429 (0,(1,2),3);
 121: 14 -1494.429688 -1494.783429 (0,(1,2),3);
 122: 6 -1556.243408 -1500.951943 (0,(1,2),3);
 123: 15 -1499.327637 -1494.841578 (0,(1,2),3);
 124: 11 -1539.515625 -1494.841578 (0,(1,2),3);
 125: 12 -1513.089844 -1494.783429 (0,(1,2),3);
 126: 15 -1535.563354 -1494.783429 (0,(1,2),3);
 127: 16 -1482.494873 -1494.783429 (0,(1,2),3);
 128: 14 -1441.570923 -1494.841667 (0,(1,2),3);
 129: 9 -1485.984985 -1494.783429 (0,(1,2),3);
 130: 6 -1531.18457 -1500.951943 (0,(1,2),3);
 131: 11 -1552.860352 -1494.841667 (0,(1,2),3);
 132: 7 -1461.664429 -1494.841578 (0,(1,2),3);
 133: 7 -1491.495605 -1494.841578 (0,(1,2),3);
 134: 12 -1549.812012 -1494.783429 (0,(1,2),3);
 135: 12 -1455.140015 -1494.783429 (0,(1,2),3);
 136: 13 -1516.900635 -1494.783429 (0,(1,2),3);
 137: 12 -1492.289307 -1494.783429 (0,(1,2),3);
 138: 9 -1454.230225 -1494.783429 (0,(1,2),3);
 139: 16 -1437.97522 -1494.783432 (0,(1,2),3);
 140: 15 -1543.626587 -1494.841578 (0,(1,2),3);
 141: 11 -1471.214355 -1494.841578 (0,(1,2),3);
 142: 10 -1573.965332 -1494.783429 (0,(1,2),3);
 143: 15 -1528.561523 -1494.783429 (0,(1,2),3);
 144: 12 -1555.64917 -1494.783429 (0,(1,2),3);
 145: 12 -1509.342651 -1494.783429 (0,(1,2),3);
 146: 12 -1463.860596 -1494.783429 (0,(1,2),3);
 147: 15 -1450.936523 -1494.783429 (0,(1,2),3);
 148: 16 -1460.623169 -1494.841578 (0,(1,2),3);
 149: 8 -1446.85498 -1494.783429 (0,(1,2),3);
 150: 11 -1441.082397 -1494.841578 (0,(1,2),3);
 151: 14 -1512.932251 -1494.783429 (0,(1,2),3);
 152: 14 -1443.070312 -1494.783429 (0,(1,2),3);
 153: 13 -1483.349121 -1494.783429 (0,(1,2),3);
 154: 9 -1464.568604 -1494.841578 (0,(1,2),3);
 155: 11 -1421.663208 -1494.841578 (0,(1,2),3);
 156: 11 -1508.401367 -1494.783429 (0,(1,2),3);
 157: 13 -1488.183105 -1494.783429 (0,(1,2),3);
 158: 12 -1488.102295 -1494.841578 (0,(1,2),3);
 159: 11 -1461.422729 -1494.783432 (0,(1,2),3);
 160: 13 -1491.77417 -1494.783429 (0,(1,2),3);
 161: 10 -1534.200928 -1494.783429 (0,(1,2),3);
 162: 13 -1441.568359 -1494.783429 (0,(1,2),3);
 163: 9 -1445.036377 -1494.841667 (0,(1,2),3);
 164: 13 -1420.369141 -1494.841578 (0,(1,2),3);
 165: 15 -1531.998047 -1494.841578 (0,(1,2),3);
 166: 13 -1457.778564 -1494.783429 (0,(1,2),3);
 167: 15 -1526.008789 -1494.783429 (0,(1,2),3);
 168: 9 -1487.5979 -1494.841667 (0,(1,2),3);
 169: 14 -1492.057129 -1494.841578 (0,(1,2),3);
 170: 10 -1503.590088 -1494.783432 (0,(1,2),3);
 171: 13 -1459.931885 -1494.841667 (0,(1,2),3);
 172: 14 -1511.690186 -1494.841578 (0,(1,2),3);
 173: 14 -1476.69751 -1494.783429 (0,(1,2),3);
 174: 12 -1545.282715 -1494.841578 (0,(1,2),3);
 175: 15 -1496.626465 -1494.841667 (0,(1,2),3);
 176: 14 -1540.766968 -1494.783429 (0,(1,2),3);
 177: 12 -1439.627563 -1494.783429 (0,(1,2),3);
 178: 18 -1501.861084 -1494.841578 (0,(1,2),3);
 179: 20 -1535.7323 -1494.783429 (0,(1,2),3);
 180: 15 -1433.562134 -1494.841667 (0,(1,2),3);
 181: 11 -1518.155518 -1494.783429 (0,(1,2),3);
 182: 8 -1414.397827 -1494.841578 (0,(1,2),3);
 183: 11 -1444.746094 -1494.783429 (0,(1,2),3);
 184: 15 -1480.959961 -1494.783429 (0,(1,2),3);
 185: 12 -1506.484497 -1494.841578 (0,(1,2),3);
 186: 14 -1514.691406 -1494.841578 (0,(1,2),3);
 187: 13 -1464.026245 -1494.783429 (0,(1,2),3);
 188: 10 -1480.88501 -1494.783429 (0,(1,2),3);
 189: 12 -1504.63208 -1494.783429 (0,(1,2),3);
 190: 15 -1487.127197 -1494.783429 (0,(1,2),3);
 191: 14 -1500.670166 -1494.841578 (0,(1,2),3);
 192: 14 -1445.997559 -1494.783432 (0,(1,2),3);
 193: 12 -1570.776978 -1494.783432 (0,(1,2),3);
 194: 13 -1512.318237 -1494.783429 (0,(1,2),3);
 195: 10 -1570.166504 -1494.783432 (0,(1,2),3);
 196: 13 -1479.05603 -1494.841667 (0,(1,2),3);
 197: 13 -1520.298828 -1494.783429 (0,(1,2),3);
 198: 15 -1493.197998 -1494.783429 (0,(1,2),3);
 199: 14 -1432.67749 -1494.783429 (0,(1,2),3);
 200: 12 -1488.193359 -1494.783429 (0,(1,2),3);
 201: 12 -1442.676758 -1494.841578 (0,(1,2),3);
 202: 17 -1447.271729 -1494.783429 (0,(1,2),3);
 203: 14 -1447.53418 -1494.783429 (0,(1,2),3);
 204: 13 -1453.507812 -1494.783429 (0,(1,2),3);
 205: 14 -1481.756348 -1494.783429 (0,(1,2),3);
 206: 12 -1529.719849 -1494.783432 (0,(1,2),3);
 207: 12 -1416.522949 -1494.783432 (0,(1,2),3);
 208: 13 -1468.912231 -1494.783429 (0,(1,2),3);
 209: 11 -1422.69458 -1494.783429 (0,(1,2),3);
 210: 7 -1560.814819 -1500.951943 (0,(1,2),3);
 211: 15 -1463.273682 -1494.783429 (0,(1,2),3);
 212: 18 -1499.143921 -1494.841667 (0,(1,2),3);
 213: 9 -1531.502441 -1494.783429 (0,(1,2),3);
 214: 14 -1513.228271 -1494.841578 (0,(1,2),3);
 215: 14 -1443.772217 -1494.783429 (0,(1,2),3);
 216: 14 -1493.747559 -1494.783432 (0,(1,2),3);
 217: 11 -1520.969238 -1494.841578 (0,(1,2),3);
 218: 13 -1442.126709 -1494.783429 (0,(1,2),3);
 219: 14 -1470.477295 -1494.841578 (0,(1,2),3);
 220: 11 -1473.040161 -1494.841667 (0,(1,2),3);
 221: 13 -1532.98999 -1494.841578 (0,(1,2),3);
 222: 16 -1460.926514 -1494.783429 (0,(1,2),3);
 223: 13 -1482.099854 -1494.783429 (0,(1,2),3);
 224: 14 -1432.042236 -1494.783429 (0,(1,2),3);
 225: 17 -1499.578125 -1494.783429 (0,(1,2),3);
 226: 17 -1425.197388 -1494.841667 (0,(1,2),3);
 227: 10 -1471.858887 -1494.783429 (0,(1,2),3);
 228: 14 -1494.635254 -1494.783429 (0,(1,2),3);
 229: 15 -1527.908447 -1494.783429 (0,(1,2),3);
 230: 8 -1464.6875 -1494.841578 (0,(1,2),3);
 231: 11 -1539.971191 -1494.783429 (0,(1,2),3);
 232: 12 -1517.132202 -1494.783432 (0,(1,2),3);
 233: 12 -1407.624878 -1494.783432 (0,(1,2),3);
 234: 15 -1475.513428 -1494.783429 (0,(1,2),3);
 235: 11 -1472.608643 -1494.841667 (0,(1,2),3);
 236: 12 -1545.95874 -1494.783429 (0,(1,2),3);
 237: 13 -1479.21167 -1494.783429 (0,(1,2),3);
 238: 13 -1532.921875 -1494.783429 (0,(1,2),3);
 239: 15 -1419.839844 -1494.783429 (0,(1,2),3);
 240: 12 -1545.105469 -1494.841578 (0,(1,2),3);
 241: 12 -1476.496094 -1494.841578 (0,(1,2),3);
 242: 9 -1508.807617 -1494.783429 (0,(1,2),3);
 243: 16 -1440.755859 -1494.783432 (0,(1,2),3);
 244: 14 -1472.070312 -1494.783429 (0,(1,2),3);
 245: 8 -1463.302979 -1494.783429 (0,(1,2),3);
 246: 16 -1475.453491 -1494.841578 (0,(1,2),3);
 247: 13 -1472.893433 -1494.783432 (0,(1,2),3);
 248: 14 -1468.109863 -1494.783429 (0,(1,2),3);
 249: 13 -1451.687256 -1494.783429 (0,(1,2),3);
 250: 13 -1506.576416 -1494.841578 (0,(1,2),3);
 251: 13 -1512.664673 -1494.841578 (0,(1,2),3);
 252: 16 -1523.942139 -1494.783429 (0,(1,2),3);
 253: 18 -1448.180664 -1494.783429 (0,(1,2),3);
 254: 16 -1456.217529 -1494.841578 (0,(1,2),3);
 255: 16 -1461.786133 -1494.783429 (0,(1,2),3);
 256: 14 -1453.808105 -1494.841578 (0,(1,2),3);
 257: 15 -1499.947998 -1494.783432 (0,(1,2),3);
 258: 11 -1458.883301 -1494.783429 (0,(1,2),3);
 259: 17 -1513.083984 -1494.783429 (0,(1,2),3);
 260: 11 -1473.314697 -1494.783432 (0,(1,2),3);
 261: 14 -1464.844116 -1494.841667 (0,(1,2),3);
 262: 16 -1509.311768 -1494.783429 (0,(1,2),3);
 263: 14 -1531.800659 -1494.783429 (0,(1,2),3);
 264: 8 -1465.918945 -1494.783429 (0,(1,2),3);
 265: 11 -1568.862305 -1494.783429 (0,(1,2),3);
 266: 13 -1492.960327 -1494.783429 (0,(1,2),3);
 267: 13 -1441.157104 -1494.783432 (0,(1,2),3);
 268: 13 -1479.958496 -1494.783429 (0,(1,2),3);
 269: 15 -1492.91687 -1494.783429 (0,(1,2),3);
 270: 13 -1522.773438 -1494.783429 (0,(1,2),3);
 271: 8 -1523.626587 -1494.783432 (0,(1,2),3);
 272: 8 -1402.597412 -1494.841667 (0,(1,2),3);
 273: 12 -1494.1604 -1494.841578 (0,(1,2),3);
 274: 17 -1488.664062 -1494.783429 (0,(1,2),3);
 275: 17 -1530.250732 -1494.841578 (0,(1,2),3);
 276: 18 -1497.193359 -1494.783429 (0,(1,2),3);
 277: 13 -1458.054321 -1494.841578 (0,(1,2),3);
 278: 12 -1465.825806 -1494.783429 (0,(1,2),3);
 279: 14 -1533.191162 -1494.783429 (0,(1,2),3);
 280: 11 -1568.443604 -1494.783429 (0,(1,2),3);
 281: 11 -1520.437134 -1494.783429 (0,(1,2),3);
 282: 16 -1461.022949 -1494.841578 (0,(1,2),3);
 283: 15 -1515.605347 -1494.841578 (0,(1,2),3);
 284: 9 -1390.518799 -1494.841667 (0,(1,2),3);
 285: 14 -1509.108765 -1494.841578 (0,(1,2),3);
 286: 14 -1474.223022 -1494.783429 (0,(1,2),3);
 287: 14 -1484.32959 -1494.841578 (0,(1,2),3);
 288: 16 -1462.217285 -1494.783429 (0,(1,2),3);
 289: 14 -1470.648804 -1494.841578 (0,(1,2),3);
 290: 13 -1485.370483 -1494.783429 (0,(1,2),3);
 291: 14 -1530.515137 -1494.783429 (0,(1,2),3);
 292: 11 -1467.498047 -1494.841578 (0,(1,2),3);
 293: 9 -1497.968506 -1494.783432 (0,(1,2),3);
 294: 11 -1498.659668 -1494.783429 (0,(1,2),3);
 295: 13 -1506.780884 -1494.783429 (0,(1,2),3);
 296: 10 -1468.276367 -1494.841578 (0,(1,2),3);
 297: 12 -1566.541748 -1494.783429 (0,(1,2),3);
 298: 12 -1453.795166 -1494.841578 (0,(1,2),3);
 299: 11 -1508.414917 -1494.783432 (0,(1,2),3);
 300: 14 -1476.243896 -1494.783429 (0,(1,2),3);
 301: 6 -1543.545898 -1500.951943 (0,(1,2),3);
 302: 24 -1510.102417 -1524.907607 (0,(1,3),2);
 303: 13 -1527.105469 -1494.783429 (0,(1,2),3);
 304: 6 -1443.44873 -1494.841667 (0,(1,2),3);
 305: 12 -1476.464111 -1494.841578 (0,(1,2),3);
 306: 13 -1517.967041 -1494.783429 (0,(1,2),3);
 307: 15 -1482.19519 -1494.841578 (0,(1,2),3);
 308: 6 -1590.812012 -1500.951943 (0,(1,2),3);
 309: 15 -1474.773071 -1494.783429 (0,(1,2),3);
 310: 16 -1470.25769 -1494.783429 (0,(1,2),3);
 311: 15 -1478.725098 -1494.783432 (0,(1,2),3);
 312: 14 -1474.290283 -1494.783429 (0,(1,2),3);
 313: 10 -1474.594727 -1494.783432 (0,(1,2),3);
 314: 13 -1485.641602 -1494.783429 (0,(1,2),3);
 315: 14 -1482.693359 -1494.783429 (0,(1,2),3);
 316: 10 -1535.862427 -1494.783432 (0,(1,2),3);
 317: 12 -1474.382324 -1494.841578 (0,(1,2),3);
 318: 12 -1511.333862 -1494.783429 (0,(1,2),3);
 319: 11 -1479.069824 -1494.841667 (0,(1,2),3);
 320: 16 -1545.023804 -1494.841578 (0,(1,2),3);
 321: 12 -1491.086548 -1494.783429 (0,(1,2),3);
 322: 16 -1513.913818 -1494.841578 (0,(1,2),3);
 323: 15 -1470.986328 -1494.783429 (0,(1,2),3);
 324: 11 -1565.784912 -1494.783432 (0,(1,2),3);
 325: 12 -1523.144531 -1494.841578 (0,(1,2),3);
 326: 14 -1453.120361 -1494.841667 (0,(1,2),3);
 327: 13 -1450.689697 -1494.783429 (0,(1,2),3);
 328: 15 -1505.779053 -1494.841578 (0,(1,2),3);
 329: 14 -1541.446289 -1494.841667 (0,(1,2),3);
 330: 12 -1473.851074 -1494.841578 (0,(1,2),3);
 331: 8 -1475.962646 -1494.783429 (0,(1,2),3);
 332: 13 -1464.852051 -1494.783429 (0,(1,2),3);
 333: 11 -1473.478271 -1494.841578 (0,(1,2),3);
 334: 11 -1466.479126 -1494.783429 (0,(1,2),3);
 335: 13 -1504.401489 -1494.841578 (0,(1,2),3);
 336: 14 -1529.47168 -1494.783429 (0,(1,2),3);
 337: 16 -1540.03772 -1494.783429 (0,(1,2),3);
 338: 7 -1591.237793 -1494.783429 (0,(1,2),3);
 339: 13 -1533.753662 -1494.841578 (0,(1,2),3);
 340: 15 -1505.095703 -1494.783429 (0,(1,2),3);
 341: 5 -1550.271606 -1500.951943 (0,(1,2),3);
 342: 13 -1509.769775 -1494.841578 (0,(1,2),3);
 343: 11 -1439.866211 -1494.841578 (0,(1,2),3);
 344: 19 -1505.224854 -1494.783429 (0,(1,2),3);
 345: 12 -1409.895874 -1494.841667 (0,(1,2),3);
 346: 14 -1515.94873 -1494.783429 (0,(1,2),3);
 347: 11 -1475.022461 -1494.783429 (0,(1,2),3);
 348: 17 -1550.329102 -1494.841667 (0,(1,2),3);
 349: 11 -1508.171387 -1494.783429 (0,(1,2),3);
 350: 9 -1524.908325 -1494.783429 (0,(1,2),3);
 351: 11 -1496.286621 -1494.783429 (0,(1,2),3);
 352: 13 -1458.928955 -1494.783429 (0,(1,2),3);
 353: 5 -1567.76123 -1500.951943 (0,(1,2),3);
 354: 15 -1516.935669 -1494.783429 (0,(1,2),3);
 355: 15 -1522.105591 -1494.783429 (0,(1,2),3);
 356: 17 -1471.799927 -1494.783429 (0,(1,2),3);
 357: 14 -1475.055786 -1494.783432 (0,(1,2),3);
 358: 15 -1529.59082 -1494.783429 (0,(1,2),3);
 359: 10 -1372.785522 -1494.841667 (0,(1,2),3);
 360: 9 -1472.074463 -1494.783429 (0,(1,2),3);
 361: 13 -1484.414062 -1494.841578 (0,(1,2),3);
 362: 8 -1549.102051 -1500.951943 (0,(1,2),3);
 363: 13 -1447.174072 -1494.783429 (0,(1,2),3);
 364: 15 -1445.009766 -1494.841578 (0,(1,2),3);
 365: 15 -1491.515869 -1494.783432 (0,(1,2),3);
 366: 14 -1473.329102 -1494.783429 (0,(1,2),3);
 367: 14 -1517.59021 -1494.783429 (0,(1,2),3);
 368: 8 -1497.044678 -1494.783429 (0,(1,2),3);
 369: 13 -1467.437256 -1494.783432 (0,(1,2),3);
 370: 10 -1592.224243 -1494.783432 (0,(1,2),3);
 371: 10 -1512.660889 -1494.841667 (0,(1,2),3);
 372: 19 -1505.313843 -1494.783432 (0,(1,2),3);
 373: 7 -1477.746582 -1494.841667 (0,(1,2),3);
 374: 13 -1481.591187 -1494.841667 (0,(1,2),3);
 375: 10 -1491.731323 -1494.783432 (0,(1,2),3);
 376: 15 -1528.695557 -1494.841578 (0,(1,2),3);
 377: 12 -1419.596802 -1494.783432 (0,(1,2),3);
 378: 14 -1546.578613 -1494.783429 (0,(1,2),3);
 379: 10 -1454.653809 -1494.783432 (0,(1,2),3);
 380: 13 -1554.240967 -1494.783432 (0,(1,2),3);
 381: 6 -1559.200439 -1500.951943 (0,(1,2),3);
 382: 10 -1419.035034 -1494.783429 (0,(1,2),3);
 383: 12 -1493.194092 -1494.783429 (0,(1,2),3);
 384: 12 -1521.733398 -1494.783429 (0,(1,2),3);
 385: 13 -1524.30835 -1494.783429 (0,(1,2),3);
 386: 9 -1491.834961 -1494.783429 (0,(1,2),3);
 387: 13 -1439.954834 -1494.783429 (0,(1,2),3);
 388: 15 -1526.073364 -1494.783429 (0,(1,2),3);
 389: 16 -1474.506958 -1494.841667 (0,(1,2),3);
 390: 19 -1493.960449 -1494.783429 (0,(1,2),3);
 391: 17 -1498.302734 -1494.783432 (0,(1,2),3);
 392: 16 -1540.57666 -1494.841578 (0,(1,2),3);
 393: 11 -1488.786621 -1494.783429 (0,(1,2),3);
 394: 18 -1538.051514 -1494.783429 (0,(1,2),3);
 395: 10 -1441.687988 -1494.783429 (0,(1,2),3);
 396: 14 -1556.700928 -1494.783432 (0,(1,2),3);
 397: 15 -1494.496582 -1494.783432 (0,(1,2),3);
 398: 14 -1483.413818 -1494.783432 (0,(1,2),3);
 399: 10 -1582.256104 -1500.951943 (0,(1,2),3);
 400: 13 -1514.520386 -1494.841578 (0,(1,2),3);
 401: 9 -1550.233154 -1494.783429 (0,(1,2),3);
 402: 16 -1481.183594 -1494.841578 (0,(1,2),3);
 403: 15 -1423.954224 -1494.783429 (0,(1,2),3);
 404: 15 -1530.679443 -1494.783429 (0,(1,2),3);
 405: 18 -1446.485718 -1494.783432 (0,(1,2),3);
 406: 11 -1490.945312 -1494.783429 (0,(1,2),3);
 407: 12 -1478.920898 -1494.783429 (0,(1,2),3);
 408: 10 -1496.898193 -1494.841578 (0,(1,2),3);
 409: 14 -1519.419434 -1494.841578 (0,(1,2),3);
 410: 15 -1432.252441 -1494.841578 (0,(1,2),3);
 411: 10 -1576.757202 -1494.783429 (0,(1,2),3);
 412: 12 -1485.545898 -1494.783432 (0,(1,2),3);
 413: 17 -1433.06958 -1494.841667 (0,(1,2),3);
 414: 7 -1505.888428 -1494.841578 (0,(1,2),3);
 415: 14 -1465.329346 -1494.841578 (0,(1,2),3);
 416: 16 -1482.490723 -1494.783429 (0,(1,2),3);
 417: 13 -1546.880859 -1494.783429 (0,(1,2),3);
 418: 12 -1469.030762 -1494.783429 (0,(1,2),3);
 419: 13 -1540.723633 -1494.783432 (0,(1,2),3);
 420: 9 -1512.913208 -1494.783429 (0,(1,2),3);
 421: 17 -1510.20105 -1494.783429 (0,(1,2),3);
 422: 13 -1499.369141 -1494.841578 (0,(1,2),3);
 423: 12 -1532.753784 -1494.783429 (0,(1,2),3);
 424: 11 -1476.996094 -1494.841578 (0,(1,2),3);
 425: 13 -1522.641846 -1494.783429 (0,(1,2),3);
 426: 15 -1462.465576 -1494.783429 (0,(1,2),3);
 427: 13 -1491.338379 -1494.783429 (0,(1,2),3);
 428: 5 -1413.300537 -1494.841578 (0,(1,2),3);
 429: 12 -1524.764648 -1494.783429 (0,(1,2),3);
 430: 12 -1462.199951 -1494.841578 (0,(1,2),3);
 431: 17 -1544.366943 -1494.783432 (0,(1,2),3);
 432: 9 -1454.648438 -1494.841578 (0,(1,2),3);
 433: 10 -1447.511963 -1494.783429 (0,(1,2),3);
 434: 13 -1475.298096 -1494.841667 (0,(1,2),3);
 435: 10 -1476.234131 -1494.841578 (0,(1,2),3);
 436: 14 -1493.217041 -1494.841578 (0,(1,2),3);
 437: 9 -1442.527832 -1494.841578 (0,(1,2),3);
 438: 12 -1495.094238 -1494.783429 (0,(1,2),3);
 439: 10 -1512.065186 -1494.783429 (0,(1,2),3);
 440: 11 -1442.896606 -1494.841667 (0,(1,2),3);
 441: 16 -1519.659424 -1494.841578 (0,(1,2),3);
 442: 12 -1460.944336 -1494.783429 (0,(1,2),3);
 443: 15 -1503.325439 -1494.841578 (0,(1,2),3);
 444: 10 -1473.280762 -1494.841667 (0,(1,2),3);
 445: 12 -1466.939453 -1494.841667 (0,(1,2),3);
 446: 14 -1482.618896 -1494.783429 (0,(1,2),3);
 447: 13 -1458.019775 -1494.783432 (0,(1,2),3);
 448: 13 -1573.481445 -1494.841667 (0,(1,2),3);
 449: 13 -1476.894775 -1494.783429 (0,(1,2),3);
 450: 14 -1445.039551 -1494.841578 (0,(1,2),3);
 451: 15 -1503.287598 -1494.783429 (0,(1,2),3);
 452: 8 -1544.662842 -1494.783429 (0,(1,2),3);
 453: 15 -1526.713135 -1494.783429 (0,(1,2),3);
 454: 10 -1535.702148 -1494.783429 (0,(1,2),3);
 455: 16 -1454.646484 -1494.841578 (0,(1,2),3);
 456: 13 -1533.958252 -1494.783432 (0,(1,2),3);
 457: 8 -1448.585449 -1494.841667 (0,(1,2),3);
 458: 13 -1496.964478 -1494.783429 (0,(1,2),3);
 459: 11 -1569.794434 -1494.783432 (0,(1,2),3);
 460: 13 -1475.91333 -1494.783429 (0,(1,2),3);
 461: 13 -1562.263184 -1494.783429 (0,(1,2),3);
 462: 8 -1551.59668 -1494.783429 (0,(1,2),3);
 463: 7 -1473.774902 -1494.783432 (0,(1,2),3);
 464: 15 -1451.017456 -1494.783429 (0,(1,2),3);
 465: 15 -1513.909058 -1494.783429 (0,(1,2),3);
 466: 13 -1576.541382 -1494.783429 (0,(1,2),3);
 467: 13 -1510.065674 -1494.783432 (0,(1,2),3);
 468: 17 -1511.170166 -1494.841667 (0,(1,2),3);
 469: 13 -1524.884399 -1494.783429 (0,(1,2),3);
 470: 12 -1461.096069 -1494.841667 (0,(1,2),3);
 471: 13 -1492.675171 -1494.783429 (0,(1,2),3);
 472: 15 -1453.555298 -1494.783429 (0,(1,2),3);
 473: 15 -1533.320435 -1494.841578 (0,(1,2),3);
 474: 14 -1474.706299 -1494.783429 (0,(1,2),3);
 475: 14 -1446.328613 -1494.841578 (0,(1,2),3);
 476: 14 -1544.956055 -1494.783429 (0,(1,2),3);
 477: 10 -1479.112305 -1494.783429 (0,(1,2),3);
 478: 12 -1437.188232 -1494.783429 (0,(1,2),3);
 479: 13 -1495.628662 -1494.841667 (0,(1,2),3);
 480: 14 -1475.287842 -1494.783429 (0,(1,2),3);
 481: 14 -1516.693604 -1494.841667 (0,(1,2),3);
 482: 13 -1477.325684 -1494.783429 (0,(1,2),3);
 483: 11 -1546.129883 -1494.841578 (0,(1,2),3);
 484: 14 -1462.917236 -1494.783429 (0,(1,2),3);
 485: 18 -1478.4104 -1494.841578 (0,(1,2),3);
 486: 9 -1497.836304 -1494.783429 (0,(1,2),3);
 487: 6 -1534.619507 -1500.951943 (0,(1,2),3);
 488: 14 -1501.242432 -1494.841667 (0,(1,2),3);
 489: 12 -1513.639771 -1494.783429 (0,(1,2),3);
 490: 16 -1472.182617 -1494.841578 (0,(1,2),3);
 491: 11 -1438.077637 -1494.783429 (0,(1,2),3);
 492: 15 -1427.508301 -1494.841667 (0,(1,2),3);
 493: 16 -1536.348511 -1494.841667 (0,(1,2),3);
 494: 14 -1493.489868 -1494.783429 (0,(1,2),3);
 495: 11 -1506.000366 -1494.783429 (0,(1,2),3);
 496: 9 -1428.354736 -1494.841667 (0,(1,2),3);
 497: 16 -1451.033447 -1494.783429 (0,(1,2),3);
 498: 12 -1495.994873 -1494.783429 (0,(1,2),3);
 499: 8 -1513.16394 -1494.783429 (0,(1,2),3);
 500: 5 -1601.72583 -1500.951943 (0,(1,2),3);
 501: 6 -1492.949463 -1494.783429 (0,(1,2),3);
 502: 10 -1529.331299 -1494.783429 (0,(1,2),3);
 503: 6 -1458.337646 -1494.841578 (0,(1,2),3);
 504: 15 -1438.424316 -1494.783429 (0,(1,2),3);
 505: 15 -1556.127808 -1494.783429 (0,(1,2),3);
 506: 16 -1516.704346 -1494.783429 (0,(1,2),3);
 507: 12 -1433.612305 -1494.783429 (0,(1,2),3);
 508: 10 -1453.002563 -1494.841578 (0,(1,2),3);
 509: 13 -1486.693848 -1494.841578 (0,(1,2),3);
 510: 11 -1499.973999 -1494.783429 (0,(1,2),3);
 511: 13 -1526.669189 -1494.783429 (0,(1,2),3);
 512: 9 -1489.267334 -1494.841667 (0,(1,2),3);
 513: 13 -1458.082031 -1494.841667 (0,(1,2),3);
 514: 6 -1400.225586 -1494.841578 (0,(1,2),3);
 515: 6 -1545.773926 -1500.951943 (0,(1,2),3);
 516: 8 -1427.860107 -1494.841578 (0,(1,2),3);
 517: 14 -1476.868042 -1494.841578 (0,(1,2),3);
 518: 13 -1456.676025 -1494.841578 (0,(1,2),3);
 519: 15 -1436.950684 -1494.841667 (0,(1,2),3);
 520: 12 -1451.936768 -1494.783432 (0,(1,2),3);
 521: 11 -1480.573975 -1494.783429 (0,(1,2),3);
 522: 13 -1414.881836 -1494.841578 (0,(1,2),3);
 523: 12 -1516.11084 -1494.783429 (0,(1,2),3);
 524: 12 -1472.86377 -1494.841578 (0,(1,2),3);
 525: 13 -1447.637085 -1494.783429 (0,(1,2),3);
 526: 15 -1532.427734 -1494.783429 (0,(1,2),3);
 527: 15 -1487.172852 -1494.783429 (0,(1,2),3);
 528: 12 -1480.179688 -1494.783429 (0,(1,2),3);
 529: 13 -1517.085205 -1494.783432 (0,(1,2),3);
 530: 12 -1513.657349 -1494.841578 (0,(1,2),3);
 531: 14 -1428.390381 -1494.841578 (0,(1,2),3);
 532: 13 -1495.352539 -1494.783432 (0,(1,2),3);
 533: 14 -1502.888916 -1494.783429 (0,(1,2),3);
 534: 16 -1523.065063 -1494.783432 (0,(1,2),3);
 535: 17 -1551.689209 -1494.841578 (0,(1,2),3);
 536: 18 -1510.637695 -1494.841578 (0,(1,2),3);
 537: 11 -1513.466797 -1494.783429 (0,(1,2),3);
 538: 12 -1487.114136 -1494.783429 (0,(1,2),3);
 539: 10 -1501.603149 -1494.783429 (0,(1,2),3);
 540: 13 -1570.844727 -1494.783432 (0,(1,2),3);
 541: 13 -1486.914917 -1494.783429 (0,(1,2),3);
 542: 11 -1506.265747 -1494.783432 (0,(1,2),3);
 543: 16 -1469.627686 -1494.783429 (0,(1,2),3);
 544: 7 -1546.504517 -1494.783429 (0,(1,2),3);
 545: 10 -1517.078369 -1494.783429 (0,(1,2),3);
 546: 13 -1504.003662 -1494.783429 (0,(1,2),3);
 547: 13 -1510.845459 -1494.783429 (0,(1,2),3);
 548: 11 -1535.385254 -1494.783429 (0,(1,2),3);
 549: 15 -1494.328003 -1494.783429 (0,(1,2),3);
 550: 11 -1513.738403 -1494.783432 (0,(1,2),3);
 551: 12 -1474.721069 -1494.783429 (0,(1,2),3);
 552: 13 -1504.792358 -1494.783429 (0,(1,2),3);
 553: 15 -1509.937256 -1494.783429 (0,(1,2),3);
 554: 7 -1422.282837 -1494.841667 (0,(1,2),3);
 555: 10 -1538.130859 -1494.841578 (0,(1,2),3);
 556: 14 -1505.728271 -1494.783429 (0,(1,2),3);
 557: 10 -1497.445923 -1494.783429 (0,(1,2),3);
 558: 12 -1468.550293 -1494.783432 (0,(1,2),3);
 559: 9 -1561.664307 -1494.783429 (0,(1,2),3);
 560: 9 -1458.930908 -1494.783429 (0,(1,2),3);
 561: 14 -1515.932495 -1494.841578 (0,(1,2),3);
 562: 13 -1452.181885 -1494.783429 (0,(1,2),3);
 563: 9 -1469.331055 -1494.841578 (0,(1,2),3);
 564: 7 -1431.622559 -1494.841667 (0,(1,2),3);
 565: 11 -1531.95874 -1494.841578 (0,(1,2),3);
 566: 18 -1501.670166 -1494.783429 (0,(1,2),3);
 567: 13 -1498.145386 -1494.783429 (0,(1,2),3);
 568: 12 -1461.667114 -1494.783429 (0,(1,2),3);
 569: 9 -1430.977539 -1494.783432 (0,(1,2),3);
 570: 14 -1464.336426 -1494.783429 (0,(1,2),3);
 571: 14 -1499.82251 -1494.783429 (0,(1,2),3);
 572: 11 -1531.200684 -1494.783429 (0,(1,2),3);
 573: 15 -1519.292358 -1494.783432 (0,(1,2),3);
 574: 13 -1541.222778 -1494.841578 (0,(1,2),3);
 575: 11 -1473.665039 -1494.783429 (0,(1,2),3);
 576: 15 -1510.804688 -1494.841578 (0,(1,2),3);
 577: 12 -1472.151855 -1494.841578 (0,(1,2),3);
 578: 14 -1506.863525 -1494.783429 (0,(1,2),3);
 579: 14 -1539.229492 -1494.783429 (0,(1,2),3);
 580: 12 -1534.022217 -1494.783429 (0,(1,2),3);
 581: 12 -1459.241333 -1494.783429 (0,(1,2),3);
 582: 16 -1511.516113 -1494.841667 (0,(1,2),3);
 583: 16 -1486.897583 -1494.841578 (0,(1,2),3);
 584: 11 -1493.880615 -1494.783429 (0,(1,2),3);
 585: 16 -1494.931152 -1494.783429 (0,(1,2),3);
 586: 15 -1459.65918 -1494.783432 (0,(1,2),3);
 587: 15 -1530.836182 -1500.951943 (0,(1,2),3);
 588: 9 -1477.704834 -1494.841578 (0,(1,2),3);
 589: 14 -1464.001343 -1494.783429 (0,(1,2),3);
 590: 24 -1529.459229 -1524.897324 (0,(1,2),3);
 591: 16 -1496.716553 -1494.783429 (0,(1,2),3);
 592: 12 -1490.971924 -1494.783429 (0,(1,2),3);
 593: 13 -1462.121582 -1494.841578 (0,(1,2),3);
 594: 9 -1471.571777 -1494.783432 (0,(1,2),3);
 595: 13 -1496.158691 -1494.783429 (0,(1,2),3);
 596: 12 -1452.442627 -1494.783429 (0,(1,2),3);
 597: 11 -1531.720703 -1494.783429 (0,(1,2),3);
 598: 12 -1510.932129 -1494.783429 (0,(1,2),3);
 599: 12 -1552.02124 -1494.841578 (0,(1,2),3);
 600: 17 -1548.017334 -1494.841578 (0,(1,2),3);
 601: 13 -1485.998657 -1494.841578 (0,(1,2),3);
 602: 13 -1506.789551 -1494.783429 (0,(1,2),3);
 603: 12 -1446.665161 -1494.783429 (0,(1,2),3);
 604: 16 -1478.56897 -1494.783429 (0,(1,2),3);
 605: 10 -1478.381958 -1494.783429 (0,(1,2),3);
 606: 12 -1476.205811 -1494.841578 (0,(1,2),3);
 607: 16 -1480.773071 -1494.841578 (0,(1,2),3);
 608: 14 -1444.993164 -1494.841578 (0,(1,2),3);
 609: 15 -1499.976562 -1494.783429 (0,(1,2),3);
 610: 10 -1438.951172 -1494.841667 (0,(1,2),3);
 611: 13 -1463.97998 -1494.783429 (0,(1,2),3);
 612: 14 -1455.093018 -1494.783432 (0,(1,2),3);
 613: 12 -1488.016724 -1494.783429 (0,(1,2),3);
 614: 16 -1464.977661 -1494.841578 (0,(1,2),3);
 615: 14 -1504.859619 -1494.783429 (0,(1,2),3);
 616: 12 -1524.099609 -1494.783432 (0,(1,2),3);
 617: 14 -1466.740234 -1494.783429 (0,(1,2),3);
 618: 14 -1491.299316 -1494.841578 (0,(1,2),3);
 619: 13 -1503.64209 -1494.783429 (0,(1,2),3);
 620: 12 -1440.142822 -1494.841667 (0,(1,2),3);
 621: 9 -1510.435303 -1494.783429 (0,(1,2),3);
 622: 13 -1486.890991 -1494.783432 (0,(1,2),3);
 623: 12 -1466.430298 -1494.783432 (0,(1,2),3);
 624: 11 -1545.460571 -1494.783432 (0,(1,2),3);
 625: 8 -1515.247803 -1494.783429 (0,(1,2),3);
 626: 17 -1456.750977 -1494.783429 (0,(1,2),3);
 627: 11 -1545.43042 -1494.841578 (0,(1,2),3);
 628: 12 -1493.397461 -1494.783432 (0,(1,2),3);
 629: 12 -1531.89502 -1494.783432 (0,(1,2),3);
 630: 13 -1503.744629 -1494.783432 (0,(1,2),3);
 631: 14 -1450.661133 -1494.783432 (0,(1,2),3);
 632: 12 -1570.700439 -1494.783429 (0,(1,2),3);
 633: 12 -1465.177612 -1494.783429 (0,(1,2),3);
 634: 13 -1477.450195 -1494.783429 (0,(1,2),3);
 635: 13 -1537.20105 -1494.783429 (0,(1,2),3);
 636: 11 -1467.544312 -1494.841578 (0,(1,2),3);
 637: 16 -1474.855469 -1494.783429 (0,(1,2),3);
 638: 13 -1455.206787 -1494.841578 (0,(1,2),3);
 639: 13 -1493.927734 -1494.841667 (0,(1,2),3);
 640: 12 -1547.92041 -1494.783429 (0,(1,2),3);
 641: 12 -1496.71875 -1494.783429 (0,(1,2),3);
 642: 9 -1456.668701 -1494.841578 (0,(1,2),3);
 643: 18 -1451.071045 -1494.783429 (0,(1,2),3);
 644: 14 -1491.506592 -1494.783429 (0,(1,2),3);
 645: 15 -1461.295044 -1494.841578 (0,(1,2),3);
 646: 14 -1521.994873 -1494.783429 (0,(1,2),3);
 647: 12 -1511.990112 -1494.783429 (0,(1,2),3);
 648: 18 -1504.227051 -1494.841578 (0,(1,2),3);
 649: 16 -1469.052246 -1494.841578 (0,(1,2),3);
 650: 18 -1474.048706 -1494.783429 (0,(1,2),3);
 651: 15 -1557.066772 -1494.783429 (0,(1,2),3);
 652: 16 -1547.274902 -1494.841578 (0,(1,2),3);
 653: 15 -1466.145508 -1494.783429 (0,(1,2),3);
 654: 11 -1514.17981 -1494.783429 (0,(1,2),3);
 655: 15 -1535.47644 -1494.783429 (0,(1,2),3);
 656: 7 -1519.523682 -1500.951943 (0,(1,2),3);
 657: 13 -1499.821289 -1494.783429 (0,(1,2),3);
 658: 13 -1497.123291 -1494.783429 (0,(1,2),3);
 659: 12 -1499.771729 -1494.841578 (0,(1,2),3);
 660: 13 -1443.944092 -1494.783429 (0,(1,2),3);
 661: 13 -1530.762939 -1494.783432 (0,(1,2),3);
 662: 8 -1528.505493 -1500.951943 (0,(1,2),3);
 663: 14 -1495.259277 -1494.783432 (0,(1,2),3);
 664: 10 -1529.26001 -1494.841667 (0,(1,2),3);
 665: 9 -1475.885742 -1494.841667 (0,(1,2),3);
 666: 14 -1486.203613 -1494.783429 (0,(1,2),3);
 667: 15 -1475.198975 -1494.783429 (0,(1,2),3);
 668: 16 -1516.932861 -1494.783432 (0,(1,2),3);
 669: 12 -1448.914429 -1494.783429 (0,(1,2),3);
 670: 14 -1483.675903 -1494.841578 (0,(1,2),3);
 671: 13 -1478.195068 -1494.783429 (0,(1,2),3);
 672: 11 -1463.938477 -1494.841578 (0,(1,2),3);
 673: 11 -1509.094971 -1494.783429 (0,(1,2),3);
 674: 10 -1499.454346 -1494.783429 (0,(1,2),3);
 675: 14 -1524.620483 -1494.783429 (0,(1,2),3);
 676: 12 -1497.322754 -1494.841578 (0,(1,2),3);
 677: 12 -1484.23645 -1494.783429 (0,(1,2),3);
 678: 15 -1482.806396 -1494.841578 (0,(1,2),3);
 679: 11 -1532.281982 -1494.783429 (0,(1,2),3);
 680: 9 -1462.925903 -1494.783429 (0,(1,2),3);
 681: 13 -1448.452148 -1494.841578 (0,(1,2),3);
 682: 13 -1533.353027 -1494.841578 (0,(1,2),3);
 683: 11 -1524.364746 -1494.783429 (0,(1,2),3);
 684: 12 -1514.314209 -1494.783429 (0,(1,2),3);
 685: 13 -1581.223389 -1494.783429 (0,(1,2),3);
 686: 11 -1533.01355 -1494.783429 (0,(1,2),3);
 687: 11 -1506.308228 -1494.783432 (0,(1,2),3);
 688: 11 -1471.6521 -1494.783429 (0,(1,2),3);
 689: 11 -1457.798584 -1494.841578 (0,(1,2),3);
 690: 15 -1521.014404 -1494.783429 (0,(1,2),3);
 691: 12 -1520.664062 -1494.841578 (0,(1,2),3);
 692: 18 -1412.748779 -1494.783429 (0,(1,2),3);
 693: 16 -1497.036011 -1494.841578 (0,(1,2),3);
 694: 10 -1523.059448 -1494.783429 (0,(1,2),3);
 695: 11 -1488.703125 -1494.841578 (0,(1,2),3);
 696: 10 -1441.449219 -1494.841578 (0,(1,2),3);
 697: 10 -1545.14502 -1494.783429 (0,(1,2),3);
 698: 13 -1461.055908 -1494.783429 (0,(1,2),3);
 699: 11 -1428.854248 -1494.783429 (0,(1,2),3);
 700: 9 -1537.673828 -1494.783429 (0,(1,2),3);
 701: 12 -1487.650635 -1494.841578 (0,(1,2),3);
 702: 12 -1495.982788 -1494.783429 (0,(1,2),3);
 703: 12 -1517.11499 -1494.783429 (0,(1,2),3);
 704: 14 -1460.601685 -1494.841667 (0,(1,2),3);
 705: 14 -1536.391846 -1494.783429 (0,(1,2),3);
 706: 14 -1489.612793 -1494.783432 (0,(1,2),3);
 707: 13 -1457.32251 -1494.783432 (0,(1,2),3);
 708: 10 -1459.100708 -1494.783429 (0,(1,2),3);
 709: 13 -1503.083984 -1494.841578 (0,(1,2),3);
 710: 12 -1486.863525 -1494.783429 (0,(1,2),3);
 711: 19 -1452.175537 -1494.841578 (0,(1,2),3);
 712: 17 -1463.549438 -1494.783429 (0,(1,2),3);
 713: 12 -1528.72876 -1494.783429 (0,(1,2),3);
 714: 13 -1477.832031 -1494.783429 (0,(1,2),3);
 715: 7 -1491.500488 -1494.783429 (0,(1,2),3);
 716: 7 -1526.533813 -1494.783429 (0,(1,2),3);
 717: 12 -1502.439697 -1494.783429 (0,(1,2),3);
 718: 14 -1476.274292 -1494.783429 (0,(1,2),3);
 719: 11 -1483.677002 -1494.783432 (0,(1,2),3);
 720: 13 -1447.014038 -1494.841667 (0,(1,2),3);
 721: 16 -1475.322266 -1494.783429 (0,(1,2),3);
 722: 8 -1431.907715 -1494.841578 (0,(1,2),3);
 723: 12 -1481.828613 -1494.841578 (0,(1,2),3);
 724: 14 -1509.815186 -1494.783429 (0,(1,2),3);
 725: 14 -1522.204346 -1494.841578 (0,(1,2),3);
 726: 16 -1526.861328 -1494.783429 (0,(1,2),3);
 727: 11 -1464.549316 -1494.783429 (0,(1,2),3);
 728: 15 -1441.756348 -1494.841578 (0,(1,2),3);
 729: 15 -1522.318359 -1494.783429 (0,(1,2),3);
 730: 13 -1442.541748 -1494.841578 (0,(1,2),3);
 731: 15 -1445.552612 -1494.841578 (0,(1,2),3);
 732: 17 -1520.433594 -1494.783432 (0,(1,2),3);
 733: 15 -1474.283936 -1494.841578 (0,(1,2),3);
 734: 10 -1496.091309 -1494.841578 (0,(1,2),3);
 735: 11 -1485.036133 -1494.783432 (0,(1,2),3);
 736: 9 -1587.7771 -1494.783429 (0,(1,2),3);
 737: 12 -1544.373535 -1494.841578 (0,(1,2),3);
 738: 10 -1562.295654 -1494.783432 (0,(1,2),3);
 739: 10 -1458.199951 -1494.783429 (0,(1,2),3);
 740: 13 -1519.77063 -1494.783432 (0,(1,2),3);
 741: 13 -1567.130981 -1494.783429 (0,(1,2),3);
 742: 16 -1514.616699 -1494.841578 (0,(1,2),3);
 743: 16 -1493.050903 -1494.783429 (0,(1,2),3);
 744: 15 -1448.542236 -1494.783432 (0,(1,2),3);
 745: 14 -1529.916016 -1494.841578 (0,(1,2),3);
 746: 14 -1467.660156 -1494.783432 (0,(1,2),3);
 747: 8 -1532.104614 -1500.951943 (0,(1,2),3);
 748: 12 -1434.846313 -1494.841667 (0,(1,2),3);
 749: 12 -1472.502319 -1494.841578 (0,(1,2),3);
 750: 11 -1530.296875 -1494.783429 (0,(1,2),3);
 751: 12 -1498.784668 -1494.783429 (0,(1,2),3);
 752: 9 -1404.662598 -1494.841667 (0,(1,2),3);
 753: 11 -1509.267822 -1494.783429 (0,(1,2),3);
 754: 17 -1522.415649 -1494.841667 (0,(1,2),3);
 755: 12 -1484.469727 -1494.841578 (0,(1,2),3);
 756: 9 -1560.424072 -1494.783429 (0,(1,2),3);
 757: 7 -1433.120117 -1494.841667 (0,(1,2),3);
 758: 18 -1456.488037 -1494.841578 (0,(1,2),3);
 759: 10 -1506.288818 -1494.841578 (0,(1,2),3);
 760: 16 -1434.749512 -1494.783432 (0,(1,2),3);
 761: 17 -1417.971558 -1494.783429 (0,(1,2),3);
 762: 8 -1468.331543 -1494.841578 (0,(1,2),3);
 763: 8 -1518.386719 -1494.783429 (0,(1,2),3);
 764: 16 -1520.413818 -1494.783429 (0,(1,2),3);
 765: 12 -1461.688843 -1494.783429 (0,(1,2),3);
 766: 12 -1439.746094 -1494.841578 (0,(1,2),3);
 767: 14 -1429.335938 -1494.783429 (0,(1,2),3);
 768: 12 -1540.462524 -1494.841578 (0,(1,2),3);
 769: 13 -1439.320801 -1494.783429 (0,(1,2),3);
 770: 10 -1522.472778 -1494.783429 (0,(1,2),3);
 771: 16 -1486.96875 -1494.783429 (0,(1,2),3);
 772: 13 -1493.962524 -1494.783432 (0,(1,2),3);
 773: 12 -1489.138672 -1494.783429 (0,(1,2),3);
 774: 12 -1500.183594 -1494.783432 (0,(1,2),3);
 775: 16 -1552.490234 -1494.841667 (0,(1,2),3);
 776: 14 -1436.518188 -1494.783429 (0,(1,2),3);
 777: 14 -1472.916016 -1494.841578 (0,(1,2),3);
 778: 11 -1536.9729 -1494.841578 (0,(1,2),3);
 779: 12 -1512.88623 -1494.783429 (0,(1,2),3);
 780: 15 -1439.36377 -1494.783429 (0,(1,2),3);
 781: 11 -1510.160278 -1494.783429 (0,(1,2),3);
 782: 12 -1457.536133 -1494.841578 (0,(1,2),3);
 783: 14 -1506.637207 -1494.783429 (0,(1,2),3);
 784: 6 -1549.670166 -1500.951943 (0,(1,2),3);
 785: 18 -1454.701294 -1494.783429 (0,(1,2),3);
 786: 17 -1480.786133 -1494.783429 (0,(1,2),3);
 787: 13 -1458.222534 -1494.783429 (0,(1,2),3);
 788: 11 -1507.206787 -1494.841578 (0,(1,2),3);
 789: 11 -1528.623779 -1494.783429 (0,(1,2),3);
 790: 9 -1521.603027 -1494.841578 (0,(1,2),3);
 791: 11 -1517.135254 -1494.783429 (0,(1,2),3);
 792: 15 -1538.087891 -1494.783429 (0,(1,2),3);
 793: 6 -1570.65625 -1500.951943 (0,(1,2),3);
 794: 14 -1502.772339 -1494.783432 (0,(1,2),3);
 795: 14 -1490.715576 -1494.783429 (0,(1,2),3);
 796: 15 -1508.960693 -1494.783429 (0,(1,2),3);
 797: 12 -1509.081543 -1494.783429 (0,(1,2),3);
 798: 12 -1485.9823 -1494.783429 (0,(1,2),3);
 799: 15 -1500.261597 -1494.783429 (0,(1,2),3);
 800: 13 -1525.726562 -1494.841667 (0,(1,2),3);
 801: 11 -1487.248291 -1494.841578 (0,(1,2),3);
 802: 13 -1502.22644 -1494.783429 (0,(1,2),3);
 803: 14 -1485.815796 -1494.783432 (0,(1,2),3);
 804: 13 -1492.550537 -1494.841667 (0,(1,2),3);
 805: 12 -1454.637451 -1494.783432 (0,(1,2),3);
 806: 14 -1503.295166 -1494.783429 (0,(1,2),3);
 807: 13 -1437.105591 -1494.783429 (0,(1,2),3);
 808: 8 -1511.388428 -1494.783429 (0,(1,2),3);
 809: 10 -1505.230957 -1494.783429 (0,(1,2),3);
 810: 19 -1444.323608 -1494.783429 (0,(1,2),3);
 811: 13 -1497.668701 -1494.841578 (0,(1,2),3);
 812: 14 -1501.958984 -1494.783429 (0,(1,2),3);
 813: 11 -1451.906006 -1494.783429 (0,(1,2),3);
 814: 17 -1511.861816 -1494.783429 (0,(1,2),3);
 815: 13 -1448.250488 -1494.783429 (0,(1,2),3);
 816: 9 -1520.851074 -1494.783432 (0,(1,2),3);
 817: 12 -1522.817383 -1494.783429 (0,(1,2),3);
 818: 9 -1469.719238 -1494.783429 (0,(1,2),3);
 819: 13 -1495.705566 -1494.841667 (0,(1,2),3);
 820: 16 -1502.096191 -1494.841578 (0,(1,2),3);
 821: 16 -1487.231934 -1494.783429 (0,(1,2),3);
 822: 7 -1492.856201 -1494.783429 (0,(1,2),3);
 823: 16 -1500.860596 -1494.841578 (0,(1,2),3);
 824: 13 -1477.519409 -1494.783429 (0,(1,2),3);
 825: 14 -1467.452515 -1494.783429 (0,(1,2),3);
 826: 14 -1497.378418 -1494.783429 (0,(1,2),3);
 827: 14 -1522.922363 -1494.841578 (0,(1,2),3);
 828: 11 -1532.398438 -1494.783429 (0,(1,2),3);
 829: 17 -1493.222412 -1494.841578 (0,(1,2),3);
 830: 14 -1455.414185 -1494.783429 (0,(1,2),3);
 831: 18 -1549.639648 -1494.783429 (0,(1,2),3);
 832: 13 -1502.468262 -1494.783429 (0,(1,2),3);
 833: 15 -1455.216553 -1494.783429 (0,(1,2),3);
 834: 15 -1520.282959 -1494.783429 (0,(1,2),3);
 835: 16 -1456.753418 -1494.783429 (0,(1,2),3);
 836: 12 -1525.155273 -1494.783429 (0,(1,2),3);
 837: 9 -1502.865356 -1494.841667 (0,(1,2),3);
 838: 12 -1480.740723 -1494.841578 (0,(1,2),3);
 839: 15 -1467.261963 -1494.841578 (0,(1,2),3);
 840: 14 -1492.314575 -1494.783429 (0,(1,2),3);
 841: 13 -1531.222168 -1494.783429 (0,(1,2),3);
 842: 14 -1498.0354 -1494.841667 (0,(1,2),3);
 843: 14 -1484.47168 -1494.841578 (0,(1,2),3);
 844: 18 -1479.942627 -1494.783429 (0,(1,2),3);
 845: 16 -1547.273438 -1494.783429 (0,(1,2),3);
 846: 12 -1489.345459 -1494.841667 (0,(1,2),3);
 847: 12 -1495.818237 -1494.783429 (0,(1,2),3);
 848: 17 -1437.743408 -1494.783429 (0,(1,2),3);
 849: 12 -1499.761475 -1494.783429 (0,(1,2),3);
 850: 15 -1477.456055 -1494.783429 (0,(1,2),3);
 851: 13 -1447.420776 -1494.841578 (0,(1,2),3);
 852: 13 -1547.819824 -1494.841578 (0,(1,2),3);
 853: 13 -1480.848755 -1494.841578 (0,(1,2),3);
 854: 15 -1492.837402 -1494.841578 (0,(1,2),3);
 855: 11 -1499.97168 -1494.783429 (0,(1,2),3);
 856: 20 -1488.580811 -1494.783429 (0,(1,2),3);
 857: 14 -1485.076782 -1494.783432 (0,(1,2),3);
 858: 14 -1507.919189 -1494.783429 (0,(1,2),3);
 859: 13 -1544.478394 -1494.783432 (0,(1,2),3);
 860: 11 -1514.231323 -1494.783429 (0,(1,2),3);
 861: 12 -1572.049805 -1494.783429 (0,(1,2),3);
 862: 14 -1498.107422 -1494.841578 (0,(1,2),3);
 863: 13 -1551.051636 -1494.783429 (0,(1,2),3);
 864: 8 -1428.979492 -1494.783429 (0,(1,2),3);
 865: 16 -1481.226807 -1494.783432 (0,(1,2),3);
 866: 13 -1524.654297 -1494.841578 (0,(1,2),3);
 867: 13 -1454.834961 -1494.841578 (0,(1,2),3);
 868: 9 -1486.162842 -1494.783429 (0,(1,2),3);
 869: 11 -1540.632568 -1494.841578 (0,(1,2),3);
 870: 10 -1501.663574 -1494.783429 (0,(1,2),3);
 871: 12 -1514.253418 -1494.783429 (0,(1,2),3);
 872: 10 -1535.666138 -1494.783429 (0,(1,2),3);
 873: 12 -1527.836792 -1494.841667 (0,(1,2),3);
 874: 14 -1461.758057 -1494.783432 (0,(1,2),3);
 875: 17 -1490.426392 -1494.783432 (0,(1,2),3);
 876: 13 -1487.553711 -1494.783429 (0,(1,2),3);
 877: 13 -1468.321045 -1494.783429 (0,(1,2),3);
 878: 15 -1510.629272 -1494.783429 (0,(1,2),3);
 879: 9 -1493.714844 -1494.783432 (0,(1,2),3);
 880: 8 -1547.272461 -1494.841578 (0,(1,2),3);
 881: 8 -1447.574219 -1494.841578 (0,(1,2),3);
 882: 10 -1504.023804 -1494.783432 (0,(1,2),3);
 883: 6 -1540.525146 -1500.951943 (0,(1,2),3);
 884: 12 -1475.907715 -1494.783429 (0,(1,2),3);
 885: 14 -1520.131714 -1494.783429 (0,(1,2),3);
 886: 14 -1456.570312 -1494.841667 (0,(1,2),3);
 887: 9 -1546.758301 -1494.783429 (0,(1,2),3);
 888: 11 -1514.83252 -1494.783432 (0,(1,2),3);
 889: 13 -1530.454712 -1494.783429 (0,(1,2),3);
 890: 10 -1570.897461 -1494.783429 (0,(1,2),3);
 891: 13 -1454.112183 -1494.783429 (0,(1,2),3);
 892: 12 -1471.304688 -1494.783432 (0,(1,2),3);
 893: 15 -1530.229248 -1494.783429 (0,(1,2),3);
 894: 5 -1446.392334 -1494.841578 (0,(1,2),3);
 895: 16 -1461.350342 -1494.841578 (0,(1,2),3);
 896: 10 -1525.088379 -1494.783429 (0,(1,2),3);
 897: 12 -1465.308594 -1494.783429 (0,(1,2),3);
 898: 11 -1484.333496 -1494.783429 (0,(1,2),3);
 899: 12 -1510.690918 -1494.841578 (0,(1,2),3);
 900: 17 -1427.388184 -1494.841578 (0,(1,2),3);
 901: 14 -1526.745239 -1494.783429 (0,(1,2),3);
 902: 11 -1520.710083 -1494.783429 (0,(1,2),3);
 903: 13 -1496.331787 -1494.841667 (0,(1,2),3);
 904: 8 -1526.212158 -1494.783429 (0,(1,2),3);
 905: 15 -1543.512695 -1494.783432 (0,(1,2),3);
 906: 13 -1482.136963 -1494.783429 (0,(1,2),3);
 907: 11 -1429.393799 -1494.783429 (0,(1,2),3);
 908: 16 -1528.691162 -1494.841578 (0,(1,2),3);
 909: 13 -1565.199829 -1494.783429 (0,(1,2),3);
 910: 7 -1530.247559 -1494.783429 (0,(1,2),3);
 911: 13 -1511.976196 -1494.841667 (0,(1,2),3);
 912: 14 -1530.795166 -1494.783429 (0,(1,2),3);
 913: 12 -1517.770508 -1494.783432 (0,(1,2),3);
 914: 14 -1545.603027 -1494.783429 (0,(1,2),3);
 915: 19 -1512.539307 -1494.783432 (0,(1,2),3);
 916: 14 -1500.272949 -1494.783429 (0,(1,2),3);
 917: 12 -1497.459595 -1494.783429 (0,(1,2),3);
 918: 14 -1495.764893 -1494.783429 (0,(1,2),3);
 919: 11 -1479.427734 -1494.783432 (0,(1,2),3);
 920: 15 -1484.717285 -1494.783432 (0,(1,2),3);
 921: 16 -1467.110352 -1494.783432 (0,(1,2),3);
 922: 11 -1544.831543 -1494.783429 (0,(1,2),3);
 923: 14 -1511.902588 -1494.841578 (0,(1,2),3);
 924: 15 -1453.987305 -1494.841578 (0,(1,2),3);
 925: 15 -1467.287354 -1494.841578 (0,(1,2),3);
 926: 10 -1532.083496 -1494.783432 (0,(1,2),3);
 927: 13 -1475.557617 -1494.841578 (0,(1,2),3);
 928: 12 -1509.314819 -1494.783432 (0,(1,2),3);
 929: 17 -1498.217651 -1494.841578 (0,(1,2),3);
 930: 10 -1521.026001 -1494.841667 (0,(1,2),3);
 931: 13 -1503.483032 -1494.841578 (0,(1,2),3);
 932: 9 -1493.796875 -1494.841667 (0,(1,2),3);
 933: 9 -1490.145142 -1494.783429 (0,(1,2),3);
 934: 14 -1458.23877 -1494.783429 (0,(1,2),3);
 935: 11 -1510.207153 -1494.783429 (0,(1,2),3);
 936: 16 -1489.439697 -1494.841667 (0,(1,2),3);
 937: 12 -1527.65979 -1494.783432 (0,(1,2),3);
 938: 11 -1520.026855 -1494.783429 (0,(1,2),3);
 939: 11 -1463.12439 -1494.783429 (0,(1,2),3);
 940: 14 -1513.070312 -1494.841578 (0,(1,2),3);
 941: 16 -1449.326172 -1494.783429 (0,(1,2),3);
 942: 13 -1524.101807 -1494.783429 (0,(1,2),3);
 943: 15 -1458.325195 -1494.783429 (0,(1,2),3);
 944: 14 -1507.782959 -1494.783429 (0,(1,2),3);
 945: 13 -1488.756714 -1494.841667 (0,(1,2),3);
 946: 13 -1482.807617 -1494.783429 (0,(1,2),3);
 947: 13 -1502.671875 -1494.783429 (0,(1,2),3);
 948: 15 -1447.155029 -1494.783429 (0,(1,2),3);
 949: 11 -1486.519531 -1494.783429 (0,(1,2),3);
 950: 14 -1493.341919 -1494.783429 (0,(1,2),3);
 951: 11 -1535.480957 -1494.841578 (0,(1,2),3);
 952: 6 -1556.962524 -1500.951943 (0,(1,2),3);
 953: 13 -1539.749146 -1494.783429 (0,(1,2),3);
 954: 12 -1576.008301 -1494.783429 (0,(1,2),3);
 955: 11 -1509.134521 -1494.841578 (0,(1,2),3);
 956: 12 -1441.666748 -1494.841578 (0,(1,2),3);
 957: 14 -1524.609619 -1494.783429 (0,(1,2),3);
 958: 10 -1427.485718 -1494.841578 (0,(1,2),3);
 959: 13 -1509.767578 -1494.783429 (0,(1,2),3);
 960: 13 -1506.927246 -1494.783429 (0,(1,2),3);
 961: 16 -1462.369385 -1494.783429 (0,(1,2),3);
 962: 12 -1478.680542 -1494.783432 (0,(1,2),3);
 963: 16 -1505.21875 -1494.783432 (0,(1,2),3);
 964: 15 -1526.354492 -1494.841667 (0,(1,2),3);
 965: 10 -1417.239136 -1494.841578 (0,(1,2),3);
 966: 14 -1486.484985 -1494.841578 (0,(1,2),3);
 967: 13 -1497.25708 -1494.841667 (0,(1,2),3);
 968: 14 -1474.692871 -1494.841667 (0,(1,2),3);
 969: 9 -1526.715088 -1494.783429 (0,(1,2),3);
 970: 10 -1477.148438 -1494.783432 (0,(1,2),3);
 971: 11 -1528.370605 -1494.783429 (0,(1,2),3);
 972: 8 -1526.274414 -1494.841578 (0,(1,2),3);
 973: 18 -1496.831787 -1494.783429 (0,(1,2),3);
 974: 13 -1486.386475 -1494.841667 (0,(1,2),3);
 975: 19 -1535.61084 -1494.841578 (0,(1,2),3);
 976: 12 -1464.493286 -1494.783429 (0,(1,2),3);
 977: 10 -1426.693481 -1494.841578 (0,(1,2),3);
 978: 12 -1539.177612 -1494.783429 (0,(1,2),3);
 979: 18 -1501.678467 -1494.783429 (0,(1,2),3);
 980: 14 -1427.204102 -1494.783429 (0,(1,2),3);
 981: 14 -1468.872803 -1494.783429 (0,(1,2),3);
 982: 12 -1485.252197 -1494.783429 (0,(1,2),3);
 983: 14 -1500.989746 -1494.841578 (0,(1,2),3);
 984: 11 -1493.703125 -1494.783429 (0,(1,2),3);
 985: 8 -1441.712402 -1494.783429 (0,(1,2),3);
 986: 17 -1422.709473 -1494.841578 (0,(1,2),3);
 987: 13 -1523.441528 -1494.841578 (0,(1,2),3);
 988: 10 -1453.897217 -1494.841578 (0,(1,2),3);
 989: 12 -1471.914551 -1494.783429 (0,(1,2),3);
 990: 10 -1535.196411 -1494.783429 (0,(1,2),3);
 991: 11 -1467.650879 -1494.783432 (0,(1,2),3);
 992: 17 -1534.499268 -1494.783429 (0,(1,2),3);
 993: 13 -1498.959839 -1494.841578 (0,(1,2),3);
 994: 13 -1533.545044 -1494.783429 (0,(1,2),3);
 995: 11 -1453.188965 -1494.783432 (0,(1,2),3);
 996: 13 -1589.321777 -1494.841578 (0,(1,2),3);
 997: 14 -1537.076416 -1494.783429 (0,(1,2),3);
 998: 15 -1452.832031 -1494.783429 (0,(1,2),3);
 999: 13 -1533.390259 -1494.783429 (0,(1,2),3);
 boot_splits_size: 2
 logl_cutoff: -1524.936904
UFBootSplit0:
 0: 1 0 2
 1: 1 0 1
 2: 998 0 3
 nsplits: 3
 ntax: 4
UFBootSplit1:
 0: 1 0 2
 1: 999 0 3
 nsplits: 2
 ntax: 4
boot_consense_logl: -1494.784405
contree: (0:0.0638372481,(1:0.0000020957,2:0.0000020957)100:0.03366695351,3:0.0303304107);
contree_rfdist: 0
finished: true
finishedCandidateSet: true
finishedModelFinal: true
finishedModelInit: true
initTree: (0:0.0672226434,(1:0.0000010000,2:0.0000010000):0.03486665035,3:0.0276900656);
iqtree:
 command:  -nt AUTO -s /media/hdd_2tb/GPA_reclassification_clean/A_dataset_creation/5_basic_phylogenetics/2_trimmed_complete_basic_phylogeny/2_OGs_with_domains_phylogeny/2_trimal_MSAs/OG_85_egtA_trimalMSA.faa -m JTTDCMut+F -pre /media/hdd_2tb/GPA_reclassification_clean/A_dataset_creation/5_basic_phylogenetics/2_trimmed_complete_basic_phylogeny/2_OGs_with_domains_phylogeny/5_trimal_iqtree_ML_trees/OG_85_egtA_trimal_iqtree -redo -bb 1000
 seed: 522871
 start_time: 1708029261
 version: 2.2.5
```
