## Supplementary Data 7 for "Structural and evolutionary analyses support reclassification of glycopeptide antibiotics as xyclopeptides": OG_85_egtA_trimal_iqtree.contree

```
(Sts1:0.0638372481,(StsW52_1:0.0000020957,StsW52_2:0.0000020957)100:0.0336669535,StAn_2:0.0303304107);
```
