## Supplementary Data 7 for "Structural and evolutionary analyses support reclassification of glycopeptide antibiotics as xyclopeptides": OG_85_egtA_trimal_iqtree.log

```
IQ-TREE multicore version 2.2.5 COVID-edition for Linux 64-bit built Sep 15 2023
Developed by Bui Quang Minh, James Barbetti, Nguyen Lam Tung,
Olga Chernomor, Heiko Schmidt, Dominik Schrempf, Michael Woodhams, Ly Trong Nhan.

Host:    athina-desktop (AVX2, FMA3, 62 GB RAM)
Command: /home/athina/anaconda3/envs/iqtree2/bin/iqtree2 -nt AUTO -s /media/hdd_2tb/GPA_reclassification_clean/A_dataset_creation/5_basic_phylogenetics/2_trimmed_complete_basic_phylogeny/2_OGs_with_domains_phylogeny/2_trimal_MSAs/OG_85_egtA_trimalMSA.faa -m JTTDCMut+F -pre /media/hdd_2tb/GPA_reclassification_clean/A_dataset_creation/5_basic_phylogenetics/2_trimmed_complete_basic_phylogeny/2_OGs_with_domains_phylogeny/5_trimal_iqtree_ML_trees/OG_85_egtA_trimal_iqtree -redo -bb 1000
Seed:    522871 (Using SPRNG - Scalable Parallel Random Number Generator)
Time:    Thu Feb 15 21:34:21 2024
Kernel:  AVX+FMA - auto-detect threads (32 CPU cores detected)

Reading alignment file /media/hdd_2tb/GPA_reclassification_clean/A_dataset_creation/5_basic_phylogenetics/2_trimmed_complete_basic_phylogeny/2_OGs_with_domains_phylogeny/2_trimal_MSAs/OG_85_egtA_trimalMSA.faa ... Fasta format detected
Reading fasta file: done in 9.39178e-05 secs
Alignment most likely contains protein sequences
Constructing alignment: done in 0.000707315 secs
Alignment has 4 sequences with 446 columns, 59 distinct patterns
12 parsimony-informative, 38 singleton sites, 396 constant sites
          Gap/Ambiguity  Composition  p-value
Analyzing sequences: done in 4.59566e-05 secs
   1  Sts1        0.00%    passed    100.00%
   2  StsW52_1    0.00%    passed    100.00%
   3  StsW52_2    0.00%    passed    100.00%
   4  StAn_2      0.00%    passed    100.00%
****  TOTAL       0.00%  0 sequences failed composition chi2 test (p-value<5%; df=19)
NOTE: StsW52_2 is identical to StsW52_1 but kept for subsequent analysis
Checking for duplicate sequences: done in 5.45727e-05 secs

Create initial parsimony tree by phylogenetic likelihood library (PLL)... 0.000 seconds
Generating 1000 samples for ultrafast bootstrap (seed: 522871)...

NOTE: 0 MB RAM (0 GB) is required!
Measuring multi-threading efficiency up to 32 CPU cores
Increase to 10 rounds for branch lengths
129614 trees examined
Threads: 1 / Time: 32.000 sec / Speedup: 1.000 / Efficiency: 100% / LogL: -1524
Threads: 2 / Time: 50.103 sec / Speedup: 0.639 / Efficiency: 32% / LogL: -1524
Determining AUTO threadcount: done in 82.1036 secs using 158.4% CPU
BEST NUMBER OF THREADS: 1

Estimate model parameters (epsilon = 0.100)
1. Initial log-likelihood: -1494.868
Optimal log-likelihood: -1494.783
Parameters optimization took 1 rounds (0.000 sec)
Wrote distance file to... 
Computing ML distances based on estimated model parameters...
Calculating distance matrix: done in 0.000562974 secs using 98.23% CPU
Computing ML distances took 0.000591 sec (of wall-clock time) 0.000584 sec (of CPU time)
Setting up auxiliary I and S matrices: done in 3.52161e-05 secs using 96.55% CPU
Constructing RapidNJ tree: done in 1.4307e-05 secs using 97.85% CPU
Computing RapidNJ tree took 0.000115 sec (of wall-clock time) 0.000112 sec (of CPU time)
Log-likelihood of RapidNJ tree: -1494.783
--------------------------------------------------------------------
|             INITIALIZING CANDIDATE TREE SET                      |
--------------------------------------------------------------------
Generating 99 parsimony trees... 0.007 second
Computing log-likelihood of 2 initial trees ... 0.000 seconds
Current best score: -1494.783

Do NNI search on 3 best initial trees
Optimizing NNI: done in 0.000346585 secs using 98.1% CPU
Optimizing NNI: done in 0.000731842 secs using 98.11% CPU
Optimizing NNI: done in 0.000731532 secs using 99.93% CPU
Finish initializing candidate tree set (3)
Current best tree score: -1494.783 / CPU time: 0.012
Number of iterations: 3
--------------------------------------------------------------------
|               OPTIMIZING CANDIDATE TREE SET                      |
--------------------------------------------------------------------
Optimizing NNI: done in 0.000260432 secs using 99.45% CPU
Optimizing NNI: done in 0.000255242 secs using 99.51% CPU
Optimizing NNI: done in 0.000701144 secs using 99.84% CPU
Optimizing NNI: done in 0.000255032 secs using 99.6% CPU
Optimizing NNI: done in 0.000701726 secs using 99.75% CPU
Optimizing NNI: done in 0.000726011 secs using 100% CPU
Optimizing NNI: done in 0.000729698 secs using 99.77% CPU
Iteration 10 / LogL: -1494.842 / Time: 0h:1m:22s
Optimizing NNI: done in 0.000740569 secs using 99.79% CPU
Optimizing NNI: done in 0.000727304 secs using 99.96% CPU
Optimizing NNI: done in 0.000720561 secs using 99.78% CPU
Optimizing NNI: done in 0.000255082 secs using 99.58% CPU
Optimizing NNI: done in 0.000256694 secs using 99.34% CPU
Optimizing NNI: done in 0.000722805 secs using 99.47% CPU
Optimizing NNI: done in 0.000717585 secs using 99.92% CPU
Optimizing NNI: done in 0.000696485 secs using 99.93% CPU
Optimizing NNI: done in 0.000734547 secs using 99.79% CPU
Optimizing NNI: done in 0.000717856 secs using 99.88% CPU
Iteration 20 / LogL: -1494.842 / Time: 0h:1m:22s
Optimizing NNI: done in 0.000738474 secs using 99.94% CPU
Optimizing NNI: done in 0.000254411 secs using 99.84% CPU
Optimizing NNI: done in 0.000255342 secs using 99.47% CPU
Optimizing NNI: done in 0.000253339 secs using 99.47% CPU
Optimizing NNI: done in 0.000717125 secs using 99.84% CPU
Optimizing NNI: done in 0.000254231 secs using 99.52% CPU
Optimizing NNI: done in 0.000693951 secs using 99.86% CPU
Optimizing NNI: done in 0.000719219 secs using 99.83% CPU
Optimizing NNI: done in 0.000255092 secs using 99.57% CPU
Optimizing NNI: done in 0.000732473 secs using 99.94% CPU
Iteration 30 / LogL: -1494.783 / Time: 0h:1m:22s (0h:3m:18s left)
Optimizing NNI: done in 0.000715431 secs using 99.94% CPU
Optimizing NNI: done in 0.000717645 secs using 99.91% CPU
Optimizing NNI: done in 0.000734557 secs using 99.92% CPU
Optimizing NNI: done in 0.000731411 secs using 99.81% CPU
Optimizing NNI: done in 0.000719239 secs using 99.97% CPU
Optimizing NNI: done in 0.000255052 secs using 99.59% CPU
Optimizing NNI: done in 0.000692968 secs using 100% CPU
Optimizing NNI: done in 0.000689933 secs using 99.86% CPU
Optimizing NNI: done in 0.000717024 secs using 99.86% CPU
Optimizing NNI: done in 0.000690754 secs using 99.89% CPU
Iteration 40 / LogL: -1494.783 / Time: 0h:1m:22s (0h:2m:6s left)
Optimizing NNI: done in 0.000727805 secs using 99.89% CPU
Optimizing NNI: done in 0.000689693 secs using 99.9% CPU
Optimizing NNI: done in 0.000735399 secs using 99.95% CPU
Optimizing NNI: done in 0.000689232 secs using 99.97% CPU
Optimizing NNI: done in 0.000716043 secs using 99.85% CPU
Optimizing NNI: done in 0.000254681 secs using 99.73% CPU
Optimizing NNI: done in 0.000696987 secs using 99.86% CPU
Optimizing NNI: done in 0.00025392 secs using 99.64% CPU
Optimizing NNI: done in 0.00073066 secs using 99.91% CPU
Optimizing NNI: done in 0.000732273 secs using 99.83% CPU
Iteration 50 / LogL: -1494.783 / Time: 0h:1m:22s (0h:1m:23s left)
Log-likelihood cutoff on original alignment: -1524.937
Optimizing NNI: done in 0.000261514 secs using 99.42% CPU
Optimizing NNI: done in 0.000700373 secs using 99.95% CPU
Optimizing NNI: done in 0.000690524 secs using 99.78% CPU
Optimizing NNI: done in 0.000255242 secs using 99.51% CPU
Optimizing NNI: done in 0.000256233 secs using 99.91% CPU
Optimizing NNI: done in 0.000736251 secs using 99.97% CPU
Optimizing NNI: done in 0.000728376 secs using 99.81% CPU
Optimizing NNI: done in 0.000728156 secs using 99.84% CPU
Optimizing NNI: done in 0.000716183 secs using 99.83% CPU
Optimizing NNI: done in 0.000254841 secs using 99.67% CPU
Iteration 60 / LogL: -1524.897 / Time: 0h:1m:22s (0h:0m:55s left)
Optimizing NNI: done in 0.000727844 secs using 99.88% CPU
Optimizing NNI: done in 0.000255813 secs using 99.29% CPU
Optimizing NNI: done in 0.000254801 secs using 99.69% CPU
Optimizing NNI: done in 0.000254661 secs using 99.35% CPU
Optimizing NNI: done in 0.000715331 secs using 99.95% CPU
Optimizing NNI: done in 0.000690604 secs using 99.91% CPU
Optimizing NNI: done in 0.000254751 secs using 99.31% CPU
Optimizing NNI: done in 0.000726973 secs using 99.87% CPU
Optimizing NNI: done in 0.000723627 secs using 99.91% CPU
Optimizing NNI: done in 0.000712756 secs using 99.89% CPU
Iteration 70 / LogL: -1494.842 / Time: 0h:1m:22s (0h:0m:35s left)
Optimizing NNI: done in 0.000253809 secs using 99.68% CPU
Optimizing NNI: done in 0.00025432 secs using 99.87% CPU
Optimizing NNI: done in 0.000696084 secs using 99.84% CPU
Optimizing NNI: done in 0.00025405 secs using 99.98% CPU
Optimizing NNI: done in 0.000253238 secs using 99.51% CPU
Optimizing NNI: done in 0.00025403 secs using 99.59% CPU
Optimizing NNI: done in 0.000253669 secs using 99.74% CPU
Optimizing NNI: done in 0.000691415 secs using 99.94% CPU
Optimizing NNI: done in 0.000255171 secs using 99.93% CPU
Optimizing NNI: done in 0.000697317 secs using 99.81% CPU
Iteration 80 / LogL: -1494.783 / Time: 0h:1m:22s (0h:0m:20s left)
Optimizing NNI: done in 0.000254351 secs using 99.86% CPU
Optimizing NNI: done in 0.000717946 secs using 99.87% CPU
Optimizing NNI: done in 0.000690985 secs using 99.86% CPU
Optimizing NNI: done in 0.000715682 secs using 99.9% CPU
Optimizing NNI: done in 0.000254301 secs using 99.88% CPU
Optimizing NNI: done in 0.000713157 secs using 99.84% CPU
Optimizing NNI: done in 0.000714129 secs using 99.84% CPU
Optimizing NNI: done in 0.000255171 secs using 99.54% CPU
Optimizing NNI: done in 0.000724047 secs using 99.99% CPU
Optimizing NNI: done in 0.000689222 secs using 99.82% CPU
Iteration 90 / LogL: -1494.783 / Time: 0h:1m:22s (0h:0m:9s left)
Optimizing NNI: done in 0.00025425 secs using 99.51% CPU
Optimizing NNI: done in 0.000255893 secs using 99.65% CPU
Optimizing NNI: done in 0.000695293 secs using 99.81% CPU
Optimizing NNI: done in 0.000715902 secs using 99.87% CPU
Optimizing NNI: done in 0.000254431 secs using 99.44% CPU
Optimizing NNI: done in 0.000256324 secs using 99.87% CPU
Optimizing NNI: done in 0.000261824 secs using 99.69% CPU
Optimizing NNI: done in 0.000691176 secs using 99.97% CPU
Optimizing NNI: done in 0.000727393 secs using 99.81% CPU
Optimizing NNI: done in 0.000255132 secs using 99.56% CPU
Iteration 100 / LogL: -1524.897 / Time: 0h:1m:22s (0h:0m:0s left)
Log-likelihood cutoff on original alignment: -1524.937
NOTE: Bootstrap correlation coefficient of split occurrence frequencies: 1.000
Optimizing NNI: done in 0.000256133 secs using 99.56% CPU
TREE SEARCH COMPLETED AFTER 101 ITERATIONS / Time: 0h:1m:22s

--------------------------------------------------------------------
|                    FINALIZING TREE SEARCH                        |
--------------------------------------------------------------------
Performs final model parameters optimization
Estimate model parameters (epsilon = 0.010)
1. Initial log-likelihood: -1494.783
Optimal log-likelihood: -1494.783
Parameters optimization took 1 rounds (0.000 sec)
BEST SCORE FOUND : -1494.783
Creating bootstrap support values...
Split supports printed to NEXUS file /media/hdd_2tb/GPA_reclassification_clean/A_dataset_creation/5_basic_phylogenetics/2_trimmed_complete_basic_phylogeny/2_OGs_with_domains_phylogeny/5_trimal_iqtree_ML_trees/OG_85_egtA_trimal_iqtree.splits.nex
Total tree length: 0.128

Total number of iterations: 101
CPU time used for tree search: 0.321 sec (0h:0m:0s)
Wall-clock time used for tree search: 0.320 sec (0h:0m:0s)
Total CPU time used: 130.436 sec (0h:2m:10s)
Total wall-clock time used: 82.474 sec (0h:1m:22s)

Computing bootstrap consensus tree...
Reading input file /media/hdd_2tb/GPA_reclassification_clean/A_dataset_creation/5_basic_phylogenetics/2_trimmed_complete_basic_phylogeny/2_OGs_with_domains_phylogeny/5_trimal_iqtree_ML_trees/OG_85_egtA_trimal_iqtree.splits.nex...
4 taxa and 6 splits.
Consensus tree written to /media/hdd_2tb/GPA_reclassification_clean/A_dataset_creation/5_basic_phylogenetics/2_trimmed_complete_basic_phylogeny/2_OGs_with_domains_phylogeny/5_trimal_iqtree_ML_trees/OG_85_egtA_trimal_iqtree.contree
Reading input trees file /media/hdd_2tb/GPA_reclassification_clean/A_dataset_creation/5_basic_phylogenetics/2_trimmed_complete_basic_phylogeny/2_OGs_with_domains_phylogeny/5_trimal_iqtree_ML_trees/OG_85_egtA_trimal_iqtree.contree
Log-likelihood of consensus tree: -1494.784

Analysis results written to: 
  IQ-TREE report:                /media/hdd_2tb/GPA_reclassification_clean/A_dataset_creation/5_basic_phylogenetics/2_trimmed_complete_basic_phylogeny/2_OGs_with_domains_phylogeny/5_trimal_iqtree_ML_trees/OG_85_egtA_trimal_iqtree.iqtree
  Maximum-likelihood tree:       /media/hdd_2tb/GPA_reclassification_clean/A_dataset_creation/5_basic_phylogenetics/2_trimmed_complete_basic_phylogeny/2_OGs_with_domains_phylogeny/5_trimal_iqtree_ML_trees/OG_85_egtA_trimal_iqtree.treefile
  Likelihood distances:          /media/hdd_2tb/GPA_reclassification_clean/A_dataset_creation/5_basic_phylogenetics/2_trimmed_complete_basic_phylogeny/2_OGs_with_domains_phylogeny/5_trimal_iqtree_ML_trees/OG_85_egtA_trimal_iqtree.mldist

Ultrafast bootstrap approximation results written to:
  Split support values:          /media/hdd_2tb/GPA_reclassification_clean/A_dataset_creation/5_basic_phylogenetics/2_trimmed_complete_basic_phylogeny/2_OGs_with_domains_phylogeny/5_trimal_iqtree_ML_trees/OG_85_egtA_trimal_iqtree.splits.nex
  Consensus tree:                /media/hdd_2tb/GPA_reclassification_clean/A_dataset_creation/5_basic_phylogenetics/2_trimmed_complete_basic_phylogeny/2_OGs_with_domains_phylogeny/5_trimal_iqtree_ML_trees/OG_85_egtA_trimal_iqtree.contree
  Screen log file:               /media/hdd_2tb/GPA_reclassification_clean/A_dataset_creation/5_basic_phylogenetics/2_trimmed_complete_basic_phylogeny/2_OGs_with_domains_phylogeny/5_trimal_iqtree_ML_trees/OG_85_egtA_trimal_iqtree.log

Date and Time: Thu Feb 15 21:35:44 2024
```
