## Supplementary Data 7 for "Structural and evolutionary analyses support reclassification of glycopeptide antibiotics as xyclopeptides": OG_85_egtA_trimal_iqtree.mldist

```
4
Sts1       0.0000000 0.0936995 0.0936995 0.0896106 
StsW52_1   0.0936995 0.0000000 0.0000010 0.0624449 
StsW52_2   0.0936995 0.0000010 0.0000000 0.0624449 
StAn_2     0.0896106 0.0624449 0.0624449 0.0000000 
```
