## Supplementary Data 7 for "Structural and evolutionary analyses support reclassification of glycopeptide antibiotics as xyclopeptides": OG_85_egtA_trimal_iqtree.treefile

```
(Sts1:0.0638390238,(StsW52_1:0.0000010000,StsW52_2:0.0000010000)100:0.0336683571,StAn_2:0.0303302828);
```
