## Supplementary Data 7 for "Structural and evolutionary analyses support reclassification of glycopeptide antibiotics as xyclopeptides": OG_88_amidase_trimal_iqtree.bionj

```
(Sts1:0.060348216,(StsW52_1:5e-07,StsW52_2:5e-07):0.040069714,StAn_2:0.021536194);
```
