## Supplementary Data 7 for "Structural and evolutionary analyses support reclassification of glycopeptide antibiotics as xyclopeptides": OG_88_amidase_trimal_iqtree.ckp

```
--- # IQ-TREE Checkpoint ver >= 1.6
CandidateSet:
 00: -1607.08740319 (0:0.0630492898,(1:0.0000010000,2:0.0000010000):0.04440651076,3:0.0191306480);
 01: -1665.49830747 (0:0.1004186587,(1:0.0000010000,3:0.0616064261):1e-06,2:0.0000010000);
 02: -1665.49830747 (0:0.1004186587,1:0.0000010000,(2:0.0000010000,3:0.0616064261):1e-06);
PhyloTree:
 newick: (0:0.0630492898,(1:0.0000010000,2:0.0000010000)100:0.04440651076,3:0.0191306480);
StopRule:
 curIteration: 101
 start_real_time: 2366247.414
 time_vec: 
UFBoot:
 000: 12 -1492.219604 -1607.145245 (0,(1,2),3);
 001: 14 -1654.185669 -1607.14466 (0,(1,2),3);
 002: 17 -1563.549072 -1607.14466 (0,(1,2),3);
 003: 15 -1584.97998 -1607.14466 (0,(1,2),3);
 004: 11 -1589.312012 -1607.087403 (0,(1,2),3);
 005: 14 -1538.987427 -1607.14466 (0,(1,2),3);
 006: 12 -1569.138184 -1607.087403 (0,(1,2),3);
 007: 8 -1647.652222 -1607.087403 (0,(1,2),3);
 008: 8 -1637.65686 -1607.087403 (0,(1,2),3);
 009: 14 -1604.77002 -1607.14466 (0,(1,2),3);
 010: 12 -1661.719971 -1607.145245 (0,(1,2),3);
 011: 13 -1543.050293 -1607.087403 (0,(1,2),3);
 012: 12 -1628.575684 -1607.14466 (0,(1,2),3);
 013: 12 -1590.158203 -1607.14466 (0,(1,2),3);
 014: 15 -1560.960449 -1607.14466 (0,(1,2),3);
 015: 13 -1622.773682 -1607.087404 (0,(1,2),3);
 016: 14 -1650.397339 -1607.14466 (0,(1,2),3);
 017: 9 -1533.568359 -1607.14466 (0,(1,2),3);
 018: 21 -1641.613281 -1607.14466 (0,(1,2),3);
 019: 10 -1528.273071 -1607.14466 (0,(1,2),3);
 020: 15 -1639.21875 -1607.087404 (0,(1,2),3);
 021: 14 -1615.770996 -1607.087404 (0,(1,2),3);
 022: 15 -1630.014648 -1607.087404 (0,(1,2),3);
 023: 14 -1687.826782 -1607.14466 (0,(1,2),3);
 024: 16 -1567.158691 -1607.14466 (0,(1,2),3);
 025: 16 -1639.893799 -1607.145245 (0,(1,2),3);
 026: 12 -1547.071411 -1607.087403 (0,(1,2),3);
 027: 16 -1567.12854 -1607.087404 (0,(1,2),3);
 028: 15 -1670.976196 -1607.14466 (0,(1,2),3);
 029: 16 -1606.680176 -1607.14466 (0,(1,2),3);
 030: 13 -1573.25708 -1607.087403 (0,(1,2),3);
 031: 13 -1545.894531 -1607.087404 (0,(1,2),3);
 032: 13 -1639.782349 -1607.087404 (0,(1,2),3);
 033: 6 -1662.549072 -1607.087403 (0,(1,2),3);
 034: 13 -1556.448242 -1607.14466 (0,(1,2),3);
 035: 14 -1645.235474 -1607.087403 (0,(1,2),3);
 036: 16 -1524.130005 -1607.14466 (0,(1,2),3);
 037: 11 -1629.923584 -1607.087403 (0,(1,2),3);
 038: 11 -1665.905518 -1607.145245 (0,(1,2),3);
 039: 12 -1567.170898 -1607.14466 (0,(1,2),3);
 040: 8 -1668.656616 -1607.087403 (0,(1,2),3);
 041: 15 -1639.664551 -1607.087403 (0,(1,2),3);
 042: 12 -1590.40332 -1607.14466 (0,(1,2),3);
 043: 17 -1579.664429 -1607.087403 (0,(1,2),3);
 044: 13 -1547.181885 -1607.14466 (0,(1,2),3);
 045: 14 -1625.812134 -1607.087404 (0,(1,2),3);
 046: 8 -1704.991699 -1607.087403 (0,(1,2),3);
 047: 13 -1628.627686 -1607.087404 (0,(1,2),3);
 048: 10 -1677.968994 -1607.087404 (0,(1,2),3);
 049: 12 -1572.903687 -1607.14466 (0,(1,2),3);
 050: 16 -1534.403076 -1607.14466 (0,(1,2),3);
 051: 15 -1648.420898 -1607.14466 (0,(1,2),3);
 052: 11 -1606.863281 -1607.14466 (0,(1,2),3);
 053: 11 -1595.263916 -1607.14466 (0,(1,2),3);
 054: 9 -1520.678955 -1607.14466 (0,(1,2),3);
 055: 11 -1579.565186 -1607.14466 (0,(1,2),3);
 056: 13 -1596.589233 -1607.145245 (0,(1,2),3);
 057: 14 -1618.97998 -1607.087403 (0,(1,2),3);
 058: 9 -1505.513184 -1607.14466 (0,(1,2),3);
 059: 12 -1528.078125 -1607.087404 (0,(1,2),3);
 060: 16 -1571.164307 -1607.087404 (0,(1,2),3);
 061: 16 -1651.958252 -1607.14466 (0,(1,2),3);
 062: 15 -1545.873657 -1607.14466 (0,(1,2),3);
 063: 12 -1632.354736 -1607.14466 (0,(1,2),3);
 064: 8 -1684.10144 -1607.087404 (0,(1,2),3);
 065: 13 -1593.612061 -1607.087404 (0,(1,2),3);
 066: 12 -1615.232422 -1607.087403 (0,(1,2),3);
 067: 15 -1629.240479 -1607.14466 (0,(1,2),3);
 068: 14 -1632.214844 -1607.145245 (0,(1,2),3);
 069: 14 -1604.591553 -1607.145245 (0,(1,2),3);
 070: 8 -1723.849487 -1607.087404 (0,(1,2),3);
 071: 12 -1557.937988 -1607.087404 (0,(1,2),3);
 072: 10 -1595.386475 -1607.145245 (0,(1,2),3);
 073: 10 -1554.052979 -1607.14466 (0,(1,2),3);
 074: 16 -1550.242676 -1607.14466 (0,(1,2),3);
 075: 14 -1612.179688 -1607.087404 (0,(1,2),3);
 076: 9 -1642.664062 -1607.087403 (0,(1,2),3);
 077: 12 -1623.456787 -1607.14466 (0,(1,2),3);
 078: 15 -1551.820801 -1607.145245 (0,(1,2),3);
 079: 16 -1666.422119 -1607.14466 (0,(1,2),3);
 080: 8 -1596.042847 -1607.087404 (0,(1,2),3);
 081: 9 -1690.843506 -1607.087403 (0,(1,2),3);
 082: 14 -1556.230957 -1607.14466 (0,(1,2),3);
 083: 10 -1565.469971 -1607.145245 (0,(1,2),3);
 084: 18 -1546.605103 -1607.087404 (0,(1,2),3);
 085: 12 -1575.915283 -1607.087404 (0,(1,2),3);
 086: 14 -1621.671997 -1607.145245 (0,(1,2),3);
 087: 12 -1534.732056 -1607.145245 (0,(1,2),3);
 088: 12 -1620.282349 -1607.145245 (0,(1,2),3);
 089: 7 -1565.388672 -1607.14466 (0,(1,2),3);
 090: 13 -1603.330078 -1607.14466 (0,(1,2),3);
 091: 14 -1616.405518 -1607.087404 (0,(1,2),3);
 092: 11 -1563.3479 -1607.14466 (0,(1,2),3);
 093: 16 -1611.726074 -1607.087404 (0,(1,2),3);
 094: 13 -1647.183716 -1607.14466 (0,(1,2),3);
 095: 14 -1644.893311 -1607.145245 (0,(1,2),3);
 096: 17 -1624.641602 -1607.087404 (0,(1,2),3);
 097: 17 -1638.313965 -1607.087404 (0,(1,2),3);
 098: 15 -1606.283447 -1607.14466 (0,(1,2),3);
 099: 11 -1621.370728 -1607.087404 (0,(1,2),3);
 100: 10 -1614.455322 -1607.087403 (0,(1,2),3);
 101: 16 -1530.786133 -1607.087404 (0,(1,2),3);
 102: 13 -1596.563599 -1607.087404 (0,(1,2),3);
 103: 14 -1592.765381 -1607.14466 (0,(1,2),3);
 104: 9 -1612.740356 -1607.087403 (0,(1,2),3);
 105: 13 -1582.386475 -1607.14466 (0,(1,2),3);
 106: 15 -1602.196777 -1607.14466 (0,(1,2),3);
 107: 14 -1632.856689 -1607.14466 (0,(1,2),3);
 108: 11 -1538.44397 -1607.14466 (0,(1,2),3);
 109: 15 -1627.461548 -1607.14466 (0,(1,2),3);
 110: 13 -1542.601807 -1607.087404 (0,(1,2),3);
 111: 13 -1612.077881 -1607.087404 (0,(1,2),3);
 112: 8 -1675.362549 -1607.087404 (0,(1,2),3);
 113: 16 -1690.076416 -1607.145245 (0,(1,2),3);
 114: 13 -1566.830322 -1607.14466 (0,(1,2),3);
 115: 10 -1588.454346 -1607.14466 (0,(1,2),3);
 116: 17 -1597.53186 -1607.087404 (0,(1,2),3);
 117: 15 -1606.539307 -1607.14466 (0,(1,2),3);
 118: 13 -1524.125488 -1607.14466 (0,(1,2),3);
 119: 8 -1664.596191 -1618.969292 (0,(1,2),3);
 120: 14 -1583.874268 -1607.14466 (0,(1,2),3);
 121: 17 -1658.95752 -1607.087404 (0,(1,2),3);
 122: 16 -1522.411377 -1607.087404 (0,(1,2),3);
 123: 13 -1620.675049 -1607.14466 (0,(1,2),3);
 124: 14 -1626.771606 -1607.14466 (0,(1,2),3);
 125: 12 -1567.174805 -1607.087403 (0,(1,2),3);
 126: 11 -1524.897949 -1607.14466 (0,(1,2),3);
 127: 10 -1618.992554 -1607.087403 (0,(1,2),3);
 128: 13 -1610.322021 -1607.145245 (0,(1,2),3);
 129: 9 -1638.904541 -1607.087404 (0,(1,2),3);
 130: 14 -1576.564453 -1607.14466 (0,(1,2),3);
 131: 10 -1593.84375 -1607.087403 (0,(1,2),3);
 132: 14 -1658.51416 -1607.145245 (0,(1,2),3);
 133: 10 -1691.788574 -1607.087404 (0,(1,2),3);
 134: 13 -1665.070557 -1607.087404 (0,(1,2),3);
 135: 16 -1523.194214 -1607.14466 (0,(1,2),3);
 136: 6 -1645.283813 -1607.087403 (0,(1,2),3);
 137: 12 -1681.52124 -1607.087404 (0,(1,2),3);
 138: 17 -1611.882568 -1607.145245 (0,(1,2),3);
 139: 11 -1578.477539 -1607.14466 (0,(1,2),3);
 140: 13 -1568.294678 -1607.14466 (0,(1,2),3);
 141: 14 -1560.967163 -1607.087403 (0,(1,2),3);
 142: 12 -1645.268677 -1607.145245 (0,(1,2),3);
 143: 14 -1657.535156 -1607.145245 (0,(1,2),3);
 144: 10 -1623.950439 -1607.14466 (0,(1,2),3);
 145: 11 -1578.508423 -1607.14466 (0,(1,2),3);
 146: 10 -1616.846191 -1607.087403 (0,(1,2),3);
 147: 12 -1561.641724 -1607.087404 (0,(1,2),3);
 148: 15 -1634.108887 -1607.14466 (0,(1,2),3);
 149: 13 -1619.651611 -1607.14466 (0,(1,2),3);
 150: 19 -1600.893311 -1607.145245 (0,(1,2),3);
 151: 11 -1537.38269 -1607.14466 (0,(1,2),3);
 152: 11 -1638.953613 -1607.14466 (0,(1,2),3);
 153: 18 -1600.277588 -1607.145245 (0,(1,2),3);
 154: 11 -1700.170288 -1607.14466 (0,(1,2),3);
 155: 11 -1633.070068 -1607.087403 (0,(1,2),3);
 156: 8 -1708.535889 -1607.087404 (0,(1,2),3);
 157: 13 -1633.364746 -1607.087404 (0,(1,2),3);
 158: 9 -1552.323975 -1607.14466 (0,(1,2),3);
 159: 8 -1633.410889 -1607.087403 (0,(1,2),3);
 160: 13 -1576.547852 -1607.145245 (0,(1,2),3);
 161: 15 -1609.15918 -1607.14466 (0,(1,2),3);
 162: 12 -1547.222412 -1607.145245 (0,(1,2),3);
 163: 10 -1570.948975 -1607.14466 (0,(1,2),3);
 164: 12 -1517.513184 -1607.087404 (0,(1,2),3);
 165: 8 -1646.835571 -1607.087403 (0,(1,2),3);
 166: 14 -1592.511475 -1607.14466 (0,(1,2),3);
 167: 13 -1596.241211 -1607.14466 (0,(1,2),3);
 168: 15 -1581.5177 -1607.087404 (0,(1,2),3);
 169: 13 -1612.527344 -1607.14466 (0,(1,2),3);
 170: 12 -1530.959473 -1607.087403 (0,(1,2),3);
 171: 17 -1554.650146 -1607.14466 (0,(1,2),3);
 172: 11 -1616.024658 -1607.087403 (0,(1,2),3);
 173: 13 -1588.36499 -1607.087403 (0,(1,2),3);
 174: 11 -1483.875732 -1607.14466 (0,(1,2),3);
 175: 13 -1661.561035 -1607.145245 (0,(1,2),3);
 176: 16 -1607.105713 -1607.087403 (0,(1,2),3);
 177: 10 -1593.651001 -1607.087403 (0,(1,2),3);
 178: 11 -1523.457397 -1607.14466 (0,(1,2),3);
 179: 13 -1671.319336 -1607.087404 (0,(1,2),3);
 180: 11 -1655.831909 -1607.14466 (0,(1,2),3);
 181: 12 -1600.541992 -1607.14466 (0,(1,2),3);
 182: 8 -1677.730103 -1607.087404 (0,(1,2),3);
 183: 9 -1647.404663 -1607.087403 (0,(1,2),3);
 184: 13 -1563.376953 -1607.145245 (0,(1,2),3);
 185: 16 -1551.346191 -1607.087404 (0,(1,2),3);
 186: 13 -1581.925659 -1607.14466 (0,(1,2),3);
 187: 12 -1598.737061 -1607.087403 (0,(1,2),3);
 188: 14 -1578.609497 -1607.14466 (0,(1,2),3);
 189: 15 -1571.184814 -1607.14466 (0,(1,2),3);
 190: 15 -1556.467285 -1607.087404 (0,(1,2),3);
 191: 12 -1636.698486 -1607.087404 (0,(1,2),3);
 192: 10 -1644.157471 -1607.087403 (0,(1,2),3);
 193: 12 -1647.258545 -1607.14466 (0,(1,2),3);
 194: 14 -1594.889648 -1607.145245 (0,(1,2),3);
 195: 6 -1654.152344 -1607.087403 (0,(1,2),3);
 196: 14 -1622.337524 -1607.087404 (0,(1,2),3);
 197: 13 -1587.674561 -1607.14466 (0,(1,2),3);
 198: 6 -1642.588135 -1607.087403 (0,(1,2),3);
 199: 15 -1626.047852 -1607.087403 (0,(1,2),3);
 200: 13 -1585.470215 -1607.145245 (0,(1,2),3);
 201: 13 -1591.773193 -1607.145245 (0,(1,2),3);
 202: 12 -1640.128296 -1607.14466 (0,(1,2),3);
 203: 15 -1665.120239 -1607.087404 (0,(1,2),3);
 204: 10 -1634.984253 -1607.14466 (0,(1,2),3);
 205: 11 -1571.037354 -1607.14466 (0,(1,2),3);
 206: 14 -1637.094849 -1607.14466 (0,(1,2),3);
 207: 8 -1660.540039 -1607.087403 (0,(1,2),3);
 208: 14 -1525.173706 -1607.087403 (0,(1,2),3);
 209: 14 -1604.35791 -1607.087404 (0,(1,2),3);
 210: 14 -1585.492432 -1607.14466 (0,(1,2),3);
 211: 14 -1565.999512 -1607.14466 (0,(1,2),3);
 212: 15 -1532.984619 -1607.087404 (0,(1,2),3);
 213: 13 -1567.08252 -1607.14466 (0,(1,2),3);
 214: 12 -1610.882446 -1607.087404 (0,(1,2),3);
 215: 11 -1577.739014 -1607.087404 (0,(1,2),3);
 216: 11 -1634.095215 -1607.14466 (0,(1,2),3);
 217: 5 -1632.956543 -1607.087404 (0,(1,2),3);
 218: 15 -1596.772095 -1607.14466 (0,(1,2),3);
 219: 13 -1617.569092 -1607.145245 (0,(1,2),3);
 220: 15 -1645.091309 -1607.14466 (0,(1,2),3);
 221: 9 -1588.030884 -1607.14466 (0,(1,2),3);
 222: 12 -1591.064941 -1607.14466 (0,(1,2),3);
 223: 12 -1616.170654 -1607.14466 (0,(1,2),3);
 224: 16 -1644.662842 -1607.087404 (0,(1,2),3);
 225: 13 -1638.814453 -1607.14466 (0,(1,2),3);
 226: 17 -1606.728027 -1607.14466 (0,(1,2),3);
 227: 7 -1649.743774 -1607.087403 (0,(1,2),3);
 228: 15 -1638.013672 -1607.14466 (0,(1,2),3);
 229: 15 -1552.32605 -1607.14466 (0,(1,2),3);
 230: 9 -1671.893311 -1607.087404 (0,(1,2),3);
 231: 10 -1544.440186 -1607.087403 (0,(1,2),3);
 232: 13 -1599.854004 -1607.145245 (0,(1,2),3);
 233: 6 -1617.830566 -1607.087403 (0,(1,2),3);
 234: 12 -1642.552979 -1607.087403 (0,(1,2),3);
 235: 13 -1532.542236 -1607.087404 (0,(1,2),3);
 236: 10 -1518.128906 -1607.14466 (0,(1,2),3);
 237: 10 -1582.770996 -1607.14466 (0,(1,2),3);
 238: 13 -1651.469727 -1607.145245 (0,(1,2),3);
 239: 14 -1574.924805 -1607.145245 (0,(1,2),3);
 240: 13 -1621.630615 -1607.145245 (0,(1,2),3);
 241: 16 -1589.687988 -1607.14466 (0,(1,2),3);
 242: 12 -1605.791016 -1607.145245 (0,(1,2),3);
 243: 13 -1599.579346 -1607.087404 (0,(1,2),3);
 244: 14 -1631.841919 -1607.087403 (0,(1,2),3);
 245: 14 -1566.259277 -1607.14466 (0,(1,2),3);
 246: 14 -1572.118774 -1607.14466 (0,(1,2),3);
 247: 10 -1659.144287 -1607.087403 (0,(1,2),3);
 248: 15 -1563.57666 -1607.14466 (0,(1,2),3);
 249: 16 -1620.119141 -1607.087404 (0,(1,2),3);
 250: 17 -1598.641113 -1607.145245 (0,(1,2),3);
 251: 8 -1605.541748 -1607.087403 (0,(1,2),3);
 252: 8 -1432.68335 -1607.14466 (0,(1,2),3);
 253: 12 -1660.556641 -1607.14466 (0,(1,2),3);
 254: 14 -1613.092773 -1607.14466 (0,(1,2),3);
 255: 13 -1594.859863 -1607.14466 (0,(1,2),3);
 256: 11 -1576.217285 -1607.087403 (0,(1,2),3);
 257: 10 -1568.407959 -1607.14466 (0,(1,2),3);
 258: 5 -1739.44043 -1607.087403 (0,(1,2),3);
 259: 6 -1724.923584 -1607.087404 (0,(1,2),3);
 260: 12 -1582.942383 -1607.087403 (0,(1,2),3);
 261: 14 -1614.971924 -1607.14466 (0,(1,2),3);
 262: 9 -1490.693481 -1607.14466 (0,(1,2),3);
 263: 12 -1618.096191 -1607.14466 (0,(1,2),3);
 264: 14 -1587.648682 -1607.145245 (0,(1,2),3);
 265: 13 -1584.137939 -1607.14466 (0,(1,2),3);
 266: 11 -1611.996582 -1607.14466 (0,(1,2),3);
 267: 13 -1574.219849 -1607.087404 (0,(1,2),3);
 268: 12 -1597.818848 -1607.14466 (0,(1,2),3);
 269: 14 -1604.826904 -1607.14466 (0,(1,2),3);
 270: 15 -1619.640015 -1607.14466 (0,(1,2),3);
 271: 8 -1644.300781 -1607.087403 (0,(1,2),3);
 272: 13 -1567.279663 -1607.14466 (0,(1,2),3);
 273: 11 -1648.035645 -1607.087403 (0,(1,2),3);
 274: 16 -1596.260742 -1607.087404 (0,(1,2),3);
 275: 10 -1559.252563 -1607.14466 (0,(1,2),3);
 276: 14 -1602.134521 -1607.087404 (0,(1,2),3);
 277: 12 -1609.377686 -1607.14466 (0,(1,2),3);
 278: 12 -1637.732178 -1607.145245 (0,(1,2),3);
 279: 12 -1566.166016 -1607.14466 (0,(1,2),3);
 280: 11 -1609.344482 -1607.14466 (0,(1,2),3);
 281: 17 -1575.388184 -1607.14466 (0,(1,2),3);
 282: 14 -1607.656006 -1607.087403 (0,(1,2),3);
 283: 15 -1639.621094 -1607.14466 (0,(1,2),3);
 284: 13 -1624.784424 -1607.14466 (0,(1,2),3);
 285: 11 -1606.394775 -1607.14466 (0,(1,2),3);
 286: 18 -1583.233398 -1607.14466 (0,(1,2),3);
 287: 9 -1616.518311 -1607.087403 (0,(1,2),3);
 288: 15 -1616.950195 -1607.14466 (0,(1,2),3);
 289: 14 -1551.413574 -1607.14466 (0,(1,2),3);
 290: 13 -1607.877808 -1607.14466 (0,(1,2),3);
 291: 16 -1626.309326 -1607.14466 (0,(1,2),3);
 292: 12 -1551.671143 -1607.087403 (0,(1,2),3);
 293: 16 -1556.071899 -1607.14466 (0,(1,2),3);
 294: 8 -1580.074097 -1607.14466 (0,(1,2),3);
 295: 11 -1631.901611 -1607.14466 (0,(1,2),3);
 296: 8 -1687.349121 -1607.087403 (0,(1,2),3);
 297: 16 -1582.489258 -1607.145245 (0,(1,2),3);
 298: 12 -1603.345947 -1607.14466 (0,(1,2),3);
 299: 13 -1624.039307 -1607.14466 (0,(1,2),3);
 300: 15 -1582.275513 -1607.14466 (0,(1,2),3);
 301: 8 -1661.327637 -1607.087404 (0,(1,2),3);
 302: 15 -1648.58667 -1607.087404 (0,(1,2),3);
 303: 13 -1653.962891 -1607.087404 (0,(1,2),3);
 304: 13 -1648.852783 -1607.14466 (0,(1,2),3);
 305: 14 -1623.968994 -1607.14466 (0,(1,2),3);
 306: 13 -1565.614014 -1607.145245 (0,(1,2),3);
 307: 9 -1550.946777 -1607.145245 (0,(1,2),3);
 308: 13 -1558.582764 -1607.087404 (0,(1,2),3);
 309: 14 -1620.43689 -1607.087403 (0,(1,2),3);
 310: 15 -1564.61792 -1607.087404 (0,(1,2),3);
 311: 16 -1616.551025 -1607.087403 (0,(1,2),3);
 312: 17 -1580.984131 -1607.14466 (0,(1,2),3);
 313: 13 -1550.276611 -1607.087403 (0,(1,2),3);
 314: 18 -1615.81897 -1607.145245 (0,(1,2),3);
 315: 15 -1588.956665 -1607.14466 (0,(1,2),3);
 316: 10 -1680.012451 -1607.087404 (0,(1,2),3);
 317: 14 -1672.494507 -1607.087403 (0,(1,2),3);
 318: 10 -1619.582397 -1607.087404 (0,(1,2),3);
 319: 8 -1688.630249 -1607.087404 (0,(1,2),3);
 320: 15 -1639.28833 -1607.145245 (0,(1,2),3);
 321: 17 -1600.112549 -1607.14466 (0,(1,2),3);
 322: 13 -1557.541016 -1607.14466 (0,(1,2),3);
 323: 13 -1568.109497 -1607.14466 (0,(1,2),3);
 324: 12 -1615.677979 -1607.14466 (0,(1,2),3);
 325: 8 -1652.495483 -1607.087404 (0,(1,2),3);
 326: 12 -1576.122559 -1607.145245 (0,(1,2),3);
 327: 14 -1608.88623 -1607.14466 (0,(1,2),3);
 328: 13 -1614.224609 -1607.087404 (0,(1,2),3);
 329: 11 -1598.141846 -1607.14466 (0,(1,2),3);
 330: 16 -1646.127441 -1607.14466 (0,(1,2),3);
 331: 15 -1647.822998 -1607.145245 (0,(1,2),3);
 332: 9 -1640.145508 -1607.087404 (0,(1,2),3);
 333: 17 -1609.557007 -1607.087403 (0,(1,2),3);
 334: 13 -1611.010742 -1607.087404 (0,(1,2),3);
 335: 15 -1640.320801 -1607.087403 (0,(1,2),3);
 336: 17 -1577.865356 -1607.14466 (0,(1,2),3);
 337: 12 -1578.173828 -1607.087403 (0,(1,2),3);
 338: 10 -1566.194336 -1607.145245 (0,(1,2),3);
 339: 11 -1644.731445 -1607.087404 (0,(1,2),3);
 340: 11 -1587.026001 -1607.14466 (0,(1,2),3);
 341: 12 -1673.992676 -1607.145245 (0,(1,2),3);
 342: 17 -1536.161865 -1607.14466 (0,(1,2),3);
 343: 15 -1616.423584 -1607.14466 (0,(1,2),3);
 344: 17 -1635.569946 -1607.14466 (0,(1,2),3);
 345: 12 -1650.466919 -1607.087404 (0,(1,2),3);
 346: 13 -1659.171753 -1607.145245 (0,(1,2),3);
 347: 14 -1631.47937 -1607.087403 (0,(1,2),3);
 348: 10 -1563.354736 -1607.14466 (0,(1,2),3);
 349: 17 -1563.422119 -1607.14466 (0,(1,2),3);
 350: 15 -1630.381104 -1607.14466 (0,(1,2),3);
 351: 16 -1591.984131 -1607.14466 (0,(1,2),3);
 352: 12 -1568.888672 -1607.087403 (0,(1,2),3);
 353: 10 -1633.218994 -1607.087404 (0,(1,2),3);
 354: 12 -1543.450684 -1607.087404 (0,(1,2),3);
 355: 18 -1622.743408 -1607.14466 (0,(1,2),3);
 356: 14 -1619.807007 -1607.087403 (0,(1,2),3);
 357: 13 -1617.149658 -1607.14466 (0,(1,2),3);
 358: 11 -1574.947754 -1607.145245 (0,(1,2),3);
 359: 15 -1664.187012 -1607.145245 (0,(1,2),3);
 360: 13 -1630.307617 -1607.14466 (0,(1,2),3);
 361: 16 -1637.934814 -1607.14466 (0,(1,2),3);
 362: 18 -1628.55127 -1607.145245 (0,(1,2),3);
 363: 10 -1652.947876 -1607.145245 (0,(1,2),3);
 364: 15 -1605.83313 -1607.087404 (0,(1,2),3);
 365: 11 -1672.165527 -1607.087403 (0,(1,2),3);
 366: 15 -1612.758301 -1607.14466 (0,(1,2),3);
 367: 14 -1512.419678 -1607.14466 (0,(1,2),3);
 368: 15 -1572.664795 -1607.14466 (0,(1,2),3);
 369: 13 -1597.405396 -1607.087404 (0,(1,2),3);
 370: 12 -1593.165039 -1607.14466 (0,(1,2),3);
 371: 12 -1652.337158 -1607.14466 (0,(1,2),3);
 372: 12 -1615.975464 -1607.14466 (0,(1,2),3);
 373: 13 -1595.140381 -1607.14466 (0,(1,2),3);
 374: 13 -1572.709229 -1607.14466 (0,(1,2),3);
 375: 7 -1682.074707 -1607.087404 (0,(1,2),3);
 376: 10 -1669.779297 -1607.087404 (0,(1,2),3);
 377: 13 -1583.663086 -1607.14466 (0,(1,2),3);
 378: 17 -1639.152832 -1607.087404 (0,(1,2),3);
 379: 10 -1634.399902 -1607.14466 (0,(1,2),3);
 380: 8 -1702.340332 -1607.087403 (0,(1,2),3);
 381: 16 -1571.430908 -1607.087404 (0,(1,2),3);
 382: 11 -1580.907349 -1607.14466 (0,(1,2),3);
 383: 17 -1564.077026 -1607.087404 (0,(1,2),3);
 384: 18 -1599.394409 -1607.087404 (0,(1,2),3);
 385: 13 -1566.58252 -1607.14466 (0,(1,2),3);
 386: 13 -1626.599854 -1607.087403 (0,(1,2),3);
 387: 15 -1511.317139 -1607.14466 (0,(1,2),3);
 388: 14 -1539.771118 -1607.14466 (0,(1,2),3);
 389: 17 -1604.254028 -1607.14466 (0,(1,2),3);
 390: 10 -1717.968384 -1607.087403 (0,(1,2),3);
 391: 11 -1689.954956 -1607.087404 (0,(1,2),3);
 392: 8 -1595.754517 -1607.087403 (0,(1,2),3);
 393: 12 -1610.400879 -1607.087403 (0,(1,2),3);
 394: 14 -1614.311523 -1607.14466 (0,(1,2),3);
 395: 12 -1607.706299 -1607.087403 (0,(1,2),3);
 396: 11 -1556.84314 -1607.145245 (0,(1,2),3);
 397: 15 -1587.909058 -1607.14466 (0,(1,2),3);
 398: 15 -1556.543579 -1607.14466 (0,(1,2),3);
 399: 15 -1640.904175 -1607.14466 (0,(1,2),3);
 400: 14 -1561.372681 -1607.087404 (0,(1,2),3);
 401: 14 -1625.87085 -1607.14466 (0,(1,2),3);
 402: 10 -1717.018555 -1607.087404 (0,(1,2),3);
 403: 13 -1600.323242 -1607.087404 (0,(1,2),3);
 404: 11 -1656.161255 -1607.087404 (0,(1,2),3);
 405: 10 -1624.510254 -1607.14466 (0,(1,2),3);
 406: 13 -1615.682129 -1607.087404 (0,(1,2),3);
 407: 18 -1662.343506 -1607.14466 (0,(1,2),3);
 408: 16 -1594.741943 -1607.14466 (0,(1,2),3);
 409: 8 -1630.772827 -1607.087403 (0,(1,2),3);
 410: 15 -1577.907104 -1607.087403 (0,(1,2),3);
 411: 15 -1595.381714 -1607.087404 (0,(1,2),3);
 412: 13 -1656.738037 -1607.14466 (0,(1,2),3);
 413: 15 -1602.354248 -1607.14466 (0,(1,2),3);
 414: 12 -1546.55835 -1607.14466 (0,(1,2),3);
 415: 11 -1599.418213 -1607.14466 (0,(1,2),3);
 416: 15 -1530.657471 -1607.14466 (0,(1,2),3);
 417: 11 -1606.911865 -1607.14466 (0,(1,2),3);
 418: 8 -1621.039673 -1607.087404 (0,(1,2),3);
 419: 16 -1606.501465 -1607.087404 (0,(1,2),3);
 420: 12 -1575.31665 -1607.14466 (0,(1,2),3);
 421: 14 -1586.623657 -1607.087404 (0,(1,2),3);
 422: 13 -1607.626709 -1607.14466 (0,(1,2),3);
 423: 13 -1610.153564 -1607.14466 (0,(1,2),3);
 424: 8 -1583.919678 -1607.14466 (0,(1,2),3);
 425: 13 -1603.476807 -1607.145245 (0,(1,2),3);
 426: 12 -1584.791992 -1607.087404 (0,(1,2),3);
 427: 13 -1567.56665 -1607.145245 (0,(1,2),3);
 428: 14 -1609.732666 -1607.087404 (0,(1,2),3);
 429: 6 -1696.630981 -1607.087403 (0,(1,2),3);
 430: 14 -1545.588013 -1607.087404 (0,(1,2),3);
 431: 13 -1612.699951 -1607.14466 (0,(1,2),3);
 432: 11 -1567.473511 -1607.087403 (0,(1,2),3);
 433: 11 -1656.192383 -1607.145245 (0,(1,2),3);
 434: 10 -1676.696045 -1607.087403 (0,(1,2),3);
 435: 11 -1675.990601 -1607.087404 (0,(1,2),3);
 436: 8 -1669.11084 -1607.087404 (0,(1,2),3);
 437: 14 -1618.65918 -1607.14466 (0,(1,2),3);
 438: 15 -1590.419922 -1607.14466 (0,(1,2),3);
 439: 15 -1605.169678 -1607.145245 (0,(1,2),3);
 440: 13 -1612.637085 -1607.145245 (0,(1,2),3);
 441: 16 -1663.486938 -1607.087404 (0,(1,2),3);
 442: 12 -1685.027344 -1607.14466 (0,(1,2),3);
 443: 15 -1629.893066 -1607.14466 (0,(1,2),3);
 444: 14 -1599.113525 -1607.087404 (0,(1,2),3);
 445: 10 -1574.164429 -1607.14466 (0,(1,2),3);
 446: 17 -1591.423584 -1607.14466 (0,(1,2),3);
 447: 13 -1630.50415 -1607.087403 (0,(1,2),3);
 448: 14 -1556.051514 -1607.14466 (0,(1,2),3);
 449: 12 -1622.777832 -1607.087404 (0,(1,2),3);
 450: 13 -1533.950928 -1607.14466 (0,(1,2),3);
 451: 12 -1608.002197 -1607.14466 (0,(1,2),3);
 452: 12 -1523.13916 -1607.145245 (0,(1,2),3);
 453: 15 -1527.357788 -1607.14466 (0,(1,2),3);
 454: 12 -1569.9021 -1607.14466 (0,(1,2),3);
 455: 12 -1528.547119 -1607.14466 (0,(1,2),3);
 456: 11 -1560.742554 -1607.145245 (0,(1,2),3);
 457: 6 -1652.297607 -1607.087403 (0,(1,2),3);
 458: 14 -1644.11377 -1607.145245 (0,(1,2),3);
 459: 12 -1624.564697 -1607.087403 (0,(1,2),3);
 460: 6 -1687.185547 -1607.087403 (0,(1,2),3);
 461: 12 -1566.648926 -1607.145245 (0,(1,2),3);
 462: 14 -1636.248291 -1607.087404 (0,(1,2),3);
 463: 8 -1568.165527 -1607.14466 (0,(1,2),3);
 464: 9 -1636.394043 -1607.087404 (0,(1,2),3);
 465: 12 -1603.790771 -1607.14466 (0,(1,2),3);
 466: 9 -1552.736938 -1607.14466 (0,(1,2),3);
 467: 10 -1583.814819 -1607.14466 (0,(1,2),3);
 468: 14 -1575.074707 -1607.145245 (0,(1,2),3);
 469: 9 -1667.769775 -1607.087403 (0,(1,2),3);
 470: 13 -1614.330811 -1607.14466 (0,(1,2),3);
 471: 13 -1568.764893 -1607.087404 (0,(1,2),3);
 472: 18 -1655.648438 -1607.145245 (0,(1,2),3);
 473: 14 -1583.125244 -1607.087404 (0,(1,2),3);
 474: 11 -1615.523193 -1607.087404 (0,(1,2),3);
 475: 11 -1603.713135 -1607.14466 (0,(1,2),3);
 476: 16 -1579.840088 -1607.145245 (0,(1,2),3);
 477: 15 -1624.908203 -1607.087404 (0,(1,2),3);
 478: 9 -1570.718872 -1607.145245 (0,(1,2),3);
 479: 13 -1595.638428 -1607.145245 (0,(1,2),3);
 480: 14 -1623.034302 -1607.145245 (0,(1,2),3);
 481: 10 -1490.401611 -1607.14466 (0,(1,2),3);
 482: 6 -1694.978638 -1607.087403 (0,(1,2),3);
 483: 13 -1588.813232 -1607.087403 (0,(1,2),3);
 484: 13 -1554.991211 -1607.14466 (0,(1,2),3);
 485: 11 -1579.916992 -1607.087404 (0,(1,2),3);
 486: 10 -1495.994995 -1607.145245 (0,(1,2),3);
 487: 13 -1608.989502 -1607.087404 (0,(1,2),3);
 488: 15 -1602.920044 -1607.14466 (0,(1,2),3);
 489: 15 -1574.509888 -1607.087404 (0,(1,2),3);
 490: 12 -1634.651611 -1607.087403 (0,(1,2),3);
 491: 13 -1644.051636 -1607.087404 (0,(1,2),3);
 492: 14 -1615.252563 -1607.087403 (0,(1,2),3);
 493: 15 -1591.477173 -1607.145245 (0,(1,2),3);
 494: 12 -1670.39209 -1607.14466 (0,(1,2),3);
 495: 8 -1548.337402 -1607.145245 (0,(1,2),3);
 496: 11 -1670.971436 -1607.145245 (0,(1,2),3);
 497: 20 -1606.935547 -1607.145245 (0,(1,2),3);
 498: 10 -1693.529297 -1607.14466 (0,(1,2),3);
 499: 17 -1608.962158 -1607.14466 (0,(1,2),3);
 500: 11 -1581.237549 -1607.14466 (0,(1,2),3);
 501: 12 -1605.250977 -1607.087404 (0,(1,2),3);
 502: 8 -1654.872925 -1607.087403 (0,(1,2),3);
 503: 13 -1623.754639 -1607.145245 (0,(1,2),3);
 504: 8 -1649.494507 -1607.087403 (0,(1,2),3);
 505: 12 -1574.679565 -1607.087404 (0,(1,2),3);
 506: 15 -1576.152954 -1607.087404 (0,(1,2),3);
 507: 13 -1536.032471 -1607.087404 (0,(1,2),3);
 508: 7 -1694.556152 -1607.087403 (0,(1,2),3);
 509: 11 -1562.099121 -1607.14466 (0,(1,2),3);
 510: 17 -1558.385986 -1607.145245 (0,(1,2),3);
 511: 15 -1669.198853 -1607.087404 (0,(1,2),3);
 512: 10 -1571.809082 -1607.14466 (0,(1,2),3);
 513: 12 -1568.275513 -1607.087404 (0,(1,2),3);
 514: 11 -1636.947266 -1607.087403 (0,(1,2),3);
 515: 12 -1604.929688 -1607.14466 (0,(1,2),3);
 516: 9 -1677.63269 -1607.087403 (0,(1,2),3);
 517: 16 -1633.779541 -1607.14466 (0,(1,2),3);
 518: 15 -1563.885498 -1607.145245 (0,(1,2),3);
 519: 9 -1505.265137 -1607.14466 (0,(1,2),3);
 520: 12 -1653.815186 -1607.087404 (0,(1,2),3);
 521: 11 -1606.755859 -1607.14466 (0,(1,2),3);
 522: 8 -1663.098877 -1607.087404 (0,(1,2),3);
 523: 13 -1588.21875 -1607.087403 (0,(1,2),3);
 524: 14 -1633.874023 -1607.14466 (0,(1,2),3);
 525: 11 -1567.977905 -1607.14466 (0,(1,2),3);
 526: 15 -1590.888428 -1607.145245 (0,(1,2),3);
 527: 16 -1591.431274 -1607.145245 (0,(1,2),3);
 528: 15 -1584.600952 -1607.14466 (0,(1,2),3);
 529: 13 -1642.281128 -1607.14466 (0,(1,2),3);
 530: 14 -1584.785645 -1607.087403 (0,(1,2),3);
 531: 14 -1596.623413 -1607.14466 (0,(1,2),3);
 532: 11 -1571.370483 -1607.087404 (0,(1,2),3);
 533: 16 -1638.451782 -1607.087403 (0,(1,2),3);
 534: 14 -1612.57251 -1607.14466 (0,(1,2),3);
 535: 14 -1646.107178 -1607.145245 (0,(1,2),3);
 536: 7 -1718.134766 -1607.087403 (0,(1,2),3);
 537: 14 -1571.167969 -1607.14466 (0,(1,2),3);
 538: 15 -1571.73938 -1607.14466 (0,(1,2),3);
 539: 10 -1611.415161 -1607.087404 (0,(1,2),3);
 540: 11 -1563.804199 -1607.14466 (0,(1,2),3);
 541: 14 -1577.656982 -1607.087404 (0,(1,2),3);
 542: 14 -1621.524048 -1607.145245 (0,(1,2),3);
 543: 15 -1655.47998 -1607.14466 (0,(1,2),3);
 544: 14 -1624.925049 -1607.087403 (0,(1,2),3);
 545: 13 -1575.417725 -1607.087404 (0,(1,2),3);
 546: 10 -1548.777832 -1607.14466 (0,(1,2),3);
 547: 12 -1657.025879 -1607.14466 (0,(1,2),3);
 548: 13 -1594.502686 -1607.145245 (0,(1,2),3);
 549: 10 -1525.414551 -1607.14466 (0,(1,2),3);
 550: 11 -1665.724609 -1607.087404 (0,(1,2),3);
 551: 13 -1638.95166 -1607.145245 (0,(1,2),3);
 552: 13 -1655.005859 -1607.14466 (0,(1,2),3);
 553: 18 -1592.906738 -1607.145245 (0,(1,2),3);
 554: 15 -1578.598022 -1607.14466 (0,(1,2),3);
 555: 10 -1613.054443 -1607.14466 (0,(1,2),3);
 556: 12 -1609.099609 -1607.14466 (0,(1,2),3);
 557: 14 -1585.72876 -1607.14466 (0,(1,2),3);
 558: 11 -1651.674561 -1607.087404 (0,(1,2),3);
 559: 17 -1600.679443 -1607.087404 (0,(1,2),3);
 560: 14 -1598.262085 -1607.14466 (0,(1,2),3);
 561: 12 -1601.96228 -1607.14466 (0,(1,2),3);
 562: 12 -1618.928467 -1607.14466 (0,(1,2),3);
 563: 12 -1637.854248 -1607.087403 (0,(1,2),3);
 564: 11 -1632.454834 -1607.087403 (0,(1,2),3);
 565: 13 -1534.182861 -1607.145245 (0,(1,2),3);
 566: 12 -1640.123047 -1607.087404 (0,(1,2),3);
 567: 19 -1635.442871 -1607.14466 (0,(1,2),3);
 568: 17 -1536.241577 -1607.087404 (0,(1,2),3);
 569: 15 -1621.490234 -1607.14466 (0,(1,2),3);
 570: 15 -1645.018677 -1607.145245 (0,(1,2),3);
 571: 14 -1499.551514 -1607.145245 (0,(1,2),3);
 572: 17 -1540.751221 -1607.087404 (0,(1,2),3);
 573: 15 -1684.074951 -1607.087404 (0,(1,2),3);
 574: 13 -1535.307129 -1607.145245 (0,(1,2),3);
 575: 6 -1485.815918 -1607.14466 (0,(1,2),3);
 576: 12 -1622.08252 -1607.14466 (0,(1,2),3);
 577: 11 -1662.319824 -1607.087403 (0,(1,2),3);
 578: 12 -1550.930176 -1607.087403 (0,(1,2),3);
 579: 10 -1597.884155 -1607.14466 (0,(1,2),3);
 580: 12 -1551.465454 -1607.087403 (0,(1,2),3);
 581: 11 -1653.865356 -1607.087403 (0,(1,2),3);
 582: 18 -1646.904297 -1607.145245 (0,(1,2),3);
 583: 9 -1644.728271 -1607.087404 (0,(1,2),3);
 584: 11 -1511.123291 -1607.14466 (0,(1,2),3);
 585: 6 -1667.894409 -1607.087403 (0,(1,2),3);
 586: 11 -1556.953979 -1607.14466 (0,(1,2),3);
 587: 8 -1657.83252 -1607.087404 (0,(1,2),3);
 588: 12 -1634.905273 -1607.145245 (0,(1,2),3);
 589: 9 -1629.273682 -1607.087403 (0,(1,2),3);
 590: 14 -1594.268066 -1607.14466 (0,(1,2),3);
 591: 11 -1549.869751 -1607.14466 (0,(1,2),3);
 592: 7 -1669.428223 -1607.087403 (0,(1,2),3);
 593: 12 -1605.519653 -1607.14466 (0,(1,2),3);
 594: 15 -1606.031494 -1607.145245 (0,(1,2),3);
 595: 14 -1588.398193 -1607.14466 (0,(1,2),3);
 596: 12 -1630.459351 -1607.145245 (0,(1,2),3);
 597: 10 -1667.021362 -1607.087403 (0,(1,2),3);
 598: 11 -1590.986816 -1607.14466 (0,(1,2),3);
 599: 13 -1634.798828 -1607.087403 (0,(1,2),3);
 600: 16 -1596.30249 -1607.087404 (0,(1,2),3);
 601: 13 -1594.934814 -1607.145245 (0,(1,2),3);
 602: 10 -1560.6604 -1607.087404 (0,(1,2),3);
 603: 12 -1586.658936 -1607.087403 (0,(1,2),3);
 604: 15 -1638.672974 -1607.14466 (0,(1,2),3);
 605: 16 -1625.703735 -1607.14466 (0,(1,2),3);
 606: 14 -1608.409668 -1607.145245 (0,(1,2),3);
 607: 13 -1638.346436 -1607.087403 (0,(1,2),3);
 608: 14 -1607.408936 -1607.087404 (0,(1,2),3);
 609: 8 -1491.302246 -1607.14466 (0,(1,2),3);
 610: 9 -1569.693359 -1607.145245 (0,(1,2),3);
 611: 13 -1600.374756 -1607.087404 (0,(1,2),3);
 612: 6 -1675.737793 -1607.087404 (0,(1,2),3);
 613: 13 -1631.5896 -1607.14466 (0,(1,2),3);
 614: 13 -1617.746094 -1607.087403 (0,(1,2),3);
 615: 13 -1641.612793 -1607.14466 (0,(1,2),3);
 616: 9 -1537.246338 -1607.14466 (0,(1,2),3);
 617: 19 -1652.655762 -1607.14466 (0,(1,2),3);
 618: 9 -1521.618164 -1607.14466 (0,(1,2),3);
 619: 9 -1676.647949 -1607.087404 (0,(1,2),3);
 620: 13 -1646.291992 -1607.14466 (0,(1,2),3);
 621: 12 -1629.00354 -1607.14466 (0,(1,2),3);
 622: 13 -1626.298584 -1607.14466 (0,(1,2),3);
 623: 12 -1553.237427 -1607.087404 (0,(1,2),3);
 624: 17 -1585.36499 -1607.14466 (0,(1,2),3);
 625: 14 -1605.705566 -1607.14466 (0,(1,2),3);
 626: 9 -1603.81311 -1607.087404 (0,(1,2),3);
 627: 13 -1570.720703 -1607.087404 (0,(1,2),3);
 628: 13 -1616.429565 -1607.087404 (0,(1,2),3);
 629: 11 -1518.992065 -1607.145245 (0,(1,2),3);
 630: 12 -1514.937988 -1607.14466 (0,(1,2),3);
 631: 12 -1588.816895 -1607.14466 (0,(1,2),3);
 632: 12 -1576.005249 -1607.14466 (0,(1,2),3);
 633: 13 -1612.799683 -1607.14466 (0,(1,2),3);
 634: 18 -1599.483032 -1607.14466 (0,(1,2),3);
 635: 8 -1527.813477 -1607.14466 (0,(1,2),3);
 636: 7 -1678.588623 -1607.087404 (0,(1,2),3);
 637: 15 -1603.601685 -1607.087404 (0,(1,2),3);
 638: 13 -1612.156982 -1607.087404 (0,(1,2),3);
 639: 11 -1572.852051 -1607.14466 (0,(1,2),3);
 640: 16 -1663.225464 -1607.14466 (0,(1,2),3);
 641: 16 -1592.325684 -1607.087404 (0,(1,2),3);
 642: 14 -1622.536011 -1607.087404 (0,(1,2),3);
 643: 17 -1587.692261 -1607.087404 (0,(1,2),3);
 644: 11 -1641.046265 -1607.087404 (0,(1,2),3);
 645: 13 -1606.112549 -1607.145245 (0,(1,2),3);
 646: 15 -1588.11792 -1607.087404 (0,(1,2),3);
 647: 11 -1647.41272 -1607.145245 (0,(1,2),3);
 648: 12 -1591.491455 -1607.14466 (0,(1,2),3);
 649: 13 -1574.217285 -1607.087403 (0,(1,2),3);
 650: 11 -1581.362061 -1607.145245 (0,(1,2),3);
 651: 14 -1574.467773 -1607.087404 (0,(1,2),3);
 652: 14 -1547.4646 -1607.14466 (0,(1,2),3);
 653: 15 -1530.890625 -1607.087404 (0,(1,2),3);
 654: 13 -1562.309082 -1607.145245 (0,(1,2),3);
 655: 15 -1573.563599 -1607.087403 (0,(1,2),3);
 656: 9 -1667.401245 -1607.087404 (0,(1,2),3);
 657: 10 -1522.591675 -1607.14466 (0,(1,2),3);
 658: 15 -1588.698486 -1607.145245 (0,(1,2),3);
 659: 16 -1631.977051 -1607.14466 (0,(1,2),3);
 660: 16 -1672.741455 -1607.14466 (0,(1,2),3);
 661: 22 -1631.891357 -1607.14466 (0,(1,2),3);
 662: 14 -1610.231934 -1607.087404 (0,(1,2),3);
 663: 13 -1603.204346 -1607.14466 (0,(1,2),3);
 664: 12 -1573.075439 -1607.087403 (0,(1,2),3);
 665: 15 -1582.701416 -1607.145245 (0,(1,2),3);
 666: 16 -1576.950439 -1607.14466 (0,(1,2),3);
 667: 10 -1674.535278 -1607.087403 (0,(1,2),3);
 668: 16 -1653.690063 -1607.087403 (0,(1,2),3);
 669: 9 -1683.818604 -1607.087403 (0,(1,2),3);
 670: 19 -1632.69165 -1607.087404 (0,(1,2),3);
 671: 16 -1650.179565 -1607.087404 (0,(1,2),3);
 672: 9 -1692.821289 -1607.087404 (0,(1,2),3);
 673: 8 -1676.986694 -1607.087403 (0,(1,2),3);
 674: 14 -1551.94458 -1607.087403 (0,(1,2),3);
 675: 13 -1605.250732 -1607.145245 (0,(1,2),3);
 676: 17 -1578.120361 -1607.14466 (0,(1,2),3);
 677: 12 -1619.099365 -1607.145245 (0,(1,2),3);
 678: 14 -1647.780029 -1607.087404 (0,(1,2),3);
 679: 16 -1612.831055 -1607.087404 (0,(1,2),3);
 680: 12 -1568.840332 -1607.14466 (0,(1,2),3);
 681: 10 -1545.531616 -1607.145245 (0,(1,2),3);
 682: 10 -1605.859741 -1607.087403 (0,(1,2),3);
 683: 9 -1639.842529 -1607.087404 (0,(1,2),3);
 684: 13 -1622.203125 -1607.087404 (0,(1,2),3);
 685: 13 -1607.552246 -1607.087403 (0,(1,2),3);
 686: 11 -1549.927246 -1607.087404 (0,(1,2),3);
 687: 6 -1643.281982 -1607.087404 (0,(1,2),3);
 688: 11 -1559.374512 -1607.145245 (0,(1,2),3);
 689: 13 -1698.678223 -1607.14466 (0,(1,2),3);
 690: 11 -1624.493164 -1607.14466 (0,(1,2),3);
 691: 13 -1659.921509 -1607.14466 (0,(1,2),3);
 692: 14 -1590.477783 -1607.087403 (0,(1,2),3);
 693: 13 -1584.508545 -1607.14466 (0,(1,2),3);
 694: 11 -1541.450806 -1607.14466 (0,(1,2),3);
 695: 11 -1625.917847 -1607.087404 (0,(1,2),3);
 696: 13 -1612.962891 -1607.087403 (0,(1,2),3);
 697: 12 -1603.642578 -1607.087404 (0,(1,2),3);
 698: 12 -1620.014648 -1607.14466 (0,(1,2),3);
 699: 7 -1554.283203 -1607.14466 (0,(1,2),3);
 700: 12 -1611.944336 -1607.145245 (0,(1,2),3);
 701: 13 -1618.230591 -1607.145245 (0,(1,2),3);
 702: 13 -1600.754395 -1607.14466 (0,(1,2),3);
 703: 13 -1617.859375 -1607.14466 (0,(1,2),3);
 704: 16 -1562.850952 -1607.087403 (0,(1,2),3);
 705: 13 -1590.589844 -1607.087403 (0,(1,2),3);
 706: 14 -1591.265259 -1607.14466 (0,(1,2),3);
 707: 11 -1543.515137 -1607.14466 (0,(1,2),3);
 708: 13 -1585.86792 -1607.14466 (0,(1,2),3);
 709: 12 -1629.282471 -1607.087404 (0,(1,2),3);
 710: 14 -1730.753662 -1607.087404 (0,(1,2),3);
 711: 14 -1616.467041 -1607.14466 (0,(1,2),3);
 712: 13 -1687.715088 -1607.087403 (0,(1,2),3);
 713: 10 -1578.5625 -1607.14466 (0,(1,2),3);
 714: 13 -1606.490234 -1607.087404 (0,(1,2),3);
 715: 13 -1587.969238 -1607.087404 (0,(1,2),3);
 716: 17 -1605.817139 -1607.145245 (0,(1,2),3);
 717: 15 -1548.907959 -1607.14466 (0,(1,2),3);
 718: 14 -1566.182129 -1607.087403 (0,(1,2),3);
 719: 12 -1571.869873 -1607.14466 (0,(1,2),3);
 720: 16 -1575.538208 -1607.145245 (0,(1,2),3);
 721: 13 -1611.459229 -1607.14466 (0,(1,2),3);
 722: 12 -1597.22998 -1607.087404 (0,(1,2),3);
 723: 11 -1710.426758 -1607.087403 (0,(1,2),3);
 724: 15 -1648.207153 -1607.14466 (0,(1,2),3);
 725: 14 -1553.902588 -1607.14466 (0,(1,2),3);
 726: 15 -1592.18457 -1607.14466 (0,(1,2),3);
 727: 16 -1641.691406 -1607.087404 (0,(1,2),3);
 728: 13 -1661.457642 -1607.087404 (0,(1,2),3);
 729: 16 -1619.468262 -1607.087403 (0,(1,2),3);
 730: 15 -1543.551758 -1607.14466 (0,(1,2),3);
 731: 14 -1640.134888 -1607.145245 (0,(1,2),3);
 732: 16 -1554.772705 -1607.087404 (0,(1,2),3);
 733: 9 -1585.786865 -1607.087404 (0,(1,2),3);
 734: 9 -1581.770996 -1607.087404 (0,(1,2),3);
 735: 15 -1625.079346 -1607.145245 (0,(1,2),3);
 736: 16 -1597.589111 -1607.145245 (0,(1,2),3);
 737: 13 -1573.33667 -1607.14466 (0,(1,2),3);
 738: 9 -1620.173706 -1607.145245 (0,(1,2),3);
 739: 14 -1557.845459 -1607.087404 (0,(1,2),3);
 740: 12 -1650.956787 -1607.14466 (0,(1,2),3);
 741: 16 -1566.612549 -1607.145245 (0,(1,2),3);
 742: 12 -1621.315186 -1607.14466 (0,(1,2),3);
 743: 14 -1581.611572 -1607.14466 (0,(1,2),3);
 744: 14 -1622.521484 -1607.145245 (0,(1,2),3);
 745: 9 -1672.779053 -1607.087403 (0,(1,2),3);
 746: 17 -1568.694336 -1607.14466 (0,(1,2),3);
 747: 11 -1551.373901 -1607.14466 (0,(1,2),3);
 748: 13 -1617.043823 -1607.14466 (0,(1,2),3);
 749: 15 -1615.464111 -1607.145245 (0,(1,2),3);
 750: 13 -1610.971558 -1607.14466 (0,(1,2),3);
 751: 12 -1555.155029 -1607.145245 (0,(1,2),3);
 752: 13 -1596.421387 -1607.087403 (0,(1,2),3);
 753: 13 -1513.673584 -1607.145245 (0,(1,2),3);
 754: 13 -1577.706299 -1607.087403 (0,(1,2),3);
 755: 17 -1565.38208 -1607.087404 (0,(1,2),3);
 756: 14 -1503.850098 -1607.145245 (0,(1,2),3);
 757: 14 -1639.61438 -1607.14466 (0,(1,2),3);
 758: 15 -1567.683228 -1607.14466 (0,(1,2),3);
 759: 13 -1568.508545 -1607.087404 (0,(1,2),3);
 760: 16 -1619.030273 -1607.087404 (0,(1,2),3);
 761: 16 -1603.632324 -1607.087403 (0,(1,2),3);
 762: 13 -1630.30542 -1607.14466 (0,(1,2),3);
 763: 14 -1570.416748 -1607.087404 (0,(1,2),3);
 764: 16 -1605.839111 -1607.087404 (0,(1,2),3);
 765: 16 -1616.583008 -1607.087404 (0,(1,2),3);
 766: 16 -1618.387939 -1607.14466 (0,(1,2),3);
 767: 13 -1579.662231 -1607.14466 (0,(1,2),3);
 768: 7 -1625.343994 -1607.087403 (0,(1,2),3);
 769: 15 -1624.101807 -1607.145245 (0,(1,2),3);
 770: 13 -1625.314697 -1607.14466 (0,(1,2),3);
 771: 15 -1567.891846 -1607.14466 (0,(1,2),3);
 772: 12 -1604.557617 -1607.14466 (0,(1,2),3);
 773: 17 -1561.541504 -1607.14466 (0,(1,2),3);
 774: 12 -1595.292969 -1607.087403 (0,(1,2),3);
 775: 15 -1618.652466 -1607.087404 (0,(1,2),3);
 776: 8 -1552.186768 -1607.14466 (0,(1,2),3);
 777: 7 -1684.925537 -1607.087403 (0,(1,2),3);
 778: 16 -1613.945801 -1607.145245 (0,(1,2),3);
 779: 15 -1538.440186 -1607.14466 (0,(1,2),3);
 780: 15 -1607.572754 -1607.145245 (0,(1,2),3);
 781: 14 -1633.58728 -1607.087404 (0,(1,2),3);
 782: 11 -1604.111084 -1607.145245 (0,(1,2),3);
 783: 15 -1649.810547 -1607.087403 (0,(1,2),3);
 784: 12 -1550.634399 -1607.145245 (0,(1,2),3);
 785: 13 -1542.269653 -1607.14466 (0,(1,2),3);
 786: 13 -1627.592407 -1607.087404 (0,(1,2),3);
 787: 9 -1619.941406 -1607.087403 (0,(1,2),3);
 788: 14 -1591.325562 -1607.087404 (0,(1,2),3);
 789: 13 -1622.155029 -1607.14466 (0,(1,2),3);
 790: 8 -1640.026367 -1607.087403 (0,(1,2),3);
 791: 12 -1616.803711 -1607.14466 (0,(1,2),3);
 792: 12 -1594.309937 -1607.145245 (0,(1,2),3);
 793: 13 -1588.634399 -1607.14466 (0,(1,2),3);
 794: 14 -1574.831421 -1607.087404 (0,(1,2),3);
 795: 14 -1611.121338 -1607.087404 (0,(1,2),3);
 796: 15 -1627.47583 -1607.14466 (0,(1,2),3);
 797: 19 -1646.846802 -1607.087404 (0,(1,2),3);
 798: 18 -1612.920654 -1607.14466 (0,(1,2),3);
 799: 17 -1658.651367 -1607.14466 (0,(1,2),3);
 800: 13 -1667.219727 -1607.14466 (0,(1,2),3);
 801: 7 -1647.657837 -1607.087404 (0,(1,2),3);
 802: 17 -1587.111694 -1607.087404 (0,(1,2),3);
 803: 11 -1641.252319 -1607.14466 (0,(1,2),3);
 804: 13 -1652.386719 -1607.14466 (0,(1,2),3);
 805: 14 -1621.155518 -1607.087403 (0,(1,2),3);
 806: 10 -1626.601074 -1607.14466 (0,(1,2),3);
 807: 16 -1531.304199 -1607.14466 (0,(1,2),3);
 808: 15 -1574.204224 -1607.145245 (0,(1,2),3);
 809: 10 -1603.476074 -1607.14466 (0,(1,2),3);
 810: 11 -1553.307861 -1607.145245 (0,(1,2),3);
 811: 9 -1690.499268 -1607.087403 (0,(1,2),3);
 812: 12 -1606.24707 -1607.14466 (0,(1,2),3);
 813: 14 -1630.839844 -1607.087403 (0,(1,2),3);
 814: 15 -1617.577271 -1607.14466 (0,(1,2),3);
 815: 15 -1640.879639 -1607.14466 (0,(1,2),3);
 816: 11 -1580.706909 -1607.14466 (0,(1,2),3);
 817: 11 -1666.49707 -1607.14466 (0,(1,2),3);
 818: 14 -1527.159668 -1607.087404 (0,(1,2),3);
 819: 12 -1530.458008 -1607.14466 (0,(1,2),3);
 820: 17 -1570.394409 -1607.14466 (0,(1,2),3);
 821: 16 -1536.644043 -1607.14466 (0,(1,2),3);
 822: 13 -1621.323242 -1607.087404 (0,(1,2),3);
 823: 12 -1600.418701 -1607.14466 (0,(1,2),3);
 824: 15 -1633.151611 -1607.14466 (0,(1,2),3);
 825: 12 -1604.013916 -1607.087403 (0,(1,2),3);
 826: 16 -1625.663574 -1607.087403 (0,(1,2),3);
 827: 16 -1579.626831 -1607.14466 (0,(1,2),3);
 828: 13 -1586.249756 -1607.14466 (0,(1,2),3);
 829: 12 -1573.240112 -1607.087404 (0,(1,2),3);
 830: 13 -1543.937256 -1607.14466 (0,(1,2),3);
 831: 13 -1565.799805 -1607.087404 (0,(1,2),3);
 832: 12 -1650.584229 -1607.145245 (0,(1,2),3);
 833: 7 -1675.27124 -1607.087404 (0,(1,2),3);
 834: 10 -1561.63623 -1607.14466 (0,(1,2),3);
 835: 9 -1658.841675 -1607.14466 (0,(1,2),3);
 836: 15 -1614.643188 -1607.14466 (0,(1,2),3);
 837: 12 -1623.635132 -1607.14466 (0,(1,2),3);
 838: 11 -1588.265137 -1607.087403 (0,(1,2),3);
 839: 12 -1504.992432 -1607.14466 (0,(1,2),3);
 840: 9 -1631.227051 -1607.087403 (0,(1,2),3);
 841: 9 -1518.279419 -1607.14466 (0,(1,2),3);
 842: 12 -1539.309204 -1607.14466 (0,(1,2),3);
 843: 12 -1653.026245 -1607.087403 (0,(1,2),3);
 844: 18 -1606.443359 -1607.145245 (0,(1,2),3);
 845: 12 -1513.815186 -1607.14466 (0,(1,2),3);
 846: 12 -1629.632324 -1607.14466 (0,(1,2),3);
 847: 9 -1559.584839 -1607.14466 (0,(1,2),3);
 848: 16 -1558.093506 -1607.14466 (0,(1,2),3);
 849: 9 -1598.912598 -1607.087403 (0,(1,2),3);
 850: 11 -1562.147461 -1607.14466 (0,(1,2),3);
 851: 12 -1589.041504 -1607.14466 (0,(1,2),3);
 852: 15 -1542.080322 -1607.145245 (0,(1,2),3);
 853: 13 -1597.169922 -1607.14466 (0,(1,2),3);
 854: 13 -1617.860596 -1607.145245 (0,(1,2),3);
 855: 13 -1620.700562 -1607.14466 (0,(1,2),3);
 856: 11 -1546.69165 -1607.087404 (0,(1,2),3);
 857: 11 -1626.955688 -1607.14466 (0,(1,2),3);
 858: 6 -1716.880859 -1607.087403 (0,(1,2),3);
 859: 14 -1600.422119 -1607.145245 (0,(1,2),3);
 860: 11 -1538.901367 -1607.14466 (0,(1,2),3);
 861: 12 -1606.495483 -1607.087403 (0,(1,2),3);
 862: 17 -1574.220459 -1607.087404 (0,(1,2),3);
 863: 16 -1575.408691 -1607.087404 (0,(1,2),3);
 864: 11 -1607.518555 -1607.087403 (0,(1,2),3);
 865: 13 -1633.534424 -1607.14466 (0,(1,2),3);
 866: 10 -1509.259521 -1607.145245 (0,(1,2),3);
 867: 14 -1600.55835 -1607.14466 (0,(1,2),3);
 868: 13 -1630.847412 -1607.145245 (0,(1,2),3);
 869: 13 -1520.668945 -1607.087404 (0,(1,2),3);
 870: 9 -1654.037354 -1607.087404 (0,(1,2),3);
 871: 10 -1645.816528 -1607.087403 (0,(1,2),3);
 872: 16 -1610.053223 -1607.087404 (0,(1,2),3);
 873: 9 -1630.761719 -1607.087404 (0,(1,2),3);
 874: 15 -1636.838867 -1607.145245 (0,(1,2),3);
 875: 11 -1607.913208 -1607.087404 (0,(1,2),3);
 876: 14 -1576.507324 -1607.145245 (0,(1,2),3);
 877: 13 -1561.246094 -1607.087404 (0,(1,2),3);
 878: 11 -1662.987305 -1607.145245 (0,(1,2),3);
 879: 13 -1662.974487 -1607.14466 (0,(1,2),3);
 880: 7 -1697.651367 -1607.087404 (0,(1,2),3);
 881: 15 -1590.396973 -1607.087404 (0,(1,2),3);
 882: 13 -1550.420166 -1607.14466 (0,(1,2),3);
 883: 13 -1617.190918 -1607.087404 (0,(1,2),3);
 884: 12 -1594.815918 -1607.14466 (0,(1,2),3);
 885: 15 -1602.596191 -1607.145245 (0,(1,2),3);
 886: 7 -1636.087158 -1607.087404 (0,(1,2),3);
 887: 11 -1635.501465 -1607.14466 (0,(1,2),3);
 888: 11 -1648.657471 -1607.145245 (0,(1,2),3);
 889: 13 -1544.628906 -1607.087403 (0,(1,2),3);
 890: 13 -1549.772217 -1607.087403 (0,(1,2),3);
 891: 14 -1607.156738 -1607.14466 (0,(1,2),3);
 892: 11 -1540.712158 -1607.087403 (0,(1,2),3);
 893: 13 -1615.143433 -1607.087404 (0,(1,2),3);
 894: 14 -1639.299927 -1607.145245 (0,(1,2),3);
 895: 13 -1607.545776 -1607.087404 (0,(1,2),3);
 896: 13 -1626.889648 -1607.14466 (0,(1,2),3);
 897: 13 -1602.559326 -1607.14466 (0,(1,2),3);
 898: 15 -1627.376953 -1607.14466 (0,(1,2),3);
 899: 14 -1561.740723 -1607.14466 (0,(1,2),3);
 900: 14 -1677.509521 -1607.14466 (0,(1,2),3);
 901: 16 -1558.748535 -1607.14466 (0,(1,2),3);
 902: 13 -1606.276489 -1607.14466 (0,(1,2),3);
 903: 11 -1546.994385 -1607.145245 (0,(1,2),3);
 904: 13 -1562.035278 -1607.087403 (0,(1,2),3);
 905: 10 -1593.118652 -1607.087403 (0,(1,2),3);
 906: 13 -1604.421631 -1607.087404 (0,(1,2),3);
 907: 14 -1616.961304 -1607.087403 (0,(1,2),3);
 908: 13 -1593.501709 -1607.145245 (0,(1,2),3);
 909: 13 -1615.601318 -1607.145245 (0,(1,2),3);
 910: 16 -1573.75708 -1607.087403 (0,(1,2),3);
 911: 13 -1612.170166 -1607.087403 (0,(1,2),3);
 912: 10 -1632.667969 -1607.087403 (0,(1,2),3);
 913: 14 -1591.155151 -1607.14466 (0,(1,2),3);
 914: 11 -1593.859741 -1607.14466 (0,(1,2),3);
 915: 14 -1589.573853 -1607.14466 (0,(1,2),3);
 916: 8 -1752.095581 -1607.087403 (0,(1,2),3);
 917: 19 -1638.428711 -1607.145245 (0,(1,2),3);
 918: 11 -1533.975098 -1607.14466 (0,(1,2),3);
 919: 12 -1523.632324 -1607.145245 (0,(1,2),3);
 920: 13 -1561.298828 -1607.087403 (0,(1,2),3);
 921: 14 -1660.565308 -1607.145245 (0,(1,2),3);
 922: 16 -1611.075562 -1607.145245 (0,(1,2),3);
 923: 11 -1556.328369 -1607.087404 (0,(1,2),3);
 924: 11 -1580.578491 -1607.087404 (0,(1,2),3);
 925: 6 -1684.496582 -1607.087403 (0,(1,2),3);
 926: 7 -1645.022339 -1607.087404 (0,(1,2),3);
 927: 14 -1684.835693 -1607.14466 (0,(1,2),3);
 928: 10 -1627.753296 -1607.145245 (0,(1,2),3);
 929: 14 -1580.356567 -1607.14466 (0,(1,2),3);
 930: 11 -1663.885498 -1607.087404 (0,(1,2),3);
 931: 12 -1616.20459 -1607.14466 (0,(1,2),3);
 932: 11 -1541.353271 -1607.14466 (0,(1,2),3);
 933: 10 -1618.554565 -1607.145245 (0,(1,2),3);
 934: 15 -1612.303345 -1607.087404 (0,(1,2),3);
 935: 13 -1560.665283 -1607.14466 (0,(1,2),3);
 936: 8 -1682.14624 -1607.087403 (0,(1,2),3);
 937: 12 -1641.552368 -1607.087404 (0,(1,2),3);
 938: 14 -1549.790771 -1607.14466 (0,(1,2),3);
 939: 8 -1661.86084 -1607.087404 (0,(1,2),3);
 940: 12 -1588.137695 -1607.087403 (0,(1,2),3);
 941: 15 -1598.303833 -1607.145245 (0,(1,2),3);
 942: 14 -1619.495605 -1607.14466 (0,(1,2),3);
 943: 8 -1724.226318 -1607.087404 (0,(1,2),3);
 944: 13 -1544.477905 -1607.14466 (0,(1,2),3);
 945: 15 -1599.959961 -1607.145245 (0,(1,2),3);
 946: 11 -1640.317505 -1607.087403 (0,(1,2),3);
 947: 7 -1634.799561 -1607.087403 (0,(1,2),3);
 948: 17 -1583.111816 -1607.14466 (0,(1,2),3);
 949: 14 -1601.070312 -1607.087404 (0,(1,2),3);
 950: 9 -1627.547363 -1607.145245 (0,(1,2),3);
 951: 15 -1571.875244 -1607.087404 (0,(1,2),3);
 952: 16 -1635.042236 -1607.145245 (0,(1,2),3);
 953: 7 -1644.400879 -1607.087404 (0,(1,2),3);
 954: 13 -1659.045898 -1607.087404 (0,(1,2),3);
 955: 15 -1643.773682 -1607.14466 (0,(1,2),3);
 956: 11 -1525.497192 -1607.14466 (0,(1,2),3);
 957: 11 -1525.439575 -1607.14466 (0,(1,2),3);
 958: 11 -1601.090332 -1607.14466 (0,(1,2),3);
 959: 14 -1553.208984 -1607.087404 (0,(1,2),3);
 960: 10 -1525.962646 -1607.14466 (0,(1,2),3);
 961: 11 -1568.581543 -1607.14466 (0,(1,2),3);
 962: 16 -1593.060059 -1607.145245 (0,(1,2),3);
 963: 17 -1569.194336 -1607.145245 (0,(1,2),3);
 964: 9 -1537.147217 -1607.14466 (0,(1,2),3);
 965: 12 -1616.622559 -1607.087403 (0,(1,2),3);
 966: 8 -1662.88147 -1607.087403 (0,(1,2),3);
 967: 9 -1509.552002 -1607.145245 (0,(1,2),3);
 968: 11 -1544.821411 -1607.145245 (0,(1,2),3);
 969: 13 -1576.434448 -1607.14466 (0,(1,2),3);
 970: 14 -1640.465332 -1607.087404 (0,(1,2),3);
 971: 11 -1517.391724 -1607.14466 (0,(1,2),3);
 972: 12 -1645.047607 -1607.087404 (0,(1,2),3);
 973: 14 -1578.510742 -1607.087403 (0,(1,2),3);
 974: 15 -1636.863403 -1607.145245 (0,(1,2),3);
 975: 6 -1732.278076 -1607.087403 (0,(1,2),3);
 976: 11 -1575.534668 -1607.087404 (0,(1,2),3);
 977: 11 -1610.490479 -1607.087404 (0,(1,2),3);
 978: 13 -1540.770752 -1607.14466 (0,(1,2),3);
 979: 13 -1580.478027 -1607.145245 (0,(1,2),3);
 980: 9 -1664.235474 -1607.087404 (0,(1,2),3);
 981: 10 -1648.914795 -1607.087403 (0,(1,2),3);
 982: 18 -1571.741089 -1607.145245 (0,(1,2),3);
 983: 12 -1559.803711 -1607.145245 (0,(1,2),3);
 984: 14 -1604.165161 -1607.14466 (0,(1,2),3);
 985: 13 -1616.255493 -1607.087403 (0,(1,2),3);
 986: 11 -1579.322266 -1607.14466 (0,(1,2),3);
 987: 13 -1633.645264 -1607.14466 (0,(1,2),3);
 988: 11 -1590.265503 -1607.145245 (0,(1,2),3);
 989: 10 -1542.113525 -1607.14466 (0,(1,2),3);
 990: 10 -1483.575439 -1607.14466 (0,(1,2),3);
 991: 14 -1594.437622 -1607.145245 (0,(1,2),3);
 992: 14 -1613.646729 -1607.087404 (0,(1,2),3);
 993: 8 -1703.359619 -1607.087403 (0,(1,2),3);
 994: 12 -1595.102539 -1607.145245 (0,(1,2),3);
 995: 10 -1665.357422 -1607.087404 (0,(1,2),3);
 996: 10 -1653.078613 -1607.145245 (0,(1,2),3);
 997: 12 -1684.623779 -1607.087404 (0,(1,2),3);
 998: 16 -1595.449585 -1607.087403 (0,(1,2),3);
 999: 12 -1604.33313 -1607.14466 (0,(1,2),3);
 boot_splits_size: 2
 logl_cutoff: -1618.969292
UFBootSplit0:
 0: 1000 0 3
 nsplits: 1
 ntax: 4
UFBootSplit1:
 0: 1000 0 3
 nsplits: 1
 ntax: 4
boot_consense_logl: -1607.088381
contree: (0:0.0630488465,(1:0.0000020287,2:0.0000020287)100:0.04440655228,3:0.0191305979);
contree_rfdist: 0
finished: true
finishedCandidateSet: true
finishedModelFinal: true
finishedModelInit: true
initTree: (0:0.0676557864,(1:0.0000010000,2:0.0000010000):0.04405797101,3:0.0171460801);
iqtree:
 command:  -nt AUTO -s /media/hdd_2tb/GPA_reclassification_clean/A_dataset_creation/5_basic_phylogenetics/2_trimmed_complete_basic_phylogeny/2_OGs_with_domains_phylogeny/2_trimal_MSAs/OG_88_amidase_trimalMSA.faa -m JTTDCMut+F -pre /media/hdd_2tb/GPA_reclassification_clean/A_dataset_creation/5_basic_phylogenetics/2_trimmed_complete_basic_phylogeny/2_OGs_with_domains_phylogeny/5_trimal_iqtree_ML_trees/OG_88_amidase_trimal_iqtree -redo -bb 1000
 seed: 12969
 start_time: 1708029344
 version: 2.2.5
```
