## Supplementary Data 7 for "Structural and evolutionary analyses support reclassification of glycopeptide antibiotics as xyclopeptides": OG_88_amidase_trimal_iqtree.contree

```
(Sts1:0.0630488465,(StsW52_1:0.0000020287,StsW52_2:0.0000020287)100:0.0444065523,StAn_2:0.0191305979);
```
