## Supplementary Data 7 for "Structural and evolutionary analyses support reclassification of glycopeptide antibiotics as xyclopeptides": OG_88_amidase_trimal_iqtree.log

```
IQ-TREE multicore version 2.2.5 COVID-edition for Linux 64-bit built Sep 15 2023
Developed by Bui Quang Minh, James Barbetti, Nguyen Lam Tung,
Olga Chernomor, Heiko Schmidt, Dominik Schrempf, Michael Woodhams, Ly Trong Nhan.

Host:    athina-desktop (AVX2, FMA3, 62 GB RAM)
Command: /home/athina/anaconda3/envs/iqtree2/bin/iqtree2 -nt AUTO -s /media/hdd_2tb/GPA_reclassification_clean/A_dataset_creation/5_basic_phylogenetics/2_trimmed_complete_basic_phylogeny/2_OGs_with_domains_phylogeny/2_trimal_MSAs/OG_88_amidase_trimalMSA.faa -m JTTDCMut+F -pre /media/hdd_2tb/GPA_reclassification_clean/A_dataset_creation/5_basic_phylogenetics/2_trimmed_complete_basic_phylogeny/2_OGs_with_domains_phylogeny/5_trimal_iqtree_ML_trees/OG_88_amidase_trimal_iqtree -redo -bb 1000
Seed:    12969 (Using SPRNG - Scalable Parallel Random Number Generator)
Time:    Thu Feb 15 21:35:44 2024
Kernel:  AVX+FMA - auto-detect threads (32 CPU cores detected)

Reading alignment file /media/hdd_2tb/GPA_reclassification_clean/A_dataset_creation/5_basic_phylogenetics/2_trimmed_complete_basic_phylogeny/2_OGs_with_domains_phylogeny/2_trimal_MSAs/OG_88_amidase_trimalMSA.faa ... Fasta format detected
Reading fasta file: done in 9.45479e-05 secs
Alignment most likely contains protein sequences
Constructing alignment: done in 0.000818326 secs using 2662% CPU
Alignment has 4 sequences with 475 columns, 67 distinct patterns
15 parsimony-informative, 37 singleton sites, 423 constant sites
          Gap/Ambiguity  Composition  p-value
Analyzing sequences: done in 0.00120196 secs using 7677% CPU
   1  Sts1        0.00%    passed    100.00%
   2  StsW52_1    0.00%    passed    100.00%
   3  StsW52_2    0.00%    passed    100.00%
   4  StAn_2      0.00%    passed    100.00%
****  TOTAL       0.00%  0 sequences failed composition chi2 test (p-value<5%; df=19)
NOTE: StsW52_2 is identical to StsW52_1 but kept for subsequent analysis
Checking for duplicate sequences: done in 0.00109056 secs using 1338% CPU

Create initial parsimony tree by phylogenetic likelihood library (PLL)... 0.000 seconds
Generating 1000 samples for ultrafast bootstrap (seed: 12969)...

NOTE: 0 MB RAM (0 GB) is required!
Measuring multi-threading efficiency up to 32 CPU cores
Increase to 10 rounds for branch lengths
121411 trees examined
Threads: 1 / Time: 32.000 sec / Speedup: 1.000 / Efficiency: 100% / LogL: -1607
Threads: 2 / Time: 47.540 sec / Speedup: 0.673 / Efficiency: 34% / LogL: -1607
Determining AUTO threadcount: done in 79.5402 secs using 157.3% CPU
BEST NUMBER OF THREADS: 1

Estimate model parameters (epsilon = 0.100)
1. Initial log-likelihood: -1607.194
Optimal log-likelihood: -1607.087
Parameters optimization took 1 rounds (0.000 sec)
Wrote distance file to... 
Computing ML distances based on estimated model parameters...
Calculating distance matrix: done in 0.000585265 secs using 98.42% CPU
Computing ML distances took 0.000611 sec (of wall-clock time) 0.000614 sec (of CPU time)
Setting up auxiliary I and S matrices: done in 3.63388e-05 secs using 99.07% CPU
Constructing RapidNJ tree: done in 2.13799e-05 secs using 98.22% CPU
Computing RapidNJ tree took 0.000927 sec (of wall-clock time) 0.001379 sec (of CPU time)
Log-likelihood of RapidNJ tree: -1607.087
--------------------------------------------------------------------
|             INITIALIZING CANDIDATE TREE SET                      |
--------------------------------------------------------------------
Generating 99 parsimony trees... 0.007 second
Computing log-likelihood of 2 initial trees ... 0.000 seconds
Current best score: -1607.087

Do NNI search on 3 best initial trees
Optimizing NNI: done in 0.000360551 secs using 99.85% CPU
Optimizing NNI: done in 0.000800793 secs using 99.9% CPU
Optimizing NNI: done in 0.000798067 secs using 99.62% CPU
Finish initializing candidate tree set (3)
Current best tree score: -1607.087 / CPU time: 0.013
Number of iterations: 3
--------------------------------------------------------------------
|               OPTIMIZING CANDIDATE TREE SET                      |
--------------------------------------------------------------------
Optimizing NNI: done in 0.000712325 secs using 99.81% CPU
Optimizing NNI: done in 0.000727343 secs using 99.82% CPU
Optimizing NNI: done in 0.00072567 secs using 99.91% CPU
Optimizing NNI: done in 0.000724538 secs using 99.93% CPU
Optimizing NNI: done in 0.000225175 secs using 98.15% CPU
Optimizing NNI: done in 0.000225927 secs using 99.59% CPU
Optimizing NNI: done in 0.000726652 secs using 99.91% CPU
Iteration 10 / LogL: -1607.145 / Time: 0h:1m:19s
Optimizing NNI: done in 0.000723837 secs using 99.88% CPU
Optimizing NNI: done in 0.000223863 secs using 99.61% CPU
Optimizing NNI: done in 0.000723607 secs using 99.92% CPU
Optimizing NNI: done in 0.000225476 secs using 99.79% CPU
Optimizing NNI: done in 0.000223812 secs using 99.64% CPU
Optimizing NNI: done in 0.000723566 secs using 99.92% CPU
Optimizing NNI: done in 0.000224003 secs using 99.55% CPU
Optimizing NNI: done in 0.000726563 secs using 99.92% CPU
Optimizing NNI: done in 0.000756419 secs using 99.94% CPU
Optimizing NNI: done in 0.000726853 secs using 99.88% CPU
Iteration 20 / LogL: -1607.145 / Time: 0h:1m:19s
Optimizing NNI: done in 0.000721573 secs using 99.92% CPU
Optimizing NNI: done in 0.000721994 secs using 99.86% CPU
Optimizing NNI: done in 0.000223732 secs using 99.67% CPU
Optimizing NNI: done in 0.000732644 secs using 99.91% CPU
Optimizing NNI: done in 0.00071991 secs using 99.87% CPU
Optimizing NNI: done in 0.000223763 secs using 99.66% CPU
Optimizing NNI: done in 0.000718828 secs using 99.88% CPU
Optimizing NNI: done in 0.000750016 secs using 100% CPU
Optimizing NNI: done in 0.000699432 secs using 99.94% CPU
Optimizing NNI: done in 0.000720782 secs using 99.89% CPU
Iteration 30 / LogL: -1607.145 / Time: 0h:1m:19s (0h:3m:12s left)
Optimizing NNI: done in 0.000719809 secs using 99.89% CPU
Optimizing NNI: done in 0.00072023 secs using 99.83% CPU
Optimizing NNI: done in 0.000723326 secs using 99.95% CPU
Optimizing NNI: done in 0.000224093 secs using 99.51% CPU
Optimizing NNI: done in 0.000721182 secs using 99.84% CPU
Optimizing NNI: done in 0.000721523 secs using 99.93% CPU
Optimizing NNI: done in 0.000223893 secs using 99.6% CPU
Optimizing NNI: done in 0.00072008 secs using 99.85% CPU
Optimizing NNI: done in 0.000746239 secs using 99.97% CPU
Optimizing NNI: done in 0.00072015 secs using 99.84% CPU
Iteration 40 / LogL: -1607.145 / Time: 0h:1m:19s (0h:2m:2s left)
Optimizing NNI: done in 0.000747282 secs using 99.83% CPU
Optimizing NNI: done in 0.000750647 secs using 99.91% CPU
Optimizing NNI: done in 0.000697057 secs using 99.85% CPU
Optimizing NNI: done in 0.00069906 secs using 99.85% CPU
Optimizing NNI: done in 0.000223743 secs using 99.67% CPU
Optimizing NNI: done in 0.000697267 secs using 99.82% CPU
Optimizing NNI: done in 0.000749426 secs using 99.81% CPU
Optimizing NNI: done in 0.000747923 secs using 100% CPU
Optimizing NNI: done in 0.000719809 secs using 99.89% CPU
Optimizing NNI: done in 0.000223963 secs using 99.57% CPU
Iteration 50 / LogL: -1665.468 / Time: 0h:1m:19s (0h:1m:21s left)
Log-likelihood cutoff on original alignment: -1618.969
Optimizing NNI: done in 0.000701525 secs using 99.78% CPU
Optimizing NNI: done in 0.000753423 secs using 99.94% CPU
Optimizing NNI: done in 0.000225015 secs using 99.99% CPU
Optimizing NNI: done in 0.000224044 secs using 99.53% CPU
Optimizing NNI: done in 0.00074635 secs using 99.82% CPU
Optimizing NNI: done in 0.000722174 secs using 99.84% CPU
Optimizing NNI: done in 0.000698249 secs using 99.96% CPU
Optimizing NNI: done in 0.000223822 secs using 99.63% CPU
Optimizing NNI: done in 0.000719378 secs using 99.95% CPU
Optimizing NNI: done in 0.000726152 secs using 99.98% CPU
Iteration 60 / LogL: -1607.145 / Time: 0h:1m:19s (0h:0m:54s left)
Optimizing NNI: done in 0.000718748 secs using 99.9% CPU
Optimizing NNI: done in 0.000696866 secs using 100% CPU
Optimizing NNI: done in 0.000224143 secs using 99.94% CPU
Optimizing NNI: done in 0.000718598 secs using 99.92% CPU
Optimizing NNI: done in 0.00072533 secs using 99.95% CPU
Optimizing NNI: done in 0.000721693 secs using 99.9% CPU
Optimizing NNI: done in 0.000224524 secs using 99.77% CPU
Optimizing NNI: done in 0.000724398 secs using 99.81% CPU
Optimizing NNI: done in 0.000697547 secs using 99.92% CPU
Optimizing NNI: done in 0.000747221 secs using 99.97% CPU
Iteration 70 / LogL: -1607.087 / Time: 0h:1m:19s (0h:0m:34s left)
Optimizing NNI: done in 0.000223623 secs using 99.72% CPU
Optimizing NNI: done in 0.000696125 secs using 99.84% CPU
Optimizing NNI: done in 0.000696335 secs using 99.81% CPU
Optimizing NNI: done in 0.000224404 secs using 99.82% CPU
Optimizing NNI: done in 0.000716753 secs using 99.89% CPU
Optimizing NNI: done in 0.000223612 secs using 99.73% CPU
Optimizing NNI: done in 0.000223542 secs using 99.31% CPU
Optimizing NNI: done in 0.000223402 secs using 99.82% CPU
Optimizing NNI: done in 0.000718648 secs using 99.91% CPU
Optimizing NNI: done in 0.000744526 secs using 99.93% CPU
Iteration 80 / LogL: -1607.087 / Time: 0h:1m:19s (0h:0m:20s left)
Optimizing NNI: done in 0.000696665 secs using 99.9% CPU
Optimizing NNI: done in 0.000718858 secs using 99.88% CPU
Optimizing NNI: done in 0.000726001 secs using 99.86% CPU
Optimizing NNI: done in 0.000223683 secs using 99.69% CPU
Optimizing NNI: done in 0.000223933 secs using 100% CPU
Optimizing NNI: done in 0.000718086 secs using 99.99% CPU
Optimizing NNI: done in 0.000723657 secs using 99.91% CPU
Optimizing NNI: done in 0.000224043 secs using 99.53% CPU
Optimizing NNI: done in 0.000717775 secs using 99.89% CPU
Optimizing NNI: done in 0.000224224 secs using 99.9% CPU
Iteration 90 / LogL: -1665.468 / Time: 0h:1m:19s (0h:0m:8s left)
Optimizing NNI: done in 0.000723517 secs using 99.79% CPU
Optimizing NNI: done in 0.00071965 secs using 99.77% CPU
Optimizing NNI: done in 0.000717686 secs using 99.77% CPU
Optimizing NNI: done in 0.000223282 secs using 99.43% CPU
Optimizing NNI: done in 0.000748183 secs using 99.98% CPU
Optimizing NNI: done in 0.000743003 secs using 99.86% CPU
Optimizing NNI: done in 0.000743704 secs using 99.91% CPU
Optimizing NNI: done in 0.000224374 secs using 99.83% CPU
Optimizing NNI: done in 0.000224124 secs using 99.94% CPU
Optimizing NNI: done in 0.000719789 secs using 99.89% CPU
Iteration 100 / LogL: -1607.145 / Time: 0h:1m:19s (0h:0m:0s left)
Log-likelihood cutoff on original alignment: -1618.969
NOTE: Bootstrap correlation coefficient of split occurrence frequencies: 1.000
Optimizing NNI: done in 0.000588302 secs using 99.95% CPU
TREE SEARCH COMPLETED AFTER 101 ITERATIONS / Time: 0h:1m:19s

--------------------------------------------------------------------
|                    FINALIZING TREE SEARCH                        |
--------------------------------------------------------------------
Performs final model parameters optimization
Estimate model parameters (epsilon = 0.010)
1. Initial log-likelihood: -1607.087
Optimal log-likelihood: -1607.087
Parameters optimization took 1 rounds (0.000 sec)
BEST SCORE FOUND : -1607.087
Creating bootstrap support values...
Split supports printed to NEXUS file /media/hdd_2tb/GPA_reclassification_clean/A_dataset_creation/5_basic_phylogenetics/2_trimmed_complete_basic_phylogeny/2_OGs_with_domains_phylogeny/5_trimal_iqtree_ML_trees/OG_88_amidase_trimal_iqtree.splits.nex
Total tree length: 0.127

Total number of iterations: 101
CPU time used for tree search: 0.324 sec (0h:0m:0s)
Wall-clock time used for tree search: 0.324 sec (0h:0m:0s)
Total CPU time used: 125.552 sec (0h:2m:5s)
Total wall-clock time used: 79.915 sec (0h:1m:19s)

Computing bootstrap consensus tree...
Reading input file /media/hdd_2tb/GPA_reclassification_clean/A_dataset_creation/5_basic_phylogenetics/2_trimmed_complete_basic_phylogeny/2_OGs_with_domains_phylogeny/5_trimal_iqtree_ML_trees/OG_88_amidase_trimal_iqtree.splits.nex...
4 taxa and 5 splits.
Consensus tree written to /media/hdd_2tb/GPA_reclassification_clean/A_dataset_creation/5_basic_phylogenetics/2_trimmed_complete_basic_phylogeny/2_OGs_with_domains_phylogeny/5_trimal_iqtree_ML_trees/OG_88_amidase_trimal_iqtree.contree
Reading input trees file /media/hdd_2tb/GPA_reclassification_clean/A_dataset_creation/5_basic_phylogenetics/2_trimmed_complete_basic_phylogeny/2_OGs_with_domains_phylogeny/5_trimal_iqtree_ML_trees/OG_88_amidase_trimal_iqtree.contree
Log-likelihood of consensus tree: -1607.088

Analysis results written to: 
  IQ-TREE report:                /media/hdd_2tb/GPA_reclassification_clean/A_dataset_creation/5_basic_phylogenetics/2_trimmed_complete_basic_phylogeny/2_OGs_with_domains_phylogeny/5_trimal_iqtree_ML_trees/OG_88_amidase_trimal_iqtree.iqtree
  Maximum-likelihood tree:       /media/hdd_2tb/GPA_reclassification_clean/A_dataset_creation/5_basic_phylogenetics/2_trimmed_complete_basic_phylogeny/2_OGs_with_domains_phylogeny/5_trimal_iqtree_ML_trees/OG_88_amidase_trimal_iqtree.treefile
  Likelihood distances:          /media/hdd_2tb/GPA_reclassification_clean/A_dataset_creation/5_basic_phylogenetics/2_trimmed_complete_basic_phylogeny/2_OGs_with_domains_phylogeny/5_trimal_iqtree_ML_trees/OG_88_amidase_trimal_iqtree.mldist

Ultrafast bootstrap approximation results written to:
  Split support values:          /media/hdd_2tb/GPA_reclassification_clean/A_dataset_creation/5_basic_phylogenetics/2_trimmed_complete_basic_phylogeny/2_OGs_with_domains_phylogeny/5_trimal_iqtree_ML_trees/OG_88_amidase_trimal_iqtree.splits.nex
  Consensus tree:                /media/hdd_2tb/GPA_reclassification_clean/A_dataset_creation/5_basic_phylogenetics/2_trimmed_complete_basic_phylogeny/2_OGs_with_domains_phylogeny/5_trimal_iqtree_ML_trees/OG_88_amidase_trimal_iqtree.contree
  Screen log file:               /media/hdd_2tb/GPA_reclassification_clean/A_dataset_creation/5_basic_phylogenetics/2_trimmed_complete_basic_phylogeny/2_OGs_with_domains_phylogeny/5_trimal_iqtree_ML_trees/OG_88_amidase_trimal_iqtree.log

Date and Time: Thu Feb 15 21:37:03 2024
```
