## Supplementary Data 7 for "Structural and evolutionary analyses support reclassification of glycopeptide antibiotics as xyclopeptides": OG_88_amidase_trimal_iqtree.mldist

```
4
Sts1       0.0000000 0.1004184 0.1004184 0.0818844 
StsW52_1   0.1004184 0.0000000 0.0000010 0.0616064 
StsW52_2   0.1004184 0.0000010 0.0000000 0.0616064 
StAn_2     0.0818844 0.0616064 0.0616064 0.0000000 
```
