## Supplementary Data 7 for "Structural and evolutionary analyses support reclassification of glycopeptide antibiotics as xyclopeptides": OG_88_amidase_trimal_iqtree.treefile

```
(Sts1:0.0630492898,(StsW52_1:0.0000010000,StsW52_2:0.0000010000)100:0.0444065108,StAn_2:0.0191306480);
```
