## Supplementary Data 7 for "Structural and evolutionary analyses support reclassification of glycopeptide antibiotics as xyclopeptides": OG_90_1_2-diacyl_trimal_iqtree.bionj

```
((StsY_A:0.045246426,StsAN:0.028299395):0.13062544,AmBr_2:0.15150857,(NcTr_1:5e-07,NcTr_2:5e-07):0.19407709);
```
