## Supplementary Data 7 for "Structural and evolutionary analyses support reclassification of glycopeptide antibiotics as xyclopeptides": OG_90_1_2-diacyl_trimal_iqtree.ckp

```
--- # IQ-TREE Checkpoint ver >= 1.6
CandidateSet:
 00: -1859.85331918 (0:0.0466208663,(1:0.1487819512,(2:0.0000010000,3:0.0000010000):0.1972475177):0.1446335067,4:0.0291845793);
 01: -1901.77475433 (0:0.0408348265,(1:0.2617423331,4:0.0290615409):0.006025465888,(2:0.0000010000,3:0.0000010000):0.3293010152);
 02: -1902.66443923 (0:0.0475055156,1:0.2929921666,((2:0.0000010000,3:0.0000010000):0.3106779081,4:0.0333046070):2.039006909e-06);
 03: -1936.33949247 (0:0.0417882023,((1:0.3616603854,3:0.0000010000):1e-06,2:0.0000010000):0.3600205263,4:0.0372010825);
 04: -1936.33949247 (0:0.0417882023,((1:0.3616603854,2:0.0000010000):1e-06,3:0.0000010000):0.3600205263,4:0.0372010825);
PhyloTree:
 newick: (0:0.0466208663,(1:0.1487819512,(2:0.0000010000,3:0.0000010000)100:0.1972475177)100:0.1446335067,4:0.0291845793);
RateGamma:
 gamma_shape: 0.8011542264
StopRule:
 curIteration: 101
 start_real_time: 2366957.509
 time_vec: 
UFBoot:
 000: 13 -1875.952881 -1859.857808 (0,(1,(2,3)),4);
 001: 19 -1802.84314 -1859.994063 (0,(1,(2,3)),4);
 002: 11 -1830.416626 -1859.995674 (0,(1,(2,3)),4);
 003: 1 -1894.69873 -1860.184303 (0,(1,(2,3)),4);
 004: 14 -1830.098389 -1859.98019 (0,(1,(2,3)),4);
 005: 16 -1805.259277 -1859.859742 (0,(1,(2,3)),4);
 006: 10 -1910.799072 -1859.980285 (0,(1,(2,3)),4);
 007: 17 -1774.386108 -1859.997956 (0,(1,(2,3)),4);
 008: 11 -1842.039551 -1859.995674 (0,(1,(2,3)),4);
 009: 12 -1823.873169 -1859.894917 (0,(1,(2,3)),4);
 010: 5 -1916.717285 -1859.967144 (0,(1,(2,3)),4);
 011: 17 -1826.548828 -1859.997956 (0,(1,(2,3)),4);
 012: 14 -1813.115356 -1859.894917 (0,(1,(2,3)),4);
 013: 13 -1816.74585 -1859.905949 (0,(1,(2,3)),4);
 014: 17 -1866.484375 -1859.894917 (0,(1,(2,3)),4);
 015: 12 -1905.471313 -1859.98019 (0,(1,(2,3)),4);
 016: 15 -1894.589478 -1859.889514 (0,(1,(2,3)),4);
 017: 9 -1755.272217 -1859.859742 (0,(1,(2,3)),4);
 018: 15 -1782.61145 -1859.889514 (0,(1,(2,3)),4);
 019: 19 -1827.350586 -1859.889514 (0,(1,(2,3)),4);
 020: 1 -1911.230225 -1860.936927 (0,(1,(2,3)),4);
 021: 12 -1822.976318 -1859.889514 (0,(1,(2,3)),4);
 022: 16 -1848.894531 -1859.894917 (0,(1,(2,3)),4);
 023: 11 -1877.424438 -1859.894917 (0,(1,(2,3)),4);
 024: 12 -1777.932739 -1859.853391 (0,(1,(2,3)),4);
 025: 13 -1923.088623 -1859.967144 (0,(1,(2,3)),4);
 026: 6 -1928.480591 -1859.956159 (0,(1,(2,3)),4);
 027: 11 -1832.355835 -1859.994063 (0,(1,(2,3)),4);
 028: 6 -1884.429321 -1860.936927 (0,(1,(2,3)),4);
 029: 7 -1974.266846 -1859.967144 (0,(1,(2,3)),4);
 030: 12 -1786.924072 -1859.853391 (0,(1,(2,3)),4);
 031: 15 -1788.901367 -1859.853327 (0,(1,(2,3)),4);
 032: 12 -1942.574341 -1859.99263 (0,(1,(2,3)),4);
 033: 10 -1845.697754 -1859.98019 (0,(1,(2,3)),4);
 034: 10 -1805.985107 -1859.853391 (0,(1,(2,3)),4);
 035: 3 -1938.154907 -1859.956159 (0,(1,(2,3)),4);
 036: 9 -1769.979492 -1859.859742 (0,(1,(2,3)),4);
 037: 16 -1792.641602 -1859.98019 (0,(1,(2,3)),4);
 038: 16 -1866.371826 -1859.994063 (0,(1,(2,3)),4);
 039: 13 -1845.531494 -1859.99263 (0,(1,(2,3)),4);
 040: 20 -1866.916748 -1859.99263 (0,(1,(2,3)),4);
 041: 19 -1844.904297 -1859.905949 (0,(1,(2,3)),4);
 042: 10 -1927.200684 -1859.98019 (0,(1,(2,3)),4);
 043: 16 -1711.67688 -1859.905949 (0,(1,(2,3)),4);
 044: 17 -1872.402344 -1859.99263 (0,(1,(2,3)),4);
 045: 17 -1912.980347 -1859.99263 (0,(1,(2,3)),4);
 046: 10 -1802.350098 -1859.857808 (0,(1,(2,3)),4);
 047: 13 -1866.093262 -1859.889514 (0,(1,(2,3)),4);
 048: 18 -1902.05835 -1859.956159 (0,(1,(2,3)),4);
 049: 10 -1808.034058 -1859.853391 (0,(1,(2,3)),4);
 050: 15 -1861.319214 -1859.894917 (0,(1,(2,3)),4);
 051: 12 -1865.843994 -1859.997956 (0,(1,(2,3)),4);
 052: 3 -1903.695801 -1859.967144 (0,(1,(2,3)),4);
 053: 8 -1776.289551 -1859.853391 (0,(1,(2,3)),4);
 054: 14 -1902.866455 -1859.99263 (0,(1,(2,3)),4);
 055: 15 -1856.096924 -1859.98019 (0,(1,(2,3)),4);
 056: 11 -1928.083008 -1859.853391 (0,(1,(2,3)),4);
 057: 10 -1782.603516 -1859.889514 (0,(1,(2,3)),4);
 058: 10 -1848.911865 -1859.956159 (0,(1,(2,3)),4);
 059: 15 -1827.035767 -1859.99263 (0,(1,(2,3)),4);
 060: 4 -1913.59314 -1859.956159 (0,(1,(2,3)),4);
 061: 15 -1785.575195 -1859.995674 (0,(1,(2,3)),4);
 062: 7 -1742.486328 -1859.857808 (0,(1,(2,3)),4);
 063: 5 -1866.906738 -1859.967144 (0,(1,(2,3)),4);
 064: 9 -1802.342163 -1859.859742 (0,(1,(2,3)),4);
 065: 13 -1831.824951 -1859.889514 (0,(1,(2,3)),4);
 066: 15 -1775.425293 -1859.98019 (0,(1,(2,3)),4);
 067: 11 -1830.332642 -1859.853391 (0,(1,(2,3)),4);
 068: 13 -1784.661377 -1859.99263 (0,(1,(2,3)),4);
 069: 1 -1844.150635 -1860.936927 (0,(1,(2,3)),4);
 070: 11 -1897.866699 -1859.889514 (0,(1,(2,3)),4);
 071: 13 -1830.819458 -1859.905949 (0,(1,(2,3)),4);
 072: 16 -1894.805298 -1859.994063 (0,(1,(2,3)),4);
 073: 16 -1788.270874 -1859.997956 (0,(1,(2,3)),4);
 074: 13 -1778.784668 -1859.859742 (0,(1,(2,3)),4);
 075: 15 -1864.025879 -1859.99263 (0,(1,(2,3)),4);
 076: 15 -1847.069092 -1859.994063 (0,(1,(2,3)),4);
 077: 2 -1823.312012 -1860.936927 (0,(1,(2,3)),4);
 078: 11 -1868.739502 -1859.853391 (0,(1,(2,3)),4);
 079: 13 -1815.02771 -1860.029248 (0,(1,(2,3)),4);
 080: 17 -1871.212891 -1859.98019 (0,(1,(2,3)),4);
 081: 16 -1799.261719 -1859.889514 (0,(1,(2,3)),4);
 082: 16 -1779.119873 -1859.980285 (0,(1,(2,3)),4);
 083: 11 -1808.549194 -1859.853391 (0,(1,(2,3)),4);
 084: 14 -1827.049316 -1859.853391 (0,(1,(2,3)),4);
 085: 16 -1859.493896 -1859.857808 (0,(1,(2,3)),4);
 086: 16 -1836.579346 -1859.894917 (0,(1,(2,3)),4);
 087: 16 -1823.3573 -1859.889514 (0,(1,(2,3)),4);
 088: 13 -1832.700928 -1859.853391 (0,(1,(2,3)),4);
 089: 9 -1931.465088 -1859.99263 (0,(1,(2,3)),4);
 090: 13 -1833.404541 -1859.99263 (0,(1,(2,3)),4);
 091: 4 -1879.088379 -1859.995674 (0,(1,(2,3)),4);
 092: 13 -1842.369385 -1859.889514 (0,(1,(2,3)),4);
 093: 7 -1792.63623 -1859.859387 (0,(1,(2,3)),4);
 094: 14 -1813.270996 -1859.857808 (0,(1,(2,3)),4);
 095: 6 -1873.853394 -1859.956159 (0,(1,(2,3)),4);
 096: 14 -1863.017456 -1859.99263 (0,(1,(2,3)),4);
 097: 15 -1932.075806 -1859.905949 (0,(1,(2,3)),4);
 098: 9 -1801.289795 -1859.857808 (0,(1,(2,3)),4);
 099: 12 -1848.626587 -1859.98019 (0,(1,(2,3)),4);
 100: 13 -1835.468994 -1859.894917 (0,(1,(2,3)),4);
 101: 15 -1838.49353 -1859.853391 (0,(1,(2,3)),4);
 102: 18 -1851.148682 -1859.994063 (0,(1,(2,3)),4);
 103: 11 -1886.359009 -1859.994063 (0,(1,(2,3)),4);
 104: 14 -1860.776123 -1859.894917 (0,(1,(2,3)),4);
 105: 3 -1943.358887 -1860.029248 (0,(1,(2,3)),4);
 106: 14 -1843.970703 -1859.889514 (0,(1,(2,3)),4);
 107: 15 -1810.229248 -1859.967144 (0,(1,(2,3)),4);
 108: 2 -1883.18042 -1860.936927 (0,(1,(2,3)),4);
 109: 13 -1931.558838 -1859.99263 (0,(1,(2,3)),4);
 110: 2 -1854.10437 -1860.936927 (0,(1,(2,3)),4);
 111: 10 -1814.347656 -1859.857808 (0,(1,(2,3)),4);
 112: 14 -1841.814087 -1859.894917 (0,(1,(2,3)),4);
 113: 11 -1905.85376 -1859.956159 (0,(1,(2,3)),4);
 114: 13 -1879.735107 -1859.99263 (0,(1,(2,3)),4);
 115: 11 -1871.761963 -1859.857808 (0,(1,(2,3)),4);
 116: 15 -1814.689209 -1859.894917 (0,(1,(2,3)),4);
 117: 17 -1898.32312 -1859.853391 (0,(1,(2,3)),4);
 118: 16 -1872.730591 -1859.99263 (0,(1,(2,3)),4);
 119: 16 -1890.983032 -1859.995674 (0,(1,(2,3)),4);
 120: 16 -1826.58667 -1859.894917 (0,(1,(2,3)),4);
 121: 18 -1764.712158 -1859.98019 (0,(1,(2,3)),4);
 122: 17 -1802.818848 -1859.980285 (0,(1,(2,3)),4);
 123: 1 -1895.530518 -1860.936927 (0,(1,(2,3)),4);
 124: 10 -1868.990723 -1859.889514 (0,(1,(2,3)),4);
 125: 4 -1881.175537 -1859.956159 (0,(1,(2,3)),4);
 126: 16 -1801.894287 -1859.894917 (0,(1,(2,3)),4);
 127: 10 -1952.312622 -1859.99263 (0,(1,(2,3)),4);
 128: 16 -1852.658691 -1859.889514 (0,(1,(2,3)),4);
 129: 9 -2012.785034 -1859.994063 (0,(1,(2,3)),4);
 130: 15 -1816.437744 -1859.99263 (0,(1,(2,3)),4);
 131: 12 -1856.189941 -1859.853391 (0,(1,(2,3)),4);
 132: 10 -1836.318848 -1859.889514 (0,(1,(2,3)),4);
 133: 4 -1987.126831 -1859.967144 (0,(1,(2,3)),4);
 134: 11 -1839.566895 -1859.853391 (0,(1,(2,3)),4);
 135: 2 -2014.627808 -1860.936927 (0,(1,(2,3)),4);
 136: 17 -1854.618652 -1859.853391 (0,(1,(2,3)),4);
 137: 11 -1859.705444 -1859.853391 (0,(1,(2,3)),4);
 138: 13 -1753.752319 -1859.905949 (0,(1,(2,3)),4);
 139: 11 -1783.789551 -1859.857808 (0,(1,(2,3)),4);
 140: 14 -1845.60144 -1859.857808 (0,(1,(2,3)),4);
 141: 17 -1890.848999 -1859.889514 (0,(1,(2,3)),4);
 142: 14 -1818.921387 -1859.995674 (0,(1,(2,3)),4);
 143: 16 -1900.553955 -1860.029248 (0,(1,(2,3)),4);
 144: 14 -1940.515747 -1859.980285 (0,(1,(2,3)),4);
 145: 10 -1776.552612 -1859.853327 (0,(1,(2,3)),4);
 146: 17 -1908.907715 -1859.889514 (0,(1,(2,3)),4);
 147: 13 -1812.710693 -1859.99263 (0,(1,(2,3)),4);
 148: 14 -1926.780273 -1859.889514 (0,(1,(2,3)),4);
 149: 13 -1821.126953 -1859.894917 (0,(1,(2,3)),4);
 150: 7 -1879.095947 -1859.994063 (0,(1,(2,3)),4);
 151: 8 -1754.123413 -1859.857808 (0,(1,(2,3)),4);
 152: 19 -1909.845459 -1859.98019 (0,(1,(2,3)),4);
 153: 20 -1954.373779 -1859.994063 (0,(1,(2,3)),4);
 154: 18 -1890.680908 -1859.98019 (0,(1,(2,3)),4);
 155: 11 -1806.240479 -1859.859742 (0,(1,(2,3)),4);
 156: 13 -1826.894775 -1859.995674 (0,(1,(2,3)),4);
 157: 7 -1799.508057 -1859.857808 (0,(1,(2,3)),4);
 158: 15 -1810.725342 -1859.98019 (0,(1,(2,3)),4);
 159: 11 -1780.99585 -1859.853391 (0,(1,(2,3)),4);
 160: 12 -1848.332397 -1859.853391 (0,(1,(2,3)),4);
 161: 18 -1887.980591 -1859.889514 (0,(1,(2,3)),4);
 162: 15 -1846.519775 -1859.853391 (0,(1,(2,3)),4);
 163: 1 -1988.295654 -1860.936927 (0,(1,(2,3)),4);
 164: 14 -1863.212646 -1859.905949 (0,(1,(2,3)),4);
 165: 13 -1896.19165 -1859.980285 (0,(1,(2,3)),4);
 166: 14 -1873.691895 -1859.994063 (0,(1,(2,3)),4);
 167: 2 -2005.653687 -1860.936927 (0,(1,(2,3)),4);
 168: 16 -1852.815674 -1859.995674 (0,(1,(2,3)),4);
 169: 12 -1913.409058 -1859.980285 (0,(1,(2,3)),4);
 170: 14 -1814.559326 -1859.859742 (0,(1,(2,3)),4);
 171: 16 -1850.174805 -1859.857808 (0,(1,(2,3)),4);
 172: 15 -1826.611572 -1859.980285 (0,(1,(2,3)),4);
 173: 10 -1801.628052 -1859.853391 (0,(1,(2,3)),4);
 174: 6 -1891.928223 -1859.995674 (0,(1,(2,3)),4);
 175: 18 -1900.88208 -1859.99263 (0,(1,(2,3)),4);
 176: 12 -1786.580811 -1859.857808 (0,(1,(2,3)),4);
 177: 12 -1897.547607 -1859.99263 (0,(1,(2,3)),4);
 178: 12 -1869.16748 -1859.905949 (0,(1,(2,3)),4);
 179: 13 -1814.482788 -1859.853327 (0,(1,(2,3)),4);
 180: 6 -1942.521606 -1859.994063 (0,(1,(2,3)),4);
 181: 14 -1822.366699 -1859.857808 (0,(1,(2,3)),4);
 182: 15 -1845.350586 -1859.894917 (0,(1,(2,3)),4);
 183: 9 -1819.702393 -1859.894917 (0,(1,(2,3)),4);
 184: 13 -1859.389771 -1859.967144 (0,(1,(2,3)),4);
 185: 12 -1888.828857 -1859.980285 (0,(1,(2,3)),4);
 186: 14 -1882.444824 -1859.894917 (0,(1,(2,3)),4);
 187: 7 -1831.668579 -1859.859387 (0,(1,(2,3)),4);
 188: 12 -1797.404663 -1859.956159 (0,(1,(2,3)),4);
 189: 16 -1836.024902 -1859.956159 (0,(1,(2,3)),4);
 190: 16 -1859.986328 -1859.889514 (0,(1,(2,3)),4);
 191: 17 -1786.360107 -1859.894917 (0,(1,(2,3)),4);
 192: 9 -1743.789551 -1859.857808 (0,(1,(2,3)),4);
 193: 1 -1937.780151 -1860.936927 (0,(1,(2,3)),4);
 194: 12 -1920.161865 -1859.894917 (0,(1,(2,3)),4);
 195: 7 -1912.838989 -1859.98019 (0,(1,(2,3)),4);
 196: 9 -1825.118286 -1859.889514 (0,(1,(2,3)),4);
 197: 11 -1830.701904 -1859.857808 (0,(1,(2,3)),4);
 198: 14 -1843.799805 -1859.99263 (0,(1,(2,3)),4);
 199: 13 -1827.774536 -1859.889514 (0,(1,(2,3)),4);
 200: 10 -1822.065918 -1859.889514 (0,(1,(2,3)),4);
 201: 11 -1807.622925 -1859.889514 (0,(1,(2,3)),4);
 202: 16 -1870.746704 -1859.967144 (0,(1,(2,3)),4);
 203: 12 -1853.083008 -1859.889514 (0,(1,(2,3)),4);
 204: 10 -1757.856323 -1859.905949 (0,(1,(2,3)),4);
 205: 14 -1852.360474 -1859.967144 (0,(1,(2,3)),4);
 206: 14 -1859.595337 -1859.995674 (0,(1,(2,3)),4);
 207: 11 -1895.612793 -1859.98019 (0,(1,(2,3)),4);
 208: 1 -1910.962158 -1860.936927 (0,(1,(2,3)),4);
 209: 16 -1897.22644 -1859.98019 (0,(1,(2,3)),4);
 210: 3 -1948.077393 -1859.956159 (0,(1,(2,3)),4);
 211: 13 -1819.226929 -1859.853391 (0,(1,(2,3)),4);
 212: 9 -1886.150024 -1859.98019 (0,(1,(2,3)),4);
 213: 14 -1907.006836 -1859.905949 (0,(1,(2,3)),4);
 214: 11 -1761.280518 -1859.853391 (0,(1,(2,3)),4);
 215: 10 -1863.348145 -1859.905949 (0,(1,(2,3)),4);
 216: 7 -1811.221436 -1859.967144 (0,(1,(2,3)),4);
 217: 1 -1843.357544 -1860.936927 (0,(1,(2,3)),4);
 218: 14 -1814.152832 -1859.99263 (0,(1,(2,3)),4);
 219: 12 -1941.22522 -1859.956159 (0,(1,(2,3)),4);
 220: 16 -1882.52002 -1859.994063 (0,(1,(2,3)),4);
 221: 18 -1922.413086 -1859.995674 (0,(1,(2,3)),4);
 222: 18 -1797.080322 -1859.997956 (0,(1,(2,3)),4);
 223: 14 -1937.719727 -1859.859387 (0,(1,(2,3)),4);
 224: 14 -1918.663086 -1859.997956 (0,(1,(2,3)),4);
 225: 3 -1906.963745 -1859.956159 (0,(1,(2,3)),4);
 226: 14 -1926.211426 -1859.889514 (0,(1,(2,3)),4);
 227: 11 -1899.264893 -1859.857808 (0,(1,(2,3)),4);
 228: 1 -1940.010132 -1860.936927 (0,(1,(2,3)),4);
 229: 21 -1888.391113 -1859.994063 (0,(1,(2,3)),4);
 230: 11 -1882.592651 -1859.995674 (0,(1,(2,3)),4);
 231: 13 -1796.51062 -1859.853391 (0,(1,(2,3)),4);
 232: 8 -1920.292725 -1859.889514 (0,(1,(2,3)),4);
 233: 13 -1849.724609 -1859.967144 (0,(1,(2,3)),4);
 234: 17 -1868.765869 -1859.956159 (0,(1,(2,3)),4);
 235: 14 -1831.0625 -1859.853391 (0,(1,(2,3)),4);
 236: 12 -1771.789673 -1859.853391 (0,(1,(2,3)),4);
 237: 13 -1953.078857 -1859.967144 (0,(1,(2,3)),4);
 238: 14 -1765.544922 -1859.98019 (0,(1,(2,3)),4);
 239: 13 -1792.015869 -1859.894917 (0,(1,(2,3)),4);
 240: 16 -1892.641235 -1859.98019 (0,(1,(2,3)),4);
 241: 11 -1780.87207 -1859.853327 (0,(1,(2,3)),4);
 242: 12 -1836.225464 -1859.853391 (0,(1,(2,3)),4);
 243: 14 -1835.628296 -1859.994063 (0,(1,(2,3)),4);
 244: 13 -1805.993896 -1859.994063 (0,(1,(2,3)),4);
 245: 12 -1902.926392 -1859.98019 (0,(1,(2,3)),4);
 246: 10 -1894.73877 -1859.980285 (0,(1,(2,3)),4);
 247: 5 -1979.824829 -1859.967144 (0,(1,(2,3)),4);
 248: 7 -1745.830078 -1859.853327 (0,(1,(2,3)),4);
 249: 17 -1853.068115 -1859.995674 (0,(1,(2,3)),4);
 250: 12 -1810.127441 -1859.956159 (0,(1,(2,3)),4);
 251: 1 -1941.872437 -1860.936927 (0,(1,(2,3)),4);
 252: 12 -1879.304077 -1859.894917 (0,(1,(2,3)),4);
 253: 9 -1883.665894 -1859.853391 (0,(1,(2,3)),4);
 254: 11 -1861.297485 -1859.894917 (0,(1,(2,3)),4);
 255: 9 -1755.55957 -1859.853327 (0,(1,(2,3)),4);
 256: 8 -1880.525024 -1860.029248 (0,(1,(2,3)),4);
 257: 12 -1894.929199 -1859.994063 (0,(1,(2,3)),4);
 258: 14 -1867.040771 -1859.956159 (0,(1,(2,3)),4);
 259: 12 -1845.498291 -1859.857808 (0,(1,(2,3)),4);
 260: 14 -1852.735596 -1859.857808 (0,(1,(2,3)),4);
 261: 9 -1773.031006 -1859.857808 (0,(1,(2,3)),4);
 262: 11 -1778.491699 -1859.889514 (0,(1,(2,3)),4);
 263: 15 -1858.336914 -1859.905949 (0,(1,(2,3)),4);
 264: 15 -1824.543945 -1859.980285 (0,(1,(2,3)),4);
 265: 11 -1893.565186 -1859.889514 (0,(1,(2,3)),4);
 266: 11 -1771.974121 -1859.889514 (0,(1,(2,3)),4);
 267: 16 -1857.570923 -1859.894917 (0,(1,(2,3)),4);
 268: 11 -1778.609253 -1859.894917 (0,(1,(2,3)),4);
 269: 16 -1777.283936 -1859.905949 (0,(1,(2,3)),4);
 270: 17 -1893.642822 -1859.853391 (0,(1,(2,3)),4);
 271: 12 -1869.391602 -1859.905949 (0,(1,(2,3)),4);
 272: 6 -1893.179199 -1859.995674 (0,(1,(2,3)),4);
 273: 12 -1750.408691 -1859.853391 (0,(1,(2,3)),4);
 274: 15 -1864.147461 -1859.98019 (0,(1,(2,3)),4);
 275: 16 -1900.365234 -1859.994063 (0,(1,(2,3)),4);
 276: 11 -1823.112061 -1859.956159 (0,(1,(2,3)),4);
 277: 18 -1841.622803 -1859.99263 (0,(1,(2,3)),4);
 278: 18 -1931.489746 -1859.994063 (0,(1,(2,3)),4);
 279: 15 -1862.001953 -1859.894917 (0,(1,(2,3)),4);
 280: 21 -1848.291382 -1859.859742 (0,(1,(2,3)),4);
 281: 1 -1907.061523 -1860.936927 (0,(1,(2,3)),4);
 282: 13 -1857.617188 -1859.889514 (0,(1,(2,3)),4);
 283: 16 -1934.44165 -1859.995674 (0,(1,(2,3)),4);
 284: 17 -1881.935791 -1859.99263 (0,(1,(2,3)),4);
 285: 19 -1941.851685 -1859.99263 (0,(1,(2,3)),4);
 286: 12 -1889.136353 -1859.98019 (0,(1,(2,3)),4);
 287: 12 -1875.980469 -1859.99263 (0,(1,(2,3)),4);
 288: 14 -1867.791748 -1859.98019 (0,(1,(2,3)),4);
 289: 15 -1856.680664 -1859.98019 (0,(1,(2,3)),4);
 290: 10 -1772.151855 -1859.853391 (0,(1,(2,3)),4);
 291: 9 -1908.964111 -1859.967144 (0,(1,(2,3)),4);
 292: 13 -1921.853027 -1859.853327 (0,(1,(2,3)),4);
 293: 12 -1925.519531 -1859.98019 (0,(1,(2,3)),4);
 294: 16 -1832.190308 -1859.99263 (0,(1,(2,3)),4);
 295: 16 -1857.306641 -1859.995674 (0,(1,(2,3)),4);
 296: 12 -1809.806519 -1859.967144 (0,(1,(2,3)),4);
 297: 2 -1953.435791 -1860.936927 (0,(1,(2,3)),4);
 298: 14 -1781.543701 -1859.853391 (0,(1,(2,3)),4);
 299: 17 -1929.043213 -1859.956159 (0,(1,(2,3)),4);
 300: 13 -1844.979004 -1859.894917 (0,(1,(2,3)),4);
 301: 11 -1836.857178 -1859.967144 (0,(1,(2,3)),4);
 302: 12 -1744.175049 -1859.853391 (0,(1,(2,3)),4);
 303: 2 -1886.48938 -1859.956159 (0,(1,(2,3)),4);
 304: 14 -1811.264404 -1859.889514 (0,(1,(2,3)),4);
 305: 14 -1944.323242 -1859.98019 (0,(1,(2,3)),4);
 306: 17 -1809.982422 -1859.99263 (0,(1,(2,3)),4);
 307: 18 -1809.390503 -1859.857808 (0,(1,(2,3)),4);
 308: 13 -1906.230591 -1859.994063 (0,(1,(2,3)),4);
 309: 13 -1858.343018 -1859.894917 (0,(1,(2,3)),4);
 310: 5 -1947.943848 -1860.029248 (0,(1,(2,3)),4);
 311: 16 -1789.545654 -1859.967144 (0,(1,(2,3)),4);
 312: 5 -1986.828125 -1859.967144 (0,(1,(2,3)),4);
 313: 13 -1859.879761 -1859.894917 (0,(1,(2,3)),4);
 314: 19 -1873.782349 -1859.994063 (0,(1,(2,3)),4);
 315: 15 -1787.634033 -1859.98019 (0,(1,(2,3)),4);
 316: 17 -1890.840332 -1859.894917 (0,(1,(2,3)),4);
 317: 15 -1836.580933 -1859.894917 (0,(1,(2,3)),4);
 318: 11 -1853.342285 -1859.99263 (0,(1,(2,3)),4);
 319: 14 -1883.987061 -1859.905949 (0,(1,(2,3)),4);
 320: 16 -1843.400879 -1859.894917 (0,(1,(2,3)),4);
 321: 7 -1972.591553 -1859.98019 (0,(1,(2,3)),4);
 322: 2 -1859.029785 -1860.936927 (0,(1,(2,3)),4);
 323: 11 -1804.974243 -1859.894917 (0,(1,(2,3)),4);
 324: 2 -1945.324219 -1860.936927 (0,(1,(2,3)),4);
 325: 11 -1803.761108 -1859.853327 (0,(1,(2,3)),4);
 326: 15 -1814.544189 -1859.853391 (0,(1,(2,3)),4);
 327: 2 -1922.491333 -1860.936927 (0,(1,(2,3)),4);
 328: 15 -1854.125854 -1859.894917 (0,(1,(2,3)),4);
 329: 16 -1873.927246 -1859.98019 (0,(1,(2,3)),4);
 330: 15 -1836.851929 -1859.853327 (0,(1,(2,3)),4);
 331: 16 -1850.256958 -1859.905949 (0,(1,(2,3)),4);
 332: 10 -1895.133789 -1859.997956 (0,(1,(2,3)),4);
 333: 12 -1887.31604 -1859.857808 (0,(1,(2,3)),4);
 334: 8 -1816.89624 -1859.995674 (0,(1,(2,3)),4);
 335: 16 -1798.040649 -1859.859742 (0,(1,(2,3)),4);
 336: 1 -1898.252197 -1860.184303 (0,(1,(2,3)),4);
 337: 11 -1800.767456 -1859.905949 (0,(1,(2,3)),4);
 338: 12 -1900.901367 -1859.980285 (0,(1,(2,3)),4);
 339: 14 -1894.791382 -1859.967144 (0,(1,(2,3)),4);
 340: 2 -1841.640137 -1860.936927 (0,(1,(2,3)),4);
 341: 13 -1905.642578 -1859.956159 (0,(1,(2,3)),4);
 342: 1 -1875.415771 -1860.184303 (0,(1,(2,3)),4);
 343: 14 -1973.300049 -1859.99263 (0,(1,(2,3)),4);
 344: 19 -1793.296997 -1859.894917 (0,(1,(2,3)),4);
 345: 11 -1815.544189 -1859.995674 (0,(1,(2,3)),4);
 346: 12 -1888.372192 -1859.853391 (0,(1,(2,3)),4);
 347: 8 -1745.866333 -1859.853327 (0,(1,(2,3)),4);
 348: 12 -1873.25647 -1859.853327 (0,(1,(2,3)),4);
 349: 2 -1898.412598 -1860.936927 (0,(1,(2,3)),4);
 350: 10 -1880.142578 -1859.894917 (0,(1,(2,3)),4);
 351: 11 -1906.572021 -1859.980285 (0,(1,(2,3)),4);
 352: 13 -1816.418945 -1859.905949 (0,(1,(2,3)),4);
 353: 17 -1778.868164 -1859.994063 (0,(1,(2,3)),4);
 354: 12 -1825.115112 -1859.889514 (0,(1,(2,3)),4);
 355: 15 -1833.591309 -1859.894917 (0,(1,(2,3)),4);
 356: 13 -1802.376465 -1859.853391 (0,(1,(2,3)),4);
 357: 15 -1863.060547 -1859.994063 (0,(1,(2,3)),4);
 358: 14 -1933.949463 -1859.99263 (0,(1,(2,3)),4);
 359: 10 -1830.365112 -1859.853391 (0,(1,(2,3)),4);
 360: 15 -1849.260254 -1859.859387 (0,(1,(2,3)),4);
 361: 12 -1886.595215 -1859.889514 (0,(1,(2,3)),4);
 362: 3 -1914.416504 -1859.956159 (0,(1,(2,3)),4);
 363: 10 -1791.505249 -1859.995674 (0,(1,(2,3)),4);
 364: 15 -1871.303589 -1859.853391 (0,(1,(2,3)),4);
 365: 13 -1759.603027 -1859.99263 (0,(1,(2,3)),4);
 366: 13 -1893.942871 -1859.98019 (0,(1,(2,3)),4);
 367: 13 -1787.427734 -1859.894917 (0,(1,(2,3)),4);
 368: 13 -1873.836182 -1859.967144 (0,(1,(2,3)),4);
 369: 2 -1930.714355 -1860.936927 (0,(1,(2,3)),4);
 370: 2 -1863.351196 -1860.936927 (0,(1,(2,3)),4);
 371: 15 -1848.890869 -1859.980285 (0,(1,(2,3)),4);
 372: 21 -1873.945679 -1859.994063 (0,(1,(2,3)),4);
 373: 5 -1897.207886 -1859.956159 (0,(1,(2,3)),4);
 374: 19 -1891.161621 -1859.994063 (0,(1,(2,3)),4);
 375: 18 -1882.625732 -1859.853391 (0,(1,(2,3)),4);
 376: 9 -1783.099731 -1859.853391 (0,(1,(2,3)),4);
 377: 14 -1866.50293 -1859.894917 (0,(1,(2,3)),4);
 378: 13 -1773.067261 -1859.859742 (0,(1,(2,3)),4);
 379: 19 -1836.922974 -1859.994063 (0,(1,(2,3)),4);
 380: 12 -1845.87146 -1859.99263 (0,(1,(2,3)),4);
 381: 23 -1906.082397 -1859.853391 (0,(1,(2,3)),4);
 382: 1 -1997.449707 -1860.936927 (0,(1,(2,3)),4);
 383: 11 -1945.491333 -1859.853391 (0,(1,(2,3)),4);
 384: 18 -1884.434692 -1859.853327 (0,(1,(2,3)),4);
 385: 19 -1890.001709 -1859.853391 (0,(1,(2,3)),4);
 386: 13 -1909.769043 -1859.889514 (0,(1,(2,3)),4);
 387: 14 -1779.032227 -1859.853391 (0,(1,(2,3)),4);
 388: 12 -1849.730957 -1859.853391 (0,(1,(2,3)),4);
 389: 6 -1879.879639 -1859.956159 (0,(1,(2,3)),4);
 390: 16 -1818.158691 -1859.853327 (0,(1,(2,3)),4);
 391: 17 -1862.462769 -1859.853391 (0,(1,(2,3)),4);
 392: 12 -1807.798584 -1859.98019 (0,(1,(2,3)),4);
 393: 9 -1900.819824 -1859.967144 (0,(1,(2,3)),4);
 394: 20 -1844.539551 -1859.889514 (0,(1,(2,3)),4);
 395: 17 -1818.055664 -1859.99263 (0,(1,(2,3)),4);
 396: 14 -1850.865234 -1859.997956 (0,(1,(2,3)),4);
 397: 18 -1870.781006 -1859.997956 (0,(1,(2,3)),4);
 398: 16 -1923.464844 -1859.98019 (0,(1,(2,3)),4);
 399: 11 -1882.901001 -1859.980285 (0,(1,(2,3)),4);
 400: 9 -1943.054688 -1859.997956 (0,(1,(2,3)),4);
 401: 14 -1829.86084 -1859.853391 (0,(1,(2,3)),4);
 402: 15 -1867.526855 -1859.894917 (0,(1,(2,3)),4);
 403: 17 -1890.036987 -1859.853391 (0,(1,(2,3)),4);
 404: 15 -1905.904297 -1859.997956 (0,(1,(2,3)),4);
 405: 14 -1866.343994 -1859.905949 (0,(1,(2,3)),4);
 406: 22 -1774.607178 -1859.905949 (0,(1,(2,3)),4);
 407: 15 -1843.521484 -1859.994063 (0,(1,(2,3)),4);
 408: 14 -1841.548218 -1859.859742 (0,(1,(2,3)),4);
 409: 16 -1817.990479 -1859.99263 (0,(1,(2,3)),4);
 410: 11 -1892.17041 -1859.997956 (0,(1,(2,3)),4);
 411: 13 -1866.228516 -1859.853391 (0,(1,(2,3)),4);
 412: 5 -1830.852783 -1859.853391 (0,(1,(2,3)),4);
 413: 6 -1987.35083 -1859.967144 (0,(1,(2,3)),4);
 414: 11 -1816.597656 -1859.853391 (0,(1,(2,3)),4);
 415: 21 -1838.236084 -1859.894917 (0,(1,(2,3)),4);
 416: 5 -1826.95874 -1859.994063 (0,(1,(2,3)),4);
 417: 1 -2012.974854 -1860.936927 (0,(1,(2,3)),4);
 418: 1 -1935.332764 -1860.936927 (0,(1,(2,3)),4);
 419: 14 -1855.053589 -1859.995674 (0,(1,(2,3)),4);
 420: 12 -1965.188965 -1859.98019 (0,(1,(2,3)),4);
 421: 12 -1897.155762 -1859.894917 (0,(1,(2,3)),4);
 422: 18 -1906.709717 -1859.853391 (0,(1,(2,3)),4);
 423: 11 -1901.233643 -1859.995674 (0,(1,(2,3)),4);
 424: 12 -1825.105225 -1859.98019 (0,(1,(2,3)),4);
 425: 14 -1812.016113 -1859.894917 (0,(1,(2,3)),4);
 426: 17 -1887.56665 -1859.853327 (0,(1,(2,3)),4);
 427: 10 -1845.002197 -1859.889514 (0,(1,(2,3)),4);
 428: 14 -1763.581543 -1859.853327 (0,(1,(2,3)),4);
 429: 16 -1826.647461 -1859.857808 (0,(1,(2,3)),4);
 430: 14 -1873.498047 -1859.99263 (0,(1,(2,3)),4);
 431: 7 -1919.464355 -1859.857808 (0,(1,(2,3)),4);
 432: 12 -1834.224365 -1859.894917 (0,(1,(2,3)),4);
 433: 10 -1893.705322 -1859.853391 (0,(1,(2,3)),4);
 434: 1 -1901.297974 -1860.936927 (0,(1,(2,3)),4);
 435: 11 -1794.380859 -1859.853391 (0,(1,(2,3)),4);
 436: 16 -1784.875244 -1859.853391 (0,(1,(2,3)),4);
 437: 14 -1838.876709 -1859.889514 (0,(1,(2,3)),4);
 438: 9 -1763.67627 -1859.853391 (0,(1,(2,3)),4);
 439: 3 -1893.159424 -1859.956159 (0,(1,(2,3)),4);
 440: 1 -1872.531494 -1860.936927 (0,(1,(2,3)),4);
 441: 9 -1869.439575 -1859.853327 (0,(1,(2,3)),4);
 442: 15 -1835.292725 -1859.894917 (0,(1,(2,3)),4);
 443: 12 -1852.988892 -1859.997956 (0,(1,(2,3)),4);
 444: 12 -1915.32959 -1859.889514 (0,(1,(2,3)),4);
 445: 5 -1939.545288 -1859.967144 (0,(1,(2,3)),4);
 446: 17 -1867.552979 -1859.859742 (0,(1,(2,3)),4);
 447: 15 -1927.944336 -1859.905949 (0,(1,(2,3)),4);
 448: 15 -1845.266357 -1859.853391 (0,(1,(2,3)),4);
 449: 13 -1834.894043 -1859.889514 (0,(1,(2,3)),4);
 450: 8 -1813.029053 -1859.905949 (0,(1,(2,3)),4);
 451: 14 -1938.032471 -1859.853391 (0,(1,(2,3)),4);
 452: 9 -1892.043091 -1859.889514 (0,(1,(2,3)),4);
 453: 8 -1773.033691 -1859.853327 (0,(1,(2,3)),4);
 454: 17 -1878.425781 -1859.853391 (0,(1,(2,3)),4);
 455: 2 -2007.626221 -1860.936927 (0,(1,(2,3)),4);
 456: 4 -1941.927612 -1860.936927 (0,(1,(2,3)),4);
 457: 10 -1967.216797 -1859.994063 (0,(1,(2,3)),4);
 458: 8 -1847.171631 -1860.936927 (0,(1,(2,3)),4);
 459: 18 -1860.919678 -1859.857808 (0,(1,(2,3)),4);
 460: 18 -1841.156982 -1859.98019 (0,(1,(2,3)),4);
 461: 17 -1894.938965 -1859.99263 (0,(1,(2,3)),4);
 462: 11 -1802.231201 -1859.857808 (0,(1,(2,3)),4);
 463: 12 -1928.713867 -1859.99263 (0,(1,(2,3)),4);
 464: 15 -1837.155151 -1859.853391 (0,(1,(2,3)),4);
 465: 7 -1910.865356 -1859.956159 (0,(1,(2,3)),4);
 466: 5 -1929.717529 -1860.029248 (0,(1,(2,3)),4);
 467: 14 -1881.858032 -1859.99263 (0,(1,(2,3)),4);
 468: 13 -1818.625244 -1859.853391 (0,(1,(2,3)),4);
 469: 9 -1889.478516 -1859.894917 (0,(1,(2,3)),4);
 470: 2 -1852.944214 -1860.936927 (0,(1,(2,3)),4);
 471: 12 -1837.25293 -1859.905949 (0,(1,(2,3)),4);
 472: 6 -1836.117554 -1859.853391 (0,(1,(2,3)),4);
 473: 15 -1834.639893 -1859.994063 (0,(1,(2,3)),4);
 474: 9 -1821.864014 -1859.853391 (0,(1,(2,3)),4);
 475: 18 -1938.602539 -1859.98019 (0,(1,(2,3)),4);
 476: 16 -1839.823242 -1859.853391 (0,(1,(2,3)),4);
 477: 12 -1882.71106 -1859.889514 (0,(1,(2,3)),4);
 478: 4 -1917.733887 -1860.936927 (0,(1,(2,3)),4);
 479: 19 -1830.48584 -1859.995674 (0,(1,(2,3)),4);
 480: 1 -1867.467285 -1860.936927 (0,(1,(2,3)),4);
 481: 16 -1831.435791 -1859.853391 (0,(1,(2,3)),4);
 482: 7 -1758.475342 -1859.853327 (0,(1,(2,3)),4);
 483: 11 -1936.227051 -1859.997956 (0,(1,(2,3)),4);
 484: 16 -1826.587402 -1859.853327 (0,(1,(2,3)),4);
 485: 19 -1890.82373 -1859.889514 (0,(1,(2,3)),4);
 486: 2 -1979.709595 -1860.936927 (0,(1,(2,3)),4);
 487: 12 -1836.723145 -1859.99263 (0,(1,(2,3)),4);
 488: 13 -1731.86499 -1859.859742 (0,(1,(2,3)),4);
 489: 14 -1810.690918 -1859.853391 (0,(1,(2,3)),4);
 490: 9 -1902.260742 -1859.889514 (0,(1,(2,3)),4);
 491: 9 -1862.455322 -1859.967144 (0,(1,(2,3)),4);
 492: 17 -1868.622192 -1859.894917 (0,(1,(2,3)),4);
 493: 13 -1853.936035 -1859.980285 (0,(1,(2,3)),4);
 494: 15 -1890.349854 -1859.853327 (0,(1,(2,3)),4);
 495: 11 -1818.718994 -1859.859742 (0,(1,(2,3)),4);
 496: 15 -1856.066406 -1859.98019 (0,(1,(2,3)),4);
 497: 13 -1820.969604 -1859.853391 (0,(1,(2,3)),4);
 498: 18 -1851.534058 -1859.980285 (0,(1,(2,3)),4);
 499: 13 -1898.112427 -1859.889514 (0,(1,(2,3)),4);
 500: 16 -1831.286987 -1859.99263 (0,(1,(2,3)),4);
 501: 12 -1844.2146 -1859.956159 (0,(1,(2,3)),4);
 502: 17 -1920.408691 -1859.994063 (0,(1,(2,3)),4);
 503: 16 -1884.315796 -1859.857808 (0,(1,(2,3)),4);
 504: 3 -1876.271484 -1860.184303 (0,(1,(2,3)),4);
 505: 14 -1874.363281 -1859.98019 (0,(1,(2,3)),4);
 506: 15 -1893.677124 -1859.99263 (0,(1,(2,3)),4);
 507: 18 -1843.068481 -1859.857808 (0,(1,(2,3)),4);
 508: 13 -1935.501709 -1859.994063 (0,(1,(2,3)),4);
 509: 18 -1831.934814 -1859.857808 (0,(1,(2,3)),4);
 510: 9 -1836.193481 -1859.967144 (0,(1,(2,3)),4);
 511: 19 -1884.135254 -1859.997956 (0,(1,(2,3)),4);
 512: 10 -1925.251099 -1859.997956 (0,(1,(2,3)),4);
 513: 14 -1767.320679 -1859.859742 (0,(1,(2,3)),4);
 514: 15 -1837.148926 -1859.995674 (0,(1,(2,3)),4);
 515: 2 -1909.431885 -1860.936927 (0,(1,(2,3)),4);
 516: 14 -1933.213013 -1859.956159 (0,(1,(2,3)),4);
 517: 10 -1811.88623 -1859.853327 (0,(1,(2,3)),4);
 518: 13 -1870.501587 -1859.857808 (0,(1,(2,3)),4);
 519: 14 -1797.889648 -1859.894917 (0,(1,(2,3)),4);
 520: 13 -1762.367432 -1859.853391 (0,(1,(2,3)),4);
 521: 18 -1896.818237 -1859.967144 (0,(1,(2,3)),4);
 522: 14 -1853.029907 -1859.894917 (0,(1,(2,3)),4);
 523: 13 -1870.311035 -1859.98019 (0,(1,(2,3)),4);
 524: 12 -1908.911011 -1859.894917 (0,(1,(2,3)),4);
 525: 6 -1789.614502 -1859.853391 (0,(1,(2,3)),4);
 526: 12 -1883.865356 -1859.889514 (0,(1,(2,3)),4);
 527: 11 -1761.087769 -1859.894917 (0,(1,(2,3)),4);
 528: 8 -1884.218994 -1859.99263 (0,(1,(2,3)),4);
 529: 1 -1965.094238 -1860.936927 (0,(1,(2,3)),4);
 530: 1 -1888.975098 -1859.96177 (0,(1,(2,3)),4);
 531: 4 -1846.246338 -1859.956159 (0,(1,(2,3)),4);
 532: 11 -1673.939575 -1859.853391 (0,(1,(2,3)),4);
 533: 15 -1862.425903 -1859.853391 (0,(1,(2,3)),4);
 534: 12 -1810.200195 -1859.857808 (0,(1,(2,3)),4);
 535: 12 -1801.824463 -1859.98019 (0,(1,(2,3)),4);
 536: 11 -1772.436768 -1859.859742 (0,(1,(2,3)),4);
 537: 15 -1781.415894 -1859.853391 (0,(1,(2,3)),4);
 538: 10 -1970.069092 -1859.967144 (0,(1,(2,3)),4);
 539: 12 -1765.000488 -1859.889514 (0,(1,(2,3)),4);
 540: 15 -1876.647583 -1859.857808 (0,(1,(2,3)),4);
 541: 13 -1797.731201 -1859.994063 (0,(1,(2,3)),4);
 542: 14 -1874.854736 -1859.98019 (0,(1,(2,3)),4);
 543: 2 -1889.097656 -1860.936927 (0,(1,(2,3)),4);
 544: 10 -1906.828247 -1859.889514 (0,(1,(2,3)),4);
 545: 15 -1819.983154 -1859.894917 (0,(1,(2,3)),4);
 546: 2 -1828.142456 -1860.184303 (0,(1,(2,3)),4);
 547: 19 -1846.175049 -1859.99263 (0,(1,(2,3)),4);
 548: 11 -1866.897339 -1859.894917 (0,(1,(2,3)),4);
 549: 12 -1950.565796 -1859.889514 (0,(1,(2,3)),4);
 550: 17 -1909.841431 -1859.853391 (0,(1,(2,3)),4);
 551: 16 -1870.725586 -1859.98019 (0,(1,(2,3)),4);
 552: 13 -1789.455322 -1859.853327 (0,(1,(2,3)),4);
 553: 13 -1921.396606 -1859.967144 (0,(1,(2,3)),4);
 554: 12 -1789.74707 -1859.859742 (0,(1,(2,3)),4);
 555: 5 -1952.752197 -1859.99263 (0,(1,(2,3)),4);
 556: 18 -1849.488037 -1859.98019 (0,(1,(2,3)),4);
 557: 5 -1913.450684 -1859.967144 (0,(1,(2,3)),4);
 558: 15 -1835.890991 -1859.99263 (0,(1,(2,3)),4);
 559: 2 -1914.744385 -1859.956159 (0,(1,(2,3)),4);
 560: 17 -1838.615479 -1859.859742 (0,(1,(2,3)),4);
 561: 10 -1824.293457 -1859.857808 (0,(1,(2,3)),4);
 562: 1 -1936.226318 -1860.936927 (0,(1,(2,3)),4);
 563: 2 -1939.460693 -1860.936927 (0,(1,(2,3)),4);
 564: 7 -1796.551758 -1859.859387 (0,(1,(2,3)),4);
 565: 1 -1897.374878 -1860.936927 (0,(1,(2,3)),4);
 566: 18 -1884.642334 -1859.994063 (0,(1,(2,3)),4);
 567: 9 -1929.54541 -1859.99263 (0,(1,(2,3)),4);
 568: 14 -1858.078979 -1859.889514 (0,(1,(2,3)),4);
 569: 14 -1804.973755 -1859.894917 (0,(1,(2,3)),4);
 570: 15 -1875.558838 -1859.894917 (0,(1,(2,3)),4);
 571: 15 -1763.169922 -1859.894917 (0,(1,(2,3)),4);
 572: 8 -1797.356689 -1859.956159 (0,(1,(2,3)),4);
 573: 19 -1769.755737 -1859.98019 (0,(1,(2,3)),4);
 574: 13 -1910.217529 -1859.894917 (0,(1,(2,3)),4);
 575: 2 -1906.055054 -1860.936927 (0,(1,(2,3)),4);
 576: 4 -1948.025757 -1859.956159 (0,(1,(2,3)),4);
 577: 11 -1767.964478 -1859.853327 (0,(1,(2,3)),4);
 578: 14 -1807.967285 -1859.894917 (0,(1,(2,3)),4);
 579: 11 -1789.4021 -1859.894917 (0,(1,(2,3)),4);
 580: 9 -1833.527222 -1859.995674 (0,(1,(2,3)),4);
 581: 14 -1947.453857 -1859.853391 (0,(1,(2,3)),4);
 582: 13 -1793.395264 -1859.859387 (0,(1,(2,3)),4);
 583: 13 -1848.278931 -1859.994063 (0,(1,(2,3)),4);
 584: 13 -1877.164551 -1859.99263 (0,(1,(2,3)),4);
 585: 2 -1906.458618 -1859.956159 (0,(1,(2,3)),4);
 586: 15 -1808.962402 -1859.889514 (0,(1,(2,3)),4);
 587: 2 -1875.378906 -1860.936927 (0,(1,(2,3)),4);
 588: 12 -1834.89917 -1859.853327 (0,(1,(2,3)),4);
 589: 12 -1790.753174 -1859.99263 (0,(1,(2,3)),4);
 590: 3 -2006.938232 -1860.029248 (0,(1,(2,3)),4);
 591: 4 -1977.542725 -1859.967144 (0,(1,(2,3)),4);
 592: 10 -1946.543335 -1859.98019 (0,(1,(2,3)),4);
 593: 12 -1881.018799 -1859.894917 (0,(1,(2,3)),4);
 594: 1 -1871.36084 -1860.936927 (0,(1,(2,3)),4);
 595: 3 -1908.84082 -1859.956159 (0,(1,(2,3)),4);
 596: 8 -1754.604248 -1859.853391 (0,(1,(2,3)),4);
 597: 15 -1829.074463 -1859.905949 (0,(1,(2,3)),4);
 598: 17 -1923.273193 -1859.857808 (0,(1,(2,3)),4);
 599: 13 -1899.00061 -1859.889514 (0,(1,(2,3)),4);
 600: 9 -1894.426514 -1859.853391 (0,(1,(2,3)),4);
 601: 13 -1825.636719 -1859.894917 (0,(1,(2,3)),4);
 602: 12 -1882.254761 -1859.853327 (0,(1,(2,3)),4);
 603: 10 -1804.665649 -1859.853391 (0,(1,(2,3)),4);
 604: 1 -1924.600342 -1860.936927 (0,(1,(2,3)),4);
 605: 2 -1897.827148 -1860.936927 (0,(1,(2,3)),4);
 606: 3 -1968.226318 -1859.956159 (0,(1,(2,3)),4);
 607: 12 -1910.054321 -1859.99263 (0,(1,(2,3)),4);
 608: 11 -1807.994873 -1859.905949 (0,(1,(2,3)),4);
 609: 11 -1887.724854 -1859.853327 (0,(1,(2,3)),4);
 610: 19 -1889.694336 -1859.99263 (0,(1,(2,3)),4);
 611: 16 -1832.934692 -1859.98019 (0,(1,(2,3)),4);
 612: 21 -1792.72876 -1859.99263 (0,(1,(2,3)),4);
 613: 13 -1787.617676 -1859.894917 (0,(1,(2,3)),4);
 614: 13 -1786.77771 -1859.857808 (0,(1,(2,3)),4);
 615: 8 -1822.831909 -1859.853391 (0,(1,(2,3)),4);
 616: 16 -1802.52832 -1859.894917 (0,(1,(2,3)),4);
 617: 14 -1970.591431 -1859.967144 (0,(1,(2,3)),4);
 618: 15 -1798.685059 -1859.994063 (0,(1,(2,3)),4);
 619: 15 -1852.96875 -1859.889514 (0,(1,(2,3)),4);
 620: 12 -1858.630493 -1859.889514 (0,(1,(2,3)),4);
 621: 17 -1905.037842 -1859.853327 (0,(1,(2,3)),4);
 622: 9 -1825.721436 -1859.853391 (0,(1,(2,3)),4);
 623: 7 -1736.380249 -1859.853391 (0,(1,(2,3)),4);
 624: 10 -1761.945557 -1859.859387 (0,(1,(2,3)),4);
 625: 14 -1893.868896 -1859.956159 (0,(1,(2,3)),4);
 626: 1 -1902.496948 -1860.184303 (0,(1,(2,3)),4);
 627: 14 -1828.064697 -1859.853391 (0,(1,(2,3)),4);
 628: 13 -1807.559326 -1859.894917 (0,(1,(2,3)),4);
 629: 13 -1844.272217 -1859.905949 (0,(1,(2,3)),4);
 630: 14 -1914.164062 -1859.905949 (0,(1,(2,3)),4);
 631: 16 -1828.571655 -1859.956159 (0,(1,(2,3)),4);
 632: 12 -1887.665771 -1859.956159 (0,(1,(2,3)),4);
 633: 3 -1867.262329 -1859.956159 (0,(1,(2,3)),4);
 634: 17 -1943.396973 -1859.853391 (0,(1,(2,3)),4);
 635: 10 -1806.037354 -1859.967144 (0,(1,(2,3)),4);
 636: 14 -1893.070312 -1859.894917 (0,(1,(2,3)),4);
 637: 1 -1899.766357 -1860.936927 (0,(1,(2,3)),4);
 638: 10 -1850.29834 -1859.994063 (0,(1,(2,3)),4);
 639: 6 -1905.221558 -1859.967144 (0,(1,(2,3)),4);
 640: 13 -1751.992432 -1859.98019 (0,(1,(2,3)),4);
 641: 18 -1841.502808 -1859.997956 (0,(1,(2,3)),4);
 642: 11 -1752.441528 -1859.853391 (0,(1,(2,3)),4);
 643: 12 -1908.154541 -1859.889514 (0,(1,(2,3)),4);
 644: 14 -1860.567139 -1859.967144 (0,(1,(2,3)),4);
 645: 13 -1870.582031 -1859.967144 (0,(1,(2,3)),4);
 646: 13 -1851.541138 -1859.853327 (0,(1,(2,3)),4);
 647: 16 -1843.025024 -1859.859742 (0,(1,(2,3)),4);
 648: 15 -1922.219971 -1859.894917 (0,(1,(2,3)),4);
 649: 16 -1844.127441 -1859.98019 (0,(1,(2,3)),4);
 650: 1 -1996.148438 -1860.936927 (0,(1,(2,3)),4);
 651: 12 -1820.262329 -1859.99263 (0,(1,(2,3)),4);
 652: 13 -1913.318604 -1859.967144 (0,(1,(2,3)),4);
 653: 16 -1804.441406 -1859.980285 (0,(1,(2,3)),4);
 654: 3 -1932.224854 -1859.956159 (0,(1,(2,3)),4);
 655: 5 -1909.241577 -1859.956159 (0,(1,(2,3)),4);
 656: 13 -1868.879395 -1859.857808 (0,(1,(2,3)),4);
 657: 9 -1902.523438 -1859.889514 (0,(1,(2,3)),4);
 658: 14 -1780.959961 -1859.894917 (0,(1,(2,3)),4);
 659: 19 -1909.125 -1859.857808 (0,(1,(2,3)),4);
 660: 9 -1856.756348 -1859.889514 (0,(1,(2,3)),4);
 661: 8 -1824.36377 -1859.956159 (0,(1,(2,3)),4);
 662: 16 -1811.492798 -1859.853391 (0,(1,(2,3)),4);
 663: 16 -1794.24292 -1859.98019 (0,(1,(2,3)),4);
 664: 12 -1822.993652 -1859.861688 (0,(1,(2,3)),4);
 665: 19 -1752.619141 -1859.853391 (0,(1,(2,3)),4);
 666: 1 -1953.490967 -1860.184303 (0,(1,(2,3)),4);
 667: 2 -1809.467041 -1859.870275 (0,(1,(2,3)),4);
 668: 6 -1865.289551 -1860.029248 (0,(1,(2,3)),4);
 669: 5 -1815.871094 -1859.956159 (0,(1,(2,3)),4);
 670: 14 -1828.15686 -1859.905949 (0,(1,(2,3)),4);
 671: 14 -1841.869385 -1859.853391 (0,(1,(2,3)),4);
 672: 17 -1864.159912 -1859.857808 (0,(1,(2,3)),4);
 673: 8 -1676.920166 -1859.853327 (0,(1,(2,3)),4);
 674: 11 -1840.210449 -1859.853327 (0,(1,(2,3)),4);
 675: 11 -1856.697754 -1859.956159 (0,(1,(2,3)),4);
 676: 18 -1931.032959 -1859.853391 (0,(1,(2,3)),4);
 677: 2 -1939.525513 -1860.184303 (0,(1,(2,3)),4);
 678: 15 -1848.180176 -1859.99263 (0,(1,(2,3)),4);
 679: 13 -1896.399414 -1859.98019 (0,(1,(2,3)),4);
 680: 13 -1851.956421 -1859.859742 (0,(1,(2,3)),4);
 681: 17 -1870.326904 -1859.853327 (0,(1,(2,3)),4);
 682: 21 -1887.381348 -1859.994063 (0,(1,(2,3)),4);
 683: 16 -1835.568481 -1859.967144 (0,(1,(2,3)),4);
 684: 16 -1785.645508 -1859.853391 (0,(1,(2,3)),4);
 685: 10 -1802.812378 -1859.853391 (0,(1,(2,3)),4);
 686: 17 -1900.070068 -1859.857808 (0,(1,(2,3)),4);
 687: 12 -1773.201172 -1859.859742 (0,(1,(2,3)),4);
 688: 12 -1881.330078 -1859.894917 (0,(1,(2,3)),4);
 689: 7 -1802.129028 -1859.859387 (0,(1,(2,3)),4);
 690: 9 -1916.718872 -1860.029248 (0,(1,(2,3)),4);
 691: 14 -1855.799072 -1859.98019 (0,(1,(2,3)),4);
 692: 17 -1881.807617 -1859.994063 (0,(1,(2,3)),4);
 693: 16 -1774.352539 -1859.853391 (0,(1,(2,3)),4);
 694: 11 -1855.499512 -1859.859742 (0,(1,(2,3)),4);
 695: 17 -1838.290039 -1859.889514 (0,(1,(2,3)),4);
 696: 12 -1885.025146 -1859.967144 (0,(1,(2,3)),4);
 697: 8 -1803.026489 -1859.859742 (0,(1,(2,3)),4);
 698: 10 -1774.536011 -1859.853327 (0,(1,(2,3)),4);
 699: 13 -1878.281128 -1859.853391 (0,(1,(2,3)),4);
 700: 15 -1812.376465 -1859.905949 (0,(1,(2,3)),4);
 701: 15 -1868.360352 -1859.99263 (0,(1,(2,3)),4);
 702: 12 -1860.136597 -1859.859742 (0,(1,(2,3)),4);
 703: 1 -1930.768066 -1860.184303 (0,(1,(2,3)),4);
 704: 1 -1882.658936 -1860.936927 (0,(1,(2,3)),4);
 705: 3 -1996.901123 -1859.956159 (0,(1,(2,3)),4);
 706: 2 -1956.218018 -1860.184303 (0,(1,(2,3)),4);
 707: 8 -1765.893066 -1859.995674 (0,(1,(2,3)),4);
 708: 17 -1866.820801 -1859.853391 (0,(1,(2,3)),4);
 709: 15 -1859.08252 -1859.894917 (0,(1,(2,3)),4);
 710: 16 -1843.831909 -1859.98019 (0,(1,(2,3)),4);
 711: 23 -1895.127075 -1859.894917 (0,(1,(2,3)),4);
 712: 3 -1996.776611 -1860.936927 (0,(1,(2,3)),4);
 713: 21 -1825.116333 -1859.99263 (0,(1,(2,3)),4);
 714: 14 -1891.012207 -1859.894917 (0,(1,(2,3)),4);
 715: 16 -1855.117676 -1859.853391 (0,(1,(2,3)),4);
 716: 20 -1957.458984 -1859.853391 (0,(1,(2,3)),4);
 717: 15 -1827.459229 -1859.853391 (0,(1,(2,3)),4);
 718: 2 -1959.19043 -1860.936927 (0,(1,(2,3)),4);
 719: 15 -1897.134277 -1859.905949 (0,(1,(2,3)),4);
 720: 15 -1758.707275 -1859.99263 (0,(1,(2,3)),4);
 721: 14 -1895.469604 -1859.894917 (0,(1,(2,3)),4);
 722: 17 -1820.959839 -1859.857808 (0,(1,(2,3)),4);
 723: 1 -1966.614502 -1860.184303 (0,(1,(2,3)),4);
 724: 19 -1867.380859 -1859.98019 (0,(1,(2,3)),4);
 725: 16 -1885.684937 -1859.857808 (0,(1,(2,3)),4);
 726: 11 -1883.030518 -1859.853327 (0,(1,(2,3)),4);
 727: 13 -1840.369873 -1859.967144 (0,(1,(2,3)),4);
 728: 1 -1910.158325 -1860.184303 (0,(1,(2,3)),4);
 729: 18 -1863.739258 -1859.853391 (0,(1,(2,3)),4);
 730: 2 -1872.708862 -1860.936927 (0,(1,(2,3)),4);
 731: 15 -1895.3125 -1859.99263 (0,(1,(2,3)),4);
 732: 15 -1834.100464 -1859.894917 (0,(1,(2,3)),4);
 733: 14 -1934.212036 -1859.997956 (0,(1,(2,3)),4);
 734: 5 -1889.501221 -1859.956159 (0,(1,(2,3)),4);
 735: 12 -1811.112061 -1859.967144 (0,(1,(2,3)),4);
 736: 14 -1907.551514 -1859.99263 (0,(1,(2,3)),4);
 737: 1 -1865.194092 -1860.184303 (0,(1,(2,3)),4);
 738: 16 -1819.957275 -1859.894917 (0,(1,(2,3)),4);
 739: 1 -1875.716553 -1860.184303 (0,(1,(2,3)),4);
 740: 9 -1871.300781 -1859.853391 (0,(1,(2,3)),4);
 741: 14 -1766.043213 -1859.894917 (0,(1,(2,3)),4);
 742: 10 -1902.699707 -1859.967144 (0,(1,(2,3)),4);
 743: 14 -1834.683716 -1859.894917 (0,(1,(2,3)),4);
 744: 16 -1873.16333 -1859.889514 (0,(1,(2,3)),4);
 745: 4 -1880.891602 -1859.956159 (0,(1,(2,3)),4);
 746: 7 -1925.779785 -1859.967144 (0,(1,(2,3)),4);
 747: 20 -1871.48938 -1859.894917 (0,(1,(2,3)),4);
 748: 12 -1798.070068 -1859.857808 (0,(1,(2,3)),4);
 749: 12 -1762.959473 -1859.853391 (0,(1,(2,3)),4);
 750: 13 -1769.512451 -1859.894917 (0,(1,(2,3)),4);
 751: 12 -1891.380981 -1859.853391 (0,(1,(2,3)),4);
 752: 15 -1864.220459 -1859.967144 (0,(1,(2,3)),4);
 753: 12 -1824.289551 -1859.859742 (0,(1,(2,3)),4);
 754: 10 -1949.107056 -1859.98019 (0,(1,(2,3)),4);
 755: 14 -1887.025024 -1859.857808 (0,(1,(2,3)),4);
 756: 14 -1811.895142 -1859.995674 (0,(1,(2,3)),4);
 757: 18 -1844.560547 -1859.894917 (0,(1,(2,3)),4);
 758: 8 -1846.132324 -1859.894917 (0,(1,(2,3)),4);
 759: 12 -1770.914673 -1859.894917 (0,(1,(2,3)),4);
 760: 1 -1870.741577 -1860.936927 (0,(1,(2,3)),4);
 761: 8 -1697.816406 -1859.894917 (0,(1,(2,3)),4);
 762: 16 -1887.523438 -1859.853391 (0,(1,(2,3)),4);
 763: 8 -1888.142578 -1859.994063 (0,(1,(2,3)),4);
 764: 13 -1904.045776 -1859.894917 (0,(1,(2,3)),4);
 765: 4 -1881.472412 -1859.956159 (0,(1,(2,3)),4);
 766: 6 -1879.63916 -1859.859387 (0,(1,(2,3)),4);
 767: 13 -1784.181641 -1859.98019 (0,(1,(2,3)),4);
 768: 20 -1909.419678 -1859.99263 (0,(1,(2,3)),4);
 769: 11 -1742.045166 -1859.853391 (0,(1,(2,3)),4);
 770: 12 -1858.592407 -1859.889514 (0,(1,(2,3)),4);
 771: 10 -1891.397705 -1859.956159 (0,(1,(2,3)),4);
 772: 14 -1856.968262 -1859.889514 (0,(1,(2,3)),4);
 773: 18 -1772.838867 -1859.894917 (0,(1,(2,3)),4);
 774: 11 -1795.579346 -1859.853391 (0,(1,(2,3)),4);
 775: 17 -1885.031006 -1859.894917 (0,(1,(2,3)),4);
 776: 12 -1848.458496 -1859.99263 (0,(1,(2,3)),4);
 777: 7 -1970.883057 -1859.956159 (0,(1,(2,3)),4);
 778: 19 -1888.455811 -1859.853391 (0,(1,(2,3)),4);
 779: 11 -1829.851562 -1859.857808 (0,(1,(2,3)),4);
 780: 16 -1798.319092 -1859.967144 (0,(1,(2,3)),4);
 781: 15 -1878.354126 -1859.859742 (0,(1,(2,3)),4);
 782: 9 -1784.238525 -1859.857808 (0,(1,(2,3)),4);
 783: 13 -1913.547729 -1859.99263 (0,(1,(2,3)),4);
 784: 15 -1845.769287 -1859.853391 (0,(1,(2,3)),4);
 785: 3 -2001.254272 -1860.936927 (0,(1,(2,3)),4);
 786: 20 -1846.530273 -1859.98019 (0,(1,(2,3)),4);
 787: 1 -1929.550049 -1860.936927 (0,(1,(2,3)),4);
 788: 10 -1758.790771 -1859.857808 (0,(1,(2,3)),4);
 789: 13 -1816.924438 -1859.99263 (0,(1,(2,3)),4);
 790: 14 -1869.616211 -1859.853327 (0,(1,(2,3)),4);
 791: 12 -1919.897705 -1859.853391 (0,(1,(2,3)),4);
 792: 16 -1817.387451 -1859.99263 (0,(1,(2,3)),4);
 793: 1 -1897.536865 -1860.936927 (0,(1,(2,3)),4);
 794: 4 -1926.55542 -1859.956159 (0,(1,(2,3)),4);
 795: 8 -1885.815552 -1859.853391 (0,(1,(2,3)),4);
 796: 12 -1852.796631 -1859.956159 (0,(1,(2,3)),4);
 797: 11 -1817.136475 -1859.98019 (0,(1,(2,3)),4);
 798: 4 -1819.636841 -1859.995674 (0,(1,(2,3)),4);
 799: 14 -1886.373779 -1859.98019 (0,(1,(2,3)),4);
 800: 1 -1871.631348 -1860.936927 (0,(1,(2,3)),4);
 801: 15 -1808.271729 -1859.853391 (0,(1,(2,3)),4);
 802: 12 -1831.796875 -1859.905949 (0,(1,(2,3)),4);
 803: 15 -1890.623169 -1859.894917 (0,(1,(2,3)),4);
 804: 9 -1836.031128 -1859.859742 (0,(1,(2,3)),4);
 805: 11 -1913.956299 -1859.98019 (0,(1,(2,3)),4);
 806: 12 -1784.668213 -1859.857808 (0,(1,(2,3)),4);
 807: 15 -1861.107544 -1859.99263 (0,(1,(2,3)),4);
 808: 13 -1875.235107 -1859.894917 (0,(1,(2,3)),4);
 809: 6 -1898.73999 -1859.956159 (0,(1,(2,3)),4);
 810: 12 -1855.999756 -1859.894917 (0,(1,(2,3)),4);
 811: 12 -1812.232422 -1859.967144 (0,(1,(2,3)),4);
 812: 2 -1926.399048 -1860.936927 (0,(1,(2,3)),4);
 813: 11 -1848.735596 -1859.857808 (0,(1,(2,3)),4);
 814: 4 -1881.177368 -1859.956159 (0,(1,(2,3)),4);
 815: 14 -1829.900391 -1859.99263 (0,(1,(2,3)),4);
 816: 7 -1780.988281 -1859.857808 (0,(1,(2,3)),4);
 817: 14 -1841.92395 -1859.894917 (0,(1,(2,3)),4);
 818: 16 -1801.545166 -1859.98019 (0,(1,(2,3)),4);
 819: 15 -1838.358276 -1859.889514 (0,(1,(2,3)),4);
 820: 12 -1816.493652 -1859.894917 (0,(1,(2,3)),4);
 821: 11 -1818.029541 -1859.853391 (0,(1,(2,3)),4);
 822: 11 -1825.18335 -1859.994063 (0,(1,(2,3)),4);
 823: 10 -1848.712891 -1859.99263 (0,(1,(2,3)),4);
 824: 18 -1893.276245 -1859.853391 (0,(1,(2,3)),4);
 825: 14 -1791.722412 -1859.889514 (0,(1,(2,3)),4);
 826: 4 -1944.929443 -1860.936927 (0,(1,(2,3)),4);
 827: 14 -1751.302856 -1859.889514 (0,(1,(2,3)),4);
 828: 10 -1798.572021 -1859.889514 (0,(1,(2,3)),4);
 829: 12 -1889.585205 -1859.905949 (0,(1,(2,3)),4);
 830: 15 -1912.664551 -1859.853391 (0,(1,(2,3)),4);
 831: 10 -1968.470215 -1859.98019 (0,(1,(2,3)),4);
 832: 20 -1948.259399 -1859.98019 (0,(1,(2,3)),4);
 833: 10 -1802.674438 -1859.857808 (0,(1,(2,3)),4);
 834: 14 -1892.881836 -1859.853391 (0,(1,(2,3)),4);
 835: 11 -1811.352051 -1859.853391 (0,(1,(2,3)),4);
 836: 5 -1928.88208 -1859.967144 (0,(1,(2,3)),4);
 837: 16 -1793.766602 -1859.99263 (0,(1,(2,3)),4);
 838: 12 -1810.120361 -1859.997956 (0,(1,(2,3)),4);
 839: 12 -1907.312988 -1859.956159 (0,(1,(2,3)),4);
 840: 11 -1841.751465 -1859.894917 (0,(1,(2,3)),4);
 841: 3 -1894.408936 -1859.956159 (0,(1,(2,3)),4);
 842: 14 -1778.862549 -1859.859742 (0,(1,(2,3)),4);
 843: 8 -1763.046265 -1859.956159 (0,(1,(2,3)),4);
 844: 11 -1767.650635 -1859.894917 (0,(1,(2,3)),4);
 845: 12 -1795.552734 -1859.905949 (0,(1,(2,3)),4);
 846: 2 -1850.041504 -1860.936927 (0,(1,(2,3)),4);
 847: 2 -2005.87793 -1860.936927 (0,(1,(2,3)),4);
 848: 15 -1854.961426 -1859.994063 (0,(1,(2,3)),4);
 849: 13 -1912.761353 -1859.905949 (0,(1,(2,3)),4);
 850: 17 -1867.540039 -1859.889514 (0,(1,(2,3)),4);
 851: 10 -1937.780396 -1859.889514 (0,(1,(2,3)),4);
 852: 17 -1826.507568 -1859.98019 (0,(1,(2,3)),4);
 853: 17 -1908.027222 -1859.905949 (0,(1,(2,3)),4);
 854: 13 -1887.875244 -1859.994063 (0,(1,(2,3)),4);
 855: 5 -1743.244141 -1859.857808 (0,(1,(2,3)),4);
 856: 1 -1980.665894 -1860.936927 (0,(1,(2,3)),4);
 857: 9 -1969.2854 -1859.994063 (0,(1,(2,3)),4);
 858: 10 -1894.400269 -1859.99263 (0,(1,(2,3)),4);
 859: 8 -1909.627808 -1859.980285 (0,(1,(2,3)),4);
 860: 12 -1858.116577 -1859.889514 (0,(1,(2,3)),4);
 861: 18 -1885.342407 -1859.853391 (0,(1,(2,3)),4);
 862: 12 -1766.501343 -1859.894917 (0,(1,(2,3)),4);
 863: 13 -1879.104004 -1859.967144 (0,(1,(2,3)),4);
 864: 13 -1954.353027 -1859.994063 (0,(1,(2,3)),4);
 865: 14 -1805.904053 -1859.894917 (0,(1,(2,3)),4);
 866: 13 -1837.368896 -1859.905949 (0,(1,(2,3)),4);
 867: 7 -1883.453003 -1859.967144 (0,(1,(2,3)),4);
 868: 11 -1862.398682 -1859.853327 (0,(1,(2,3)),4);
 869: 12 -1747.162354 -1859.853391 (0,(1,(2,3)),4);
 870: 16 -1840.07373 -1859.98019 (0,(1,(2,3)),4);
 871: 12 -1876.512573 -1859.967144 (0,(1,(2,3)),4);
 872: 12 -1916.491211 -1859.99263 (0,(1,(2,3)),4);
 873: 14 -1835.439087 -1859.853391 (0,(1,(2,3)),4);
 874: 14 -1776.920166 -1859.853391 (0,(1,(2,3)),4);
 875: 13 -1869.190308 -1859.889514 (0,(1,(2,3)),4);
 876: 4 -1906.258179 -1860.936927 (0,(1,(2,3)),4);
 877: 12 -1779.996704 -1859.894917 (0,(1,(2,3)),4);
 878: 13 -1908.938721 -1859.857808 (0,(1,(2,3)),4);
 879: 14 -1822.381592 -1859.889514 (0,(1,(2,3)),4);
 880: 10 -1764.592529 -1859.905949 (0,(1,(2,3)),4);
 881: 15 -1808.053223 -1859.889514 (0,(1,(2,3)),4);
 882: 15 -1835.908081 -1859.889514 (0,(1,(2,3)),4);
 883: 11 -1838.680542 -1859.889514 (0,(1,(2,3)),4);
 884: 13 -1793.438721 -1859.99263 (0,(1,(2,3)),4);
 885: 19 -1859.470215 -1859.905949 (0,(1,(2,3)),4);
 886: 9 -1825.221191 -1859.857808 (0,(1,(2,3)),4);
 887: 2 -1854.571533 -1860.936927 (0,(1,(2,3)),4);
 888: 14 -1955.508545 -1859.98019 (0,(1,(2,3)),4);
 889: 1 -1887.120239 -1860.936927 (0,(1,(2,3)),4);
 890: 15 -1887.318604 -1859.98019 (0,(1,(2,3)),4);
 891: 11 -1822.156982 -1859.905949 (0,(1,(2,3)),4);
 892: 19 -1876.768433 -1859.905949 (0,(1,(2,3)),4);
 893: 16 -1827.957886 -1859.967144 (0,(1,(2,3)),4);
 894: 11 -1798.449097 -1859.853391 (0,(1,(2,3)),4);
 895: 7 -1902.786133 -1859.967144 (0,(1,(2,3)),4);
 896: 11 -1838.467041 -1859.99263 (0,(1,(2,3)),4);
 897: 19 -1957.509521 -1859.99263 (0,(1,(2,3)),4);
 898: 14 -1883.096436 -1859.956159 (0,(1,(2,3)),4);
 899: 15 -1809.742432 -1859.98019 (0,(1,(2,3)),4);
 900: 16 -1779.703003 -1859.994063 (0,(1,(2,3)),4);
 901: 12 -1793.603638 -1859.894917 (0,(1,(2,3)),4);
 902: 12 -1858.99585 -1859.889514 (0,(1,(2,3)),4);
 903: 6 -1948.249268 -1859.967144 (0,(1,(2,3)),4);
 904: 2 -1874.638306 -1860.936927 (0,(1,(2,3)),4);
 905: 13 -1839.358398 -1859.857808 (0,(1,(2,3)),4);
 906: 14 -1954.524292 -1859.905949 (0,(1,(2,3)),4);
 907: 18 -1827.661255 -1859.859742 (0,(1,(2,3)),4);
 908: 8 -1904.999512 -1859.967144 (0,(1,(2,3)),4);
 909: 13 -1820.283447 -1859.894917 (0,(1,(2,3)),4);
 910: 14 -1804.460205 -1859.99263 (0,(1,(2,3)),4);
 911: 11 -1858.753662 -1859.859742 (0,(1,(2,3)),4);
 912: 16 -1838.361816 -1859.853391 (0,(1,(2,3)),4);
 913: 12 -1912.539307 -1859.857808 (0,(1,(2,3)),4);
 914: 8 -1851.389404 -1859.967144 (0,(1,(2,3)),4);
 915: 8 -1886.616211 -1859.956159 (0,(1,(2,3)),4);
 916: 18 -1898.844971 -1859.967144 (0,(1,(2,3)),4);
 917: 18 -1830.202637 -1859.980285 (0,(1,(2,3)),4);
 918: 5 -1925.334717 -1859.994063 (0,(1,(2,3)),4);
 919: 11 -1732.404541 -1859.905949 (0,(1,(2,3)),4);
 920: 15 -1898.68689 -1859.889514 (0,(1,(2,3)),4);
 921: 17 -1823.060059 -1859.853391 (0,(1,(2,3)),4);
 922: 7 -1778.970337 -1859.859742 (0,(1,(2,3)),4);
 923: 2 -1912.212402 -1860.936927 (0,(1,(2,3)),4);
 924: 2 -1914.457031 -1860.936927 (0,(1,(2,3)),4);
 925: 7 -1915.688232 -1860.029248 (0,(1,(2,3)),4);
 926: 14 -1803.166138 -1859.980285 (0,(1,(2,3)),4);
 927: 8 -1804.10083 -1859.889514 (0,(1,(2,3)),4);
 928: 18 -1828.553711 -1859.889514 (0,(1,(2,3)),4);
 929: 17 -1821.763672 -1859.857808 (0,(1,(2,3)),4);
 930: 9 -2001.233154 -1859.967144 (0,(1,(2,3)),4);
 931: 13 -1881.438843 -1859.995674 (0,(1,(2,3)),4);
 932: 2 -1906.793457 -1860.936927 (0,(1,(2,3)),4);
 933: 16 -1810.519775 -1859.889514 (0,(1,(2,3)),4);
 934: 13 -1902.060059 -1859.889514 (0,(1,(2,3)),4);
 935: 15 -1841.298584 -1859.98019 (0,(1,(2,3)),4);
 936: 14 -1887.71582 -1859.853327 (0,(1,(2,3)),4);
 937: 1 -1889.061768 -1860.936927 (0,(1,(2,3)),4);
 938: 14 -1884.402588 -1859.905949 (0,(1,(2,3)),4);
 939: 18 -1889.979004 -1859.99263 (0,(1,(2,3)),4);
 940: 16 -1789.323486 -1859.98019 (0,(1,(2,3)),4);
 941: 14 -1812.482788 -1859.894917 (0,(1,(2,3)),4);
 942: 10 -1800.18042 -1859.853391 (0,(1,(2,3)),4);
 943: 14 -1885.305298 -1859.894917 (0,(1,(2,3)),4);
 944: 14 -1829.695068 -1859.994063 (0,(1,(2,3)),4);
 945: 11 -1817.999756 -1859.853391 (0,(1,(2,3)),4);
 946: 12 -1909.734863 -1859.99263 (0,(1,(2,3)),4);
 947: 13 -1832.505493 -1859.859742 (0,(1,(2,3)),4);
 948: 11 -1857.889771 -1859.894917 (0,(1,(2,3)),4);
 949: 14 -1906.377197 -1859.98019 (0,(1,(2,3)),4);
 950: 7 -1940.553955 -1859.967144 (0,(1,(2,3)),4);
 951: 15 -1843.02771 -1859.894917 (0,(1,(2,3)),4);
 952: 13 -1808.493164 -1859.997956 (0,(1,(2,3)),4);
 953: 8 -1780.359375 -1859.889514 (0,(1,(2,3)),4);
 954: 1 -1949.033447 -1860.936927 (0,(1,(2,3)),4);
 955: 7 -1890.119019 -1859.995674 (0,(1,(2,3)),4);
 956: 8 -1841.81543 -1859.857808 (0,(1,(2,3)),4);
 957: 10 -1811.980225 -1859.853327 (0,(1,(2,3)),4);
 958: 11 -1856.096313 -1859.997956 (0,(1,(2,3)),4);
 959: 14 -1945.674072 -1859.994063 (0,(1,(2,3)),4);
 960: 17 -1893.141724 -1859.997956 (0,(1,(2,3)),4);
 961: 16 -1818.809937 -1859.995674 (0,(1,(2,3)),4);
 962: 11 -1807.32959 -1859.857808 (0,(1,(2,3)),4);
 963: 20 -1840.283936 -1859.853391 (0,(1,(2,3)),4);
 964: 19 -1850.446045 -1859.894917 (0,(1,(2,3)),4);
 965: 17 -1826.99292 -1859.894917 (0,(1,(2,3)),4);
 966: 10 -1782.956055 -1859.859742 (0,(1,(2,3)),4);
 967: 15 -1840.901001 -1859.853391 (0,(1,(2,3)),4);
 968: 20 -1882.189331 -1859.956159 (0,(1,(2,3)),4);
 969: 9 -1867.333008 -1859.99263 (0,(1,(2,3)),4);
 970: 11 -1921.492676 -1859.905949 (0,(1,(2,3)),4);
 971: 15 -1785.040771 -1859.857808 (0,(1,(2,3)),4);
 972: 12 -1897.109009 -1859.98019 (0,(1,(2,3)),4);
 973: 17 -1871.02063 -1859.894917 (0,(1,(2,3)),4);
 974: 15 -1885.65625 -1859.994063 (0,(1,(2,3)),4);
 975: 17 -1875.02124 -1859.853391 (0,(1,(2,3)),4);
 976: 14 -1851.569092 -1859.894917 (0,(1,(2,3)),4);
 977: 11 -1869.616455 -1859.967144 (0,(1,(2,3)),4);
 978: 18 -1854.989258 -1859.889514 (0,(1,(2,3)),4);
 979: 7 -1881.30957 -1859.995674 (0,(1,(2,3)),4);
 980: 15 -1806.258545 -1859.997956 (0,(1,(2,3)),4);
 981: 17 -1803.964844 -1859.98019 (0,(1,(2,3)),4);
 982: 13 -1787.776855 -1859.98019 (0,(1,(2,3)),4);
 983: 15 -1845.127197 -1859.853391 (0,(1,(2,3)),4);
 984: 11 -1893.4021 -1859.99263 (0,(1,(2,3)),4);
 985: 6 -1908.93457 -1859.994063 (0,(1,(2,3)),4);
 986: 14 -1927.387573 -1859.99263 (0,(1,(2,3)),4);
 987: 2 -1840.674438 -1860.184303 (0,(1,(2,3)),4);
 988: 5 -1910.155884 -1859.956159 (0,(1,(2,3)),4);
 989: 12 -1794.21814 -1859.99263 (0,(1,(2,3)),4);
 990: 14 -1820.226807 -1859.894917 (0,(1,(2,3)),4);
 991: 15 -1905.128418 -1859.857808 (0,(1,(2,3)),4);
 992: 14 -1860.902588 -1859.859742 (0,(1,(2,3)),4);
 993: 1 -1885.462769 -1860.936927 (0,(1,(2,3)),4);
 994: 14 -1912.161621 -1859.980285 (0,(1,(2,3)),4);
 995: 17 -1916.867798 -1859.889514 (0,(1,(2,3)),4);
 996: 14 -1863.769531 -1859.853391 (0,(1,(2,3)),4);
 997: 9 -1913.987305 -1859.894917 (0,(1,(2,3)),4);
 998: 2 -1842.121216 -1859.956159 (0,(1,(2,3)),4);
 999: 15 -1861.939087 -1859.905949 (0,(1,(2,3)),4);
 boot_splits_size: 2
 logl_cutoff: -1860.936927
UFBootSplit0:
 0: 1000 0 4
 1: 1000 2 3
 nsplits: 2
 ntax: 5
UFBootSplit1:
 0: 1000 0 4
 1: 1000 2 3
 nsplits: 2
 ntax: 5
boot_consense_logl: -1859.854302
contree: (0:0.0465639991,(1:0.1487874615,(2:0.0000023757,3:0.0000023757)100:0.1970891885)100:0.144566404,4:0.0291992265);
contree_rfdist: 0
finished: true
finishedCandidateSet: true
finishedModelFinal: true
finishedModelInit: true
initTree: (0:0.0534041224,(1:0.1347062795,(2:0.0000010000,3:0.0000010000):0.1458049113):0.1458049113,4:0.0319376528);
iqtree:
 command:  -nt AUTO -s /media/hdd_2tb/GPA_reclassification_clean/A_dataset_creation/5_basic_phylogenetics/2_trimmed_complete_basic_phylogeny/2_OGs_with_domains_phylogeny/2_trimal_MSAs/OG_90_1_2-diacyl_trimalMSA.faa -m JTT+G4 -pre /media/hdd_2tb/GPA_reclassification_clean/A_dataset_creation/5_basic_phylogenetics/2_trimmed_complete_basic_phylogeny/2_OGs_with_domains_phylogeny/5_trimal_iqtree_ML_trees/OG_90_1_2-diacyl_trimal_iqtree -redo -bb 1000
 seed: 117962
 start_time: 1708030054
 version: 2.2.5
```
