## Supplementary Data 7 for "Structural and evolutionary analyses support reclassification of glycopeptide antibiotics as xyclopeptides": OG_90_1_2-diacyl_trimal_iqtree.contree

```
(StsY_A:0.0465639991,(AmBr_2:0.1487874615,(NcTr_1:0.0000023757,NcTr_2:0.0000023757)100:0.1970891885)100:0.1445664040,StsAN:0.0291992265);
```
