## Supplementary Data 7 for "Structural and evolutionary analyses support reclassification of glycopeptide antibiotics as xyclopeptides": OG_90_1_2-diacyl_trimal_iqtree.log

```
IQ-TREE multicore version 2.2.5 COVID-edition for Linux 64-bit built Sep 15 2023
Developed by Bui Quang Minh, James Barbetti, Nguyen Lam Tung,
Olga Chernomor, Heiko Schmidt, Dominik Schrempf, Michael Woodhams, Ly Trong Nhan.

Host:    athina-desktop (AVX2, FMA3, 62 GB RAM)
Command: /home/athina/anaconda3/envs/iqtree2/bin/iqtree2 -nt AUTO -s /media/hdd_2tb/GPA_reclassification_clean/A_dataset_creation/5_basic_phylogenetics/2_trimmed_complete_basic_phylogeny/2_OGs_with_domains_phylogeny/2_trimal_MSAs/OG_90_1_2-diacyl_trimalMSA.faa -m JTT+G4 -pre /media/hdd_2tb/GPA_reclassification_clean/A_dataset_creation/5_basic_phylogenetics/2_trimmed_complete_basic_phylogeny/2_OGs_with_domains_phylogeny/5_trimal_iqtree_ML_trees/OG_90_1_2-diacyl_trimal_iqtree -redo -bb 1000
Seed:    117962 (Using SPRNG - Scalable Parallel Random Number Generator)
Time:    Thu Feb 15 21:47:34 2024
Kernel:  AVX+FMA - auto-detect threads (32 CPU cores detected)

Reading alignment file /media/hdd_2tb/GPA_reclassification_clean/A_dataset_creation/5_basic_phylogenetics/2_trimmed_complete_basic_phylogeny/2_OGs_with_domains_phylogeny/2_trimal_MSAs/OG_90_1_2-diacyl_trimalMSA.faa ... Fasta format detected
Reading fasta file: done in 0.000102574 secs using 98.47% CPU
Alignment most likely contains protein sequences
Constructing alignment: done in 0.000602177 secs using 1260% CPU
Alignment has 5 sequences with 356 columns, 124 distinct patterns
80 parsimony-informative, 42 singleton sites, 234 constant sites
        Gap/Ambiguity  Composition  p-value
Analyzing sequences: done in 3.178e-05 secs using 81.81% CPU
   1  StsY_A    0.00%    passed    100.00%
   2  AmBr_2    0.00%    passed     99.97%
   3  NcTr_1    0.00%    passed    100.00%
   4  NcTr_2    0.00%    passed    100.00%
   5  StsAN     0.00%    passed     99.97%
****  TOTAL     0.00%  0 sequences failed composition chi2 test (p-value<5%; df=19)
NOTE: NcTr_2 is identical to NcTr_1 but kept for subsequent analysis
Checking for duplicate sequences: done in 0.000117923 secs using 167.9% CPU

Create initial parsimony tree by phylogenetic likelihood library (PLL)... 0.000 seconds
Generating 1000 samples for ultrafast bootstrap (seed: 117962)...

NOTE: 1 MB RAM (0 GB) is required!
Measuring multi-threading efficiency up to 32 CPU cores
Increase to 10 rounds for branch lengths
7213 trees examined
Threads: 1 / Time: 32.002 sec / Speedup: 1.000 / Efficiency: 100% / LogL: -1940
Threads: 2 / Time: 26.572 sec / Speedup: 1.204 / Efficiency: 60% / LogL: -1940
Threads: 3 / Time: 26.893 sec / Speedup: 1.190 / Efficiency: 40% / LogL: -1940
Determining AUTO threadcount: done in 85.466 secs using 192.9% CPU
BEST NUMBER OF THREADS: 2

Estimate model parameters (epsilon = 0.100)
1. Initial log-likelihood: -1861.843
2. Current log-likelihood: -1859.866
Optimal log-likelihood: -1859.853
Gamma shape alpha: 0.801
Parameters optimization took 2 rounds (0.010 sec)
Wrote distance file to... 
Computing ML distances based on estimated model parameters...
Calculating distance matrix: done in 0.000907544 secs using 184.5% CPU
Computing ML distances took 0.000952 sec (of wall-clock time) 0.001721 sec (of CPU time)
Setting up auxiliary I and S matrices: done in 0.000171694 secs using 152% CPU
Constructing RapidNJ tree: done in 0.000289948 secs using 342.8% CPU
Computing RapidNJ tree took 0.000532 sec (of wall-clock time) 0.001446 sec (of CPU time)
Log-likelihood of RapidNJ tree: -1859.853
--------------------------------------------------------------------
|             INITIALIZING CANDIDATE TREE SET                      |
--------------------------------------------------------------------
Generating 99 parsimony trees... 0.012 second
Computing log-likelihood of 4 initial trees ... 0.004 seconds
Current best score: -1859.853

Do NNI search on 5 best initial trees
Optimizing NNI: done in 0.00302906 secs using 231.9% CPU
Optimizing NNI: done in 0.00803087 secs using 199.6% CPU
Optimizing NNI: done in 0.00792499 secs using 200.9% CPU
Optimizing NNI: done in 0.00725062 secs using 210.3% CPU
Optimizing NNI: done in 0.00750494 secs using 206.5% CPU
Finish initializing candidate tree set (5)
Current best tree score: -1859.853 / CPU time: 0.054
Number of iterations: 5
--------------------------------------------------------------------
|               OPTIMIZING CANDIDATE TREE SET                      |
--------------------------------------------------------------------
Optimizing NNI: done in 0.00272999 secs using 131.1% CPU
Optimizing NNI: done in 0.00663399 secs using 152.4% CPU
Optimizing NNI: done in 0.0102423 secs using 199.5% CPU
Optimizing NNI: done in 0.0115946 secs using 179% CPU
Optimizing NNI: done in 0.0118005 secs using 190.8% CPU
Iteration 10 / LogL: -1859.994 / Time: 0h:1m:25s
Optimizing NNI: done in 0.0101828 secs using 178.6% CPU
Optimizing NNI: done in 0.00692336 secs using 146.9% CPU
Optimizing NNI: done in 0.00610428 secs using 193.3% CPU
Optimizing NNI: done in 0.00729557 secs using 165.7% CPU
Optimizing NNI: done in 0.0102139 secs using 165.4% CPU
Optimizing NNI: done in 0.0108584 secs using 190.6% CPU
Optimizing NNI: done in 0.00650353 secs using 165.9% CPU
UPDATE BEST LOG-LIKELIHOOD: -1859.853
Optimizing NNI: done in 0.00576405 secs using 152.2% CPU
Optimizing NNI: done in 0.0105816 secs using 162.8% CPU
Optimizing NNI: done in 0.00756906 secs using 169.4% CPU
Iteration 20 / LogL: -1859.853 / Time: 0h:1m:25s
Optimizing NNI: done in 0.0117409 secs using 192.1% CPU
Optimizing NNI: done in 0.0113067 secs using 170.7% CPU
Optimizing NNI: done in 0.00703116 secs using 186.6% CPU
Optimizing NNI: done in 0.0109897 secs using 172.8% CPU
Optimizing NNI: done in 0.0117074 secs using 188.8% CPU
Optimizing NNI: done in 0.00741396 secs using 152.1% CPU
Optimizing NNI: done in 0.0114053 secs using 149.3% CPU
Optimizing NNI: done in 0.0113884 secs using 199.8% CPU
Optimizing NNI: done in 0.0120435 secs using 176.1% CPU
Optimizing NNI: done in 0.011413 secs using 190.2% CPU
Iteration 30 / LogL: -1859.996 / Time: 0h:1m:25s (0h:3m:27s left)
Optimizing NNI: done in 0.0110365 secs using 172.5% CPU
Optimizing NNI: done in 0.0115971 secs using 187.5% CPU
Optimizing NNI: done in 0.00743654 secs using 203.2% CPU
Optimizing NNI: done in 0.00704226 secs using 177.2% CPU
UPDATE BEST LOG-LIKELIHOOD: -1859.853
Optimizing NNI: done in 0.0114432 secs using 200.2% CPU
Optimizing NNI: done in 0.0117775 secs using 177.7% CPU
Optimizing NNI: done in 0.00745144 secs using 187.3% CPU
Optimizing NNI: done in 0.0112608 secs using 171% CPU
Optimizing NNI: done in 0.0115433 secs using 187.4% CPU
Optimizing NNI: done in 0.0117055 secs using 200.2% CPU
Iteration 40 / LogL: -1859.994 / Time: 0h:1m:25s (0h:2m:12s left)
Optimizing NNI: done in 0.01137 secs using 180.6% CPU
Optimizing NNI: done in 0.0069979 secs using 199.1% CPU
Optimizing NNI: done in 0.0116634 secs using 178.4% CPU
Optimizing NNI: done in 0.00765264 secs using 185.4% CPU
Optimizing NNI: done in 0.0112743 secs using 170.9% CPU
Optimizing NNI: done in 0.00622168 secs using 194.8% CPU
Optimizing NNI: done in 0.00723808 secs using 166.9% CPU
Optimizing NNI: done in 0.0073684 secs using 190.9% CPU
Optimizing NNI: done in 0.0118024 secs using 171.8% CPU
Optimizing NNI: done in 0.00702567 secs using 183% CPU
Iteration 50 / LogL: -1859.998 / Time: 0h:1m:26s (0h:1m:27s left)
Log-likelihood cutoff on original alignment: -1860.937
Optimizing NNI: done in 0.00739335 secs using 179.1% CPU
Optimizing NNI: done in 0.012556 secs using 194.5% CPU
Optimizing NNI: done in 0.0116123 secs using 172.4% CPU
Optimizing NNI: done in 0.011574 secs using 185.9% CPU
Optimizing NNI: done in 0.0118675 secs using 197.1% CPU
Optimizing NNI: done in 0.00664765 secs using 172.5% CPU
Optimizing NNI: done in 0.00656983 secs using 152.9% CPU
Optimizing NNI: done in 0.00745656 secs using 181.5% CPU
Optimizing NNI: done in 0.011976 secs using 197.1% CPU
Optimizing NNI: done in 0.00770536 secs using 162% CPU
Iteration 60 / LogL: -1859.890 / Time: 0h:1m:26s (0h:0m:58s left)
Optimizing NNI: done in 0.00781874 secs using 179.1% CPU
Optimizing NNI: done in 0.00736433 secs using 202.2% CPU
Optimizing NNI: done in 0.00739805 secs using 171.8% CPU
Optimizing NNI: done in 0.0119742 secs using 158.9% CPU
Optimizing NNI: done in 0.00734275 secs using 154.5% CPU
Optimizing NNI: done in 0.011855 secs using 184.1% CPU
Optimizing NNI: done in 0.0076958 secs using 194.3% CPU
Optimizing NNI: done in 0.00777972 secs using 160.4% CPU
Optimizing NNI: done in 0.0119522 secs using 183.8% CPU
Optimizing NNI: done in 0.00571683 secs using 156.9% CPU
Iteration 70 / LogL: -1859.853 / Time: 0h:1m:26s (0h:0m:37s left)
Optimizing NNI: done in 0.00912612 secs using 175.3% CPU
Optimizing NNI: done in 0.00899122 secs using 179.1% CPU
Optimizing NNI: done in 0.00760876 secs using 197.6% CPU
Optimizing NNI: done in 0.00317777 secs using 130.2% CPU
Optimizing NNI: done in 0.00736145 secs using 193.9% CPU
Optimizing NNI: done in 0.00780663 secs using 159.7% CPU
Optimizing NNI: done in 0.0114704 secs using 187.2% CPU
Optimizing NNI: done in 0.00699698 secs using 152.5% CPU
Optimizing NNI: done in 0.011751 secs using 183.3% CPU
Optimizing NNI: done in 0.0076939 secs using 192.8% CPU
Iteration 80 / LogL: -1859.890 / Time: 0h:1m:26s (0h:0m:21s left)
Optimizing NNI: done in 0.0116717 secs using 173.4% CPU
Optimizing NNI: done in 0.0103361 secs using 160.3% CPU
Optimizing NNI: done in 0.00920521 secs using 199.6% CPU
Optimizing NNI: done in 0.00700128 secs using 175.7% CPU
Optimizing NNI: done in 0.0114262 secs using 200.5% CPU
Optimizing NNI: done in 0.00782836 secs using 166.1% CPU
Optimizing NNI: done in 0.0117941 secs using 188.8% CPU
Optimizing NNI: done in 0.00756863 secs using 203.2% CPU
Optimizing NNI: done in 0.011098 secs using 184.6% CPU
Optimizing NNI: done in 0.00697237 secs using 149% CPU
Iteration 90 / LogL: -1859.998 / Time: 0h:1m:26s (0h:0m:9s left)
Optimizing NNI: done in 0.00778694 secs using 171.6% CPU
Optimizing NNI: done in 0.0119748 secs using 191% CPU
Optimizing NNI: done in 0.0116992 secs using 168.4% CPU
Optimizing NNI: done in 0.00769057 secs using 171% CPU
Optimizing NNI: done in 0.0120334 secs using 190.2% CPU
Optimizing NNI: done in 0.00765409 secs using 151.7% CPU
Optimizing NNI: done in 0.00767536 secs using 170.6% CPU
Optimizing NNI: done in 0.0121028 secs using 189.6% CPU
Optimizing NNI: done in 0.0115933 secs using 168.3% CPU
Optimizing NNI: done in 0.00622217 secs using 187.3% CPU
Iteration 100 / LogL: -1859.853 / Time: 0h:1m:26s (0h:0m:0s left)
Log-likelihood cutoff on original alignment: -1860.937
NOTE: Bootstrap correlation coefficient of split occurrence frequencies: 1.000
Optimizing NNI: done in 0.0100121 secs using 174.2% CPU
TREE SEARCH COMPLETED AFTER 101 ITERATIONS / Time: 0h:1m:26s

--------------------------------------------------------------------
|                    FINALIZING TREE SEARCH                        |
--------------------------------------------------------------------
Performs final model parameters optimization
Estimate model parameters (epsilon = 0.010)
1. Initial log-likelihood: -1859.853
Optimal log-likelihood: -1859.853
Gamma shape alpha: 0.800
Parameters optimization took 1 rounds (0.003 sec)
BEST SCORE FOUND : -1859.853
Creating bootstrap support values...
Split supports printed to NEXUS file /media/hdd_2tb/GPA_reclassification_clean/A_dataset_creation/5_basic_phylogenetics/2_trimmed_complete_basic_phylogeny/2_OGs_with_domains_phylogeny/5_trimal_iqtree_ML_trees/OG_90_1_2-diacyl_trimal_iqtree.splits.nex
Total tree length: 0.566

Total number of iterations: 101
CPU time used for tree search: 2.190 sec (0h:0m:2s)
Wall-clock time used for tree search: 1.225 sec (0h:0m:1s)
Total CPU time used: 167.257 sec (0h:2m:47s)
Total wall-clock time used: 86.741 sec (0h:1m:26s)

Computing bootstrap consensus tree...
Reading input file /media/hdd_2tb/GPA_reclassification_clean/A_dataset_creation/5_basic_phylogenetics/2_trimmed_complete_basic_phylogeny/2_OGs_with_domains_phylogeny/5_trimal_iqtree_ML_trees/OG_90_1_2-diacyl_trimal_iqtree.splits.nex...
5 taxa and 7 splits.
Consensus tree written to /media/hdd_2tb/GPA_reclassification_clean/A_dataset_creation/5_basic_phylogenetics/2_trimmed_complete_basic_phylogeny/2_OGs_with_domains_phylogeny/5_trimal_iqtree_ML_trees/OG_90_1_2-diacyl_trimal_iqtree.contree
Reading input trees file /media/hdd_2tb/GPA_reclassification_clean/A_dataset_creation/5_basic_phylogenetics/2_trimmed_complete_basic_phylogeny/2_OGs_with_domains_phylogeny/5_trimal_iqtree_ML_trees/OG_90_1_2-diacyl_trimal_iqtree.contree
Log-likelihood of consensus tree: -1859.854

Analysis results written to: 
  IQ-TREE report:                /media/hdd_2tb/GPA_reclassification_clean/A_dataset_creation/5_basic_phylogenetics/2_trimmed_complete_basic_phylogeny/2_OGs_with_domains_phylogeny/5_trimal_iqtree_ML_trees/OG_90_1_2-diacyl_trimal_iqtree.iqtree
  Maximum-likelihood tree:       /media/hdd_2tb/GPA_reclassification_clean/A_dataset_creation/5_basic_phylogenetics/2_trimmed_complete_basic_phylogeny/2_OGs_with_domains_phylogeny/5_trimal_iqtree_ML_trees/OG_90_1_2-diacyl_trimal_iqtree.treefile
  Likelihood distances:          /media/hdd_2tb/GPA_reclassification_clean/A_dataset_creation/5_basic_phylogenetics/2_trimmed_complete_basic_phylogeny/2_OGs_with_domains_phylogeny/5_trimal_iqtree_ML_trees/OG_90_1_2-diacyl_trimal_iqtree.mldist

Ultrafast bootstrap approximation results written to:
  Split support values:          /media/hdd_2tb/GPA_reclassification_clean/A_dataset_creation/5_basic_phylogenetics/2_trimmed_complete_basic_phylogeny/2_OGs_with_domains_phylogeny/5_trimal_iqtree_ML_trees/OG_90_1_2-diacyl_trimal_iqtree.splits.nex
  Consensus tree:                /media/hdd_2tb/GPA_reclassification_clean/A_dataset_creation/5_basic_phylogenetics/2_trimmed_complete_basic_phylogeny/2_OGs_with_domains_phylogeny/5_trimal_iqtree_ML_trees/OG_90_1_2-diacyl_trimal_iqtree.contree
  Screen log file:               /media/hdd_2tb/GPA_reclassification_clean/A_dataset_creation/5_basic_phylogenetics/2_trimmed_complete_basic_phylogeny/2_OGs_with_domains_phylogeny/5_trimal_iqtree_ML_trees/OG_90_1_2-diacyl_trimal_iqtree.log

Date and Time: Thu Feb 15 21:49:00 2024
```
