## Supplementary Data 7 for "Structural and evolutionary analyses support reclassification of glycopeptide antibiotics as xyclopeptides": OG_90_1_2-diacyl_trimal_iqtree.mldist

```
5
StsY_A     0.0000000 0.3350431 0.3622869 0.3622869 0.0735458 
AmBr_2     0.3350431 0.0000000 0.3455862 0.3455862 0.3027708 
NcTr_1     0.3622869 0.3455862 0.0000000 0.0000010 0.3606650 
NcTr_2     0.3622869 0.3455862 0.0000010 0.0000000 0.3606650 
StsAN      0.0735458 0.3027708 0.3606650 0.3606650 0.0000000 
```
