## Supplementary Data 7 for "Structural and evolutionary analyses support reclassification of glycopeptide antibiotics as xyclopeptides": OG_90_1_2-diacyl_trimal_iqtree.treefile

```
(StsY_A:0.0466208663,(AmBr_2:0.1487819512,(NcTr_1:0.0000010000,NcTr_2:0.0000010000)100:0.1972475177)100:0.1446335067,StsAN:0.0291845793);
```
