## Supplementary Data 7 for "Structural and evolutionary analyses support reclassification of glycopeptide antibiotics as xyclopeptides": OG_91_trimal_iqtree.bionj

```
(StsY_A:0.013117801,(Ue26:0.017612774,StsMC:0.07381925):0.10030226,StsAN:0.01455256);
```
