## Supplementary Data 7 for "Structural and evolutionary analyses support reclassification of glycopeptide antibiotics as xyclopeptides": OG_91_trimal_iqtree.ckp

```
--- # IQ-TREE Checkpoint ver >= 1.6
CandidateSet:
 00: -916.565191095 (0:0.0123107538,(1:0.0180303719,3:0.0741851877):0.1032182478,2:0.0156113672);
 01: -993.711624735 (0:0.0784512678,(1:0.0404241089,2:0.0844014603):1e-06,3:0.1094628876);
 02: -994.182566077 (0:0.0882591159,1:0.0530571155,(2:0.0935511201,3:0.0900473910):1e-06);
PhyloTree:
 newick: (0:0.0123107538,(1:0.0180303719,3:0.0741851877)100:0.1032182478,2:0.0156113672);
StopRule:
 curIteration: 101
 start_real_time: 2367044.276
 time_vec: 
UFBoot:
 000: 15 -919.6696777 -916.5684683 (0,(1,3),2);
 001: 13 -902.4540405 -916.6372462 (0,(1,3),2);
 002: 16 -918.0561523 -916.567882 (0,(1,3),2);
 003: 15 -870.3919678 -916.567882 (0,(1,3),2);
 004: 4 -874.5423584 -916.6372462 (0,(1,3),2);
 005: 17 -868.8295898 -916.567882 (0,(1,3),2);
 006: 17 -953.1561279 -916.5667817 (0,(1,3),2);
 007: 10 -900.305603 -916.5651911 (0,(1,3),2);
 008: 12 -884.2918701 -916.5667817 (0,(1,3),2);
 009: 17 -884.5030518 -916.567882 (0,(1,3),2);
 010: 13 -887.2542114 -916.6372462 (0,(1,3),2);
 011: 12 -922.3049927 -916.5678822 (0,(1,3),2);
 012: 12 -905.6431885 -916.6372462 (0,(1,3),2);
 013: 16 -909.2042236 -916.5678822 (0,(1,3),2);
 014: 16 -1021.306519 -916.567882 (0,(1,3),2);
 015: 16 -951.7003174 -916.567882 (0,(1,3),2);
 016: 16 -949.927002 -916.567882 (0,(1,3),2);
 017: 17 -954.510376 -916.5667817 (0,(1,3),2);
 018: 16 -930.3244019 -916.567882 (0,(1,3),2);
 019: 13 -956.3482056 -916.567882 (0,(1,3),2);
 020: 10 -891.5175781 -916.5651911 (0,(1,3),2);
 021: 17 -898.873291 -916.5651911 (0,(1,3),2);
 022: 13 -951.0628662 -916.5667817 (0,(1,3),2);
 023: 18 -912.8869019 -916.5667817 (0,(1,3),2);
 024: 13 -876.9367676 -916.5678822 (0,(1,3),2);
 025: 17 -899.4588623 -916.5684683 (0,(1,3),2);
 026: 18 -935.2484131 -916.5651911 (0,(1,3),2);
 027: 15 -928.8985596 -916.5678822 (0,(1,3),2);
 028: 12 -935.7836914 -916.5684683 (0,(1,3),2);
 029: 15 -894.0112915 -916.5684683 (0,(1,3),2);
 030: 17 -878.7532959 -916.5651911 (0,(1,3),2);
 031: 11 -911.9067383 -916.5684683 (0,(1,3),2);
 032: 13 -930.7196045 -916.5651911 (0,(1,3),2);
 033: 12 -834.5220947 -916.5651911 (0,(1,3),2);
 034: 11 -939.2021484 -916.5684683 (0,(1,3),2);
 035: 5 -900.5917358 -916.6372462 (0,(1,3),2);
 036: 17 -891.7501221 -916.5667817 (0,(1,3),2);
 037: 14 -918.4587402 -916.6372462 (0,(1,3),2);
 038: 16 -910.1740723 -916.5651911 (0,(1,3),2);
 039: 15 -883.5062256 -916.5651911 (0,(1,3),2);
 040: 15 -848.1196289 -916.5651911 (0,(1,3),2);
 041: 15 -915.1777954 -916.567882 (0,(1,3),2);
 042: 17 -915.5452881 -916.6372462 (0,(1,3),2);
 043: 21 -936.9751587 -916.6372462 (0,(1,3),2);
 044: 12 -922.0107422 -916.6372462 (0,(1,3),2);
 045: 18 -911.223877 -916.5678822 (0,(1,3),2);
 046: 13 -881.6209717 -916.5667817 (0,(1,3),2);
 047: 14 -849.5699463 -916.6372462 (0,(1,3),2);
 048: 14 -867.7426758 -916.5684683 (0,(1,3),2);
 049: 14 -953.5213623 -916.5678822 (0,(1,3),2);
 050: 13 -867.7747803 -916.5684683 (0,(1,3),2);
 051: 15 -935.6448975 -916.567882 (0,(1,3),2);
 052: 15 -976.3117065 -916.567882 (0,(1,3),2);
 053: 16 -952.177002 -916.567882 (0,(1,3),2);
 054: 12 -872.2021484 -916.5678822 (0,(1,3),2);
 055: 11 -899.0969238 -916.5684683 (0,(1,3),2);
 056: 15 -918.8866577 -916.5678822 (0,(1,3),2);
 057: 13 -899.3774414 -916.5651911 (0,(1,3),2);
 058: 12 -934.4063721 -916.5678822 (0,(1,3),2);
 059: 12 -917.7911987 -916.5651911 (0,(1,3),2);
 060: 11 -955.6203613 -916.5651911 (0,(1,3),2);
 061: 14 -929.1789551 -916.5684683 (0,(1,3),2);
 062: 15 -911.5199585 -916.567882 (0,(1,3),2);
 063: 12 -913.8135376 -916.5651911 (0,(1,3),2);
 064: 8 -891.4559326 -916.5684683 (0,(1,3),2);
 065: 14 -944.8070068 -916.5667817 (0,(1,3),2);
 066: 10 -1001.419312 -916.5651911 (0,(1,3),2);
 067: 12 -912.4228516 -916.5667817 (0,(1,3),2);
 068: 17 -890.6312866 -916.6372462 (0,(1,3),2);
 069: 11 -991.8302002 -916.5678822 (0,(1,3),2);
 070: 14 -911.8372803 -916.5684683 (0,(1,3),2);
 071: 14 -942.8527832 -916.5684683 (0,(1,3),2);
 072: 15 -856.8201904 -916.5651911 (0,(1,3),2);
 073: 12 -889.1856689 -916.567882 (0,(1,3),2);
 074: 17 -932.5396118 -916.5651911 (0,(1,3),2);
 075: 16 -899.1744385 -916.567882 (0,(1,3),2);
 076: 17 -899.9761963 -916.567882 (0,(1,3),2);
 077: 12 -916.8903198 -916.6372462 (0,(1,3),2);
 078: 5 -979.1444092 -927.3790962 (0,(1,3),2);
 079: 15 -864.5750732 -916.5667817 (0,(1,3),2);
 080: 15 -889.8596191 -916.567882 (0,(1,3),2);
 081: 18 -888.9845581 -916.5667817 (0,(1,3),2);
 082: 17 -897.0554199 -916.6372462 (0,(1,3),2);
 083: 7 -851.7943726 -916.5684683 (0,(1,3),2);
 084: 15 -956.751709 -916.5678822 (0,(1,3),2);
 085: 19 -939.8355713 -916.5684683 (0,(1,3),2);
 086: 16 -911.0703125 -916.5667817 (0,(1,3),2);
 087: 16 -922.7977295 -916.567882 (0,(1,3),2);
 088: 18 -923.8129883 -916.567882 (0,(1,3),2);
 089: 16 -890.6569824 -916.5667817 (0,(1,3),2);
 090: 13 -924.7167969 -916.567882 (0,(1,3),2);
 091: 15 -925.4742432 -916.5667817 (0,(1,3),2);
 092: 14 -880.697876 -916.5667817 (0,(1,3),2);
 093: 15 -881.5565796 -916.5667817 (0,(1,3),2);
 094: 20 -936.0144043 -916.5684683 (0,(1,3),2);
 095: 12 -929.9331055 -916.6372462 (0,(1,3),2);
 096: 10 -906.7646484 -916.5667817 (0,(1,3),2);
 097: 18 -959.1236572 -916.5667817 (0,(1,3),2);
 098: 9 -990.3945312 -927.3790962 (0,(1,3),2);
 099: 15 -900.1791992 -916.5651911 (0,(1,3),2);
 100: 14 -910.2293701 -916.6372462 (0,(1,3),2);
 101: 16 -940.7478027 -916.6372462 (0,(1,3),2);
 102: 14 -928.3690186 -916.5684683 (0,(1,3),2);
 103: 14 -906.7052002 -916.6372462 (0,(1,3),2);
 104: 15 -927.6097412 -916.5678822 (0,(1,3),2);
 105: 12 -916.8441772 -916.5678822 (0,(1,3),2);
 106: 15 -845.3530273 -916.5667817 (0,(1,3),2);
 107: 12 -940.8421631 -916.5651911 (0,(1,3),2);
 108: 12 -947.7157593 -916.5684683 (0,(1,3),2);
 109: 14 -910.2749023 -916.567882 (0,(1,3),2);
 110: 11 -852.8220825 -916.6372462 (0,(1,3),2);
 111: 16 -860.6712646 -916.567882 (0,(1,3),2);
 112: 18 -941.2890625 -916.567882 (0,(1,3),2);
 113: 12 -900.2625732 -916.5684683 (0,(1,3),2);
 114: 11 -888.6637573 -916.567882 (0,(1,3),2);
 115: 14 -977.2807617 -916.567882 (0,(1,3),2);
 116: 12 -892.5388184 -916.5651911 (0,(1,3),2);
 117: 12 -918.6850586 -916.5684683 (0,(1,3),2);
 118: 18 -888.1495361 -916.5678822 (0,(1,3),2);
 119: 19 -916.3931885 -916.5684683 (0,(1,3),2);
 120: 16 -885.1766357 -916.6372462 (0,(1,3),2);
 121: 12 -937.3885498 -916.5651911 (0,(1,3),2);
 122: 13 -980.0379639 -916.5678822 (0,(1,3),2);
 123: 15 -924.2758179 -916.567882 (0,(1,3),2);
 124: 14 -885.3083496 -916.5684683 (0,(1,3),2);
 125: 17 -927.5604248 -916.5684683 (0,(1,3),2);
 126: 4 -899.4537354 -916.6372462 (0,(1,3),2);
 127: 14 -921.7329712 -916.5684683 (0,(1,3),2);
 128: 14 -892.0608521 -916.5651911 (0,(1,3),2);
 129: 12 -918.6658936 -916.567882 (0,(1,3),2);
 130: 11 -910.0692139 -916.5684683 (0,(1,3),2);
 131: 17 -897.7142334 -916.5678822 (0,(1,3),2);
 132: 13 -913.7019043 -916.5651911 (0,(1,3),2);
 133: 12 -983.5769653 -916.5667817 (0,(1,3),2);
 134: 14 -919.0883789 -916.5651911 (0,(1,3),2);
 135: 18 -918.628418 -916.5678822 (0,(1,3),2);
 136: 12 -896.0908203 -916.5678822 (0,(1,3),2);
 137: 13 -980.1834106 -916.5678822 (0,(1,3),2);
 138: 19 -893.630127 -916.5667817 (0,(1,3),2);
 139: 14 -943.2385864 -916.567882 (0,(1,3),2);
 140: 14 -879.4882812 -916.567882 (0,(1,3),2);
 141: 18 -895.3378906 -916.5651911 (0,(1,3),2);
 142: 11 -934.9324341 -916.6372462 (0,(1,3),2);
 143: 17 -922.7716064 -916.5651911 (0,(1,3),2);
 144: 13 -894.8874512 -916.5651911 (0,(1,3),2);
 145: 13 -889.951355 -916.5651911 (0,(1,3),2);
 146: 12 -900.2304077 -916.5651911 (0,(1,3),2);
 147: 7 -894.1790771 -916.5684683 (0,(1,3),2);
 148: 13 -981.1904297 -916.567882 (0,(1,3),2);
 149: 13 -948.614563 -916.567882 (0,(1,3),2);
 150: 12 -944.6958618 -916.5684683 (0,(1,3),2);
 151: 14 -927.0823975 -916.567882 (0,(1,3),2);
 152: 14 -870.982605 -916.5651911 (0,(1,3),2);
 153: 13 -865.3967896 -916.5667817 (0,(1,3),2);
 154: 15 -918.3789673 -916.5667817 (0,(1,3),2);
 155: 13 -883.7481079 -916.5651911 (0,(1,3),2);
 156: 10 -950.5687256 -916.5667817 (0,(1,3),2);
 157: 10 -959.9626465 -916.5667817 (0,(1,3),2);
 158: 17 -918.8312378 -916.567882 (0,(1,3),2);
 159: 13 -877.484375 -916.5667817 (0,(1,3),2);
 160: 12 -950.6765137 -916.5684683 (0,(1,3),2);
 161: 14 -928.9205322 -916.5651911 (0,(1,3),2);
 162: 20 -844.3419189 -916.5667817 (0,(1,3),2);
 163: 13 -904.9559326 -916.5651911 (0,(1,3),2);
 164: 14 -927.3945312 -916.567882 (0,(1,3),2);
 165: 16 -933.5265503 -916.5667817 (0,(1,3),2);
 166: 18 -890.3011475 -916.567882 (0,(1,3),2);
 167: 14 -913.9616699 -916.567882 (0,(1,3),2);
 168: 12 -977.3882446 -916.5667817 (0,(1,3),2);
 169: 16 -837.7702637 -916.5651911 (0,(1,3),2);
 170: 14 -940.7886963 -916.5667817 (0,(1,3),2);
 171: 3 -937.1134033 -916.6372462 (0,(1,3),2);
 172: 13 -930.7686768 -916.5667817 (0,(1,3),2);
 173: 12 -892.5101318 -916.5651911 (0,(1,3),2);
 174: 15 -881.2998047 -916.6372462 (0,(1,3),2);
 175: 13 -971.7058105 -916.5651911 (0,(1,3),2);
 176: 13 -912.118042 -916.5651911 (0,(1,3),2);
 177: 14 -950.0009766 -916.567882 (0,(1,3),2);
 178: 16 -909.1257935 -916.5651911 (0,(1,3),2);
 179: 15 -909.5805054 -916.5667817 (0,(1,3),2);
 180: 15 -896.2688599 -916.567882 (0,(1,3),2);
 181: 9 -852.1029053 -916.6372462 (0,(1,3),2);
 182: 13 -891.8735352 -916.5684683 (0,(1,3),2);
 183: 13 -907.3398438 -916.5667817 (0,(1,3),2);
 184: 14 -889.8399048 -916.5678822 (0,(1,3),2);
 185: 12 -953.1176758 -916.5684683 (0,(1,3),2);
 186: 17 -890.2539062 -916.567882 (0,(1,3),2);
 187: 13 -962.8417969 -916.5667817 (0,(1,3),2);
 188: 13 -982.0604858 -916.5651911 (0,(1,3),2);
 189: 17 -888.5606689 -916.5667817 (0,(1,3),2);
 190: 4 -902.1856689 -916.6372462 (0,(1,3),2);
 191: 14 -887.8126221 -916.5667817 (0,(1,3),2);
 192: 13 -969.8197021 -916.567882 (0,(1,3),2);
 193: 15 -918.9995117 -916.5651911 (0,(1,3),2);
 194: 12 -949.171936 -916.5667817 (0,(1,3),2);
 195: 15 -916.1859741 -916.6372462 (0,(1,3),2);
 196: 14 -929.8762207 -916.5684683 (0,(1,3),2);
 197: 20 -912.6932373 -916.5678822 (0,(1,3),2);
 198: 11 -863.1046143 -916.5684683 (0,(1,3),2);
 199: 15 -890.1330566 -916.567882 (0,(1,3),2);
 200: 12 -931.6436157 -916.5678822 (0,(1,3),2);
 201: 19 -879.7396851 -916.567882 (0,(1,3),2);
 202: 12 -950.5107422 -916.5678822 (0,(1,3),2);
 203: 15 -909.5111694 -916.5684683 (0,(1,3),2);
 204: 16 -902.0943604 -916.5667817 (0,(1,3),2);
 205: 13 -946.3995361 -916.6372462 (0,(1,3),2);
 206: 14 -923.8759155 -916.5684683 (0,(1,3),2);
 207: 13 -909.0650635 -916.567882 (0,(1,3),2);
 208: 19 -890.5993652 -916.5667817 (0,(1,3),2);
 209: 5 -868.390625 -916.6372462 (0,(1,3),2);
 210: 12 -862.4230957 -916.5667817 (0,(1,3),2);
 211: 15 -956.1837769 -916.567882 (0,(1,3),2);
 212: 12 -917.2507324 -916.5651911 (0,(1,3),2);
 213: 19 -964.9335938 -916.5667817 (0,(1,3),2);
 214: 14 -882.7518311 -916.5684683 (0,(1,3),2);
 215: 16 -947.6208496 -916.5651911 (0,(1,3),2);
 216: 14 -904.6008301 -916.5684683 (0,(1,3),2);
 217: 21 -889.8652344 -916.567882 (0,(1,3),2);
 218: 14 -892.0155029 -916.567882 (0,(1,3),2);
 219: 13 -936.4728394 -916.5667817 (0,(1,3),2);
 220: 15 -901.526123 -916.5651911 (0,(1,3),2);
 221: 16 -921.2623291 -916.5651911 (0,(1,3),2);
 222: 14 -878.3238525 -916.567882 (0,(1,3),2);
 223: 14 -899.2788696 -916.567882 (0,(1,3),2);
 224: 12 -912.3244019 -916.6372462 (0,(1,3),2);
 225: 15 -898.9979248 -916.5684683 (0,(1,3),2);
 226: 4 -937.8306885 -916.6372462 (0,(1,3),2);
 227: 15 -912.6623535 -916.5684683 (0,(1,3),2);
 228: 15 -994.2658691 -916.6372462 (0,(1,3),2);
 229: 9 -910.4013672 -916.5667817 (0,(1,3),2);
 230: 11 -917.9680786 -916.5684683 (0,(1,3),2);
 231: 15 -932.1751709 -916.5667817 (0,(1,3),2);
 232: 18 -879.494751 -916.5667817 (0,(1,3),2);
 233: 13 -899.3343506 -916.5667817 (0,(1,3),2);
 234: 9 -906.6359863 -916.5651911 (0,(1,3),2);
 235: 15 -922.1876221 -916.5651911 (0,(1,3),2);
 236: 20 -918.6392822 -916.6372462 (0,(1,3),2);
 237: 9 -957.2524414 -916.567882 (0,(1,3),2);
 238: 12 -961.1086426 -916.5678822 (0,(1,3),2);
 239: 15 -953.03479 -916.5684683 (0,(1,3),2);
 240: 16 -946.9715576 -916.6372462 (0,(1,3),2);
 241: 14 -930.5985107 -916.5678822 (0,(1,3),2);
 242: 9 -917.6779785 -916.5651911 (0,(1,3),2);
 243: 18 -902.248291 -916.567882 (0,(1,3),2);
 244: 14 -919.4040527 -916.5651911 (0,(1,3),2);
 245: 17 -932.7020874 -916.567882 (0,(1,3),2);
 246: 13 -898.9842529 -916.567882 (0,(1,3),2);
 247: 13 -895.5640869 -916.5684683 (0,(1,3),2);
 248: 12 -948.8303223 -916.567882 (0,(1,3),2);
 249: 14 -928.1535034 -916.5684683 (0,(1,3),2);
 250: 15 -910.6141357 -916.5684683 (0,(1,3),2);
 251: 13 -951.2506714 -916.6372462 (0,(1,3),2);
 252: 15 -896.5645142 -916.567882 (0,(1,3),2);
 253: 20 -917.3533325 -916.6372462 (0,(1,3),2);
 254: 13 -913.8255615 -916.6372462 (0,(1,3),2);
 255: 13 -921.2403564 -916.5684683 (0,(1,3),2);
 256: 15 -913.1346436 -916.6372462 (0,(1,3),2);
 257: 12 -941.7073975 -916.5651911 (0,(1,3),2);
 258: 11 -878.7700195 -916.567882 (0,(1,3),2);
 259: 13 -928.2811279 -916.5678822 (0,(1,3),2);
 260: 14 -943.2823486 -916.567882 (0,(1,3),2);
 261: 15 -887.9735718 -916.5667817 (0,(1,3),2);
 262: 14 -922.9613037 -916.5667817 (0,(1,3),2);
 263: 17 -902.5748291 -916.5667817 (0,(1,3),2);
 264: 16 -901.28479 -916.567882 (0,(1,3),2);
 265: 14 -922.3088379 -916.5684683 (0,(1,3),2);
 266: 5 -894.6535645 -916.6372462 (0,(1,3),2);
 267: 16 -880.4951172 -916.5651911 (0,(1,3),2);
 268: 13 -904.234375 -916.5651911 (0,(1,3),2);
 269: 14 -900.7770996 -916.5651911 (0,(1,3),2);
 270: 12 -939.1037598 -916.5684683 (0,(1,3),2);
 271: 7 -894.0813599 -916.6372462 (0,(1,3),2);
 272: 14 -946.6564941 -916.567882 (0,(1,3),2);
 273: 15 -938.1716309 -916.5667817 (0,(1,3),2);
 274: 18 -950.4061279 -916.5678822 (0,(1,3),2);
 275: 11 -900.7775879 -916.5667817 (0,(1,3),2);
 276: 4 -905.0240479 -916.6372462 (0,(1,3),2);
 277: 12 -984.8730469 -916.567882 (0,(1,3),2);
 278: 12 -885.5761719 -916.5667817 (0,(1,3),2);
 279: 17 -938.8936768 -916.6372462 (0,(1,3),2);
 280: 15 -955.677124 -916.5684683 (0,(1,3),2);
 281: 12 -863.300293 -916.5667817 (0,(1,3),2);
 282: 12 -973.7481689 -916.567882 (0,(1,3),2);
 283: 15 -837.1220703 -916.5667817 (0,(1,3),2);
 284: 14 -958.2009277 -916.567882 (0,(1,3),2);
 285: 13 -902.7386475 -916.5678822 (0,(1,3),2);
 286: 13 -919.8082275 -916.567882 (0,(1,3),2);
 287: 14 -921.9893799 -916.567882 (0,(1,3),2);
 288: 15 -888.7572021 -916.5667817 (0,(1,3),2);
 289: 14 -912.1729736 -916.5667817 (0,(1,3),2);
 290: 7 -863.0222168 -916.6372462 (0,(1,3),2);
 291: 11 -922.0845947 -916.5651911 (0,(1,3),2);
 292: 16 -915.5690308 -916.567882 (0,(1,3),2);
 293: 18 -896.6970215 -916.6372462 (0,(1,3),2);
 294: 14 -872.0114746 -916.5667817 (0,(1,3),2);
 295: 13 -969.708252 -916.567882 (0,(1,3),2);
 296: 15 -919.2286987 -916.567882 (0,(1,3),2);
 297: 15 -925.3796387 -916.5667817 (0,(1,3),2);
 298: 13 -929.4364014 -916.567882 (0,(1,3),2);
 299: 11 -869.3764038 -916.5684683 (0,(1,3),2);
 300: 17 -890.0068359 -916.5667817 (0,(1,3),2);
 301: 14 -902.3597412 -916.567882 (0,(1,3),2);
 302: 11 -872.4179077 -916.567882 (0,(1,3),2);
 303: 17 -866.4366455 -916.567882 (0,(1,3),2);
 304: 11 -904.2363281 -916.5667817 (0,(1,3),2);
 305: 15 -929.199707 -916.567882 (0,(1,3),2);
 306: 14 -908.4990845 -916.5678822 (0,(1,3),2);
 307: 12 -933.9434814 -916.5651911 (0,(1,3),2);
 308: 17 -908.3327637 -916.567882 (0,(1,3),2);
 309: 12 -958.7825928 -916.5667817 (0,(1,3),2);
 310: 16 -932.7131348 -916.567882 (0,(1,3),2);
 311: 16 -908.0231323 -916.5667817 (0,(1,3),2);
 312: 13 -890.9764404 -916.5667817 (0,(1,3),2);
 313: 12 -966.6897583 -916.5678822 (0,(1,3),2);
 314: 7 -971.7771606 -927.9381707 (0,(1,3),2);
 315: 18 -968.2589111 -916.5678822 (0,(1,3),2);
 316: 16 -894.2124023 -916.5651911 (0,(1,3),2);
 317: 15 -898.5244141 -916.567882 (0,(1,3),2);
 318: 13 -921.5141602 -916.5651911 (0,(1,3),2);
 319: 13 -860.0994873 -916.5651911 (0,(1,3),2);
 320: 11 -915.5982666 -916.5684683 (0,(1,3),2);
 321: 14 -935.2942505 -916.5651911 (0,(1,3),2);
 322: 14 -922.913208 -916.567882 (0,(1,3),2);
 323: 16 -901.9157715 -916.5651911 (0,(1,3),2);
 324: 14 -891.3463135 -916.567882 (0,(1,3),2);
 325: 15 -937.6777344 -916.5678822 (0,(1,3),2);
 326: 10 -907.1760864 -916.5684683 (0,(1,3),2);
 327: 14 -942.6633911 -916.567882 (0,(1,3),2);
 328: 19 -888.5220337 -916.567882 (0,(1,3),2);
 329: 12 -946.2668457 -916.5667817 (0,(1,3),2);
 330: 13 -980.3840332 -916.5684683 (0,(1,3),2);
 331: 12 -886.8808594 -916.5667817 (0,(1,3),2);
 332: 12 -951.3307495 -916.5651911 (0,(1,3),2);
 333: 14 -868.4237061 -916.567882 (0,(1,3),2);
 334: 13 -946.4227295 -916.5684683 (0,(1,3),2);
 335: 16 -895.2062378 -916.567882 (0,(1,3),2);
 336: 19 -898.1787109 -916.567882 (0,(1,3),2);
 337: 13 -940.3148193 -916.5678822 (0,(1,3),2);
 338: 12 -916.1459351 -916.5678822 (0,(1,3),2);
 339: 16 -958.0244141 -916.5684683 (0,(1,3),2);
 340: 15 -1006.53595 -916.567882 (0,(1,3),2);
 341: 16 -919.8294067 -916.5651911 (0,(1,3),2);
 342: 13 -860.949646 -916.567882 (0,(1,3),2);
 343: 10 -952.9101562 -916.5651911 (0,(1,3),2);
 344: 16 -896.3723145 -916.5678822 (0,(1,3),2);
 345: 12 -915.7660522 -916.5667817 (0,(1,3),2);
 346: 14 -939.3821411 -916.5651911 (0,(1,3),2);
 347: 15 -928.9453125 -916.567882 (0,(1,3),2);
 348: 15 -905.9968262 -916.5684683 (0,(1,3),2);
 349: 17 -904.850708 -916.5678822 (0,(1,3),2);
 350: 5 -923.9942627 -916.6372462 (0,(1,3),2);
 351: 13 -873.7176514 -916.5667817 (0,(1,3),2);
 352: 12 -929.034668 -916.5684683 (0,(1,3),2);
 353: 19 -940.2661743 -916.5678822 (0,(1,3),2);
 354: 14 -932.21521 -916.5667817 (0,(1,3),2);
 355: 15 -947.4918213 -916.5667817 (0,(1,3),2);
 356: 10 -834.8223877 -916.6372462 (0,(1,3),2);
 357: 15 -937.0204468 -916.567882 (0,(1,3),2);
 358: 11 -947.612854 -916.5651911 (0,(1,3),2);
 359: 15 -919.1564331 -916.5667817 (0,(1,3),2);
 360: 9 -959.8708496 -927.3790962 (0,(1,3),2);
 361: 10 -976.4274902 -916.5651911 (0,(1,3),2);
 362: 14 -904.9755249 -916.5678822 (0,(1,3),2);
 363: 16 -906.927002 -916.5667817 (0,(1,3),2);
 364: 14 -947.6010132 -916.5651911 (0,(1,3),2);
 365: 11 -923.3362427 -916.567882 (0,(1,3),2);
 366: 16 -898.6077881 -916.5651911 (0,(1,3),2);
 367: 14 -936.8588867 -916.567882 (0,(1,3),2);
 368: 15 -942.3641357 -916.5651911 (0,(1,3),2);
 369: 12 -955.7089233 -916.5684683 (0,(1,3),2);
 370: 10 -849.8491821 -916.5684683 (0,(1,3),2);
 371: 13 -937.5281982 -916.5684683 (0,(1,3),2);
 372: 16 -896.1205444 -916.567882 (0,(1,3),2);
 373: 12 -932.6402588 -916.6372462 (0,(1,3),2);
 374: 12 -885.3543701 -916.5667817 (0,(1,3),2);
 375: 13 -890.3401489 -916.5667817 (0,(1,3),2);
 376: 15 -878.9378662 -916.5667817 (0,(1,3),2);
 377: 10 -900.0804443 -916.6372462 (0,(1,3),2);
 378: 13 -964.1055908 -916.5667817 (0,(1,3),2);
 379: 15 -903.8770752 -916.5651911 (0,(1,3),2);
 380: 12 -945.201416 -916.5684683 (0,(1,3),2);
 381: 17 -878.798645 -916.6372462 (0,(1,3),2);
 382: 15 -941.2522583 -916.5667817 (0,(1,3),2);
 383: 19 -903.1245117 -916.567882 (0,(1,3),2);
 384: 12 -898.2109375 -916.5678822 (0,(1,3),2);
 385: 15 -921.7402344 -916.5667817 (0,(1,3),2);
 386: 13 -957.5941162 -916.5678822 (0,(1,3),2);
 387: 16 -919.097168 -916.5678822 (0,(1,3),2);
 388: 15 -879.6212158 -916.5678822 (0,(1,3),2);
 389: 16 -917.5194092 -916.5651911 (0,(1,3),2);
 390: 12 -911.7587891 -916.5651911 (0,(1,3),2);
 391: 13 -947.741333 -916.567882 (0,(1,3),2);
 392: 16 -919.9690552 -916.5667817 (0,(1,3),2);
 393: 13 -919.6334839 -916.567882 (0,(1,3),2);
 394: 15 -980.1886597 -916.5651911 (0,(1,3),2);
 395: 12 -944.543335 -916.5678822 (0,(1,3),2);
 396: 15 -926.621521 -916.5667817 (0,(1,3),2);
 397: 15 -919.9831543 -916.5678822 (0,(1,3),2);
 398: 14 -929.5831909 -916.5684683 (0,(1,3),2);
 399: 16 -928.8515625 -916.5678822 (0,(1,3),2);
 400: 14 -934.6352539 -916.5667817 (0,(1,3),2);
 401: 13 -903.9012451 -916.567882 (0,(1,3),2);
 402: 12 -901.6756592 -916.5651911 (0,(1,3),2);
 403: 15 -936.8690186 -916.5651911 (0,(1,3),2);
 404: 11 -910.4324951 -916.5667817 (0,(1,3),2);
 405: 16 -925.3963623 -916.5667817 (0,(1,3),2);
 406: 14 -918.2675781 -916.567882 (0,(1,3),2);
 407: 14 -894.2210693 -916.567882 (0,(1,3),2);
 408: 14 -912.9536133 -916.5678822 (0,(1,3),2);
 409: 19 -892.0641479 -916.5684683 (0,(1,3),2);
 410: 17 -922.7055664 -916.5667817 (0,(1,3),2);
 411: 11 -888.5593262 -916.567882 (0,(1,3),2);
 412: 6 -991.3989258 -929.3866587 (0,(1,3),2);
 413: 14 -971.1376953 -916.5667817 (0,(1,3),2);
 414: 11 -913.2407227 -916.5678822 (0,(1,3),2);
 415: 13 -944.0769043 -916.5678822 (0,(1,3),2);
 416: 16 -941.2773438 -916.5651911 (0,(1,3),2);
 417: 11 -875.8223877 -916.5667817 (0,(1,3),2);
 418: 10 -896.6954956 -916.5678822 (0,(1,3),2);
 419: 13 -966.3936768 -916.5651911 (0,(1,3),2);
 420: 14 -970.8758545 -916.5678822 (0,(1,3),2);
 421: 12 -859.6529541 -916.567882 (0,(1,3),2);
 422: 14 -924.6594238 -916.5651911 (0,(1,3),2);
 423: 15 -922.2832642 -916.567882 (0,(1,3),2);
 424: 17 -883.5279541 -916.567882 (0,(1,3),2);
 425: 18 -907.7897949 -916.5678822 (0,(1,3),2);
 426: 5 -951.3795166 -916.6372462 (0,(1,3),2);
 427: 13 -913.1627808 -916.5678822 (0,(1,3),2);
 428: 14 -933.4699707 -916.5667817 (0,(1,3),2);
 429: 13 -874.0251465 -916.5684683 (0,(1,3),2);
 430: 15 -933.2272949 -916.5651911 (0,(1,3),2);
 431: 12 -893.1130371 -916.5651911 (0,(1,3),2);
 432: 12 -900.0296631 -916.5684683 (0,(1,3),2);
 433: 14 -920.4094238 -916.5651911 (0,(1,3),2);
 434: 12 -897.9393311 -916.567882 (0,(1,3),2);
 435: 15 -906.3453979 -916.567882 (0,(1,3),2);
 436: 17 -920.541687 -916.5667817 (0,(1,3),2);
 437: 15 -880.5177002 -916.5651911 (0,(1,3),2);
 438: 14 -881.3829346 -916.6372462 (0,(1,3),2);
 439: 13 -870.7142944 -916.567882 (0,(1,3),2);
 440: 16 -942.5366211 -916.5651911 (0,(1,3),2);
 441: 12 -892.1357422 -916.5651911 (0,(1,3),2);
 442: 16 -936.2173462 -916.567882 (0,(1,3),2);
 443: 12 -882.8361816 -916.5651911 (0,(1,3),2);
 444: 13 -877.4007568 -916.6372462 (0,(1,3),2);
 445: 16 -900.8434448 -916.567882 (0,(1,3),2);
 446: 17 -942.531311 -916.5667817 (0,(1,3),2);
 447: 17 -891.5428467 -916.5667817 (0,(1,3),2);
 448: 16 -909.9389648 -916.5678822 (0,(1,3),2);
 449: 11 -904.1912231 -916.5667817 (0,(1,3),2);
 450: 16 -915.3879395 -916.567882 (0,(1,3),2);
 451: 17 -879.1817017 -916.5667817 (0,(1,3),2);
 452: 13 -938.0970459 -916.567882 (0,(1,3),2);
 453: 14 -926.5726318 -916.5667817 (0,(1,3),2);
 454: 14 -848.2470703 -916.567882 (0,(1,3),2);
 455: 15 -922.5939331 -916.5667817 (0,(1,3),2);
 456: 16 -898.3258057 -916.5651911 (0,(1,3),2);
 457: 5 -891.4187012 -916.6372462 (0,(1,3),2);
 458: 14 -923.0292969 -916.5651911 (0,(1,3),2);
 459: 10 -961.6347656 -916.5684683 (0,(1,3),2);
 460: 15 -894.729248 -916.5667817 (0,(1,3),2);
 461: 14 -878.5610352 -916.567882 (0,(1,3),2);
 462: 17 -886.9876709 -916.5667817 (0,(1,3),2);
 463: 16 -919.9127197 -916.5678822 (0,(1,3),2);
 464: 13 -938.3691406 -916.5667817 (0,(1,3),2);
 465: 13 -924.3125 -916.5678822 (0,(1,3),2);
 466: 17 -897.8056641 -916.5684683 (0,(1,3),2);
 467: 13 -886.5142212 -916.5667817 (0,(1,3),2);
 468: 14 -899.5162964 -916.567882 (0,(1,3),2);
 469: 10 -958.444458 -916.5667817 (0,(1,3),2);
 470: 14 -946.7770996 -916.5651911 (0,(1,3),2);
 471: 18 -885.3253784 -916.567882 (0,(1,3),2);
 472: 12 -861.2680054 -916.5667817 (0,(1,3),2);
 473: 13 -874.5859375 -916.567882 (0,(1,3),2);
 474: 13 -880.5661621 -916.5678822 (0,(1,3),2);
 475: 17 -885.4814453 -916.5678822 (0,(1,3),2);
 476: 14 -915.0664062 -916.6372462 (0,(1,3),2);
 477: 16 -934.7597656 -916.5651911 (0,(1,3),2);
 478: 12 -939.9521484 -916.567882 (0,(1,3),2);
 479: 13 -892.7990112 -916.5667817 (0,(1,3),2);
 480: 20 -921.3165283 -916.5667817 (0,(1,3),2);
 481: 10 -1019.522583 -916.567882 (0,(1,3),2);
 482: 13 -926.3306274 -916.5667817 (0,(1,3),2);
 483: 16 -931.8363037 -916.5667817 (0,(1,3),2);
 484: 5 -920.4863281 -916.6372462 (0,(1,3),2);
 485: 16 -925.5761719 -916.6372462 (0,(1,3),2);
 486: 12 -977.0073242 -916.5667817 (0,(1,3),2);
 487: 11 -973.5446777 -916.5678822 (0,(1,3),2);
 488: 19 -873.0100098 -916.567882 (0,(1,3),2);
 489: 14 -912.2929688 -916.567882 (0,(1,3),2);
 490: 11 -896.8366089 -916.6372462 (0,(1,3),2);
 491: 14 -947.3696289 -916.5667817 (0,(1,3),2);
 492: 12 -939.494873 -916.5667817 (0,(1,3),2);
 493: 14 -915.4938965 -916.5684683 (0,(1,3),2);
 494: 15 -926.4689941 -916.567882 (0,(1,3),2);
 495: 16 -984.5965576 -916.567882 (0,(1,3),2);
 496: 15 -970.696106 -916.5667817 (0,(1,3),2);
 497: 12 -920.2004395 -916.5684683 (0,(1,3),2);
 498: 12 -848.0646362 -916.6372462 (0,(1,3),2);
 499: 12 -916.6243896 -916.5678822 (0,(1,3),2);
 500: 17 -903.0383301 -916.5684683 (0,(1,3),2);
 501: 6 -893.0693359 -916.6372462 (0,(1,3),2);
 502: 15 -889.6314697 -916.567882 (0,(1,3),2);
 503: 14 -916.0377808 -916.5684683 (0,(1,3),2);
 504: 14 -926.7976685 -916.567882 (0,(1,3),2);
 505: 14 -927.0715332 -916.5667817 (0,(1,3),2);
 506: 11 -954.4755249 -916.5667817 (0,(1,3),2);
 507: 12 -895.5651855 -916.567882 (0,(1,3),2);
 508: 11 -960.2613525 -916.5651911 (0,(1,3),2);
 509: 12 -870.4296875 -916.567882 (0,(1,3),2);
 510: 13 -882.0776978 -916.5667817 (0,(1,3),2);
 511: 21 -986.7325439 -916.567882 (0,(1,3),2);
 512: 14 -948.1697998 -916.5667817 (0,(1,3),2);
 513: 10 -942.6212769 -916.5667817 (0,(1,3),2);
 514: 13 -922.9107666 -916.6372462 (0,(1,3),2);
 515: 15 -867.2443848 -916.5667817 (0,(1,3),2);
 516: 14 -953.2687378 -916.5667817 (0,(1,3),2);
 517: 13 -950.0275879 -916.567882 (0,(1,3),2);
 518: 16 -860.2962036 -916.5678822 (0,(1,3),2);
 519: 15 -972.8782959 -916.567882 (0,(1,3),2);
 520: 13 -942.7756348 -916.5667817 (0,(1,3),2);
 521: 12 -984.4594116 -916.567882 (0,(1,3),2);
 522: 15 -914.6046143 -916.5667817 (0,(1,3),2);
 523: 14 -937.8937988 -916.5667817 (0,(1,3),2);
 524: 11 -865.0338135 -916.5667817 (0,(1,3),2);
 525: 16 -977.9194336 -916.567882 (0,(1,3),2);
 526: 11 -966.1442871 -916.5651911 (0,(1,3),2);
 527: 3 -952.6290283 -916.6372462 (0,(1,3),2);
 528: 13 -911.1254272 -916.6372462 (0,(1,3),2);
 529: 16 -858.3537598 -916.5667817 (0,(1,3),2);
 530: 16 -877.2548828 -916.5667817 (0,(1,3),2);
 531: 15 -889.5153809 -916.5651911 (0,(1,3),2);
 532: 16 -958.4407349 -916.567882 (0,(1,3),2);
 533: 5 -856.4333496 -916.6372462 (0,(1,3),2);
 534: 10 -902.9508667 -916.5667817 (0,(1,3),2);
 535: 17 -897.2943115 -916.5667817 (0,(1,3),2);
 536: 20 -873.90625 -916.5651911 (0,(1,3),2);
 537: 19 -916.0597534 -916.5684683 (0,(1,3),2);
 538: 16 -899.3669434 -916.5684683 (0,(1,3),2);
 539: 11 -916.9731445 -916.5684683 (0,(1,3),2);
 540: 13 -942.171875 -916.5651911 (0,(1,3),2);
 541: 12 -891.8262939 -916.5667817 (0,(1,3),2);
 542: 14 -888.967041 -916.5651911 (0,(1,3),2);
 543: 13 -883.2038574 -916.5651911 (0,(1,3),2);
 544: 14 -934.1679688 -916.5667817 (0,(1,3),2);
 545: 15 -877.2705078 -916.5651911 (0,(1,3),2);
 546: 12 -928.4783936 -916.6372462 (0,(1,3),2);
 547: 17 -894.5428467 -916.5667817 (0,(1,3),2);
 548: 17 -935.4549561 -916.567882 (0,(1,3),2);
 549: 15 -945.3562012 -916.5684683 (0,(1,3),2);
 550: 15 -925.425293 -916.5651911 (0,(1,3),2);
 551: 14 -971.3838501 -916.5667817 (0,(1,3),2);
 552: 17 -879.6757202 -916.5651911 (0,(1,3),2);
 553: 17 -885.8590698 -916.5667817 (0,(1,3),2);
 554: 17 -883.0377197 -916.5667817 (0,(1,3),2);
 555: 17 -917.5412598 -916.567882 (0,(1,3),2);
 556: 9 -971.5690918 -916.5684683 (0,(1,3),2);
 557: 12 -932.8122559 -916.5651911 (0,(1,3),2);
 558: 11 -869.1189575 -916.5678822 (0,(1,3),2);
 559: 17 -949.7163086 -916.5651911 (0,(1,3),2);
 560: 13 -916.4383545 -916.5651911 (0,(1,3),2);
 561: 17 -932.1454468 -916.567882 (0,(1,3),2);
 562: 16 -925.0479736 -916.5651911 (0,(1,3),2);
 563: 13 -918.560791 -916.5667817 (0,(1,3),2);
 564: 17 -953.7980957 -916.567882 (0,(1,3),2);
 565: 13 -868.2540283 -916.567882 (0,(1,3),2);
 566: 14 -905.0734253 -916.5667817 (0,(1,3),2);
 567: 12 -891.1541138 -916.567882 (0,(1,3),2);
 568: 12 -939.0274658 -916.5678822 (0,(1,3),2);
 569: 12 -944.6917114 -916.567882 (0,(1,3),2);
 570: 16 -957.5385132 -916.5667817 (0,(1,3),2);
 571: 11 -888.6764526 -916.5678822 (0,(1,3),2);
 572: 19 -921.3289795 -916.5667817 (0,(1,3),2);
 573: 14 -911.3220825 -916.567882 (0,(1,3),2);
 574: 15 -936.1105957 -916.5678822 (0,(1,3),2);
 575: 15 -900.3143311 -916.567882 (0,(1,3),2);
 576: 13 -899.8132935 -916.5684683 (0,(1,3),2);
 577: 15 -874.3126221 -916.567882 (0,(1,3),2);
 578: 14 -879.1135254 -916.5684683 (0,(1,3),2);
 579: 13 -920.6541748 -916.5678822 (0,(1,3),2);
 580: 17 -877.3387451 -916.567882 (0,(1,3),2);
 581: 14 -929.3577271 -916.5667817 (0,(1,3),2);
 582: 14 -963.8337402 -916.5651911 (0,(1,3),2);
 583: 13 -936.1342773 -916.5651911 (0,(1,3),2);
 584: 15 -962.5690918 -916.567882 (0,(1,3),2);
 585: 14 -870.4998779 -916.5651911 (0,(1,3),2);
 586: 15 -858.6480713 -916.5684683 (0,(1,3),2);
 587: 16 -919.6057129 -916.5684683 (0,(1,3),2);
 588: 16 -951.4464722 -916.5667817 (0,(1,3),2);
 589: 15 -944.7689209 -916.567882 (0,(1,3),2);
 590: 13 -967.4021606 -916.5684683 (0,(1,3),2);
 591: 13 -890.1472168 -916.5684683 (0,(1,3),2);
 592: 13 -952.4055786 -916.567882 (0,(1,3),2);
 593: 13 -870.486084 -916.5651911 (0,(1,3),2);
 594: 13 -899.1733398 -916.5684683 (0,(1,3),2);
 595: 11 -908.6114502 -916.567882 (0,(1,3),2);
 596: 4 -857.1474609 -916.6372462 (0,(1,3),2);
 597: 14 -907.9769287 -916.6372462 (0,(1,3),2);
 598: 15 -961.2502441 -916.5684683 (0,(1,3),2);
 599: 14 -924.1616821 -916.5667817 (0,(1,3),2);
 600: 10 -875.5621338 -916.567882 (0,(1,3),2);
 601: 13 -886.5026245 -916.5651911 (0,(1,3),2);
 602: 13 -889.3741455 -916.5651911 (0,(1,3),2);
 603: 15 -895.2179565 -916.5684683 (0,(1,3),2);
 604: 12 -936.1046143 -916.5651911 (0,(1,3),2);
 605: 17 -908.1500854 -916.5667817 (0,(1,3),2);
 606: 13 -943.2141724 -916.5684683 (0,(1,3),2);
 607: 14 -845.4749756 -916.5684683 (0,(1,3),2);
 608: 11 -903.7178955 -916.5651911 (0,(1,3),2);
 609: 13 -962.184082 -916.567882 (0,(1,3),2);
 610: 9 -953.5841675 -916.5667817 (0,(1,3),2);
 611: 15 -872.5625 -916.5667817 (0,(1,3),2);
 612: 14 -873.4331055 -916.567882 (0,(1,3),2);
 613: 12 -927.2813721 -916.5678822 (0,(1,3),2);
 614: 16 -978.376709 -916.5651911 (0,(1,3),2);
 615: 13 -946.7853394 -916.6372462 (0,(1,3),2);
 616: 9 -872.6611328 -916.5667817 (0,(1,3),2);
 617: 13 -902.4680176 -916.5651911 (0,(1,3),2);
 618: 10 -929.4074097 -916.5667817 (0,(1,3),2);
 619: 12 -887.0018311 -916.5667817 (0,(1,3),2);
 620: 16 -919.2538452 -916.567882 (0,(1,3),2);
 621: 8 -919.8927002 -916.6372462 (0,(1,3),2);
 622: 13 -928.3734131 -916.6372462 (0,(1,3),2);
 623: 13 -983.3872681 -916.6372462 (0,(1,3),2);
 624: 13 -944.527832 -916.5651911 (0,(1,3),2);
 625: 12 -867.7261963 -916.6372462 (0,(1,3),2);
 626: 11 -932.0227051 -916.5678822 (0,(1,3),2);
 627: 10 -904.5437622 -916.5651911 (0,(1,3),2);
 628: 18 -943.2594604 -916.5667817 (0,(1,3),2);
 629: 16 -936.201355 -916.5667817 (0,(1,3),2);
 630: 12 -919.8153687 -916.5651911 (0,(1,3),2);
 631: 10 -865.4476318 -916.5667817 (0,(1,3),2);
 632: 17 -934.4952393 -916.5667817 (0,(1,3),2);
 633: 12 -923.6313477 -916.5651911 (0,(1,3),2);
 634: 20 -952.6958008 -916.5667817 (0,(1,3),2);
 635: 15 -860.5545044 -916.5651911 (0,(1,3),2);
 636: 11 -833.1868896 -916.5684683 (0,(1,3),2);
 637: 14 -904.5253906 -916.5651911 (0,(1,3),2);
 638: 14 -930.4909668 -916.6372462 (0,(1,3),2);
 639: 13 -894.3030396 -916.5667817 (0,(1,3),2);
 640: 5 -872.1057129 -916.6372462 (0,(1,3),2);
 641: 16 -904.432251 -916.567882 (0,(1,3),2);
 642: 14 -920.9377441 -916.5684683 (0,(1,3),2);
 643: 11 -916.0996094 -916.5667817 (0,(1,3),2);
 644: 15 -984.8067017 -916.5667817 (0,(1,3),2);
 645: 19 -937.4680176 -916.567882 (0,(1,3),2);
 646: 15 -935.9584961 -916.5667817 (0,(1,3),2);
 647: 19 -965.1737061 -916.5678822 (0,(1,3),2);
 648: 11 -951.2097168 -916.5678822 (0,(1,3),2);
 649: 14 -928.2155151 -916.567882 (0,(1,3),2);
 650: 13 -953.4296875 -916.6372462 (0,(1,3),2);
 651: 13 -914.0640869 -916.567882 (0,(1,3),2);
 652: 19 -911.2594604 -916.5678822 (0,(1,3),2);
 653: 14 -955.6702881 -916.5651911 (0,(1,3),2);
 654: 19 -902.4794312 -916.5667817 (0,(1,3),2);
 655: 17 -857.8370361 -916.567882 (0,(1,3),2);
 656: 17 -922.6191406 -916.567882 (0,(1,3),2);
 657: 12 -894.7058105 -916.5684683 (0,(1,3),2);
 658: 16 -965.3196411 -916.567882 (0,(1,3),2);
 659: 15 -917.7250366 -916.5651911 (0,(1,3),2);
 660: 13 -957.1636353 -916.5667817 (0,(1,3),2);
 661: 13 -878.1470947 -916.5651911 (0,(1,3),2);
 662: 13 -876.5709839 -916.5651911 (0,(1,3),2);
 663: 13 -876.2799072 -916.5667817 (0,(1,3),2);
 664: 11 -1008.407227 -916.6372462 (0,(1,3),2);
 665: 16 -862.6824951 -916.6372462 (0,(1,3),2);
 666: 12 -883.9978027 -916.567882 (0,(1,3),2);
 667: 18 -900.0777588 -916.567882 (0,(1,3),2);
 668: 17 -934.9200439 -916.5678822 (0,(1,3),2);
 669: 13 -901.5983276 -916.5678822 (0,(1,3),2);
 670: 17 -876.7532959 -916.6372462 (0,(1,3),2);
 671: 13 -902.4512329 -916.567882 (0,(1,3),2);
 672: 16 -962.6002197 -916.567882 (0,(1,3),2);
 673: 15 -948.0704346 -916.5684683 (0,(1,3),2);
 674: 13 -982.270752 -916.5667817 (0,(1,3),2);
 675: 13 -930.5220947 -916.567882 (0,(1,3),2);
 676: 14 -984.7675781 -916.5667817 (0,(1,3),2);
 677: 12 -932.7364502 -916.5667817 (0,(1,3),2);
 678: 12 -965.9952393 -916.5651911 (0,(1,3),2);
 679: 15 -921.7313232 -916.6372462 (0,(1,3),2);
 680: 15 -940.032959 -916.5651911 (0,(1,3),2);
 681: 16 -934.4401245 -916.5667817 (0,(1,3),2);
 682: 12 -877.1170654 -916.5684683 (0,(1,3),2);
 683: 14 -915.5400391 -916.567882 (0,(1,3),2);
 684: 10 -933.4193726 -916.6372462 (0,(1,3),2);
 685: 16 -910.3083496 -916.5684683 (0,(1,3),2);
 686: 12 -888.0241699 -916.5667817 (0,(1,3),2);
 687: 16 -946.3300781 -916.6372462 (0,(1,3),2);
 688: 15 -905.3492432 -916.5684683 (0,(1,3),2);
 689: 5 -890.2919922 -916.6372462 (0,(1,3),2);
 690: 14 -944.3244019 -916.5667817 (0,(1,3),2);
 691: 14 -928.0992432 -916.5667817 (0,(1,3),2);
 692: 14 -864.2686768 -916.5667817 (0,(1,3),2);
 693: 14 -921.3770752 -916.5667817 (0,(1,3),2);
 694: 11 -936.5227051 -916.6372462 (0,(1,3),2);
 695: 13 -891.9366455 -916.5678822 (0,(1,3),2);
 696: 3 -932.2321777 -916.6372462 (0,(1,3),2);
 697: 17 -930.2411499 -916.5651911 (0,(1,3),2);
 698: 14 -983.3463135 -916.5678822 (0,(1,3),2);
 699: 15 -923.2562866 -916.5667817 (0,(1,3),2);
 700: 13 -916.9661255 -916.5684683 (0,(1,3),2);
 701: 14 -912.6970825 -916.567882 (0,(1,3),2);
 702: 17 -962.6488647 -916.5667817 (0,(1,3),2);
 703: 9 -1003.233215 -916.567882 (0,(1,3),2);
 704: 11 -985.8933716 -916.5651911 (0,(1,3),2);
 705: 11 -849.5967407 -916.5667817 (0,(1,3),2);
 706: 4 -951.8190918 -916.6372462 (0,(1,3),2);
 707: 15 -871.3886719 -916.5667817 (0,(1,3),2);
 708: 10 -928.2955322 -916.5667817 (0,(1,3),2);
 709: 13 -914.4248657 -916.6372462 (0,(1,3),2);
 710: 12 -892.1495972 -916.5651911 (0,(1,3),2);
 711: 14 -896.039917 -916.567882 (0,(1,3),2);
 712: 16 -904.1342773 -916.5678822 (0,(1,3),2);
 713: 12 -921.2306519 -916.5667817 (0,(1,3),2);
 714: 14 -941.7733154 -916.5667817 (0,(1,3),2);
 715: 14 -928.5084229 -916.6372462 (0,(1,3),2);
 716: 12 -918.9050293 -916.5651911 (0,(1,3),2);
 717: 14 -903.0502319 -916.5667817 (0,(1,3),2);
 718: 17 -913.2434082 -916.5667817 (0,(1,3),2);
 719: 15 -907.9966431 -916.5651911 (0,(1,3),2);
 720: 14 -912.4653931 -916.5678822 (0,(1,3),2);
 721: 13 -885.2369385 -916.5651911 (0,(1,3),2);
 722: 16 -920.1254883 -916.5667817 (0,(1,3),2);
 723: 14 -877.2449951 -916.5678822 (0,(1,3),2);
 724: 16 -917.7263184 -916.5651911 (0,(1,3),2);
 725: 15 -915.6495361 -916.567882 (0,(1,3),2);
 726: 12 -934.7845459 -916.5684683 (0,(1,3),2);
 727: 16 -934.1486816 -916.567882 (0,(1,3),2);
 728: 17 -941.1765137 -916.5678822 (0,(1,3),2);
 729: 13 -904.4157104 -916.5667817 (0,(1,3),2);
 730: 12 -887.5366211 -916.567882 (0,(1,3),2);
 731: 14 -917.8233032 -916.5678822 (0,(1,3),2);
 732: 13 -921.5383301 -916.5667817 (0,(1,3),2);
 733: 12 -907.2238159 -916.5678822 (0,(1,3),2);
 734: 11 -918.1081543 -916.5651911 (0,(1,3),2);
 735: 19 -909.2497559 -916.5678822 (0,(1,3),2);
 736: 17 -918.7320557 -916.5667817 (0,(1,3),2);
 737: 12 -869.6918945 -916.5651911 (0,(1,3),2);
 738: 14 -883.4266357 -916.5684683 (0,(1,3),2);
 739: 12 -906.8075562 -916.5651911 (0,(1,3),2);
 740: 16 -927.8406982 -916.5651911 (0,(1,3),2);
 741: 17 -853.4233398 -916.5651911 (0,(1,3),2);
 742: 15 -928.0887451 -916.567882 (0,(1,3),2);
 743: 13 -936.0443115 -916.567882 (0,(1,3),2);
 744: 12 -886.1488037 -916.5651911 (0,(1,3),2);
 745: 14 -873.3930054 -916.567882 (0,(1,3),2);
 746: 13 -926.7468262 -916.5684683 (0,(1,3),2);
 747: 13 -874.6943359 -916.5684683 (0,(1,3),2);
 748: 12 -938.8791504 -916.567882 (0,(1,3),2);
 749: 15 -952.9378662 -916.5678822 (0,(1,3),2);
 750: 17 -875.1091309 -916.5651911 (0,(1,3),2);
 751: 10 -940.7167969 -916.567882 (0,(1,3),2);
 752: 11 -873.1621094 -916.5667817 (0,(1,3),2);
 753: 16 -914.8041992 -916.567882 (0,(1,3),2);
 754: 16 -952.3635254 -916.6372462 (0,(1,3),2);
 755: 7 -890.4174805 -916.6372462 (0,(1,3),2);
 756: 14 -870.8786621 -916.5651911 (0,(1,3),2);
 757: 18 -924.8440552 -916.5684683 (0,(1,3),2);
 758: 19 -963.7056885 -916.567882 (0,(1,3),2);
 759: 17 -884.059021 -916.5667817 (0,(1,3),2);
 760: 15 -898.6860962 -916.5667817 (0,(1,3),2);
 761: 13 -950.7954712 -916.567882 (0,(1,3),2);
 762: 15 -923.730835 -916.5651911 (0,(1,3),2);
 763: 16 -916.6313477 -916.5678822 (0,(1,3),2);
 764: 17 -864.3144531 -916.5667817 (0,(1,3),2);
 765: 13 -945.5247192 -916.567882 (0,(1,3),2);
 766: 14 -979.4614258 -916.567882 (0,(1,3),2);
 767: 14 -959.1687622 -916.5678822 (0,(1,3),2);
 768: 15 -911.7269287 -916.6372462 (0,(1,3),2);
 769: 15 -918.3601685 -916.567882 (0,(1,3),2);
 770: 12 -907.5629883 -916.5667817 (0,(1,3),2);
 771: 12 -917.7036133 -916.5667817 (0,(1,3),2);
 772: 14 -899.7246094 -916.6372462 (0,(1,3),2);
 773: 15 -904.616333 -916.5678822 (0,(1,3),2);
 774: 16 -960.8415527 -916.5678822 (0,(1,3),2);
 775: 13 -936.0696411 -916.567882 (0,(1,3),2);
 776: 13 -909.5130005 -916.5678822 (0,(1,3),2);
 777: 13 -927.4315186 -916.5684683 (0,(1,3),2);
 778: 14 -910.9245605 -916.5667817 (0,(1,3),2);
 779: 14 -918.4157715 -916.5678822 (0,(1,3),2);
 780: 10 -882.7565918 -916.6372462 (0,(1,3),2);
 781: 15 -928.3410034 -916.5684683 (0,(1,3),2);
 782: 11 -926.0899658 -916.5684683 (0,(1,3),2);
 783: 15 -919.7525635 -916.5678822 (0,(1,3),2);
 784: 16 -977.244751 -916.5678822 (0,(1,3),2);
 785: 13 -995.5410156 -916.567882 (0,(1,3),2);
 786: 15 -848.9024658 -916.5651911 (0,(1,3),2);
 787: 14 -924.9448242 -916.5667817 (0,(1,3),2);
 788: 12 -932.1340332 -916.567882 (0,(1,3),2);
 789: 14 -940.2432861 -916.5651911 (0,(1,3),2);
 790: 14 -913.1591797 -916.5678822 (0,(1,3),2);
 791: 18 -917.2729492 -916.567882 (0,(1,3),2);
 792: 15 -867.6022949 -916.5667817 (0,(1,3),2);
 793: 11 -936.2332764 -916.5684683 (0,(1,3),2);
 794: 14 -943.9998169 -916.5651911 (0,(1,3),2);
 795: 10 -926.8060303 -916.5684683 (0,(1,3),2);
 796: 13 -900.3331909 -916.5684683 (0,(1,3),2);
 797: 14 -960.980957 -916.5651911 (0,(1,3),2);
 798: 15 -900.293457 -916.5678822 (0,(1,3),2);
 799: 16 -946.9204102 -916.5651911 (0,(1,3),2);
 800: 13 -885.8083496 -916.5667817 (0,(1,3),2);
 801: 18 -928.6863403 -916.567882 (0,(1,3),2);
 802: 18 -929.9503174 -916.6372462 (0,(1,3),2);
 803: 15 -924.0431519 -916.567882 (0,(1,3),2);
 804: 15 -910.3371582 -916.567882 (0,(1,3),2);
 805: 14 -928.5585327 -916.5667817 (0,(1,3),2);
 806: 17 -955.8056641 -916.5651911 (0,(1,3),2);
 807: 12 -959.0377808 -916.5667817 (0,(1,3),2);
 808: 12 -984.3747559 -916.5678822 (0,(1,3),2);
 809: 15 -946.9337769 -916.567882 (0,(1,3),2);
 810: 17 -965.1132812 -916.5667817 (0,(1,3),2);
 811: 17 -920.503418 -916.5651911 (0,(1,3),2);
 812: 16 -916.262146 -916.567882 (0,(1,3),2);
 813: 16 -880.9494629 -916.567882 (0,(1,3),2);
 814: 14 -920.706604 -916.567882 (0,(1,3),2);
 815: 14 -893.475708 -916.5651911 (0,(1,3),2);
 816: 17 -942.7735596 -916.5678822 (0,(1,3),2);
 817: 14 -892.3743896 -916.5678822 (0,(1,3),2);
 818: 14 -909.5557251 -916.5651911 (0,(1,3),2);
 819: 12 -970.277832 -916.567882 (0,(1,3),2);
 820: 16 -931.394043 -916.5651911 (0,(1,3),2);
 821: 7 -895.4790039 -916.6372462 (0,(1,3),2);
 822: 16 -903.0645142 -916.5667817 (0,(1,3),2);
 823: 12 -920.4468384 -916.567882 (0,(1,3),2);
 824: 12 -923.3534546 -916.567882 (0,(1,3),2);
 825: 17 -870.1933594 -916.567882 (0,(1,3),2);
 826: 12 -903.6700439 -916.5667817 (0,(1,3),2);
 827: 13 -973.7637329 -916.6372462 (0,(1,3),2);
 828: 13 -940.2504272 -916.5651911 (0,(1,3),2);
 829: 16 -881.9667358 -916.5667817 (0,(1,3),2);
 830: 14 -875.4359131 -916.567882 (0,(1,3),2);
 831: 15 -927.6183472 -916.5667817 (0,(1,3),2);
 832: 13 -904.0351562 -916.567882 (0,(1,3),2);
 833: 16 -968.0996094 -916.5678822 (0,(1,3),2);
 834: 15 -934.9309082 -916.5667817 (0,(1,3),2);
 835: 15 -892.7683105 -916.567882 (0,(1,3),2);
 836: 13 -933.9161377 -916.567882 (0,(1,3),2);
 837: 15 -897.3547363 -916.567882 (0,(1,3),2);
 838: 15 -899.015625 -916.5667817 (0,(1,3),2);
 839: 10 -924.7558594 -916.5651911 (0,(1,3),2);
 840: 13 -945.6323242 -916.5651911 (0,(1,3),2);
 841: 11 -904.1928711 -916.5667817 (0,(1,3),2);
 842: 12 -904.0581055 -916.5678822 (0,(1,3),2);
 843: 14 -945.3838501 -916.5667817 (0,(1,3),2);
 844: 18 -911.4489746 -916.5684683 (0,(1,3),2);
 845: 21 -900.53479 -916.6372462 (0,(1,3),2);
 846: 5 -884.4333496 -916.6372462 (0,(1,3),2);
 847: 16 -900.5698853 -916.5651911 (0,(1,3),2);
 848: 17 -919.7797852 -916.5651911 (0,(1,3),2);
 849: 15 -932.0875244 -916.6372462 (0,(1,3),2);
 850: 13 -985.3848877 -916.5678822 (0,(1,3),2);
 851: 14 -919.2873535 -916.5667817 (0,(1,3),2);
 852: 14 -926.8652344 -916.6372462 (0,(1,3),2);
 853: 7 -909.9365234 -916.5684683 (0,(1,3),2);
 854: 17 -893.411377 -916.5667817 (0,(1,3),2);
 855: 10 -946.8042603 -916.5678822 (0,(1,3),2);
 856: 16 -951.5805664 -916.5667817 (0,(1,3),2);
 857: 12 -951.7161865 -916.5684683 (0,(1,3),2);
 858: 18 -950.4995117 -916.5651911 (0,(1,3),2);
 859: 12 -971.6906738 -916.567882 (0,(1,3),2);
 860: 13 -889.7340088 -916.5651911 (0,(1,3),2);
 861: 9 -882.8546143 -916.5678822 (0,(1,3),2);
 862: 19 -867.0863647 -916.567882 (0,(1,3),2);
 863: 11 -904.4680176 -916.567882 (0,(1,3),2);
 864: 13 -959.3859863 -916.5667817 (0,(1,3),2);
 865: 16 -965.5090332 -916.5684683 (0,(1,3),2);
 866: 14 -880.7028809 -916.5651911 (0,(1,3),2);
 867: 14 -896.4920654 -916.5667817 (0,(1,3),2);
 868: 13 -950.7603149 -916.5667817 (0,(1,3),2);
 869: 13 -879.0424805 -916.5667817 (0,(1,3),2);
 870: 12 -916.3098755 -916.6372462 (0,(1,3),2);
 871: 16 -902.7648926 -916.5667817 (0,(1,3),2);
 872: 13 -889.0963135 -916.567882 (0,(1,3),2);
 873: 16 -949.8569946 -916.567882 (0,(1,3),2);
 874: 14 -897.9477539 -916.5667817 (0,(1,3),2);
 875: 14 -933.4763184 -916.5667817 (0,(1,3),2);
 876: 16 -931.65979 -916.5667817 (0,(1,3),2);
 877: 17 -976.3889771 -916.5651911 (0,(1,3),2);
 878: 13 -903.9261475 -916.5667817 (0,(1,3),2);
 879: 14 -902.6948242 -916.567882 (0,(1,3),2);
 880: 9 -880.7011719 -916.5667817 (0,(1,3),2);
 881: 16 -874.7042847 -916.567882 (0,(1,3),2);
 882: 15 -919.7750854 -916.5667817 (0,(1,3),2);
 883: 14 -906.0379028 -916.5667817 (0,(1,3),2);
 884: 17 -879.6048584 -916.5667817 (0,(1,3),2);
 885: 11 -922.8355713 -916.567882 (0,(1,3),2);
 886: 11 -968.3607178 -916.567882 (0,(1,3),2);
 887: 14 -923.7752686 -916.5678822 (0,(1,3),2);
 888: 12 -860.8876953 -916.5667817 (0,(1,3),2);
 889: 14 -867.6174927 -916.5667817 (0,(1,3),2);
 890: 15 -979.524353 -916.5684683 (0,(1,3),2);
 891: 13 -877.5214844 -916.5651911 (0,(1,3),2);
 892: 14 -888.2950439 -916.567882 (0,(1,3),2);
 893: 18 -920.5200806 -916.5651911 (0,(1,3),2);
 894: 15 -927.177124 -916.5651911 (0,(1,3),2);
 895: 17 -958.7730713 -916.5678822 (0,(1,3),2);
 896: 12 -907.3967285 -916.5667817 (0,(1,3),2);
 897: 12 -910.2819214 -916.5684683 (0,(1,3),2);
 898: 12 -904.6921387 -916.5684683 (0,(1,3),2);
 899: 15 -915.5706787 -916.5678822 (0,(1,3),2);
 900: 18 -914.9121094 -916.5667817 (0,(1,3),2);
 901: 17 -894.2605591 -916.5678822 (0,(1,3),2);
 902: 13 -929.1237793 -916.5667817 (0,(1,3),2);
 903: 13 -889.9151001 -916.5651911 (0,(1,3),2);
 904: 15 -924.3499756 -916.5651911 (0,(1,3),2);
 905: 17 -921.96698 -916.5667817 (0,(1,3),2);
 906: 16 -915.4752197 -916.5678822 (0,(1,3),2);
 907: 17 -917.0765381 -916.567882 (0,(1,3),2);
 908: 16 -931.1271362 -916.5678822 (0,(1,3),2);
 909: 15 -931.0369873 -916.5651911 (0,(1,3),2);
 910: 15 -926.3049927 -916.567882 (0,(1,3),2);
 911: 15 -918.9974365 -916.6372462 (0,(1,3),2);
 912: 16 -927.3522949 -916.6372462 (0,(1,3),2);
 913: 15 -930.1794434 -916.567882 (0,(1,3),2);
 914: 16 -916.5446167 -916.567882 (0,(1,3),2);
 915: 14 -927.9162598 -916.5667817 (0,(1,3),2);
 916: 14 -937.2508545 -916.5667817 (0,(1,3),2);
 917: 14 -909.0809326 -916.5684683 (0,(1,3),2);
 918: 17 -913.05896 -916.567882 (0,(1,3),2);
 919: 14 -906.2543335 -916.5667817 (0,(1,3),2);
 920: 13 -905.3237305 -916.5651911 (0,(1,3),2);
 921: 16 -890.895874 -916.5678822 (0,(1,3),2);
 922: 17 -884.668457 -916.5651911 (0,(1,3),2);
 923: 17 -897.1628418 -916.567882 (0,(1,3),2);
 924: 16 -936.2230225 -916.567882 (0,(1,3),2);
 925: 13 -967.5620117 -916.5667817 (0,(1,3),2);
 926: 15 -891.2255859 -916.5667817 (0,(1,3),2);
 927: 11 -869.1162109 -916.5667817 (0,(1,3),2);
 928: 14 -894.3939819 -916.5651911 (0,(1,3),2);
 929: 13 -940.1345215 -916.5678822 (0,(1,3),2);
 930: 12 -965.2111206 -916.5651911 (0,(1,3),2);
 931: 12 -901.1108398 -916.5651911 (0,(1,3),2);
 932: 12 -946.1533203 -916.6372462 (0,(1,3),2);
 933: 15 -986.2991943 -916.5667817 (0,(1,3),2);
 934: 12 -940.7415771 -916.567882 (0,(1,3),2);
 935: 13 -936.0181885 -916.5684683 (0,(1,3),2);
 936: 20 -912.9446411 -916.6372462 (0,(1,3),2);
 937: 14 -937.3196411 -916.567882 (0,(1,3),2);
 938: 14 -851.3291626 -916.6372462 (0,(1,3),2);
 939: 16 -934.6796875 -916.567882 (0,(1,3),2);
 940: 17 -980.0284424 -916.5651911 (0,(1,3),2);
 941: 12 -964.598877 -916.5684683 (0,(1,3),2);
 942: 12 -923.7227783 -916.5667817 (0,(1,3),2);
 943: 13 -939.9445801 -916.5667817 (0,(1,3),2);
 944: 11 -965.5900879 -916.567882 (0,(1,3),2);
 945: 11 -902.0437012 -916.5667817 (0,(1,3),2);
 946: 13 -915.2606201 -916.5667817 (0,(1,3),2);
 947: 14 -944.2553101 -916.5678822 (0,(1,3),2);
 948: 16 -930.1774902 -916.567882 (0,(1,3),2);
 949: 11 -926.6917725 -916.6372462 (0,(1,3),2);
 950: 14 -936.4418945 -916.5678822 (0,(1,3),2);
 951: 16 -913.6715698 -916.5651911 (0,(1,3),2);
 952: 20 -925.9320068 -916.5684683 (0,(1,3),2);
 953: 15 -913.7368164 -916.567882 (0,(1,3),2);
 954: 12 -987.585144 -916.5684683 (0,(1,3),2);
 955: 6 -952.0232544 -927.3790962 (0,(1,3),2);
 956: 15 -936.3580322 -916.5651911 (0,(1,3),2);
 957: 14 -922.2095947 -916.5678822 (0,(1,3),2);
 958: 13 -966.3328857 -916.6372462 (0,(1,3),2);
 959: 13 -875.6495361 -916.5651911 (0,(1,3),2);
 960: 15 -881.7431641 -916.5651911 (0,(1,3),2);
 961: 17 -889.2712402 -916.5684683 (0,(1,3),2);
 962: 13 -974.7265015 -916.5667817 (0,(1,3),2);
 963: 14 -921.2467041 -916.5667817 (0,(1,3),2);
 964: 12 -902.2478638 -916.5667817 (0,(1,3),2);
 965: 16 -908.4979858 -916.5667817 (0,(1,3),2);
 966: 16 -940.1624756 -916.5651911 (0,(1,3),2);
 967: 11 -950.0963135 -916.5651911 (0,(1,3),2);
 968: 17 -991.5896606 -916.5678822 (0,(1,3),2);
 969: 17 -937.3212891 -916.5684683 (0,(1,3),2);
 970: 17 -918.1300049 -916.567882 (0,(1,3),2);
 971: 17 -895.0258179 -916.5678822 (0,(1,3),2);
 972: 18 -840.5377197 -916.5667817 (0,(1,3),2);
 973: 12 -909.1224365 -916.6372462 (0,(1,3),2);
 974: 15 -931.2922974 -916.567882 (0,(1,3),2);
 975: 13 -831.9998779 -916.5678822 (0,(1,3),2);
 976: 13 -903.8843384 -916.5667817 (0,(1,3),2);
 977: 12 -993.0646973 -916.5667817 (0,(1,3),2);
 978: 16 -928.571167 -916.567882 (0,(1,3),2);
 979: 15 -912.1074219 -916.5651911 (0,(1,3),2);
 980: 15 -922.6540527 -916.567882 (0,(1,3),2);
 981: 13 -956.9310913 -916.5678822 (0,(1,3),2);
 982: 16 -969.2623291 -916.5667817 (0,(1,3),2);
 983: 9 -892.3817749 -916.5651911 (0,(1,3),2);
 984: 15 -897.3323975 -916.6372462 (0,(1,3),2);
 985: 12 -916.359436 -916.567882 (0,(1,3),2);
 986: 13 -851.9578857 -916.5651911 (0,(1,3),2);
 987: 17 -909.8082886 -916.567882 (0,(1,3),2);
 988: 16 -922.869751 -916.567882 (0,(1,3),2);
 989: 10 -872.3956909 -916.5684683 (0,(1,3),2);
 990: 15 -939.6165771 -916.6372462 (0,(1,3),2);
 991: 13 -927.6868896 -916.5667817 (0,(1,3),2);
 992: 13 -892.2965698 -916.567882 (0,(1,3),2);
 993: 16 -840.5893555 -916.5667817 (0,(1,3),2);
 994: 14 -877.1328125 -916.5651911 (0,(1,3),2);
 995: 13 -919.6806641 -916.5667817 (0,(1,3),2);
 996: 12 -937.878418 -916.5667817 (0,(1,3),2);
 997: 16 -953.1508789 -916.6372462 (0,(1,3),2);
 998: 14 -843.6668701 -916.5651911 (0,(1,3),2);
 999: 11 -844.1077881 -916.5651911 (0,(1,3),2);
 boot_splits_size: 2
 logl_cutoff: -929.3866587
UFBootSplit0:
 0: 1000 0 2
 nsplits: 1
 ntax: 4
UFBootSplit1:
 0: 1000 0 2
 nsplits: 1
 ntax: 4
boot_consense_logl: -916.5651911
contree: (0:0.0123107787,(1:0.0180298052,3:0.0741851288)100:0.103218263,2:0.0156113620);
contree_rfdist: 0
finished: true
finishedCandidateSet: true
finishedModelFinal: true
finishedModelInit: true
initTree: (0:0.0184510804,(1:0.0231763845,3:0.0678744578):0.1000263227,2:0.0184510804);
iqtree:
 command:  -nt AUTO -s /media/hdd_2tb/GPA_reclassification_clean/A_dataset_creation/5_basic_phylogenetics/2_trimmed_complete_basic_phylogeny/2_OGs_with_domains_phylogeny/2_trimal_MSAs/OG_91_trimalMSA.faa -m JTT -pre /media/hdd_2tb/GPA_reclassification_clean/A_dataset_creation/5_basic_phylogenetics/2_trimmed_complete_basic_phylogeny/2_OGs_with_domains_phylogeny/5_trimal_iqtree_ML_trees/OG_91_trimal_iqtree -redo -bb 1000
 seed: 877455
 start_time: 1708030140
 version: 2.2.5
```
