## Supplementary Data 7 for "Structural and evolutionary analyses support reclassification of glycopeptide antibiotics as xyclopeptides": OG_91_trimal_iqtree.contree

```
(StsY_A:0.0123107787,(Ue26:0.0180298052,StsMC:0.0741851288)100:0.1032182630,StsAN:0.0156113620);
```
