## Supplementary Data 7 for "Structural and evolutionary analyses support reclassification of glycopeptide antibiotics as xyclopeptides": OG_91_trimal_iqtree.log

```
IQ-TREE multicore version 2.2.5 COVID-edition for Linux 64-bit built Sep 15 2023
Developed by Bui Quang Minh, James Barbetti, Nguyen Lam Tung,
Olga Chernomor, Heiko Schmidt, Dominik Schrempf, Michael Woodhams, Ly Trong Nhan.

Host:    athina-desktop (AVX2, FMA3, 62 GB RAM)
Command: /home/athina/anaconda3/envs/iqtree2/bin/iqtree2 -nt AUTO -s /media/hdd_2tb/GPA_reclassification_clean/A_dataset_creation/5_basic_phylogenetics/2_trimmed_complete_basic_phylogeny/2_OGs_with_domains_phylogeny/2_trimal_MSAs/OG_91_trimalMSA.faa -m JTT -pre /media/hdd_2tb/GPA_reclassification_clean/A_dataset_creation/5_basic_phylogenetics/2_trimmed_complete_basic_phylogeny/2_OGs_with_domains_phylogeny/5_trimal_iqtree_ML_trees/OG_91_trimal_iqtree -redo -bb 1000
Seed:    877455 (Using SPRNG - Scalable Parallel Random Number Generator)
Time:    Thu Feb 15 21:49:00 2024
Kernel:  AVX+FMA - auto-detect threads (32 CPU cores detected)

Reading alignment file /media/hdd_2tb/GPA_reclassification_clean/A_dataset_creation/5_basic_phylogenetics/2_trimmed_complete_basic_phylogeny/2_OGs_with_domains_phylogeny/2_trimal_MSAs/OG_91_trimalMSA.faa ... Fasta format detected
Reading fasta file: done in 6.63451e-05 secs using 96.47% CPU
Alignment most likely contains protein sequences
Constructing alignment: done in 0.00033909 secs using 181.7% CPU
Alignment has 4 sequences with 221 columns, 56 distinct patterns
18 parsimony-informative, 25 singleton sites, 178 constant sites
        Gap/Ambiguity  Composition  p-value
Analyzing sequences: done in 0.00119482 secs using 6935% CPU
   1  StsY_A    0.00%    passed    100.00%
   2  Ue26      0.00%    passed    100.00%
   3  StsAN     0.00%    passed    100.00%
   4  StsMC     0.00%    passed    100.00%
****  TOTAL     0.00%  0 sequences failed composition chi2 test (p-value<5%; df=19)
Checking for duplicate sequences: done in 0.00107022 secs using 1206% CPU

Create initial parsimony tree by phylogenetic likelihood library (PLL)... 0.000 seconds
Generating 1000 samples for ultrafast bootstrap (seed: 877455)...

NOTE: 0 MB RAM (0 GB) is required!
Measuring multi-threading efficiency up to 32 CPU cores
Increase to 10 rounds for branch lengths
57751 trees examined
Threads: 1 / Time: 32.000 sec / Speedup: 1.000 / Efficiency: 100% / LogL: -983
Threads: 2 / Time: 57.879 sec / Speedup: 0.553 / Efficiency: 28% / LogL: -983
Determining AUTO threadcount: done in 89.8792 secs using 160.6% CPU
BEST NUMBER OF THREADS: 1

Estimate model parameters (epsilon = 0.100)
1. Initial log-likelihood: -917.025
Optimal log-likelihood: -916.565
Parameters optimization took 1 rounds (0.000 sec)
Wrote distance file to... 
Computing ML distances based on estimated model parameters...
Calculating distance matrix: done in 0.000719619 secs using 97.69% CPU
Computing ML distances took 0.000744 sec (of wall-clock time) 0.000730 sec (of CPU time)
Setting up auxiliary I and S matrices: done in 3.47663e-05 secs using 97.8% CPU
Constructing RapidNJ tree: done in 1.3385e-05 secs using 89.65% CPU
Computing RapidNJ tree took 0.000119 sec (of wall-clock time) 0.000116 sec (of CPU time)
Log-likelihood of RapidNJ tree: -916.565
--------------------------------------------------------------------
|             INITIALIZING CANDIDATE TREE SET                      |
--------------------------------------------------------------------
Generating 99 parsimony trees... 0.007 second
Computing log-likelihood of 2 initial trees ... 0.000 seconds
Current best score: -916.565

Do NNI search on 3 best initial trees
Optimizing NNI: done in 0.000371922 secs using 99.75% CPU
Optimizing NNI: done in 0.000800903 secs using 99.89% CPU
Optimizing NNI: done in 0.000784833 secs using 99.89% CPU
Finish initializing candidate tree set (3)
Current best tree score: -916.565 / CPU time: 0.012
Number of iterations: 3
--------------------------------------------------------------------
|               OPTIMIZING CANDIDATE TREE SET                      |
--------------------------------------------------------------------
Optimizing NNI: done in 0.000739316 secs using 99.82% CPU
Optimizing NNI: done in 0.00108115 secs using 99.89% CPU
Optimizing NNI: done in 0.000718357 secs using 99.95% CPU
Optimizing NNI: done in 0.000675115 secs using 99.98% CPU
UPDATE BEST LOG-LIKELIHOOD: -916.565
Optimizing NNI: done in 0.000718478 secs using 99.79% CPU
Optimizing NNI: done in 0.000724078 secs using 99.99% CPU
Optimizing NNI: done in 0.00104084 secs using 99.92% CPU
Iteration 10 / LogL: -916.568 / Time: 0h:1m:29s
Optimizing NNI: done in 0.000745108 secs using 99.85% CPU
Optimizing NNI: done in 0.00071481 secs using 99.89% CPU
Optimizing NNI: done in 0.00103281 secs using 99.92% CPU
Optimizing NNI: done in 0.000668583 secs using 99.76% CPU
Optimizing NNI: done in 0.000721333 secs using 99.82% CPU
Optimizing NNI: done in 0.000740779 secs
Optimizing NNI: done in 0.000733986 secs
Optimizing NNI: done in 0.00102844 secs using 97.62% CPU
Optimizing NNI: done in 0.0010264 secs using 99.96% CPU
Optimizing NNI: done in 0.00103008 secs using 99.9% CPU
Iteration 20 / LogL: -916.568 / Time: 0h:1m:29s
Optimizing NNI: done in 0.000720411 secs using 99.8% CPU
Optimizing NNI: done in 0.000739327 secs using 99.96% CPU
Optimizing NNI: done in 0.000718959 secs using 100% CPU
Optimizing NNI: done in 0.000732273 secs using 99.83% CPU
Optimizing NNI: done in 0.000732574 secs using 99.92% CPU
Optimizing NNI: done in 0.000718607 secs using 99.92% CPU
Optimizing NNI: done in 0.001037 secs using 100% CPU
Optimizing NNI: done in 0.000712957 secs using 99.87% CPU
Optimizing NNI: done in 0.00070922 secs using 99.83% CPU
Optimizing NNI: done in 0.000717646 secs using 99.77% CPU
Iteration 30 / LogL: -916.637 / Time: 0h:1m:30s (0h:3m:37s left)
Optimizing NNI: done in 0.000734537 secs using 99.93% CPU
Optimizing NNI: done in 0.000719228 secs using 99.83% CPU
Optimizing NNI: done in 0.00103186 secs using 100% CPU
Optimizing NNI: done in 0.00102597 secs using 99.91% CPU
Optimizing NNI: done in 0.000731802 secs using 99.89% CPU
Optimizing NNI: done in 0.00102279 secs using 99.92% CPU
Optimizing NNI: done in 0.000710422 secs using 99.94% CPU
Optimizing NNI: done in 0.00102301 secs using 99.9% CPU
Optimizing NNI: done in 0.00074085 secs using 99.89% CPU
Optimizing NNI: done in 0.00102091 secs using 99.81% CPU
Iteration 40 / LogL: -916.568 / Time: 0h:1m:30s (0h:2m:18s left)
Optimizing NNI: done in 0.000719038 secs using 99.86% CPU
Optimizing NNI: done in 0.00103356 secs using 99.85% CPU
Optimizing NNI: done in 0.000713718 secs using 99.9% CPU
Optimizing NNI: done in 0.000711835 secs using 99.88% CPU
Optimizing NNI: done in 0.000713789 secs using 99.89% CPU
Optimizing NNI: done in 0.00071975 secs using 99.76% CPU
Optimizing NNI: done in 0.00102649 secs using 99.85% CPU
Optimizing NNI: done in 0.00102574 secs using 99.93% CPU
Optimizing NNI: done in 0.00102771 secs using 99.93% CPU
Optimizing NNI: done in 0.000733015 secs using 99.86% CPU
Iteration 50 / LogL: -916.567 / Time: 0h:1m:30s (0h:1m:31s left)
Log-likelihood cutoff on original alignment: -929.387
Optimizing NNI: done in 0.000721614 secs using 99.78% CPU
Optimizing NNI: done in 0.000665858 secs using 99.87% CPU
Optimizing NNI: done in 0.00102617 secs using 99.98% CPU
Optimizing NNI: done in 0.000712486 secs using 99.93% CPU
Optimizing NNI: done in 0.00102826 secs using 99.88% CPU
Optimizing NNI: done in 0.00102613 secs using 99.99% CPU
Optimizing NNI: done in 0.000664385 secs using 99.79% CPU
Optimizing NNI: done in 0.000716834 secs using 99.88% CPU
Optimizing NNI: done in 0.000661078 secs using 99.99% CPU
Optimizing NNI: done in 0.000713668 secs using 99.77% CPU
Iteration 60 / LogL: -916.568 / Time: 0h:1m:30s (0h:1m:1s left)
Optimizing NNI: done in 0.00102772 secs using 99.93% CPU
Optimizing NNI: done in 0.000664334 secs using 99.95% CPU
Optimizing NNI: done in 0.000670296 secs using 99.96% CPU
Optimizing NNI: done in 0.00102886 secs using 100% CPU
Optimizing NNI: done in 0.000715181 secs using 99.97% CPU
Optimizing NNI: done in 0.00103416 secs using 99.89% CPU
Optimizing NNI: done in 0.00103389 secs using 99.91% CPU
Optimizing NNI: done in 0.000738776 secs using 99.89% CPU
Optimizing NNI: done in 0.000722315 secs using 99.96% CPU
Optimizing NNI: done in 0.000665197 secs using 99.82% CPU
Iteration 70 / LogL: -916.565 / Time: 0h:1m:30s (0h:0m:39s left)
Optimizing NNI: done in 0.000722185 secs using 99.97% CPU
Optimizing NNI: done in 0.000665998 secs using 99.85% CPU
Optimizing NNI: done in 0.000721903 secs using 99.87% CPU
Optimizing NNI: done in 0.00103021 secs using 99.88% CPU
Optimizing NNI: done in 0.0007201 secs using 99.85% CPU
Optimizing NNI: done in 0.000721513 secs using 99.93% CPU
Optimizing NNI: done in 0.000663153 secs using 99.83% CPU
Optimizing NNI: done in 0.000713067 secs using 99.85% CPU
Optimizing NNI: done in 0.000713929 secs using 99.87% CPU
Optimizing NNI: done in 0.000666929 secs using 99.86% CPU
Iteration 80 / LogL: -916.565 / Time: 0h:1m:30s (0h:0m:22s left)
Optimizing NNI: done in 0.000721102 secs using 99.99% CPU
Optimizing NNI: done in 0.00103267 secs using 99.94% CPU
Optimizing NNI: done in 0.00102937 secs using 99.87% CPU
Optimizing NNI: done in 0.000715081 secs using 99.99% CPU
Optimizing NNI: done in 0.000735038 secs using 99.86% CPU
Optimizing NNI: done in 0.000739547 secs using 99.93% CPU
Optimizing NNI: done in 0.000663964 secs using 99.85% CPU
Optimizing NNI: done in 0.00103252 secs using 99.95% CPU
Optimizing NNI: done in 0.000735239 secs using 99.83% CPU
Optimizing NNI: done in 0.000662351 secs using 99.8% CPU
Iteration 90 / LogL: -916.565 / Time: 0h:1m:30s (0h:0m:10s left)
Optimizing NNI: done in 0.00102895 secs using 99.91% CPU
Optimizing NNI: done in 0.00074085 secs using 99.89% CPU
Optimizing NNI: done in 0.00103531 secs using 99.97% CPU
Optimizing NNI: done in 0.00103271 secs using 99.93% CPU
Optimizing NNI: done in 0.00102721 secs using 99.98% CPU
Optimizing NNI: done in 0.00102941 secs using 99.96% CPU
Optimizing NNI: done in 0.000733636 secs using 99.78% CPU
Optimizing NNI: done in 0.000711204 secs using 99.83% CPU
Optimizing NNI: done in 0.0007254 secs using 99.94% CPU
Optimizing NNI: done in 0.00103009 secs using 99.89% CPU
Iteration 100 / LogL: -916.568 / Time: 0h:1m:30s (0h:0m:0s left)
Log-likelihood cutoff on original alignment: -929.387
NOTE: Bootstrap correlation coefficient of split occurrence frequencies: 1.000
Optimizing NNI: done in 0.000739186 secs using 99.84% CPU
TREE SEARCH COMPLETED AFTER 101 ITERATIONS / Time: 0h:1m:30s

--------------------------------------------------------------------
|                    FINALIZING TREE SEARCH                        |
--------------------------------------------------------------------
Performs final model parameters optimization
Estimate model parameters (epsilon = 0.010)
1. Initial log-likelihood: -916.565
Optimal log-likelihood: -916.565
Parameters optimization took 1 rounds (0.000 sec)
BEST SCORE FOUND : -916.565
Creating bootstrap support values...
Split supports printed to NEXUS file /media/hdd_2tb/GPA_reclassification_clean/A_dataset_creation/5_basic_phylogenetics/2_trimmed_complete_basic_phylogeny/2_OGs_with_domains_phylogeny/5_trimal_iqtree_ML_trees/OG_91_trimal_iqtree.splits.nex
Total tree length: 0.223

Total number of iterations: 101
CPU time used for tree search: 0.342 sec (0h:0m:0s)
Wall-clock time used for tree search: 0.346 sec (0h:0m:0s)
Total CPU time used: 144.784 sec (0h:2m:24s)
Total wall-clock time used: 90.264 sec (0h:1m:30s)

Computing bootstrap consensus tree...
Reading input file /media/hdd_2tb/GPA_reclassification_clean/A_dataset_creation/5_basic_phylogenetics/2_trimmed_complete_basic_phylogeny/2_OGs_with_domains_phylogeny/5_trimal_iqtree_ML_trees/OG_91_trimal_iqtree.splits.nex...
4 taxa and 5 splits.
Consensus tree written to /media/hdd_2tb/GPA_reclassification_clean/A_dataset_creation/5_basic_phylogenetics/2_trimmed_complete_basic_phylogeny/2_OGs_with_domains_phylogeny/5_trimal_iqtree_ML_trees/OG_91_trimal_iqtree.contree
Reading input trees file /media/hdd_2tb/GPA_reclassification_clean/A_dataset_creation/5_basic_phylogenetics/2_trimmed_complete_basic_phylogeny/2_OGs_with_domains_phylogeny/5_trimal_iqtree_ML_trees/OG_91_trimal_iqtree.contree
Log-likelihood of consensus tree: -916.565

Analysis results written to: 
  IQ-TREE report:                /media/hdd_2tb/GPA_reclassification_clean/A_dataset_creation/5_basic_phylogenetics/2_trimmed_complete_basic_phylogeny/2_OGs_with_domains_phylogeny/5_trimal_iqtree_ML_trees/OG_91_trimal_iqtree.iqtree
  Maximum-likelihood tree:       /media/hdd_2tb/GPA_reclassification_clean/A_dataset_creation/5_basic_phylogenetics/2_trimmed_complete_basic_phylogeny/2_OGs_with_domains_phylogeny/5_trimal_iqtree_ML_trees/OG_91_trimal_iqtree.treefile
  Likelihood distances:          /media/hdd_2tb/GPA_reclassification_clean/A_dataset_creation/5_basic_phylogenetics/2_trimmed_complete_basic_phylogeny/2_OGs_with_domains_phylogeny/5_trimal_iqtree_ML_trees/OG_91_trimal_iqtree.mldist

Ultrafast bootstrap approximation results written to:
  Split support values:          /media/hdd_2tb/GPA_reclassification_clean/A_dataset_creation/5_basic_phylogenetics/2_trimmed_complete_basic_phylogeny/2_OGs_with_domains_phylogeny/5_trimal_iqtree_ML_trees/OG_91_trimal_iqtree.splits.nex
  Consensus tree:                /media/hdd_2tb/GPA_reclassification_clean/A_dataset_creation/5_basic_phylogenetics/2_trimmed_complete_basic_phylogeny/2_OGs_with_domains_phylogeny/5_trimal_iqtree_ML_trees/OG_91_trimal_iqtree.contree
  Screen log file:               /media/hdd_2tb/GPA_reclassification_clean/A_dataset_creation/5_basic_phylogenetics/2_trimmed_complete_basic_phylogeny/2_OGs_with_domains_phylogeny/5_trimal_iqtree_ML_trees/OG_91_trimal_iqtree.log

Date and Time: Thu Feb 15 21:50:31 2024
```
