## Supplementary Data 7 for "Structural and evolutionary analyses support reclassification of glycopeptide antibiotics as xyclopeptides": OG_91_trimal_iqtree.mldist

```
4
StsY_A     0.0000000 0.1311541 0.0276704 0.1871180 
Ue26       0.1311541 0.0000000 0.1323463 0.0914320 
StsAN      0.0276704 0.1323463 0.0000000 0.1887954 
StsMC      0.1871180 0.0914320 0.1887954 0.0000000 
```
