## Supplementary Data 7 for "Structural and evolutionary analyses support reclassification of glycopeptide antibiotics as xyclopeptides": OG_91_trimal_iqtree.treefile

```
(StsY_A:0.0123107538,(Ue26:0.0180303719,StsMC:0.0741851877)100:0.1032182478,StsAN:0.0156113672);
```
