## Supplementary Data 7 for "Structural and evolutionary analyses support reclassification of glycopeptide antibiotics as xyclopeptides": OG_92_vanY_trimal_iqtree.bionj

```
((((AmBlD4:0.0048778346,(bal:5e-07,AmBlFH:5e-07):0.0027627368):0.13209414,(((AmOrD0:0.020354277,AmOr_2:0.0022856295):0.045081936,(dec_1:5e-07,AmRg_6:5e-07):0.086302631):0.061309241,((Kus:0.17620833,(Uc878:0.069025561,UME:0.14417367):0.018949538):0.0051068515,((NcTr_1:5e-07,NcTr_2:5e-07):0.14177988,((UK6:7.1192761e-07,ApsA3_2:2.8807239e-07):0.057079025,Uc37:0.043340169):0.055177569):0.12479226):0.032344572):0.039463818):0.019350789,AmVs_1:0.1160584):-0.087856054,(((((NnGeA9:5e-07,NnGe:5e-07):0.040727355,((A50:5e-07,NnCxD5_1:5e-07):0.043450959,NnsW4_1:0.27096647):0.061077178):0.11013345,((((StsY_A:0.072891451,Ue26:0.030189285):0.023788802,US8:0.028219648):0.028173534,StsW00:-0.017707324):0.044331674,StsMC:0.051567461):0.047978036):0.050012343,StsAN:0.027328245):2.0512133,AmVs_2:-0.032434225):0.078641832,((AkAan_1:5e-07,AkAan_2:5e-07):0.15210183,AmBr_2:0.16036527):0.12908894);
```
