## Supplementary Data 7 for "Structural and evolutionary analyses support reclassification of glycopeptide antibiotics as xyclopeptides": OG_92_vanY_trimal_iqtree.ckp

```
--- # IQ-TREE Checkpoint ver >= 1.6
CandidateSet:
 00: -2304.02780908 (0:0.0078985825,(((((((((1:0.0000025104,8:0.0000026621):0.1207801572,(10:0.0000021619,22:0.0000010619):0.03343025374):0.08163474964,29:0.1787034690):0.2291749191,21:0.0108266591):0.02571087794,(9:0.0097120829,19:0.0000023060):0.06720117891):0.01159434664,30:0.0610139356):0.005111754171,2:0.0635898946):0.03750773106,26:0.0000020488):2.28942978,(((3:0.0000028847,5:0.0000027152):0.1945616509,((11:0.0000025926,15:0.0000022092):0.07371051299,(23:0.0186981422,24:0.0045418925):0.06427172694):0.06689351903):0.02972366564,((4:0.0000010619,6:0.0000010619):0.1362648929,((((((7:0.0000010619,14:0.0000010619):0.04575175499,27:0.0544297335):0.05756863324,(16:0.0000010619,18:0.0000010619):0.137936503):0.1388372151,20:0.1609751444):0.01907688138,(25:0.0544476304,28:0.1702927325):0.04079150174):0.04362364372,13:0.2149794504):0.02137277593):0.03548503102):0.1103265314):0.0529660611,(12:0.0000010619,17:0.0000010619):2.615678731e-06);
 01: -2304.09057599 (0:0.0078465006,((((((((((1:0.0000025126,8:0.0000022995):0.1201157957,(10:0.0000021235,22:0.0000010430):0.03323932137):0.08143051472,29:0.1774994922):0.2277469931,21:0.0107826408):0.02559253086,(9:0.0096488688,19:0.0000010430):0.06677091837):0.01152428669,30:0.0606649083):0.005043947606,2:0.0632293234):0.03728427436,26:0.0000023611):2.268219865,(((3:0.0000028334,5:0.0000026669):0.1934209244,((11:0.0000025465,15:0.0000021699):0.07316899006,(23:0.0185369374,24:0.0045660657):0.06384609465):0.06648432708):0.0295322733,((4:0.0000010430,6:0.0000010430):0.1354680649,((((((7:0.0000010430,14:0.0000010430):0.04549679293,27:0.0540972832):0.05723364061,(16:0.0000010430,18:0.0000010430):0.1371478778):0.1378799092,20:0.1599194406):0.01912928701,(25:0.0540569423,28:0.1692737409):0.04060680612):0.0433129342,13:0.2138008642):0.02121528441):0.03522793614):0.1089550238):0.0536113386,17:0.0000010430):2.621459372e-06,12:0.0000010430);
 02: -2304.09061421 (0:0.0078460460,((((((((((1:0.0000024658,8:0.0000026148):0.1201085477,(10:0.0000021235,22:0.0000010430):0.03323753466):0.08142703878,29:0.1774895634):0.227733059,21:0.0107832299):0.02559036304,(9:0.0096488312,19:0.0000022650):0.06676804972):0.01152386873,30:0.0606614362):0.005044833364,2:0.0632263036):0.03728277081,26:0.0000020124):2.268092737,(((3:0.0000021046,5:0.0000029515):0.1934154113,((11:0.0000024497,15:0.0000020156):0.07316723052,(23:0.0185366673,24:0.0045652152):0.06384517164):0.06648213432):0.02953475231,((4:0.0000010430,6:0.0000010430):0.1354637837,((((((7:0.0000010430,14:0.0000010430):0.04549462676,27:0.0540969669):0.05723267012,(16:0.0000010430,18:0.0000010430):0.1371452041):0.137876744,20:0.1599181511):0.01912880648,(25:0.0540570912,28:0.1692695659):0.04060593634):0.04331224874,13:0.2137977841):0.02121573929):0.03522550901):0.1088425304):0.05373857437,12:0.0000010430):2.151503314e-06,17:0.0000010430);
 03: -2304.25267292 (0:0.0078886855,(((((((((((1:0.0000024658,8:0.0000026148):0.120478491,(10:0.0000021235,22:0.0000010430):0.0334870878):0.08145352029,29:0.1784359446):0.228652303,21:0.0108016382):0.02562701875,(9:0.0096621743,19:0.0000022650):0.06707037423):0.01161054206,30:0.0607547525):0.005107196408,2:0.0635571047):0.03746690599,26:0.0000021160):2.330074147,(4:0.0000010430,6:0.0000010430):0.03455894313):0.1010385361,((((((7:0.0000010430,14:0.0000010430):0.04577065094,27:0.0544424787):0.05760779333,(16:0.0000010430,18:0.0000010430):0.137520595):0.138787797,20:0.1605036332):0.01914417586,(25:0.0541087865,28:0.1699516910):0.04067424898):0.044437904,13:0.2141520972):0.02068046606):0.03592788596,((3:0.0000021046,5:0.0000029515):0.194442669,((11:0.0000024497,15:0.0000020156):0.07355457671,(23:0.0186528610,24:0.0045869199):0.06418134403):0.06692388638):0.02873878435):0.1638809328,(12:0.0000010430,17:0.0000010430):2.151503314e-06);
 04: -2304.44672079 (0:0.0079246037,(((((((((1:0.0000024658,8:0.0000026148):0.1211275188,(10:0.0000021235,22:0.0000010430):0.03357412806):0.08182521591,29:0.1810605574):0.2335918,21:0.0108910324):0.02607325633,(9:0.0098303659,19:0.0000022650):0.06809421149):0.01176792272,30:0.0616847763):0.005078253576,2:0.0643266250):0.03791047315,26:0.0000021353):2.222439629,((((3:0.0000028334,5:0.0000026669):0.1580280982,13:0.1929279777):0.06236226616,((((((7:0.0000010430,14:0.0000010430):0.04560227281,27:0.0547435098):0.06042416924,(16:0.0000010430,18:0.0000010430):0.1388279789):0.1564098036,20:0.1483032290):0.02028242333,(25:0.0643425134,28:0.1587450902):0.03382192):0.04510332195,((11:0.0000025465,15:0.0000021699):0.1011899828,(23:0.0234862396,24:0.0000021931):0.04204296998):0.08329477887):0.03932864499):0.02355963932,(4:0.0000010430,6:0.0000010430):0.1371795525):0.08923789538):0.06948314652,(12:0.0000010430,17:0.0000010430):2.343107511e-06);
 05: -2304.4470359 (0:0.0079232353,((((((((((1:0.0000024658,8:0.0000026148):0.1210916374,(10:0.0000021235,22:0.0000010430):0.03357332436):0.0818244559,29:0.1810148069):0.233516618,21:0.0109035154):0.02606363283,(9:0.0098286055,19:0.0000022650):0.06808297917):0.01176250268,30:0.0616736775):0.005077754159,2:0.0643143908):0.03790357254,26:0.0000020124):2.222184048,((((3:0.0000028334,5:0.0000026669):0.1579857788,13:0.1928983030):0.06237552615,((((((7:0.0000010430,14:0.0000010430):0.04559685676,27:0.0547399430):0.06041681159,(16:0.0000010430,18:0.0000010430):0.1388140682):0.1563991886,20:0.1482814232):0.02028114016,(25:0.0643396821,28:0.1587163823):0.03381745698):0.04509850108,((11:0.0000025465,15:0.0000021699):0.1011793781,(23:0.0234827197,24:0.0000021931):0.04203460017):0.08327533704):0.03932307794):0.02355257161,(4:0.0000010430,6:0.0000010430):0.1371671152):0.08969124279):0.06887685094,12:0.0000010430):2.343107511e-06,17:0.0000010430);
 06: -2304.44791371 (0:0.0079227723,((((((((((1:0.0000022249,8:0.0000021383):0.1210829063,(10:0.0000021235,22:0.0000010430):0.03356927738):0.08180239325,29:0.1810086837):0.2335001616,21:0.0109121780):0.02604915541,(9:0.0098262849,19:0.0000022650):0.06808250927):0.01176094905,30:0.0616646792):0.005079823341,2:0.0643096731):0.03790266047,26:0.0000021807):2.221679929,((((3:0.0000022025,5:0.0000028656):0.1580434006,13:0.1928944286):0.0623671454,((((((7:0.0000010430,14:0.0000023017):0.0456038109,27:0.0547451063):0.06042799962,(16:0.0000025264,18:0.0000026900):0.1388314028):0.1563909742,20:0.1483290751):0.02028604608,(25:0.0643254324,28:0.1587725884):0.03383123588):0.04510187914,((11:0.0000024497,15:0.0000029375):0.1011891851,(23:0.0234873586,24:0.0000024327):0.04204433508):0.08333002484):0.03932307408):0.02358447047,(4:0.0000022327,6:0.0000023684):0.1371040131):0.08723692673):0.07201256717,17:0.0000010430):2.744621617e-06,12:0.0000024834);
 07: -2304.51250132 (0:0.0000029257,((((((((1:0.0000025126,8:0.0000022995):0.1203825652,(10:0.0000021235,22:0.0000010430):0.03331961873):0.08168587915,29:0.1779006709):0.228074647,21:0.0107051261):0.02560227538,(9:0.0096585722,19:0.0000010430):0.06692396386):0.01155102172,30:0.0606474027):0.005145391336,2:0.0630844574):0.03737045058,26:0.0000026068):2.350600172,((((3:0.0000028334,5:0.0000026669):0.1931812984,((11:0.0000025465,15:0.0000021699):0.07307058042,(23:0.0186035895,24:0.0045736611):0.06390900772):0.06658398864):0.02879709384,((4:0.0000010430,6:0.0000010430):0.1356836339,((((((7:0.0000010430,14:0.0000010430):0.04569274767,27:0.0540374810):0.05761590713,(16:0.0000010430,18:0.0000010430):0.1370884276):0.1377642123,20:0.1605718210):0.01885017718,(25:0.0536771577,28:0.1697529934):0.03990007611):0.04403924445,13:0.2133700480):0.02084636716):0.03536907548):0.1634964113,(12:0.0000010430,17:0.0000010430):2.621459372e-06):0.007814401719);
 08: -2304.73041823 (0:0.0078336874,((((((((((1:0.0000024658,8:0.0000026148):0.1199428982,(10:0.0000021235,22:0.0000010430):0.03319087811):0.08084331725,29:0.1778720396):0.2296288321,21:0.0108048195):0.0256696621,(9:0.0096876684,19:0.0000022650):0.06708902836):0.01158353542,30:0.0608598401):0.005049079893,2:0.0634351786):0.03741715097,26:0.0000020124):2.212295046,((((3:0.0000028334,5:0.0000026669):0.1905539969,((11:0.0000022955,15:0.0000020891):0.0718588367,(23:0.0177836727,24:0.0052864513):0.06405979368):0.06771778688):0.03193959936,((((((7:0.0000010430,14:0.0000010430):0.04519512204,27:0.0542743567):0.05740413466,(16:0.0000010430,18:0.0000010430):0.1377341663):0.1480961972,20:0.1479562179):0.01884112563,(25:0.0557187795,28:0.1661514368):0.03902554084):0.04037538537,13:0.2122718900):0.04298417192):0.02991755023,(4:0.0000010430,6:0.0000010430):0.1351040492):0.08793291813):0.06802951672,12:0.0000010430):2.569195067e-06,17:0.0000010430);
 09: -2304.75398343 (0:0.0079319567,(((((1:0.0000010272,8:0.0000010272):0.1193178002,(10:0.0000010272,22:0.0000010272):0.03581145016):0.08132782031,29:0.1775029528):0.0972686641,((((2:0.0645270194,26:0.0377113955):0.004953308344,30:0.0614411891):0.012562475,(9:0.0096868594,19:0.0000028435):0.06654741709):0.02854751098,21:0.0078239648):0.133750744):2.296382929,(((3:0.0000010272,5:0.0000022495):0.1964392078,((11:0.0000010272,15:0.0000010272):0.07423253544,(23:0.0188759066,24:0.0045869685):0.06471794971):0.067230119):0.03005210464,((4:0.0000010272,6:0.0000010272):0.1374739265,((((((7:0.0000010272,14:0.0000010272):0.04617617102,27:0.0547665416):0.05799097482,(16:0.0000028677,18:0.0000021933):0.1392657176):0.1397698882,20:0.1624614068):0.01958008324,(25:0.0549927738,28:0.1719067216):0.04100434247):0.04408877869,13:0.2175117743):0.02124449687):0.0356001146):0.1018374813):0.06319483487,(12:0.0000020450,17:0.0000022459):2.333800335e-06);
 10: -2304.93581868 (0:0.0079237654,((((((((((((1:0.0000024658,8:0.0000026148):0.1214345276,(10:0.0000021235,22:0.0000010430):0.0337314697):0.08206979456,29:0.1800447579):0.2303263569,21:0.0110132413):0.02564997341,(9:0.0097312333,19:0.0000010430):0.06761871885):0.01169506015,30:0.0612710113):0.005091239491,2:0.0639747547):0.03775465562,26:0.0000026068):2.387800594,13:0.1757090675):0.04374009636,(((((7:0.0000010430,14:0.0000010430):0.04594391026,27:0.0544778752):0.05775160978,(16:0.0000010430,18:0.0000010430):0.1381029431):0.136783518,20:0.1633357866):0.01952824325,(25:0.0556654026,28:0.1693161804):0.04043848729):0.04504408912):0.0196717449,(4:0.0000010430,6:0.0000010430):0.1348841575):0.03650563018,((3:0.0000028334,5:0.0000026669):0.1965720667,((11:0.0000025465,15:0.0000021699):0.07522596834,(23:0.0195910418,24:0.0042377898):0.06463538208):0.06528166977):0.0328653521):0.16141163,(12:0.0000010430,17:0.0000010430):2.621459372e-06);
 11: -2304.93831947 (0:0.0078739387,(((((((((1:0.0000024658,8:0.0000026148):0.1122360531,(10:0.0000021235,22:0.0000010430):0.04119586245):0.08303381543,29:0.1701589082):0.2232026127,21:0.0221106990):0.02066805702,30:0.0606470962):0.005625822251,2:0.0592002042):0.01265162134,(9:0.0096598486,19:0.0000022650):0.07256436825):0.02851706779,26:0.0000020124):2.27696839,(((3:0.0000021046,5:0.0000029515):0.1942372948,((11:0.0000024497,15:0.0000020156):0.07347424837,(23:0.0185987768,24:0.0045582988):0.06393011977):0.06670511603):0.02962345423,((4:0.0000010430,6:0.0000010430):0.1359006794,((((((7:0.0000010430,14:0.0000010430):0.04560840569,27:0.0542645785):0.05741330734,(16:0.0000010430,18:0.0000010430):0.1376514742):0.1384911851,20:0.1605487104):0.01917731901,(25:0.0542502465,28:0.1691506920):0.04074646778):0.04347853888,13:0.2140459444):0.02127210086):0.03538702579):0.1115032949):0.05126284678,(12:0.0000010430,17:0.0000010430):2.644058978e-06);
 12: -2305.00560475 (0:0.0000021280,(((1:0.0000010272,8:0.0000010272):0.1176892462,(10:0.0000010272,22:0.0000010272):0.0375227822):0.0399048285,(((((2:0.0636311775,26:0.0375313945):0.0049548242,30:0.0610980598):0.01152457992,(9:0.0096685795,19:0.0000028435):0.06686163897):0.0259016157,21:0.0108120801):0.228936837,29:0.1742352251):0.04144900615):2.304553103,((((3:0.0000010272,5:0.0000022495):0.1941243605,((11:0.0000010272,15:0.0000010272):0.07302797762,(23:0.0183860083,24:0.0048245666):0.06420150959):0.06696764809):0.02825161739,((4:0.0000010272,6:0.0000010272):0.1367500967,((((((7:0.0000010272,14:0.0000010272):0.04571378823,27:0.0542039275):0.0574557365,(16:0.0000028677,18:0.0000021933):0.1377831939):0.1385544741,20:0.1592622135):0.01950834406,(25:0.0536752069,28:0.1708196047):0.04132038402):0.04319692388,13:0.2136645317):0.02071064537):0.03546009261):0.1642389512,(12:0.0000020450,17:0.0000022459):2.333800335e-06):0.007835571471);
 13: -2305.02644876 (0:0.0079286600,((((1:0.0000010272,8:0.0000010272):0.1177286349,(10:0.0000010272,22:0.0000010272):0.03791677629):0.03314382398,(((((2:0.0637659085,26:0.0376569177):0.005039043799,30:0.0612890766):0.01153655652,(9:0.0096959791,19:0.0000028435):0.06714942304):0.02575807915,21:0.0111184639):0.2301114646,29:0.1756530468):0.04648743016):2.365268032,(((3:0.0000010272,5:0.0000022495):0.1955670418,((11:0.0000010272,15:0.0000010272):0.07358971364,(23:0.0185796655,24:0.0047114315):0.06460526805):0.06759434668):0.0280122381,((4:0.0000010272,6:0.0000010272):0.138347045,((((((7:0.0000010272,14:0.0000010272):0.04610450435,27:0.0547987246):0.05791546206,(16:0.0000028677,18:0.0000021933):0.1391917515):0.140823466,20:0.1608691065):0.01949491025,(25:0.0542899198,28:0.1725465551):0.04114403494):0.04378962523,13:0.2161384215):0.02089238249):0.03555582021):0.1336656196):0.03679156965,(12:0.0000020450,17:0.0000022459):2.229251275e-06);
 14: -2305.03539853 (0:0.0078270561,((((((((((1:0.0000025126,8:0.0000022995):0.1042063119,(10:0.0000021235,22:0.0000010430):0.04690823301):0.07515894256,29:0.1758845462):0.2302674416,30:0.0460724179):0.01428168586,((9:0.0095579600,19:0.0000010430):0.0705367365,21:0.0286682753):0.01636596805):0.00486234645,2:0.0593887390):0.04114307345,26:0.0000029301):2.316991579,(4:0.0000010430,6:0.0000010430):0.03144195355):0.104936064,((((((7:0.0000010430,14:0.0000010430):0.04570448579,27:0.0543761502):0.05760667853,(16:0.0000010430,18:0.0000010430):0.1372554813):0.1387248239,20:0.1603335448):0.01897253408,(25:0.0538828213,28:0.1699715830):0.04095616177):0.04445329622,13:0.2136791554):0.02030750308):0.03640557783,((3:0.0000020260,5:0.0000025084):0.1937051859,((11:0.0000025465,15:0.0000021699):0.07322273048,(23:0.0183684525,24:0.0046635541):0.06409030647):0.06694084143):0.02861134029):0.164280026,(12:0.0000010430,17:0.0000010430):2.621459372e-06);
 15: -2305.06338984 (0:0.0079452212,(((((((((((1:0.0000024658,8:0.0000026148):0.1132741309,(10:0.0000021235,22:0.0000010430):0.04156461622):0.08346795612,29:0.1719043710):0.22526972,21:0.0224965913):0.02047134543,30:0.0610547587):0.005754683109,2:0.0597448692):0.01276390409,(9:0.0097113309,19:0.0000022650):0.07321198937):0.02876160874,26:0.0000020124):2.348273821,(4:0.0000010430,6:0.0000010430):0.02586179831):0.1107393622,((((((7:0.0000010430,14:0.0000010430):0.04601468599,27:0.0547422844):0.05796095613,(16:0.0000010430,18:0.0000010430):0.1384176047):0.1399974761,20:0.1614383322):0.01923633997,(25:0.0544156711,28:0.1703037759):0.04093411992):0.04476878733,13:0.2149753485):0.02072303565):0.03619780358,((3:0.0000028334,5:0.0000026669):0.1960585666,((11:0.0000025465,15:0.0000021699):0.07404793936,(23:0.0187450935,24:0.0046116131):0.06448533063):0.06744612318):0.02863490872):0.1654287902,(12:0.0000010430,17:0.0000010430):2.569195067e-06);
 16: -2305.09864556 (0:0.0078628451,((((((((1:0.0000024658,8:0.0000026148):0.1045649884,(10:0.0000021235,22:0.0000010430):0.04737169464):0.07539826683,29:0.1770442685):0.2316423272,30:0.0468502968):0.01395394541,((9:0.0096349945,19:0.0000022650):0.07069837473,21:0.0290176860):0.01627630541):0.004810504382,2:0.0597085695):0.04133548969,26:0.0000020986):2.29321122,(((3:0.0000028334,5:0.0000026669):0.1947282431,((11:0.0000025465,15:0.0000021699):0.07351641506,(23:0.0186081384,24:0.0045818864):0.06417153501):0.06686065381):0.02965066671,((4:0.0000010430,6:0.0000010430):0.1363805384,((((((7:0.0000010430,14:0.0000010430):0.04577358914,27:0.0544436915):0.05756638521,(16:0.0000010430,18:0.0000010430):0.1381347562):0.1388052214,20:0.1610872991):0.01928339489,(25:0.0543529818,28:0.1704683906):0.04076587152):0.04350493228,13:0.2154413524):0.02123475582):0.03540134879):0.1056898658):0.05759071882,(12:0.0000010430,17:0.0000010430):2.248901506e-06);
 17: -2305.20092516 (0:0.0000029836,((((1:0.0000010272,8:0.0000010272):0.1204097167,(10:0.0000010272,22:0.0000010272):0.03598019151):0.08302197448,29:0.1786723684):0.09350534775,((((2:0.0648783109,26:0.0380400670):0.005048679599,30:0.0620967926):0.01235335632,(9:0.0098068298,19:0.0000028435):0.06738012037):0.02791366998,21:0.0086530494):0.1447674461):2.4076954,((((3:0.0000010272,5:0.0000022495):0.1977966196,((11:0.0000010272,15:0.0000010272):0.07473001503,(23:0.0189158838,24:0.0046369300):0.06508090922):0.06821462882):0.02848140927,((4:0.0000010272,6:0.0000010272):0.1395272879,((((((7:0.0000010272,14:0.0000010272):0.04668091432,27:0.0555668331):0.05834585961,(16:0.0000028677,18:0.0000021933):0.1411407348):0.1416614821,20:0.1632627996):0.01981402854,(25:0.0549082468,28:0.1743348253):0.0413655061):0.04399066875,13:0.2182967787):0.02116410369):0.03613425916):0.1671855599,(12:0.0000020450,17:0.0000022459):2.064720096e-06):0.007955867164);
 18: -2305.23358142 (0:0.0000029365,(((1:0.0000023582,8:0.0000020061):0.1031188888,(10:0.0000010101,22:0.0000010101):0.05004094319):0.04288172298,((((2:0.0599757088,26:0.0415446690):0.00469722437,((9:0.0096429297,19:0.0000010101):0.07052146575,21:0.0292984187):0.01636705661):0.0151276985,30:0.0460648753):0.2298586331,29:0.1757956973):0.03232303332):2.250153686,((((3:0.0000027440,5:0.0000025828):0.1945700916,((11:0.0000010101,15:0.0000010101):0.0732535977,(23:0.0184654878,24:0.0047867135):0.06434655569):0.06711063556):0.0281734127,((4:0.0000010101,6:0.0000010101):0.1371808536,((((((7:0.0000010101,14:0.0000010101):0.04583041029,27:0.0543465486):0.05751735733,(16:0.0000010101,18:0.0000010101):0.1383188959):0.1390072074,20:0.1595870878):0.01956767663,(25:0.0537403453,28:0.1713658379):0.04137926291):0.04332189762,13:0.2142835880):0.02073447305):0.0355931597):0.1644111253,(12:0.0000010101,17:0.0000010101):2.171981079e-06):0.007826887446);
 19: -2305.29606212 (0:0.0080082821,(((((((((1:0.0000024658,8:0.0000026148):0.1141813946,(10:0.0000021235,22:0.0000010430):0.042040401):0.08440141738,29:0.1754522597):0.2314723915,21:0.0225332728):0.02156873669,30:0.0624625728):0.005618772141,2:0.0608434298):0.01254983675,(9:0.0099235589,19:0.0000022650):0.07465186447):0.02938964776,26:0.0000021353):2.245260814,((((3:0.0000028334,5:0.0000026669):0.1599750759,13:0.1945529026):0.06258215989,((((((7:0.0000010430,14:0.0000010430):0.04594075083,27:0.0551030747):0.06093301765,(16:0.0000010430,18:0.0000010430):0.1399508632):0.1578543611,20:0.1496582681):0.0204233666,(25:0.0649371131,28:0.1594672477):0.03412430171):0.04542123448,((11:0.0000025465,15:0.0000021699):0.1020296079,(23:0.0236855890,24:0.0000021931):0.04243161149):0.08398675659):0.03975311285):0.02372461242,(4:0.0000010430,6:0.0000010430):0.1386439292):0.08946493309):0.07105117744,(12:0.0000010430,17:0.0000010430):2.343107511e-06);
PhyloTree:
 newick: (0:0.0078985825,(((((((((1:0.0000025104,8:0.0000026621)100:0.1207801572,(10:0.0000021619,22:0.0000010619)96:0.03343025374)79:0.08163474964,29:0.1787034690)62:0.2291749191,21:0.0108266591)32:0.02571087794,(9:0.0097120829,19:0.0000023060)98:0.06720117891)29:0.01159434664,30:0.0610139356)31:0.005111754171,2:0.0635898946)48:0.03750773106,26:0.0000020488)100:2.28942978,(((3:0.0000028847,5:0.0000027152)100:0.1945616509,((11:0.0000025926,15:0.0000022092)99:0.07371051299,(23:0.0186981422,24:0.0045418925)93:0.06427172694)75:0.06689351903)47:0.02972366564,((4:0.0000010619,6:0.0000010619)95:0.1362648929,((((((7:0.0000010619,14:0.0000010619)100:0.04575175499,27:0.0544297335)98:0.05756863324,(16:0.0000010619,18:0.0000010619)100:0.137936503)100:0.1388372151,20:0.1609751444)55:0.01907688138,(25:0.0544476304,28:0.1702927325)68:0.04079150174)78:0.04362364372,13:0.2149794504)49:0.02137277593)22:0.03548503102)67:0.1103265314)71:0.0529660611,(12:0.0000010619,17:0.0000010619)56:2.615678731e-06);
RateFreeInvar3:
 p_invar: 0.1369784279
 prop: 0.1948828611, 0.4928441689, 0.1752945421
 rates: 0.244217156, 0.841734107, 3.066624375
StopRule:
 curIteration: 208
 start_real_time: 2367134.549
 time_vec: 107, 58, 47, 30, 23, 22, 1
UFBoot:
 000: 1 -2319.401611 -2318.444139 (0,((((((((1,8),(10,22)),((((2,26),((9,19),21)),30),29)),4),6),((((7,14),27),(16,18)),(13,(20,(25,28))))),((((3,5),(11,15)),23),24)),17),12);
 001: 1 -2615.38208 -2307.826498 (0,((((((((((1,8),(10,22)),29),21),(9,19)),30),2),26),(((((3,5),13),((11,15),(23,24))),((((((7,14),27),(16,18)),28),25),20)),(4,6))),17),12);
 002: 5 -2324.77417 -2309.778631 (0,(((((1,8),(10,22)),(((2,(((9,19),21),26)),30),29)),(((((3,5),13),((11,15),(23,24))),((((((7,14),27),(16,18)),28),25),20)),(4,6))),17),12);
 003: 1 -2298.85791 -2313.796223 (0,((((((((((1,8),(10,22)),29),21),(9,19)),30),2),26),(4,6)),(((3,5),13),(((((((7,14),27),(16,18)),20),(25,28)),(23,24)),(11,15)))),(12,17));
 004: 6 -2193.193359 -2305.686327 (0,((((((((((1,8),(10,22)),29),21),(9,19)),30),2),26),(((3,5),13),((((((7,14),27),(16,18)),20),(25,28)),((11,15),(23,24))))),(4,6)),(12,17));
 005: 1 -2487.085938 -2308.02175 (0,(((((((((((1,8),(10,22)),29),30),((9,19),21)),2),26),(4,6)),(((((((7,14),27),(16,18)),28),25),20),13)),((11,15),(23,24))),(3,5)),(12,17));
 006: 1 -2144.428711 -2323.224353 (0,((((((1,8),(10,22)),29),((((2,30),26),(9,19)),21)),12),((((3,5),(11,15)),((((((7,14),((16,18),27)),20),(25,28)),(23,24)),13)),(4,6))),17);
 007: 3 -2253.095459 -2306.817166 (0,((((((((((1,8),(10,22)),29),21),30),2),(9,19)),26),((((3,5),13),((((((7,14),27),(16,18)),(25,28)),20),((11,15),(23,24)))),(4,6))),17),12);
 008: 6 -2082.658691 -2307.952568 (0,(((((((((1,8),(10,22)),29),21),30),2),(9,19)),26),(((3,5),13),((4,6),((((((7,14),27),(16,18)),20),(25,28)),((11,15),(23,24)))))),(12,17));
 009: 7 -2356.652588 -2305.766349 (0,(((((((((((((1,8),(10,22)),29),21),30),2),(9,19)),26),13),(((((7,14),27),(16,18)),20),(25,28))),(4,6)),((3,5),((11,15),(23,24)))),17),12);
 010: 4 -2366.6604 -2305.482531 (0,(((1,8),(10,22)),((((2,26),((9,19),21)),30),29)),(((((3,5),13),((((((7,14),27),(16,18)),20),(25,28)),((11,15),(23,24)))),(4,6)),(12,17)));
 011: 1 -2241.332275 -2317.417801 (0,((((((1,8),(10,22)),29),(((2,30),((9,19),26)),21)),12),((((3,5),(11,15)),(((((((7,14),27),(16,18)),20),(25,28)),(23,24)),13)),(4,6))),17);
 012: 4 -2302.126221 -2311.241377 (0,(((((1,8),((10,22),29)),(2,(((9,19),21),30))),26),(((3,5),((11,15),(23,24))),((4,6),((((((7,14),27),(16,18)),20),(25,28)),13)))),(12,17));
 013: 1 -2262.466553 -2314.498668 (0,(((((((((1,8),(10,22)),29),21),30),2),(9,19)),26),((((3,5),13),(((((((7,14),27),(16,18)),20),(25,28)),(23,24)),(11,15))),(4,6))),(12,17));
 014: 1 -2215.142334 -2313.101542 (0,((((((((((((1,8),29),(10,22)),(9,19)),21),30),2),26),(4,6)),((((((7,14),27),(16,18)),20),(25,28)),13)),(((3,5),(11,15)),(23,24))),17),12);
 015: 1 -2303.493164 -2314.636012 (0,((1,8),(((2,(((9,19),21),30)),26),((10,22),29))),((((3,5),(((((((7,14),27),(16,18)),13),(25,28)),20),((11,15),(23,24)))),(4,6)),(12,17)));
 016: 1 -2276.399414 -2310.285301 (0,((((((((((1,8),10),22),29),21),2),30),(9,19)),26),((((3,5),13),((((((7,14),27),(16,18)),20),(25,28)),((11,15),(23,24)))),(4,6))),(12,17));
 017: 1 -2373.470215 -2306.491673 (0,(((((((1,8),(10,22)),29),(((2,((9,19),26)),30),21)),((4,6),((((((7,14),27),(16,18)),20),(25,28)),13))),((3,5),((11,15),(23,24)))),17),12);
 018: 7 -2210.537598 -2311.018016 (0,(((((1,8),(10,22)),((((2,26),((9,19),21)),30),29)),((((3,5),13),(((((((7,14),27),(16,18)),28),25),((11,15),(23,24))),20)),(4,6))),12),17);
 019: 1 -2292.619385 -2306.955174 (0,(((1,8),(10,22)),((((2,((9,19),26)),21),30),29)),(((((3,5),((11,15),(23,24))),((4,6),((((((7,14),27),(16,18)),20),(25,28)),13))),12),17));
 020: 1 -2380.224121 -2314.4976 (0,(((((((((((((1,8),(10,22)),29),30),((9,19),21)),2),26),(4,6)),13),((((7,14),27),(16,18)),(25,28))),20),((3,5),((11,15),(23,24)))),17),12);
 021: 1 -2069.949219 -2320.396624 (0,(((((((((1,8),(10,22)),29),21),(9,19)),30),2),26),(((((3,5),13),((((((7,14),27),(16,18)),20),(23,24)),(25,28))),(11,15)),(4,6))),(12,17));
 022: 2 -2434.29541 -2322.925465 (0,(((((((1,8),((10,22),29)),(((9,19),21),30)),2),26),(((3,5),(11,(15,(23,24)))),((4,6),((((((7,14),27),(16,18)),20),(25,28)),13)))),12),17);
 023: 4 -2218.539062 -2309.134175 (0,(((((((((1,8),(10,22)),29),21),(9,19)),30),2),26),(12,17)),(((3,5),((((((((7,14),27),(16,18)),28),25),13),20),((11,15),(23,24)))),(4,6)));
 024: 1 -2419.448242 -2311.33387 (0,(((((((((((1,8),29),(10,22)),(9,19)),21),30),2),26),(4,6)),((((((7,14),27),(16,18)),20),(25,28)),13)),((3,5),((11,15),(23,24)))),(12,17));
 025: 5 -2207.427246 -2312.215902 (0,((((1,8),(10,22)),((((2,26),((9,19),21)),30),29)),((((3,5),13),(((((((7,14),27),(16,18)),28),25),20),(((11,15),23),24))),(4,6))),(12,17));
 026: 4 -2377.834961 -2316.061378 (0,(((1,8),(10,22)),((((2,26),((9,19),21)),30),29)),(((((3,5),13),((((((((7,14),27),(16,18)),28),25),20),(23,24)),(11,15))),(4,6)),(12,17)));
 027: 14 -2258.378174 -2306.690103 (0,(((1,8),(10,22)),((((2,26),((9,19),21)),30),29)),((((((3,5),13),(((((((7,14),27),(16,18)),28),25),20),((11,15),(23,24)))),(4,6)),17),12));
 028: 1 -2130.854492 -2312.122133 (0,((((1,8),((10,22),29)),((((2,26),30),(9,19)),21)),((((3,5),13),((((((7,14),27),(16,18)),20),(25,28)),((11,15),(23,24)))),(4,6))),(12,17));
 029: 6 -2224.501953 -2317.919383 (0,(((1,8),(10,22)),((((2,26),((9,19),21)),30),29)),((((3,5),(((((((7,14),27),(16,18)),28),(20,25)),13),(((11,15),23),24))),(4,6)),(12,17)));
 030: 1 -2325.865967 -2314.498668 (0,(((((((((1,8),(10,22)),29),21),30),2),(9,19)),26),((((3,5),13),(((((((7,14),27),(16,18)),20),(25,28)),(23,24)),(11,15))),(4,6))),(12,17));
 031: 3 -2284.422363 -2315.991439 (0,((((((((1,8),(10,22)),29),21),(9,19)),(2,30)),26),(((((3,5),((11,15),(23,24))),((13,(25,28)),20)),(((7,14),27),(16,18))),(4,6))),(12,17));
 032: 1 -2229.189941 -2312.31576 (0,(((((1,8),(10,22)),((((2,((9,19),26)),30),21),29)),((((3,5),13),(4,6)),((((((7,14),27),(16,18)),20),(25,28)),(((11,15),23),24)))),17),12);
 033: 3 -2172.469482 -2306.499053 (0,(((((((((1,8),(10,22)),29),30),((9,19),21)),2),26),(((3,5),13),((((((7,14),27),(16,18)),20),(25,28)),((11,15),(23,24))))),(4,6)),(12,17));
 034: 1 -2029.90625 -2323.438063 (0,(((((((((((1,8),(10,22)),(9,19)),29),21),30),2),26),(3,5)),((11,15),(23,24))),((4,6),((((((7,14),27),(16,18)),20),(25,28)),13))),(12,17));
 035: 1 -2236.615723 -2306.358452 (0,(((((((((((1,8),(10,22)),29),21),(2,30)),(9,19)),26),(4,6)),((((((7,14),27),(16,18)),20),(25,28)),13)),((11,15),(23,24))),(3,5)),(12,17));
 036: 4 -2410.141846 -2305.777543 (0,(((1,8),(10,22)),((((2,((9,19),26)),30),21),29)),((((((3,5),13),((((((7,14),27),(16,18)),20),(25,28)),((11,15),(23,24)))),(4,6)),17),12));
 037: 2 -2218.174316 -2312.676768 (0,((1,8),(((((2,(26,30)),(9,19)),21),29),(10,22))),(((((3,5),((11,15),(23,24))),((4,6),(((((((7,14),27),(16,18)),20),28),25),13))),12),17));
 038: 5 -2364.04541 -2306.525077 (0,(((((((((((1,8),(10,22)),29),30),((9,19),21)),2),26),(4,6)),((((((7,14),27),(16,18)),(25,28)),20),13)),((3,5),((11,15),(23,24)))),17),12);
 039: 1 -2124.581055 -2318.739286 (0,(((1,8),(10,22)),((((2,((9,19),26)),30),21),29)),((((((((3,5),(11,15)),23),24),((((((7,14),27),(16,18)),20),(25,28)),13)),(4,6)),12),17));
 040: 1 -2290.474365 -2318.817147 (0,(((1,8),(10,22)),((((2,((9,19),26)),30),21),29)),(((((3,5),(11,15)),(23,24)),((4,6),((((((7,14),27),(16,18)),(13,28)),20),25))),(12,17)));
 041: 1 -2065.654053 -2311.994845 (0,((((1,8),((((2,26),((9,19),21)),30),((10,22),29))),(4,6)),(((3,5),13),((((((7,14),27),(16,18)),20),(25,28)),((11,15),(23,24))))),(12,17));
 042: 2 -2389.575439 -2308.2079 (0,(((((((((1,8),(10,22)),29),21),30),2),(9,19)),26),((((3,5),13),((11,15),(23,24))),((4,6),(((((7,14),27),(16,18)),20),(25,28))))),(12,17));
 043: 1 -2123.385742 -2315.232296 (0,((((1,8),((10,22),29)),(2,(((9,19),21),30))),26),((((3,5),(((((((7,14),27),(16,18)),13),(25,28)),20),((11,15),(23,24)))),(4,6)),(12,17)));
 044: 2 -2286.116699 -2306.976235 (0,((((((((((((((1,8),(10,22)),29),21),30),2),(9,19)),26),13),(((((7,14),27),(16,18)),20),(25,28))),(4,6)),((11,15),(23,24))),(3,5)),17),12);
 045: 1 -2341.158203 -2310.243701 (0,((((((((((1,8),((10,22),29)),(9,19)),21),30),2),26),(4,6)),(((((((7,14),27),(16,18)),28),25),20),13)),((3,5),((11,15),(23,24)))),(12,17));
 046: 1 -2236.431641 -2308.420879 (0,(((((((((1,8),(10,22)),29),21),(9,19)),30),2),26),((((3,5),13),((((((7,14),27),(16,18)),20),(25,28)),(((11,15),23),24))),(4,6))),(12,17));
 047: 1 -2386.215088 -2312.431836 (0,((((((((((((1,8),(10,22)),29),21),30),2),(9,19)),26),4),6),(((((((7,14),27),(16,18)),28),25),13),20)),((3,5),((11,15),(23,24)))),(12,17));
 048: 1 -2465.52832 -2307.985165 (0,((((((((((((1,8),(10,22)),29),21),(9,19)),30),2),26),(4,6)),((((((7,14),27),(16,18)),20),(25,28)),13)),(((3,5),(11,15)),(23,24))),17),12);
 049: 1 -2273.949707 -2311.330205 (0,((((((((1,8),((10,22),29)),30),21),2),(9,19)),26),(((3,5),((11,15),(23,24))),((4,6),((((((7,14),27),(16,18)),20),(25,28)),13)))),(12,17));
 050: 2 -2505.761475 -2307.952568 (0,(((((((((1,8),(10,22)),29),21),30),2),(9,19)),26),(((3,5),13),((4,6),((((((7,14),27),(16,18)),20),(25,28)),((11,15),(23,24)))))),(12,17));
 051: 1 -2371.844971 -2311.070074 (0,(((((1,8),(10,22)),((((2,30),((9,19),26)),21),29)),(((4,6),13),(((((7,14),27),(16,18)),20),(25,28)))),(((3,5),(11,15)),(23,24))),(12,17));
 052: 1 -2044.512329 -2323.09477 (0,((((((((((1,8),(10,22)),29),21),(9,19)),30),2),26),((3,5),((4,6),((((((7,14),27),(16,18)),(13,28)),20),(((11,15),(23,24)),25))))),17),12);
 053: 1 -2296.797852 -2314.498668 (0,(((((((((1,8),(10,22)),29),21),30),2),(9,19)),26),((((3,5),13),(((((((7,14),27),(16,18)),20),(25,28)),(23,24)),(11,15))),(4,6))),(12,17));
 054: 5 -2631.992432 -2307.100298 (0,(((1,8),(10,22)),((((2,((9,19),26)),30),21),29)),((((((3,5),13),(((((((7,14),27),(16,18)),28),25),20),((11,15),(23,24)))),(4,6)),12),17));
 055: 1 -2241.397461 -2307.222256 (0,(((((((((1,8),(10,22)),29),21),2),(9,19)),30),26),((((3,5),((11,15),(23,24))),(((((((7,14),27),(16,18)),28),25),20),13)),(4,6))),(12,17));
 056: 3 -2183.387451 -2305.674919 (0,((((((((1,8),(10,22)),29),21),2),30),(9,19)),26),((((3,5),((11,15),(23,24))),((4,6),((((((7,14),27),(16,18)),20),(25,28)),13))),(12,17)));
 057: 1 -1899.937988 -2323.198635 (0,((((((((((1,8),(10,22)),(9,19)),29),30),21),2),26),((((3,5),13),((((((7,14),27),(16,18)),20),(25,28)),((11,15),(23,24)))),(4,6))),17),12);
 058: 1 -2494.847412 -2317.780116 (0,(((1,8),(10,22)),((((2,((9,19),26)),30),21),29)),(((((((3,5),13),(((11,15),23),24)),20),((((7,14),27),(16,18)),(25,28))),(4,6)),(12,17)));
 059: 2 -2372.430176 -2311.034323 (0,(((((1,8),(10,22)),((((2,((9,19),26)),30),21),29)),(((3,5),((((((((7,14),27),(16,18)),28),25),20),((11,15),(23,24))),13)),(4,6))),12),17);
 060: 1 -2357.975098 -2306.569612 (0,((((1,8),(10,22)),((((2,26),((9,19),21)),30),29)),(((3,5),((11,15),(23,24))),((4,6),((((((7,14),27),(16,18)),20),(25,28)),13)))),(12,17));
 061: 1 -2228.263184 -2315.991439 (0,((((((((1,8),(10,22)),29),21),(9,19)),(2,30)),26),(((((3,5),((11,15),(23,24))),((13,(25,28)),20)),(((7,14),27),(16,18))),(4,6))),(12,17));
 062: 6 -2191.233643 -2306.168295 (0,(((1,8),(10,22)),(((((2,26),30),(9,19)),21),29)),((((3,5),((4,6),((((((7,14),27),(16,18)),20),(25,28)),13))),((11,15),(23,24))),(12,17)));
 063: 6 -2148.776367 -2309.848832 (0,((((((1,8),(10,22)),29),(((2,26),((9,19),21)),30)),(((((3,5),13),((((((7,14),27),(16,18)),28),25),20)),((11,15),(23,24))),(4,6))),17),12);
 064: 4 -2087.329346 -2334.766261 (0,(((((((((1,8),(10,22)),(9,19)),21),(29,30)),2),26),(((3,5),((11,15),(23,24))),((4,6),((((((7,14),27),(16,18)),20),(25,28)),13)))),12),17);
 065: 2 -2424.81543 -2308.007163 (0,(((((((((1,8),(10,22)),29),21),((9,19),30)),2),26),((((3,5),((11,15),(23,24))),(((((((7,14),27),(16,18)),28),25),20),13)),(4,6))),12),17);
 066: 7 -2265.345947 -2306.485505 (0,((((((((1,8),(10,22)),29),21),(9,19)),30),2),26),(((((3,5),((11,15),(23,24))),(((((((7,14),27),(16,18)),28),25),20),13)),(4,6)),(12,17)));
 067: 5 -2047.565308 -2308.960697 (0,(((1,8),(10,22)),((((2,((9,19),26)),30),21),29)),(((((3,5),((11,15),(23,24))),(4,6)),((((((7,14),27),(16,18)),20),(25,28)),13)),(12,17)));
 068: 2 -2491.464844 -2309.323736 (0,(((((((((((1,8),(10,22)),29),21),30),(9,19)),2),26),(4,6)),(((3,5),((11,15),(23,24))),(((((((7,14),27),(16,18)),28),25),20),13))),17),12);
 069: 3 -2288.047852 -2313.99628 (0,(((((1,8),(10,22)),((((2,26),30),((9,19),21)),29)),((((3,5),13),(((((((7,14),27),(16,18)),28),25),20),(((11,15),23),24))),(4,6))),17),12);
 070: 3 -2145.404785 -2316.969662 (0,((((((((((((1,8),(10,22)),29),21),(9,19)),30),2),26),13),(((((7,14),27),(16,18)),20),(25,28))),(4,6)),((((3,5),15),11),(23,24))),(12,17));
 071: 3 -2166.647461 -2307.556851 (0,((((((((((1,8),(10,22)),29),21),30),2),(9,19)),26),(((((3,5),13),((11,15),(23,24))),(((((7,14),27),(16,18)),20),(25,28))),(4,6))),12),17);
 072: 1 -2176.819092 -2305.008585 (0,((((((((((((1,8),(10,22)),29),21),(9,19)),30),2),26),(4,6)),((((((7,14),27),(16,18)),20),(25,28)),13)),((3,5),((11,15),(23,24)))),17),12);
 073: 2 -2213.943359 -2319.304934 (0,(((((1,8),(10,22)),(((2,26),(((9,19),21),30)),29)),(((3,5),((((((((7,14),27),(16,18)),28),25),20),13),(((11,15),24),23))),(4,6))),17),12);
 074: 1 -2381.630859 -2322.815453 (0,(((((((((1,8),29),(10,22)),(9,19)),21),30),2),26),((((3,5),((4,6),(((((((7,14),27),(16,18)),28),25),20),13))),(11,15)),(23,24))),(12,17));
 075: 8 -2659.64624 -2306.906298 (0,(((1,8),(10,22)),(((2,(((9,19),21),30)),26),29)),((((3,5),((11,15),(23,24))),(((4,6),(((((7,14),27),(16,18)),20),(25,28))),13)),(12,17)));
 076: 3 -2264.468262 -2312.544701 (0,(((((1,8),((2,(((9,19),21),30)),26)),29),(10,22)),(((3,5),((11,15),(23,24))),((4,6),((((((7,14),27),(16,18)),20),(25,28)),13)))),(12,17));
 077: 1 -2105.677734 -2309.752227 (0,((((((1,8),(10,22)),29),((2,(((9,19),21),26)),30)),((4,6),((((((7,14),27),(16,18)),20),(25,28)),13))),(((3,5),(11,15)),(23,24))),(12,17));
 078: 2 -2122.791504 -2314.346999 (0,(((((1,8),((10,22),29)),(9,19)),((2,26),30)),21),((((((3,5),((11,15),(23,24))),((((((7,14),27),(16,18)),28),25),20)),13),(4,6)),(12,17)));
 079: 1 -2380.651367 -2310.632419 (0,(((((((1,8),(10,22)),((((2,26),((9,19),21)),30),29)),6),4),(((3,5),13),(((((((7,14),27),(16,18)),25),28),20),((11,15),(23,24))))),17),12);
 080: 1 -2150.623047 -2313.187234 (0,((((((((((1,8),29),(10,22)),(9,19)),21),30),2),26),(((3,5),13),((4,6),((((((7,14),27),(16,18)),20),(25,28)),((11,15),(23,24)))))),17),12);
 081: 2 -2278.382812 -2312.843403 (0,((((((((((((1,8),(10,22)),29),21),(9,19)),30),2),26),(4,6)),(((((7,14),27),(16,18)),(25,28)),13)),20),((3,5),((11,15),(23,24)))),(12,17));
 082: 6 -2511.39209 -2306.023316 (0,((((((((1,8),(10,22)),29),21),(9,19)),30),2),26),((((3,5),(((((((7,14),27),(16,18)),20),(25,28)),13),((11,15),(23,24)))),(4,6)),(12,17)));
 083: 2 -2284.684814 -2314.331012 (0,((((((((1,8),(10,22)),29),30),((9,19),21)),2),26),((((3,5),13),(((((((7,14),27),(16,18)),20),(25,28)),(23,24)),(11,15))),(4,6))),(12,17));
 084: 1 -2096.235596 -2314.0758 (0,((((1,8),(10,22)),((((2,((9,19),21)),26),30),29)),(((3,5),((11,15),(23,24))),((4,6),((((((7,14),27),(16,18)),20),(25,28)),13)))),(12,17));
 085: 1 -2371.12207 -2315.864334 (0,(((1,8),(10,22)),((((2,((9,19),26)),21),30),29)),(((((3,5),(11,15)),(((((((7,14),27),(16,18)),20),(25,28)),13),(23,24))),(4,6)),(12,17)));
 086: 1 -2351.724365 -2307.269986 (0,((((((((1,8),(10,22)),29),21),(9,19)),30),2),26),((((((3,5),13),((11,15),(23,24))),(((((7,14),27),(16,18)),20),(25,28))),(4,6)),(12,17)));
 087: 1 -2230.474854 -2324.951889 (0,(((((((((1,8),(10,22)),29),21),(9,19)),30),2),26),(((((3,5),((11,15),(23,24))),(4,6)),((((7,14),27),(16,18)),(20,25))),(13,28))),(12,17));
 088: 3 -2065.15625 -2310.190371 (0,((((((((((((1,8),29),(10,22)),(9,19)),21),30),2),26),(4,6)),((((((7,14),27),(16,18)),20),(25,28)),13)),((3,5),((11,15),(23,24)))),17),12);
 089: 6 -2096.608887 -2306.374302 (0,((((1,8),(10,22)),29),((((2,26),30),(9,19)),21)),((((3,5),((4,6),((((((7,14),27),(16,18)),20),(25,28)),13))),((11,15),(23,24))),(12,17)));
 090: 3 -2261.889648 -2318.067234 (0,(((1,8),(10,22)),((((2,26),((9,19),21)),30),29)),(((((3,5),(((11,15),23),24)),(((((((7,14),27),(16,18)),28),25),20),13)),(4,6)),(12,17)));
 091: 2 -2350.371094 -2316.475049 (0,((((((((((1,8),(10,22)),29),21),(9,19)),30),2),26),(((3,5),(((((((((7,14),27),(16,18)),28),13),25),20),(23,24)),(11,15))),(4,6))),17),12);
 092: 1 -2147.270996 -2306.761465 (0,(((((((((((1,8),(10,22)),29),21),(9,19)),30),2),26),(4,6)),(((((((7,14),27),(16,18)),28),25),20),13)),((3,5),((11,15),(23,24)))),(12,17));
 093: 1 -2353.06543 -2309.623115 (0,(((((1,8),((((2,26),30),21),(9,19))),29),(10,22)),(((3,5),((11,15),(23,24))),((4,6),((((((7,14),27),(16,18)),20),(25,28)),13)))),(12,17));
 094: 1 -2404.754883 -2312.063329 (0,(((((((1,8),(10,22)),((((2,26),((9,19),21)),30),29)),6),4),(((3,5),13),((((((7,14),27),(16,18)),(25,28)),((11,15),(23,24))),20))),17),12);
 095: 8 -2362.084229 -2308.038152 (0,((((((((((1,8),(10,22)),29),21),(9,19)),30),2),26),(((3,5),(((((((7,14),27),(16,18)),20),13),(25,28)),((11,15),(23,24)))),(4,6))),17),12);
 096: 3 -2132.365234 -2308.420879 (0,(((((((((1,8),(10,22)),29),21),(9,19)),30),2),26),((((3,5),13),((((((7,14),27),(16,18)),20),(25,28)),(((11,15),23),24))),(4,6))),(12,17));
 097: 1 -2564.987793 -2316.475049 (0,((((((((((1,8),(10,22)),29),21),(9,19)),30),2),26),(((3,5),(((((((((7,14),27),(16,18)),28),13),25),20),(23,24)),(11,15))),(4,6))),17),12);
 098: 1 -2390.141113 -2311.534157 (0,(((((((((1,8),(10,22)),29),21),(9,19)),30),2),26),(12,17)),(((3,5),((((((((7,14),27),(16,18)),28),13),20),25),((11,15),(23,24)))),(4,6)));
 099: 1 -2333.139648 -2320.28646 (0,((((((1,8),(10,(22,29))),(9,19)),((2,26),30)),21),((((3,5),13),((((7,14),27),(16,18)),((((11,15),23),24),(20,(25,28))))),(4,6))),(12,17));
 100: 2 -2410.808594 -2314.330652 (0,(((1,8),(10,22)),((((2,((9,19),26)),30),21),29)),((((((3,5),13),(((((((7,14),27),(16,18)),20),(25,28)),(23,24)),(11,15))),(4,6)),12),17));
 101: 1 -2320.300293 -2310.424891 (0,(((((((((1,8),(10,22)),29),21),(2,(9,19))),30),26),(((((3,5),(11,15)),(23,24)),((((((7,14),27),(16,18)),20),(25,28)),13)),(4,6))),17),12);
 102: 2 -2171.246582 -2311.674679 (0,(((1,8),(10,22)),((((2,26),((9,19),21)),30),29)),(((((3,5),13),(((((((7,14),27),(16,18)),28),25),20),(((11,15),23),24))),(4,6)),(12,17)));
 103: 1 -2049.324707 -2308.556183 (0,((((((1,8),(10,22)),29),((2,(((9,19),21),30)),26)),(((3,5),((11,15),(23,24))),((4,6),((((((7,14),27),(16,18)),20),(25,28)),13)))),17),12);
 104: 1 -2100.647461 -2321.525313 (0,(((((((((1,8),(10,22)),((((2,26),((9,19),21)),30),29)),4),6),(((7,14),27),(16,18))),(13,(20,(25,28)))),((((3,5),(11,15)),24),23)),17),12);
 105: 2 -2446.686523 -2309.248057 (0,(((1,8),(10,22)),((((2,((9,19),26)),30),21),29)),(((((((3,5),(11,15)),(23,24)),((((((7,14),27),(16,18)),20),(25,28)),13)),(4,6)),17),12));
 106: 1 -2357.428223 -2324.51216 (0,((((((1,8),(10,22)),29),((((2,26),30),(9,19)),21)),((((3,5),(11,15)),((((((((7,14),27),(16,18)),20),(25,28)),13),24),23)),(4,6))),12),17);
 107: 2 -2171.15918 -2305.86784 (0,((((1,8),(10,22)),29),(((2,26),((9,19),21)),30)),(((((3,5),13),((((((7,14),27),(16,18)),20),(25,28)),((11,15),(23,24)))),(4,6)),(12,17)));
 108: 2 -2461.02832 -2307.758667 (0,(((((((((((((1,8),(10,22)),29),21),30),2),(9,19)),26),4),6),13),((((((7,14),27),(16,18)),28),25),20)),((3,5),((11,15),(23,24)))),(12,17));
 109: 2 -2186.890381 -2306.10362 (0,(((((1,8),(((2,(((9,19),21),30)),26),29)),(10,22)),(((3,5),((11,15),(23,24))),((4,6),((((((7,14),27),(16,18)),20),(25,28)),13)))),12),17);
 110: 1 -2411.348633 -2306.002178 (0,((((1,8),(10,22)),(((2,26),((9,19),21)),30)),29),(((((3,5),13),((((((7,14),27),(16,18)),20),(25,28)),((11,15),(23,24)))),(4,6)),(12,17)));
 111: 1 -2219.88916 -2317.063005 (0,(((((((((((1,8),29),(10,22)),(9,19)),21),30),2),26),(((4,6),((((((7,14),27),(16,18)),20),(25,28)),((11,15),(23,24)))),13)),(3,5)),17),12);
 112: 2 -2180.152588 -2310.576194 (0,(((((((((((1,8),(10,22)),29),21),(9,19)),30),2),26),(4,6)),((3,5),(((((((7,14),27),(16,18)),28),(20,25)),13),((11,15),(23,24))))),17),12);
 113: 2 -2648.183594 -2309.832013 (0,(((((((((1,8),(10,22)),29),21),(9,19)),30),2),26),(((3,5),((((((((7,14),27),(16,18)),28),13),25),20),((11,15),(23,24)))),(4,6))),(12,17));
 114: 2 -2623.669922 -2309.380451 (0,((((((((((((1,8),(10,22)),29),21),30),(9,19)),2),26),(4,6)),((((((7,14),27),(16,18)),20),(25,28)),13)),((3,5),((11,15),(23,24)))),17),12);
 115: 2 -2256.914795 -2312.934344 (0,((((((((((((1,8),(10,22)),29),21),(9,19)),30),2),26),4),6),(((((7,14),27),(16,18)),(25,28)),13)),(((3,5),((11,15),(23,24))),20)),(12,17));
 116: 1 -2408.260498 -2309.191368 (0,((((((((((1,8),(10,22)),29),21),(9,19)),2),30),26),(4,6)),(((3,5),((11,15),(23,24))),((((((7,14),27),(16,18)),20),(25,28)),13))),(12,17));
 117: 1 -2357.562012 -2307.808148 (0,(((((((((1,8),(10,22)),29),21),(9,19)),30),2),26),(12,17)),(((3,5),((4,6),(((((((7,14),27),(16,18)),28),25),20),13))),((11,15),(23,24))));
 118: 2 -2139.044434 -2310.557244 (0,(((1,8),(10,22)),((((2,((9,19),26)),30),21),29)),((((((3,5),13),((((((7,14),27),(16,18)),20),((11,15),(23,24))),(25,28))),(4,6)),12),17));
 119: 1 -2269.496826 -2322.041339 (0,(((((1,8),((10,22),29)),((((2,26),30),21),(9,19))),12),17),((((3,5),(4,6)),(((((((7,14),27),(16,18)),(25,28)),20),(23,24)),(11,15))),13));
 120: 1 -2592.884766 -2315.527831 (0,(((1,8),(10,22)),((((2,((9,19),26)),30),21),29)),(((((3,5),13),(((((((7,14),27),(16,18)),20),(25,28)),(23,24)),(11,15))),(4,6)),(12,17)));
 121: 4 -2194.634277 -2314.814909 (0,((((((1,8),10),22),((((2,((9,19),26)),30),21),29)),((((3,5),13),(((((((7,14),27),(16,18)),28),25),20),((11,15),(23,24)))),(4,6))),17),12);
 122: 2 -2356.274414 -2307.488162 (0,((((1,8),(10,22)),29),(((2,((9,19),26)),30),21)),(((((3,5),13),(((((((7,14),27),(16,18)),28),25),20),((11,15),(23,24)))),(4,6)),(12,17)));
 123: 1 -2464.326172 -2316.092696 (0,(((1,8),(10,22)),((((2,26),((9,19),21)),30),29)),(((((3,5),13),((((((((7,14),27),(16,18)),28),25),20),(23,24)),(11,15))),(4,6)),(12,17)));
 124: 2 -2349.90332 -2307.40868 (0,(((((((((((1,8),(10,22)),29),21),(9,19)),30),2),26),(3,5)),((11,15),(23,24))),((4,6),((((((7,14),27),(16,18)),20),(25,28)),13))),(12,17));
 125: 2 -2406.134277 -2307.187687 (0,(((1,8),(10,22)),(((2,(((9,19),21),30)),26),29)),((((3,5),((4,6),((((((7,14),27),(16,18)),20),(25,28)),13))),((11,15),(23,24))),(12,17)));
 126: 2 -2304.944824 -2311.034323 (0,(((((1,8),(10,22)),((((2,((9,19),26)),30),21),29)),(((3,5),((((((((7,14),27),(16,18)),28),25),20),((11,15),(23,24))),13)),(4,6))),12),17);
 127: 8 -2211.616211 -2315.730768 (0,(((1,8),(10,22)),((((2,((9,19),26)),30),21),29)),(((((3,5),(11,15)),(((((((7,14),27),(16,18)),20),(25,28)),(23,24)),13)),(4,6)),(12,17)));
 128: 2 -2263.559082 -2307.470066 (0,(((1,8),(10,22)),((((2,26),((9,19),21)),30),29)),((((3,5),((((((((7,14),27),(16,18)),28),25),20),13),((11,15),(23,24)))),(4,6)),(12,17)));
 129: 3 -2461.212891 -2309.84038 (0,((((((((((((1,8),(10,22)),29),30),((9,19),21)),2),26),6),4),(3,5)),((((((((7,14),27),(16,18)),28),25),20),13),((11,15),(23,24)))),12),17);
 130: 1 -2315.274414 -2314.093566 (0,((((((((1,8),(10,22)),29),((((2,26),30),(9,19)),21)),(4,6)),(((((7,14),27),(16,18)),28),((13,20),25))),(((3,5),(11,15)),(23,24))),17),12);
 131: 3 -2411.544922 -2314.483141 (0,(((((((((1,8),(10,22)),29),(9,19)),21),30),26),2),(((3,5),((11,15),(23,24))),((4,6),((((((7,14),(16,18)),27),20),(25,28)),13)))),(12,17));
 132: 1 -2248.222412 -2306.525077 (0,(((((((((((1,8),(10,22)),29),30),((9,19),21)),2),26),(4,6)),((((((7,14),27),(16,18)),(25,28)),20),13)),((3,5),((11,15),(23,24)))),17),12);
 133: 7 -2188.293945 -2306.505092 (0,(((1,8),(10,22)),((((2,((9,19),26)),30),21),29)),((((3,5),((4,6),((((((7,14),27),(16,18)),20),(25,28)),13))),((11,15),(23,24))),(12,17)));
 134: 1 -2428.324219 -2314.19255 (0,(((((((((1,8),(10,22)),29),21),(9,19)),30),2),26),(((3,5),(((((((7,14),(16,18)),27),20),13),(25,28)),((11,15),(23,24)))),(4,6))),(12,17));
 135: 5 -2346.014648 -2306.77682 (0,((((1,8),(10,22)),((((2,((9,19),26)),30),21),29)),17),((((3,5),((11,15),(23,24))),((4,6),((((((7,14),27),(16,18)),20),(25,28)),13))),12));
 136: 2 -2061.389893 -2309.230641 (0,((((((1,8),(10,22)),((((2,((9,19),26)),30),21),29)),(4,6)),(((3,5),13),(((((((7,14),27),(16,18)),28),25),20),((11,15),(23,24))))),12),17);
 137: 7 -2284.176514 -2309.699638 (0,(((1,8),(10,22)),((((2,((9,19),26)),30),21),29)),(((((3,5),13),((4,6),(((((((7,14),27),(16,18)),28),25),20),((11,15),(23,24))))),12),17));
 138: 3 -2357.809082 -2318.002078 (0,(((((((((1,8),(10,22)),29),21),(9,19)),30),2),26),(((((3,5),13),((((((7,14),27),(16,18)),20),(25,28)),(23,24))),(4,6)),(11,15))),(12,17));
 139: 1 -2479.450195 -2308.737947 (0,(((((((((((1,8),((10,22),29)),(9,19)),21),30),2),26),(4,6)),((((((7,14),27),(16,18)),20),(25,28)),13)),((3,5),((11,15),(23,24)))),17),12);
 140: 4 -2268.622314 -2307.599907 (0,((((((((((1,8),(10,22)),29),30),(2,((9,19),21))),26),6),4),((3,5),((((((((7,14),27),(16,18)),28),25),20),13),((11,15),(23,24))))),12),17);
 141: 1 -2158.392334 -2317.942488 (0,(((((1,8),(10,22)),29),((((2,26),30),(9,19)),21)),((((((3,5),(11,15)),23),24),((((((7,14),27),(16,18)),20),(25,28)),13)),(4,6))),(12,17));
 142: 12 -1779.178711 -2305.625823 (0,(((((((((((1,8),(10,22)),29),21),(9,19)),30),2),26),(((3,5),13),((((((7,14),27),(16,18)),20),(25,28)),((11,15),(23,24))))),(4,6)),12),17);
 143: 2 -2324.164551 -2309.908571 (0,(((((((((1,8),(10,22)),29),(9,19)),30),(2,26)),21),((((3,5),13),((((((7,14),27),(16,18)),20),(25,28)),((11,15),(23,24)))),(4,6))),12),17);
 144: 1 -2453.351807 -2322.721972 (0,(((((((((1,8),(10,22)),29),21),(9,19)),30),2),26),((((3,5),13),((((((((7,14),27),(16,18)),20),(25,28)),24),23),(11,15))),(4,6))),(12,17));
 145: 2 -2225.64209 -2307.387308 (0,(((1,8),(10,22)),((((2,26),((9,19),21)),30),29)),((((((3,5),((11,15),(23,24))),(((((((7,14),27),(16,18)),28),25),20),13)),(4,6)),17),12));
 146: 1 -2445.530273 -2315.120023 (0,((((((1,8),(10,22)),((((2,26),((9,19),21)),30),29)),(4,6)),((((7,14),27),(16,18)),(((13,20),25),28))),(((3,5),(11,15)),(23,24))),(12,17));
 147: 2 -2135.969727 -2318.21067 (0,(((1,8),(10,22)),((((2,30),((9,19),26)),21),29)),(((((3,5),((11,(23,24)),15)),((((((7,14),27),(16,18)),20),(25,28)),13)),(4,6)),(12,17)));
 148: 2 -2170.116699 -2311.13693 (0,(((((((((1,8),(10,22)),29),21),(9,19)),30),2),26),((((3,5),13),((((((7,14),(16,18)),27),20),(25,28)),((11,15),(23,24)))),(4,6))),(12,17));
 149: 1 -2340.055176 -2315.120023 (0,((((((1,8),(10,22)),((((2,26),((9,19),21)),30),29)),(4,6)),((((7,14),27),(16,18)),(((13,20),25),28))),(((3,5),(11,15)),(23,24))),(12,17));
 150: 1 -2273.688232 -2310.078835 (0,(((((((1,8),((10,22),29)),30),((9,19),21)),2),26),(((3,5),((11,15),(23,24))),((4,6),((((((7,14),27),(16,18)),20),(25,28)),13)))),(12,17));
 151: 1 -2314.383301 -2315.120023 (0,((((((1,8),(10,22)),((((2,26),((9,19),21)),30),29)),(4,6)),((((7,14),27),(16,18)),(((13,20),25),28))),(((3,5),(11,15)),(23,24))),(12,17));
 152: 2 -2530.701172 -2309.230456 (0,((((((((((1,8),(10,22)),29),21),(9,19)),30),2),26),((((3,5),13),((((((7,14),27),(16,18)),20),(25,28)),(((11,15),23),24))),(4,6))),17),12);
 153: 3 -2217.428711 -2307.578211 (0,(((1,8),(10,22)),((((2,((9,19),21)),26),30),29)),(((((3,5),((11,15),(23,24))),(((((((7,14),27),(16,18)),28),25),20),13)),(4,6)),(12,17)));
 154: 13 -2183.513184 -2307.307821 (0,(((1,8),((((2,26),((9,19),21)),30),29)),(10,22)),(((((3,5),13),(((((((7,14),27),(16,18)),28),25),20),((11,15),(23,24)))),(4,6)),(12,17)));
 155: 1 -2211.257324 -2314.85981 (0,(((((1,8),(10,22)),29),((2,(((9,19),21),26)),30)),((((3,5),(11,15)),((4,6),((((((7,14),27),(16,18)),20),(25,28)),13))),(23,24))),(12,17));
 156: 5 -2360.070557 -2306.294304 (0,((((((((((1,8),(10,22)),29),30),((9,19),21)),2),26),(4,6)),((((((7,14),27),(16,18)),(25,28)),20),13)),((3,5),((11,15),(23,24)))),(12,17));
 157: 1 -2372.956543 -2313.889506 (0,((((((((((((1,8),(10,22)),29),21),30),2),(9,19)),26),(4,6)),(((((((7,14),27),(16,18)),28),20),25),13)),(((3,5),(11,15)),(23,24))),17),12);
 158: 4 -2043.284912 -2305.873202 (0,(((((1,8),(10,22)),((((2,26),((9,19),21)),30),29)),((((3,5),13),((((((7,14),27),(16,18)),20),(25,28)),((11,15),(23,24)))),(4,6))),12),17);
 159: 1 -2044.20459 -2311.205497 (0,(((((((((1,8),(10,22)),29),30),((9,19),21)),2),26),(4,6)),((((3,5),(11,15)),(23,24)),(((((((7,14),27),(16,18)),28),25),20),13))),(12,17));
 160: 1 -2281.35083 -2313.468497 (0,(((((((((1,8),((10,22),29)),21),2),30),(9,19)),26),(((3,5),((11,15),(23,24))),((4,6),((((((7,14),27),(16,18)),(25,28)),20),13)))),12),17);
 161: 1 -2145.640137 -2315.143404 (0,(((((((((((1,8),(10,22)),29),(9,19)),21),30),2),26),(4,6)),(((((7,14),27),(16,18)),(25,28)),13)),(((3,5),((11,15),(23,24))),20)),(12,17));
 162: 4 -2045.16333 -2313.523979 (0,(((((((((1,8),(10,22)),29),21),(9,19)),30),2),26),(((((3,5),13),((((((7,14),27),(16,18)),20),(25,28)),(23,24))),(11,15)),(4,6))),(12,17));
 163: 1 -2171.226562 -2309.949683 (0,(((1,8),(10,22)),((((2,26),30),((9,19),21)),29)),(((((3,5),(4,6)),((((((7,14),27),(16,18)),20),(25,28)),((11,15),(23,24)))),13),(12,17)));
 164: 1 -2088.694824 -2305.946208 (0,((1,8),(((((2,26),((9,19),21)),30),29),(10,22))),(((((3,5),13),((((((7,14),27),(16,18)),20),(25,28)),((11,15),(23,24)))),(4,6)),(12,17)));
 165: 1 -2399.402832 -2323.595936 (0,((((((((((((1,8),(10,22)),29),21),(9,19)),2),30),26),(4,6)),(((((((((7,14),27),(16,18)),25),20),28),13),(23,24)),(11,15))),(3,5)),12),17);
 166: 1 -2285.185547 -2308.273092 (0,(((((((((1,8),(10,22)),29),21),30),2),(9,19)),26),(((3,5),(((((((7,14),27),(16,18)),20),(25,28)),((11,15),(23,24))),13)),(4,6))),(12,17));
 167: 1 -2220.413818 -2306.516031 (0,((((((((((1,8),(10,22)),29),21),30),2),(9,19)),26),(4,6)),(((3,5),13),((((((7,14),27),(16,18)),20),(25,28)),((11,15),(23,24))))),(12,17));
 168: 1 -2455.758301 -2311.546504 (0,(((((((((((1,8),((10,22),29)),(9,19)),21),30),2),26),(4,6)),((((((7,14),27),(16,18)),20),(25,28)),13)),(((3,5),(11,15)),(23,24))),17),12);
 169: 1 -2228.752441 -2315.667059 (0,((((((((((((1,8),(10,22)),29),21),(9,19)),2),30),26),(4,6)),((((((((7,14),27),(16,18)),25),20),28),((11,15),(23,24))),13)),(3,5)),12),17);
 170: 2 -2358.862305 -2310.298538 (0,((((((((1,8),(10,22)),29),30),((9,19),21)),2),26),((((3,5),13),((((((7,14),27),(16,18)),20),((11,15),(23,24))),(25,28))),(4,6))),(12,17));
 171: 4 -2170.75708 -2307.39505 (0,((((((((((1,8),(10,22)),29),30),((9,19),21)),2),26),(4,6)),((3,5),((((((((7,14),27),(16,18)),28),25),20),13),((11,15),(23,24))))),12),17);
 172: 1 -2197.157227 -2313.344984 (0,((((1,8),(((((2,26),((9,19),21)),30),29),(10,22))),(4,6)),(((3,5),13),((((((7,14),(16,18)),27),20),(25,28)),((11,15),(23,24))))),(12,17));
 173: 1 -2219.273438 -2310.074102 (0,(((((((((1,8),(10,22)),29),((9,19),21)),2),30),26),(((((3,5),(11,15)),(23,24)),((((((7,14),27),(16,18)),20),(25,28)),13)),(4,6))),17),12);
 174: 2 -2278.043457 -2307.513814 (0,(((((((1,8),(((((2,26),((9,19),21)),30),29),(10,22))),(4,6)),13),(((((7,14),27),(16,18)),20),(25,28))),((3,5),((11,15),(23,24)))),17),12);
 175: 4 -2200.046143 -2306.376809 (0,(((1,8),(10,22)),((((2,26),((9,19),21)),30),29)),(((((3,5),((4,6),((((((7,14),27),(16,18)),20),(25,28)),13))),((11,15),(23,24))),12),17));
 176: 1 -2304.183594 -2310.339064 (0,(((((((((1,8),(10,22)),29),21),30),(9,19)),2),26),(((((3,5),(11,15)),(23,24)),((((((7,14),27),(16,18)),20),(25,28)),13)),(4,6))),(12,17));
 177: 1 -2245.836914 -2311.33387 (0,(((((((((((1,8),29),(10,22)),(9,19)),21),30),2),26),(4,6)),((((((7,14),27),(16,18)),20),(25,28)),13)),((3,5),((11,15),(23,24)))),(12,17));
 178: 2 -2525.982422 -2307.809078 (0,(((1,8),((((2,((9,19),26)),30),21),29)),(10,22)),(((((3,5),13),((((((7,14),27),(16,18)),20),(25,28)),((11,15),(23,24)))),(4,6)),(12,17)));
 179: 1 -2220.749023 -2313.511524 (0,(((((1,8),((10,22),29)),((((2,26),30),21),(9,19))),12),17),((((3,5),(4,6)),((((((7,14),27),(16,18)),20),(25,28)),((11,15),(23,24)))),13));
 180: 2 -2495.680664 -2310.446341 (0,((1,8),((((2,(((9,19),21),30)),26),29),(10,22))),((((3,5),((11,15),(23,24))),((4,6),((((((7,14),27),(16,18)),20),(25,28)),13))),(12,17)));
 181: 2 -2277.887207 -2307.808711 (0,(((((((((((1,8),(10,22)),29),21),30),2),(9,19)),26),4),6),(((3,5),((11,15),(23,24))),(((((((7,14),27),(16,18)),28),25),20),13))),(12,17));
 182: 1 -2367.023438 -2305.964132 (0,((((((((1,8),(10,22)),29),21),(2,30)),(9,19)),26),((((3,5),13),((((((7,14),27),(16,18)),20),(25,28)),((11,15),(23,24)))),(4,6))),(12,17));
 183: 4 -2095.911133 -2307.441195 (0,(((1,8),(10,22)),((((2,26),((9,19),21)),30),29)),((((3,5),13),((4,6),((((((7,14),27),(16,18)),20),(25,28)),((11,15),(23,24))))),(12,17)));
 184: 3 -2101.456055 -2315.423457 (0,((((((1,8),((10,22),29)),19),9),((2,26),30)),21),(((((3,5),((11,15),(23,24))),(((((((7,14),27),(16,18)),28),25),20),13)),(4,6)),(12,17)));
 185: 4 -2089.896484 -2311.674679 (0,(((1,8),(10,22)),((((2,26),((9,19),21)),30),29)),(((((3,5),13),(((((((7,14),27),(16,18)),28),25),20),(((11,15),23),24))),(4,6)),(12,17)));
 186: 3 -2503.077881 -2307.366881 (0,((((((((((1,8),(10,22)),29),21),(9,19)),30),2),26),(((3,5),(4,6)),(((((((7,14),27),(16,18)),20),(25,28)),13),((11,15),(23,24))))),12),17);
 187: 4 -2289.059082 -2305.313502 (0,(((1,8),(10,22)),((((2,(26,30)),(9,19)),21),29)),((((3,5),((11,15),(23,24))),((4,6),((((((7,14),27),(16,18)),20),(25,28)),13))),(12,17)));
 188: 1 -2092.793213 -2321.755558 (0,((((((1,8),(10,(22,29))),(9,19)),((2,26),30)),21),(((((3,5),13),(((11,15),(23,24)),(20,(25,28)))),(((7,14),27),(16,18))),(4,6))),(12,17));
 189: 1 -2420.125977 -2312.007279 (0,((((((((1,8),(10,22)),29),21),(9,19)),30),2),26),(((((3,5),((11,15),(23,24))),((((((7,14),(16,18)),27),20),(25,28)),13)),(4,6)),(12,17)));
 190: 1 -2150.765137 -2311.437511 (0,((((((((1,8),((10,22),29)),(9,19)),21),30),2),26),((((3,5),(11,15)),(23,24)),((4,6),((((((7,14),27),(16,18)),20),(25,28)),13)))),(12,17));
 191: 2 -2322.670898 -2306.434181 (0,(((1,8),(10,22)),((((2,((9,19),26)),30),21),29)),((((3,5),((11,15),(23,24))),(((4,6),(((((7,14),27),(16,18)),20),(25,28))),13)),(12,17)));
 192: 1 -2406.369141 -2315.898468 (0,(((((1,8),((10,22),29)),((((2,26),30),21),(9,19))),12),17),((((3,5),(4,6)),((((((7,14),27),(16,18)),(25,28)),((11,15),(23,24))),20)),13));
 193: 3 -2161.551758 -2306.919396 (0,((((((((((1,8),(10,22)),29),(9,19)),21),30),2),26),(4,6)),(((3,5),13),((((((7,14),27),(16,18)),20),(25,28)),((11,15),(23,24))))),(12,17));
 194: 1 -2046.010254 -2308.492933 (0,((((((((1,8),(10,22)),29),30),((9,19),21)),2),26),((((3,5),(11,15)),(23,24)),((4,6),((((((7,14),27),(16,18)),20),(25,28)),13)))),(12,17));
 195: 1 -2436.913574 -2311.990428 (0,((((((((((((((1,8),(10,22)),29),(9,19)),21),30),2),26),4),6),(((((7,14),27),(16,18)),(25,28)),20)),((3,5),((11,15),(23,24)))),13),17),12);
 196: 2 -2291.391602 -2309.94741 (0,(((((((((1,8),(10,22)),29),21),30),2),(9,19)),26),((((3,5),13),((((((7,14),27),(16,18)),20),(25,28)),(((11,15),23),24))),(4,6))),(12,17));
 197: 1 -2058.139648 -2322.041339 (0,(((((1,8),((10,22),29)),((((2,26),30),21),(9,19))),12),17),((((3,5),(4,6)),(((((((7,14),27),(16,18)),(25,28)),20),(23,24)),(11,15))),13));
 198: 2 -2438.750244 -2308.02175 (0,(((((((((((1,8),(10,22)),29),30),((9,19),21)),2),26),(4,6)),(((((((7,14),27),(16,18)),28),25),20),13)),((11,15),(23,24))),(3,5)),(12,17));
 199: 1 -2392.281006 -2314.893761 (0,(((((((((1,8),29),(10,22)),21),(9,19)),30),2),26),((((3,5),(11,15)),(23,24)),((4,6),((((((7,14),27),(16,18)),20),(25,28)),13)))),(12,17));
 200: 2 -2164.713623 -2307.566004 (0,(((1,8),(((((2,26),30),21),(9,19)),29)),(10,22)),((((3,5),((11,15),(23,24))),((4,6),((((((7,14),27),(16,18)),20),(25,28)),13))),(12,17)));
 201: 5 -2159.372803 -2306.117659 (0,((((((((((((1,8),(10,22)),29),21),30),2),(9,19)),26),(4,6)),((((((7,14),27),(16,18)),20),(25,28)),13)),((11,15),(23,24))),(3,5)),(12,17));
 202: 3 -2330.049072 -2306.087909 (0,((((1,8),(10,22)),((((2,((9,19),21)),26),30),29)),(((3,5),((11,15),(23,24))),((4,6),((((((7,14),27),(16,18)),20),(25,28)),13)))),(12,17));
 203: 6 -2019.171143 -2309.774866 (0,(((((1,8),(10,22)),((((2,26),30),((9,19),21)),29)),17),((((3,5),13),(((((((7,14),27),(16,18)),28),25),20),((11,15),(23,24)))),(4,6))),12);
 204: 3 -2225.507812 -2319.102309 (0,((((((((1,8),29),(10,22)),((((2,26),30),(9,19)),21)),(4,6)),(((((7,14),27),(16,18)),28),((13,20),25))),((3,5),((11,15),(23,24)))),17),12);
 205: 1 -2171.287354 -2307.623147 (0,((((1,8),(10,22)),29),(((2,((9,19),26)),30),21)),(((((3,5),13),(((((((7,14),27),(16,18)),28),25),20),((11,15),(23,24)))),(4,6)),(12,17)));
 206: 2 -2303.028564 -2313.814564 (0,((((((((1,8),((10,22),29)),(21,30)),2),(9,19)),26),(((3,5),((11,15),(23,24))),((4,6),((((((7,14),27),(16,18)),(25,28)),20),13)))),12),17);
 207: 1 -2150.596191 -2312.29834 (0,(((((((((((((1,8),29),(10,22)),21),(9,19)),30),2),26),13),(((((7,14),27),(16,18)),20),(25,28))),(4,6)),((3,5),((11,15),(23,24)))),17),12);
 208: 3 -2063.099365 -2308.465465 (0,((((((((((1,8),(10,22)),29),21),(2,30)),(9,19)),26),(4,6)),((((((7,14),27),(16,18)),20),(25,28)),13)),(((3,5),(11,15)),(23,24))),(12,17));
 209: 1 -1972.847168 -2309.539054 (0,((((((((1,8),(10,22)),29),30),((9,19),21)),2),26),(12,17)),((((3,5),13),(((((7,14),27),(16,18)),(20,(25,28))),((11,15),(23,24)))),(4,6)));
 210: 3 -2172.835693 -2313.99622 (0,((((1,8),(10,22)),((((2,26),30),((9,19),21)),29)),((((3,5),13),(((((((7,14),27),(16,18)),28),25),20),(((11,15),23),24))),(4,6))),(12,17));
 211: 1 -2034.361206 -2319.733788 (0,((((((1,8),(10,22)),29),((((2,30),26),(9,19)),21)),12),((((3,5),(11,15)),(4,6)),(((((((7,14),27),(16,18)),20),(25,28)),(23,24)),13))),17);
 212: 1 -2309.575684 -2315.472164 (0,((((1,8),(10,22)),((((2,30),((9,19),26)),21),29)),((((3,5),(11,15)),(23,24)),(((4,6),13),((((((7,14),27),(16,18)),20),28),25)))),(12,17));
 213: 1 -2357.599609 -2312.828127 (0,((((((((((((1,8),(10,22)),29),9),19),21),30),2),26),(4,6)),(((((((7,14),27),(16,18)),28),25),20),13)),((3,5),((11,15),(23,24)))),(12,17));
 214: 2 -2255.220215 -2311.674679 (0,(((1,8),(10,22)),((((2,26),((9,19),21)),30),29)),(((((3,5),13),(((((((7,14),27),(16,18)),28),25),20),(((11,15),23),24))),(4,6)),(12,17)));
 215: 1 -2527.838867 -2316.244693 (0,(((((((((1,8),(10,22)),29),21),(9,19)),30),2),26),(12,17)),(((3,5),(((11,15),23),24)),((4,6),((((((7,14),27),(16,18)),20),(25,28)),13))));
 216: 1 -2481.051758 -2334.496375 (0,((((((((((1,8),((10,22),29)),21),30),2),19),9),26),(((3,5),((11,15),(23,24))),((4,6),((((((7,14),27),(16,18)),(25,28)),20),13)))),12),17);
 217: 1 -2294.349365 -2322.041339 (0,(((((1,8),((10,22),29)),((((2,26),30),21),(9,19))),12),17),((((3,5),(4,6)),(((((((7,14),27),(16,18)),(25,28)),20),(23,24)),(11,15))),13));
 218: 2 -2316.327148 -2311.33387 (0,(((((((((((1,8),29),(10,22)),(9,19)),21),30),2),26),(4,6)),((((((7,14),27),(16,18)),20),(25,28)),13)),((3,5),((11,15),(23,24)))),(12,17));
 219: 3 -2149.192627 -2307.859593 (0,((((((((1,8),(10,22)),29),21),(9,19)),(2,30)),26),(((((3,5),(11,15)),(23,24)),((((((7,14),27),(16,18)),20),(25,28)),13)),(4,6))),(12,17));
 220: 3 -2194.473633 -2309.975514 (0,(((((((((1,8),(10,22)),29),21),(9,19)),30),2),26),(((3,5),((((((((7,14),27),(16,18)),28),13),25),20),((11,15),(23,24)))),(4,6))),(12,17));
 221: 3 -2488.635742 -2310.857958 (0,((((((((((1,8),(10,22)),29),(9,19)),21),30),2),26),((((3,5),13),((((((7,14),27),(16,18)),20),(25,28)),(((11,15),23),24))),(4,6))),17),12);
 222: 1 -2417.768555 -2308.77862 (0,(((((((((((1,8),(10,22)),29),21),30),2),((9,19),26)),(4,6)),((((((7,14),27),(16,18)),(25,28)),20),13)),((3,5),((11,15),(23,24)))),17),12);
 223: 3 -2121.716309 -2306.458466 (0,(((((1,8),(10,22)),((((2,26),30),(9,19)),21)),29),((((3,5),13),((((((7,14),27),(16,18)),20),(25,28)),((11,15),(23,24)))),(4,6))),(12,17));
 224: 1 -2053.28418 -2309.151951 (0,((((1,8),(10,22)),((((2,26),((9,19),21)),30),29)),(((3,5),(((((((7,14),27),(16,18)),(25,28)),20),13),((11,15),(23,24)))),(4,6))),(12,17));
 225: 2 -2098.939453 -2316.64881 (0,(((((1,8),(10,22)),((((2,26),((9,19),21)),30),29)),((((((3,5),13),((11,15),(23,24))),20),(((((7,14),27),(16,18)),28),25)),(4,6))),12),17);
 226: 2 -2306.813965 -2309.576192 (0,(((((1,8),(((((2,26),30),21),(9,19)),29)),(10,22)),((4,6),((((((7,14),27),(16,18)),20),(25,28)),13))),((3,5),((11,15),(23,24)))),(12,17));
 227: 3 -2333.978027 -2305.768242 (0,((((((((1,8),(10,22)),29),21),(9,19)),30),2),26),((((3,5),((11,15),(23,24))),((4,6),((((((7,14),27),(16,18)),(25,28)),20),13))),(12,17)));
 228: 2 -2277.130371 -2319.247501 (0,(((1,8),(10,22)),((((2,26),((9,19),21)),30),29)),((((3,5),((((((((7,14),27),(16,18)),28),(20,25)),13),(23,24)),(11,15))),(4,6)),(12,17)));
 229: 1 -2292.368896 -2313.651436 (0,((((1,8),((2,26),(((9,19),21),30))),29),(10,22)),(((((3,5),((11,15),(23,24))),((((((7,14),27),(16,18)),20),(25,28)),13)),(4,6)),(12,17)));
 230: 1 -2279.609863 -2324.868348 (0,((((1,8),(10,22)),((((2,26),((9,19),21)),30),29)),(((((3,5),((11,15),(23,24))),(20,25)),(((((7,14),27),(16,18)),28),13)),(4,6))),(12,17));
 231: 1 -2066.234375 -2332.173224 (0,((((1,8),(10,22)),((((2,30),((9,26),19)),21),29)),((((3,5),(11,15)),(23,24)),(((4,6),13),(((((7,14),27),(16,18)),20),(25,28))))),(12,17));
 232: 2 -2061.515137 -2311.051879 (0,(((((((((1,8),(10,22)),29),30),((9,19),21)),2),26),(4,6)),(((3,5),((11,15),(23,24))),((((((7,14),27),(16,18)),28),25),(13,20)))),(12,17));
 233: 1 -2012.050293 -2315.153234 (0,(((((1,8),22),10),((((2,30),((9,19),26)),21),29)),((((3,5),(11,15)),(23,24)),(((4,6),13),(((((7,14),27),(16,18)),20),(25,28))))),(12,17));
 234: 1 -2235.923828 -2306.526419 (0,(((((((((((1,8),(10,22)),29),30),21),2),(9,19)),26),(4,6)),((((((7,14),27),(16,18)),20),(25,28)),13)),((3,5),((11,15),(23,24)))),(12,17));
 235: 2 -2228.445312 -2311.674679 (0,(((1,8),(10,22)),((((2,26),((9,19),21)),30),29)),(((((3,5),13),(((((((7,14),27),(16,18)),28),25),20),(((11,15),23),24))),(4,6)),(12,17)));
 236: 2 -2446.966309 -2318.57538 (0,((((((((((1,8),22),10),29),(9,19)),30),21),2),26),((((3,5),((11,15),(23,24))),(((4,6),(((((7,14),27),(16,18)),20),(25,28))),13)),12)),17);
 237: 1 -2371.143066 -2312.952306 (0,(((((((1,8),((10,22),29)),30),(2,((9,19),21))),26),(4,6)),(((3,5),((11,15),(23,24))),(((((((7,14),27),(16,18)),28),25),20),13))),(12,17));
 238: 1 -2200.646729 -2309.170112 (0,(((((1,8),(10,22)),((((2,26),((9,19),21)),30),29)),(4,6)),((3,5),((((((((7,14),27),(16,18)),28),25),20),13),((11,15),(23,24))))),(12,17));
 239: 4 -2109.961914 -2307.462471 (0,((1,8),(((((2,26),((9,19),21)),30),29),(10,22))),(((((3,5),13),(((((((7,14),27),(16,18)),28),25),20),((11,15),(23,24)))),(4,6)),(12,17)));
 240: 2 -2123.752441 -2312.408871 (0,((((((((((1,8),(10,22)),29),(9,19)),21),30),2),26),((((3,5),13),(((((((7,14),27),(16,18)),20),25),28),((11,15),(23,24)))),(4,6))),17),12);
 241: 5 -2181.435303 -2305.926224 (0,(((((((((((1,8),(10,22)),29),21),(9,19)),30),2),26),(4,6)),(((((7,14),27),(16,18)),(20,(25,28))),13)),((3,5),((11,15),(23,24)))),(12,17));
 242: 3 -2319.432861 -2331.944137 (0,((((((((1,(8,((10,22),29))),(9,19)),21),30),2),26),((4,6),((((((7,14),27),(16,18)),20),(25,28)),13))),((((3,5),11),15),(23,24))),(12,17));
 243: 2 -2290.678223 -2312.570244 (0,(((1,8),(10,22)),((((2,26),((9,19),21)),30),29)),((((3,5),(((((((7,14),27),(16,18)),28),13),(20,25)),((11,15),(23,24)))),(4,6)),(12,17)));
 244: 1 -2372.218994 -2320.601215 (0,(((1,8),(10,22)),((((2,26),((9,19),21)),30),29)),(((((((3,5),(11,15)),23),24),(((((((7,14),27),(16,18)),28),25),20),13)),(4,6)),(12,17)));
 245: 2 -2239.684082 -2313.69548 (0,(((((1,8),(10,22)),((((2,((9,19),26)),30),21),29)),((((3,5),13),(((((((7,14),27),(16,18)),28),25),20),(((11,15),23),24))),(4,6))),12),17);
 246: 1 -2493.66626 -2310.632419 (0,(((((((1,8),(10,22)),((((2,26),((9,19),21)),30),29)),6),4),(((3,5),13),(((((((7,14),27),(16,18)),25),28),20),((11,15),(23,24))))),17),12);
 247: 1 -2158.307861 -2320.942864 (0,(((((((((1,8),((10,22),29)),(9,19)),21),(2,30)),26),((3,5),13)),(((((((7,14),27),(16,18)),20),(25,28)),(23,24)),(11,15))),(4,6)),(12,17));
 248: 3 -2347.249268 -2311.679416 (0,(((((((((((1,8),(10,22)),29),(9,19)),21),30),2),26),(4,6)),(((((((7,14),27),(16,18)),28),25),20),13)),(((3,5),(11,15)),(23,24))),(12,17));
 249: 4 -2649.412598 -2310.153151 (0,((((((((((1,8),(10,22)),29),21),30),2),(9,19)),26),((((3,5),13),((((((7,14),27),(16,18)),20),((11,15),(23,24))),(25,28))),(4,6))),17),12);
 250: 4 -2286.444092 -2318.341918 (0,(((((1,8),(10,22)),((((2,((9,19),26)),30),21),29)),((((3,5),13),((((((((7,14),27),(16,18)),28),25),20),(23,24)),(11,15))),(4,6))),17),12);
 251: 6 -2245.818848 -2305.859632 (0,(((1,8),(((((2,26),30),(9,19)),21),29)),(10,22)),(((((3,5),((11,15),(23,24))),((4,6),((((((7,14),27),(16,18)),20),(25,28)),13))),12),17));
 252: 2 -2299.626953 -2314.237223 (0,((((((((((1,8),(10,22)),29),21),(9,19)),30),2),26),(((3,5),((((((((7,14),27),(16,18)),28),13),25),((11,15),(23,24))),20)),(4,6))),17),12);
 253: 14 -2411.230469 -2305.263516 (0,((((((((((1,8),(10,22)),29),21),(9,19)),30),2),26),17),((((3,5),13),((((((7,14),27),(16,18)),20),(25,28)),((11,15),(23,24)))),(4,6))),12);
 254: 3 -2429.509766 -2310.153151 (0,((((((((((1,8),(10,22)),29),21),30),2),(9,19)),26),((((3,5),13),((((((7,14),27),(16,18)),20),((11,15),(23,24))),(25,28))),(4,6))),17),12);
 255: 3 -2204.145508 -2311.335852 (0,(((((((1,8),((10,22),29)),(((2,26),((9,19),21)),30)),4),6),((((((7,14),27),(16,18)),20),(25,28)),13)),((3,5),((11,15),(23,24)))),(12,17));
 256: 2 -2337.897461 -2305.090855 (0,((((((((((1,8),(10,22)),29),21),(9,19)),30),2),26),(4,6)),(((3,5),13),((((((7,14),27),(16,18)),20),(25,28)),((11,15),(23,24))))),(12,17));
 257: 1 -2382.152832 -2307.0166 (0,((((((((((1,8),(10,22)),29),((2,((9,19),26)),30)),21),(4,6)),(((((7,14),27),(16,18)),20),(25,28))),13),((3,5),((11,15),(23,24)))),17),12);
 258: 9 -2091.290039 -2305.766349 (0,(((((((((((((1,8),(10,22)),29),21),30),2),(9,19)),26),13),(((((7,14),27),(16,18)),20),(25,28))),(4,6)),((3,5),((11,15),(23,24)))),12),17);
 259: 3 -2056.51416 -2312.799657 (0,(((((1,8),(10,22)),((((2,((9,19),26)),30),21),29)),((((3,5),13),((((((7,14),27),(16,18)),28),(20,25)),((11,15),(23,24)))),(4,6))),17),12);
 260: 1 -2175.690918 -2313.004309 (0,((((((((((1,8),(10,22)),29),21),(9,19)),30),2),26),((((3,5),(((((((7,14),27),(16,18)),28),13),25),20)),((11,15),(23,24))),(4,6))),17),12);
 261: 1 -2402.283447 -2312.010248 (0,(((((((((((1,8),(10,22)),29),21),30),2),(9,19)),26),(4,6)),(((3,5),((11,15),(23,24))),(((((((7,14),27),(16,18)),28),20),25),13))),17),12);
 262: 2 -2116.417969 -2314.05506 (0,(((((((((1,8),((10,22),29)),21),30),2),(9,19)),26),(((3,5),((11,15),(23,24))),((4,6),(((((((7,14),27),(16,18)),28),25),20),13)))),12),17);
 263: 6 -2331.024902 -2307.158351 (0,((((((1,8),((((2,26),((9,19),21)),30),29)),(10,22)),(3,5)),((11,15),(23,24))),((4,6),((((((7,14),27),(16,18)),20),(25,28)),13))),(12,17));
 264: 2 -2380.45166 -2308.630375 (0,(((((((((1,8),(10,22)),29),(9,19)),30),21),2),26),((((3,5),13),((((((7,14),27),(16,18)),20),(25,28)),((11,15),(23,24)))),(4,6))),(12,17));
 265: 1 -2122.435059 -2314.331012 (0,((((((((1,8),(10,22)),29),30),((9,19),21)),2),26),((((3,5),13),(((((((7,14),27),(16,18)),20),(25,28)),(23,24)),(11,15))),(4,6))),(12,17));
 266: 2 -2317.780762 -2316.061378 (0,(((1,8),(10,22)),((((2,26),((9,19),21)),30),29)),(((((3,5),13),((((((((7,14),27),(16,18)),28),25),20),(23,24)),(11,15))),(4,6)),(12,17)));
 267: 7 -2411.610352 -2305.642955 (0,((((((((((1,8),(10,22)),29),21),30),2),(9,19)),26),((((3,5),13),((((((7,14),27),(16,18)),20),(25,28)),((11,15),(23,24)))),(4,6))),17),12);
 268: 3 -2217.593262 -2316.059686 (0,(((1,8),(10,22)),((((2,((9,19),26)),30),21),29)),((((3,5),(((11,15),23),24)),((4,6),((((((7,14),27),(16,18)),20),(25,28)),13))),(12,17)));
 269: 2 -2160.827637 -2308.536147 (0,(((((((((1,8),(10,22)),29),21),(9,19)),30),2),26),((((3,5),13),((((((7,14),27),(16,18)),20),(25,28)),(((11,15),23),24))),(4,6))),(12,17));
 270: 1 -2053.812988 -2322.234143 (0,(((((((((((1,8),(10,22)),(9,19)),29),21),30),2),26),(4,6)),(((3,5),13),((((((7,14),27),(16,18)),20),(25,28)),((11,15),(23,24))))),17),12);
 271: 4 -2005.370239 -2316.66676 (0,((((1,8),(10,22)),((((2,26),((9,19),21)),30),29)),((((3,5),13),((((((((7,14),27),(16,18)),28),25),20),(23,24)),(11,15))),(4,6))),(12,17));
 272: 4 -2439.859375 -2306.456648 (0,(((1,8),(10,22)),((((2,((9,19),26)),30),21),29)),(((((3,5),((11,15),(23,24))),(((4,6),(((((7,14),27),(16,18)),20),(25,28))),13)),12),17));
 273: 1 -2438.798584 -2312.586525 (0,((((((((((1,8),(10,22)),29),21),(9,19)),30),2),26),((((((3,5),13),((11,15),(23,24))),20),((((7,14),27),(16,18)),(25,28))),(4,6))),17),12);
 274: 5 -2419.883057 -2306.247278 (0,(((1,8),(10,22)),(((((2,26),30),(9,19)),21),29)),((((3,5),((4,6),((((((7,14),27),(16,18)),20),(25,28)),13))),((11,15),(23,24))),(12,17)));
 275: 1 -2024.774902 -2314.05506 (0,(((((((((1,8),((10,22),29)),21),30),2),(9,19)),26),(((3,5),((11,15),(23,24))),((4,6),(((((((7,14),27),(16,18)),28),25),20),13)))),12),17);
 276: 2 -2260.104492 -2305.917496 (0,(((((((((((1,8),(10,22)),29),30),((9,19),21)),2),26),(4,6)),(((((7,14),27),(16,18)),20),(25,28))),13),((3,5),((11,15),(23,24)))),(12,17));
 277: 2 -2232.083984 -2314.868315 (0,(((((((((1,8),((10,22),29)),(9,19)),21),30),2),26),((4,6),((((((7,14),27),(16,18)),20),(25,28)),13))),(((3,5),(11,15)),(23,24))),(12,17));
 278: 3 -2185.348145 -2306.059415 (0,(((((((((1,8),(10,22)),29),21),(9,19)),30),2),26),(((3,5),((((((((7,14),27),(16,18)),28),25),20),13),((11,15),(23,24)))),(4,6))),(12,17));
 279: 1 -2347.410889 -2316.162354 (0,(((((1,8),((10,22),29)),((((2,26),30),21),(9,19))),12),17),((((3,5),(4,6)),(((((7,14),27),(16,18)),(25,28)),(((11,15),(23,24)),20))),13));
 280: 1 -2238.487549 -2316.447622 (0,(((((((((((((1,8),(10,22)),29),(9,19)),21),30),2),26),(4,6)),((((((7,14),27),(16,18)),20),(25,28)),13)),((3,5),(11,15))),(23,24)),17),12);
 281: 1 -2128.319824 -2309.623115 (0,(((((1,8),((((2,26),30),21),(9,19))),29),(10,22)),(((3,5),((11,15),(23,24))),((4,6),((((((7,14),27),(16,18)),20),(25,28)),13)))),(12,17));
 282: 1 -2338.287109 -2311.167889 (0,(((((((((1,8),((10,22),29)),(9,19)),21),30),2),26),17),(((3,5),13),((4,6),((((((7,14),27),(16,18)),20),(25,28)),((11,15),(23,24)))))),12);
 283: 1 -2394.122559 -2310.634039 (0,(((1,8),(10,22)),((((2,((9,19),26)),30),21),29)),((((((3,5),13),(((((7,14),27),(16,18)),20),(((11,15),(23,24)),(25,28)))),(4,6)),12),17));
 284: 1 -2216.44751 -2315.31705 (0,((((((((((((1,8),(10,22)),29),21),(9,19)),2),30),26),(4,6)),(((((((7,14),27),(16,18)),25),20),(13,28)),((11,15),(23,24)))),(3,5)),12),17);
 285: 2 -2257.200195 -2311.074636 (0,((((((1,8),(10,22)),29),(2,(((9,19),21),30))),26),(((3,5),(4,6)),(((((((7,14),27),(16,18)),13),(25,28)),20),((11,15),(23,24))))),(12,17));
 286: 1 -2279.719238 -2312.832547 (0,((((1,8),((10,22),29)),((2,(((9,19),21),26)),30)),((((3,5),(11,15)),(23,24)),((4,6),((((((7,14),27),(16,18)),20),(25,28)),13)))),(12,17));
 287: 7 -2349.933594 -2306.292091 (0,((((((((((1,8),(10,22)),29),21),30),2),(9,19)),26),(4,6)),(((3,5),13),((((((7,14),27),(16,18)),20),(25,28)),((11,15),(23,24))))),(12,17));
 288: 2 -2335.661865 -2308.579466 (0,((((((((1,8),((10,22),29)),(9,19)),21),30),2),26),((((3,5),13),((((((7,14),27),(16,18)),20),(25,28)),((11,15),(23,24)))),(4,6))),(12,17));
 289: 1 -2158.286621 -2321.098504 (0,(((((((1,8),(10,(22,29))),9),19),((2,26),30)),21),((((3,5),13),((((7,14),27),(16,18)),(((11,15),(23,24)),(20,(25,28))))),(4,6))),(12,17));
 290: 3 -2388.69043 -2311.612687 (0,(((((((((1,8),((10,22),29)),21),(9,19)),30),2),26),((((3,5),13),((((((7,14),27),(16,18)),20),(25,28)),((11,15),(23,24)))),(4,6))),17),12);
 291: 4 -2140.059814 -2308.077223 (0,(((((((((((((1,8),(10,22)),29),21),30),2),(9,19)),26),4),6),(((((((7,14),27),(16,18)),28),25),20),13)),(3,5)),((11,15),(23,24))),(12,17));
 292: 1 -2354.585449 -2311.762525 (0,((((1,8),(((((2,26),((9,19),21)),30),29),(10,22))),(4,6)),(((3,5),13),(((((7,14),27),(16,18)),20),(((11,15),(23,24)),(25,28))))),(12,17));
 293: 2 -2244.904053 -2318.176931 (0,(((1,8),(10,22)),((((2,((9,19),26)),30),21),29)),((((((((3,5),11),15),(23,24)),((((((7,14),27),(16,18)),20),(25,28)),13)),(4,6)),12),17));
 294: 5 -2399.568604 -2305.479716 (0,(((1,8),(10,22)),((((2,26),((9,19),21)),30),29)),((((((3,5),13),((((((7,14),27),(16,18)),20),(25,28)),((11,15),(23,24)))),(4,6)),12),17));
 295: 3 -2395.399414 -2314.346999 (0,(((((1,8),((10,22),29)),(9,19)),((2,26),30)),21),((((((3,5),((11,15),(23,24))),((((((7,14),27),(16,18)),28),25),20)),13),(4,6)),(12,17)));
 296: 5 -2292.726562 -2307.685462 (0,((1,8),(((((2,((9,19),26)),30),21),29),(10,22))),(((((3,5),13),(((((((7,14),27),(16,18)),28),25),20),((11,15),(23,24)))),(4,6)),(12,17)));
 297: 7 -2016.455811 -2314.833902 (0,(((((((((1,8),(10,22)),29),21),(9,19)),2),26),30),((((3,5),((11,15),(23,24))),(((((((7,14),27),(16,18)),28),25),20),13)),(4,6))),(12,17));
 298: 2 -2560.358398 -2309.17523 (0,((((((((((1,8),(10,22)),29),21),2),(9,19)),30),26),(((((3,5),(11,15)),(23,24)),((((((7,14),27),(16,18)),20),(25,28)),13)),(4,6))),17),12);
 299: 7 -2383.320068 -2309.47722 (0,(((1,8),(10,22)),((((2,26),((9,19),21)),30),29)),(((((3,5),13),(((((((7,14),27),(16,18)),28),25),((11,15),(23,24))),20)),(4,6)),(12,17)));
 300: 2 -1997.855957 -2318.341918 (0,(((((1,8),(10,22)),((((2,((9,19),26)),30),21),29)),((((3,5),13),((((((((7,14),27),(16,18)),28),25),20),(23,24)),(11,15))),(4,6))),17),12);
 301: 3 -2465.215332 -2306.378849 (0,((((((((((((1,8),(10,22)),29),21),30),2),(9,19)),26),4),6),((((((7,14),27),(16,18)),(25,28)),20),13)),((3,5),((11,15),(23,24)))),(12,17));
 302: 2 -2155.763672 -2313.69548 (0,(((((1,8),(10,22)),((((2,((9,19),26)),30),21),29)),((((3,5),13),(((((((7,14),27),(16,18)),28),25),20),(((11,15),23),24))),(4,6))),12),17);
 303: 2 -2317.255127 -2313.099028 (0,((((((((((1,8),(10,22)),29),21),(9,19)),30),2),26),((((3,5),13),(((((((7,14),27),(16,18)),20),(25,28)),(23,24)),(11,15))),(4,6))),17),12);
 304: 2 -2410.267334 -2309.253623 (0,(((((((((1,8),(10,22)),29),21),(9,19)),30),2),26),((((3,5),13),((((((7,14),27),(16,18)),20),((11,15),(23,24))),(25,28))),(4,6))),(12,17));
 305: 1 -2063.797852 -2315.395413 (0,((((1,8),(((((2,26),((9,19),21)),30),29),(10,22))),(4,6)),(((3,5),13),(((((((7,14),27),(16,18)),20),(25,28)),(23,24)),(11,15)))),(12,17));
 306: 3 -2076.266113 -2315.672339 (0,((((((((((((1,8),(10,22)),29),21),(9,19)),30),2),26),(4,6)),(((((7,14),27),(16,18)),(25,28)),13)),((3,5),((11,15),(23,24)))),20),(12,17));
 307: 2 -2158.471191 -2307.873105 (0,((((((((((((1,8),(10,22)),29),21),30),2),(9,19)),26),13),((4,6),(((((7,14),27),(16,18)),20),(25,28)))),((11,15),(23,24))),(3,5)),(12,17));
 308: 3 -2436.141846 -2305.399197 (0,(((((((1,8),(10,22)),((((2,26),((9,19),21)),30),29)),(4,6)),((((((7,14),27),(16,18)),20),(25,28)),13)),((3,5),((11,15),(23,24)))),12),17);
 309: 4 -2136.069092 -2307.477466 (0,(((((((((((((1,8),(10,22)),29),(9,19)),21),30),2),26),4),6),((((((7,14),27),(16,18)),20),(25,28)),13)),(3,5)),((11,15),(23,24))),(12,17));
 310: 1 -2463.197266 -2312.363326 (0,(((1,8),(10,22)),((((2,((9,19),26)),30),21),29)),((((((3,5),13),((((((7,14),(16,18)),27),20),(25,28)),((11,15),(23,24)))),(4,6)),12),17));
 311: 4 -2268.251953 -2305.917496 (0,(((((((((((1,8),(10,22)),29),30),((9,19),21)),2),26),(4,6)),(((((7,14),27),(16,18)),20),(25,28))),13),((3,5),((11,15),(23,24)))),(12,17));
 312: 1 -2293.336182 -2310.557523 (0,((((1,8),(10,22)),((((2,((9,19),26)),30),21),29)),(((((3,5),13),(4,6)),(((((7,14),27),(16,18)),20),(25,28))),((11,15),(23,24)))),(12,17));
 313: 1 -2197.595215 -2316.444418 (0,((((((((1,8),((10,22),29)),(9,19)),21),30),2),26),((((3,5),(11,15)),(23,24)),((4,6),(((((7,14),27),(16,18)),(13,20)),(25,28))))),(12,17));
 314: 4 -2193.513184 -2309.914213 (0,((((((1,8),(10,22)),((((2,26),((9,19),21)),30),29)),(4,6)),((((3,5),13),((((((7,14),27),(16,18)),28),25),20)),((11,15),(23,24)))),17),12);
 315: 2 -2379.388184 -2309.623115 (0,(((((1,8),((((2,26),30),21),(9,19))),29),(10,22)),(((3,5),((11,15),(23,24))),((4,6),((((((7,14),27),(16,18)),20),(25,28)),13)))),(12,17));
 316: 1 -2594.039062 -2315.395413 (0,((((1,8),(((((2,26),((9,19),21)),30),29),(10,22))),(4,6)),(((3,5),13),(((((((7,14),27),(16,18)),20),(25,28)),(23,24)),(11,15)))),(12,17));
 317: 1 -2467.683105 -2312.018808 (0,((((((((((1,8),(10,22)),29),21),(9,19)),30),2),26),((((3,5),((11,15),(23,24))),(((((((7,14),27),(16,18)),28),13),25),20)),(4,6))),17),12);
 318: 2 -2443.010742 -2308.844837 (0,(((1,8),(10,22)),((((2,((9,19),26)),30),21),29)),((((((3,5),(11,15)),(23,24)),((4,6),((((((7,14),27),(16,18)),20),(25,28)),13))),12),17));
 319: 1 -2569.522705 -2310.632419 (0,(((((((1,8),(10,22)),((((2,26),((9,19),21)),30),29)),6),4),(((3,5),13),(((((((7,14),27),(16,18)),25),28),20),((11,15),(23,24))))),17),12);
 320: 1 -2208.963135 -2321.755558 (0,((((((1,8),(10,(22,29))),(9,19)),((2,26),30)),21),(((((3,5),13),(((11,15),(23,24)),(20,(25,28)))),(((7,14),27),(16,18))),(4,6))),(12,17));
 321: 1 -2248.125244 -2309.631666 (0,(((((((((1,8),(10,22)),29),((9,19),21)),(2,30)),26),(4,6)),((((((7,14),27),(16,18)),20),(25,28)),13)),(((3,5),(11,15)),(23,24))),(12,17));
 322: 2 -2163.164307 -2310.206026 (0,(((1,8),(10,22)),((((2,((9,19),26)),30),21),29)),((((((3,5),13),((((((7,14),27),(16,18)),20),(25,28)),(((11,15),23),24))),(4,6)),12),17));
 323: 1 -2163.675293 -2317.417801 (0,((((((1,8),(10,22)),29),(((2,30),((9,19),26)),21)),12),((((3,5),(11,15)),(((((((7,14),27),(16,18)),20),(25,28)),(23,24)),13)),(4,6))),17);
 324: 2 -2201.712891 -2324.554558 (0,(((((((1,29),8),(10,22)),(9,19)),21),(2,(26,30))),((((3,5),13),((((((7,14),27),(16,18)),20),(25,28)),((11,15),(23,24)))),(4,6))),(12,17));
 325: 1 -2381.601807 -2306.037269 (0,(((((((((1,8),(10,22)),29),21),30),2),(9,19)),26),(((3,5),((11,15),(23,24))),(((4,6),(((((7,14),27),(16,18)),20),(25,28))),13))),(12,17));
 326: 1 -2385.670898 -2308.77862 (0,(((((((((((1,8),(10,22)),29),21),30),2),((9,19),26)),(4,6)),((((((7,14),27),(16,18)),(25,28)),20),13)),((3,5),((11,15),(23,24)))),17),12);
 327: 2 -2264.944824 -2312.923633 (0,(((((((((((((1,8),(10,22)),29),21),(9,19)),30),2),26),(4,6)),(((((7,14),27),(16,18)),(25,28)),13)),20),((3,5),((11,15),(23,24)))),17),12);
 328: 1 -2175.238281 -2311.878008 (0,((((((((1,8),(10,22)),29),30),((9,19),21)),2),26),((((3,5),13),((((((7,14),(16,18)),27),20),(25,28)),((11,15),(23,24)))),(4,6))),(12,17));
 329: 1 -2669.776855 -2310.0626 (0,(((1,8),(10,22)),(((((2,26),30),(9,19)),21),29)),(((((3,5),((11,15),(23,24))),((4,6),((((((7,14),27),(16,18)),20),(25,28)),13))),17),12));
 330: 1 -2342.766113 -2315.730768 (0,(((1,8),(10,22)),((((2,((9,19),26)),30),21),29)),(((((3,5),(11,15)),(((((((7,14),27),(16,18)),20),(25,28)),(23,24)),13)),(4,6)),(12,17)));
 331: 1 -2304.965576 -2309.354849 (0,((((1,8),(((((2,26),21),30),(9,19)),29)),(10,22)),(((3,5),((11,15),(23,24))),((4,6),((((((7,14),27),(16,18)),20),(25,28)),13)))),(12,17));
 332: 5 -2292.133789 -2308.129873 (0,((((((1,8),(10,22)),((((2,26),((9,19),21)),30),29)),(3,5)),((11,15),(23,24))),(((4,6),(((((7,14),27),(16,18)),20),(25,28))),13)),(12,17));
 333: 2 -2304.803467 -2323.504121 (0,((((((((((1,8),(10,22)),29),21),(9,19)),30),2),26),(((3,5),(4,6)),((((((7,14),27),(16,18)),(13,28)),20),(((11,15),(23,24)),25)))),17),12);
 334: 1 -2220.946533 -2314.093566 (0,((((((((1,8),(10,22)),29),((((2,26),30),(9,19)),21)),(4,6)),(((((7,14),27),(16,18)),28),((13,20),25))),(((3,5),(11,15)),(23,24))),17),12);
 335: 2 -2319.404053 -2307.599312 (0,(((((((((((1,8),(10,22)),29),30),2),((9,19),21)),26),6),4),((3,5),((((((((7,14),27),(16,18)),28),25),20),13),((11,15),(23,24))))),12),17);
 336: 1 -2078.240234 -2306.569612 (0,((((1,8),(10,22)),((((2,26),((9,19),21)),30),29)),(((3,5),((11,15),(23,24))),((4,6),((((((7,14),27),(16,18)),20),(25,28)),13)))),(12,17));
 337: 2 -2180.754639 -2311.511038 (0,(((((1,8),(10,22)),((((2,((9,19),26)),30),21),29)),((((3,5),13),((((((7,14),27),(16,18)),28),25),(((11,15),(23,24)),20))),(4,6))),17),12);
 338: 5 -2308.956543 -2305.039707 (0,(((((((((((1,8),(10,22)),29),30),((9,19),21)),2),26),(4,6)),((((((7,14),27),(16,18)),20),(25,28)),13)),((3,5),((11,15),(23,24)))),17),12);
 339: 12 -2249.847168 -2304.650235 (0,((((((((1,8),(10,22)),29),21),(9,19)),30),2),26),(((((3,5),((11,15),(23,24))),((4,6),((((((7,14),27),(16,18)),20),(25,28)),13))),12),17));
 340: 3 -2275.926758 -2318.341918 (0,(((((1,8),(10,22)),((((2,((9,19),26)),30),21),29)),((((3,5),13),((((((((7,14),27),(16,18)),28),25),20),(23,24)),(11,15))),(4,6))),17),12);
 341: 2 -2349.955566 -2307.191288 (0,((((1,8),(10,22)),29),(((2,26),((9,19),21)),30)),(((((3,5),13),(((((((7,14),27),(16,18)),28),25),20),((11,15),(23,24)))),(4,6)),(12,17)));
 342: 1 -2191.73999 -2315.120023 (0,((((((1,8),(10,22)),((((2,26),((9,19),21)),30),29)),(4,6)),((((7,14),27),(16,18)),(((13,20),25),28))),(((3,5),(11,15)),(23,24))),(12,17));
 343: 1 -2259.478516 -2307.408552 (0,((((1,8),(10,22)),((((2,26),((9,19),21)),30),29)),(((((3,5),13),((((((7,14),27),(16,18)),20),(25,28)),((11,15),(23,24)))),(4,6)),12)),17);
 344: 4 -2605.155273 -2306.425055 (0,(((((((1,8),(10,22)),((((2,26),((9,19),21)),30),29)),(4,6)),((((((7,14),27),(16,18)),20),(25,28)),13)),((11,15),(23,24))),(3,5)),(12,17));
 345: 5 -2300.588379 -2311.059842 (0,((((1,8),22),10),((((2,((9,19),26)),30),21),29)),(((((3,5),((11,15),(23,24))),((4,6),((((((7,14),27),(16,18)),20),(25,28)),13))),12),17));
 346: 3 -2342.003418 -2306.260988 (0,((((((((((1,8),(10,22)),29),30),((9,19),21)),2),26),(4,6)),((((((7,14),27),(16,18)),(25,28)),20),13)),((3,5),((11,15),(23,24)))),(12,17));
 347: 3 -2382.859131 -2316.046947 (0,(((1,8),(10,22)),((((2,((9,19),26)),30),21),29)),((((3,5),((11,15),(23,24))),((4,6),((((((7,14),27),(16,18)),(13,28)),25),20))),(12,17)));
 348: 2 -2518.241455 -2310.177274 (0,(((((((1,8),((10,22),29)),30),((9,19),21)),2),26),(((3,5),((11,15),(23,24))),((4,6),((((((7,14),27),(16,18)),20),(25,28)),13)))),(12,17));
 349: 3 -2308.350586 -2306.986988 (0,(((((1,8),(10,22)),29),((2,(((9,19),21),26)),30)),(((3,5),((11,15),(23,24))),((4,6),((((((7,14),27),(16,18)),20),(25,28)),13)))),(12,17));
 350: 2 -2179.633789 -2316.162354 (0,(((((1,8),((10,22),29)),((((2,26),30),21),(9,19))),12),17),((((3,5),(4,6)),(((((7,14),27),(16,18)),(25,28)),(((11,15),(23,24)),20))),13));
 351: 2 -2339.74707 -2310.759979 (0,(((((((((1,8),(10,22)),29),21),(2,30)),(9,19)),26),(((((3,5),(11,15)),(23,24)),((((((7,14),27),(16,18)),(25,28)),20),13)),(4,6))),12),17);
 352: 1 -2366.503174 -2309.510649 (0,((((((((((1,8),(10,22)),29),21),30),2),(9,19)),26),((((3,5),13),((((((7,14),27),(16,18)),20),(25,28)),(((11,15),23),24))),(4,6))),17),12);
 353: 1 -2196.845215 -2320.662155 (0,((((((((1,8),((10,22),29)),(9,19)),21),30),2),26),((((3,5),((4,6),(((((((7,14),27),(16,18)),28),25),20),13))),(11,15)),(23,24))),(12,17));
 354: 2 -2280.254883 -2307.526619 (0,(((((((((((1,8),(10,22)),29),((9,19),21)),2),30),26),13),(((((7,14),27),(16,18)),20),(25,28))),(4,6)),((3,5),((11,15),(23,24)))),(12,17));
 355: 3 -2432.086182 -2315.120023 (0,((((((1,8),(10,22)),((((2,26),((9,19),21)),30),29)),(4,6)),((((7,14),27),(16,18)),(((13,20),25),28))),(((3,5),(11,15)),(23,24))),(12,17));
 356: 3 -2243.829346 -2317.271236 (0,((((((((((1,8),(10,22)),29),((2,((9,19),26)),30)),21),(4,6)),(((((7,14),27),(16,18)),20),(25,28))),13),((3,5),(((11,15),23),24))),17),12);
 357: 2 -2270.132568 -2310.632419 (0,(((((((1,8),(10,22)),((((2,26),((9,19),21)),30),29)),6),4),(((3,5),13),(((((((7,14),27),(16,18)),25),28),20),((11,15),(23,24))))),17),12);
 358: 4 -2358.001953 -2306.911679 (0,(((1,8),(10,22)),(((2,(((9,19),21),30)),26),29)),((((3,5),((11,15),(23,24))),(((4,6),13),(((((7,14),27),(16,18)),20),(25,28)))),(12,17)));
 359: 3 -2416.680664 -2310.243701 (0,((((((((((1,8),((10,22),29)),(9,19)),21),30),2),26),(4,6)),(((((((7,14),27),(16,18)),28),25),20),13)),((3,5),((11,15),(23,24)))),(12,17));
 360: 2 -2293.797852 -2309.696291 (0,((((((((1,8),(10,22)),29),21),2),30),(9,19)),26),(((((3,5),(11,15)),(23,24)),(((4,6),(((((7,14),27),(16,18)),20),(25,28))),13)),(12,17)));
 361: 1 -2107.994873 -2307.364825 (0,(((((((1,8),(10,22)),(((2,26),((9,19),21)),30)),29),(4,6)),(((3,5),13),((((((7,14),27),(16,18)),20),(25,28)),((11,15),(23,24))))),17),12);
 362: 6 -2314.541504 -2312.729729 (0,((((((((((((1,8),(10,22)),29),21),(9,19)),30),2),26),(4,6)),(((((7,14),27),(16,18)),(25,28)),13)),(((3,5),((11,15),(23,24))),20)),17),12);
 363: 2 -2227.197266 -2314.299539 (0,((((((((((1,8),(10,22)),29),21),30),2),(9,19)),26),((((3,5),13),(((((((7,14),27),(16,18)),20),(25,28)),(23,24)),(11,15))),(4,6))),17),12);
 364: 2 -2325.226562 -2309.94105 (0,(((((1,8),(10,22)),29),((2,(((9,19),26),21)),30)),((((3,5),(11,15)),(23,24)),((4,6),((((((7,14),27),(16,18)),20),(25,28)),13)))),(12,17));
 365: 1 -2181.066406 -2306.868467 (0,(((((((((1,8),(10,22)),29),21),(9,19)),30),2),26),(((3,5),((((((((7,14),27),(16,18)),28),25),20),13),((11,15),(23,24)))),(4,6))),(12,17));
 366: 1 -2499.640381 -2322.041339 (0,(((((1,8),((10,22),29)),((((2,26),30),21),(9,19))),12),17),((((3,5),(4,6)),(((((((7,14),27),(16,18)),(25,28)),20),(23,24)),(11,15))),13));
 367: 1 -2331.182617 -2317.763703 (0,(((((1,((((((2,26),((9,19),21)),30),29),(10,22)),8)),(4,6)),(((((7,14),(16,18)),27),20),(25,28))),13),(((3,5),(11,15)),(23,24))),(12,17));
 368: 1 -2334.693115 -2310.632419 (0,(((((((1,8),(10,22)),((((2,26),((9,19),21)),30),29)),6),4),(((3,5),13),(((((((7,14),27),(16,18)),25),28),20),((11,15),(23,24))))),17),12);
 369: 2 -2049.077393 -2308.805763 (0,(((((1,8),(10,22)),(((((2,26),30),(9,19)),21),29)),((((3,5),13),(((((((7,14),27),(16,18)),28),25),20),((11,15),(23,24)))),(4,6))),17),12);
 370: 1 -2519.65332 -2322.041339 (0,(((((1,8),((10,22),29)),((((2,26),30),21),(9,19))),12),17),((((3,5),(4,6)),(((((((7,14),27),(16,18)),(25,28)),20),(23,24)),(11,15))),13));
 371: 2 -2118.892334 -2317.759962 (0,(((((((1,8),((10,22),29)),(9,19)),((2,26),30)),21),((((3,5),13),(((((7,14),(16,18)),27),(20,(25,28))),((11,15),(23,24)))),(4,6))),17),12);
 372: 2 -2300.127686 -2327.289355 (0,(((((((((((1,8),(10,22)),29),21),(2,30)),19),9),26),(4,6)),((((((7,14),27),(16,18)),20),(25,28)),13)),((3,5),((11,15),(23,24)))),(12,17));
 373: 1 -2478.72998 -2312.010248 (0,(((((((((((1,8),(10,22)),29),21),30),2),(9,19)),26),(4,6)),(((3,5),((11,15),(23,24))),(((((((7,14),27),(16,18)),28),20),25),13))),17),12);
 374: 1 -2124.611816 -2314.280977 (0,((((((((((1,8),(10,22)),29),21),(9,19)),30),2),26),(((3,5),(((((((7,14),27),(16,18)),28),13),25),(((11,15),(23,24)),20))),(4,6))),17),12);
 375: 1 -2185.44043 -2309.379864 (0,((1,8),(((((2,(26,30)),(9,19)),21),29),(10,22))),((((((3,5),(11,15)),(23,24)),((4,6),((((((7,14),27),(16,18)),20),(25,28)),13))),12),17));
 376: 1 -2389.701172 -2312.832547 (0,((((1,8),((10,22),29)),((2,(((9,19),21),26)),30)),((((3,5),(11,15)),(23,24)),((4,6),((((((7,14),27),(16,18)),20),(25,28)),13)))),(12,17));
 377: 5 -2210.395508 -2309.804067 (0,(((((1,8),(10,22)),((((2,((9,19),21)),26),30),29)),(((((3,5),13),((((((7,14),27),(16,18)),28),25),20)),((11,15),(23,24))),(4,6))),17),12);
 378: 1 -2228.052734 -2329.607517 (0,((((((((1,8),(10,22)),29),(2,(21,30))),19),9),26),(((3,5),((11,15),(23,24))),((4,6),((((((7,14),27),(16,18)),20),(25,28)),13)))),(12,17));
 379: 7 -2377.061523 -2306.758333 (0,((((1,8),(10,22)),((((2,26),((9,19),21)),30),29)),17),((((3,5),((11,15),(23,24))),((4,6),((((((7,14),27),(16,18)),20),(25,28)),13))),12));
 380: 2 -2393.399414 -2310.557244 (0,(((1,8),(10,22)),((((2,((9,19),26)),30),21),29)),((((((3,5),13),((((((7,14),27),(16,18)),20),((11,15),(23,24))),(25,28))),(4,6)),12),17));
 381: 1 -2263.002441 -2306.758015 (0,((((1,8),(10,22)),((2,(((9,19),21),30)),26)),29),((((3,5),((11,15),(23,24))),((4,6),((((((7,14),27),(16,18)),20),(25,28)),13))),(12,17)));
 382: 2 -2264.434082 -2308.969785 (0,(((((1,8),(((((2,26),((9,19),21)),30),29),(10,22))),(4,6)),((3,5),13)),((((((7,14),27),(16,18)),20),(25,28)),((11,15),(23,24)))),(12,17));
 383: 1 -2189.093994 -2315.898468 (0,(((((1,8),((10,22),29)),((((2,26),30),21),(9,19))),12),17),((((3,5),(4,6)),((((((7,14),27),(16,18)),(25,28)),((11,15),(23,24))),20)),13));
 384: 6 -2590.459229 -2310.78397 (0,((((((((((1,8),(10,22)),29),21),(9,19)),30),2),26),(((3,5),((((((((7,14),27),(16,18)),28),13),20),25),((11,15),(23,24)))),(4,6))),17),12);
 385: 2 -2448.816406 -2311.858601 (0,(((((((((1,8),(10,22)),29),21),(9,19)),30),2),26),(((3,5),((11,15),(23,24))),((4,6),((((7,14),27),(16,18)),(((13,20),25),28))))),(12,17));
 386: 1 -2285.620117 -2315.991439 (0,((((((((1,8),(10,22)),29),21),(9,19)),(2,30)),26),(((((3,5),((11,15),(23,24))),((13,(25,28)),20)),(((7,14),27),(16,18))),(4,6))),(12,17));
 387: 3 -2200.061035 -2311.176121 (0,(((((((1,8),(10,22)),29),21),((9,19),(26,30))),2),(((3,5),(((4,6),13),((((((7,14),27),(16,18)),28),25),20))),((11,15),(23,24)))),(12,17));
 388: 1 -2276.273926 -2315.898468 (0,(((((1,8),((10,22),29)),((((2,26),30),21),(9,19))),12),17),((((3,5),(4,6)),((((((7,14),27),(16,18)),(25,28)),((11,15),(23,24))),20)),13));
 389: 2 -2406.740723 -2306.944887 (0,(((((((((1,8),(10,22)),29),30),((9,19),21)),2),26),(((4,6),(((((7,14),27),(16,18)),20),(25,28))),13)),((3,5),((11,15),(23,24)))),(12,17));
 390: 3 -2532.357178 -2310.358803 (0,((1,8),((((2,(((9,19),21),30)),26),29),(10,22))),((((((3,5),(11,15)),(23,24)),(((4,6),(((((7,14),27),(16,18)),20),(25,28))),13)),17),12));
 391: 1 -2129.180176 -2309.879571 (0,(((((1,8),(10,22)),29),((2,(((9,19),21),26)),30)),((((3,5),(11,15)),(23,24)),((4,6),((((((7,14),27),(16,18)),(25,28)),20),13)))),(12,17));
 392: 2 -2170.678711 -2308.579466 (0,((((((((1,8),((10,22),29)),(9,19)),21),30),2),26),((((3,5),13),((((((7,14),27),(16,18)),20),(25,28)),((11,15),(23,24)))),(4,6))),(12,17));
 393: 13 -2483.854736 -2306.688626 (0,(((1,8),(10,22)),((((2,26),((9,19),21)),30),29)),((((((3,5),13),(((((((7,14),27),(16,18)),28),25),20),((11,15),(23,24)))),(4,6)),12),17));
 394: 21 -2330.520996 -2304.252792 (0,((((((((((((1,8),(10,22)),29),21),(9,19)),30),2),26),(4,6)),((((((7,14),27),(16,18)),20),(25,28)),13)),((3,5),((11,15),(23,24)))),17),12);
 395: 2 -2411.6875 -2313.649764 (0,((((((((((1,8),(10,22)),29),21),(9,19)),(2,30)),26),(4,6)),((((((7,14),(16,18)),27),20),(25,28)),13)),(((3,5),(11,15)),(23,24))),(12,17));
 396: 1 -2122.793945 -2322.041339 (0,(((((1,8),((10,22),29)),((((2,26),30),21),(9,19))),12),17),((((3,5),(4,6)),(((((((7,14),27),(16,18)),(25,28)),20),(23,24)),(11,15))),13));
 397: 4 -2285.930176 -2313.960737 (0,(((((((((((((1,8),(10,22)),29),19),9),21),30),2),26),(4,6)),((((((7,14),27),(16,18)),20),(25,28)),13)),(((3,5),(11,15)),(23,24))),17),12);
 398: 1 -1975.147461 -2312.452785 (0,(((((((1,8),(10,22)),29),21),(9,19)),((2,30),26)),((((3,5),13),((((((7,14),27),(16,18)),20),(25,28)),((11,15),(23,24)))),(4,6))),(12,17));
 399: 1 -2284.219238 -2335.454893 (0,((((1,8),(10,22)),((((2,26),((9,19),21)),30),29)),(((((3,5),13),((11,15),(23,24))),(((((7,14),27),((16,18),28)),25),20)),(4,6))),(12,17));
 400: 1 -2309.229004 -2315.120023 (0,((((((1,8),(10,22)),((((2,26),((9,19),21)),30),29)),(4,6)),((((7,14),27),(16,18)),(((13,20),25),28))),(((3,5),(11,15)),(23,24))),(12,17));
 401: 1 -2330.940918 -2309.22575 (0,(((((1,8),(10,22)),29),((2,(((9,19),21),26)),30)),((((3,5),(11,15)),(23,24)),(((4,6),13),(((((7,14),27),(16,18)),20),(25,28))))),(12,17));
 402: 1 -2245.08374 -2319.826594 (0,(((1,8),(10,22)),((((2,((9,19),26)),30),21),29)),(((((3,5),(11,15)),((((((7,14),27),(16,18)),20),(25,28)),(13,(23,24)))),(4,6)),(12,17)));
 403: 2 -1993.452026 -2306.159592 (0,((((((((1,8),(10,22)),29),30),((9,19),21)),2),26),(((3,5),((11,15),(23,24))),(((4,6),(((((7,14),27),(16,18)),20),(25,28))),13))),(12,17));
 404: 2 -2438.693604 -2310.190371 (0,((((((((((((1,8),29),(10,22)),(9,19)),21),30),2),26),(4,6)),((((((7,14),27),(16,18)),20),(25,28)),13)),((3,5),((11,15),(23,24)))),17),12);
 405: 1 -2235.199707 -2306.491673 (0,(((((((1,8),(10,22)),29),(((2,((9,19),26)),30),21)),((4,6),((((((7,14),27),(16,18)),20),(25,28)),13))),((3,5),((11,15),(23,24)))),17),12);
 406: 6 -2173.319336 -2305.933026 (0,((((((((((1,8),(10,22)),29),21),(9,19)),30),2),26),((((3,5),((11,15),(23,24))),((((((7,14),27),(16,18)),(25,28)),20),13)),(4,6))),17),12);
 407: 2 -2456.884766 -2310.190371 (0,((((((((((((1,8),29),(10,22)),(9,19)),21),30),2),26),(4,6)),((((((7,14),27),(16,18)),20),(25,28)),13)),((3,5),((11,15),(23,24)))),17),12);
 408: 3 -2145.938232 -2315.216204 (0,(((((1,8),(10,22)),((((2,((9,19),26)),30),21),29)),((((3,5),13),(((((((7,14),(16,18)),27),28),25),20),((11,15),(23,24)))),(4,6))),12),17);
 409: 1 -2204.35498 -2314.299539 (0,((((((((((1,8),(10,22)),29),21),30),2),(9,19)),26),((((3,5),13),(((((((7,14),27),(16,18)),20),(25,28)),(23,24)),(11,15))),(4,6))),17),12);
 410: 1 -1995.156738 -2320.554286 (0,(((((((((1,8),(10,22)),29),((((2,26),30),(9,19)),21)),(4,6)),((((7,14),27),(16,18)),28)),((13,20),25)),((3,5),((11,15),(23,24)))),17),12);
 411: 1 -2268.537842 -2320.601215 (0,(((1,8),(10,22)),((((2,26),((9,19),21)),30),29)),(((((((3,5),(11,15)),23),24),(((((((7,14),27),(16,18)),28),25),20),13)),(4,6)),(12,17)));
 412: 2 -2348.923828 -2308.771127 (0,(((1,8),(10,22)),((((2,((9,19),26)),30),21),29)),((((((3,5),(11,15)),(23,24)),((4,6),((((((7,14),27),(16,18)),20),(25,28)),13))),12),17));
 413: 2 -2256.058105 -2305.700564 (0,(((1,8),(10,22)),((((2,30),((9,19),26)),21),29)),(((((3,5),((11,15),(23,24))),((4,6),((((((7,14),27),(16,18)),20),(25,28)),13))),12),17));
 414: 7 -2128.946289 -2308.886158 (0,(((((1,8),(10,22)),((((2,((9,19),26)),30),21),29)),((((3,5),13),(4,6)),((((((7,14),27),(16,18)),20),(25,28)),((11,15),(23,24))))),12),17);
 415: 2 -2635.829834 -2315.717902 (0,(((((((((1,8),(10,(22,29))),(9,19)),21),(2,30)),26),((3,5),13)),((((((7,14),27),(16,18)),20),(25,28)),((11,15),(23,24)))),(4,6)),(12,17));
 416: 5 -2275.592773 -2307.828297 (0,(((1,8),(10,22)),((((2,((9,19),26)),30),21),29)),(((((3,5),13),((4,6),((((((7,14),27),(16,18)),20),(25,28)),((11,15),(23,24))))),12),17));
 417: 6 -2204.820068 -2313.117937 (0,(((((((((1,8),(10,22)),29),21),(9,19)),30),2),26),((((3,5),13),(((((((7,14),27),(16,18)),20),(25,28)),(23,24)),(11,15))),(4,6))),(12,17));
 418: 1 -2405.882324 -2314.0758 (0,((((1,8),(10,22)),((((2,((9,19),21)),26),30),29)),(((3,5),((11,15),(23,24))),((4,6),((((((7,14),27),(16,18)),20),(25,28)),13)))),(12,17));
 419: 2 -2451.404297 -2308.007255 (0,(((((((((((1,8),(10,22)),29),((2,((9,19),26)),30)),21),(4,6)),(((((7,14),27),(16,18)),20),(25,28))),13),((11,15),(23,24))),(3,5)),17),12);
 420: 3 -2329.535156 -2308.904022 (0,(((1,8),((((2,26),((9,19),21)),30),29)),(10,22)),((((((3,5),(11,15)),(23,24)),((4,6),((((((7,14),27),(16,18)),20),(25,28)),13))),17),12));
 421: 4 -2419.135986 -2310.801215 (0,(((1,8),(10,22)),((((2,((9,19),26)),30),21),29)),((((3,5),((11,15),(23,24))),((4,6),((((((7,14),27),(16,18)),20),13),(25,28)))),(12,17)));
 422: 2 -2307.786133 -2311.674679 (0,(((1,8),(10,22)),((((2,26),((9,19),21)),30),29)),(((((3,5),13),(((((((7,14),27),(16,18)),28),25),20),(((11,15),23),24))),(4,6)),(12,17)));
 423: 12 -2314.23584 -2309.356786 (0,(((((1,8),(10,22)),(((2,26),(((9,19),21),30)),29)),((((3,5),((11,15),(23,24))),(((((((7,14),27),(16,18)),28),25),20),13)),(4,6))),17),12);
 424: 2 -2273.963867 -2309.766334 (0,(((((((((1,8),(10,22)),29),21),30),2),(9,19)),26),((((3,5),((11,15),(23,24))),((((((7,14),27),(16,18)),20),13),(25,28))),(4,6))),(12,17));
 425: 1 -2552.273926 -2311.762525 (0,((((1,8),(((((2,26),((9,19),21)),30),29),(10,22))),(4,6)),(((3,5),13),(((((7,14),27),(16,18)),20),(((11,15),(23,24)),(25,28))))),(12,17));
 426: 1 -2271.59375 -2317.774712 (0,(((((1,8),(10,22)),29),((2,(((9,19),21),26)),30)),(((((3,5),15),11),(23,24)),((4,6),((((((7,14),27),(16,18)),20),(25,28)),13)))),(12,17));
 427: 3 -2218.025391 -2317.580328 (0,(((1,8),(10,22)),((((2,26),((9,19),21)),30),29)),((((((3,5),(11,15)),(((((((7,14),27),(16,18)),28),25),20),13)),(23,24)),(4,6)),(12,17)));
 428: 1 -2369.833008 -2313.974515 (0,(((((((((1,8),(10,22)),29),(2,(21,30))),(9,19)),26),(4,6)),((((((7,14),(16,18)),27),20),(25,28)),13)),((3,5),((11,15),(23,24)))),(12,17));
 429: 3 -2406.609131 -2308.405915 (0,(((1,8),(10,22)),((((2,((9,19),26)),30),21),29)),(((((3,5),(11,15)),(23,24)),((4,6),((((((7,14),27),(16,18)),20),(25,28)),13))),(12,17)));
 430: 2 -2369.735596 -2306.401954 (0,((((((((1,8),(10,22)),29),21),(2,30)),(9,19)),26),((((3,5),13),((((((7,14),27),(16,18)),20),(25,28)),((11,15),(23,24)))),(4,6))),(12,17));
 431: 2 -2400.952637 -2312.197722 (0,((((((((((1,8),(10,22)),29),21),(9,19)),30),2),26),((((3,5),(11,15)),(23,24)),((4,6),((((7,14),27),(16,18)),((13,20),(25,28)))))),17),12);
 432: 1 -2154.776123 -2314.093566 (0,((((((((1,8),(10,22)),29),((((2,26),30),(9,19)),21)),(4,6)),(((((7,14),27),(16,18)),28),((13,20),25))),(((3,5),(11,15)),(23,24))),17),12);
 433: 7 -2236.655762 -2310.328804 (0,((((((((((((1,8),(10,22)),29),30),((9,19),21)),2),26),(4,6)),13),((((((7,14),27),(16,18)),25),28),20)),((3,5),((11,15),(23,24)))),17),12);
 434: 4 -2145.617676 -2318.732055 (0,(((((1,8),(10,22)),((((2,26),30),((9,19),21)),29)),((((3,5),13),((((((((7,14),27),(16,18)),28),25),20),(23,24)),(11,15))),(4,6))),17),12);
 435: 3 -2205.52124 -2312.395127 (0,((((1,8),(10,22)),((((2,26),30),((9,19),21)),29)),(((3,5),((((((((7,14),27),(16,18)),28),25),13),20),((11,15),(23,24)))),(4,6))),(12,17));
 436: 2 -2252.992188 -2315.898468 (0,(((((1,8),((10,22),29)),((((2,26),30),21),(9,19))),12),17),((((3,5),(4,6)),((((((7,14),27),(16,18)),(25,28)),((11,15),(23,24))),20)),13));
 437: 1 -2421.391113 -2320.396624 (0,(((((((((1,8),(10,22)),29),21),(9,19)),30),2),26),(((((3,5),13),((((((7,14),27),(16,18)),20),(23,24)),(25,28))),(11,15)),(4,6))),(12,17));
 438: 1 -2378.352295 -2314.174378 (0,(((((((((((1,8),(10,22)),29),21),(9,19)),(2,30)),26),(4,6)),((((((7,14),27),(16,18)),20),(25,28)),13)),((3,5),(11,15))),(23,24)),(12,17));
 439: 1 -2240.998535 -2322.721972 (0,(((((((((1,8),(10,22)),29),21),(9,19)),30),2),26),((((3,5),13),((((((((7,14),27),(16,18)),20),(25,28)),24),23),(11,15))),(4,6))),(12,17));
 440: 4 -2187.298584 -2305.482591 (0,(((1,8),(10,22)),((((2,26),((9,19),21)),30),29)),((((((3,5),13),((((((7,14),27),(16,18)),20),(25,28)),((11,15),(23,24)))),(4,6)),12),17));
 441: 1 -2480.536133 -2307.808711 (0,(((((((((((1,8),(10,22)),29),21),30),2),(9,19)),26),4),6),(((3,5),((11,15),(23,24))),(((((((7,14),27),(16,18)),28),25),20),13))),(12,17));
 442: 2 -2316.908691 -2309.248057 (0,(((1,8),(10,22)),((((2,((9,19),26)),30),21),29)),(((((((3,5),(11,15)),(23,24)),((((((7,14),27),(16,18)),20),(25,28)),13)),(4,6)),17),12));
 443: 3 -2186.209473 -2310.312204 (0,((((((((((1,8),(10,22)),29),21),(9,19)),30),2),26),17),(((3,5),((((((((7,14),27),(16,18)),28),13),25),20),((11,15),(23,24)))),(4,6))),12);
 444: 1 -2400.308594 -2307.975482 (0,(((((((((1,8),(10,22)),29),21),30),2),(9,19)),26),((((3,5),13),(4,6)),((((((7,14),27),(16,18)),20),(25,28)),((11,15),(23,24))))),(12,17));
 445: 1 -2477.785889 -2307.256423 (0,(((1,8),(10,22)),(((2,(((9,19),21),30)),26),29)),(((((3,5),((11,15),(23,24))),(((4,6),(((((7,14),27),(16,18)),20),(25,28))),13)),17),12));
 446: 4 -2260.129639 -2306.470672 (0,(((((((((((1,8),(10,22)),29),21),(9,19)),30),2),26),(4,6)),(((3,5),((11,15),(23,24))),(((((((7,14),27),(16,18)),28),25),20),13))),17),12);
 447: 3 -2200.816406 -2314.191717 (0,((((((((1,8),(10,22)),29),((((2,26),(9,19)),30),21)),(4,6)),(((((7,14),27),(16,18)),28),((13,20),25))),((3,5),((11,15),(23,24)))),17),12);
 448: 1 -2248.927734 -2317.417801 (0,((((((1,8),(10,22)),29),(((2,30),((9,19),26)),21)),12),((((3,5),(11,15)),(((((((7,14),27),(16,18)),20),(25,28)),(23,24)),13)),(4,6))),17);
 449: 2 -2162.350586 -2322.412038 (0,(((((((((1,8),(10,22)),29),21),(9,19)),30),2),26),((((((3,5),((11,15),(23,24))),(20,(25,28))),(((7,14),(16,18)),27)),13),(4,6))),(12,17));
 450: 1 -2142.750244 -2307.363652 (0,((1,8),(((((2,(26,30)),(9,19)),21),29),(10,22))),(((((3,5),((11,15),(23,24))),((4,6),((((((7,14),27),(16,18)),(25,28)),20),13))),12),17));
 451: 1 -2254.514648 -2314.945228 (0,(((1,8),(10,22)),((((2,((9,19),26)),30),21),29)),((((3,5),((11,15),(23,24))),((4,6),(((((7,14),27),(16,18)),(13,28)),(20,25)))),(12,17)));
 452: 1 -2452.512695 -2319.12722 (0,((((((((((((1,8),(10,22)),29),21),(9,19)),30),2),26),13),(((((7,14),27),(16,18)),20),(25,28))),(4,6)),((((3,5),(11,15)),24),23)),(12,17));
 453: 9 -2423.327637 -2306.142384 (0,((((1,8),(10,22)),(((2,(((9,19),21),30)),26),29)),((((3,5),((11,15),(23,24))),((4,6),((((((7,14),27),(16,18)),20),(25,28)),13))),12)),17);
 454: 1 -2261.930176 -2318.086186 (0,(((((((1,8),(10,22)),((((2,26),((9,19),21)),30),29)),(4,6)),(((7,14),27),(16,18))),((13,20),(25,28))),(((3,5),(11,15)),(23,24))),(12,17));
 455: 1 -2256.241211 -2314.330652 (0,(((1,8),(10,22)),((((2,((9,19),26)),30),21),29)),((((((3,5),13),(((((((7,14),27),(16,18)),20),(25,28)),(23,24)),(11,15))),(4,6)),12),17));
 456: 2 -2101.658691 -2313.365625 (0,((((((1,8),(10,22)),29),(((2,26),30),21)),(9,19)),12),(((((3,5),(4,6)),((((((7,14),27),(16,18)),20),(25,28)),((11,15),(23,24)))),13),17));
 457: 3 -2113.694092 -2317.983533 (0,(((((1,8),(10,22)),((((2,26),((9,19),21)),30),29)),((((3,5),13),((((((((7,14),27),(16,18)),28),25),20),(23,24)),(11,15))),(4,6))),12),17);
 458: 1 -2158.112793 -2315.120023 (0,((((((1,8),(10,22)),((((2,26),((9,19),21)),30),29)),(4,6)),((((7,14),27),(16,18)),(((13,20),25),28))),(((3,5),(11,15)),(23,24))),(12,17));
 459: 1 -2269.247559 -2311.994845 (0,((((1,8),((((2,26),((9,19),21)),30),((10,22),29))),(4,6)),(((3,5),13),((((((7,14),27),(16,18)),20),(25,28)),((11,15),(23,24))))),(12,17));
 460: 3 -2431.546875 -2305.687527 (0,(((((((((1,8),(10,22)),29),30),((9,19),21)),2),26),((((3,5),13),((((((7,14),27),(16,18)),20),(25,28)),((11,15),(23,24)))),(4,6))),12),17);
 461: 1 -2354.556641 -2310.660816 (0,(((((((((((1,8),(10,22)),29),21),(9,19)),30),2),26),(4,6)),((3,5),((((((((7,14),27),(16,18)),28),13),25),20),((11,15),(23,24))))),17),12);
 462: 1 -2368.238037 -2309.735017 (0,(((((((((((1,8),(10,22)),29),((9,19),21)),30),2),26),(4,6)),((((((7,14),27),(16,18)),20),(25,28)),13)),(((3,5),(11,15)),(23,24))),17),12);
 463: 1 -2156.388672 -2315.120023 (0,((((((1,8),(10,22)),((((2,26),((9,19),21)),30),29)),(4,6)),((((7,14),27),(16,18)),(((13,20),25),28))),(((3,5),(11,15)),(23,24))),(12,17));
 464: 2 -2201.108398 -2310.911042 (0,(((((((((((1,8),(10,22)),29),21),(9,19)),30),2),26),((3,5),((((((((7,14),27),(16,18)),28),13),25),20),((11,15),(23,24))))),(4,6)),17),12);
 465: 1 -2274.891113 -2311.858601 (0,(((((((((1,8),(10,22)),29),21),(9,19)),30),2),26),(((3,5),((11,15),(23,24))),((4,6),((((7,14),27),(16,18)),(((13,20),25),28))))),(12,17));
 466: 4 -2045.461914 -2305.642955 (0,((((((((((1,8),(10,22)),29),21),30),2),(9,19)),26),((((3,5),13),((((((7,14),27),(16,18)),20),(25,28)),((11,15),(23,24)))),(4,6))),17),12);
 467: 1 -2323.827637 -2315.730768 (0,(((1,8),(10,22)),((((2,((9,19),26)),30),21),29)),(((((3,5),(11,15)),(((((((7,14),27),(16,18)),20),(25,28)),(23,24)),13)),(4,6)),(12,17)));
 468: 3 -2259.227295 -2308.499965 (0,(((((((((((1,8),(10,22)),29),21),(9,19)),30),2),26),(4,6)),((3,5),((((((((7,14),27),(16,18)),25),28),20),13),((11,15),(23,24))))),17),12);
 469: 4 -2247.574463 -2309.417376 (0,((((1,8),(10,22)),((((2,26),30),((9,19),21)),29)),((((3,5),((11,15),(23,24))),(((((((7,14),27),(16,18)),28),25),20),13)),(4,6))),(12,17));
 470: 2 -2403.633789 -2307.245248 (0,(((((1,8),(10,22)),((((2,((9,19),26)),30),21),29)),(4,6)),(((3,5),13),((((((7,14),27),(16,18)),20),(25,28)),((11,15),(23,24))))),(12,17));
 471: 2 -2363.321045 -2313.101542 (0,((((((((((((1,8),29),(10,22)),(9,19)),21),30),2),26),(4,6)),((((((7,14),27),(16,18)),20),(25,28)),13)),(((3,5),(11,15)),(23,24))),17),12);
 472: 1 -2233.515381 -2314.498668 (0,(((((((((1,8),(10,22)),29),21),30),2),(9,19)),26),((((3,5),13),(((((((7,14),27),(16,18)),20),(25,28)),(23,24)),(11,15))),(4,6))),(12,17));
 473: 2 -2192.205078 -2306.670054 (0,((((((((1,8),(10,22)),((((2,26),((9,19),21)),30),29)),(4,6)),((((((7,14),27),(16,18)),20),(25,28)),13)),(3,5)),((11,15),(23,24))),17),12);
 474: 1 -2352.20166 -2308.512148 (0,((((1,8),(10,22)),(((2,((9,19),26)),30),21)),29),(((((3,5),13),((((((7,14),27),(16,18)),20),(25,28)),((11,15),(23,24)))),(4,6)),(12,17)));
 475: 4 -2194.34668 -2335.098983 (0,(((((((1,8),(10,22)),(9,19)),21),(29,30)),2),26),((((3,5),((11,15),(23,24))),((4,6),((((((7,14),27),(16,18)),20),(25,28)),13))),(12,17)));
 476: 2 -2463.463379 -2314.599808 (0,((((((((((1,8),(10,22)),29),21),(9,19)),30),2),26),(4,6)),((((3,5),13),((((((7,14),27),(16,18)),20),(25,28)),(23,24))),(11,15))),(12,17));
 477: 1 -2242.598145 -2319.032595 (0,(((((((1,8),(10,(22,29))),(9,19)),21),((2,26),30)),((((3,5),13),(4,6)),((((7,14),27),(16,18)),((((11,15),(23,24)),(25,28)),20)))),17),12);
 478: 1 -2090.078613 -2312.018808 (0,((((((((((1,8),(10,22)),29),21),(9,19)),30),2),26),((((3,5),((11,15),(23,24))),(((((((7,14),27),(16,18)),28),13),25),20)),(4,6))),17),12);
 479: 1 -2480.064453 -2308.07773 (0,((((1,8),(10,22)),((((2,26),((9,19),21)),30),29)),(((3,5),13),((4,6),((((((7,14),27),(16,18)),20),(25,28)),((11,15),(23,24)))))),(12,17));
 480: 2 -2257.54248 -2313.535479 (0,(((((((((1,8),(10,22)),29),21),(9,19)),30),2),26),(((((3,5),13),(11,15)),((((((7,14),27),(16,18)),20),(25,28)),(23,24))),(4,6))),(12,17));
 481: 2 -2223.001465 -2312.825773 (0,(((((((((1,8),(10,22)),29),21),(9,19)),30),2),26),((((3,5),13),(((((((7,14),27),(16,18)),20),(25,28)),(23,24)),(11,15))),(4,6))),(12,17));
 482: 1 -2325.708496 -2314.330652 (0,(((1,8),(10,22)),((((2,((9,19),26)),30),21),29)),((((((3,5),13),(((((((7,14),27),(16,18)),20),(25,28)),(23,24)),(11,15))),(4,6)),12),17));
 483: 1 -2368.389404 -2310.243701 (0,((((((((((1,8),((10,22),29)),(9,19)),21),30),2),26),(4,6)),(((((((7,14),27),(16,18)),28),25),20),13)),((3,5),((11,15),(23,24)))),(12,17));
 484: 1 -2159.467041 -2310.048155 (0,(((((((((1,8),29),(10,22)),(9,19)),21),30),2),26),((((3,5),13),((((((7,14),27),(16,18)),20),(25,28)),((11,15),(23,24)))),(4,6))),(12,17));
 485: 1 -2270.964355 -2315.350613 (0,((((((1,8),((10,22),29)),(9,19)),((2,26),30)),21),((((3,5),13),((((7,14),27),(16,18)),(((11,15),(23,24)),(20,(25,28))))),(4,6))),(12,17));
 486: 1 -2190.899414 -2315.991439 (0,((((((((1,8),(10,22)),29),21),(9,19)),(2,30)),26),(((((3,5),((11,15),(23,24))),((13,(25,28)),20)),(((7,14),27),(16,18))),(4,6))),(12,17));
 487: 2 -2500.3125 -2316.739729 (0,(((1,8),(10,22)),(((2,((9,19),26)),(21,30)),29)),(((((3,5),(11,15)),(((((((7,14),27),(16,18)),20),(25,28)),13),(23,24))),(4,6)),(12,17)));
 488: 2 -2351.429688 -2314.636012 (0,((1,8),(((2,(((9,19),21),30)),26),((10,22),29))),((((3,5),(((((((7,14),27),(16,18)),13),(25,28)),20),((11,15),(23,24)))),(4,6)),(12,17)));
 489: 3 -2242.231445 -2318.178249 (0,((((((((((1,8),(10,22)),29),21),(9,19)),30),2),26),(((3,5),(((11,15),23),24)),((4,6),((((7,14),27),(16,18)),((13,20),(25,28)))))),17),12);
 490: 2 -2250.288574 -2315.142045 (0,(((((1,8),10),22),((((2,30),((9,19),26)),21),29)),((((3,5),(11,15)),(23,24)),(((4,6),13),(((((7,14),27),(16,18)),20),(25,28))))),(12,17));
 491: 3 -2264.074219 -2307.320776 (0,(((((((((((1,8),(10,22)),29),21),(9,19)),30),2),26),(4,6)),((((((7,14),27),(16,18)),20),(25,28)),13)),(((3,5),(11,15)),(23,24))),(12,17));
 492: 1 -2125.499512 -2311.563763 (0,(((1,8),(10,22)),((((2,((9,19),26)),30),21),29)),((((((3,5),13),(((((((7,14),27),(16,18)),20),25),28),((11,15),(23,24)))),(4,6)),12),17));
 493: 4 -2273.796875 -2311.214086 (0,((((((((((1,8),(10,22)),29),21),(9,19)),30),2),26),((3,5),(((4,6),((((((7,14),27),(16,18)),20),13),(25,28))),((11,15),(23,24))))),17),12);
 494: 6 -2475.803467 -2307.465482 (0,(((((1,8),(10,22)),((((2,((9,19),26)),30),21),29)),(((3,5),13),((((((7,14),27),(16,18)),20),(25,28)),((11,15),(23,24))))),(4,6)),(12,17));
 495: 1 -2161.477051 -2322.041339 (0,(((((1,8),((10,22),29)),((((2,26),30),21),(9,19))),12),17),((((3,5),(4,6)),(((((((7,14),27),(16,18)),(25,28)),20),(23,24)),(11,15))),13));
 496: 3 -2246.825195 -2313.430856 (0,(((((((1,8),(10,22)),((((2,26),((9,19),21)),30),29)),4),6),((((7,14),27),(16,18)),((13,20),(25,28)))),(((3,5),(11,15)),(23,24))),(12,17));
 497: 1 -2440.716553 -2308.292377 (0,(((((((((((1,8),(10,22)),29),21),(9,19)),30),2),26),(4,6)),(((3,5),13),((((((7,14),27),(16,18)),20),(25,28)),((11,15),(23,24))))),17),12);
 498: 2 -2316.695557 -2312.277348 (0,((((1,8),10),22),((((2,30),((9,19),26)),21),29)),(((((3,5),((11,15),(23,24))),((((((7,14),27),(16,18)),20),(25,28)),13)),(4,6)),(12,17)));
 499: 2 -2305.69873 -2316.061378 (0,(((1,8),(10,22)),((((2,26),((9,19),21)),30),29)),(((((3,5),13),((((((((7,14),27),(16,18)),28),25),20),(23,24)),(11,15))),(4,6)),(12,17)));
 500: 4 -1970.728638 -2305.313348 (0,(((((((((1,8),(10,22)),29),21),(9,19)),30),2),26),((3,5),(((4,6),((((((7,14),27),(16,18)),20),(25,28)),13)),((11,15),(23,24))))),(12,17));
 501: 1 -2364.879883 -2322.041339 (0,(((((1,8),((10,22),29)),((((2,26),30),21),(9,19))),12),17),((((3,5),(4,6)),(((((((7,14),27),(16,18)),(25,28)),20),(23,24)),(11,15))),13));
 502: 1 -2275.635498 -2320.662155 (0,((((((((1,8),((10,22),29)),(9,19)),21),30),2),26),((((3,5),((4,6),(((((((7,14),27),(16,18)),28),25),20),13))),(11,15)),(23,24))),(12,17));
 503: 9 -2318.189941 -2307.091727 (0,(((1,8),(10,22)),((((2,((9,19),26)),30),21),29)),(((((3,5),13),(((((((7,14),27),(16,18)),28),25),20),((11,15),(23,24)))),(4,6)),(12,17)));
 504: 2 -2487.753906 -2315.527831 (0,(((1,8),(10,22)),((((2,((9,19),26)),30),21),29)),(((((3,5),13),(((((((7,14),27),(16,18)),20),(25,28)),(23,24)),(11,15))),(4,6)),(12,17)));
 505: 1 -2012.955078 -2306.541154 (0,((((((((1,8),(10,22)),29),30),((9,19),21)),2),26),(((3,5),((11,15),(23,24))),((4,6),((((((7,14),27),(16,18)),(25,28)),20),13)))),(12,17));
 506: 3 -2334.146729 -2306.346419 (0,((((((((((1,8),(10,22)),29),30),((9,19),21)),2),26),(4,6)),(((3,5),13),((((((7,14),27),(16,18)),20),(25,28)),((11,15),(23,24))))),12),17);
 507: 1 -2545.208496 -2314.330652 (0,(((1,8),(10,22)),((((2,((9,19),26)),30),21),29)),((((((3,5),13),(((((((7,14),27),(16,18)),20),(25,28)),(23,24)),(11,15))),(4,6)),12),17));
 508: 1 -2199.794678 -2314.330652 (0,(((1,8),(10,22)),((((2,((9,19),26)),30),21),29)),((((((3,5),13),(((((((7,14),27),(16,18)),20),(25,28)),(23,24)),(11,15))),(4,6)),12),17));
 509: 2 -2239.262939 -2308.058593 (0,((((((((1,8),(10,22)),29),21),2),30),(9,19)),26),((((3,5),((11,15),(23,24))),(((4,6),((((7,14),27),(16,18)),(20,(25,28)))),13)),(12,17)));
 510: 4 -2293.093994 -2310.419786 (0,(((((((((1,8),(10,22)),29),21),30),2),(9,19)),26),(((3,5),((11,15),(23,24))),((4,6),((((((7,14),27),(16,18)),20),13),(25,28))))),(12,17));
 511: 2 -2427.201904 -2305.928622 (0,((((1,8),(10,22)),(((2,26),((9,19),21)),30)),29),((((3,5),((11,15),(23,24))),((4,6),((((((7,14),27),(16,18)),20),(25,28)),13))),(12,17)));
 512: 1 -2213.39209 -2309.623115 (0,(((((1,8),((((2,26),30),21),(9,19))),29),(10,22)),(((3,5),((11,15),(23,24))),((4,6),((((((7,14),27),(16,18)),20),(25,28)),13)))),(12,17));
 513: 5 -2555.979004 -2311.796687 (0,((((((((1,8),(10,22)),29),((((2,26),30),(9,19)),21)),(4,6)),(((((7,14),27),(16,18)),28),((13,20),25))),((3,5),((11,15),(23,24)))),12),17);
 514: 1 -2365.61499 -2309.510649 (0,((((((((((1,8),(10,22)),29),21),30),2),(9,19)),26),((((3,5),13),((((((7,14),27),(16,18)),20),(25,28)),(((11,15),23),24))),(4,6))),17),12);
 515: 4 -2470.510742 -2305.269554 (0,((((((((((1,8),(10,22)),29),21),(9,19)),30),2),26),(((3,5),(((((((7,14),27),(16,18)),20),(25,28)),13),((11,15),(23,24)))),(4,6))),17),12);
 516: 1 -1984.285156 -2312.70362 (0,(((((((((((1,8),(10,22)),29),21),(9,19)),30),2),26),(4,6)),((3,5),((((((((7,14),(16,18)),27),28),25),20),13),((11,15),(23,24))))),17),12);
 517: 1 -2314.627197 -2315.700538 (0,((((1,8),(10,22)),((((2,30),((9,19),26)),21),29)),((((3,5),(11,15)),(((4,6),13),(((((7,14),27),(16,18)),20),(25,28)))),(23,24))),(12,17));
 518: 6 -2443.500488 -2312.416004 (0,((((((((1,8),(10,22)),29),((((2,26),30),(9,19)),21)),(4,6)),(((((7,14),27),(16,18)),((13,20),25)),28)),((3,5),((11,15),(23,24)))),17),12);
 519: 1 -2439.874268 -2309.309899 (0,(((((((((((1,8),(10,22)),29),21),(9,19)),30),2),26),(4,6)),(3,5)),(((((((7,14),27),(16,18)),20),(25,28)),((11,15),(23,24))),13)),(12,17));
 520: 5 -2226.428467 -2307.00243 (0,((((1,8),(10,22)),29),(((2,26),((9,19),21)),30)),(((((3,5),13),(((((((7,14),27),(16,18)),28),25),20),((11,15),(23,24)))),(4,6)),(12,17)));
 521: 4 -2244.989746 -2307.237064 (0,(((((((((((((1,8),(10,22)),29),21),30),2),(9,19)),26),4),6),(((((((7,14),27),(16,18)),28),25),20),13)),((3,5),((11,15),(23,24)))),12),17);
 522: 1 -2277.480957 -2311.994845 (0,((((1,8),((((2,26),((9,19),21)),30),((10,22),29))),(4,6)),(((3,5),13),((((((7,14),27),(16,18)),20),(25,28)),((11,15),(23,24))))),(12,17));
 523: 4 -2258.091553 -2311.018016 (0,(((((1,8),(10,22)),((((2,26),((9,19),21)),30),29)),((((3,5),13),(((((((7,14),27),(16,18)),28),25),((11,15),(23,24))),20)),(4,6))),12),17);
 524: 1 -2525.93042 -2322.041339 (0,(((((1,8),((10,22),29)),((((2,26),30),21),(9,19))),12),17),((((3,5),(4,6)),(((((((7,14),27),(16,18)),(25,28)),20),(23,24)),(11,15))),13));
 525: 2 -2261.335449 -2323.830128 (0,((((((1,8),(10,(22,29))),((2,26),30)),(9,19)),21),((((3,5),13),((((7,14),27),(16,18)),(((11,15),(23,24)),(20,(25,28))))),(4,6))),(12,17));
 526: 1 -2366.333008 -2318.368901 (0,((((((((1,8),(10,22)),29),((9,19),21)),30),2),26),(((3,5),((((((((7,14),27),(16,18)),20),(25,28)),13),(11,15)),(23,24))),(4,6))),(12,17));
 527: 3 -2118.543457 -2306.487805 (0,((((1,8),((((2,26),((9,19),21)),30),29)),(10,22)),((((3,5),13),((((((7,14),27),(16,18)),20),(25,28)),((11,15),(23,24)))),(4,6))),(12,17));
 528: 7 -2286.119873 -2306.350636 (0,(((1,8),(10,22)),((((2,26),((9,19),21)),30),29)),(((((3,5),((11,15),(23,24))),((((((7,14),27),(16,18)),20),(25,28)),13)),(4,6)),(12,17)));
 529: 1 -2312.726074 -2322.721972 (0,(((((((((1,8),(10,22)),29),21),(9,19)),30),2),26),((((3,5),13),((((((((7,14),27),(16,18)),20),(25,28)),24),23),(11,15))),(4,6))),(12,17));
 530: 1 -2282.498535 -2316.272476 (0,(((((1,8),((10,22),29)),(9,19)),((2,26),30)),21),((((((3,5),(11,15)),(23,24)),(((((((7,14),27),(16,18)),28),25),20),13)),(4,6)),(12,17)));
 531: 3 -2321.303711 -2306.089495 (0,((((1,8),(10,22)),(((2,((9,19),26)),30),21)),29),(((((3,5),((11,15),(23,24))),((4,6),((((((7,14),27),(16,18)),20),(25,28)),13))),12),17));
 532: 1 -2264.367676 -2311.942183 (0,((1,8),(((((2,26),((9,19),21)),30),29),(10,22))),((((3,5),(((((((7,14),27),(16,18)),28),(20,25)),13),((11,15),(23,24)))),(4,6)),(12,17)));
 533: 2 -2394.611084 -2309.026955 (0,(((((((((1,8),(10,22)),29),(9,19)),(21,30)),2),26),((((3,5),13),((((((7,14),27),(16,18)),20),(25,28)),((11,15),(23,24)))),(4,6))),17),12);
 534: 3 -2162.755371 -2310.530444 (0,((((((((((1,8),(10,22)),29),21),(9,19)),30),2),26),(((((3,5),(23,24)),(11,15)),((((((7,14),27),(16,18)),20),(25,28)),13)),(4,6))),17),12);
 535: 3 -2156.587158 -2313.134228 (0,(((((1,8),(10,22)),((((2,26),30),((9,19),21)),29)),((((3,5),13),(((((((7,14),27),(16,18)),28),20),25),((11,15),(23,24)))),(4,6))),17),12);
 536: 17 -2284.891357 -2311.186263 (0,((((1,8),(10,22)),((((2,26),((9,19),21)),30),29)),((((3,5),13),(((((((7,14),27),(16,18)),28),20),25),((11,15),(23,24)))),(4,6))),(12,17));
 537: 2 -2266.608887 -2316.376021 (0,((((((((1,8),(10,22)),29),21),2),30),(9,19)),26),((((3,5),((11,15),(23,24))),((((4,6),(25,28)),((((7,14),27),(16,18)),20)),13)),(12,17)));
 538: 1 -2170.395996 -2308.69093 (0,(((((((((((1,8),22),10),29),21),(9,19)),30),2),26),((((3,5),((11,15),(23,24))),((((((7,14),27),(16,18)),20),(25,28)),13)),(4,6))),12),17);
 539: 1 -2208.664795 -2309.696291 (0,((((((((1,8),(10,22)),29),21),2),30),(9,19)),26),(((((3,5),(11,15)),(23,24)),(((4,6),(((((7,14),27),(16,18)),20),(25,28))),13)),(12,17)));
 540: 2 -2525.045898 -2313.960737 (0,(((((((((((((1,8),(10,22)),29),19),9),21),30),2),26),(4,6)),((((((7,14),27),(16,18)),20),(25,28)),13)),(((3,5),(11,15)),(23,24))),17),12);
 541: 1 -2481.187988 -2312.586525 (0,((((((((((1,8),(10,22)),29),21),(9,19)),30),2),26),((((((3,5),13),((11,15),(23,24))),20),((((7,14),27),(16,18)),(25,28))),(4,6))),17),12);
 542: 3 -2068.006592 -2316.288493 (0,((((((((((((1,8),(10,22)),29),21),2),(9,19)),30),26),(4,6)),((((((((7,14),27),(16,18)),25),20),28),13),((11,15),(23,24)))),(3,5)),12),17);
 543: 1 -2178.094727 -2309.623115 (0,(((((1,8),((((2,26),30),21),(9,19))),29),(10,22)),(((3,5),((11,15),(23,24))),((4,6),((((((7,14),27),(16,18)),20),(25,28)),13)))),(12,17));
 544: 1 -2317.091309 -2308.69216 (0,(((((1,8),(10,22)),((((2,((9,19),26)),30),21),29)),(4,6)),(((3,5),13),(((((((7,14),27),(16,18)),28),25),20),((11,15),(23,24))))),(12,17));
 545: 1 -2154.187988 -2322.041339 (0,(((((1,8),((10,22),29)),((((2,26),30),21),(9,19))),12),17),((((3,5),(4,6)),(((((((7,14),27),(16,18)),(25,28)),20),(23,24)),(11,15))),13));
 546: 2 -2244.135498 -2311.990116 (0,(((((((1,8),22),10),29),(2,(((9,19),21),30))),26),(((3,5),((11,15),(23,24))),((4,6),((((((7,14),27),(16,18)),20),(25,28)),13)))),(12,17));
 547: 1 -2225.260254 -2311.788953 (0,(((1,8),(10,22)),((((2,26),((9,19),21)),30),29)),(((((3,5),13),(((((((7,14),27),(16,18)),28),25),20),(((11,15),23),24))),(4,6)),(12,17)));
 548: 2 -2384.681152 -2313.940806 (0,(((((1,8),(10,22)),(((2,26),(((9,19),21),30)),29)),((((3,5),13),(((((((7,14),27),(16,18)),28),25),20),(((11,15),23),24))),(4,6))),12),17);
 549: 1 -2569.230225 -2316.288493 (0,((((((((((((1,8),(10,22)),29),21),2),(9,19)),30),26),(4,6)),((((((((7,14),27),(16,18)),25),20),28),13),((11,15),(23,24)))),(3,5)),12),17);
 550: 1 -2408.308105 -2320.671556 (0,(((((((((1,8),29),22),10),(9,19)),21),((2,26),30)),((((3,5),13),(4,6)),((((7,14),27),(16,18)),((((11,15),(23,24)),(25,28)),20)))),17),12);
 551: 2 -2071.858887 -2314.833902 (0,(((((((((1,8),(10,22)),29),21),(9,19)),2),26),30),((((3,5),((11,15),(23,24))),(((((((7,14),27),(16,18)),28),25),20),13)),(4,6))),(12,17));
 552: 3 -2143.693848 -2309.230641 (0,((((((1,8),(10,22)),((((2,((9,19),26)),30),21),29)),(4,6)),(((3,5),13),(((((((7,14),27),(16,18)),28),25),20),((11,15),(23,24))))),17),12);
 553: 3 -2358.287354 -2307.685462 (0,((1,8),(((((2,((9,19),26)),30),21),29),(10,22))),(((((3,5),13),(((((((7,14),27),(16,18)),28),25),20),((11,15),(23,24)))),(4,6)),(12,17)));
 554: 8 -2370.128418 -2307.100274 (0,(((1,8),(10,22)),((((2,((9,19),26)),30),21),29)),(((((3,5),13),(((((((7,14),27),(16,18)),28),25),20),((11,15),(23,24)))),(4,6)),(12,17)));
 555: 2 -2207.77002 -2316.146397 (0,((((((((1,8),29),22),10),(9,19)),21),(2,(26,30))),((((3,5),13),((((((7,14),27),(16,18)),20),(25,28)),((11,15),(23,24)))),(4,6))),(12,17));
 556: 1 -2414.761719 -2316.246145 (0,(((((1,8),((10,22),29)),(((2,26),30),((9,19),21))),12),17),((((3,5),(4,6)),((((((7,14),27),(16,18)),(25,28)),20),((11,15),(23,24)))),13));
 557: 1 -2194.929688 -2316.712457 (0,(((((((((((1,8),(10,22)),29),21),(9,19)),2),30),26),((4,6),(((((7,14),27),(16,18)),(25,28)),13))),((((3,5),(11,15)),(23,24)),20)),17),12);
 558: 3 -2254.223389 -2306.725143 (0,(((1,8),(10,22)),((((2,((9,19),26)),30),21),29)),((((((3,5),((11,15),(23,24))),((((((7,14),27),(16,18)),20),(25,28)),13)),(4,6)),12),17));
 559: 3 -2189.106445 -2315.854344 (0,(((((((((1,8),(10,22)),29),21),(9,19)),30),2),26),((((3,5),((11,15),(23,24))),(4,6)),(((((7,14),27),(16,18)),(13,28)),(20,25)))),(12,17));
 560: 1 -2603.697266 -2311.070074 (0,(((((1,8),(10,22)),((((2,30),((9,19),26)),21),29)),(((4,6),13),(((((7,14),27),(16,18)),20),(25,28)))),(((3,5),(11,15)),(23,24))),(12,17));
 561: 2 -2078.382568 -2311.376733 (0,(((((1,8),(10,22)),((((2,((9,19),26)),30),21),29)),((((3,5),13),(((((((7,14),27),(16,18)),28),25),((11,15),(23,24))),20)),(4,6))),12),17);
 562: 4 -2249.970703 -2310.153151 (0,((((((((((1,8),(10,22)),29),21),30),2),(9,19)),26),((((3,5),13),((((((7,14),27),(16,18)),20),((11,15),(23,24))),(25,28))),(4,6))),17),12);
 563: 6 -2255.270752 -2311.357731 (0,((((((((1,8),(10,22)),29),30),((9,19),21)),2),26),((((3,5),13),(((((((7,14),27),(16,18)),20),28),25),((11,15),(23,24)))),(4,6))),(12,17));
 564: 2 -2224.424805 -2308.420879 (0,(((((((((1,8),(10,22)),29),21),(9,19)),30),2),26),((((3,5),13),((((((7,14),27),(16,18)),20),(25,28)),(((11,15),23),24))),(4,6))),(12,17));
 565: 3 -2166.143555 -2307.685462 (0,((1,8),(((((2,((9,19),26)),30),21),29),(10,22))),(((((3,5),13),(((((((7,14),27),(16,18)),28),25),20),((11,15),(23,24)))),(4,6)),(12,17)));
 566: 1 -2334.989014 -2317.984543 (0,((((((((((1,8),(10,22)),29),30),((9,19),21)),2),26),(4,6)),(((((((7,14),27),(16,18)),28),25),20),13)),((3,5),(((11,15),23),24))),(12,17));
 567: 1 -2271.537109 -2316.289335 (0,(((((((1,8),((10,22),29)),(9,19)),((2,26),30)),21),((((3,5),13),(((((7,14),27),(16,18)),((11,15),(23,24))),(20,(25,28)))),(4,6))),17),12);
 568: 1 -2238.560059 -2311.174935 (0,((((((((((1,8),((10,22),29)),((9,19),21)),30),2),26),(4,6)),((((((7,14),27),(16,18)),20),(25,28)),13)),((3,5),((11,15),(23,24)))),17),12);
 569: 4 -2604.217041 -2308.067562 (0,(((((((((1,8),(10,22)),29),(9,19)),(2,(21,30))),26),(4,6)),((((((7,14),27),(16,18)),20),(25,28)),13)),((3,5),((11,15),(23,24)))),(12,17));
 570: 7 -2457.934326 -2309.697638 (0,((((((1,8),(10,22)),(((2,((9,19),26)),30),21)),29),((((3,5),13),(((((((7,14),27),(16,18)),28),25),20),((11,15),(23,24)))),(4,6))),17),12);
 571: 3 -2354.70166 -2309.921398 (0,(((((1,8),((((2,26),30),21),(9,19))),29),(10,22)),(((3,5),((11,15),(23,24))),((4,6),((((((7,14),27),(16,18)),20),(25,28)),13)))),(12,17));
 572: 2 -2402.27002 -2320.564324 (0,(((((((1,8),10),22),29),((((2,30),26),(9,19)),21)),12),((((3,5),(11,15)),(((((((7,14),27),(16,18)),20),(25,28)),(23,24)),13)),(4,6))),17);
 573: 1 -2508.441406 -2314.093566 (0,((((((((1,8),(10,22)),29),((((2,26),30),(9,19)),21)),(4,6)),(((((7,14),27),(16,18)),28),((13,20),25))),(((3,5),(11,15)),(23,24))),17),12);
 574: 1 -2146.22998 -2316.246145 (0,(((((1,8),((10,22),29)),(((2,26),30),((9,19),21))),12),17),((((3,5),(4,6)),((((((7,14),27),(16,18)),(25,28)),20),((11,15),(23,24)))),13));
 575: 2 -2282.463379 -2310.557244 (0,(((1,8),(10,22)),((((2,((9,19),26)),30),21),29)),((((((3,5),13),((((((7,14),27),(16,18)),20),((11,15),(23,24))),(25,28))),(4,6)),12),17));
 576: 1 -2399.563965 -2317.912197 (0,(((1,8),(10,22)),((((2,((9,19),26)),30),21),29)),((((((3,5),13),(((11,15),23),24)),((((((7,14),27),(16,18)),28),25),20)),(4,6)),(12,17)));
 577: 4 -2210.067871 -2311.788953 (0,(((1,8),(10,22)),((((2,26),((9,19),21)),30),29)),(((((3,5),13),(((((((7,14),27),(16,18)),28),25),20),(((11,15),23),24))),(4,6)),(12,17)));
 578: 1 -2452.174805 -2312.105191 (0,((((((1,8),((((2,26),((9,19),21)),30),((10,22),29))),(3,5)),((11,15),(23,24))),((4,6),((((((7,14),27),(16,18)),20),(25,28)),13))),12),17);
 579: 8 -2313.916504 -2307.851246 (0,((((1,8),(10,22)),((((2,((9,19),26)),30),21),29)),((((3,5),13),(((((((7,14),27),(16,18)),28),25),20),((11,15),(23,24)))),(4,6))),(12,17));
 580: 3 -2153.34375 -2322.334647 (0,(((((((((1,8),(10,22)),(9,19)),29),21),30),2),26),(((((3,5),13),((((((7,14),27),(16,18)),20),(25,28)),((11,15),(23,24)))),(4,6)),17)),12);
 581: 1 -2205.924316 -2322.906154 (0,(((((((((1,8),22),10),29),((2,30),((9,19),26))),21),(23,24)),((3,5),(11,15))),((4,6),(((((((7,14),27),(16,18)),20),28),25),13))),(12,17));
 582: 3 -2284.936523 -2307.245832 (0,(((1,8),(10,22)),(((((2,(9,19)),26),30),21),29)),(((((3,5),((11,15),(23,24))),((4,6),((((((7,14),27),(16,18)),20),(25,28)),13))),12),17));
 583: 1 -2276.670654 -2308.544528 (0,(((1,8),(10,22)),((((2,26),((9,19),21)),30),29)),((((3,5),((((((((7,14),27),(16,18)),28),25),20),13),((11,15),(23,24)))),(4,6)),(12,17)));
 584: 1 -2413.964844 -2311.858601 (0,(((((((((1,8),(10,22)),29),21),(9,19)),30),2),26),(((3,5),((11,15),(23,24))),((4,6),((((7,14),27),(16,18)),(((13,20),25),28))))),(12,17));
 585: 4 -2501.472168 -2306.217033 (0,(((((1,8),(10,22)),((((2,26),30),(9,19)),21)),29),((((3,5),13),((((((7,14),27),(16,18)),20),(25,28)),((11,15),(23,24)))),(4,6))),(12,17));
 586: 1 -2115.516846 -2311.893292 (0,(((((((1,8),(((2,26),((9,19),21)),30)),((10,22),29)),(4,6)),(((((7,14),27),(16,18)),(20,(25,28))),13)),((3,5),((11,15),(23,24)))),17),12);
 587: 1 -2496.627686 -2315.898468 (0,(((((1,8),((10,22),29)),((((2,26),30),21),(9,19))),12),17),((((3,5),(4,6)),((((((7,14),27),(16,18)),(25,28)),((11,15),(23,24))),20)),13));
 588: 6 -2174.013184 -2305.039707 (0,(((((((((((1,8),(10,22)),29),30),((9,19),21)),2),26),(4,6)),((((((7,14),27),(16,18)),20),(25,28)),13)),((3,5),((11,15),(23,24)))),17),12);
 589: 1 -2118.656494 -2321.378335 (0,(((((((((1,8),(10,22)),((((2,26),((9,19),21)),30),29)),4),6),(13,(20,(25,28)))),(((7,14),27),(16,18))),((((3,5),(11,15)),24),23)),17),12);
 590: 3 -2159.979004 -2308.155367 (0,(((((1,8),(((((2,26),30),21),(9,19)),29)),10),22),(((3,5),((11,15),(23,24))),((4,6),((((((7,14),27),(16,18)),20),(25,28)),13)))),(12,17));
 591: 8 -2248.934082 -2305.849229 (0,((((((((((1,8),(10,22)),29),21),(9,19)),2),30),26),(4,6)),(((3,5),((11,15),(23,24))),((((((7,14),27),(16,18)),20),(25,28)),13))),(12,17));
 592: 3 -2277.93335 -2312.154466 (0,(((((((((((((1,8),(10,22)),29),21),30),2),(9,19)),26),13),((((7,14),27),(16,18)),20)),(25,28)),(4,6)),((3,5),((11,15),(23,24)))),(12,17));
 593: 1 -2229.457764 -2317.028384 (0,(((((((((((1,8),(10,22)),29),21),(9,19)),30),2),26),(4,6)),(((((7,14),27),(16,18)),13),(25,28))),(((3,5),((11,15),(23,24))),20)),(12,17));
 594: 2 -2165.084961 -2309.092869 (0,((((((1,8),(10,22)),29),(((2,((9,19),26)),30),21)),((((3,5),13),(((((((7,14),27),(16,18)),28),25),20),((11,15),(23,24)))),(4,6))),12),17);
 595: 1 -2327.805908 -2306.569612 (0,((((1,8),(10,22)),((((2,26),((9,19),21)),30),29)),(((3,5),((11,15),(23,24))),((4,6),((((((7,14),27),(16,18)),20),(25,28)),13)))),(12,17));
 596: 2 -2409.431641 -2314.214902 (0,((((((((1,8),(10,22)),29),(((2,26),((9,19),30)),21)),(4,6)),(((((7,14),27),(16,18)),28),((13,20),25))),((3,5),((11,15),(23,24)))),17),12);
 597: 5 -2313.171143 -2307.774474 (0,(((((((((1,8),(10,22)),29),21),(9,19)),2),30),26),(((((3,5),(11,15)),(23,24)),((4,6),((((((7,14),27),(16,18)),20),(25,28)),13))),12)),17);
 598: 8 -2397.002686 -2304.940116 (0,((((((((((1,8),(10,22)),29),21),30),2),(9,19)),26),(((3,5),((11,15),(23,24))),((4,6),((((((7,14),27),(16,18)),20),(25,28)),13)))),12),17);
 599: 1 -2397.530762 -2311.065793 (0,((((((((((1,8),(10,22)),29),21),(9,19)),30),2),26),(((3,5),(((((((7,14),27),(16,18)),(13,28)),25),20),((11,15),(23,24)))),(4,6))),17),12);
 600: 1 -2338.336182 -2311.33387 (0,(((((((((((1,8),29),(10,22)),(9,19)),21),30),2),26),(4,6)),((((((7,14),27),(16,18)),20),(25,28)),13)),((3,5),((11,15),(23,24)))),(12,17));
 601: 1 -2321.802002 -2314.124529 (0,((((((1,8),((10,22),29)),(((2,26),((9,19),21)),30)),(4,6)),(((3,5),((11,15),(23,24))),(((((7,14),27),(16,18)),(20,(25,28))),13))),17),12);
 602: 1 -2162.355469 -2307.117949 (0,(((1,8),(10,22)),((((2,30),((9,19),26)),21),29)),((((3,5),(((((((7,14),27),(16,18)),20),(25,28)),13),((11,15),(23,24)))),(4,6)),(12,17)));
 603: 3 -2341.507324 -2315.519169 (0,(((((((((1,8),(10,22)),29),21),(9,19)),2),30),26),((3,5),((4,6),(((((((7,14),27),(16,18)),13),(25,28)),20),((11,15),(23,24)))))),(12,17));
 604: 2 -2037.77002 -2315.142045 (0,(((((1,8),10),22),((((2,30),((9,19),26)),21),29)),((((3,5),(11,15)),(23,24)),(((4,6),13),(((((7,14),27),(16,18)),20),(25,28))))),(12,17));
 605: 1 -2171.943359 -2309.510649 (0,((((((((((1,8),(10,22)),29),21),30),2),(9,19)),26),((((3,5),13),((((((7,14),27),(16,18)),20),(25,28)),(((11,15),23),24))),(4,6))),17),12);
 606: 3 -2061.300293 -2308.859087 (0,(((1,8),(10,22)),(((((2,30),26),(9,19)),21),29)),(((((3,5),(4,6)),((((((7,14),27),(16,18)),20),(25,28)),((11,15),(23,24)))),13),(12,17)));
 607: 1 -2434.891357 -2313.889506 (0,((((((((((((1,8),(10,22)),29),21),30),2),(9,19)),26),(4,6)),(((((((7,14),27),(16,18)),28),20),25),13)),(((3,5),(11,15)),(23,24))),17),12);
 608: 1 -2220.340332 -2318.817147 (0,(((1,8),(10,22)),((((2,((9,19),26)),30),21),29)),(((((3,5),(11,15)),(23,24)),((4,6),((((((7,14),27),(16,18)),(13,28)),20),25))),(12,17)));
 609: 4 -1855.818604 -2306.505092 (0,(((1,8),(10,22)),((((2,((9,19),26)),30),21),29)),((((3,5),((4,6),((((((7,14),27),(16,18)),20),(25,28)),13))),((11,15),(23,24))),(12,17)));
 610: 1 -2417.425049 -2310.517612 (0,(((1,8),(10,22)),((((2,26),((9,19),21)),30),29)),(((((3,5),((11,15),(23,24))),((4,6),(((((7,14),27),(16,18)),20),(13,(25,28))))),17),12));
 611: 6 -2052.932617 -2307.38355 (0,((((((((((1,8),(10,22)),29),21),(9,19)),30),2),26),(((((3,5),13),((11,15),(23,24))),(((((7,14),27),(16,18)),(25,28)),20)),(4,6))),12),17);
 612: 3 -2162.288574 -2311.933795 (0,((((((((1,8),(10,22)),29),((((2,26),30),(9,19)),21)),(4,6)),(((((7,14),27),(16,18)),28),((13,20),25))),((3,5),((11,15),(23,24)))),12),17);
 613: 1 -2342.624512 -2308.604617 (0,((((((((((((1,8),(10,22)),29),(9,19)),21),30),2),26),3),5),((11,15),(23,24))),((4,6),((((((7,14),27),(16,18)),20),(25,28)),13))),(12,17));
 614: 6 -2252.213867 -2307.428373 (0,(((1,8),(10,22)),((((2,26),((9,19),21)),30),29)),(((((3,5),13),(4,6)),((((((7,14),27),(16,18)),20),(25,28)),((11,15),(23,24)))),(12,17)));
 615: 3 -2476.868652 -2310.519942 (0,(((1,8),(10,22)),((((2,26),((9,19),21)),30),29)),(((((((3,5),(11,15)),(23,24)),(((((((7,14),27),(16,18)),28),25),20),13)),(4,6)),12),17));
 616: 3 -2201.194336 -2313.101542 (0,((((((((((((1,8),29),(10,22)),(9,19)),21),30),2),26),(4,6)),((((((7,14),27),(16,18)),20),(25,28)),13)),(((3,5),(11,15)),(23,24))),17),12);
 617: 1 -2309.832764 -2306.002178 (0,((((1,8),(10,22)),(((2,26),((9,19),21)),30)),29),(((((3,5),13),((((((7,14),27),(16,18)),20),(25,28)),((11,15),(23,24)))),(4,6)),(12,17)));
 618: 1 -2319.022705 -2307.902283 (0,(((((((((((((1,8),(10,22)),29),30),((9,19),21)),2),26),(4,6)),13),(((((7,14),27),(16,18)),(25,28)),20)),((11,15),(23,24))),(3,5)),17),12);
 619: 5 -2372.294434 -2305.835367 (0,((((((((((((1,8),(10,22)),29),21),(9,19)),2),30),26),13),(((((7,14),27),(16,18)),20),(25,28))),(4,6)),((3,5),((11,15),(23,24)))),(12,17));
 620: 5 -2473.890381 -2310.887863 (0,(((((((((((((1,8),(10,22)),29),21),(9,19)),30),2),26),4),6),(((((((7,14),27),(16,18)),20),25),28),13)),((3,5),((11,15),(23,24)))),17),12);
 621: 2 -2148.256104 -2308.271665 (0,((((((1,8),(10,22)),29),(2,(((9,19),21),30))),26),(12,17)),((3,5),((((4,6),(((((7,14),27),(16,18)),20),(25,28))),13),((11,15),(23,24)))));
 622: 5 -2301.523438 -2319.095619 (0,((((((((1,8),(10,22)),((((2,26),((9,19),21)),30),29)),4),6),((((7,14),27),(16,18)),((13,(25,28)),20))),((((3,5),(11,15)),24),23)),17),12);
 623: 2 -2222.390137 -2319.607004 (0,((((((1,8),((10,22),29)),(9,19)),21),(2,(26,30))),(((3,5),((11,15),(23,24))),((4,6),(((((((7,14),27),(16,18)),28),20),25),13)))),(12,17));
 624: 1 -2492.130859 -2313.187234 (0,((((((((((1,8),29),(10,22)),(9,19)),21),30),2),26),(((3,5),13),((4,6),((((((7,14),27),(16,18)),20),(25,28)),((11,15),(23,24)))))),17),12);
 625: 5 -2487.612061 -2306.725394 (0,((((((1,8),(10,22)),((((2,26),((9,19),21)),30),29)),(4,6)),(((3,5),13),((((((7,14),27),(16,18)),20),(25,28)),((11,15),(23,24))))),12),17);
 626: 2 -2357.131104 -2309.298311 (0,(((((((((1,8),(10,22)),29),30),((9,19),21)),2),26),(4,6)),((((3,5),((11,15),(23,24))),13),((((((7,14),27),(16,18)),28),25),20))),(12,17));
 627: 3 -2338.418457 -2327.130351 (0,(((((((((((1,8),(10,22)),29),21),19),9),2),30),26),(((3,5),((11,15),(23,24))),((4,6),((((((7,14),27),(16,18)),20),(25,28)),13)))),12),17);
 628: 4 -2425.275391 -2309.380683 (0,(((((((((1,8),(10,22)),29),21),(9,19)),30),2),26),(((3,5),((((((((7,14),27),(16,18)),25),28),20),13),((11,15),(23,24)))),(4,6))),(12,17));
 629: 2 -2325.90625 -2315.120023 (0,((((((1,8),(10,22)),((((2,26),((9,19),21)),30),29)),(4,6)),((((7,14),27),(16,18)),(((13,20),25),28))),(((3,5),(11,15)),(23,24))),(12,17));
 630: 1 -2211.608887 -2311.788953 (0,(((1,8),(10,22)),((((2,26),((9,19),21)),30),29)),(((((3,5),13),(((((((7,14),27),(16,18)),28),25),20),(((11,15),23),24))),(4,6)),(12,17)));
 631: 1 -2205.421387 -2307.952493 (0,((((((((((1,8),(10,22)),29),21),(9,19)),30),2),26),17),(((3,5),13),((4,6),((((((7,14),27),(16,18)),20),(25,28)),((11,15),(23,24)))))),12);
 632: 2 -2150.364014 -2309.680083 (0,(((((((((((1,8),(10,22)),29),21),(9,19)),30),2),26),(4,6)),((3,5),(((((((7,14),27),(16,18)),28),25),(13,20)),((11,15),(23,24))))),17),12);
 633: 3 -2295.006104 -2307.426986 (0,(((((1,8),(10,22)),((((2,((9,19),26)),30),21),29)),((4,6),((((((7,14),27),(16,18)),20),(25,28)),13))),((3,5),((11,15),(23,24)))),(12,17));
 634: 2 -2410.155762 -2316.855685 (0,((((((((1,8),(10,22)),29),30),((9,19),21)),2),26),((((3,5),13),((((((7,27),14),(16,18)),20),(25,28)),((11,15),(23,24)))),(4,6))),(12,17));
 635: 2 -2135.413574 -2309.379864 (0,((1,8),(((((2,(26,30)),(9,19)),21),29),(10,22))),((((((3,5),(11,15)),(23,24)),((4,6),((((((7,14),27),(16,18)),20),(25,28)),13))),12),17));
 636: 1 -2239.90625 -2316.199499 (0,(((((((((1,8),22),10),29),((((2,26),30),(9,19)),21)),(4,6)),(((((7,14),27),(16,18)),28),((13,20),25))),((3,5),((11,15),(23,24)))),17),12);
 637: 6 -2439.701416 -2305.984323 (0,((((1,8),(10,22)),((((2,((9,19),26)),30),21),29)),(((3,5),((11,15),(23,24))),((4,6),((((((7,14),27),(16,18)),20),(25,28)),13)))),(12,17));
 638: 2 -2402.931152 -2315.577606 (0,(((((((((((((1,8),(10,22)),29),21),(9,19)),30),2),26),(4,6)),((((((7,14),27),(16,18)),20),(25,28)),13)),(((11,15),23),24)),(3,5)),12),17);
 639: 1 -2414.670654 -2313.517517 (0,(((1,8),(10,22)),((((2,26),((9,19),21)),30),29)),((((((3,5),(11,15)),(23,24)),(((((((7,14),27),(16,18)),28),25),13),20)),(4,6)),(12,17)));
 640: 1 -2381.412598 -2307.460211 (0,(((((((((1,8),(10,22)),29),30),((9,19),21)),2),26),(4,6)),(((3,5),((11,15),(23,24))),(((((((7,14),27),(16,18)),28),25),20),13))),(12,17));
 641: 4 -2127.935059 -2309.72533 (0,((((1,8),(10,22)),((((2,30),((9,19),26)),21),29)),((((3,5),(11,15)),(23,24)),(((4,6),(((((7,14),27),(16,18)),20),(25,28))),13))),(12,17));
 642: 1 -2277.000977 -2307.973426 (0,(((((((((1,8),(10,22)),29),21),(9,19)),30),2),26),((((3,5),(11,15)),(23,24)),(((4,6),13),(((((7,14),27),(16,18)),20),(25,28))))),(12,17));
 643: 1 -2209.573242 -2327.408727 (0,((((((((((1,8),(10,22)),29),21),30),2),19),9),26),((((3,5),13),((((((7,14),27),(16,18)),20),(25,28)),((11,15),(23,24)))),(4,6))),(12,17));
 644: 3 -2120.345459 -2311.702445 (0,(((((1,8),(10,22)),(((2,26),(((9,19),21),30)),29)),((((3,5),13),(((((((7,14),27),(16,18)),28),25),((11,15),(23,24))),20)),(4,6))),17),12);
 645: 4 -2259.395996 -2321.778279 (0,((((((1,8),(10,(22,29))),(9,19)),((2,26),30)),21),((((3,5),13),((((7,14),27),(16,18)),((((11,15),24),23),(20,(25,28))))),(4,6))),(12,17));
 646: 1 -2250.772949 -2307.965576 (0,(((((((((((1,8),(10,22)),29),21),(9,19)),(2,30)),26),(4,6)),13),(((((7,14),27),(16,18)),20),(25,28))),(((3,5),(11,15)),(23,24))),(12,17));
 647: 1 -2197.150879 -2306.010849 (0,((((1,8),(((((2,26),30),(9,19)),21),29)),(10,22)),(((3,5),((11,15),(23,24))),((4,6),((((((7,14),27),(16,18)),20),(25,28)),13)))),(12,17));
 648: 3 -2564.115234 -2309.108313 (0,((((((((((1,8),(10,22)),29),21),2),(9,19)),30),26),((((3,5),(11,15)),(23,24)),((4,6),((((((7,14),27),(16,18)),20),(25,28)),13)))),12),17);
 649: 1 -2241.025391 -2310.078835 (0,(((((((1,8),((10,22),29)),30),((9,19),21)),2),26),(((3,5),((11,15),(23,24))),((4,6),((((((7,14),27),(16,18)),20),(25,28)),13)))),(12,17));
 650: 3 -2273.058594 -2314.893761 (0,(((((((((1,8),29),(10,22)),21),(9,19)),30),2),26),((((3,5),(11,15)),(23,24)),((4,6),((((((7,14),27),(16,18)),20),(25,28)),13)))),(12,17));
 651: 1 -2432.20166 -2311.437511 (0,((((((((1,8),((10,22),29)),(9,19)),21),30),2),26),((((3,5),(11,15)),(23,24)),((4,6),((((((7,14),27),(16,18)),20),(25,28)),13)))),(12,17));
 652: 2 -2267.308105 -2313.657932 (0,(((((((((((((1,8),(10,22)),29),21),30),(9,19)),2),26),4),6),(((((7,14),27),(16,18)),(13,20)),(25,28))),((3,5),((11,15),(23,24)))),17),12);
 653: 6 -2315.843262 -2306.973587 (0,(((((((((((1,8),(10,22)),29),21),(9,19)),2),30),26),(((4,6),(((((7,14),27),(16,18)),20),(25,28))),13)),((3,5),((11,15),(23,24)))),12),17);
 654: 1 -2182.825684 -2307.222256 (0,(((((((((1,8),(10,22)),29),21),2),(9,19)),30),26),((((3,5),((11,15),(23,24))),(((((((7,14),27),(16,18)),28),25),20),13)),(4,6))),(12,17));
 655: 1 -2448.830322 -2313.501581 (0,((((((((1,8),((10,22),29)),(9,19)),((2,30),21)),26),((3,5),13)),((((((7,14),27),(16,18)),20),(25,28)),((11,15),(23,24)))),(4,6)),(12,17));
 656: 2 -2398.054199 -2313.099028 (0,((((((((((1,8),(10,22)),29),21),(9,19)),30),2),26),((((3,5),13),(((((((7,14),27),(16,18)),20),(25,28)),(23,24)),(11,15))),(4,6))),17),12);
 657: 1 -2411.036621 -2310.116019 (0,(((1,8),(10,22)),((((2,26),((9,19),21)),30),29)),((((((3,5),(11,15)),(23,24)),((((((7,14),27),(16,18)),20),(25,28)),13)),(4,6)),(12,17)));
 658: 1 -2321.23584 -2307.808711 (0,(((((((((((1,8),(10,22)),29),21),30),2),(9,19)),26),4),6),(((3,5),((11,15),(23,24))),(((((((7,14),27),(16,18)),28),25),20),13))),(12,17));
 659: 2 -2161.504883 -2308.420879 (0,(((((((((1,8),(10,22)),29),21),(9,19)),30),2),26),((((3,5),13),((((((7,14),27),(16,18)),20),(25,28)),(((11,15),23),24))),(4,6))),(12,17));
 660: 2 -2232.924316 -2316.142593 (0,((((((((((((1,8),(10,22)),29),(9,19)),21),2),30),26),(4,6)),((((((((7,14),27),(16,18)),25),20),28),13),((11,15),(23,24)))),(3,5)),12),17);
 661: 3 -2386.426758 -2305.24592 (0,(((((((((((1,8),(10,22)),29),30),((9,19),21)),2),26),(4,6)),((((((7,14),27),(16,18)),20),(25,28)),13)),((3,5),((11,15),(23,24)))),17),12);
 662: 1 -2245.710205 -2315.573145 (0,((((1,8),(((2,26),((9,19),21)),30)),29),(10,22)),((((((3,5),(11,15)),(23,24)),((((((7,14),27),(16,18)),20),(25,28)),13)),(4,6)),(12,17)));
 663: 5 -2241.054199 -2310.632419 (0,(((((((1,8),(10,22)),((((2,26),((9,19),21)),30),29)),6),4),(((3,5),13),(((((((7,14),27),(16,18)),25),28),20),((11,15),(23,24))))),17),12);
 664: 5 -2068.829102 -2312.799657 (0,(((((1,8),(10,22)),((((2,((9,19),26)),30),21),29)),((((3,5),13),((((((7,14),27),(16,18)),28),(20,25)),((11,15),(23,24)))),(4,6))),17),12);
 665: 1 -2454.138184 -2315.021687 (0,((((1,8),(10,22)),((((2,26),((9,19),21)),30),29)),(((3,5),((((((((7,14),(16,18)),27),28),25),20),13),((11,15),(23,24)))),(4,6))),(12,17));
 666: 15 -2273.397217 -2307.014096 (0,((((((((((1,8),(10,22)),29),21),(9,19)),30),2),26),((((3,5),13),((11,15),(23,24))),((4,6),(((((7,14),27),(16,18)),20),(25,28))))),17),12);
 667: 1 -2265.661133 -2310.632419 (0,(((((((1,8),(10,22)),((((2,26),((9,19),21)),30),29)),6),4),(((3,5),13),(((((((7,14),27),(16,18)),25),28),20),((11,15),(23,24))))),17),12);
 668: 2 -2333.175293 -2314.191717 (0,((((((((1,8),(10,22)),29),((((2,26),(9,19)),30),21)),(4,6)),(((((7,14),27),(16,18)),28),((13,20),25))),((3,5),((11,15),(23,24)))),17),12);
 669: 6 -2399.836426 -2307.141657 (0,(((1,8),(10,22)),((((2,((9,19),26)),30),21),29)),(((((3,5),13),(((((((7,14),27),(16,18)),28),25),20),((11,15),(23,24)))),(4,6)),(12,17)));
 670: 9 -2147.188477 -2305.748097 (0,((((((((((1,8),(10,22)),29),21),(9,19)),30),2),26),((((3,5),((11,15),(23,24))),(((((((7,14),27),(16,18)),28),25),20),13)),(4,6))),17),12);
 671: 1 -2363.702637 -2311.858601 (0,(((((((((1,8),(10,22)),29),21),(9,19)),30),2),26),(((3,5),((11,15),(23,24))),((4,6),((((7,14),27),(16,18)),(((13,20),25),28))))),(12,17));
 672: 1 -2049.440674 -2312.832547 (0,((((1,8),((10,22),29)),((2,(((9,19),21),26)),30)),((((3,5),(11,15)),(23,24)),((4,6),((((((7,14),27),(16,18)),20),(25,28)),13)))),(12,17));
 673: 1 -2265.799805 -2319.262691 (0,(((((1,(((((2,26),((9,19),21)),30),((10,22),29)),8)),(4,6)),(((((7,14),(16,18)),27),20),(25,28))),13),((3,5),((11,15),(23,24)))),(12,17));
 674: 1 -2128.657227 -2318.800307 (0,(((((((1,8),(10,(22,29))),(9,19)),((2,26),30)),21),(4,6)),(((3,5),13),((((7,14),27),(16,18)),(((11,15),(23,24)),(20,(25,28)))))),(12,17));
 675: 1 -2149.267334 -2311.874196 (0,(((((((((1,8),(10,22)),29),21),(9,19)),30),2),26),((((((3,5),(11,15)),(23,24)),(4,6)),(((((7,14),27),(16,18)),20),(25,28))),13)),(12,17));
 676: 2 -2366.86084 -2306.527877 (0,((((((1,8),(10,22)),29),((2,(((9,19),26),30)),21)),(((3,5),((11,15),(23,24))),((4,6),((((((7,14),27),(16,18)),20),(25,28)),13)))),17),12);
 677: 1 -2198.622803 -2317.391142 (0,(((((((((1,8),(10,22)),29),21),(9,19)),30),2),26),((((3,5),((11,15),(23,24))),(4,6)),((((((7,14),27),(16,18)),20),25),(13,28)))),(12,17));
 678: 1 -2342.277344 -2309.12597 (0,(((((((((((((1,8),(10,22)),29),(9,19)),21),30),2),26),6),4),((((((7,14),27),(16,18)),20),(25,28)),13)),(((3,5),(11,15)),(23,24))),17),12);
 679: 2 -2184.788574 -2310.723534 (0,(((1,8),(10,22)),((((2,26),((9,19),21)),30),29)),(((((3,5),13),(((((((7,14),27),(16,18)),28),20),25),((11,15),(23,24)))),(4,6)),(12,17)));
 680: 2 -2469.925049 -2313.522533 (0,((((((((((((((1,8),(10,22)),29),21),30),2),(9,19)),26),13),((((7,14),27),(16,18)),20)),(25,28)),(4,6)),((11,15),(23,24))),(3,5)),(12,17));
 681: 1 -2308.640869 -2315.248246 (0,(((1,8),(10,22)),((((2,((9,19),26)),30),21),29)),((((3,5),((11,15),(23,24))),((4,6),((((((7,14),27),(16,18)),13),28),(20,25)))),(12,17)));
 682: 1 -2465.902832 -2309.12597 (0,(((((((((((((1,8),(10,22)),29),(9,19)),21),30),2),26),6),4),((((((7,14),27),(16,18)),20),(25,28)),13)),(((3,5),(11,15)),(23,24))),17),12);
 683: 1 -2080.207031 -2306.568795 (0,((((1,8),(10,22)),((2,(((9,19),21),30)),26)),29),((((3,5),((11,15),(23,24))),((4,6),((((((7,14),27),(16,18)),20),(25,28)),13))),(12,17)));
 684: 1 -2180.444824 -2311.762525 (0,((((1,8),(((((2,26),((9,19),21)),30),29),(10,22))),(4,6)),(((3,5),13),(((((7,14),27),(16,18)),20),(((11,15),(23,24)),(25,28))))),(12,17));
 685: 1 -2204.531738 -2315.898468 (0,(((((1,8),((10,22),29)),((((2,26),30),21),(9,19))),12),17),((((3,5),(4,6)),((((((7,14),27),(16,18)),(25,28)),((11,15),(23,24))),20)),13));
 686: 1 -2419.9646 -2311.788953 (0,(((1,8),(10,22)),((((2,26),((9,19),21)),30),29)),(((((3,5),13),(((((((7,14),27),(16,18)),28),25),20),(((11,15),23),24))),(4,6)),(12,17)));
 687: 1 -2516.0271 -2309.84038 (0,((((((((((((1,8),(10,22)),29),30),((9,19),21)),2),26),6),4),(3,5)),((((((((7,14),27),(16,18)),28),25),20),13),((11,15),(23,24)))),12),17);
 688: 4 -2369.875 -2305.562661 (0,((((((((((1,8),(10,22)),29),21),30),2),(9,19)),26),((((3,5),13),((((((7,14),27),(16,18)),20),(25,28)),((11,15),(23,24)))),(4,6))),17),12);
 689: 1 -2273.876709 -2311.33387 (0,(((((((((((1,8),29),(10,22)),(9,19)),21),30),2),26),(4,6)),((((((7,14),27),(16,18)),20),(25,28)),13)),((3,5),((11,15),(23,24)))),(12,17));
 690: 1 -2298.443359 -2310.695361 (0,(((((((((((1,8),(10,22)),29),30),((9,19),21)),26),2),6),4),((3,5),((((((((7,14),27),(16,18)),28),25),20),13),((11,15),(23,24))))),12),17);
 691: 1 -2381.101807 -2318.800307 (0,(((((((1,8),(10,(22,29))),(9,19)),((2,26),30)),21),(4,6)),(((3,5),13),((((7,14),27),(16,18)),(((11,15),(23,24)),(20,(25,28)))))),(12,17));
 692: 1 -2050.929688 -2308.904022 (0,(((1,8),((((2,26),((9,19),21)),30),29)),(10,22)),((((((3,5),(11,15)),(23,24)),((4,6),((((((7,14),27),(16,18)),20),(25,28)),13))),17),12));
 693: 1 -2129.008057 -2321.755558 (0,((((((1,8),(10,(22,29))),(9,19)),((2,26),30)),21),(((((3,5),13),(((11,15),(23,24)),(20,(25,28)))),(((7,14),27),(16,18))),(4,6))),(12,17));
 694: 1 -2117.850098 -2326.488104 (0,((((((1,8),(10,22)),(9,19)),((((2,26),30),21),29)),(((3,5),((11,15),(23,24))),((4,6),(((((7,14),27),(16,18)),(20,(25,28))),13)))),17),12);
 695: 3 -2274.056396 -2314.334651 (0,(((((((((1,8),((10,22),29)),21),30),2),(9,19)),26),(((3,5),((4,6),((((((7,14),27),(16,18)),(25,28)),20),13))),((11,15),(23,24)))),12),17);
 696: 3 -2308.648926 -2306.007925 (0,(((((((((((((1,8),(10,22)),29),21),30),2),(9,19)),26),4),6),13),(((((7,14),27),(16,18)),20),(25,28))),((3,5),((11,15),(23,24)))),(12,17));
 697: 2 -2483.753906 -2308.191358 (0,(((((((((1,8),(10,22)),29),21),30),2),(9,19)),26),((((3,5),(11,15)),(23,24)),((4,6),((((((7,14),27),(16,18)),20),(25,28)),13)))),(12,17));
 698: 1 -2387.356934 -2305.955724 (0,((((((((((1,8),(10,22)),29),21),(9,19)),30),2),26),(4,6)),((3,5),(((((((7,14),27),(16,18)),20),(25,28)),13),((11,15),(23,24))))),(12,17));
 699: 3 -2253.92749 -2312.408871 (0,((((((((((1,8),(10,22)),29),(9,19)),21),30),2),26),((((3,5),13),(((((((7,14),27),(16,18)),20),25),28),((11,15),(23,24)))),(4,6))),17),12);
 700: 3 -2287.291016 -2309.679251 (0,((((((1,8),(10,22)),29),(2,(((9,19),21),30))),26),((((3,5),(((((((7,14),27),(16,18)),13),(25,28)),20),((11,15),(23,24)))),(4,6)),17)),12);
 701: 1 -2263.972412 -2312.952306 (0,(((((((1,8),((10,22),29)),30),(2,((9,19),21))),26),(4,6)),(((3,5),((11,15),(23,24))),(((((((7,14),27),(16,18)),28),25),20),13))),(12,17));
 702: 10 -2556.33252 -2311.034498 (0,((((((((((1,8),(10,22)),29),21),30),2),(9,19)),26),((((3,5),13),(((((((7,14),27),(16,18)),20),25),28),((11,15),(23,24)))),(4,6))),17),12);
 703: 1 -2277.469727 -2316.583258 (0,((((((1,8),((10,22),29)),(((2,26),30),21)),(9,19)),12),17),((((3,5),(4,6)),((((((7,14),27),(16,18)),(25,28)),20),((11,15),(23,24)))),13));
 704: 4 -2052.398438 -2308.809489 (0,((((1,8),(((((2,26),((9,19),21)),30),29),(10,22))),((((3,5),13),(((((((7,14),27),(16,18)),28),25),20),((11,15),(23,24)))),(4,6))),12),17);
 705: 1 -2344.832031 -2307.222256 (0,(((((((((1,8),(10,22)),29),21),2),(9,19)),30),26),((((3,5),((11,15),(23,24))),(((((((7,14),27),(16,18)),28),25),20),13)),(4,6))),(12,17));
 706: 5 -2470.824219 -2313.535479 (0,(((((((((1,8),(10,22)),29),21),(9,19)),30),2),26),(((((3,5),13),(11,15)),((((((7,14),27),(16,18)),20),(25,28)),(23,24))),(4,6))),(12,17));
 707: 1 -2485.947021 -2315.31705 (0,((((((((((((1,8),(10,22)),29),21),(9,19)),2),30),26),(4,6)),(((((((7,14),27),(16,18)),25),20),(13,28)),((11,15),(23,24)))),(3,5)),12),17);
 708: 1 -2358.452637 -2310.686763 (0,(((((1,8),(10,22)),((((2,((9,19),26)),30),21),29)),((((3,5),(4,6)),13),((((((7,14),27),(16,18)),20),(25,28)),((11,15),(23,24))))),17),12);
 709: 2 -2150.924072 -2305.352274 (0,(((((((((1,8),(10,22)),29),21),(9,19)),30),2),26),(((3,5),(((((((7,14),27),(16,18)),20),(25,28)),13),((11,15),(23,24)))),(4,6))),(12,17));
 710: 6 -2252.497314 -2309.794076 (0,((((1,8),(((((2,26),((9,19),21)),30),29),(10,22))),(((((3,5),13),((((((7,14),27),(16,18)),28),25),20)),((11,15),(23,24))),(4,6))),12),17);
 711: 8 -2297.597168 -2307.532982 (0,(((((((((1,8),(10,22)),29),21),(9,19)),30),2),26),((((3,5),((11,15),(23,24))),(4,6)),((((((7,14),27),(16,18)),20),(25,28)),13))),(12,17));
 712: 2 -2065.433594 -2310.976321 (0,(((1,8),(10,22)),((((2,26),((9,19),21)),30),29)),(((((3,5),((11,15),(23,24))),(((((((7,14),27),(16,18)),28),25),13),20)),(4,6)),(12,17)));
 713: 1 -2158.233887 -2312.952306 (0,(((((((1,8),((10,22),29)),30),(2,((9,19),21))),26),(4,6)),(((3,5),((11,15),(23,24))),(((((((7,14),27),(16,18)),28),25),20),13))),(12,17));
 714: 1 -2396.424316 -2311.33387 (0,(((((((((((1,8),29),(10,22)),(9,19)),21),30),2),26),(4,6)),((((((7,14),27),(16,18)),20),(25,28)),13)),((3,5),((11,15),(23,24)))),(12,17));
 715: 1 -2330.26123 -2312.31576 (0,(((((1,8),(10,22)),((((2,((9,19),26)),30),21),29)),((((3,5),13),(4,6)),((((((7,14),27),(16,18)),20),(25,28)),(((11,15),23),24)))),17),12);
 716: 1 -2251.114258 -2306.64839 (0,(((1,8),(10,22)),((((2,((9,19),26)),21),30),29)),(((((3,5),((11,15),(23,24))),((4,6),((((((7,14),27),(16,18)),20),(25,28)),13))),12),17));
 717: 2 -2380.666748 -2312.764374 (0,((((1,8),(10,22)),((((2,26),30),((9,19),21)),29)),(((3,5),(((((((7,14),27),(16,18)),28),25),(13,20)),((11,15),(23,24)))),(4,6))),(12,17));
 718: 2 -2171.268066 -2314.76937 (0,((((((((((1,8),(10,22)),29),21),(9,19)),30),2),26),(((3,5),(((((((7,14),27),(16,18)),20),(13,(25,28))),(23,24)),(11,15))),(4,6))),17),12);
 719: 1 -2219.654785 -2320.671556 (0,(((((((((1,8),29),22),10),(9,19)),21),((2,26),30)),((((3,5),13),(4,6)),((((7,14),27),(16,18)),((((11,15),(23,24)),(25,28)),20)))),17),12);
 720: 1 -2246.258789 -2311.131308 (0,(((((((((1,8),(10,22)),29),21),(9,19)),30),2),26),(((3,5),((((((((7,14),27),(16,18)),25),28),13),20),((11,15),(23,24)))),(4,6))),(12,17));
 721: 2 -2218.988281 -2312.211093 (0,((((((((1,8),((10,22),29)),21),30),2),(9,19)),26),(((3,5),((11,15),(23,24))),((4,6),((((((7,14),27),(16,18)),20),(25,28)),13)))),(12,17));
 722: 4 -2472.062256 -2306.611366 (0,(((((1,8),(10,22)),((((2,((9,19),26)),30),21),29)),((((3,5),((11,15),(23,24))),((((((7,14),27),(16,18)),20),(25,28)),13)),(4,6))),17),12);
 723: 1 -2431.186523 -2315.867801 (0,(((((((((((((1,8),(10,22)),29),21),(9,19)),30),2),26),4),6),(((((7,(14,27)),(16,18)),20),(25,28)),13)),((3,5),((11,15),(23,24)))),17),12);
 724: 2 -2411.696289 -2313.662844 (0,((((1,8),(((2,26),30),((9,19),21))),29),(10,22)),(((((3,5),((11,15),(23,24))),((((((7,14),27),(16,18)),20),(25,28)),13)),(4,6)),(12,17)));
 725: 2 -2127.585693 -2307.862273 (0,(((1,8),(10,22)),((((2,26),((9,19),21)),30),29)),((((3,5),((11,15),(23,24))),((4,6),(((((((7,14),27),(16,18)),28),25),20),13))),(12,17)));
 726: 1 -2259.996094 -2314.093566 (0,((((((((1,8),(10,22)),29),((((2,26),30),(9,19)),21)),(4,6)),(((((7,14),27),(16,18)),28),((13,20),25))),(((3,5),(11,15)),(23,24))),17),12);
 727: 1 -2457.797852 -2318.798915 (0,((((((((1,8),(10,22)),29),21),(9,19)),(2,30)),26),((((3,5),(((11,15),23),24)),((((7,14),27),(16,18)),((13,(25,28)),20))),(4,6))),(12,17));
 728: 2 -2306.99707 -2315.137543 (0,((((((1,8),(10,22)),29),((((2,26),30),(9,19)),21)),((((3,5),(11,15)),(((((((7,14),27),(16,18)),20),(25,28)),(23,24)),13)),(4,6))),12),17);
 729: 1 -2115.863037 -2312.88901 (0,((((((((((1,8),(10,22)),29),30),((9,19),21)),2),26),(4,6)),((((((7,14),(16,18)),27),(25,28)),20),13)),((3,5),((11,15),(23,24)))),(12,17));
 730: 1 -2378.232422 -2308.622589 (0,((((((((((1,8),(10,22)),29),(9,19)),21),30),2),26),((((3,5),13),((((((7,14),27),(16,18)),20),(25,28)),((11,15),(23,24)))),(4,6))),17),12);
 731: 5 -2212.669922 -2334.766261 (0,(((((((((1,8),(10,22)),(9,19)),21),(29,30)),2),26),(((3,5),((11,15),(23,24))),((4,6),((((((7,14),27),(16,18)),20),(25,28)),13)))),12),17);
 732: 1 -2207.070312 -2320.554286 (0,(((((((((1,8),(10,22)),29),((((2,26),30),(9,19)),21)),(4,6)),((((7,14),27),(16,18)),28)),((13,20),25)),((3,5),((11,15),(23,24)))),17),12);
 733: 2 -2629.368896 -2312.489735 (0,((((1,8),10),22),((((2,26),((9,19),21)),30),29)),((((3,5),((11,15),(23,24))),((4,6),((((((7,14),27),(16,18)),20),(25,28)),13))),(12,17)));
 734: 1 -2469.210693 -2307.484546 (0,((((((((1,8),(10,22)),29),21),(9,19)),30),2),26),((((3,5),((11,15),(23,24))),((4,6),((((((7,14),27),(16,18)),(25,28)),20),13))),(12,17)));
 735: 2 -2174.268555 -2317.983533 (0,(((((1,8),(10,22)),((((2,26),((9,19),21)),30),29)),((((3,5),13),((((((((7,14),27),(16,18)),28),25),20),(23,24)),(11,15))),(4,6))),17),12);
 736: 1 -2162.02124 -2310.358016 (0,(((1,8),(10,22)),((((2,26),30),((9,19),21)),29)),((((((3,5),(4,6)),((((((7,14),27),(16,18)),20),(25,28)),((11,15),(23,24)))),13),17),12));
 737: 2 -2386.079102 -2312.375987 (0,((((((((((1,8),(10,22)),29),21),(9,19)),(2,30)),26),(4,6)),(((((7,14),27),(16,18)),20),(13,(25,28)))),(((3,5),(11,15)),(23,24))),(12,17));
 738: 3 -2087.251221 -2308.499965 (0,(((((((((((1,8),(10,22)),29),21),(9,19)),30),2),26),(4,6)),((3,5),((((((((7,14),27),(16,18)),25),28),20),13),((11,15),(23,24))))),17),12);
 739: 3 -2320.446533 -2308.719272 (0,(((((((1,8),(10,22)),((((2,26),((9,19),21)),30),29)),(4,6)),((((((7,14),27),(16,18)),20),(25,28)),((11,15),(23,24)))),((3,5),13)),17),12);
 740: 2 -2336.784668 -2313.250848 (0,(((((1,8),(10,22)),((((2,26),((9,19),21)),30),29)),((((3,5),13),(((((((7,14),27),(16,18)),28),25),20),(((11,15),23),24))),(4,6))),17),12);
 741: 1 -2196.921387 -2309.092197 (0,((((1,8),(10,22)),(((((2,26),30),(9,19)),21),29)),(((3,5),((((((((7,14),27),(16,18)),28),25),20),13),((11,15),(23,24)))),(4,6))),(12,17));
 742: 1 -2691.123047 -2314.498668 (0,(((((((((1,8),(10,22)),29),21),30),2),(9,19)),26),((((3,5),13),(((((((7,14),27),(16,18)),20),(25,28)),(23,24)),(11,15))),(4,6))),(12,17));
 743: 4 -2352.23877 -2305.787889 (0,(((((((((1,8),(10,22)),29),21),(9,19)),2),30),26),(12,17)),((((3,5),13),((((((7,14),27),(16,18)),20),(25,28)),((11,15),(23,24)))),(4,6)));
 744: 1 -2037.063721 -2318.341848 (0,((((1,8),(10,22)),((((2,((9,19),26)),30),21),29)),((((3,5),13),((((((((7,14),27),(16,18)),28),25),20),(23,24)),(11,15))),(4,6))),(12,17));
 745: 6 -2297.941406 -2310.298538 (0,((((((((1,8),(10,22)),29),30),((9,19),21)),2),26),((((3,5),13),((((((7,14),27),(16,18)),20),((11,15),(23,24))),(25,28))),(4,6))),(12,17));
 746: 2 -2254.689209 -2319.162309 (0,(((((((((1,8),((10,22),29)),19),9),21),30),2),26),((((3,5),(11,15)),(23,24)),((4,6),((((((7,14),27),(16,18)),20),13),(25,28))))),(12,17));
 747: 2 -2422.57666 -2308.344838 (0,(((((((1,8),(10,22)),29),21),2),30),((9,19),26)),((((3,5),((11,15),(23,24))),(((4,6),(((((7,14),27),(16,18)),20),(25,28))),13)),(12,17)));
 748: 1 -2170.612793 -2332.173224 (0,((((1,8),(10,22)),((((2,30),((9,26),19)),21),29)),((((3,5),(11,15)),(23,24)),(((4,6),13),(((((7,14),27),(16,18)),20),(25,28))))),(12,17));
 749: 2 -2254.384521 -2312.194362 (0,((((1,8),((((((2,26),30),21),19),9),29)),(10,22)),(((3,5),((11,15),(23,24))),((4,6),((((((7,14),27),(16,18)),20),(25,28)),13)))),(12,17));
 750: 1 -2379.935059 -2315.31705 (0,((((((((((((1,8),(10,22)),29),21),(9,19)),2),30),26),(4,6)),(((((((7,14),27),(16,18)),25),20),(13,28)),((11,15),(23,24)))),(3,5)),12),17);
 751: 1 -2178.23877 -2329.599294 (0,(((((1,8),(10,22)),(((((2,26),30),21),29),(9,19))),((((3,5),(23,24)),(11,15)),((4,6),(((((7,14),27),(16,18)),(20,(25,28))),13)))),17),12);
 752: 1 -2252.318359 -2309.754063 (0,((((((((1,8),(10,22)),29),(2,(((9,19),21),30))),26),(4,6)),((3,5),(((((((7,14),27),(16,18)),13),(25,28)),20),((11,15),(23,24))))),17),12);
 753: 1 -2280.904053 -2315.395413 (0,((((1,8),(((((2,26),((9,19),21)),30),29),(10,22))),(4,6)),(((3,5),13),(((((((7,14),27),(16,18)),20),(25,28)),(23,24)),(11,15)))),(12,17));
 754: 3 -2144.664307 -2306.980034 (0,((1,8),((((2,((9,19),(26,30))),21),29),(10,22))),(((((3,5),((11,15),(23,24))),((4,6),((((((7,14),27),(16,18)),20),(25,28)),13))),12),17));
 755: 1 -2323.556641 -2315.120023 (0,((((((1,8),(10,22)),((((2,26),((9,19),21)),30),29)),(4,6)),((((7,14),27),(16,18)),(((13,20),25),28))),(((3,5),(11,15)),(23,24))),(12,17));
 756: 2 -2409.899658 -2314.170993 (0,(((((((((1,8),(10,22)),29),21),(9,19)),30),2),26),((((3,5),(11,15)),((4,6),((((((7,14),27),(16,18)),20),(25,28)),13))),(23,24))),(12,17));
 757: 2 -2136.691406 -2315.991439 (0,((((((((1,8),(10,22)),29),21),(9,19)),(2,30)),26),(((((3,5),((11,15),(23,24))),((13,(25,28)),20)),(((7,14),27),(16,18))),(4,6))),(12,17));
 758: 2 -2418.572266 -2318.341918 (0,(((((1,8),(10,22)),((((2,((9,19),26)),30),21),29)),((((3,5),13),((((((((7,14),27),(16,18)),28),25),20),(23,24)),(11,15))),(4,6))),17),12);
 759: 2 -2495.027832 -2312.310607 (0,((((((((((1,8),(10,22)),29),21),(9,19)),30),2),26),(((3,5),13),((4,6),((((((7,14),27),(16,18)),20),(25,28)),((11,15),(23,24)))))),17),12);
 760: 1 -2164.73877 -2311.503924 (0,(((((1,8),29),((((2,26),30),21),(9,19))),(10,22)),(((3,5),((11,15),(23,24))),((4,6),((((((7,14),27),(16,18)),20),(25,28)),13)))),(12,17));
 761: 6 -2230.456055 -2311.376733 (0,(((((1,8),(10,22)),((((2,((9,19),26)),30),21),29)),((((3,5),13),(((((((7,14),27),(16,18)),28),25),((11,15),(23,24))),20)),(4,6))),17),12);
 762: 2 -2322.594238 -2314.773158 (0,(((((((1,8),((10,22),29)),(9,19)),((2,26),30)),21),((((3,5),13),(((((7,14),27),(16,18)),(20,(25,28))),(((11,15),23),24))),(4,6))),17),12);
 763: 4 -2191.557129 -2309.593748 (0,(((1,8),(10,22)),((((2,26),((9,19),21)),30),29)),(((((3,5),13),((((((7,14),27),(16,18)),28),25),(((11,15),(23,24)),20))),(4,6)),(12,17)));
 764: 3 -2104.948242 -2315.836062 (0,((((1,8),22),10),(((((2,26),30),21),(9,19)),29)),((((((3,5),(4,6)),((((((7,14),27),(16,18)),20),(25,28)),((11,15),(23,24)))),13),17),12));
 765: 1 -2312.583496 -2316.616636 (0,(((((1,8),((10,22),29)),(9,19)),((2,26),30)),21),(((((3,5),((11,15),(23,24))),(((((((7,14),27),(16,18)),28),20),25),13)),(4,6)),(12,17)));
 766: 4 -2092.690918 -2308.054114 (0,((((1,8),(10,22)),(((2,((9,19),26)),30),21)),29),(((((3,5),13),(((((((7,14),27),(16,18)),28),25),20),((11,15),(23,24)))),(4,6)),(12,17)));
 767: 5 -2229.50415 -2307.992427 (0,(((((1,8),(10,22)),((((2,26),((9,19),21)),30),29)),(4,6)),(((3,5),13),(((((((7,14),27),(16,18)),28),25),20),((11,15),(23,24))))),(12,17));
 768: 6 -2267.573486 -2306.019604 (0,((((1,8),(10,22)),(((((2,26),30),(9,19)),21),29)),((((3,5),13),((((((7,14),27),(16,18)),20),(25,28)),((11,15),(23,24)))),(4,6))),(12,17));
 769: 1 -2716.323975 -2310.220564 (0,((((((((((((1,8),29),(10,22)),(9,19)),21),30),2),26),4),6),((((((7,14),27),(16,18)),20),(25,28)),13)),((3,5),((11,15),(23,24)))),(12,17));
 770: 1 -2231.954102 -2311.788953 (0,(((1,8),(10,22)),((((2,26),((9,19),21)),30),29)),(((((3,5),13),(((((((7,14),27),(16,18)),28),25),20),(((11,15),23),24))),(4,6)),(12,17)));
 771: 1 -2318.655273 -2317.417801 (0,((((((1,8),(10,22)),29),(((2,30),((9,19),26)),21)),12),((((3,5),(11,15)),(((((((7,14),27),(16,18)),20),(25,28)),(23,24)),13)),(4,6))),17);
 772: 4 -2511.656738 -2310.853284 (0,(((1,8),(10,22)),((((2,((9,19),26)),30),21),29)),((((((((3,5),(11,15)),(23,24)),(((((7,14),27),(16,18)),20),(25,28))),13),(4,6)),12),17));
 773: 4 -2433.430176 -2306.45388 (0,(((((((((1,8),(10,22)),29),30),((9,19),21)),2),26),(((3,5),13),((((((7,14),27),(16,18)),20),(25,28)),((11,15),(23,24))))),(4,6)),(12,17));
 774: 2 -2302.461914 -2306.035848 (0,((((((((((((1,8),(10,22)),29),30),((9,19),21)),2),26),(4,6)),((((((7,14),27),(16,18)),20),(25,28)),13)),((11,15),(23,24))),(3,5)),17),12);
 775: 3 -2384.578857 -2307.228064 (0,((((((((((1,8),(10,22)),29),30),((9,19),21)),2),26),4),6),(((3,5),((11,15),(23,24))),(((((((7,14),27),(16,18)),28),25),20),13))),(12,17));
 776: 2 -2316.538574 -2307.804374 (0,((((((((((1,8),(10,22)),29),(2,(21,30))),(9,19)),26),(4,6)),(((((7,14),27),(16,18)),20),(25,28))),13),((3,5),((11,15),(23,24)))),(12,17));
 777: 1 -2408.123047 -2307.573639 (0,(((((((((((((1,8),(10,22)),29),21),(9,19)),2),30),26),4),6),((((((7,14),27),(16,18)),28),25),20)),13),((3,5),((11,15),(23,24)))),(12,17));
 778: 8 -2369.591553 -2305.105131 (0,(((((((((((1,8),(10,22)),29),30),((9,19),21)),2),26),4),6),((((((7,14),27),(16,18)),20),(25,28)),13)),((3,5),((11,15),(23,24)))),(12,17));
 779: 1 -2137.453613 -2312.586525 (0,((((((((((1,8),(10,22)),29),21),(9,19)),30),2),26),((((((3,5),13),((11,15),(23,24))),20),((((7,14),27),(16,18)),(25,28))),(4,6))),17),12);
 780: 1 -2173.853516 -2313.018576 (0,(((((1,8),((10,22),29)),(((2,((9,19),26)),30),21)),(((3,5),((11,15),(23,24))),((4,6),((((((7,14),27),(16,18)),20),(25,28)),13)))),17),12);
 781: 3 -2327.341797 -2308.774204 (0,((((((((((1,8),(10,22)),29),21),(9,19)),2),30),26),((4,6),(((((7,14),27),(16,18)),20),(25,28)))),(((3,5),13),((11,15),(23,24)))),(12,17));
 782: 1 -2131.235107 -2328.309002 (0,(((1,8),(10,22)),((((2,((9,26),19)),30),21),29)),((((3,5),((11,15),(23,24))),((4,6),((((((7,14),27),(16,18)),20),(25,28)),13))),(12,17)));
 783: 2 -2319.529297 -2310.754515 (0,((((1,8),(10,22)),((((2,((9,19),26)),30),21),29)),((((3,5),13),((((((7,14),27),(16,18)),20),((11,15),(23,24))),(25,28))),(4,6))),(12,17));
 784: 1 -2272.729004 -2307.95878 (0,((((((((1,8),(10,22)),29),((9,19),21)),2),30),26),((((3,5),((11,15),(23,24))),(((((((7,14),27),(16,18)),28),25),20),13)),(4,6))),(12,17));
 785: 3 -2216.877441 -2312.952569 (0,(((((((((((1,8),(10,22)),29),21),30),2),(9,19)),26),13),((4,6),((((((7,14),27),(16,18)),20),25),28))),((3,5),((11,15),(23,24)))),(12,17));
 786: 9 -2318.772949 -2307.141177 (0,(((1,8),(10,22)),((((2,((9,19),26)),30),21),29)),((((((3,5),13),(((((((7,14),27),(16,18)),28),25),20),((11,15),(23,24)))),(4,6)),17),12));
 787: 1 -2181.789307 -2307.599907 (0,((((((((((1,8),(10,22)),29),30),(2,((9,19),21))),26),6),4),((3,5),((((((((7,14),27),(16,18)),28),25),20),13),((11,15),(23,24))))),12),17);
 788: 1 -2662.179443 -2309.639497 (0,(((((((((((1,8),(10,22)),29),21),30),2),(9,19)),26),13),((4,6),(((((7,14),27),(16,18)),20),(25,28)))),(((3,5),(11,15)),(23,24))),(12,17));
 789: 2 -2229.175049 -2310.208634 (0,(((((((((((1,8),(10,22)),29),30),((9,19),21)),2),26),6),4),((3,5),((((((((7,14),27),(16,18)),28),25),13),20),((11,15),(23,24))))),12),17);
 790: 2 -2368.63916 -2313.733316 (0,(((((((((1,8),((10,22),29)),21),30),2),(9,19)),26),(((3,5),((11,15),(23,24))),((4,6),(((((7,14),27),(16,18)),(20,(25,28))),13)))),12),17);
 791: 2 -2110.023438 -2309.230641 (0,((((((1,8),(10,22)),((((2,((9,19),26)),30),21),29)),(4,6)),(((3,5),13),(((((((7,14),27),(16,18)),28),25),20),((11,15),(23,24))))),17),12);
 792: 1 -2280.472656 -2328.853581 (0,((((((((1,8),(22,29)),10),21),(9,19)),((2,26),30)),((((3,5),13),(4,6)),((((7,14),27),(16,18)),((((11,15),(23,24)),(25,28)),20)))),17),12);
 793: 1 -2323.41626 -2316.475049 (0,((((((((((1,8),(10,22)),29),21),(9,19)),30),2),26),(((3,5),(((((((((7,14),27),(16,18)),28),13),25),20),(23,24)),(11,15))),(4,6))),17),12);
 794: 1 -2373.312988 -2316.700647 (0,((((((1,8),(10,22)),((((2,26),((9,19),21)),30),29)),((((7,14),27),(16,18)),((13,20),(25,28)))),(4,6)),(((3,5),(11,15)),(23,24))),(12,17));
 795: 2 -2183.965088 -2309.700834 (0,((((((((((((1,8),(10,22)),29),21),2),30),(9,19)),26),4),6),((((3,5),((11,15),(23,24))),(((((7,14),27),(16,18)),20),(25,28))),13)),17),12);
 796: 3 -2173.861816 -2306.083377 (0,((((((((((((1,8),(10,22)),29),21),30),2),(9,19)),26),(4,6)),((((((7,14),27),(16,18)),20),(25,28)),13)),((11,15),(23,24))),(3,5)),(12,17));
 797: 1 -2164.733643 -2315.120023 (0,((((((1,8),(10,22)),((((2,26),((9,19),21)),30),29)),(4,6)),((((7,14),27),(16,18)),(((13,20),25),28))),(((3,5),(11,15)),(23,24))),(12,17));
 798: 4 -2037.00647 -2312.31857 (0,(((((((((((1,8),(10,22)),29),21),(9,19)),30),2),26),(4,6)),((3,5),((11,15),(23,24)))),((((7,14),27),(16,18)),((13,20),(25,28)))),(12,17));
 799: 1 -2083.203125 -2310.312204 (0,((((((((((1,8),(10,22)),29),21),(9,19)),30),2),26),17),(((3,5),((((((((7,14),27),(16,18)),28),13),25),20),((11,15),(23,24)))),(4,6))),12);
 800: 3 -2114.956543 -2306.904234 (0,((((1,8),(10,22)),((((2,((9,19),26)),30),21),29)),17),((((3,5),((11,15),(23,24))),((4,6),((((((7,14),27),(16,18)),20),(25,28)),13))),12));
 801: 4 -2081.962891 -2310.153151 (0,((((((((((1,8),(10,22)),29),21),30),2),(9,19)),26),((((3,5),13),((((((7,14),27),(16,18)),20),((11,15),(23,24))),(25,28))),(4,6))),17),12);
 802: 2 -2225.924805 -2307.728266 (0,((((((((1,8),(10,22)),29),30),((9,19),21)),2),26),((((3,5),13),(4,6)),((((((7,14),27),(16,18)),20),(25,28)),((11,15),(23,24))))),(12,17));
 803: 2 -2310.117676 -2307.785801 (0,((1,8),(((((2,((9,19),26)),30),21),29),(10,22))),(((((3,5),13),(((((((7,14),27),(16,18)),28),25),20),((11,15),(23,24)))),(4,6)),(12,17)));
 804: 1 -2279.499268 -2308.486208 (0,(((1,8),(10,22)),((((2,30),((9,19),26)),21),29)),(((((3,5),((11,15),(23,24))),(((((7,14),27),(16,18)),(20,(25,28))),13)),(4,6)),(12,17)));
 805: 1 -2294.448242 -2308.55176 (0,(((1,8),(10,22)),((((2,((9,19),26)),30),21),29)),(((((3,5),13),(((((((7,14),27),(16,18)),28),25),20),((11,15),(23,24)))),(4,6)),(12,17)));
 806: 1 -2352.96875 -2307.764016 (0,((((((((((((1,8),(10,22)),29),(9,19)),21),30),2),26),(4,6)),((((((7,14),27),(16,18)),20),(25,28)),13)),((3,5),((11,15),(23,24)))),17),12);
 807: 2 -2350.483643 -2317.312143 (0,(((((1,8),((10,22),29)),(((((2,26),30),21),19),9)),12),17),((((3,5),(4,6)),((((((7,14),27),(16,18)),(25,28)),20),((11,15),(23,24)))),13));
 808: 1 -2352.064453 -2307.366881 (0,((((((((((1,8),(10,22)),29),21),(9,19)),30),2),26),(((3,5),(4,6)),(((((((7,14),27),(16,18)),20),(25,28)),13),((11,15),(23,24))))),12),17);
 809: 1 -2168.095459 -2311.768583 (0,(((((((((((1,8),(10,22)),29),(9,19)),21),30),2),26),(4,6)),((((((7,14),27),(16,18)),28),(20,25)),13)),((3,5),((11,15),(23,24)))),(12,17));
 810: 3 -2329.648926 -2308.779626 (0,((((((((((1,8),(10,22)),29),30),((9,19),21)),2),26),(4,6)),((3,5),((11,15),(23,24)))),((((((7,14),27),(16,18)),20),(25,28)),13)),(12,17));
 811: 2 -2449.416992 -2307.952568 (0,(((((((((1,8),(10,22)),29),21),30),2),(9,19)),26),(((3,5),13),((4,6),((((((7,14),27),(16,18)),20),(25,28)),((11,15),(23,24)))))),(12,17));
 812: 4 -2200.224365 -2315.771565 (0,(((((((((1,8),(10,22)),29),21),(9,19)),2),30),26),((((3,5),13),(((((7,14),27),(16,18)),20),(((11,15),(23,24)),(25,28)))),(4,6))),(12,17));
 813: 3 -2183.744385 -2321.771652 (0,((((((((((1,8),(10,22)),(9,19)),29),21),2),30),26),((((3,5),13),((((((7,14),27),(16,18)),20),(25,28)),((11,15),(23,24)))),(4,6))),17),12);
 814: 2 -2403.737061 -2306.09903 (0,((((1,8),(10,22)),29),((2,(((9,19),21),30)),26)),((((3,5),((11,15),(23,24))),((4,6),((((((7,14),27),(16,18)),20),(25,28)),13))),(12,17)));
 815: 4 -1976.667969 -2308.17998 (0,(((1,8),(10,22)),((((2,26),30),((9,19),21)),29)),(((((3,5),((11,15),(23,24))),(((((((7,14),27),(16,18)),28),25),20),13)),(4,6)),(12,17)));
 816: 5 -2246.71582 -2312.811828 (0,((((((((((1,8),(10,22)),29),21),(9,19)),30),2),26),12),(((3,5),((11,15),(23,24))),((4,6),(((((7,14),(16,18)),27),(20,(25,28))),13)))),17);
 817: 1 -2388.715332 -2306.425055 (0,(((((((1,8),(10,22)),((((2,26),((9,19),21)),30),29)),(4,6)),((((((7,14),27),(16,18)),20),(25,28)),13)),((11,15),(23,24))),(3,5)),(12,17));
 818: 4 -2291.083496 -2308.110233 (0,(((1,8),(10,22)),((((2,((9,19),26)),30),21),29)),((((((3,5),13),(4,6)),((((((7,14),27),(16,18)),20),(25,28)),((11,15),(23,24)))),12),17));
 819: 2 -2007.528076 -2310.271952 (0,((((((((((1,8),22),10),29),21),2),30),(9,19)),26),((((3,5),13),((((((7,14),27),(16,18)),20),(25,28)),((11,15),(23,24)))),(4,6))),(12,17));
 820: 1 -2386.777832 -2312.236145 (0,(((1,8),(10,22)),((((2,((9,19),26)),30),21),29)),(((((3,5),13),((((((7,14),27),(16,18)),(25,28)),20),(((11,15),23),24))),(4,6)),(12,17)));
 821: 1 -2308.665771 -2315.120023 (0,((((((1,8),(10,22)),((((2,26),((9,19),21)),30),29)),(4,6)),((((7,14),27),(16,18)),(((13,20),25),28))),(((3,5),(11,15)),(23,24))),(12,17));
 822: 1 -2119.838623 -2334.496375 (0,((((((((((1,8),((10,22),29)),21),30),2),19),9),26),(((3,5),((11,15),(23,24))),((4,6),((((((7,14),27),(16,18)),(25,28)),20),13)))),12),17);
 823: 13 -2159.108643 -2306.68684 (0,(((((((((1,8),(10,22)),29),21),(9,19)),30),2),26),(((3,5),13),((4,6),((((((7,14),27),(16,18)),20),(25,28)),((11,15),(23,24)))))),(12,17));
 824: 3 -2123.326172 -2315.143404 (0,(((((((((((1,8),(10,22)),29),(9,19)),21),30),2),26),(4,6)),(((((7,14),27),(16,18)),(25,28)),13)),(((3,5),((11,15),(23,24))),20)),(12,17));
 825: 4 -2273.318848 -2306.914378 (0,((((((((((1,8),(10,22)),29),21),(9,19)),30),2),26),(((3,5),13),((4,6),((((((7,14),27),(16,18)),20),(25,28)),((11,15),(23,24)))))),17),12);
 826: 2 -2171.085449 -2317.983533 (0,(((((1,8),(10,22)),((((2,26),((9,19),21)),30),29)),((((3,5),13),((((((((7,14),27),(16,18)),28),25),20),(23,24)),(11,15))),(4,6))),17),12);
 827: 1 -2378.853516 -2322.041339 (0,(((((1,8),((10,22),29)),((((2,26),30),21),(9,19))),12),17),((((3,5),(4,6)),(((((((7,14),27),(16,18)),(25,28)),20),(23,24)),(11,15))),13));
 828: 8 -2140.957764 -2306.45388 (0,(((((((((1,8),(10,22)),29),30),((9,19),21)),2),26),(((3,5),13),((((((7,14),27),(16,18)),20),(25,28)),((11,15),(23,24))))),(4,6)),(12,17));
 829: 1 -2220.519043 -2308.439127 (0,((((1,8),(10,22)),((((2,26),((9,19),21)),30),29)),(((3,5),(((((((7,14),27),(16,18)),20),(25,28)),((11,15),(23,24))),13)),(4,6))),(12,17));
 830: 1 -2126.918701 -2308.465465 (0,((((((((((1,8),(10,22)),29),21),(2,30)),(9,19)),26),(4,6)),((((((7,14),27),(16,18)),20),(25,28)),13)),(((3,5),(11,15)),(23,24))),(12,17));
 831: 7 -2148.381348 -2307.8369 (0,(((1,8),(10,22)),((((2,((9,19),26)),30),21),29)),(((((3,5),13),(4,6)),((((((7,14),27),(16,18)),20),(25,28)),((11,15),(23,24)))),(12,17)));
 832: 1 -2352.566406 -2311.858601 (0,(((((((((1,8),(10,22)),29),21),(9,19)),30),2),26),(((3,5),((11,15),(23,24))),((4,6),((((7,14),27),(16,18)),(((13,20),25),28))))),(12,17));
 833: 8 -2243.078125 -2305.563119 (0,(((((((((1,8),(10,22)),29),21),30),2),(9,19)),26),((((3,5),13),((((((7,14),27),(16,18)),20),(25,28)),((11,15),(23,24)))),(4,6))),(12,17));
 834: 4 -2442.380371 -2305.920746 (0,(((((((((((1,8),(10,22)),29),30),((9,19),21)),2),26),(4,6)),13),(((((7,14),27),(16,18)),20),(25,28))),((3,5),((11,15),(23,24)))),(12,17));
 835: 2 -2477.842773 -2308.007163 (0,(((((((((1,8),(10,22)),29),21),((9,19),30)),2),26),((((3,5),((11,15),(23,24))),(((((((7,14),27),(16,18)),28),25),20),13)),(4,6))),12),17);
 836: 3 -2123.54541 -2313.796223 (0,((((((((((1,8),(10,22)),29),21),(9,19)),30),2),26),(4,6)),(((3,5),13),(((((((7,14),27),(16,18)),20),(25,28)),(23,24)),(11,15)))),(12,17));
 837: 1 -2312.770752 -2310.857958 (0,((((((((((1,8),(10,22)),29),(9,19)),21),30),2),26),((((3,5),13),((((((7,14),27),(16,18)),20),(25,28)),(((11,15),23),24))),(4,6))),17),12);
 838: 3 -2574.518555 -2321.597822 (0,(((((((((1,8),(10,22)),(9,19)),29),21),30),2),26),((((3,5),13),((((((7,14),27),(16,18)),20),(25,28)),((11,15),(23,24)))),(4,6))),(12,17));
 839: 5 -2339.565918 -2306.370427 (0,(((((((((1,8),(10,22)),29),21),30),2),(9,19)),26),(((((3,5),13),((((((7,14),27),(16,18)),20),(25,28)),((11,15),(23,24)))),(4,6)),17)),12);
 840: 1 -2125.562012 -2316.8546 (0,(((((((((1,8),((10,22),29)),21),30),2),(9,19)),26),(((3,5),((11,15),(23,24))),((4,6),(((((((7,14),27),(16,18)),25),28),20),13)))),12),17);
 841: 2 -2256.164062 -2311.674679 (0,(((1,8),(10,22)),((((2,26),((9,19),21)),30),29)),(((((3,5),13),(((((((7,14),27),(16,18)),28),25),20),(((11,15),23),24))),(4,6)),(12,17)));
 842: 2 -2626.315674 -2311.04756 (0,(((((((((((((1,8),(10,22)),29),9),19),21),30),2),26),(4,6)),((((((7,14),27),(16,18)),20),(25,28)),13)),((3,5),((11,15),(23,24)))),17),12);
 843: 2 -2514.691895 -2314.214902 (0,((((((((1,8),(10,22)),29),(((2,26),((9,19),30)),21)),(4,6)),(((((7,14),27),(16,18)),28),((13,20),25))),((3,5),((11,15),(23,24)))),17),12);
 844: 8 -2340.325928 -2305.114983 (0,((((((((((((1,8),(10,22)),29),21),30),2),(9,19)),26),(4,6)),((((((7,14),27),(16,18)),20),(25,28)),13)),((3,5),((11,15),(23,24)))),12),17);
 845: 13 -2181.509766 -2307.427089 (0,((((((((1,8),(10,22)),29),30),((9,19),21)),2),26),((((3,5),((11,15),(23,24))),(((((((7,14),27),(16,18)),28),25),20),13)),(4,6))),(12,17));
 846: 4 -2097.244873 -2307.650773 (0,(((1,8),((((2,((9,19),26)),30),21),29)),(10,22)),(((((3,5),13),(((((((7,14),27),(16,18)),28),25),20),((11,15),(23,24)))),(4,6)),(12,17)));
 847: 1 -2371.345215 -2310.243701 (0,((((((((((1,8),((10,22),29)),(9,19)),21),30),2),26),(4,6)),(((((((7,14),27),(16,18)),28),25),20),13)),((3,5),((11,15),(23,24)))),(12,17));
 848: 2 -2460.861328 -2310.281647 (0,(((((((((((1,8),(10,22)),29),21),(2,30)),(9,19)),26),(4,6)),((((((7,14),27),(16,18)),(25,28)),20),13)),(((3,5),(11,15)),(23,24))),12),17);
 849: 4 -2239.454102 -2309.508714 (0,((((1,8),10),22),(((((2,26),30),(9,19)),21),29)),(((((3,5),((11,15),(23,24))),((4,6),((((((7,14),27),(16,18)),20),(25,28)),13))),12),17));
 850: 4 -2324.218262 -2308.171745 (0,((((1,8),(10,22)),((((2,26),((9,19),21)),30),29)),(12,17)),(((3,5),((((((((7,14),27),(16,18)),28),25),20),13),((11,15),(23,24)))),(4,6)));
 851: 2 -2210.489258 -2309.197142 (0,((((1,8),(10,22)),((((2,26),30),(9,19)),21)),29),(((((3,5),(4,6)),((((((7,14),27),(16,18)),20),(25,28)),((11,15),(23,24)))),13),(12,17)));
 852: 1 -2290.175537 -2306.265294 (0,((((((1,8),((((2,26),((9,19),21)),30),29)),(10,22)),(4,6)),((((((7,14),27),(16,18)),20),(25,28)),13)),((3,5),((11,15),(23,24)))),(12,17));
 853: 1 -2564.639648 -2314.612274 (0,((((((((((1,8),(10,22)),29),21),(9,19)),30),2),26),(((3,5),((11,15),(23,24))),((4,6),(((((7,14),27),(16,18)),(20,25)),(13,28))))),17),12);
 854: 7 -2219.279541 -2306.612218 (0,((((((1,8),(10,22)),((((2,26),((9,19),21)),30),29)),(4,6)),(((3,5),13),((((((7,14),27),(16,18)),20),(25,28)),((11,15),(23,24))))),17),12);
 855: 1 -2158.020508 -2311.017302 (0,((((1,8),(10,22)),((((2,26),((9,19),21)),30),29)),((((3,5),13),(((((((7,14),27),(16,18)),28),25),((11,15),(23,24))),20)),(4,6))),(12,17));
 856: 1 -2290.939697 -2316.162354 (0,(((((1,8),((10,22),29)),((((2,26),30),21),(9,19))),12),17),((((3,5),(4,6)),(((((7,14),27),(16,18)),(25,28)),(((11,15),(23,24)),20))),13));
 857: 2 -2194.773926 -2316.583258 (0,((((((1,8),((10,22),29)),(((2,26),30),21)),(9,19)),12),17),((((3,5),(4,6)),((((((7,14),27),(16,18)),(25,28)),20),((11,15),(23,24)))),13));
 858: 1 -2435.687988 -2306.664063 (0,((((((((((((1,8),(10,22)),29),21),30),2),(9,19)),26),13),(((((7,14),27),(16,18)),20),(25,28))),(4,6)),((3,5),((11,15),(23,24)))),(12,17));
 859: 1 -2093.741455 -2318.770323 (0,(((((((((1,8),((10,22),29)),21),(9,19)),30),2),26),((((3,5),((4,6),((11,15),(23,24)))),(((((7,14),27),(16,18)),20),(25,28))),13)),12),17);
 860: 1 -2430.987793 -2308.577552 (0,(((1,8),(10,22)),((((2,((9,19),26)),30),21),29)),((((((3,5),(11,15)),(23,24)),((4,6),((((((7,14),27),(16,18)),20),(25,28)),13))),12),17));
 861: 1 -2134.082031 -2333.263945 (0,(((((((((((1,8),(10,22)),29),21),(2,30)),19),9),26),(4,6)),((((3,5),(11,15)),(23,24)),((((((7,14),27),(16,18)),(25,28)),20),13))),12),17);
 862: 3 -2392.383789 -2312.686191 (0,(((((((((1,8),(10,22)),29),21),(9,19)),30),2),26),((((3,5),13),(((((((7,14),27),(16,18)),20),(25,28)),(23,24)),(11,15))),(4,6))),(12,17));
 863: 1 -2422.522461 -2309.639497 (0,(((((((((((1,8),(10,22)),29),21),30),2),(9,19)),26),13),((4,6),(((((7,14),27),(16,18)),20),(25,28)))),(((3,5),(11,15)),(23,24))),(12,17));
 864: 2 -2251.782471 -2306.340169 (0,(((((((((1,8),(10,22)),29),21),30),2),(9,19)),26),(((3,5),(((((((7,14),27),(16,18)),20),(25,28)),13),((11,15),(23,24)))),(4,6))),(12,17));
 865: 1 -2252.359863 -2311.674679 (0,(((1,8),(10,22)),((((2,26),((9,19),21)),30),29)),(((((3,5),13),(((((((7,14),27),(16,18)),28),25),20),(((11,15),23),24))),(4,6)),(12,17)));
 866: 6 -2144.990723 -2307.8369 (0,(((1,8),(10,22)),((((2,((9,19),26)),30),21),29)),(((((3,5),13),(4,6)),((((((7,14),27),(16,18)),20),(25,28)),((11,15),(23,24)))),(12,17)));
 867: 10 -2320.286133 -2305.396957 (0,(((1,8),(10,22)),((((2,((9,19),26)),30),21),29)),(((((3,5),((11,15),(23,24))),((4,6),((((((7,14),27),(16,18)),20),(25,28)),13))),17),12));
 868: 1 -2005.645142 -2321.893948 (0,((((((1,8),(10,22)),29),((((2,30),26),(9,19)),21)),12),((((3,5),(11,15)),((((((7,14),27),(16,18)),20),((23,24),(25,28))),13)),(4,6))),17);
 869: 2 -2202.435059 -2313.511524 (0,(((((1,8),((10,22),29)),((((2,26),30),21),(9,19))),12),17),((((3,5),(4,6)),((((((7,14),27),(16,18)),20),(25,28)),((11,15),(23,24)))),13));
 870: 1 -2113.804932 -2319.808065 (0,(((1,8),(10,22)),((((2,26),((9,19),21)),30),29)),(((((((3,5),11),15),(23,24)),(((((((7,14),27),(16,18)),28),25),20),13)),(4,6)),(12,17)));
 871: 1 -2150.404297 -2306.868934 (0,((((((((((((1,8),(10,22)),29),21),(9,19)),30),2),26),(4,6)),(((((((7,14),27),(16,18)),28),25),20),13)),((3,5),((11,15),(23,24)))),17),12);
 872: 1 -2309.612549 -2322.435096 (0,((((((((1,8),((10,22),29)),(9,19)),21),30),2),26),((((3,5),(11,15)),(23,24)),((4,6),((((((7,14),(16,18)),27),20),13),(25,28))))),(12,17));
 873: 3 -2352.795898 -2305.700564 (0,(((1,8),(10,22)),((((2,30),((9,19),26)),21),29)),(((((3,5),((11,15),(23,24))),((4,6),((((((7,14),27),(16,18)),20),(25,28)),13))),12),17));
 874: 2 -2199.849854 -2327.408727 (0,((((((((((1,8),(10,22)),29),21),30),2),19),9),26),((((3,5),13),((((((7,14),27),(16,18)),20),(25,28)),((11,15),(23,24)))),(4,6))),(12,17));
 875: 1 -2336.717285 -2321.334669 (0,(((((((1,8),29),(10,22)),(9,19)),21),(2,(26,30))),((((3,5),13),(((((((7,14),27),(16,18)),20),(25,28)),(23,24)),(11,15))),(4,6))),(12,17));
 876: 5 -2575.538086 -2308.313351 (0,(((((((((1,8),(10,22)),29),21),(9,19)),30),2),26),(12,17)),(((3,5),(((((((7,14),27),(16,18)),13),(25,28)),20),((11,15),(23,24)))),(4,6)));
 877: 1 -2143.789062 -2312.843403 (0,((((((((((((1,8),(10,22)),29),21),(9,19)),30),2),26),(4,6)),(((((7,14),27),(16,18)),(25,28)),13)),20),((3,5),((11,15),(23,24)))),(12,17));
 878: 1 -2397.493408 -2310.839036 (0,(((1,8),(10,22)),((((2,30),((9,19),26)),21),29)),(((((3,5),((11,15),(23,24))),(((((7,14),27),(16,18)),20),(13,(25,28)))),(4,6)),(12,17)));
 879: 2 -2258.400879 -2317.312143 (0,(((((1,8),((10,22),29)),(((((2,26),30),21),19),9)),12),17),((((3,5),(4,6)),((((((7,14),27),(16,18)),(25,28)),20),((11,15),(23,24)))),13));
 880: 6 -2047.21582 -2308.805701 (0,((((1,8),(10,22)),(((((2,26),30),(9,19)),21),29)),((((3,5),13),(((((((7,14),27),(16,18)),28),25),20),((11,15),(23,24)))),(4,6))),(12,17));
 881: 3 -2282.693115 -2313.796223 (0,((((((((((1,8),(10,22)),29),21),(9,19)),30),2),26),(4,6)),(((3,5),13),(((((((7,14),27),(16,18)),20),(25,28)),(23,24)),(11,15)))),(12,17));
 882: 2 -2376.142578 -2308.091696 (0,((((((((((((1,8),(10,22)),29),(9,19)),21),30),2),26),4),6),(((((7,14),27),(16,18)),(20,(25,28))),13)),((3,5),((11,15),(23,24)))),(12,17));
 883: 1 -2084.299316 -2310.634039 (0,(((1,8),(10,22)),((((2,((9,19),26)),30),21),29)),((((((3,5),13),(((((7,14),27),(16,18)),20),(((11,15),(23,24)),(25,28)))),(4,6)),12),17));
 884: 1 -2394.052734 -2311.072431 (0,((((((((((1,8),(10,22)),29),21),(9,19)),30),2),26),((((3,5),((11,15),(23,24))),((((((7,14),(16,18)),27),20),(25,28)),13)),(4,6))),17),12);
 885: 3 -2313.135742 -2309.518307 (0,((((1,8),22),10),(((((2,26),30),(9,19)),21),29)),(((((3,5),((11,15),(23,24))),((4,6),((((((7,14),27),(16,18)),20),(25,28)),13))),12),17));
 886: 3 -2239.703125 -2323.35665 (0,(((((((((1,8),(10,22)),29),21),(9,19)),30),2),26),((3,5),(((4,6),((((((7,14),(16,18)),27),20),25),(13,28))),((11,15),(23,24))))),(12,17));
 887: 11 -2159.454102 -2313.42924 (0,(((((((((1,8),(10,22)),29),30),((9,19),21)),2),26),(4,6)),((((3,5),(23,24)),(11,15)),(((((((7,14),27),(16,18)),28),25),20),13))),(12,17));
 888: 2 -2450.522461 -2311.322792 (0,(((((((((1,8),(10,22)),29),21),30),(9,19)),2),26),(12,17)),(((3,5),(((((((7,14),27),(16,18)),13),(25,28)),20),((11,15),(23,24)))),(4,6)));
 889: 2 -2250.54126 -2307.222256 (0,(((((((((1,8),(10,22)),29),21),2),(9,19)),30),26),((((3,5),((11,15),(23,24))),(((((((7,14),27),(16,18)),28),25),20),13)),(4,6))),(12,17));
 890: 2 -2103.350098 -2320.459941 (0,(((((((((1,8),(10,22)),29),21),(9,19)),30),2),26),((((3,5),13),((((((7,14),27),(16,18)),20),((23,24),(25,28))),(11,15))),(4,6))),(12,17));
 891: 2 -2404.400146 -2316.855685 (0,((((((((1,8),(10,22)),29),30),((9,19),21)),2),26),((((3,5),13),((((((7,27),14),(16,18)),20),(25,28)),((11,15),(23,24)))),(4,6))),(12,17));
 892: 4 -2097.327881 -2306.848613 (0,((((((((1,8),(10,22)),29),(((2,26),30),(9,19))),21),(((3,5),13),((((((7,14),27),(16,18)),20),(25,28)),((11,15),(23,24))))),(4,6)),17),12);
 893: 7 -2484.835205 -2306.580384 (0,((((((((((((1,8),(10,22)),29),21),30),2),(9,19)),26),13),((4,6),(((((7,14),27),(16,18)),20),(25,28)))),((3,5),((11,15),(23,24)))),17),12);
 894: 1 -2241.968018 -2315.120023 (0,((((((1,8),(10,22)),((((2,26),((9,19),21)),30),29)),(4,6)),((((7,14),27),(16,18)),(((13,20),25),28))),(((3,5),(11,15)),(23,24))),(12,17));
 895: 2 -2173.010254 -2305.69915 (0,((((((1,8),(((((2,26),((9,19),21)),30),29),(10,22))),(4,6)),((((((7,14),27),(16,18)),20),(25,28)),13)),((3,5),((11,15),(23,24)))),17),12);
 896: 1 -2250.608398 -2310.801285 (0,(((1,8),(10,22)),((((2,26),((9,19),21)),30),29)),(((((3,5),13),((((((7,14),27),(16,18)),28),(20,25)),((11,15),(23,24)))),(4,6)),(12,17)));
 897: 1 -2226.934082 -2311.074107 (0,((((((((((1,8),(10,22)),29),30),((9,19),21)),2),26),(4,6)),(((((7,14),27),(16,18)),(25,28)),(13,20))),((3,5),((11,15),(23,24)))),(12,17));
 898: 2 -2429.07373 -2309.936088 (0,((((((((((1,8),(10,22)),29),21),(9,19)),30),2),26),(((3,5),((11,15),(23,24))),((4,6),(((((7,14),27),(16,18)),((20,25),28)),13)))),17),12);
 899: 1 -2207.114258 -2319.83665 (0,(((((((1,8),((10,22),29)),(9,19)),((2,26),30)),21),((((3,5),13),((((((7,14),27),(16,18)),(20,(25,28))),(23,24)),(11,15))),(4,6))),17),12);
 900: 3 -2171.475342 -2312.215902 (0,((((1,8),(10,22)),((((2,26),((9,19),21)),30),29)),((((3,5),13),(((((((7,14),27),(16,18)),28),25),20),(((11,15),23),24))),(4,6))),(12,17));
 901: 4 -2241.264404 -2313.796223 (0,((((((((((1,8),(10,22)),29),21),(9,19)),30),2),26),(4,6)),(((3,5),13),(((((((7,14),27),(16,18)),20),(25,28)),(23,24)),(11,15)))),(12,17));
 902: 1 -2424.324219 -2320.662155 (0,((((((((1,8),((10,22),29)),(9,19)),21),30),2),26),((((3,5),((4,6),(((((((7,14),27),(16,18)),28),25),20),13))),(11,15)),(23,24))),(12,17));
 903: 3 -2286.477051 -2307.911914 (0,((((((((((1,8),(10,22)),29),(2,(21,30))),(9,19)),26),(4,6)),((((((7,14),27),(16,18)),20),(25,28)),13)),((11,15),(23,24))),(3,5)),(12,17));
 904: 1 -2079.572266 -2313.501581 (0,((((((((1,8),((10,22),29)),(9,19)),((2,30),21)),26),((3,5),13)),((((((7,14),27),(16,18)),20),(25,28)),((11,15),(23,24)))),(4,6)),(12,17));
 905: 3 -2160.372314 -2317.075049 (0,((((((((((((1,8),(10,22)),29),21),(9,19)),30),2),26),(4,6)),(((7,14),27),(16,18))),((13,20),(25,28))),((3,5),((11,15),(23,24)))),(12,17));
 906: 1 -2126.491211 -2334.496375 (0,((((((((((1,8),((10,22),29)),21),30),2),19),9),26),(((3,5),((11,15),(23,24))),((4,6),((((((7,14),27),(16,18)),(25,28)),20),13)))),12),17);
 907: 5 -2215.464111 -2306.223079 (0,((((1,8),(10,22)),(((2,((9,19),26)),30),21)),29),((((3,5),((11,15),(23,24))),((4,6),((((((7,14),27),(16,18)),20),(25,28)),13))),(12,17)));
 908: 1 -2390.745117 -2310.326516 (0,(((((((((1,8),(10,22)),29),21),(9,19)),30),2),26),((((3,5),((((((((7,14),27),(16,18)),28),13),25),20),((11,15),(23,24)))),(4,6)),17)),12);
 909: 2 -2341.071533 -2312.173933 (0,((((((((1,8),(10,22)),29),((((2,30),26),(9,19)),21)),(4,6)),(((((7,14),27),(16,18)),28),((13,20),25))),((3,5),((11,15),(23,24)))),17),12);
 910: 1 -2199.52832 -2313.517517 (0,(((1,8),(10,22)),((((2,26),((9,19),21)),30),29)),((((((3,5),(11,15)),(23,24)),(((((((7,14),27),(16,18)),28),25),13),20)),(4,6)),(12,17)));
 911: 2 -2100.921143 -2305.984029 (0,(((((((((((((1,8),(10,22)),29),21),30),2),(9,19)),26),(4,6)),13),(((((7,14),27),(16,18)),20),(25,28))),((3,5),((11,15),(23,24)))),17),12);
 912: 2 -2000.789795 -2310.513195 (0,((((((((1,8),(10,22)),29),30),((9,19),21)),2),26),(((3,5),((11,15),(23,24))),((4,6),((((((7,14),27),(16,18)),20),13),(25,28))))),(12,17));
 913: 1 -2392.146484 -2312.825773 (0,(((((((((1,8),(10,22)),29),21),(9,19)),30),2),26),((((3,5),13),(((((((7,14),27),(16,18)),20),(25,28)),(23,24)),(11,15))),(4,6))),(12,17));
 914: 1 -2519.945068 -2321.755558 (0,((((((1,8),(10,(22,29))),(9,19)),((2,26),30)),21),(((((3,5),13),(((11,15),(23,24)),(20,(25,28)))),(((7,14),27),(16,18))),(4,6))),(12,17));
 915: 4 -2191.194336 -2306.18041 (0,(((1,8),(10,22)),((((2,26),((9,19),21)),30),29)),((((3,5),((11,15),(23,24))),(((4,6),13),(((((7,14),27),(16,18)),20),(25,28)))),(12,17)));
 916: 1 -2140.90332 -2309.502959 (0,(((1,8),(10,22)),((((2,((9,19),26)),30),21),29)),((((((3,5),(11,15)),(23,24)),((4,6),((((((7,14),27),(16,18)),20),(25,28)),13))),17),12));
 917: 4 -2234.671387 -2308.514969 (0,((((((((1,8),(10,22)),29),(2,(21,30))),(9,19)),26),((3,5),((11,15),(23,24)))),((4,6),((((((7,14),27),(16,18)),20),(25,28)),13))),(12,17));
 918: 1 -2337.278809 -2320.28646 (0,((((((1,8),(10,(22,29))),(9,19)),((2,26),30)),21),((((3,5),13),((((7,14),27),(16,18)),((((11,15),23),24),(20,(25,28))))),(4,6))),(12,17));
 919: 3 -2390.351074 -2307.501797 (0,((((1,8),(10,22)),29),(((2,26),((9,19),21)),30)),(((((3,5),((11,15),(23,24))),(((((((7,14),27),(16,18)),28),25),20),13)),(4,6)),(12,17)));
 920: 1 -2199.228516 -2308.879963 (0,(((((((((((1,8),((10,22),29)),(9,19)),21),30),2),26),4),6),((((((7,14),27),(16,18)),20),(25,28)),13)),((3,5),((11,15),(23,24)))),(12,17));
 921: 1 -2135.740479 -2309.296066 (0,(((((((((((1,8),(10,22)),29),21),(9,19)),30),2),26),(4,6)),((3,5),((((((((7,14),27),(16,18)),28),25),13),20),((11,15),(23,24))))),17),12);
 922: 1 -2203.113281 -2313.517517 (0,(((1,8),(10,22)),((((2,26),((9,19),21)),30),29)),((((((3,5),(11,15)),(23,24)),(((((((7,14),27),(16,18)),28),25),13),20)),(4,6)),(12,17)));
 923: 4 -2184.410645 -2307.027828 (0,((((1,8),(10,22)),((((2,((9,19),26)),30),21),29)),17),((((3,5),((11,15),(23,24))),((4,6),((((((7,14),27),(16,18)),20),(25,28)),13))),12));
 924: 5 -2176.727051 -2309.644021 (0,(((((1,8),(10,22)),29),(((2,26),30),((9,19),21))),((((3,5),13),(((((((7,14),27),(16,18)),28),25),20),((11,15),(23,24)))),(4,6))),(12,17));
 925: 2 -2300.236328 -2311.228122 (0,((((1,8),(10,22)),((((2,30),((9,19),26)),21),29)),((((3,5),(11,15)),(23,24)),(((4,6),13),(((((7,14),27),(16,18)),(25,28)),20)))),(12,17));
 926: 1 -2290.93457 -2305.712441 (0,((((((((((1,8),(10,22)),29),21),(9,19)),30),2),26),((((3,5),13),((((((7,14),27),(16,18)),20),(25,28)),((11,15),(23,24)))),(4,6))),17),12);
 927: 2 -2314.531738 -2314.007614 (0,((((((1,8),((10,22),29)),(9,19)),(2,26)),30),21),(((((3,5),((11,15),(23,24))),(((((((7,14),27),(16,18)),28),25),20),13)),(4,6)),(12,17)));
 928: 3 -2293.316406 -2312.927738 (0,((((((((((1,8),(10,22)),29),(9,19)),21),30),2),26),((((3,5),13),((((((7,14),(16,18)),27),20),(25,28)),((11,15),(23,24)))),(4,6))),17),12);
 929: 1 -2134.682129 -2305.090855 (0,((((((((((1,8),(10,22)),29),21),(9,19)),30),2),26),(4,6)),(((3,5),13),((((((7,14),27),(16,18)),20),(25,28)),((11,15),(23,24))))),(12,17));
 930: 1 -2234.341797 -2316.947093 (0,(((((((((((1,8),(10,22)),29),21),(9,19)),2),30),26),((4,6),(((((7,14),27),(16,18)),(25,28)),13))),20),((3,5),((11,15),(23,24)))),(12,17));
 931: 2 -2314.030762 -2306.01865 (0,((((((((((((1,8),(10,22)),29),30),((9,19),21)),2),26),(4,6)),13),(((((7,14),27),(16,18)),20),(25,28))),((3,5),((11,15),(23,24)))),17),12);
 932: 2 -2278.017578 -2310.190371 (0,((((((((((((1,8),29),(10,22)),(9,19)),21),30),2),26),(4,6)),((((((7,14),27),(16,18)),20),(25,28)),13)),((3,5),((11,15),(23,24)))),17),12);
 933: 1 -2215.340332 -2308.629377 (0,(((1,8),(10,22)),((((2,((9,19),26)),30),21),29)),((((((3,5),(11,15)),(23,24)),((4,6),((((((7,14),27),(16,18)),20),(25,28)),13))),12),17));
 934: 1 -2292.512207 -2314.636012 (0,((1,8),(((2,(((9,19),21),30)),26),((10,22),29))),((((3,5),(((((((7,14),27),(16,18)),13),(25,28)),20),((11,15),(23,24)))),(4,6)),(12,17)));
 935: 2 -2088.540283 -2305.580048 (0,(((((((((((1,8),(10,22)),29),21),(9,19)),30),2),26),(4,6)),(((3,5),((11,15),(23,24))),((((((7,14),27),(16,18)),20),(25,28)),13))),17),12);
 936: 1 -2365.685303 -2306.443791 (0,((((((((1,8),(10,22)),((((2,26),((9,19),21)),30),29)),(4,6)),(((((7,14),27),(16,18)),20),(25,28))),13),((3,5),((11,15),(23,24)))),17),12);
 937: 2 -2311.144287 -2312.947333 (0,((((((((1,8),(10,22)),((((2,26),30),(9,19)),21)),29),(4,6)),(((((7,14),27),(16,18)),28),((13,20),25))),((3,5),((11,15),(23,24)))),17),12);
 938: 1 -2321.567383 -2312.31576 (0,(((((1,8),(10,22)),((((2,((9,19),26)),30),21),29)),((((3,5),13),(4,6)),((((((7,14),27),(16,18)),20),(25,28)),(((11,15),23),24)))),17),12);
 939: 2 -2389.325439 -2313.796223 (0,((((((((((1,8),(10,22)),29),21),(9,19)),30),2),26),(4,6)),(((3,5),13),(((((((7,14),27),(16,18)),20),(25,28)),(23,24)),(11,15)))),(12,17));
 940: 1 -2225.975586 -2314.298763 (0,(((((1,8),(10,22)),29),((2,(((9,19),21),26)),30)),((((3,5),(11,15)),(23,24)),((4,6),(((((((7,14),27),(16,18)),20),25),28),13)))),(12,17));
 941: 3 -2391.947754 -2319.020656 (0,(((((((((1,8),(10,22)),29),21),2),30),(9,19)),26),((((3,5),(11,(15,(23,24)))),13),((4,6),(((((7,14),27),(16,18)),20),(25,28))))),(12,17));
 942: 1 -2550.407959 -2311.330205 (0,((((((((1,8),((10,22),29)),30),21),2),(9,19)),26),(((3,5),((11,15),(23,24))),((4,6),((((((7,14),27),(16,18)),20),(25,28)),13)))),(12,17));
 943: 3 -2417.279053 -2327.34866 (0,((((((((((1,8),(10,22)),29),21),30),2),19),9),26),(((3,5),((11,15),(23,24))),((4,6),((((((7,14),27),(16,18)),20),(25,28)),13)))),(12,17));
 944: 1 -2316.551758 -2310.857958 (0,((((((((((1,8),(10,22)),29),(9,19)),21),30),2),26),((((3,5),13),((((((7,14),27),(16,18)),20),(25,28)),(((11,15),23),24))),(4,6))),17),12);
 945: 4 -2182.310303 -2313.523979 (0,(((((((((1,8),(10,22)),29),21),(9,19)),30),2),26),(((((3,5),13),((((((7,14),27),(16,18)),20),(25,28)),(23,24))),(11,15)),(4,6))),(12,17));
 946: 5 -2367.589355 -2306.318044 (0,(((((((((((((1,8),(10,22)),29),21),30),2),(9,19)),26),4),6),((((((7,14),27),(16,18)),(25,28)),20),13)),((3,5),((11,15),(23,24)))),17),12);
 947: 2 -2440.522705 -2306.764754 (0,(((((((((1,8),(10,22)),29),21),30),(9,19)),2),26),(((3,5),((11,15),(23,24))),((4,6),((((((7,14),27),(16,18)),20),(25,28)),13)))),(12,17));
 948: 1 -2349.073486 -2310.225734 (0,((((((((((1,8),(10,22)),29),((2,((9,19),26)),30)),21),(4,6)),(((((7,14),27),(16,18)),20),(25,28))),13),(((3,5),(11,15)),(23,24))),17),12);
 949: 1 -2338.641602 -2310.099074 (0,((((((((((1,8),(10,22)),29),21),(9,19)),30),2),26),((((3,5),(23,24)),(11,15)),((4,6),((((((7,14),27),(16,18)),20),(25,28)),13)))),12),17);
 950: 1 -2308.654541 -2313.187234 (0,((((((((((1,8),29),(10,22)),(9,19)),21),30),2),26),(((3,5),13),((4,6),((((((7,14),27),(16,18)),20),(25,28)),((11,15),(23,24)))))),17),12);
 951: 1 -2391.775879 -2307.705799 (0,((((((((((((1,8),(10,22)),29),21),30),2),(9,19)),26),13),(((((7,14),27),(16,18)),(25,28)),20)),(4,6)),((3,5),((11,15),(23,24)))),(12,17));
 952: 1 -2115.304932 -2315.120023 (0,((((((1,8),(10,22)),((((2,26),((9,19),21)),30),29)),(4,6)),((((7,14),27),(16,18)),(((13,20),25),28))),(((3,5),(11,15)),(23,24))),(12,17));
 953: 1 -2315.688721 -2312.586525 (0,((((((((((1,8),(10,22)),29),21),(9,19)),30),2),26),((((((3,5),13),((11,15),(23,24))),20),((((7,14),27),(16,18)),(25,28))),(4,6))),17),12);
 954: 4 -2362.884766 -2307.161568 (0,((((1,8),((((2,26),((9,19),21)),30),29)),(10,22)),12),((((3,5),((11,15),(23,24))),((4,6),((((((7,14),27),(16,18)),20),(25,28)),13))),17));
 955: 1 -2402.108398 -2315.991439 (0,((((((((1,8),(10,22)),29),21),(9,19)),(2,30)),26),(((((3,5),((11,15),(23,24))),((13,(25,28)),20)),(((7,14),27),(16,18))),(4,6))),(12,17));
 956: 2 -2408.624023 -2312.431836 (0,((((((((((((1,8),(10,22)),29),21),30),2),(9,19)),26),4),6),(((((((7,14),27),(16,18)),28),25),13),20)),((3,5),((11,15),(23,24)))),(12,17));
 957: 8 -2426.106445 -2306.802413 (0,((((((((((((((1,8),(10,22)),29),21),(9,19)),2),30),26),4),6),(((((7,14),27),(16,18)),(25,28)),20)),13),((3,5),((11,15),(23,24)))),12),17);
 958: 1 -2431.273438 -2307.117949 (0,(((1,8),(10,22)),((((2,30),((9,19),26)),21),29)),((((3,5),(((((((7,14),27),(16,18)),20),(25,28)),13),((11,15),(23,24)))),(4,6)),(12,17)));
 959: 4 -2142.142578 -2310.281647 (0,(((((((((((1,8),(10,22)),29),21),(2,30)),(9,19)),26),(4,6)),((((((7,14),27),(16,18)),(25,28)),20),13)),(((3,5),(11,15)),(23,24))),12),17);
 960: 5 -2381.400391 -2308.397453 (0,((((((((1,8),(10,22)),29),21),30),(9,19)),2),26),((((3,5),((11,15),(23,24))),((4,6),((((((7,14),27),(16,18)),20),(25,28)),13))),(12,17)));
 961: 3 -2207.35791 -2305.882524 (0,(((((((((((1,8),(10,22)),29),21),(9,19)),2),30),26),((((((7,14),27),(16,18)),20),(25,28)),13)),(4,6)),((3,5),((11,15),(23,24)))),(12,17));
 962: 1 -2360.748291 -2314.523022 (0,(((((1,8),(10,22)),(((((2,26),30),(9,19)),21),29)),((((3,5),(11,15)),(((((((7,14),27),(16,18)),20),(25,28)),13),(23,24))),(4,6))),12),17);
 963: 2 -2184.805176 -2311.016038 (0,(((((1,8),(10,22)),((((2,((9,19),26)),30),21),29)),((((3,5),13),(((((((7,14),27),(16,18)),25),28),20),((11,15),(23,24)))),(4,6))),12),17);
 964: 1 -2322.157959 -2307.696296 (0,(((1,8),(10,22)),(((2,((9,19),26)),(21,30)),29)),(((((3,5),((11,15),(23,24))),((4,6),((((((7,14),27),(16,18)),20),(25,28)),13))),12),17));
 965: 10 -2311.274414 -2306.667207 (0,(((((1,8),(10,22)),((((2,((9,19),26)),30),21),29)),((3,5),(((4,6),((((((7,14),27),(16,18)),20),(25,28)),13)),((11,15),(23,24))))),17),12);
 966: 1 -2052.739746 -2314.093566 (0,((((((((1,8),(10,22)),29),((((2,26),30),(9,19)),21)),(4,6)),(((((7,14),27),(16,18)),28),((13,20),25))),(((3,5),(11,15)),(23,24))),17),12);
 967: 1 -2030.042969 -2315.146013 (0,((((((((((1,8),(10,22)),29),(9,19)),21),30),2),26),((((3,5),13),(((((((7,14),27),(16,18)),20),(25,28)),(23,24)),(11,15))),(4,6))),17),12);
 968: 1 -2462.795898 -2316.583258 (0,((((((1,8),((10,22),29)),(((2,26),30),21)),(9,19)),12),17),((((3,5),(4,6)),((((((7,14),27),(16,18)),(25,28)),20),((11,15),(23,24)))),13));
 969: 4 -2377.597412 -2309.85104 (0,((((((((((1,8),(10,22)),29),21),(9,19)),30),2),26),(((3,5),(4,6)),((((((7,14),27),(16,18)),20),(13,(25,28))),((11,15),(23,24))))),17),12);
 970: 1 -1990.755493 -2317.846239 (0,((((((1,8),(10,22)),29),(((2,30),26),((9,19),21))),12),((((3,5),(11,15)),(((((((7,14),27),(16,18)),20),(25,28)),(23,24)),13)),(4,6))),17);
 971: 2 -2207.623047 -2313.034298 (0,((((1,8),22),10),((((2,((9,19),26)),30),21),29)),(((((3,5),13),((((((7,14),27),(16,18)),20),(25,28)),((11,15),(23,24)))),(4,6)),(12,17)));
 972: 1 -2466.901611 -2309.47722 (0,(((1,8),(10,22)),((((2,26),((9,19),21)),30),29)),(((((3,5),13),(((((((7,14),27),(16,18)),28),25),((11,15),(23,24))),20)),(4,6)),(12,17)));
 973: 1 -2336.867676 -2307.095513 (0,(((((1,8),(10,22)),(((((2,26),(9,19)),30),21),29)),(((3,5),((11,15),(23,24))),((4,6),((((((7,14),27),(16,18)),20),(25,28)),13)))),17),12);
 974: 1 -2225.558594 -2311.788953 (0,(((1,8),(10,22)),((((2,26),((9,19),21)),30),29)),(((((3,5),13),(((((((7,14),27),(16,18)),28),25),20),(((11,15),23),24))),(4,6)),(12,17)));
 975: 1 -2199.452393 -2310.60704 (0,((((((1,8),(10,22)),((((2,((9,19),26)),30),21),29)),(((3,5),13),(4,6))),((((((7,14),27),(16,18)),20),(25,28)),((11,15),(23,24)))),17),12);
 976: 1 -2338.197021 -2308.546775 (0,(((1,8),(10,22)),((((2,((9,19),26)),30),21),29)),(((((3,5),(((((((7,14),27),(16,18)),20),(25,28)),((11,15),(23,24))),13)),(4,6)),12),17));
 977: 1 -2490.091309 -2308.685017 (0,(((1,8),(10,22)),((((2,((9,19),26)),30),21),29)),((((((3,5),13),(((((7,14),27),(16,18)),20),(25,28))),((11,15),(23,24))),(4,6)),(12,17)));
 978: 2 -2220.004395 -2315.768153 (0,((((1,8),(10,22)),((((2,30),((9,19),26)),21),29)),(((3,5),(11,15)),((((4,6),13),(((((7,14),27),(16,18)),20),(25,28))),(23,24)))),(12,17));
 979: 2 -2307.71582 -2314.191717 (0,((((((((1,8),(10,22)),29),((((2,26),(9,19)),30),21)),(4,6)),(((((7,14),27),(16,18)),28),((13,20),25))),((3,5),((11,15),(23,24)))),17),12);
 980: 2 -2175.169434 -2307.773675 (0,((((((((((1,8),(10,22)),29),21),(9,19)),30),2),26),((((3,5),(11,15)),(23,24)),((4,6),((((((7,14),27),(16,18)),20),(25,28)),13)))),12),17);
 981: 1 -2431.929688 -2316.757065 (0,(((1,8),(10,22)),((((2,26),((9,19),21)),30),29)),((((((3,5),(11,15)),(23,24)),(((((((7,14),(16,18)),27),28),25),20),13)),(4,6)),(12,17)));
 982: 1 -2368.03833 -2309.94105 (0,(((((1,8),(10,22)),29),((2,(((9,19),26),21)),30)),((((3,5),(11,15)),(23,24)),((4,6),((((((7,14),27),(16,18)),20),(25,28)),13)))),(12,17));
 983: 1 -2177.118164 -2319.826594 (0,(((1,8),(10,22)),((((2,((9,19),26)),30),21),29)),(((((3,5),(11,15)),((((((7,14),27),(16,18)),20),(25,28)),(13,(23,24)))),(4,6)),(12,17)));
 984: 1 -2348.327148 -2318.06252 (0,(((((1,8),((10,29),22)),((((2,26),30),21),(9,19))),12),17),((((3,5),(4,6)),((((((7,14),27),(16,18)),(25,28)),20),((11,15),(23,24)))),13));
 985: 2 -2503.641602 -2318.739625 (0,(((((((((((1,8),((10,29),22)),(9,19)),21),30),2),26),((((7,14),27),(16,18)),((13,20),(25,28)))),(4,6)),((3,5),((11,15),(23,24)))),17),12);
 986: 1 -2238.303955 -2310.857958 (0,((((((((((1,8),(10,22)),29),(9,19)),21),30),2),26),((((3,5),13),((((((7,14),27),(16,18)),20),(25,28)),(((11,15),23),24))),(4,6))),17),12);
 987: 1 -2296.644043 -2308.693068 (0,(((((((((1,8),(10,22)),29),21),(9,19)),30),2),26),((((3,5),(11,15)),(23,24)),((4,6),((((((7,14),27),(16,18)),(25,28)),20),13)))),(12,17));
 988: 2 -2316.788574 -2308.488079 (0,((1,8),((((2,(((9,19),21),30)),26),29),(10,22))),((((3,5),((((4,6),(((((7,14),27),(16,18)),20),(25,28))),13),((11,15),(23,24)))),17),12));
 989: 2 -2352.612549 -2311.034323 (0,(((((1,8),(10,22)),((((2,((9,19),26)),30),21),29)),(((3,5),((((((((7,14),27),(16,18)),28),25),20),((11,15),(23,24))),13)),(4,6))),12),17);
 990: 1 -2241.611084 -2307.808148 (0,(((((((((1,8),(10,22)),29),21),(9,19)),30),2),26),(12,17)),(((3,5),((4,6),(((((((7,14),27),(16,18)),28),25),20),13))),((11,15),(23,24))));
 991: 6 -2187.166992 -2319.23365 (0,((((((1,8),(10,22)),((((2,26),((9,19),21)),30),29)),(4,6)),((((7,14),27),(16,18)),((13,20),(25,28)))),((((3,5),(11,15)),24),23)),(12,17));
 992: 1 -2342.560547 -2309.69021 (0,(((((((((((1,8),(10,22)),29),21),30),2),((9,19),26)),4),6),(((((((7,14),27),(16,18)),28),25),20),13)),((3,5),((11,15),(23,24)))),(12,17));
 993: 2 -2435.611816 -2307.326872 (0,(((((((((((1,8),(10,22)),29),21),(9,19)),(2,30)),26),6),4),((((((7,14),27),(16,18)),20),(25,28)),13)),(((3,5),(11,15)),(23,24))),(12,17));
 994: 3 -2317.8125 -2310.857958 (0,((((((((((1,8),(10,22)),29),(9,19)),21),30),2),26),((((3,5),13),((((((7,14),27),(16,18)),20),(25,28)),(((11,15),23),24))),(4,6))),17),12);
 995: 6 -2411.863281 -2305.895625 (0,(((1,8),(10,22)),((((2,((9,19),26)),30),21),29)),((((((3,5),13),((((((7,14),27),(16,18)),20),(25,28)),((11,15),(23,24)))),(4,6)),17),12));
 996: 2 -2163.027344 -2317.983533 (0,(((((1,8),(10,22)),((((2,26),((9,19),21)),30),29)),((((3,5),13),((((((((7,14),27),(16,18)),28),25),20),(23,24)),(11,15))),(4,6))),12),17);
 997: 1 -2224.290039 -2315.120023 (0,((((((1,8),(10,22)),((((2,26),((9,19),21)),30),29)),(4,6)),((((7,14),27),(16,18)),(((13,20),25),28))),(((3,5),(11,15)),(23,24))),(12,17));
 998: 1 -2499.600098 -2308.093264 (0,(((((((((1,8),(10,22)),29),21),(9,19)),30),2),26),(12,17)),(((3,5),((4,6),(((((((7,14),27),(16,18)),28),25),20),13))),((11,15),(23,24))));
 999: 2 -2242.214111 -2319.023957 (0,((((((((((((1,8),(10,22)),29),21),(9,19)),30),2),26),13),(((((7,27),14),(16,18)),20),(25,28))),(4,6)),(((3,5),(11,15)),(23,24))),(12,17));
 boot_splits_size: 4
 logl_cutoff: -2335.454893
UFBootSplit0:
 000: 1 2 9 19 21 22 26 29 30
 001: 1 4 6 20 25
 002: 998 1 8
 003: 1 2 9 10 19 21 26 29 30
 004: 1 13 23 24
 005: 975 10 22
 006: 826 1 8 10 22
 007: 1 14 27
 008: 1 23 24 25 28
 009: 436 2 26
 010: 2 0 3 4 5 6 11 12 15 17 23 24
 011: 1 1 8 10 19 22 29
 012: 986 9 19
 013: 1 0 1 2 4 8 9 10 12 17 19 21 22 26 29 30
 014: 429 9 19 21
 015: 337 2 9 19 21 26
 016: 1 2 21 30
 017: 828 2 9 19 21 26 30
 018: 1 1 8 10 19 21 22 29
 019: 674 2 9 19 21 26 29 30
 020: 1000 1 2 8 9 10 19 21 22 26 29 30
 021: 1 2 19 21 26 30
 022: 10 1 2 4 8 9 10 19 21 22 26 29 30
 023: 1 1 2 8 9 10 19 21 26 29 30
 024: 112 1 2 4 6 8 9 10 19 21 22 26 29 30
 025: 1 0 3 5 7 11 12 14 15 16 17 18 23 24 27
 026: 2 2 9 21 26 30
 027: 999 7 14
 028: 1 2 21 26
 029: 981 7 14 27
 030: 2 3 5 15
 031: 2 15 23 24
 032: 1000 16 18
 033: 998 7 14 16 18 27
 034: 2 3 4 5 6 7 11 13 14 15 16 18 20 25 27 28
 035: 4 0 4 6 7 12 13 14 16 17 18 20 25 27 28
 036: 7 13 25 28
 037: 1 3 4 5 6
 038: 670 25 28
 039: 15 20 25 28
 040: 47 13 20 25 28
 041: 537 7 13 14 16 18 20 25 27 28
 042: 77 0 3 5 11 12 15 17 23 24
 043: 1 0 7 11 12 14 15 16 17 18 20 23 24 25 27 28
 044: 3 3 5 11
 045: 1000 3 5
 046: 6 3 5 23 24
 047: 1 1 10 22
 048: 992 11 15
 049: 214 3 5 11 15
 050: 1 1 8 9 10 22 29
 051: 5 3 5 11 15 23
 052: 2 2 26 29 30
 053: 495 3 5 11 15 23 24
 054: 545 0 12 17
 055: 2 29 30
 056: 177 0 12
 057: 4 1 8 9 10 19 22
 058: 3 4 6 7 13 14 16 18 20 23 24 25 27 28
 059: 334 9 19 26
 060: 284 2 9 19 26
 061: 414 2 9 19 26 30
 062: 20 1 2 8 9 10 19 21 22 26 30
 063: 356 3 5 13
 064: 257 7 14 16 18 27 28
 065: 286 7 14 16 18 25 27 28
 066: 837 7 14 16 18 20 25 27 28
 067: 930 23 24
 068: 717 11 15 23 24
 069: 348 7 11 14 15 16 18 20 23 24 25 27 28
 070: 528 3 5 7 11 13 14 15 16 18 20 23 24 25 27 28
 071: 971 4 6
 072: 847 0 1 2 8 9 10 12 17 19 21 22 26 29 30
 073: 581 12 17
 074: 396 0 1 2 8 9 10 19 21 22 26 29 30
 075: 3 9 19 21 26
 076: 13 3 5 11 13 15 23 24
 077: 18 1 2 6 8 9 10 19 21 22 26 29 30
 078: 88 7 14 16 18 20 23 24 25 27 28
 079: 605 7 14 16 18 20 27
 080: 4 0 4 6 12 17
 081: 383 4 6 7 13 14 16 18 20 25 27 28
 082: 22 4 6 7 11 13 14 15 16 18 20 23 24 25 27 28
 083: 274 1 8 10 22 29
 084: 69 2 30
 085: 131 2 26 30
 086: 34 1 2 8 9 10 12 19 21 22 26 29 30
 087: 1 16 18 27
 088: 42 7 13 14 16 18 20 23 24 25 27 28
 089: 88 0 17
 090: 9 1 8 22
 091: 15 3 4 5 6 13
 092: 57 0 1 2 8 9 10 12 19 21 22 26 29 30
 093: 66 2 9 19 21 30
 094: 158 1 2 8 9 10 19 21 22 29 30
 095: 103 0 1 2 8 9 10 17 19 21 22 26 29 30
 096: 64 10 22 29
 097: 61 1 8 9 10 19 22 29
 098: 113 1 8 9 10 19 21 22 29
 099: 117 1 8 9 10 19 21 22 29 30
 100: 73 7 11 13 14 15 16 18 20 23 24 25 27 28
 101: 15 7 11 14 15 16 18 23 24 25 27 28
 102: 70 9 19 21 30
 103: 1 7 14 16 18 20 23 24 27
 104: 58 1 8 10 21 22 29
 105: 23 4 6 7 14 16 18 20 25 27 28
 106: 58 11 15 23
 107: 30 20 25
 108: 14 3 4 5 6 7 13 14 16 18 20 25 27 28
 109: 60 2 9 10 19 21 22 26 29 30
 110: 12 26 30
 111: 9 7 14 16 18 20 27 28
 112: 16 13 28
 113: 24 7 13 14 16 18 27 28
 114: 4 7 13 14 16 18 20 27 28
 115: 11 1 2 8 9 10 12 17 19 21 22 26 29 30
 116: 28 7 13 14 16 18 20 27
 117: 1 7 13 14 16 18 20 25 27
 118: 2 4 6 7 13 14 16 18 27 28
 119: 6 9 19 30
 120: 29 4 6 13
 121: 6 7 13 14 16 18 27
 122: 15 4 6 7 11 14 15 16 18 20 23 24 25 27 28
 123: 7 3 5 11 13 15 20 23 24
 124: 12 1 8 29
 125: 1 2 8 9 10 19 21 22 26 29 30
 126: 9 3 5 7 13 14 16 18 20 25 27 28
 127: 30 2 21 26 30
 128: 4 2 21 26 29 30
 129: 1 2 19 21 26 29 30
 130: 2 3 4 5 6 11 15 23 24
 131: 1 11 15 24
 132: 17 7 14 16 18 25 27
 133: 3 11 15 20 23 24
 134: 9 2 9 19 21
 135: 1 2 9 19 30
 136: 19 1 2 8 9 19 21 26 30
 137: 47 1 2 8 9 19 21 26 29 30
 138: 2 16 18 28
 139: 2 0 3 5 11 12 13 15 17 20 23 24 25 28
 140: 5 3 5 11 15 24
 141: 1 7 13 14 16 18 20 24 25 27 28
 142: 8 1 2 8 9 10 17 19 21 22 26 29 30
 143: 2 2 9 19
 144: 44 13 20
 145: 8 7 11 14 15 16 18 20 23 24 27
 146: 13 1 8 10
 147: 28 13 20 25
 148: 18 7 14 16 18
 149: 1 11 23 24
 150: 2 3 5 7 11 13 14 15 16 18 20 25 27 28
 151: 1 3 4 5 6 11 13 15 23 24
 152: 7 1 2 8 9 10 19 22 26 29 30
 153: 11 9 19 26 30
 154: 3 21 30
 155: 1 3 4 5 6 11 15
 156: 2 3 5 11 15 20 23 24 25
 157: 7 9 26
 158: 16 7 13 14 16 18 25 27 28
 159: 1 1 8 10 21 22 29 30
 160: 9 7 14 16 18 20 25 27
 161: 9 11 15 23 24 25 28
 162: 3 3 5 7 11 14 15 16 18 20 23 24 25 27 28
 163: 2 0 3 5 12 13 17
 nsplits: 164
 ntax: 31
UFBootSplit1:
 000: 1 4 6 20 25
 001: 1 2 9 10 19 21 26 29 30
 002: 996 1 8
 003: 1 10 29
 004: 1 4 6 7 13 14 16 18 20 23 24 25 27 28
 005: 972 10 22
 006: 807 1 8 10 22
 007: 1 1 2 8 9 10 11 15 19 21 22 23 24 26 29 30
 008: 1 23 24 25 28
 009: 349 2 26
 010: 1 0 7 12 13 14 16 17 18 20 25 27 28
 011: 1 0 3 5 12 13 17
 012: 980 9 19
 013: 1 0 1 2 4 8 9 10 12 17 19 21 22 26 29 30
 014: 337 9 19 21
 015: 241 2 9 19 21 26
 016: 2 7 27
 017: 621 2 9 19 21 26 30
 018: 3 9 19 26 30
 019: 449 2 9 19 21 26 29 30
 020: 1000 1 2 8 9 10 19 21 22 26 29 30
 021: 2 1 2 8 9 10 19 21 22 26 29
 022: 32 1 2 4 8 9 10 19 21 22 26 29 30
 023: 2 1 10 22 29
 024: 277 1 2 4 6 8 9 10 19 21 22 26 29 30
 025: 2 1 8 10 19 22 29
 026: 1 7 14 20 27
 027: 998 7 14
 028: 1 1 2 8 9 10 19 21 26 29 30
 029: 978 7 14 27
 030: 1 0 3 5 7 11 12 14 15 16 17 18 23 24 27
 031: 1 2 9 19
 032: 1000 16 18
 033: 997 7 14 16 18 27
 034: 1 1 2 8 9 10 19 21 22 23 24 26 29 30
 035: 4 1 2 3 4 5 6 8 9 10 19 21 22 26 29 30
 036: 2 7 13 14 16 18 20 25 27
 037: 1 2 26 29 30
 038: 675 25 28
 039: 20 20 25 28
 040: 24 13 20 25 28
 041: 513 7 13 14 16 18 20 25 27 28
 042: 234 0 3 5 11 12 15 17 23 24
 043: 1 29 30
 044: 1 20 28
 045: 1000 3 5
 046: 4 1 2 8 10 21 22 26 29 30
 047: 5 13 25 28
 048: 992 11 15
 049: 189 3 5 11 15
 050: 2 0 3 5 11 12 13 15 17 20 23 24 25
 051: 6 3 5 11 15 23
 052: 3 13 23 24
 053: 474 3 5 11 15 23 24
 054: 643 0 12 17
 055: 2 0 7 11 12 14 15 16 17 18 20 23 24 25 27 28
 056: 246 0 12
 057: 4 0 3 4 5 6 11 12 15 17 23 24 25 28
 058: 6 1 2 8 10 19 21 22 29 30
 059: 226 9 19 26
 060: 196 2 9 19 26
 061: 290 2 9 19 26 30
 062: 18 1 2 8 9 10 19 21 22 26 30
 063: 319 3 5 13
 064: 259 7 14 16 18 27 28
 065: 296 7 14 16 18 25 27 28
 066: 807 7 14 16 18 20 25 27 28
 067: 938 23 24
 068: 736 11 15 23 24
 069: 356 7 11 14 15 16 18 20 23 24 25 27 28
 070: 456 3 5 7 11 13 14 15 16 18 20 23 24 25 27 28
 071: 953 4 6
 072: 659 0 1 2 8 9 10 12 17 19 21 22 26 29 30
 073: 536 12 17
 074: 274 0 1 2 8 9 10 19 21 22 26 29 30
 075: 18 9 19 21 26
 076: 11 3 5 11 13 15 23 24
 077: 14 1 2 6 8 9 10 19 21 22 26 29 30
 078: 84 7 14 16 18 20 23 24 25 27 28
 079: 504 1 8 10 22 29
 080: 214 1 8 10 21 22 29
 081: 250 1 8 9 10 19 21 22 29
 082: 265 1 8 9 10 19 21 22 29 30
 083: 365 1 2 8 9 10 19 21 22 29 30
 084: 570 7 14 16 18 20 27
 085: 34 1 8 10 22 29 30
 086: 19 0 3 5 12 17
 087: 68 2 30
 088: 137 2 26 30
 089: 54 1 2 8 9 10 12 19 21 22 26 29 30
 090: 1 16 18 27
 091: 32 7 13 14 16 18 20 23 24 25 27 28
 092: 81 0 17
 093: 11 1 8 22
 094: 18 3 4 5 6 13
 095: 19 1 8 10 21 22 29 30
 096: 58 1 2 8 10 21 22 29 30
 097: 25 1 2 8 9 10 13 19 21 22 26 29 30
 098: 30 0 3 4 5 6 11 12 15 17 23 24
 099: 35 2 9 19 21 30
 100: 210 4 6 7 13 14 16 18 20 25 27 28
 101: 28 1 8 29
 102: 39 9 19 21 30
 103: 102 10 22 29
 104: 43 2 9 10 19 21 22 26 29 30
 105: 16 7 13 14 16 18 27
 106: 24 7 13 14 16 18 25 27 28
 107: 90 7 11 13 14 15 16 18 20 23 24 25 27 28
 108: 22 7 11 14 15 16 18 23 24 25 27 28
 109: 72 0 1 2 8 9 10 17 19 21 22 26 29 30
 110: 1 7 14 16 18 20 23 24 27
 111: 19 4 6 13
 112: 49 11 15 23
 113: 34 0 1 2 8 9 10 12 19 21 22 26 29 30
 114: 26 20 25
 115: 9 0 3 5 11 12 13 15 17 23 24
 116: 71 1 8 9 10 19 22 29
 117: 8 26 30
 118: 13 7 14 16 18 20 27 28
 119: 15 13 28
 120: 14 7 13 14 16 18 27 28
 121: 3 7 13 14 16 18 20 27 28
 122: 1 3 4 5 6 11 13 15 23 24
 123: 27 21 30
 124: 25 2 21 30
 125: 4 0 11 12 15 17 23 24
 126: 20 4 6 7 14 16 18 20 25 27 28
 127: 3 0 3 4 5 6 11 12 13 15 17 23 24
 128: 21 7 14 16 18
 129: 58 13 20
 130: 49 13 20 25
 131: 7 1 8 9 10 19 22
 132: 20 1 2 8 9 10 17 19 21 22 26 29 30
 133: 26 4 6 7 11 14 15 16 18 20 23 24 25 27 28
 134: 5 3 5 11 13 15 20 23 24
 135: 9 3 4 5 6 7 13 14 16 18 20 25 27 28
 136: 8 3 5 7 13 14 16 18 20 25 27 28
 137: 53 2 21 26 30
 138: 3 2 21 26 29 30
 139: 1 2 19 21 26 29 30
 140: 8 9 19 30
 141: 7 3 4 5 6 11 15 23 24
 142: 3 3 5 15
 143: 1 11 15 24
 144: 11 1 2 8 9 19 21 26 30
 145: 31 1 2 8 9 19 21 26 29 30
 146: 23 7 14 16 18 25 27
 147: 11 4 6 7 11 13 14 15 16 18 20 23 24 25 27 28
 148: 48 3 4 5 6
 149: 45 0 1 2 8 9 10 12 13 17 19 21 22 26 29 30
 150: 6 2 9 19 21
 151: 15 7 14 16 18 20 25 27
 152: 1 3 4 5 6 7 11 14 15 16 18 20 23 24 25 27
 153: 23 7 13 14 16 18 20 27
 154: 9 0 4 6 7 12 13 14 16 17 18 20 25 27 28
 155: 1 0 12 13 17
 156: 2 16 18 28
 157: 2 0 3 5 11 12 13 15 17 20 23 24 25 28
 158: 5 3 5 11 15 24
 159: 1 7 13 14 16 18 20 24 25 27 28
 160: 16 1 2 8 9 10 19 21 22 29
 161: 11 7 11 14 15 16 18 20 23 24 27
 162: 40 1 2 8 9 10 12 17 19 21 22 26 29 30
 163: 14 1 8 10
 164: 1 11 23 24
 165: 3 3 4 5 6 7 11 13 14 15 16 18 20 25 27 28
 166: 4 1 2 8 10 21 22 29
 167: 1 15 23 24
 168: 3 3 5 7 11 14 15 16 18 20 23 24 25 27 28
 169: 2 3 5 7 11 13 14 15 16 18 20 25 27 28
 170: 5 1 2 4 6 8 9 10 13 19 21 22 26 29 30
 171: 4 2 19 21 26 30
 172: 4 1 2 8 9 10 19 22 26 29 30
 173: 1 3 4 5 6 11 15
 174: 3 1 8 9 10 22 29
 175: 1 3 5 11 15 20 23 24 25
 176: 4 9 26
 177: 11 11 15 23 24 25 28
 178: 3 1 2 3 5 8 9 10 19 21 22 26 29 30
 179: 7 11 15 20 23 24
 180: 2 0 12 17 23 24
 181: 3 3 5 11
 182: 2 0 4 6 12 17
 183: 1 2 21 26
 184: 5 3 5 23 24
 185: 2 2 8 9 10 19 21 22 26 29 30
 nsplits: 186
 ntax: 31
UFBootSplit2:
 000: 1 7 27
 001: 1 10 29
 002: 996 1 8
 003: 1 4 6 7 13 14 16 18 20 23 24 25 27 28
 004: 1 1 2 8 9 10 19 22 26 29
 005: 977 10 22
 006: 805 1 8 10 22
 007: 1 1 10 22 29
 008: 1 23 24 25 28
 009: 315 2 26
 010: 1 1 8 9 10 19 21 22 26 29 30
 011: 2 0 7 12 13 14 16 17 18 20 25 27 28
 012: 975 9 19
 013: 3 2 19 21 26 30
 014: 301 9 19 21
 015: 214 2 9 19 21 26
 016: 1 0 3 5 12 13 17
 017: 522 2 9 19 21 26 30
 018: 1 14 27
 019: 379 2 9 19 21 26 29 30
 020: 1000 1 2 8 9 10 19 21 22 26 29 30
 021: 2 2 21 26 29 30
 022: 38 1 2 4 8 9 10 19 21 22 26 29 30
 023: 2 9 19 26 30
 024: 279 1 2 4 6 8 9 10 19 21 22 26 29 30
 025: 1 8 10 22 29
 026: 1 1 8 10 19 21 22 29
 027: 998 7 14
 028: 1 0 3 4 5 6 11 12 13 15 17 23 24
 029: 976 7 14 27
 030: 2 0 3 4 5 6 11 12 15 17 23 24 25 28
 031: 1 1 2 8 9 10 19 21 26 29 30
 032: 1000 16 18
 033: 998 7 14 16 18 27
 034: 1 0 3 5 7 11 12 14 15 16 17 18 23 24 27
 035: 1 2 9 19
 036: 1 1 2 8 9 10 19 21 22 23 24 26 29 30
 037: 2 4 6 7 13 14 16 18 25 27 28
 038: 688 25 28
 039: 19 20 25 28
 040: 32 13 20 25 28
 041: 500 7 13 14 16 18 20 25 27 28
 042: 212 0 3 5 11 12 15 17 23 24
 043: 2 1 2 8 9 10 19 21 22 26 29
 044: 2 1 2 3 4 5 6 8 9 10 19 21 22 26 29 30
 045: 1000 3 5
 046: 2 7 13 14 16 18 20 25 27
 047: 1 20 28
 048: 993 11 15
 049: 172 3 5 11 15
 050: 4 1 2 8 10 21 22 26 29 30
 051: 5 3 5 11 15 23
 052: 1 22 29
 053: 477 3 5 11 15 23 24
 054: 685 0 12 17
 055: 2 0 3 5 11 12 13 15 17 20 23 24 25
 056: 240 0 12
 057: 2 13 23 24
 058: 2 0 7 11 12 14 15 16 17 18 20 23 24 25 27 28
 059: 574 1 8 10 22 29
 060: 290 1 8 10 21 22 29
 061: 273 1 8 9 10 19 21 22 29
 062: 277 1 8 9 10 19 21 22 29 30
 063: 445 1 2 8 9 10 19 21 22 29 30
 064: 331 3 5 13
 065: 933 23 24
 066: 751 11 15 23 24
 067: 11 3 5 11 13 15 23 24
 068: 249 7 14 16 18 27 28
 069: 294 7 14 16 18 25 27 28
 070: 803 7 14 16 18 20 25 27 28
 071: 475 3 5 7 11 13 14 15 16 18 20 23 24 25 27 28
 072: 952 4 6
 073: 674 0 1 2 8 9 10 12 17 19 21 22 26 29 30
 074: 15 9 19 21 26
 075: 10 1 2 6 8 9 10 19 21 22 26 29 30
 076: 82 7 14 16 18 20 23 24 25 27 28
 077: 362 7 11 14 15 16 18 20 23 24 25 27 28
 078: 567 7 14 16 18 20 27
 079: 8 0 4 6 12 17
 080: 33 1 8 10 22 29 30
 081: 23 0 3 5 12 17
 082: 554 12 17
 083: 74 2 30
 084: 124 2 26 30
 085: 233 2 9 19 26 30
 086: 46 1 2 8 9 10 12 19 21 22 26 29 30
 087: 1 16 18 27
 088: 25 7 13 14 16 18 20 23 24 25 27 28
 089: 91 0 17
 090: 91 1 8 10 21 22 29 30
 091: 114 1 2 8 10 21 22 29 30
 092: 18 4 6 7 11 14 15 16 18 20 23 24 25 27 28
 093: 241 0 1 2 8 9 10 19 21 22 26 29 30
 094: 183 9 19 26
 095: 109 10 22 29
 096: 38 9 19 21 30
 097: 32 2 9 19 21 30
 098: 217 4 6 7 13 14 16 18 20 25 27 28
 099: 30 1 8 29
 100: 37 2 9 10 19 21 22 26 29 30
 101: 15 7 13 14 16 18 27
 102: 34 7 13 14 16 18 25 27 28
 103: 83 7 11 13 14 15 16 18 20 23 24 25 27 28
 104: 156 2 9 19 26
 105: 17 7 11 14 15 16 18 23 24 25 27 28
 106: 61 0 1 2 8 9 10 17 19 21 22 26 29 30
 107: 1 15 23 24
 108: 104 1 8 9 10 19 22 29
 109: 55 11 15 23
 110: 31 0 1 2 8 9 10 12 19 21 22 26 29 30
 111: 21 20 25
 112: 16 13 25 28
 113: 8 3 5 11 13 15 20 23 24 25 28
 114: 14 3 4 5 6 13
 115: 17 0 3 5 11 12 13 15 17 23 24
 116: 8 26 30
 117: 18 7 14 16 18 20 27 28
 118: 13 13 28
 119: 11 7 13 14 16 18 27 28
 120: 2 7 13 14 16 18 20 27 28
 121: 12 1 2 8 9 10 13 19 21 22 26 29 30
 122: 17 4 6 7 14 16 18 20 25 27 28
 123: 18 4 6 13
 124: 11 1 8 22
 125: 11 1 8 9 10 19 22
 126: 5 1 8 9 10 19 22 29 30
 127: 7 3 5 11 13 15 20 23 24
 128: 13 3 4 5 6 7 13 14 16 18 20 25 27 28
 129: 8 3 5 7 13 14 16 18 20 25 27 28
 130: 4 1 8 9 10 19 21 22
 131: 4 29 30
 132: 7 9 19 30
 133: 7 3 4 5 6 11 15 23 24
 134: 13 0 3 4 5 6 11 12 15 17 23 24
 135: 2 3 5 15
 136: 1 11 15 24
 137: 11 1 2 8 9 19 21 26 30
 138: 29 1 2 8 9 19 21 26 29 30
 139: 17 1 2 8 9 10 19 22 26 29 30
 140: 5 3 5 7 11 14 15 16 18 20 23 24 25 27 28
 141: 23 7 14 16 18 25 27
 142: 12 0 3 5 11 12 15 17 20 23 24
 143: 47 2 21 26 30
 144: 43 3 4 5 6
 145: 41 0 1 2 8 9 10 12 13 17 19 21 22 26 29 30
 146: 6 2 9 19 21
 147: 17 7 14 16 18 20 25 27
 148: 1 3 4 5 6 7 11 14 15 16 18 20 23 24 25 27
 149: 3 3 5 7 11 13 14 15 16 18 20 25 27 28
 150: 21 7 13 14 16 18 20 27
 151: 2 16 18 28
 152: 2 0 3 5 11 12 13 15 17 20 23 24 25 28
 153: 5 3 5 11 15 24
 154: 1 7 13 14 16 18 20 24 25 27 28
 155: 6 1 2 4 6 8 9 10 13 19 21 22 26 29 30
 156: 15 1 2 8 9 10 19 21 22 26 30
 157: 7 4 6 7 11 13 14 15 16 18 20 23 24 25 27 28
 158: 7 3 5 11 15 20 23 24
 159: 39 1 2 8 9 10 12 17 19 21 22 26 29 30
 160: 14 7 11 14 15 16 18 20 23 24 27
 161: 9 1 8 10
 162: 54 13 20
 163: 44 13 20 25
 164: 23 7 14 16 18
 165: 12 1 2 8 9 10 17 19 21 22 26 29 30
 166: 1 11 23 24
 167: 3 3 4 5 6 7 11 13 14 15 16 18 20 25 27 28
 168: 5 1 2 8 10 21 22 29
 169: 22 1 2 8 9 10 19 21 22 29
 170: 14 21 30
 171: 13 2 21 30
 172: 5 1 8 10 19 22 29
 173: 1 3 4 5 6 11 15
 174: 4 1 8 9 10 22 29
 175: 9 1 2 8 10 19 21 22 29 30
 176: 1 3 5 11 15 20 23 24 25
 177: 3 9 26
 178: 5 1 2 3 5 8 9 10 13 19 21 22 26 29 30
 179: 3 1 2 3 5 8 9 10 19 21 22 26 29 30
 180: 7 0 4 6 7 12 13 14 16 17 18 20 25 27 28
 181: 7 11 15 20 23 24
 182: 2 0 12 17 23 24
 183: 8 11 15 23 24 25 28
 184: 3 0 11 12 15 17 23 24
 185: 3 3 5 11
 186: 1 0 12 17 20
 187: 1 2 21 26
 188: 3 3 5 23 24
 189: 2 2 8 9 10 19 21 22 26 29 30
 nsplits: 190
 ntax: 31
UFBootSplit3:
 000: 2 10 29
 001: 1 4 6 7 13 14 16 18 20 23 24 25 27 28
 002: 996 1 8
 003: 1 1 2 8 9 10 19 22 26 29
 004: 2 23 24 25 28
 005: 960 10 22
 006: 793 1 8 10 22
 007: 1 4 6 11 15 23 24
 008: 2 0 7 12 13 14 16 17 18 20 25 27 28
 009: 300 2 26
 010: 3 2 19 21 26 30
 011: 1 0 3 5 12 13 17
 012: 976 9 19
 013: 1 14 27
 014: 298 9 19 21
 015: 184 2 9 19 21 26
 016: 2 2 21 26 29 30
 017: 472 2 9 19 21 26 30
 018: 3 7 27
 019: 344 2 9 19 21 26 29 30
 020: 1000 1 2 8 9 10 19 21 22 26 29 30
 021: 1 1 8 10 19 21 22 29
 022: 32 1 2 4 8 9 10 19 21 22 26 29 30
 023: 1 1 2 3 8 9 10 19 21 22 26 29 30
 024: 276 1 2 4 6 8 9 10 19 21 22 26 29 30
 025: 2 0 3 4 5 6 11 12 15 17 23 24 25 28
 026: 1 1 2 8 9 10 19 21 26 29 30
 027: 996 7 14
 028: 1 0 3 5 7 11 12 14 15 16 17 18 23 24 27
 029: 976 7 14 27
 030: 1 1 2 8 9 10 19 21 22 23 24 26 29 30
 031: 1 7 11 14 15 16 18 23 24 27
 032: 1000 16 18
 033: 999 7 14 16 18 27
 034: 2 4 6 7 13 14 16 18 25 27 28
 035: 4 1 8 22 29
 036: 3 3 5 23 24
 037: 1 7 11 13 14 15 16 18 20 25 27 28
 038: 683 25 28
 039: 31 20 25 28
 040: 35 13 20 25 28
 041: 498 7 13 14 16 18 20 25 27 28
 042: 204 0 3 5 11 12 15 17 23 24
 043: 1 1 2 8 10 22 26 29 30
 044: 2 7 13 14 16 18 20 25 27
 045: 999 3 5
 046: 2 3 5 11 13 15
 047: 4 1 2 8 10 21 22 26 29 30
 048: 992 11 15
 049: 165 3 5 11 15
 050: 1 3 5 11 15 20 23 24 25 28
 051: 5 3 5 11 15 23
 052: 1 3 5 7 11 13 14 15 16 18 20 25 27 28
 053: 463 3 5 11 15 23 24
 054: 715 0 12 17
 055: 2 0 3 5 11 12 13 15 17 20 23 24 25
 056: 237 0 12
 057: 2 13 23 24
 058: 1 16 18 28
 059: 611 1 8 10 22 29
 060: 310 1 8 10 21 22 29
 061: 285 1 8 9 10 19 21 22 29
 062: 306 1 8 9 10 19 21 22 29 30
 063: 474 1 2 8 9 10 19 21 22 29 30
 064: 334 3 5 13
 065: 931 23 24
 066: 749 11 15 23 24
 067: 17 3 5 11 13 15 23 24
 068: 254 7 14 16 18 27 28
 069: 289 7 14 16 18 25 27 28
 070: 784 7 14 16 18 20 25 27 28
 071: 479 3 5 7 11 13 14 15 16 18 20 23 24 25 27 28
 072: 950 4 6
 073: 667 0 1 2 8 9 10 12 17 19 21 22 26 29 30
 074: 13 9 19 21 26
 075: 550 7 14 16 18 20 27
 076: 85 7 14 16 18 20 23 24 25 27 28
 077: 346 7 11 14 15 16 18 20 23 24 25 27 28
 078: 561 12 17
 079: 15 0 4 6 12 17
 080: 67 1 8 10 22 29 30
 081: 24 0 3 5 12 17
 082: 65 2 30
 083: 139 2 26 30
 084: 214 2 9 19 26 30
 085: 42 1 2 8 9 10 12 19 21 22 26 29 30
 086: 1 16 18 27
 087: 25 7 13 14 16 18 20 23 24 25 27 28
 088: 99 0 17
 089: 9 1 8 10
 090: 18 1 2 8 10 21 22 29
 091: 105 1 2 8 10 21 22 29 30
 092: 85 1 8 10 21 22 29 30
 093: 16 4 6 7 11 14 15 16 18 20 23 24 25 27 28
 094: 16 1 2 8 9 10 13 19 21 22 26 29 30
 095: 13 0 3 4 5 6 11 12 15 17 23 24
 096: 212 0 1 2 8 9 10 19 21 22 26 29 30
 097: 168 9 19 26
 098: 121 10 22 29
 099: 30 9 19 21 30
 100: 24 2 9 19 21 30
 101: 210 4 6 7 13 14 16 18 20 25 27 28
 102: 30 1 8 29
 103: 114 1 8 9 10 19 22 29
 104: 36 2 9 10 19 21 22 26 29 30
 105: 12 7 13 14 16 18 27
 106: 50 7 13 14 16 18 25 27 28
 107: 90 7 11 13 14 15 16 18 20 23 24 25 27 28
 108: 141 2 9 19 26
 109: 15 7 11 14 15 16 18 23 24 25 27 28
 110: 57 0 1 2 8 9 10 17 19 21 22 26 29 30
 111: 10 1 2 4 6 8 9 10 13 19 21 22 26 29 30
 112: 12 0 3 5 11 12 15 17 20 23 24
 113: 2 7 14 16 18 20 23 24 27
 114: 6 3 5 7 13 14 16 18 20 23 24 25 27 28
 115: 2 15 23 24
 116: 43 1 2 8 9 10 12 17 19 21 22 26 29 30
 117: 53 11 15 23
 118: 24 0 1 2 8 9 10 12 19 21 22 26 29 30
 119: 17 20 25
 120: 13 13 25 28
 121: 10 3 5 11 13 15 20 23 24 25 28
 122: 18 3 4 5 6 13
 123: 10 1 8 9 10 19 22
 124: 6 1 2 3 5 8 9 10 19 21 22 26 29 30
 125: 8 0 4 6 7 12 13 14 16 17 18 20 25 27 28
 126: 12 26 30
 127: 13 7 14 16 18 20 27 28
 128: 15 13 28
 129: 29 7 13 14 16 18 27 28
 130: 6 7 13 14 16 18 20 27 28
 131: 22 4 6 7 14 16 18 20 25 27 28
 132: 17 4 6 13
 133: 2 11 15 23 24 25
 134: 9 4 6 7 11 13 14 15 16 18 20 23 24 25 27 28
 135: 37 1 2 8 9 10 19 21 22 29
 136: 4 1 8 9 10 19 22 29 30
 137: 6 3 5 11 13 15 20 23 24
 138: 17 3 4 5 6 7 13 14 16 18 20 25 27 28
 139: 7 3 5 7 13 14 16 18 20 25 27 28
 140: 3 1 8 9 10 19 21 22
 141: 3 29 30
 142: 5 9 19 30
 143: 7 3 4 5 6 11 15 23 24
 144: 2 3 5 15
 145: 2 11 15 24
 146: 7 3 4 5 6 7 11 13 14 15 16 18 20 25 27 28
 147: 11 1 2 8 9 19 21 26 30
 148: 28 1 2 8 9 19 21 26 29 30
 149: 29 1 2 8 9 10 19 22 26 29 30
 150: 5 3 5 7 11 14 15 16 18 20 23 24 25 27 28
 151: 18 1 2 6 8 9 10 19 21 22 26 29 30
 152: 22 7 14 16 18 25 27
 153: 10 2 9 19 21
 154: 18 7 14 16 18 20 25 27
 155: 1 3 4 5 6 7 11 14 15 16 18 20 23 24 25 27
 156: 44 2 21 26 30
 157: 11 7 13 14 16 18 20 27
 158: 14 22 29
 159: 16 11 15 20 23 24 25 28
 160: 2 2 9 19
 161: 3 0 3 5 11 12 13 15 17 20 23 24 25 28
 162: 5 3 5 11 15 24
 163: 1 7 13 14 16 18 20 24 25 27 28
 164: 15 1 2 8 9 10 19 21 22 26 30
 165: 6 3 5 11 15 20 23 24
 166: 11 7 11 14 15 16 18 20 23 24 27
 167: 42 3 4 5 6
 168: 38 0 1 2 8 9 10 12 13 17 19 21 22 26 29 30
 169: 3 1 2 3 4 5 6 8 9 10 19 21 22 26 29 30
 170: 54 13 20
 171: 40 13 20 25
 172: 4 1 8 9 10 19 21 22 26 29 30
 173: 23 7 14 16 18
 174: 10 1 2 8 9 10 17 19 21 22 26 29 30
 175: 1 3 4 5 6 7 13 14 16 18 20 23 24 25 27 28
 176: 3 7 14 16 18 20 24 25 27 28
 177: 1 11 23 24
 178: 4 1 8 10 19 22 29
 179: 14 0 3 5 11 12 13 15 17 23 24
 180: 1 0 12 13 17
 181: 10 21 30
 182: 1 3 4 5 6 11 15
 183: 3 1 8 9 10 22 29
 184: 10 1 2 8 10 19 21 22 29 30
 185: 1 3 5 11 15 20 23 24 25
 186: 3 9 26
 187: 11 1 8 22
 188: 1 8 10 22 29
 189: 3 3 5 11
 190: 5 1 2 3 5 8 9 10 13 19 21 22 26 29 30
 191: 1 7 11 13 14 15 16 18 23 24 25 27 28
 192: 6 11 15 20 23 24
 193: 2 0 12 17 23 24
 194: 10 11 15 23 24 25 28
 195: 3 0 11 12 15 17 23 24
 196: 2 1 2 8 9 10 19 21 22 26 29
 197: 1 0 12 17 20
 198: 1 1 29
 199: 1 2 21 26
 200: 1 1 2 8 10 22 29 30
 201: 9 2 21 30
 202: 2 2 8 9 10 19 21 22 26 29 30
 203: 2 0 7 11 12 14 15 16 17 18 20 23 24 25 27 28
 204: 4 9 19 26 30
 nsplits: 205
 ntax: 31
boot_consense_logl: -2304.659323
contree: (0:0.0078727664,((((((((((1:0.0000000000,31:0.0000000000):2.795982715e-06,8:0.0000027960)100:0.1202830888,(10:0.0000027960,22:0.0000027960)96:0.03330876146)79:0.08086684016,29:0.1786373070)62:0.23045832,21:0.0108707217)32:0.02570000849,(9:0.0097262327,19:0.0000027960)98:0.0673684621)29:0.01161233231,30:0.0610586983)31:0.005118814926,2:0.0636492627)48:0.03755365164,26:0.0000021595)100:2.230622363,((((3:0.0000027960,5:0.0000027960)100:0.1913760861,(((((11:0.0000000000,35:0.0000000000):0,33:0.0000000000):0,32:0.0000000000):2.795982715e-06,15:0.0000027960)99:0.07232185355,(23:0.0179377175,24:0.0052504515)93:0.06442001851)75:0.06811961956)47:0.03227457991,((((((7:0.0000027960,14:0.0000027960)100:0.04541918544,27:0.0545856154)98:0.05768868373,(16:0.0000027960,18:0.0000027960)100:0.1384412253)100:0.1488885548,20:0.1489778803)55:0.01879105909,(25:0.0560060916,28:0.1670441868)68:0.03918645213)78:0.04073399449,13:0.2132451608)49:0.04321860094)48:0.02989946106,(4:0.0000027960,6:0.0000027960)95:0.1357759924)67:0.08799256564)71:0.06887998538,(((12:0.0000000000,36:0.0000000000):0,34:0.0000000000):2.795982715e-06,17:0.0000027960)56:2.795982715e-06);
contree_rfdist: 2
finished: true
finishedCandidateSet: true
finishedModelFinal: true
finishedModelInit: true
initTree: (0:0.0073557878,((((1:0.0000010000,8:0.0000010000):0.05399918798,(10:0.0000010000,22:0.0000010000):0.07906783188):0.05399918798,((((2:0.0539991880,((9:0.0000010000,19:0.0073557878):0.05399918798,26:0.0073557878):0.0301228696):0.01482637534,21:0.0301228696):0.007355787844,30:0.0459122030):0.1145071029,29:0.1427308882):0.04591220298):0.9478127398,((((3:0.0000010000,5:0.0000010000):0.1054204012,13:0.1331581253):0.07057366901,(((((((7:0.0000010000,14:0.0000010000):0.04591220298,27:0.0459122030):0.06221858371,(16:0.0000010000,18:0.0000010000):0.1145071029):0.09648751587,20:0.1331581253):0.0301228696,(25:0.0622185837,28:0.1145071029):0.04591220298):0.09648751587,(23:0.0148263753,24:0.0073557878):0.04591220298):0.0301228696,(11:0.0000010000,15:0.0000010000):0.04591220298):0.05399918798):0.05399918798,(4:0.0000010000,6:0.0000010000):0.07906783188):0.05399918798):0.1054204012,(12:0.0000010000,17:0.0000010000):1e-06);
iqtree:
 command:  -nt AUTO -s /media/hdd_2tb/GPA_reclassification_clean/A_dataset_creation/5_basic_phylogenetics/2_trimmed_complete_basic_phylogeny/2_OGs_with_domains_phylogeny/2_trimal_MSAs/OG_92_vanY_trimalMSA.faa -m JTT+F+I+R3 -pre /media/hdd_2tb/GPA_reclassification_clean/A_dataset_creation/5_basic_phylogenetics/2_trimmed_complete_basic_phylogeny/2_OGs_with_domains_phylogeny/5_trimal_iqtree_ML_trees/OG_92_vanY_trimal_iqtree -redo -bb 1000
 seed: 161777
 start_time: 1708030231
 version: 2.2.5
```
