## Supplementary Data 7 for "Structural and evolutionary analyses support reclassification of glycopeptide antibiotics as xyclopeptides": OG_92_vanY_trimal_iqtree.contree

```
(AmBlD4:0.0078727664,((((((((((NnGeA9:0.0000000000,A40:0.0000000000):0.0000027960,NnGe:0.0000027960)100:0.1202830888,(A50:0.0000027960,NnCxD5_1:0.0000027960)96:0.0333087615)79:0.0808668402,NnsW4_1:0.1786373070)62:0.2304583200,Ue26:0.0108707217)32:0.0257000085,(StsW00:0.0097262327,US8:0.0000027960)98:0.0673684621)29:0.0116123323,StsMC:0.0610586983)31:0.0051188149,StsY_A:0.0636492627)48:0.0375536516,StsAN:0.0000021595)100:2.2306223630,((((AkAan_1:0.0000027960,AkAan_2:0.0000027960)100:0.1913760861,(((((AmRg_6:0.0000000000,AmRg_5:0.0000000000):0.0000000000,AmRgN0:0.0000000000):0.0000000000,AmRg_4:0.0000000000):0.0000027960,dec_1:0.0000027960)99:0.0723218536,(AmOrD0:0.0179377175,AmOr_2:0.0052504515)93:0.0644200185)75:0.0681196196)47:0.0322745799,((((((UK6:0.0000027960,ApsA3_2:0.0000027960)100:0.0454191854,Uc37:0.0545856154)98:0.0576886837,(NcTr_1:0.0000027960,NcTr_2:0.0000027960)100:0.1384412253)100:0.1488885548,Kus:0.1489778803)55:0.0187910591,(Uc878:0.0560060916,UME:0.1670441868)68:0.0391864521)78:0.0407339945,AmBr_2:0.2132451608)49:0.0432186009)48:0.0298994611,(AmVs_1:0.0000027960,AmVs_2:0.0000027960)95:0.1357759924)67:0.0879925656)71:0.0688799854,(((AmBlFH:0.0000000000,AmBlD59_1:0.0000000000):0.0000000000,AmBlD59_2:0.0000000000):0.0000027960,bal:0.0000027960)56:0.0000027960);
```
