## Supplementary Data 7 for "Structural and evolutionary analyses support reclassification of glycopeptide antibiotics as xyclopeptides": OG_92_vanY_trimal_iqtree.iqtree

```
IQ-TREE 2.2.5 COVID-edition built Sep 15 2023

Input file name: /media/hdd_2tb/GPA_reclassification_clean/A_dataset_creation/5_basic_phylogenetics/2_trimmed_complete_basic_phylogeny/2_OGs_with_domains_phylogeny/2_trimal_MSAs/OG_92_vanY_trimalMSA.faa
Type of analysis: tree reconstruction + ultrafast bootstrap (1000 replicates)
Random seed number: 161777

REFERENCES
----------

To cite IQ-TREE please use:

Bui Quang Minh, Heiko A. Schmidt, Olga Chernomor, Dominik Schrempf,
Michael D. Woodhams, Arndt von Haeseler, and Robert Lanfear (2020)
IQ-TREE 2: New models and efficient methods for phylogenetic inference
in the genomic era. Mol. Biol. Evol., in press.
https://doi.org/10.1093/molbev/msaa015

Since you used ultrafast bootstrap (UFBoot) please also cite: 

Diep Thi Hoang, Olga Chernomor, Arndt von Haeseler, Bui Quang Minh,
and Le Sy Vinh (2018) UFBoot2: Improving the ultrafast bootstrap
approximation. Mol. Biol. Evol., 35:518–522.
https://doi.org/10.1093/molbev/msx281

SEQUENCE ALIGNMENT
------------------

Input data: 37 sequences with 137 amino-acid sites
Number of constant sites: 30 (= 21.8978% of all sites)
Number of invariant (constant or ambiguous constant) sites: 30 (= 21.8978% of all sites)
Number of parsimony informative sites: 101
Number of distinct site patterns: 124

SUBSTITUTION PROCESS
--------------------

Model of substitution: JTT+F+I+R3

State frequencies: (empirical counts from alignment)

  pi(A) = 0.1523
  pi(R) = 0.1007
  pi(N) = 0.0214
  pi(D) = 0.0596
  pi(C) = 0.0105
  pi(Q) = 0.0209
  pi(E) = 0.0725
  pi(G) = 0.0757
  pi(H) = 0.0321
  pi(I) = 0.0197
  pi(L) = 0.0805
  pi(K) = 0.0117
  pi(M) = 0.0124
  pi(F) = 0.0246
  pi(P) = 0.0827
  pi(S) = 0.0521
  pi(T) = 0.0360
  pi(W) = 0.0277
  pi(Y) = 0.0418
  pi(V) = 0.0650

Model of rate heterogeneity: Invar+FreeRate with 3 categories
Proportion of invariable sites: 0.1414
Site proportion and rates:  (0.1703,0.2399) (0.5052,0.8065) (0.1831,3.0129)

 Category  Relative_rate  Proportion
  0         0              0.1414
  1         0.2399         0.1703
  2         0.8065         0.5052
  3         3.0129         0.1831

MAXIMUM LIKELIHOOD TREE
-----------------------

Log-likelihood of the tree: -2304.0278 (s.e. 135.1376)
Unconstrained log-likelihood (without tree): -653.5828
Number of free parameters (#branches + #model parameters): 83
Akaike information criterion (AIC) score: 4774.0556
Corrected Akaike information criterion (AICc) score: 5037.1500
Bayesian information criterion (BIC) score: 5016.4140

Total tree length (sum of branch lengths): 5.1809
Sum of internal branch lengths: 3.4283 (66.1722% of tree length)

WARNING: 2 near-zero internal branches (<0.0073) should be treated with caution
         Such branches are denoted by '**' in the figure below

NOTE: Tree is UNROOTED although outgroup taxon 'AmBlD4' is drawn at root
Numbers in parentheses are  ultrafast bootstrap support (%)

+--AmBlD4
|
|                                                                        +**NnGeA9
|                                                                     +--| (100)
|                                                                     |  +**NnGe
|                                                                  +--| (79)
|                                                                  |  |  +**A50
|                                                                  |  +--| (96)
|                                                                  |     +**NnCxD5_1
|                                                              +---| (62)
|                                                              |   +--NnsW4_1
|                                                           +--| (32)
|                                                           |  +--Ue26
|                                                        +--| (29)
|                                                        |  |  +--StsW00
|                                                        |  +--| (98)
|                                                        |     +**US8
|                                                     +**| (31)
|                                                     |  +--StsMC
|                                                  +--| (48)
|                                                  |  +--StsY_A
|  +-----------------------------------------------| (100)
|  |                                               +**StsAN
+--| (71)
|  |         +**AkAan_1
|  |     +---| (100)
|  |     |   +**AkAan_2
|  |  +--| (47)
|  |  |  |     +**AmRg_6
|  |  |  |  +--| (99)
|  |  |  |  |  +**dec_1
|  |  |  +--| (75)
|  |  |     |  +--AmOrD0
|  |  |     +--| (93)
|  |  |        +**AmOr_2
|  +--| (67)
|     |     +**AmVs_1
|     |  +--| (95)
|     |  |  +**AmVs_2
|     +--| (22)
|        |                 +**UK6
|        |              +--| (100)
|        |              |  +**ApsA3_2
|        |           +--| (98)
|        |           |  +--Uc37
|        |        +--| (100)
|        |        |  |  +**NcTr_1
|        |        |  +--| (100)
|        |        |     +**NcTr_2
|        |     +--| (55)
|        |     |  +--Kus
|        |  +--| (78)
|        |  |  |  +--Uc878
|        |  |  +--| (68)
|        |  |     +--UME
|        +--| (49)
|           +---AmBr_2
|
|  +**AmBlFH
+**| (56)
   +**bal

Tree in newick format:

(AmBlD4:0.0078985825,(((((((((NnGeA9:0.0000025104,NnGe:0.0000026621)100:0.1207801572,(A50:0.0000021619,NnCxD5_1:0.0000010619)96:0.0334302537)79:0.0816347496,NnsW4_1:0.1787034690)62:0.2291749191,Ue26:0.0108266591)32:0.0257108779,(StsW00:0.0097120829,US8:0.0000023060)98:0.0672011789)29:0.0115943466,StsMC:0.0610139356)31:0.0051117542,StsY_A:0.0635898946)48:0.0375077311,StsAN:0.0000020488)100:2.2894297800,(((AkAan_1:0.0000028847,AkAan_2:0.0000027152)100:0.1945616509,((AmRg_6:0.0000025926,dec_1:0.0000022092)99:0.0737105130,(AmOrD0:0.0186981422,AmOr_2:0.0045418925)93:0.0642717269)75:0.0668935190)47:0.0297236656,((AmVs_1:0.0000010619,AmVs_2:0.0000010619)95:0.1362648929,((((((UK6:0.0000010619,ApsA3_2:0.0000010619)100:0.0457517550,Uc37:0.0544297335)98:0.0575686332,(NcTr_1:0.0000010619,NcTr_2:0.0000010619)100:0.1379365030)100:0.1388372151,Kus:0.1609751444)55:0.0190768814,(Uc878:0.0544476304,UME:0.1702927325)68:0.0407915017)78:0.0436236437,AmBr_2:0.2149794504)49:0.0213727759)22:0.0354850310)67:0.1103265314)71:0.0529660611,(AmBlFH:0.0000010619,bal:0.0000010619)56:0.0000026157);

CONSENSUS TREE
--------------

Consensus tree is constructed from 1000 bootstrap trees
Log-likelihood of consensus tree: -2304.659323
Robinson-Foulds distance between ML tree and consensus tree: 2

Branches with support >0.000000% are kept (extended consensus)
Branch lengths are optimized by maximum likelihood on original alignment
Numbers in parentheses are bootstrap supports (%)

+--AmBlD4
|
|                                                                          +**NnGeA9
|                                                                       +--|
|                                                                       |  +**A40
|                                                                    +--| (100)
|                                                                    |  +--NnGe
|                                                                 +--| (79)
|                                                                 |  |  +--A50
|                                                                 |  +--| (96)
|                                                                 |     +--NnCxD5_1
|                                                             +---| (62)
|                                                             |   +--NnsW4_1
|                                                          +--| (32)
|                                                          |  +--Ue26
|                                                       +--| (29)
|                                                       |  |  +--StsW00
|                                                       |  +--| (98)
|                                                       |     +--US8
|                                                    +--| (31)
|                                                    |  +--StsMC
|                                                 +--| (48)
|                                                 |  +--StsY_A
|  +----------------------------------------------| (100)
|  |                                              +--StsAN
+--| (71)
|  |            +--AkAan_1
|  |        +---| (100)
|  |        |   +--AkAan_2
|  |     +--| (47)
|  |     |  |              +**AmRg_6
|  |     |  |           +**|
|  |     |  |           |  +**AmRg_5
|  |     |  |        +**|
|  |     |  |        |  +**AmRgN0
|  |     |  |     +--|
|  |     |  |     |  +**AmRg_4
|  |     |  |  +--| (99)
|  |     |  |  |  +--dec_1
|  |     |  +--| (75)
|  |     |     |  +--AmOrD0
|  |     |     +--| (93)
|  |     |        +--AmOr_2
|  |  +--| (48)
|  |  |  |                 +--UK6
|  |  |  |              +--| (100)
|  |  |  |              |  +--ApsA3_2
|  |  |  |           +--| (98)
|  |  |  |           |  +--Uc37
|  |  |  |        +--| (100)
|  |  |  |        |  |  +--NcTr_1
|  |  |  |        |  +--| (100)
|  |  |  |        |     +--NcTr_2
|  |  |  |     +--| (55)
|  |  |  |     |  +--Kus
|  |  |  |  +--| (78)
|  |  |  |  |  |  +--Uc878
|  |  |  |  |  +--| (68)
|  |  |  |  |     +--UME
|  |  |  +--| (49)
|  |  |     +---AmBr_2
|  +--| (67)
|     |  +--AmVs_1
|     +--| (95)
|        +--AmVs_2
|
|        +**AmBlFH
|     +**|
|     |  +**AmBlD59_1
|  +--|
|  |  +**AmBlD59_2
+--| (56)
   +--bal


Consensus tree in newick format: 

(AmBlD4:0.0078727664,((((((((((NnGeA9:0.0000000000,A40:0.0000000000):0.0000027960,NnGe:0.0000027960)100:0.1202830888,(A50:0.0000027960,NnCxD5_1:0.0000027960)96:0.0333087615)79:0.0808668402,NnsW4_1:0.1786373070)62:0.2304583200,Ue26:0.0108707217)32:0.0257000085,(StsW00:0.0097262327,US8:0.0000027960)98:0.0673684621)29:0.0116123323,StsMC:0.0610586983)31:0.0051188149,StsY_A:0.0636492627)48:0.0375536516,StsAN:0.0000021595)100:2.2306223630,((((AkAan_1:0.0000027960,AkAan_2:0.0000027960)100:0.1913760861,(((((AmRg_6:0.0000000000,AmRg_5:0.0000000000):0.0000000000,AmRgN0:0.0000000000):0.0000000000,AmRg_4:0.0000000000):0.0000027960,dec_1:0.0000027960)99:0.0723218536,(AmOrD0:0.0179377175,AmOr_2:0.0052504515)93:0.0644200185)75:0.0681196196)47:0.0322745799,((((((UK6:0.0000027960,ApsA3_2:0.0000027960)100:0.0454191854,Uc37:0.0545856154)98:0.0576886837,(NcTr_1:0.0000027960,NcTr_2:0.0000027960)100:0.1384412253)100:0.1488885548,Kus:0.1489778803)55:0.0187910591,(Uc878:0.0560060916,UME:0.1670441868)68:0.0391864521)78:0.0407339945,AmBr_2:0.2132451608)49:0.0432186009)48:0.0298994611,(AmVs_1:0.0000027960,AmVs_2:0.0000027960)95:0.1357759924)67:0.0879925656)71:0.0688799854,(((AmBlFH:0.0000000000,AmBlD59_1:0.0000000000):0.0000000000,AmBlD59_2:0.0000000000):0.0000027960,bal:0.0000027960)56:0.0000027960);

ALISIM COMMAND
--------------
To simulate an alignment of the same length as the original alignment, using the tree and model parameters estimated from this analysis, you can use the following command:

--alisim simulated_MSA -t /media/hdd_2tb/GPA_reclassification_clean/A_dataset_creation/5_basic_phylogenetics/2_trimmed_complete_basic_phylogeny/2_OGs_with_domains_phylogeny/5_trimal_iqtree_ML_trees/OG_92_vanY_trimal_iqtree.treefile -m "JTT+F+I{0.141361}+R3{0.170341,0.239877,0.50517,0.806463,0.183127,3.01286}" --length 137

To mimic the alignment used to produce this analysis, i.e. simulate an alignment of the same length as the original alignment, using the tree and model parameters estimated from this analysis *and* copying the same gap positions as the original alignment, you can use the following command:

iqtree -s /media/hdd_2tb/GPA_reclassification_clean/A_dataset_creation/5_basic_phylogenetics/2_trimmed_complete_basic_phylogeny/2_OGs_with_domains_phylogeny/2_trimal_MSAs/OG_92_vanY_trimalMSA.faa --alisim mimicked_MSA

To simulate any number of alignments in either of the two commandlines above, use the --num-alignments options, for example mimic 100 alignments you would use the command line:

iqtree -s /media/hdd_2tb/GPA_reclassification_clean/A_dataset_creation/5_basic_phylogenetics/2_trimmed_complete_basic_phylogeny/2_OGs_with_domains_phylogeny/2_trimal_MSAs/OG_92_vanY_trimalMSA.faa --alisim mimicked_MSA --num-alignments 100

For more information on using AliSim, please visit: www.iqtree.org/doc/AliSim

TIME STAMP
----------

Date and time: Thu Feb 15 21:52:42 2024
Total CPU time used: 251.756065 seconds (0h:4m:11s)
Total wall-clock time used: 130.9202522 seconds (0h:2m:10s)
```
