## Supplementary Data 7 for "Structural and evolutionary analyses support reclassification of glycopeptide antibiotics as xyclopeptides": OG_92_vanY_trimal_iqtree.log

```
IQ-TREE multicore version 2.2.5 COVID-edition for Linux 64-bit built Sep 15 2023
Developed by Bui Quang Minh, James Barbetti, Nguyen Lam Tung,
Olga Chernomor, Heiko Schmidt, Dominik Schrempf, Michael Woodhams, Ly Trong Nhan.

Host:    athina-desktop (AVX2, FMA3, 62 GB RAM)
Command: /home/athina/anaconda3/envs/iqtree2/bin/iqtree2 -nt AUTO -s /media/hdd_2tb/GPA_reclassification_clean/A_dataset_creation/5_basic_phylogenetics/2_trimmed_complete_basic_phylogeny/2_OGs_with_domains_phylogeny/2_trimal_MSAs/OG_92_vanY_trimalMSA.faa -m JTT+F+I+R3 -pre /media/hdd_2tb/GPA_reclassification_clean/A_dataset_creation/5_basic_phylogenetics/2_trimmed_complete_basic_phylogeny/2_OGs_with_domains_phylogeny/5_trimal_iqtree_ML_trees/OG_92_vanY_trimal_iqtree -redo -bb 1000
Seed:    161777 (Using SPRNG - Scalable Parallel Random Number Generator)
Time:    Thu Feb 15 21:50:31 2024
Kernel:  AVX+FMA - auto-detect threads (32 CPU cores detected)

Reading alignment file /media/hdd_2tb/GPA_reclassification_clean/A_dataset_creation/5_basic_phylogenetics/2_trimmed_complete_basic_phylogeny/2_OGs_with_domains_phylogeny/2_trimal_MSAs/OG_92_vanY_trimalMSA.faa ... Fasta format detected
Reading fasta file: done in 0.000120728 secs
Alignment most likely contains protein sequences
Constructing alignment: done in 0.000186191 secs
Alignment has 37 sequences with 137 columns, 124 distinct patterns
101 parsimony-informative, 6 singleton sites, 30 constant sites
           Gap/Ambiguity  Composition  p-value
Analyzing sequences: done in 3.9204e-05 secs using 6.673e+04% CPU
   1  AmBlD4       5.11%    passed     99.38%
   2  NnGeA9       3.65%    passed     90.70%
   3  StsY_A       4.38%    passed     91.26%
   4  AkAan_1      1.46%    passed     98.52%
   5  AmVs_1       1.46%    passed     99.97%
   6  AkAan_2      1.46%    passed     98.52%
   7  AmVs_2       1.46%    passed     99.97%
   8  UK6          1.46%    passed     97.94%
   9  NnGe         3.65%    passed     90.70%
  10  StsW00      16.06%    passed     92.56%
  11  A50          3.65%    passed     98.64%
  12  AmRg_6       1.46%    passed    100.00%
  13  AmBlFH       1.46%    passed     97.35%
  14  AmBr_2       1.46%    passed     99.88%
  15  ApsA3_2      1.46%    passed     97.94%
  16  dec_1        1.46%    passed    100.00%
  17  NcTr_1       1.46%    passed     98.61%
  18  bal          1.46%    passed     97.35%
  19  AmRgN0       1.46%    passed    100.00%
  20  NcTr_2       1.46%    passed     98.61%
  21  AmRg_4       1.46%    passed    100.00%
  22  US8         16.06%    passed     94.73%
  23  Kus          0.73%    passed     99.15%
  24  Ue26         4.38%    passed     82.76%
  25  NnCxD5_1     3.65%    passed     98.64%
  26  AmRg_5       1.46%    passed    100.00%
  27  AmOrD0       1.46%    passed     99.76%
  28  AmOr_2       1.46%    passed     99.87%
  29  Uc878        1.46%    passed    100.00%
  30  AmBlD59_1    1.46%    passed     97.35%
  31  StsAN        4.38%    passed     92.00%
  32  AmBlD59_2    1.46%    passed     97.35%
  33  Uc37         1.46%    passed     98.07%
  34  UME          1.46%    passed     99.44%
  35  NnsW4_1      3.65%    passed     81.63%
  36  A40          3.65%    passed     90.70%
  37  StsMC        4.38%    passed     75.97%
****  TOTAL        3.00%  0 sequences failed composition chi2 test (p-value<5%; df=19)
NOTE: NnGe is identical to NnGeA9 but kept for subsequent analysis
NOTE: AkAan_2 is identical to AkAan_1 but kept for subsequent analysis
NOTE: AmVs_2 is identical to AmVs_1 but kept for subsequent analysis
NOTE: ApsA3_2 is identical to UK6 but kept for subsequent analysis
NOTE: NnCxD5_1 is identical to A50 but kept for subsequent analysis
NOTE: dec_1 is identical to AmRg_6 but kept for subsequent analysis
NOTE: bal is identical to AmBlFH but kept for subsequent analysis
NOTE: NcTr_2 is identical to NcTr_1 but kept for subsequent analysis
Checking for duplicate sequences: done in 0.000140956 secs using 149.7% CPU
Identifying sites to remove: done in 9.35658e-05 secs using 99.4% CPU
NOTE: 6 identical sequences (see below) will be ignored for subsequent analysis
NOTE: A40 (identical to NnGeA9) is ignored but added at the end
NOTE: AmRgN0 (identical to AmRg_6) is ignored but added at the end
NOTE: AmRg_4 (identical to AmRg_6) is ignored but added at the end
NOTE: AmRg_5 (identical to AmRg_6) is ignored but added at the end
NOTE: AmBlD59_1 (identical to AmBlFH) is ignored but added at the end
NOTE: AmBlD59_2 (identical to AmBlFH) is ignored but added at the end
Alignment was printed to /media/hdd_2tb/GPA_reclassification_clean/A_dataset_creation/5_basic_phylogenetics/2_trimmed_complete_basic_phylogeny/2_OGs_with_domains_phylogeny/5_trimal_iqtree_ML_trees/OG_92_vanY_trimal_iqtree.uniqueseq.phy

For your convenience alignment with unique sequences printed to /media/hdd_2tb/GPA_reclassification_clean/A_dataset_creation/5_basic_phylogenetics/2_trimmed_complete_basic_phylogeny/2_OGs_with_domains_phylogeny/5_trimal_iqtree_ML_trees/OG_92_vanY_trimal_iqtree.uniqueseq.phy

Create initial parsimony tree by phylogenetic likelihood library (PLL)... 0.002 seconds
Generating 1000 samples for ultrafast bootstrap (seed: 161777)...

NOTE: 2 MB RAM (0 GB) is required!
Measuring multi-threading efficiency up to 32 CPU cores
Increase to 10 rounds for branch lengths
364 trees examined
Threads: 1 / Time: 32.095 sec / Speedup: 1.000 / Efficiency: 100% / LogL: -4867
Threads: 2 / Time: 29.340 sec / Speedup: 1.094 / Efficiency: 55% / LogL: -4867
Threads: 3 / Time: 24.784 sec / Speedup: 1.295 / Efficiency: 43% / LogL: -4867
Determining AUTO threadcount: done in 86.2188 secs using 190.6% CPU
BEST NUMBER OF THREADS: 2

Estimate model parameters (epsilon = 0.100)
1. Initial log-likelihood: -2340.570
2. Current log-likelihood: -2317.578
3. Current log-likelihood: -2316.104
4. Current log-likelihood: -2315.637
5. Current log-likelihood: -2315.472
Optimal log-likelihood: -2315.410
Proportion of invariable sites: 0.134
Site proportion and rates:  (0.236,0.262) (0.490,0.960) (0.140,3.346)
Parameters optimization took 5 rounds (0.341 sec)
Wrote distance file to... 
Computing ML distances based on estimated model parameters...
Calculating distance matrix: done in 0.0281421 secs using 200% CPU
Computing ML distances took 0.028220 sec (of wall-clock time) 0.056375 sec (of CPU time)
Setting up auxiliary I and S matrices: done in 0.000167396 secs using 157.7% CPU
Constructing RapidNJ tree: done in 0.00384963 secs using 94.58% CPU
Computing RapidNJ tree took 0.004074 sec (of wall-clock time) 0.004019 sec (of CPU time)
Log-likelihood of RapidNJ tree: -2371.700
--------------------------------------------------------------------
|             INITIALIZING CANDIDATE TREE SET                      |
--------------------------------------------------------------------
Generating 98 parsimony trees... 0.181 second
Computing log-likelihood of 98 initial trees ... 0.820 seconds
Current best score: -2308.606

Do NNI search on 20 best initial trees
Optimizing NNI: done in 0.0818562 secs using 197.7% CPU
Estimate model parameters (epsilon = 0.100)
BETTER TREE FOUND at iteration 1: -2306.678
Optimizing NNI: done in 0.0930158 secs using 198.9% CPU
Optimizing NNI: done in 0.0947721 secs using 197.1% CPU
Optimizing NNI: done in 0.0923166 secs using 195.3% CPU
Optimizing NNI: done in 0.0822468 secs using 200.3% CPU
Optimizing NNI: done in 0.0946067 secs using 199.9% CPU
Optimizing NNI: done in 0.094051 secs using 199.8% CPU
Optimizing NNI: done in 0.0894563 secs using 193.9% CPU
Optimizing NNI: done in 0.104452 secs using 199.6% CPU
Optimizing NNI: done in 0.102095 secs using 198% CPU
Iteration 10 / LogL: -2306.679 / Time: 0h:1m:28s
Optimizing NNI: done in 0.0877146 secs using 200.3% CPU
Optimizing NNI: done in 0.103664 secs using 195.3% CPU
Optimizing NNI: done in 0.0919283 secs using 191.4% CPU
Optimizing NNI: done in 0.106693 secs using 196.9% CPU
Optimizing NNI: done in 0.106651 secs using 196.5% CPU
Optimizing NNI: done in 0.138962 secs using 199.5% CPU
Optimizing NNI: done in 0.0937048 secs using 198.2% CPU
Optimizing NNI: done in 0.105394 secs using 198.7% CPU
Optimizing NNI: done in 0.115118 secs using 192.6% CPU
Optimizing NNI: done in 0.10213 secs using 197.9% CPU
Iteration 20 / LogL: -2307.248 / Time: 0h:1m:29s
Finish initializing candidate tree set (3)
Current best tree score: -2306.678 / CPU time: 3.089
Number of iterations: 20
--------------------------------------------------------------------
|               OPTIMIZING CANDIDATE TREE SET                      |
--------------------------------------------------------------------
Optimizing NNI: done in 0.140735 secs using 199.5% CPU
Optimizing NNI: done in 0.173372 secs using 190% CPU
Estimate model parameters (epsilon = 0.100)
BETTER TREE FOUND at iteration 22: -2305.399
Optimizing NNI: done in 0.179746 secs using 196.7% CPU
Estimate model parameters (epsilon = 0.100)
BETTER TREE FOUND at iteration 23: -2305.244
Optimizing NNI: done in 0.138279 secs using 192.6% CPU
Optimizing NNI: done in 0.195943 secs using 195.1% CPU
Optimizing NNI: done in 0.203374 secs using 196.4% CPU
Optimizing NNI: done in 0.190941 secs using 196.4% CPU
Optimizing NNI: done in 0.234778 secs using 198.8% CPU
Optimizing NNI: done in 0.188224 secs using 198.7% CPU
Optimizing NNI: done in 0.245205 secs using 196.3% CPU
Estimate model parameters (epsilon = 0.100)
BETTER TREE FOUND at iteration 30: -2305.006
Iteration 30 / LogL: -2305.006 / Time: 0h:1m:31s (0h:5m:16s left)
Optimizing NNI: done in 0.25025 secs using 199.1% CPU
Optimizing NNI: done in 0.30158 secs using 200.2% CPU
Optimizing NNI: done in 0.240397 secs using 194.7% CPU
Optimizing NNI: done in 0.134913 secs using 193.7% CPU
Optimizing NNI: done in 0.227065 secs using 198.1% CPU
Optimizing NNI: done in 0.286315 secs using 195.9% CPU
Optimizing NNI: done in 0.215805 secs using 197.9% CPU
Optimizing NNI: done in 0.29 secs using 196.1% CPU
Optimizing NNI: done in 0.198305 secs using 192.7% CPU
Optimizing NNI: done in 0.22161 secs using 197.5% CPU
Iteration 40 / LogL: -2305.381 / Time: 0h:1m:34s (0h:3m:37s left)
Optimizing NNI: done in 0.21933 secs using 197.9% CPU
Optimizing NNI: done in 0.242553 secs using 200% CPU
Optimizing NNI: done in 0.176994 secs using 199% CPU
Optimizing NNI: done in 0.195645 secs using 198.1% CPU
Optimizing NNI: done in 0.187813 secs using 195.8% CPU
Optimizing NNI: done in 0.228775 secs using 196.2% CPU
Optimizing NNI: done in 0.172957 secs using 198.9% CPU
Estimate model parameters (epsilon = 0.100)
BETTER TREE FOUND at iteration 47: -2304.092
Optimizing NNI: done in 0.161141 secs using 193.8% CPU
Optimizing NNI: done in 0.179132 secs using 196% CPU
Optimizing NNI: done in 0.108478 secs using 192.2% CPU
Iteration 50 / LogL: -2305.077 / Time: 0h:1m:36s (0h:3m:10s left)
Log-likelihood cutoff on original alignment: -2336.023
Optimizing NNI: done in 0.160491 secs using 197.1% CPU
Optimizing NNI: done in 0.129624 secs using 195.6% CPU
Optimizing NNI: done in 0.205588 secs using 199.2% CPU
Optimizing NNI: done in 0.159593 secs using 199.3% CPU
Optimizing NNI: done in 0.18588 secs using 199% CPU
Optimizing NNI: done in 0.221065 secs using 200.5% CPU
Optimizing NNI: done in 0.277369 secs using 197.9% CPU
Optimizing NNI: done in 0.26352 secs using 198.7% CPU
BETTER TREE FOUND at iteration 58: -2304.091
Optimizing NNI: done in 0.183046 secs using 198.3% CPU
Optimizing NNI: done in 0.222218 secs using 197.2% CPU
Iteration 60 / LogL: -2305.579 / Time: 0h:1m:38s (0h:2m:43s left)
Optimizing NNI: done in 0.250389 secs using 199% CPU
Optimizing NNI: done in 0.31464 secs using 197.9% CPU
Optimizing NNI: done in 0.181185 secs using 197.1% CPU
Optimizing NNI: done in 0.2825 secs using 200.1% CPU
Optimizing NNI: done in 0.269783 secs using 197.2% CPU
Optimizing NNI: done in 0.174967 secs using 193.3% CPU
UPDATE BEST LOG-LIKELIHOOD: -2304.091
Optimizing NNI: done in 0.130222 secs using 200.6% CPU
Optimizing NNI: done in 0.158095 secs using 193.5% CPU
Optimizing NNI: done in 0.215359 secs using 194.7% CPU
Optimizing NNI: done in 0.185027 secs using 199.4% CPU
Iteration 70 / LogL: -2305.881 / Time: 0h:1m:40s (0h:2m:8s left)
Optimizing NNI: done in 0.164545 secs using 201% CPU
Optimizing NNI: done in 0.193443 secs using 197.2% CPU
Optimizing NNI: done in 0.279861 secs using 198.6% CPU
Optimizing NNI: done in 0.20081 secs using 199.6% CPU
Optimizing NNI: done in 0.256972 secs using 198.8% CPU
Optimizing NNI: done in 0.254868 secs using 195.6% CPU
Optimizing NNI: done in 0.279078 secs using 194.5% CPU
Optimizing NNI: done in 0.254112 secs using 197.5% CPU
Optimizing NNI: done in 0.245096 secs using 199.5% CPU
Optimizing NNI: done in 0.180038 secs using 197.8% CPU
Iteration 80 / LogL: -2304.336 / Time: 0h:1m:43s (0h:1m:41s left)
Optimizing NNI: done in 0.205941 secs using 199.1% CPU
Optimizing NNI: done in 0.157169 secs using 196.7% CPU
Optimizing NNI: done in 0.173131 secs using 194% CPU
Optimizing NNI: done in 0.17073 secs using 198.4% CPU
Optimizing NNI: done in 0.181269 secs using 199.3% CPU
Optimizing NNI: done in 0.179741 secs using 199.2% CPU
Optimizing NNI: done in 0.2206 secs using 197.9% CPU
Optimizing NNI: done in 0.145329 secs using 198.5% CPU
Optimizing NNI: done in 0.193418 secs using 195.1% CPU
Optimizing NNI: done in 0.234666 secs using 198.9% CPU
Iteration 90 / LogL: -2305.201 / Time: 0h:1m:44s (0h:1m:20s left)
Optimizing NNI: done in 0.24723 secs using 197.1% CPU
UPDATE BEST LOG-LIKELIHOOD: -2304.091
Optimizing NNI: done in 0.19973 secs using 200.1% CPU
Optimizing NNI: done in 0.296839 secs using 198.3% CPU
Optimizing NNI: done in 0.172467 secs using 196% CPU
Optimizing NNI: done in 0.243192 secs using 198.7% CPU
Optimizing NNI: done in 0.270309 secs using 198.8% CPU
Optimizing NNI: done in 0.237571 secs using 197.3% CPU
Optimizing NNI: done in 0.243575 secs using 200.2% CPU
Optimizing NNI: done in 0.318817 secs using 198.8% CPU
Optimizing NNI: done in 0.167264 secs using 199.8% CPU
Iteration 100 / LogL: -2304.311 / Time: 0h:1m:47s (0h:1m:2s left)
Log-likelihood cutoff on original alignment: -2336.339
NOTE: Bootstrap correlation coefficient of split occurrence frequencies: 0.984
NOTE: UFBoot does not converge, continue at least 100 more iterations
Optimizing NNI: done in 0.167236 secs using 199.3% CPU
Optimizing NNI: done in 0.278878 secs using 200.4% CPU
Optimizing NNI: done in 0.143034 secs using 197.8% CPU
Optimizing NNI: done in 0.207529 secs using 199.8% CPU
Optimizing NNI: done in 0.164342 secs using 201% CPU
Optimizing NNI: done in 0.14846 secs using 199.5% CPU
Optimizing NNI: done in 0.312403 secs using 196.6% CPU
BETTER TREE FOUND at iteration 107: -2304.091
Optimizing NNI: done in 0.265462 secs using 199.2% CPU
Optimizing NNI: done in 0.202234 secs using 196.9% CPU
UPDATE BEST LOG-LIKELIHOOD: -2304.090
Optimizing NNI: done in 0.130005 secs using 198.5% CPU
Iteration 110 / LogL: -2304.281 / Time: 0h:1m:49s (0h:1m:37s left)
Optimizing NNI: done in 0.199236 secs using 200.4% CPU
Optimizing NNI: done in 0.148635 secs using 196.5% CPU
Optimizing NNI: done in 0.167076 secs using 198.2% CPU
Optimizing NNI: done in 0.171478 secs using 198% CPU
Optimizing NNI: done in 0.209887 secs using 198.6% CPU
Optimizing NNI: done in 0.291701 secs using 198.4% CPU
Optimizing NNI: done in 0.239072 secs using 193.7% CPU
Optimizing NNI: done in 0.211484 secs using 200.2% CPU
Optimizing NNI: done in 0.175728 secs using 200.1% CPU
Optimizing NNI: done in 0.150352 secs using 197.8% CPU
Iteration 120 / LogL: -2304.513 / Time: 0h:1m:51s (0h:1m:21s left)
Optimizing NNI: done in 0.172623 secs using 199% CPU
Optimizing NNI: done in 0.221653 secs using 199.2% CPU
Optimizing NNI: done in 0.158783 secs using 198.3% CPU
Optimizing NNI: done in 0.192233 secs using 199.9% CPU
Optimizing NNI: done in 0.201878 secs using 198.5% CPU
Optimizing NNI: done in 0.197198 secs using 199% CPU
Optimizing NNI: done in 0.212997 secs using 199.5% CPU
Optimizing NNI: done in 0.191348 secs using 198.3% CPU
Optimizing NNI: done in 0.173123 secs using 196.8% CPU
Optimizing NNI: done in 0.179495 secs using 194.7% CPU
Iteration 130 / LogL: -2304.102 / Time: 0h:1m:53s (0h:1m:7s left)
Optimizing NNI: done in 0.212234 secs using 198% CPU
Optimizing NNI: done in 0.192806 secs using 199% CPU
Optimizing NNI: done in 0.269879 secs using 197.8% CPU
Optimizing NNI: done in 0.295182 secs using 198.9% CPU
Optimizing NNI: done in 0.203866 secs using 196.2% CPU
Optimizing NNI: done in 0.21063 secs using 200.3% CPU
Optimizing NNI: done in 0.26334 secs using 196.9% CPU
Optimizing NNI: done in 0.187232 secs using 197.2% CPU
Optimizing NNI: done in 0.203551 secs using 196.3% CPU
Optimizing NNI: done in 0.224824 secs using 197.8% CPU
Iteration 140 / LogL: -2304.091 / Time: 0h:1m:55s (0h:0m:55s left)
Optimizing NNI: done in 0.107159 secs using 195.4% CPU
Optimizing NNI: done in 0.22943 secs using 198.4% CPU
Optimizing NNI: done in 0.209233 secs using 198.8% CPU
Optimizing NNI: done in 0.230091 secs using 200.7% CPU
Optimizing NNI: done in 0.224691 secs using 199.7% CPU
Optimizing NNI: done in 0.104654 secs using 197.4% CPU
Optimizing NNI: done in 0.211462 secs using 200.1% CPU
Optimizing NNI: done in 0.219697 secs using 199.4% CPU
Optimizing NNI: done in 0.239604 secs using 200.1% CPU
Optimizing NNI: done in 0.257788 secs using 196% CPU
Iteration 150 / LogL: -2304.091 / Time: 0h:1m:57s (0h:0m:45s left)
Log-likelihood cutoff on original alignment: -2335.835
Optimizing NNI: done in 0.157455 secs using 187.9% CPU
Optimizing NNI: done in 0.182498 secs using 196.4% CPU
Optimizing NNI: done in 0.194764 secs using 198.4% CPU
Optimizing NNI: done in 0.233682 secs using 198.9% CPU
Optimizing NNI: done in 0.138912 secs using 197.4% CPU
Optimizing NNI: done in 0.156984 secs using 198.5% CPU
Optimizing NNI: done in 0.157601 secs using 196.3% CPU
Optimizing NNI: done in 0.183222 secs using 198.2% CPU
Optimizing NNI: done in 0.222368 secs using 200.2% CPU
Optimizing NNI: done in 0.287471 secs using 196.8% CPU
Iteration 160 / LogL: -2304.115 / Time: 0h:1m:59s (0h:0m:35s left)
Optimizing NNI: done in 0.170584 secs using 198.5% CPU
Optimizing NNI: done in 0.200543 secs using 195.6% CPU
Optimizing NNI: done in 0.326259 secs using 196.8% CPU
Optimizing NNI: done in 0.36523 secs using 195.3% CPU
Optimizing NNI: done in 0.151656 secs using 197.6% CPU
Optimizing NNI: done in 0.234958 secs using 200.2% CPU
Optimizing NNI: done in 0.238917 secs using 196.3% CPU
Optimizing NNI: done in 0.200776 secs using 199.6% CPU
Optimizing NNI: done in 0.178573 secs using 199.9% CPU
Optimizing NNI: done in 0.2453 secs using 197.9% CPU
Iteration 170 / LogL: -2304.091 / Time: 0h:2m:2s (0h:0m:26s left)
Optimizing NNI: done in 0.145603 secs using 200.3% CPU
Optimizing NNI: done in 0.196899 secs using 198.7% CPU
Optimizing NNI: done in 0.206923 secs using 198.4% CPU
Optimizing NNI: done in 0.214451 secs using 196.3% CPU
Optimizing NNI: done in 0.310268 secs using 199.9% CPU
Optimizing NNI: done in 0.207928 secs using 198.1% CPU
Optimizing NNI: done in 0.216846 secs using 197.5% CPU
Optimizing NNI: done in 0.259992 secs using 200% CPU
Optimizing NNI: done in 0.266793 secs using 194% CPU
Optimizing NNI: done in 0.195047 secs using 197.4% CPU
Iteration 180 / LogL: -2304.297 / Time: 0h:2m:4s (0h:0m:18s left)
Optimizing NNI: done in 0.215424 secs using 198.4% CPU
Optimizing NNI: done in 0.166328 secs using 197.9% CPU
Optimizing NNI: done in 0.226567 secs using 195.3% CPU
Optimizing NNI: done in 0.183638 secs using 200.2% CPU
Optimizing NNI: done in 0.147982 secs using 199.3% CPU
Optimizing NNI: done in 0.286219 secs using 196.4% CPU
Optimizing NNI: done in 0.249641 secs using 197.7% CPU
Optimizing NNI: done in 0.2403 secs using 198.2% CPU
Optimizing NNI: done in 0.194988 secs using 197.6% CPU
Optimizing NNI: done in 0.237259 secs using 197.8% CPU
Iteration 190 / LogL: -2305.479 / Time: 0h:2m:6s (0h:0m:11s left)
Optimizing NNI: done in 0.20564 secs using 196.3% CPU
Optimizing NNI: done in 0.27571 secs using 198% CPU
Optimizing NNI: done in 0.194707 secs using 194.5% CPU
Optimizing NNI: done in 0.219061 secs using 198.5% CPU
Optimizing NNI: done in 0.229613 secs using 195.5% CPU
Optimizing NNI: done in 0.176878 secs using 199.5% CPU
Optimizing NNI: done in 0.250674 secs using 194.9% CPU
Optimizing NNI: done in 0.22566 secs using 198.3% CPU
Optimizing NNI: done in 0.1796 secs using 199.3% CPU
Optimizing NNI: done in 0.146879 secs using 198% CPU
Iteration 200 / LogL: -2305.766 / Time: 0h:2m:8s (0h:0m:4s left)
Log-likelihood cutoff on original alignment: -2335.455
NOTE: Bootstrap correlation coefficient of split occurrence frequencies: 0.996
Optimizing NNI: done in 0.174627 secs using 198.5% CPU
Optimizing NNI: done in 0.185394 secs using 194.8% CPU
Optimizing NNI: done in 0.172194 secs using 199.9% CPU
Optimizing NNI: done in 0.159099 secs using 199.3% CPU
Optimizing NNI: done in 0.172132 secs using 199.9% CPU
Optimizing NNI: done in 0.210311 secs using 198.1% CPU
Optimizing NNI: done in 0.189907 secs using 200% CPU
Optimizing NNI: done in 0.217149 secs using 200.4% CPU
TREE SEARCH COMPLETED AFTER 208 ITERATIONS / Time: 0h:2m:10s

--------------------------------------------------------------------
|                    FINALIZING TREE SEARCH                        |
--------------------------------------------------------------------
Performs final model parameters optimization
Estimate model parameters (epsilon = 0.010)
1. Initial log-likelihood: -2304.090
2. Current log-likelihood: -2304.064
3. Current log-likelihood: -2304.047
4. Current log-likelihood: -2304.036
Optimal log-likelihood: -2304.028
Proportion of invariable sites: 0.141
Site proportion and rates:  (0.170,0.240) (0.505,0.806) (0.183,3.013)
Parameters optimization took 4 rounds (0.234 sec)
BEST SCORE FOUND : -2304.028
Creating bootstrap support values...
Split supports printed to NEXUS file /media/hdd_2tb/GPA_reclassification_clean/A_dataset_creation/5_basic_phylogenetics/2_trimmed_complete_basic_phylogeny/2_OGs_with_domains_phylogeny/5_trimal_iqtree_ML_trees/OG_92_vanY_trimal_iqtree.splits.nex
Total tree length: 5.181

Total number of iterations: 208
CPU time used for tree search: 86.001 sec (0h:1m:26s)
Wall-clock time used for tree search: 43.936 sec (0h:0m:43s)
Total CPU time used: 251.756 sec (0h:4m:11s)
Total wall-clock time used: 130.859 sec (0h:2m:10s)

Computing bootstrap consensus tree...
Reading input file /media/hdd_2tb/GPA_reclassification_clean/A_dataset_creation/5_basic_phylogenetics/2_trimmed_complete_basic_phylogeny/2_OGs_with_domains_phylogeny/5_trimal_iqtree_ML_trees/OG_92_vanY_trimal_iqtree.splits.nex...
31 taxa and 237 splits.
Consensus tree written to /media/hdd_2tb/GPA_reclassification_clean/A_dataset_creation/5_basic_phylogenetics/2_trimmed_complete_basic_phylogeny/2_OGs_with_domains_phylogeny/5_trimal_iqtree_ML_trees/OG_92_vanY_trimal_iqtree.contree
Reading input trees file /media/hdd_2tb/GPA_reclassification_clean/A_dataset_creation/5_basic_phylogenetics/2_trimmed_complete_basic_phylogeny/2_OGs_with_domains_phylogeny/5_trimal_iqtree_ML_trees/OG_92_vanY_trimal_iqtree.contree
Log-likelihood of consensus tree: -2304.659

Analysis results written to: 
  IQ-TREE report:                /media/hdd_2tb/GPA_reclassification_clean/A_dataset_creation/5_basic_phylogenetics/2_trimmed_complete_basic_phylogeny/2_OGs_with_domains_phylogeny/5_trimal_iqtree_ML_trees/OG_92_vanY_trimal_iqtree.iqtree
  Maximum-likelihood tree:       /media/hdd_2tb/GPA_reclassification_clean/A_dataset_creation/5_basic_phylogenetics/2_trimmed_complete_basic_phylogeny/2_OGs_with_domains_phylogeny/5_trimal_iqtree_ML_trees/OG_92_vanY_trimal_iqtree.treefile
  Likelihood distances:          /media/hdd_2tb/GPA_reclassification_clean/A_dataset_creation/5_basic_phylogenetics/2_trimmed_complete_basic_phylogeny/2_OGs_with_domains_phylogeny/5_trimal_iqtree_ML_trees/OG_92_vanY_trimal_iqtree.mldist

Ultrafast bootstrap approximation results written to:
  Split support values:          /media/hdd_2tb/GPA_reclassification_clean/A_dataset_creation/5_basic_phylogenetics/2_trimmed_complete_basic_phylogeny/2_OGs_with_domains_phylogeny/5_trimal_iqtree_ML_trees/OG_92_vanY_trimal_iqtree.splits.nex
  Consensus tree:                /media/hdd_2tb/GPA_reclassification_clean/A_dataset_creation/5_basic_phylogenetics/2_trimmed_complete_basic_phylogeny/2_OGs_with_domains_phylogeny/5_trimal_iqtree_ML_trees/OG_92_vanY_trimal_iqtree.contree
  Screen log file:               /media/hdd_2tb/GPA_reclassification_clean/A_dataset_creation/5_basic_phylogenetics/2_trimmed_complete_basic_phylogeny/2_OGs_with_domains_phylogeny/5_trimal_iqtree_ML_trees/OG_92_vanY_trimal_iqtree.log

Date and Time: Thu Feb 15 21:52:42 2024
```
