## Supplementary Data 7 for "Structural and evolutionary analyses support reclassification of glycopeptide antibiotics as xyclopeptides": OG_92_vanY_trimal_iqtree.mldist

```
31
AmBlD4     0.0000000 2.1711440 2.4629178 0.3554467 0.3017089 0.3554467 0.3017089 0.4533226 2.1711440 2.2030573 2.3437588 0.3011157 0.0076411 0.3807134 0.4533226 0.3011157 0.4759613 0.0076411 0.4759613 2.2875991 0.3561608 2.4407021 2.3437588 0.2846039 0.2791068 0.3633697 2.1323782 0.4620280 0.3960502 2.4385507 2.2186540 
NnGeA9     2.1711440 0.0000000 0.4213028 2.5142652 2.1555890 2.5142652 2.1555890 2.7910179 0.0000010 0.2403105 0.1534310 2.8687591 2.2323237 2.6048596 2.7910179 2.8687591 2.8242646 2.2323237 2.8242646 0.2258400 2.7379957 0.3952323 0.1534310 2.5988493 2.5800657 2.7683522 0.3873919 2.7512589 2.5910718 0.3645970 0.3695289 
StsY_A     2.4629178 0.4213028 0.0000000 2.7902375 2.2629535 2.7902375 2.2629535 2.7924208 0.4213028 0.1281463 0.4390110 2.8868161 2.3596927 2.6471996 2.7924208 2.8868161 2.9214101 2.3596927 2.9214101 0.1159760 2.9687193 0.1030807 0.4390110 2.7309019 2.6717751 2.8346004 0.1029563 2.5614833 2.8072070 0.4811902 0.1300113 
AkAan_1    0.3554467 2.5142652 2.7902375 0.0000000 0.3127557 0.0000010 0.3127557 0.5373077 2.5142652 2.4805736 2.4890569 0.2578694 0.3514531 0.3124676 0.5373077 0.2578694 0.5165911 0.3514531 0.5165911 2.5729061 0.3960526 2.6343776 2.4890569 0.3106734 0.2925057 0.3641678 2.4616782 0.5573307 0.4586004 3.0876964 2.5457938 
AmVs_1     0.3017089 2.1555890 2.2629535 0.3127557 0.0000000 0.3127557 0.0000010 0.4220650 2.1555890 2.1079444 2.2562431 0.2885718 0.2747600 0.3564236 0.4220650 0.2885718 0.4823353 0.2747600 0.4823353 2.1799366 0.3404527 2.2075018 2.2562431 0.3167406 0.2863686 0.2799980 2.0642461 0.3998739 0.3568783 2.5497581 2.1885131 
AkAan_2    0.3554467 2.5142652 2.7902375 0.0000010 0.3127557 0.0000000 0.3127557 0.5373077 2.5142652 2.4805736 2.4890569 0.2578694 0.3514531 0.3124676 0.5373077 0.2578694 0.5165911 0.3514531 0.5165911 2.5729061 0.3960526 2.6343776 2.4890569 0.3106734 0.2925057 0.3641678 2.4616782 0.5573307 0.4586004 3.0876964 2.5457938 
AmVs_2     0.3017089 2.1555890 2.2629535 0.3127557 0.0000010 0.3127557 0.0000000 0.4220650 2.1555890 2.1079444 2.2562431 0.2885718 0.2747600 0.3564236 0.4220650 0.2885718 0.4823353 0.2747600 0.4823353 2.1799366 0.3404527 2.2075018 2.2562431 0.3167406 0.2863686 0.2799980 2.0642461 0.3998739 0.3568783 2.5497581 2.1885131 
UK6        0.4533226 2.7910179 2.7924208 0.5373077 0.4220650 0.5373077 0.4220650 0.0000000 2.7910179 2.6928362 3.0616260 0.4318082 0.4795647 0.4289983 0.0000010 0.4318082 0.2293695 0.4795647 0.2293695 2.7862125 0.4091493 2.8425308 3.0616260 0.4071084 0.3947766 0.3312592 2.5546081 0.1004197 0.3932171 3.0636576 2.7426583 
NnGe       2.1711440 0.0000010 0.4213028 2.5142652 2.1555890 2.5142652 2.1555890 2.7910179 0.0000000 0.2403105 0.1534310 2.8687591 2.2323237 2.6048596 2.7910179 2.8687591 2.8242646 2.2323237 2.8242646 0.2258400 2.7379957 0.3952323 0.1534310 2.5988493 2.5800657 2.7683522 0.3873919 2.7512589 2.5910718 0.3645970 0.3695289 
StsW00     2.2030573 0.2403105 0.1281463 2.4805736 2.1079444 2.4805736 2.1079444 2.6928362 0.2403105 0.0000000 0.2433865 2.8043686 2.1040597 2.5006525 2.6928362 2.8043686 2.7524864 2.1040597 2.7524864 0.0091091 2.7554139 0.1025980 0.2433865 2.7175901 2.6532720 2.6299284 0.0815317 2.4589941 2.7931466 0.3294933 0.1360468 
A50        2.3437588 0.1534310 0.4390110 2.4890569 2.2562431 2.4890569 2.2562431 3.0616260 0.1534310 0.2433865 0.0000000 2.8483176 2.3271206 2.7769415 3.0616260 2.8483176 2.8788887 2.3271206 2.8788887 0.2287473 2.7782577 0.3637780 0.0000010 2.6155833 2.5969895 2.9187391 0.4223140 2.8451579 2.5469504 0.3144179 0.4284829 
AmRg_6     0.3011157 2.8687591 2.8868161 0.2578694 0.2885718 0.2578694 0.2885718 0.4318082 2.8687591 2.8043686 2.8483176 0.0000000 0.3172939 0.3748819 0.4318082 0.0000010 0.4318237 0.3172939 0.4318237 2.9056078 0.3459885 2.8294712 2.8483176 0.1473096 0.1381004 0.3062277 2.5836911 0.4425727 0.3828219 3.2329501 2.7809085 
AmBlFH     0.0076411 2.2323237 2.3596927 0.3514531 0.2747600 0.3514531 0.2747600 0.4795647 2.2323237 2.1040597 2.3271206 0.3172939 0.0000000 0.3784594 0.4795647 0.3172939 0.4739611 0.0000010 0.4739611 2.1828234 0.3692103 2.3414849 2.3271206 0.2882900 0.2829085 0.3508247 2.0505413 0.4750793 0.4128243 2.5224785 2.1305028 
AmBr_2     0.3807134 2.6048596 2.6471996 0.3124676 0.3564236 0.3124676 0.3564236 0.4289983 2.6048596 2.5006525 2.7769415 0.3748819 0.3784594 0.0000000 0.4289983 0.3748819 0.5173594 0.3784594 0.5173594 2.5937776 0.3834682 2.4798711 2.7769415 0.3607917 0.3569462 0.3350856 2.4520634 0.4307688 0.3746717 2.9544107 2.5419536 
ApsA3_2    0.4533226 2.7910179 2.7924208 0.5373077 0.4220650 0.5373077 0.4220650 0.0000010 2.7910179 2.6928362 3.0616260 0.4318082 0.4795647 0.4289983 0.0000000 0.4318082 0.2293695 0.4795647 0.2293695 2.7862125 0.4091493 2.8425308 3.0616260 0.4071084 0.3947766 0.3312592 2.5546081 0.1004197 0.3932171 3.0636576 2.7426583 
dec_1      0.3011157 2.8687591 2.8868161 0.2578694 0.2885718 0.2578694 0.2885718 0.4318082 2.8687591 2.8043686 2.8483176 0.0000010 0.3172939 0.3748819 0.4318082 0.0000000 0.4318237 0.3172939 0.4318237 2.9056078 0.3459885 2.8294712 2.8483176 0.1473096 0.1381004 0.3062277 2.5836911 0.4425727 0.3828219 3.2329501 2.7809085 
NcTr_1     0.4759613 2.8242646 2.9214101 0.5165911 0.4823353 0.5165911 0.4823353 0.2293695 2.8242646 2.7524864 2.8788887 0.4318237 0.4739611 0.5173594 0.2293695 0.4318237 0.0000000 0.4739611 0.0000010 2.8474552 0.4625717 2.8673338 2.8788887 0.3925392 0.3902160 0.3521037 2.6223460 0.2649661 0.4629309 3.2257393 2.7777224 
bal        0.0076411 2.2323237 2.3596927 0.3514531 0.2747600 0.3514531 0.2747600 0.4795647 2.2323237 2.1040597 2.3271206 0.3172939 0.0000010 0.3784594 0.4795647 0.3172939 0.4739611 0.0000000 0.4739611 2.1828234 0.3692103 2.3414849 2.3271206 0.2882900 0.2829085 0.3508247 2.0505413 0.4750793 0.4128243 2.5224785 2.1305028 
NcTr_2     0.4759613 2.8242646 2.9214101 0.5165911 0.4823353 0.5165911 0.4823353 0.2293695 2.8242646 2.7524864 2.8788887 0.4318237 0.4739611 0.5173594 0.2293695 0.4318237 0.0000010 0.4739611 0.0000000 2.8474552 0.4625717 2.8673338 2.8788887 0.3925392 0.3902160 0.3521037 2.6223460 0.2649661 0.4629309 3.2257393 2.7777224 
US8        2.2875991 0.2258400 0.1159760 2.5729061 2.1799366 2.5729061 2.1799366 2.7862125 0.2258400 0.0091091 0.2287473 2.9056078 2.1828234 2.5937776 2.7862125 2.9056078 2.8474552 2.1828234 2.8474552 0.0000000 2.8552040 0.0911216 0.2287473 2.8180054 2.7503237 2.7216923 0.0927496 2.5439254 2.8881747 0.3126078 0.1239000 
Kus        0.3561608 2.7379957 2.9687193 0.3960526 0.3404527 0.3960526 0.3404527 0.4091493 2.7379957 2.7554139 2.7782577 0.3459885 0.3692103 0.3834682 0.4091493 0.3459885 0.4625717 0.3692103 0.4625717 2.8552040 0.0000000 2.8420626 2.7782577 0.2922900 0.2891728 0.2388834 2.6791288 0.3918193 0.3646316 3.0232219 2.6977796 
Ue26       2.4407021 0.3952323 0.1030807 2.6343776 2.2075018 2.6343776 2.2075018 2.8425308 0.3952323 0.1025980 0.3637780 2.8294712 2.3414849 2.4798711 2.8425308 2.8294712 2.8673338 2.3414849 2.8673338 0.0911216 2.8420626 0.0000000 0.3637780 2.7662882 2.7082037 2.7442189 0.0925112 2.6078805 2.7523945 0.4311361 0.0941569 
NnCxD5_1   2.3437588 0.1534310 0.4390110 2.4890569 2.2562431 2.4890569 2.2562431 3.0616260 0.1534310 0.2433865 0.0000010 2.8483176 2.3271206 2.7769415 3.0616260 2.8483176 2.8788887 2.3271206 2.8788887 0.2287473 2.7782577 0.3637780 0.0000000 2.6155833 2.5969895 2.9187391 0.4223140 2.8451579 2.5469504 0.3144179 0.4284829 
AmOrD0     0.2846039 2.5988493 2.7309019 0.3106734 0.3167406 0.3106734 0.3167406 0.4071084 2.5988493 2.7175901 2.6155833 0.1473096 0.2882900 0.3607917 0.4071084 0.1473096 0.3925392 0.2882900 0.3925392 2.8180054 0.2922900 2.7662882 2.6155833 0.0000000 0.0226399 0.2951156 2.4685497 0.4003889 0.3337626 3.0198213 2.7276963 
AmOr_2     0.2791068 2.5800657 2.6717751 0.2925057 0.2863686 0.2925057 0.2863686 0.3947766 2.5800657 2.6532720 2.5969895 0.1381004 0.2829085 0.3569462 0.3947766 0.1381004 0.3902160 0.2829085 0.3902160 2.7503237 0.2891728 2.7082037 2.5969895 0.0226399 0.0000000 0.2598769 2.4203639 0.3880521 0.3043642 2.9536431 2.6710838 
Uc878      0.3633697 2.7683522 2.8346004 0.3641678 0.2799980 0.3641678 0.2799980 0.3312592 2.7683522 2.6299284 2.9187391 0.3062277 0.3508247 0.3350856 0.3312592 0.3062277 0.3521037 0.3508247 0.3521037 2.7216923 0.2388834 2.7442189 2.9187391 0.2951156 0.2598769 0.0000000 2.5784597 0.2832727 0.2131992 3.0852205 2.6104156 
StsAN      2.1323782 0.3873919 0.1029563 2.4616782 2.0642461 2.4616782 2.0642461 2.5546081 0.3873919 0.0815317 0.4223140 2.5836911 2.0505413 2.4520634 2.5546081 2.5836911 2.6223460 2.0505413 2.6223460 0.0927496 2.6791288 0.0925112 0.4223140 2.4685497 2.4203639 2.5784597 0.0000000 2.3351097 2.7127753 0.4550053 0.0971805 
Uc37       0.4620280 2.7512589 2.5614833 0.5573307 0.3998739 0.5573307 0.3998739 0.1004197 2.7512589 2.4589941 2.8451579 0.4425727 0.4750793 0.4307688 0.1004197 0.4425727 0.2649661 0.4750793 0.2649661 2.5439254 0.3918193 2.6078805 2.8451579 0.4003889 0.3880521 0.2832727 2.3351097 0.0000000 0.3797462 2.9682548 2.4869825 
UME        0.3960502 2.5910718 2.8072070 0.4586004 0.3568783 0.4586004 0.3568783 0.3932171 2.5910718 2.7931466 2.5469504 0.3828219 0.4128243 0.3746717 0.3932171 0.3828219 0.4629309 0.4128243 0.4629309 2.8881747 0.3646316 2.7523945 2.5469504 0.3337626 0.3043642 0.2131992 2.7127753 0.3797462 0.0000000 2.9536254 2.7758223 
NnsW4_1    2.4385507 0.3645970 0.4811902 3.0876964 2.5497581 3.0876964 2.5497581 3.0636576 0.3645970 0.3294933 0.3144179 3.2329501 2.5224785 2.9544107 3.0636576 3.2329501 3.2257393 2.5224785 3.2257393 0.3126078 3.0232219 0.4311361 0.3144179 3.0198213 2.9536431 3.0852205 0.4550053 2.9682548 2.9536254 0.0000000 0.4479526 
StsMC      2.2186540 0.3695289 0.1300113 2.5457938 2.1885131 2.5457938 2.1885131 2.7426583 0.3695289 0.1360468 0.4284829 2.7809085 2.1305028 2.5419536 2.7426583 2.7809085 2.7777224 2.1305028 2.7777224 0.1239000 2.6977796 0.0941569 0.4284829 2.7276963 2.6710838 2.6104156 0.0971805 2.4869825 2.7758223 0.4479526 0.0000000 
```
