## Supplementary Data 7 for "Structural and evolutionary analyses support reclassification of glycopeptide antibiotics as xyclopeptides": OG_92_vanY_trimal_iqtree.treefile

```
(AmBlD4:0.0078985825,((((((((((NnGeA9:0.0000000000,A40:0.0000000000):0.0000025104,NnGe:0.0000026621)100:0.1207801572,(A50:0.0000021619,NnCxD5_1:0.0000010619)96:0.0334302537)79:0.0816347496,NnsW4_1:0.1787034690)62:0.2291749191,Ue26:0.0108266591)32:0.0257108779,(StsW00:0.0097120829,US8:0.0000023060)98:0.0672011789)29:0.0115943466,StsMC:0.0610139356)31:0.0051117542,StsY_A:0.0635898946)48:0.0375077311,StsAN:0.0000020488)100:2.2894297800,(((AkAan_1:0.0000028847,AkAan_2:0.0000027152)100:0.1945616509,(((((AmRg_6:0.0000000000,AmRg_4:0.0000000000):0.0000000000,AmRg_5:0.0000000000):0.0000000000,AmRgN0:0.0000000000):0.0000025926,dec_1:0.0000022092)99:0.0737105130,(AmOrD0:0.0186981422,AmOr_2:0.0045418925)93:0.0642717269)75:0.0668935190)47:0.0297236656,((AmVs_1:0.0000010619,AmVs_2:0.0000010619)95:0.1362648929,((((((UK6:0.0000010619,ApsA3_2:0.0000010619)100:0.0457517550,Uc37:0.0544297335)98:0.0575686332,(NcTr_1:0.0000010619,NcTr_2:0.0000010619)100:0.1379365030)100:0.1388372151,Kus:0.1609751444)55:0.0190768814,(Uc878:0.0544476304,UME:0.1702927325)68:0.0407915017)78:0.0436236437,AmBr_2:0.2149794504)49:0.0213727759)22:0.0354850310)67:0.1103265314)71:0.0529660611,(((AmBlFH:0.0000000000,AmBlD59_2:0.0000000000):0.0000000000,AmBlD59_1:0.0000000000):0.0000010619,bal:0.0000010619)56:0.0000026157);
```
