## Supplementary Data 7 for "Structural and evolutionary analyses support reclassification of glycopeptide antibiotics as xyclopeptides": OG_96_hypothetic_trimal_iqtree.bionj

```
(((StAc:0.0033866838,StsC25:0.0026121759):-0.000154234,(StsC8:5e-07,StsCY:5e-07):0.0061582648):0.0034234393,((((StsC09_2:5e-07,StsC09_1:5e-07):0.012961443,(StsW38_1:5.0372529e-07,StsW38_2:4.9627471e-07):0.0082620671):0.0099637946,(StsCM_2:5e-07,StsCM_1:5e-07):0.034308646):0.031409577,StsC3:0.07194937):0.03147427,StsCT:0.0059915278);
```
