## Supplementary Data 7 for "Structural and evolutionary analyses support reclassification of glycopeptide antibiotics as xyclopeptides": OG_96_hypothetic_trimal_iqtree.ckp

```
--- # IQ-TREE Checkpoint ver >= 1.6
CandidateSet:
 00: -1436.06167246 (0:0.0029883954,((((((1:0.0000010000,2:0.0000010000):0.0124994628,(3:0.0000010000,11:0.0000010000):0.009171975273):0.0135936093,(8:0.0000010000,10:0.0000010000):0.03586334829):0.03885498018,5:0.0679400210):0.03471831442,(4:0.0000010000,9:0.0000010000):0.002974687508):0.00301912274,7:0.0092838043):1e-06,6:0.0029979043);
 01: -1436.51978609 (0:0.0029871751,((((((1:0.0000010000,2:0.0000010000):0.01135190368,(3:0.0000010000,11:0.0000010000):0.01006525951):0.01404147352,(8:0.0000010000,10:0.0000010000):0.03607415932):0.0425895828,5:0.0651655902):0.03506881948,7:0.0036403773):0.005535836809,(4:0.0000010000,9:0.0000010000):0.006002725288):2.424554506e-06,6:0.0029966197);
 02: -1451.70919663 (0:0.0030665016,(((((1:0.0000010000,2:0.0000010000):0.01128982231,(3:0.0000010000,11:0.0000010000):0.01061367035):0.01287906493,(8:0.0000010000,10:0.0000010000):0.03649521156):0.07582609386,(4:0.0000010000,9:0.0000010000):0.003067948133):0.003087135725,(5:0.1038224276,7:0.0018815260):0.007707389724):1e-06,6:0.0030757549);
 03: -1451.70921398 (0:0.0030655634,((((1:0.0000010000,2:0.0000010000):0.01129394375,(3:0.0000010000,11:0.0000010000):0.01060863132):0.01289998441,(8:0.0000010000,10:0.0000010000):0.03647966789):0.07581622079,(4:0.0000010000,9:0.0000010000):0.003067701292):0.003086131368,((5:0.1038200418,7:0.0018831851):0.007697607282,6:0.0030755254):1e-06);
 04: -1456.27209595 (0:0.0030990304,(((((1:0.0000010000,2:0.0000010000):0.01140728454,(3:0.0000010000,11:0.0000010000):0.01073574759):0.01293430342,(8:0.0000010000,10:0.0000010000):0.03694398134):0.07677273358,(4:0.0000010000,9:0.0000010000):0.003100986362):0.003119389746,7:0.0096390601):2.473692744e-06,(5:0.1114045027,6:0.0000024797):0.003108320503);
PhyloTree:
 newick: (0:0.0029883954,((((((1:0.0000010000,2:0.0000010000)94:0.0124994628,(3:0.0000010000,11:0.0000010000)86:0.009171975273)74:0.0135936093,(8:0.0000010000,10:0.0000010000)100:0.03586334829)99:0.03885498018,5:0.0679400210)95:0.03471831442,(4:0.0000010000,9:0.0000010000)77:0.002974687508)47:0.00301912274,7:0.0092838043)63:1e-06,6:0.0029979043);
RateGamma:
 gamma_shape: 0.3113336376
StopRule:
 curIteration: 102
 start_real_time: 2367265.489
 time_vec: 1
UFBoot:
 000: 3 -1416.654541 -1447.580728 (0,(((((((1,2),(3,11)),(8,10)),5),7),6),9),4);
 001: 4 -1438.296997 -1442.385889 (0,(((((((1,2),3),11),(8,10)),5),9),4),(6,7));
 002: 19 -1415.619629 -1438.379956 (0,(((((((1,2),(3,11)),(8,10)),5),9),4),7),6);
 003: 4 -1423.315186 -1438.490181 (0,((((((1,2),(3,11)),(8,10)),5),(4,9)),6),7);
 004: 16 -1440.738892 -1438.379117 (0,(((((((1,2),(3,11)),(8,10)),5),4),9),7),6);
 005: 1 -1422.381592 -1439.913768 (0,((((((1,2),(8,10)),(3,11)),5),7),(4,9)),6);
 006: 6 -1476.41626 -1439.899544 (0,(((((1,2),((3,11),(8,10))),5),7),(4,9)),6);
 007: 1 -1324.031006 -1440.412469 (0,(((((((1,2),3),11),(8,10)),5),(4,9)),7),6);
 008: 6 -1388.656128 -1438.866714 (0,(((((1,2),(3,11)),(8,10)),5),((4,9),7)),6);
 009: 4 -1474.107178 -1442.385889 (0,(((((((1,2),3),11),(8,10)),5),9),4),(6,7));
 010: 7 -1507.695068 -1436.124617 (0,((((((1,2),(3,11)),(8,10)),5),(4,9)),7),6);
 011: 8 -1425.710571 -1436.065544 (0,(((((1,2),(3,11)),(8,10)),5),(4,9)),(6,7));
 012: 2 -1505.451172 -1455.278074 (0,(((((1,2),(8,10)),(3,11)),(5,7)),(4,9)),6);
 013: 2 -1445.797729 -1442.663705 (0,(((((1,2),((3,(8,10)),11)),5),(4,9)),7),6);
 014: 5 -1381.277832 -1447.137757 (0,(((((((1,2),(8,10)),(3,11)),5),7),4),9),6);
 015: 2 -1429.612061 -1436.133511 (0,((((((1,2),(3,11)),(8,10)),5),(4,9)),7),6);
 016: 16 -1471.092651 -1438.448105 (0,(((((((1,2),(3,11)),(8,10)),5),4),9),7),6);
 017: 6 -1441.047363 -1444.224431 (0,(((((((1,2),(3,11)),(8,10)),5),7),4),9),6);
 018: 2 -1315.185303 -1444.017981 (0,((((((1,2),((3,11),(8,10))),5),4),9),7),6);
 019: 2 -1492.853027 -1436.846811 (0,((((((1,2),(3,11)),(8,10)),5),7),(4,9)),6);
 020: 9 -1447.513306 -1439.903123 (0,(((((1,2),((3,11),(8,10))),5),7),(4,9)),6);
 021: 1 -1322.125244 -1442.407693 (0,(((((((1,2),3),11),(8,10)),5),7),(4,9)),6);
 022: 11 -1401.455811 -1436.621595 (0,((((((1,2),(3,11)),(8,10)),5),7),(4,9)),6);
 023: 15 -1470.919434 -1438.448105 (0,(((((((1,2),(3,11)),(8,10)),5),4),9),7),6);
 024: 2 -1411.239746 -1442.384422 (0,(((((((1,2),3),11),(8,10)),5),4),9),(6,7));
 025: 2 -1388.13208 -1447.313478 (0,((((1,(2,((3,11),(8,10)))),5),7),(4,9)),6);
 026: 14 -1369.925293 -1440.052942 (0,(((((((1,2),3),11),(8,10)),5),(4,9)),7),6);
 027: 8 -1541.411987 -1444.94932 (0,((((((1,(3,11)),2),(8,10)),5),7),(4,9)),6);
 028: 13 -1434.820679 -1440.052942 (0,(((((((1,2),3),11),(8,10)),5),(4,9)),7),6);
 029: 2 -1411.255615 -1447.292958 (0,(((((1,(2,(8,10))),(3,11)),5),7),(4,9)),6);
 030: 6 -1425.530273 -1456.799868 (0,(((((((1,2),(3,11)),(8,10)),5),9),6),7),4);
 031: 4 -1464.566406 -1439.812368 (0,(((((1,2),(8,10)),(3,11)),5),7),((4,9),6));
 032: 3 -1416.442261 -1437.570995 (0,((((((1,2),(3,11)),(8,10)),5),7),(4,9)),6);
 033: 20 -1392.517212 -1436.061908 (0,((((((1,2),(3,11)),(8,10)),5),(4,9)),7),6);
 034: 16 -1378.072021 -1436.063042 (0,(((((1,2),(3,11)),(8,10)),5),(4,9)),(6,7));
 035: 18 -1407.666992 -1438.781805 (0,(((((1,2),(3,11)),(8,10)),5),((4,9),7)),6);
 036: 26 -1437.129272 -1436.518385 (0,(((((1,2),(3,11)),(8,10)),5),7),((4,9),6));
 037: 12 -1419.928223 -1453.395194 (0,(((((1,2),(3,11)),(8,10)),9),4),((5,7),6));
 038: 4 -1459.279297 -1444.293485 (0,(((((((1,2),(3,11)),(8,10)),5),7),4),9),6);
 039: 9 -1459.053223 -1439.913463 (0,(((((1,2),((3,11),(8,10))),5),7),(4,9)),6);
 040: 15 -1410.669922 -1439.477415 (0,((((((1,2),(8,10)),(3,11)),5),(4,9)),7),6);
 041: 6 -1559.500854 -1439.67927 (0,((((((1,2),(8,10)),(3,11)),5),7),(4,9)),6);
 042: 15 -1462.130615 -1436.518385 (0,((((((1,2),(3,11)),(8,10)),5),7),6),(4,9));
 043: 8 -1388.995972 -1447.873491 (0,((((((1,2),3),((8,10),11)),5),7),(4,9)),6);
 044: 12 -1414.292725 -1439.775069 (0,(((((1,2),((3,11),(8,10))),5),(4,9)),7),6);
 045: 18 -1435.854004 -1438.379956 (0,(((((((1,2),(3,11)),(8,10)),5),9),4),7),6);
 046: 16 -1494.030029 -1437.568406 (0,((((((1,2),(3,11)),(8,10)),5),7),(4,9)),6);
 047: 11 -1500.674561 -1436.592216 (0,((((((1,2),(3,11)),(8,10)),5),7),(4,9)),6);
 048: 18 -1346.246582 -1438.412169 (0,(((((((1,2),(3,11)),(8,10)),5),9),4),7),6);
 049: 24 -1326.564819 -1436.062364 (0,((((((1,2),(3,11)),(8,10)),5),(4,9)),7),6);
 050: 15 -1419.091309 -1438.378499 (0,(((((((1,2),(3,11)),(8,10)),5),4),9),7),6);
 051: 1 -1474.945312 -1437.568406 (0,((((((1,2),(3,11)),(8,10)),5),7),(4,9)),6);
 052: 1 -1368.693726 -1444.180081 (0,((((((1,2),(8,10)),(3,11)),5),4),9),(6,7));
 053: 12 -1533.681885 -1436.645403 (0,(((((1,2),(3,11)),(8,10)),5),7),((4,9),6));
 054: 1 -1287.684814 -1438.490181 (0,((((((1,2),(3,11)),(8,10)),5),(4,9)),6),7);
 055: 8 -1434.144287 -1444.945735 (0,((((((1,(3,11)),2),(8,10)),5),7),(4,9)),6);
 056: 10 -1471.04126 -1436.54667 (0,((((((1,2),(3,11)),(8,10)),5),7),(4,9)),6);
 057: 10 -1563.351318 -1440.279329 (0,((((((1,2),(3,11)),(8,10)),5),(4,9)),6),7);
 058: 22 -1375.028809 -1436.062154 (0,(((((1,2),(3,11)),(8,10)),5),(4,9)),(6,7));
 059: 3 -1487.49707 -1436.204733 (0,((((((1,2),(3,11)),(8,10)),5),(4,9)),7),6);
 060: 15 -1377.296021 -1438.740532 (0,(((((1,2),(3,11)),(8,10)),5),((4,9),7)),6);
 061: 8 -1402.750732 -1444.94932 (0,((((((1,(3,11)),2),(8,10)),5),7),(4,9)),6);
 062: 3 -1460.478271 -1442.384422 (0,(((((((1,2),3),11),(8,10)),5),4),9),(6,7));
 063: 10 -1423.258789 -1436.518385 (0,(((((1,2),(3,11)),(8,10)),5),7),((4,9),6));
 064: 3 -1490.857666 -1442.723571 (0,(((((1,2),((3,(8,10)),11)),5),7),(4,9)),6);
 065: 16 -1352.479248 -1436.545822 (0,(((((1,2),(3,11)),(8,10)),5),7),((4,9),6));
 066: 1 -1484.542358 -1438.490181 (0,((((((1,2),(3,11)),(8,10)),5),(4,9)),6),7);
 067: 7 -1373.816528 -1454.005569 (0,((((1,2),(3,11)),(5,(8,10))),7),((4,9),6));
 068: 2 -1409.540039 -1437.570995 (0,((((((1,2),(3,11)),(8,10)),5),7),(4,9)),6);
 069: 4 -1448.942627 -1436.4248 (0,((((((1,2),(3,11)),(8,10)),5),(4,9)),7),6);
 070: 7 -1368.326904 -1439.678536 (0,((((((1,2),(8,10)),(3,11)),5),7),(4,9)),6);
 071: 1 -1487.084473 -1436.393383 (0,(((((1,2),(3,11)),(8,10)),5),(4,9)),(6,7));
 072: 6 -1545.628174 -1438.38737 (0,((((((1,2),(3,11)),(8,10)),5),4),9),(6,7));
 073: 7 -1345.014282 -1444.94932 (0,((((((1,(3,11)),2),(8,10)),5),7),(4,9)),6);
 074: 9 -1405.132568 -1439.679047 (0,(((((1,2),(8,10)),(3,11)),5),7),((4,9),6));
 075: 1 -1310.919922 -1438.490181 (0,((((((1,2),(3,11)),(8,10)),5),(4,9)),6),7);
 076: 24 -1419.202393 -1436.063037 (0,((((((1,2),(3,11)),(8,10)),5),(4,9)),7),6);
 077: 4 -1458.092773 -1442.402311 (0,((((((((1,2),11),3),(8,10)),5),4),9),7),6);
 078: 17 -1402.719482 -1438.378908 (0,(((((((1,2),(3,11)),(8,10)),5),4),9),7),6);
 079: 2 -1400.49707 -1447.299159 (0,((((((1,(8,10)),2),(3,11)),5),7),(4,9)),6);
 080: 12 -1419.042725 -1439.470525 (0,((((((1,2),(8,10)),(3,11)),5),(4,9)),7),6);
 081: 5 -1420.040405 -1444.224431 (0,(((((((1,2),(3,11)),(8,10)),5),7),4),9),6);
 082: 3 -1548.9375 -1437.145353 (0,((((((1,2),(3,11)),(8,10)),5),7),(4,9)),6);
 083: 9 -1374.66333 -1442.111434 (0,(((((1,2),(8,10)),(3,11)),5),(6,7)),(4,9));
 084: 15 -1396.72168 -1436.617761 (0,((((((1,2),(3,11)),(8,10)),5),7),(4,9)),6);
 085: 2 -1453.179688 -1456.799868 (0,(((((((1,2),(3,11)),(8,10)),5),9),6),7),4);
 086: 1 -1437.462646 -1438.490181 (0,((((((1,2),(3,11)),(8,10)),5),(4,9)),6),7);
 087: 2 -1498.686768 -1436.4248 (0,((((((1,2),(3,11)),(8,10)),5),(4,9)),7),6);
 088: 1 -1383.957886 -1448.478458 (0,(((((1,2),3),11),(8,10)),5),((4,9),(6,7)));
 089: 11 -1449.963623 -1436.618992 (0,((((((1,2),(3,11)),(8,10)),5),7),(4,9)),6);
 090: 11 -1428.634766 -1439.740505 (0,((((((1,2),(8,10)),(3,11)),5),7),(4,9)),6);
 091: 11 -1479.092529 -1453.397018 (0,((((((1,2),(3,11)),(8,10)),9),4),(5,7)),6);
 092: 12 -1429.804443 -1436.634222 (0,((((((1,2),(3,11)),(8,10)),5),7),6),(4,9));
 093: 6 -1480.305908 -1438.448105 (0,(((((((1,2),(3,11)),(8,10)),5),4),9),7),6);
 094: 1 -1360.115723 -1448.478458 (0,(((((1,2),3),11),(8,10)),5),((4,9),(6,7)));
 095: 1 -1431.071045 -1436.837043 (0,((((((1,2),(3,11)),(8,10)),5),7),(4,9)),6);
 096: 13 -1405.785156 -1436.617638 (0,((((((1,2),(3,11)),(8,10)),5),7),(4,9)),6);
 097: 17 -1394.53479 -1438.448105 (0,(((((((1,2),(3,11)),(8,10)),5),4),9),7),6);
 098: 3 -1501.56189 -1439.473504 (0,((((((1,2),(8,10)),(3,11)),5),(4,9)),7),6);
 099: 4 -1533.164307 -1444.293485 (0,(((((((1,2),(3,11)),(8,10)),5),7),4),9),6);
 100: 19 -1432.863037 -1440.068187 (0,(((((((1,2),3),11),(8,10)),5),(4,9)),7),6);
 101: 24 -1440.269775 -1436.4248 (0,((((((1,2),(3,11)),(8,10)),5),(4,9)),7),6);
 102: 14 -1393.054199 -1438.378489 (0,(((((((1,2),(3,11)),(8,10)),5),9),4),7),6);
 103: 8 -1450.01001 -1442.057498 (0,(((((1,2),((3,11),(8,10))),5),4),9),(6,7));
 104: 5 -1523.159668 -1439.792719 (0,(((((1,2),((3,11),(8,10))),5),(4,9)),7),6);
 105: 21 -1428.813599 -1438.448105 (0,(((((((1,2),(3,11)),(8,10)),5),4),9),7),6);
 106: 1 -1420.692505 -1441.893067 (0,(((((1,2),(8,10)),(3,11)),5),(4,9)),(6,7));
 107: 11 -1500.32959 -1436.645403 (0,((((((1,2),(3,11)),(8,10)),5),7),6),(4,9));
 108: 1 -1359.939331 -1436.837043 (0,((((((1,2),(3,11)),(8,10)),5),7),(4,9)),6);
 109: 18 -1413.71936 -1438.38076 (0,(((((((1,2),(3,11)),(8,10)),5),4),9),7),6);
 110: 15 -1427.300903 -1453.395194 (0,(((((1,2),(3,11)),(8,10)),9),4),((5,7),6));
 111: 1 -1373.925659 -1438.490181 (0,((((((1,2),(3,11)),(8,10)),5),(4,9)),6),7);
 112: 8 -1380.503662 -1440.986195 (0,(((((((1,2),3),11),(8,10)),5),7),(4,9)),6);
 113: 1 -1423.018188 -1460.568887 (0,((((((1,2),(8,10)),(3,11)),9),4),6),(5,7));
 114: 26 -1433.200684 -1438.739778 (0,(((((1,2),(3,11)),(8,10)),5),(6,7)),(4,9));
 115: 16 -1373.806396 -1439.519093 (0,((((((1,2),(8,10)),(3,11)),5),(4,9)),7),6);
 116: 11 -1404.686646 -1439.67927 (0,((((((1,2),(8,10)),(3,11)),5),7),(4,9)),6);
 117: 1 -1346.251343 -1438.490181 (0,((((((1,2),(3,11)),(8,10)),5),(4,9)),6),7);
 118: 4 -1552.723389 -1442.723571 (0,(((((1,2),((3,(8,10)),11)),5),7),(4,9)),6);
 119: 8 -1467.053833 -1437.229668 (0,((((((1,2),(3,11)),(8,10)),5),7),(4,9)),6);
 120: 10 -1436.446289 -1441.098503 (0,(((((((1,2),3),11),(8,10)),5),7),(4,9)),6);
 121: 13 -1362.164307 -1439.953053 (0,((((1,2),((3,11),(8,10))),5),7),((4,9),6));
 122: 12 -1469.210815 -1452.21692 (0,(((((1,2),(3,11)),(8,10)),(4,9)),(5,7)),6);
 123: 3 -1521.129639 -1452.372041 (0,(((((1,2),(3,11)),(8,10)),(5,7)),(4,9)),6);
 124: 16 -1403.320435 -1436.518385 (0,(((((1,2),(3,11)),(8,10)),5),7),((4,9),6));
 125: 19 -1433.241333 -1438.454835 (0,(((((((1,2),(3,11)),(8,10)),5),9),4),7),6);
 126: 1 -1336.505127 -1457.43338 (0,((((1,((2,(8,10)),(3,11))),5),(4,9)),7),6);
 127: 25 -1430.051025 -1436.063042 (0,((((((1,2),(3,11)),(8,10)),5),(4,9)),6),7);
 128: 7 -1459.730957 -1444.941941 (0,(((((1,(2,(3,11))),(8,10)),5),7),(4,9)),6);
 129: 19 -1425.452637 -1440.052942 (0,(((((((1,2),3),11),(8,10)),5),(4,9)),7),6);
 130: 14 -1325.806396 -1436.518385 (0,(((((1,2),(3,11)),(8,10)),5),7),((4,9),6));
 131: 4 -1468.771973 -1447.292958 (0,(((((1,(2,(8,10))),(3,11)),5),7),(4,9)),6);
 132: 22 -1416.80542 -1436.14237 (0,((((((1,2),(3,11)),(8,10)),5),(4,9)),6),7);
 133: 10 -1434.019043 -1436.518366 (0,((((((1,2),(3,11)),(8,10)),5),7),(4,9)),6);
 134: 15 -1436.270142 -1436.545822 (0,((((((1,2),(3,11)),(8,10)),5),7),6),(4,9));
 135: 1 -1485.056396 -1442.723571 (0,(((((1,2),((3,(8,10)),11)),5),7),(4,9)),6);
 136: 6 -1491.449951 -1439.906016 (0,((((1,2),((3,11),(8,10))),5),7),((4,9),6));
 137: 5 -1368.442261 -1442.721054 (0,(((((1,2),(3,((8,10),11))),5),7),(4,9)),6);
 138: 2 -1513.032959 -1437.202847 (0,((((((1,2),(3,11)),(8,10)),5),7),(4,9)),6);
 139: 23 -1504.872681 -1436.065359 (0,((((((1,2),(3,11)),(8,10)),5),(4,9)),7),6);
 140: 5 -1440.709473 -1447.588533 (0,(((((((1,2),(3,11)),(8,10)),5),7),6),9),4);
 141: 2 -1456.217041 -1436.394272 (0,(((((1,2),(3,11)),(8,10)),5),(4,9)),(6,7));
 142: 6 -1480.137207 -1439.670925 (0,(((((1,2),(8,10)),(3,11)),5),7),((4,9),6));
 143: 22 -1389.973389 -1436.061876 (0,((((((1,2),(3,11)),(8,10)),5),(4,9)),7),6);
 144: 4 -1436.058594 -1444.224431 (0,(((((((1,2),(3,11)),(8,10)),5),7),4),9),6);
 145: 9 -1465.963257 -1436.597392 (0,((((((1,2),(3,11)),(8,10)),5),7),(4,9)),6);
 146: 3 -1369.480469 -1452.513725 (0,(((((((1,2),(3,11)),8),10),5),7),(4,9)),6);
 147: 4 -1504.869385 -1439.700145 (0,((((((1,2),(8,10)),(3,11)),5),7),(4,9)),6);
 148: 16 -1480.336548 -1439.462183 (0,((((((1,2),(8,10)),(3,11)),5),(4,9)),7),6);
 149: 11 -1378.393921 -1451.709224 (0,(((((1,2),(3,11)),(8,10)),(4,9)),(5,7)),6);
 150: 3 -1365.164673 -1444.293485 (0,(((((((1,2),(3,11)),(8,10)),5),7),4),9),6);
 151: 3 -1457.771118 -1439.678536 (0,((((((1,2),(8,10)),(3,11)),5),7),(4,9)),6);
 152: 11 -1376.738403 -1439.461279 (0,(((((1,2),(8,10)),(3,11)),5),(4,9)),(6,7));
 153: 10 -1412.393799 -1436.521951 (0,((((((1,2),(3,11)),(8,10)),5),7),6),(4,9));
 154: 21 -1418.730469 -1436.485308 (0,((((((1,2),(3,11)),(8,10)),5),(4,9)),7),6);
 155: 2 -1441.640625 -1452.396003 (0,(((((1,2),(3,11)),(8,10)),(5,7)),(4,9)),6);
 156: 6 -1464.768188 -1438.809362 (0,(((((1,2),(3,11)),(8,10)),5),((4,9),7)),6);
 157: 20 -1504.060181 -1438.378908 (0,(((((((1,2),(3,11)),(8,10)),5),4),9),7),6);
 158: 2 -1492.453003 -1436.3381 (0,((((((1,2),(3,11)),(8,10)),5),(4,9)),7),6);
 159: 19 -1453.347656 -1436.518385 (0,((((((1,2),(3,11)),(8,10)),5),7),6),(4,9));
 160: 3 -1492.332275 -1447.292958 (0,(((((1,(2,(8,10))),(3,11)),5),7),(4,9)),6);
 161: 4 -1422.827026 -1447.299159 (0,((((((1,(8,10)),2),(3,11)),5),7),(4,9)),6);
 162: 1 -1385.028809 -1438.490181 (0,((((((1,2),(3,11)),(8,10)),5),(4,9)),6),7);
 163: 30 -1420.660156 -1438.380574 (0,(((((((1,2),(3,11)),(8,10)),5),9),4),7),6);
 164: 8 -1401.04126 -1444.940301 (0,((((1,(2,(3,11))),(8,10)),5),7),((4,9),6));
 165: 16 -1487.69165 -1438.420017 (0,(((((((1,2),(3,11)),(8,10)),5),9),4),7),6);
 166: 4 -1378.485962 -1442.661308 (0,((((1,2),((3,(8,10)),11)),5),(4,9)),(6,7));
 167: 18 -1446.211426 -1438.742452 (0,(((((1,2),(3,11)),(8,10)),5),((4,9),7)),6);
 168: 1 -1396.857422 -1441.893067 (0,(((((1,2),(8,10)),(3,11)),5),(4,9)),(6,7));
 169: 5 -1479.59668 -1437.145353 (0,((((((1,2),(3,11)),(8,10)),5),7),(4,9)),6);
 170: 2 -1444.09729 -1447.299159 (0,((((((1,(8,10)),2),(3,11)),5),7),(4,9)),6);
 171: 22 -1418.603394 -1436.095728 (0,(((((1,2),(3,11)),(8,10)),5),(4,9)),(6,7));
 172: 6 -1456.082031 -1439.903123 (0,(((((1,2),((3,11),(8,10))),5),7),(4,9)),6);
 173: 15 -1365.621582 -1439.477415 (0,((((((1,2),(8,10)),(3,11)),5),(4,9)),7),6);
 174: 1 -1395.650269 -1440.270035 (0,((((((1,2),(3,11)),(8,10)),5),4),9),(6,7));
 175: 14 -1331.617676 -1436.619954 (0,((((((1,2),(3,11)),(8,10)),5),7),(4,9)),6);
 176: 3 -1338.091431 -1438.490181 (0,((((((1,2),(3,11)),(8,10)),5),(4,9)),6),7);
 177: 13 -1390.304688 -1436.621595 (0,((((((1,2),(3,11)),(8,10)),5),7),(4,9)),6);
 178: 6 -1302.612305 -1444.952641 (0,(((((1,(2,(3,11))),(8,10)),5),7),(4,9)),6);
 179: 12 -1500.5896 -1436.518723 (0,(((((1,2),(3,11)),(8,10)),5),7),((4,9),6));
 180: 3 -1449.320435 -1456.799868 (0,(((((((1,2),(3,11)),(8,10)),5),9),6),7),4);
 181: 1 -1309.290771 -1438.490181 (0,((((((1,2),(3,11)),(8,10)),5),(4,9)),6),7);
 182: 6 -1490.363647 -1437.143212 (0,((((((1,2),(3,11)),(8,10)),5),7),(4,9)),6);
 183: 4 -1393.332153 -1442.671333 (0,((((1,2),(3,((8,10),11))),5),(4,9)),(6,7));
 184: 5 -1458.812012 -1436.737731 (0,((((((1,2),(3,11)),(8,10)),5),7),(4,9)),6);
 185: 1 -1477.974609 -1441.643153 (0,((((((1,2),(3,11)),(8,10)),5),7),(4,9)),6);
 186: 15 -1408.203613 -1436.555554 (0,((((((1,2),(3,11)),(8,10)),5),7),(4,9)),6);
 187: 16 -1379.375488 -1439.462191 (0,((((((1,2),(8,10)),(3,11)),5),(4,9)),6),7);
 188: 3 -1421.523926 -1442.671333 (0,((((1,2),(3,((8,10),11))),5),(4,9)),(6,7));
 189: 8 -1438.679077 -1439.913768 (0,((((((1,2),(8,10)),(3,11)),5),7),(4,9)),6);
 190: 3 -1473.644531 -1436.394272 (0,(((((1,2),(3,11)),(8,10)),5),(4,9)),(6,7));
 191: 1 -1368.164185 -1438.490181 (0,((((((1,2),(3,11)),(8,10)),5),(4,9)),6),7);
 192: 11 -1446.771973 -1437.143212 (0,((((((1,2),(3,11)),(8,10)),5),7),(4,9)),6);
 193: 27 -1297.067383 -1438.382657 (0,((((((1,2),(3,11)),(8,10)),5),4),9),(6,7));
 194: 2 -1479.675537 -1456.799868 (0,(((((((1,2),(3,11)),(8,10)),5),9),6),7),4);
 195: 6 -1415.501709 -1439.812368 (0,(((((1,2),(8,10)),(3,11)),5),7),((4,9),6));
 196: 9 -1494.577881 -1445.088459 (0,((((((1,(3,11)),2),(8,10)),5),7),(4,9)),6);
 197: 21 -1424.948242 -1438.380574 (0,(((((((1,2),(3,11)),(8,10)),5),9),4),7),6);
 198: 12 -1406.488647 -1436.545822 (0,((((((1,2),(3,11)),(8,10)),5),7),6),(4,9));
 199: 17 -1421.172241 -1436.40755 (0,((((((1,2),(3,11)),(8,10)),5),(4,9)),7),6);
 200: 1 -1530.286133 -1443.572891 (0,(((((((1,2),(8,10)),(3,11)),5),4),9),7),6);
 201: 1 -1376.448242 -1438.490181 (0,((((((1,2),(3,11)),(8,10)),5),(4,9)),6),7);
 202: 29 -1438.63916 -1436.090384 (0,((((((1,2),(3,11)),(8,10)),5),(4,9)),7),6);
 203: 8 -1413.316895 -1436.521904 (0,((((((1,2),(3,11)),(8,10)),5),7),(4,9)),6);
 204: 3 -1449.924316 -1437.14839 (0,((((((1,2),(3,11)),(8,10)),5),7),(4,9)),6);
 205: 4 -1410.344849 -1436.485308 (0,((((((1,2),(3,11)),(8,10)),5),(4,9)),7),6);
 206: 1 -1351.619019 -1457.43338 (0,((((1,((2,(8,10)),(3,11))),5),(4,9)),7),6);
 207: 6 -1445.22583 -1439.902049 (0,(((((1,2),((3,11),(8,10))),5),7),(4,9)),6);
 208: 3 -1351.894043 -1439.700145 (0,((((((1,2),(8,10)),(3,11)),5),7),(4,9)),6);
 209: 8 -1538.601196 -1436.545776 (0,((((((1,2),(3,11)),(8,10)),5),7),(4,9)),6);
 210: 9 -1374.616699 -1436.617761 (0,((((((1,2),(3,11)),(8,10)),5),7),(4,9)),6);
 211: 15 -1458.885498 -1439.483871 (0,((((((1,2),(8,10)),(3,11)),5),(4,9)),7),6);
 212: 12 -1520.613525 -1436.63418 (0,((((((1,2),(3,11)),(8,10)),5),7),(4,9)),6);
 213: 23 -1458.388428 -1438.382865 (0,(((((((1,2),(3,11)),(8,10)),5),4),9),7),6);
 214: 4 -1477.84668 -1446.335804 (0,((((((((1,2),(8,10)),11),3),5),9),4),7),6);
 215: 2 -1484.112305 -1451.954598 (0,(((((1,2),(3,11)),(8,10)),(5,7)),(4,9)),6);
 216: 3 -1362.587402 -1443.934264 (0,((((((1,2),3),11),(8,10)),5),(6,7)),(4,9));
 217: 1 -1409.629517 -1442.407693 (0,(((((((1,2),3),11),(8,10)),5),7),(4,9)),6);
 218: 17 -1438.009521 -1438.381573 (0,(((((((1,2),(3,11)),(8,10)),5),9),4),7),6);
 219: 5 -1518.770386 -1436.108191 (0,(((((1,2),(3,11)),(8,10)),5),(4,9)),(6,7));
 220: 14 -1537.021973 -1438.380116 (0,(((((((1,2),(3,11)),(8,10)),5),4),9),7),6);
 221: 7 -1576.561401 -1436.776357 (0,((((((1,2),(3,11)),(8,10)),5),7),(4,9)),6);
 222: 11 -1443.76123 -1436.518723 (0,((((((1,2),(3,11)),(8,10)),5),7),6),(4,9));
 223: 11 -1482.758057 -1439.67927 (0,((((((1,2),(8,10)),(3,11)),5),7),(4,9)),6);
 224: 12 -1438.971802 -1436.614488 (0,((((((1,2),(3,11)),(8,10)),5),7),(4,9)),6);
 225: 1 -1393.19458 -1437.568406 (0,((((((1,2),(3,11)),(8,10)),5),7),(4,9)),6);
 226: 17 -1385.324341 -1440.052942 (0,(((((((1,2),3),11),(8,10)),5),(4,9)),7),6);
 227: 1 -1369.879517 -1442.407693 (0,(((((((1,2),3),11),(8,10)),5),7),(4,9)),6);
 228: 12 -1414.028809 -1436.537722 (0,((((((1,2),(3,11)),(8,10)),5),7),(4,9)),6);
 229: 5 -1471.581787 -1449.818851 (0,(((((1,((3,11),(8,10))),2),5),9),4),(6,7));
 230: 19 -1450.502808 -1436.33519 (0,(((((1,2),(3,11)),(8,10)),5),(4,9)),(6,7));
 231: 4 -1377.816162 -1441.747999 (0,(((((((1,2),(8,10)),(3,11)),5),4),9),7),6);
 232: 6 -1427.775879 -1444.175168 (0,(((((((1,2),(8,10)),11),3),5),(4,9)),7),6);
 233: 16 -1429.975342 -1451.710958 (0,((((1,2),(3,11)),(8,10)),(4,9)),((5,7),6));
 234: 1 -1510.437988 -1461.922955 (0,((((1,2),(3,11)),(8,10)),(5,7)),((4,9),6));
 235: 4 -1562.280273 -1452.197743 (0,((((1,2),(3,11)),(8,10)),(5,7)),((4,9),6));
 236: 15 -1478.773193 -1436.631194 (0,((((((1,2),(3,11)),(8,10)),5),7),(4,9)),6);
 237: 5 -1410.430664 -1439.672769 (0,((((((1,2),(8,10)),(3,11)),5),7),(4,9)),6);
 238: 13 -1487.24646 -1436.518366 (0,((((((1,2),(3,11)),(8,10)),5),7),(4,9)),6);
 239: 11 -1365.316406 -1439.775069 (0,(((((1,2),((3,11),(8,10))),5),(4,9)),7),6);
 240: 13 -1403.786377 -1436.634222 (0,((((((1,2),(3,11)),(8,10)),5),7),6),(4,9));
 241: 5 -1466.784668 -1449.544653 (0,((((((1,(8,10)),2),(3,11)),5),9),4),(6,7));
 242: 19 -1410.605347 -1441.105399 (0,(((((((1,2),11),3),(8,10)),5),7),(4,9)),6);
 243: 14 -1361.30835 -1440.959558 (0,(((((((1,2),3),11),(8,10)),5),7),(4,9)),6);
 244: 20 -1382.93457 -1438.380366 (0,(((((((1,2),(3,11)),(8,10)),5),9),4),7),6);
 245: 13 -1432.30188 -1439.700145 (0,((((((1,2),(8,10)),(3,11)),5),7),(4,9)),6);
 246: 24 -1446.576416 -1436.062154 (0,(((((1,2),(3,11)),(8,10)),5),(4,9)),(6,7));
 247: 7 -1465.019531 -1444.945735 (0,((((((1,(3,11)),2),(8,10)),5),7),(4,9)),6);
 248: 1 -1452.708374 -1441.643153 (0,((((((1,2),(3,11)),(8,10)),5),7),(4,9)),6);
 249: 6 -1476.213623 -1436.608395 (0,((((((1,2),(3,11)),(8,10)),5),7),6),(4,9));
 250: 4 -1421.569824 -1444.293485 (0,(((((((1,2),(3,11)),(8,10)),5),7),4),9),6);
 251: 22 -1427.405518 -1436.062143 (0,((((((1,2),(3,11)),(8,10)),5),(4,9)),7),6);
 252: 1 -1442.995117 -1466.97582 (0,(((((1,(2,(3,11))),(8,10)),(4,9)),5),6),7);
 253: 10 -1456.367676 -1437.143212 (0,((((((1,2),(3,11)),(8,10)),5),7),(4,9)),6);
 254: 22 -1417.148315 -1436.06252 (0,(((((1,2),(3,11)),(8,10)),5),(4,9)),(6,7));
 255: 11 -1390.674438 -1439.670877 (0,((((((1,2),(8,10)),(3,11)),5),7),(4,9)),6);
 256: 8 -1444.178345 -1439.67927 (0,((((((1,2),(8,10)),(3,11)),5),7),(4,9)),6);
 257: 1 -1340.838135 -1447.360473 (0,(((((1,(2,(8,10))),(3,11)),5),7),(4,9)),6);
 258: 5 -1417.818481 -1442.743937 (0,(((((1,2),3),11),(8,10)),5),((4,9),(6,7)));
 259: 16 -1445.524658 -1439.903123 (0,(((((1,2),((3,11),(8,10))),5),7),(4,9)),6);
 260: 2 -1438.543213 -1436.394272 (0,(((((1,2),(3,11)),(8,10)),5),(4,9)),(6,7));
 261: 19 -1493.059448 -1437.14839 (0,((((((1,2),(3,11)),(8,10)),5),7),(4,9)),6);
 262: 1 -1502.052368 -1459.039074 (0,(((((1,2),(3,11)),(8,10)),9),4),((5,7),6));
 263: 15 -1438.641968 -1438.378499 (0,(((((((1,2),(3,11)),(8,10)),5),4),9),7),6);
 264: 12 -1456.776245 -1440.06119 (0,((((((1,2),11),3),(8,10)),5),(4,9)),(6,7));
 265: 7 -1489.869873 -1440.965405 (0,(((((((1,2),11),3),(8,10)),5),7),(4,9)),6);
 266: 16 -1445.413452 -1440.056516 (0,(((((((1,2),3),11),(8,10)),5),(4,9)),7),6);
 267: 9 -1500.078003 -1437.145353 (0,((((((1,2),(3,11)),(8,10)),5),7),(4,9)),6);
 268: 1 -1435.825439 -1436.4248 (0,((((((1,2),(3,11)),(8,10)),5),(4,9)),7),6);
 269: 7 -1534.5354 -1438.449561 (0,(((((((1,2),(3,11)),(8,10)),5),9),4),7),6);
 270: 28 -1423.110352 -1436.065544 (0,(((((1,2),(3,11)),(8,10)),5),(4,9)),(6,7));
 271: 4 -1310.795166 -1441.74908 (0,((((((1,2),(8,10)),(3,11)),5),9),4),(6,7));
 272: 15 -1328.195679 -1438.740601 (0,(((((1,2),(3,11)),(8,10)),5),((4,9),7)),6);
 273: 12 -1400.146973 -1436.518723 (0,((((((1,2),(3,11)),(8,10)),5),7),6),(4,9));
 274: 15 -1443.029541 -1436.621595 (0,((((((1,2),(3,11)),(8,10)),5),7),(4,9)),6);
 275: 1 -1383.131348 -1455.353206 (0,(((1,2),((3,11),(8,10))),(5,7)),((4,9),6));
 276: 6 -1440.100708 -1438.456291 (0,(((((((1,2),(3,11)),(8,10)),5),4),9),7),6);
 277: 1 -1422.289795 -1438.490181 (0,((((((1,2),(3,11)),(8,10)),5),(4,9)),6),7);
 278: 15 -1387.954956 -1436.737731 (0,((((((1,2),(3,11)),(8,10)),5),7),(4,9)),6);
 279: 5 -1493.987793 -1442.665415 (0,(((((1,2),(3,((8,10),11))),5),(4,9)),7),6);
 280: 22 -1401.206543 -1436.065359 (0,((((((1,2),(3,11)),(8,10)),5),(4,9)),7),6);
 281: 5 -1555.761719 -1438.421475 (0,(((((((1,2),(3,11)),(8,10)),5),4),9),7),6);
 282: 10 -1546.223877 -1438.449561 (0,(((((((1,2),(3,11)),(8,10)),5),9),4),7),6);
 283: 13 -1424.133789 -1439.792961 (0,(((((1,2),((3,11),(8,10))),5),(4,9)),7),6);
 284: 20 -1480.24585 -1438.41071 (0,(((((((1,2),(3,11)),(8,10)),5),4),9),7),6);
 285: 4 -1468.180176 -1442.404829 (0,(((((((1,2),11),3),(8,10)),5),9),4),(6,7));
 286: 3 -1447.974609 -1446.335804 (0,((((((((1,2),(8,10)),11),3),5),9),4),7),6);
 287: 21 -1406.694336 -1436.063721 (0,((((((1,2),(3,11)),(8,10)),5),(4,9)),6),7);
 288: 2 -1474.3302 -1436.485308 (0,((((((1,2),(3,11)),(8,10)),5),(4,9)),7),6);
 289: 21 -1399.239502 -1436.142365 (0,((((((1,2),(3,11)),(8,10)),5),(4,9)),7),6);
 290: 3 -1447.36377 -1444.293485 (0,(((((((1,2),(3,11)),(8,10)),5),7),4),9),6);
 291: 5 -1399.34375 -1439.730332 (0,((((((1,2),(8,10)),(3,11)),5),7),(4,9)),6);
 292: 2 -1428.945801 -1440.347686 (0,((((((1,2),(3,11)),(8,10)),5),(4,9)),7),6);
 293: 17 -1353.614746 -1438.379626 (0,((((((1,2),(3,11)),(8,10)),5),4),9),(6,7));
 294: 17 -1385.508301 -1438.381432 (0,(((((((1,2),(3,11)),(8,10)),5),4),9),7),6);
 295: 21 -1471.453125 -1436.061876 (0,((((((1,2),(3,11)),(8,10)),5),(4,9)),7),6);
 296: 5 -1435.201904 -1441.872122 (0,((((((1,2),(8,10)),(3,11)),5),9),4),(6,7));
 297: 9 -1479.802612 -1444.180561 (0,(((((((1,2),(8,10)),3),11),5),(4,9)),7),6);
 298: 12 -1428.384155 -1439.461756 (0,(((((1,2),(8,10)),(3,11)),5),(4,9)),(6,7));
 299: 6 -1455.800903 -1437.143212 (0,((((((1,2),(3,11)),(8,10)),5),7),(4,9)),6);
 300: 1 -1402.737305 -1438.490181 (0,((((((1,2),(3,11)),(8,10)),5),(4,9)),6),7);
 301: 17 -1452.619263 -1436.518366 (0,((((((1,2),(3,11)),(8,10)),5),7),(4,9)),6);
 302: 1 -1465.81665 -1436.776357 (0,((((((1,2),(3,11)),(8,10)),5),7),(4,9)),6);
 303: 10 -1375.852783 -1440.991699 (0,(((((((1,2),11),3),(8,10)),5),7),(4,9)),6);
 304: 12 -1464.770996 -1439.859199 (0,((((1,2),((3,11),(8,10))),5),(4,9)),(6,7));
 305: 18 -1450.652588 -1439.462183 (0,((((((1,2),(8,10)),(3,11)),5),(4,9)),7),6);
 306: 6 -1406.591675 -1445.086598 (0,(((((1,(2,(3,11))),(8,10)),5),7),(4,9)),6);
 307: 2 -1513.196289 -1436.204733 (0,((((((1,2),(3,11)),(8,10)),5),(4,9)),7),6);
 308: 1 -1470.332764 -1456.941038 (0,((1,2),((3,11),(8,10))),((4,9),((5,7),6)));
 309: 12 -1401.797363 -1436.618544 (0,((((((1,2),(3,11)),(8,10)),5),7),(4,9)),6);
 310: 9 -1417.962891 -1439.903123 (0,(((((1,2),((3,11),(8,10))),5),7),(4,9)),6);
 311: 1 -1430.702637 -1440.412469 (0,(((((((1,2),3),11),(8,10)),5),(4,9)),7),6);
 312: 11 -1522.917725 -1436.608395 (0,((((((1,2),(3,11)),(8,10)),5),7),6),(4,9));
 313: 3 -1397.046021 -1439.812368 (0,(((((1,2),(8,10)),(3,11)),5),7),((4,9),6));
 314: 8 -1321.323486 -1439.679047 (0,(((((1,2),(8,10)),(3,11)),5),7),((4,9),6));
 315: 1 -1383.635254 -1438.490181 (0,((((((1,2),(3,11)),(8,10)),5),(4,9)),6),7);
 316: 30 -1458.367676 -1436.065462 (0,((((((1,2),(3,11)),(8,10)),5),(4,9)),7),6);
 317: 11 -1447.500488 -1436.518723 (0,((((((1,2),(3,11)),(8,10)),5),7),6),(4,9));
 318: 2 -1498.183472 -1436.422828 (0,((((((1,2),(3,11)),(8,10)),5),(4,9)),7),6);
 319: 18 -1457.760498 -1436.634222 (0,(((((1,2),(3,11)),(8,10)),5),7),((4,9),6));
 320: 3 -1427.733887 -1442.669803 (0,(((((1,2),((3,(8,10)),11)),5),(4,9)),7),6);
 321: 16 -1342.847656 -1436.555554 (0,((((((1,2),(3,11)),(8,10)),5),7),(4,9)),6);
 322: 17 -1361.837769 -1440.06119 (0,((((((1,2),11),3),(8,10)),5),(4,9)),(6,7));
 323: 15 -1421.490479 -1436.634222 (0,(((((1,2),(3,11)),(8,10)),5),7),((4,9),6));
 324: 16 -1446.120605 -1438.378499 (0,(((((((1,2),(3,11)),(8,10)),5),4),9),7),6);
 325: 1 -1526.388184 -1441.643153 (0,((((((1,2),(3,11)),(8,10)),5),7),(4,9)),6);
 326: 1 -1437.575928 -1438.490181 (0,((((((1,2),(3,11)),(8,10)),5),(4,9)),6),7);
 327: 11 -1361.641724 -1436.631194 (0,((((((1,2),(3,11)),(8,10)),5),7),(4,9)),6);
 328: 22 -1353.40332 -1436.063042 (0,((((((1,2),(3,11)),(8,10)),5),(4,9)),6),7);
 329: 20 -1396.457275 -1436.063721 (0,(((((1,2),(3,11)),(8,10)),5),(4,9)),(6,7));
 330: 2 -1498.984009 -1447.313478 (0,((((1,(2,((3,11),(8,10)))),5),7),(4,9)),6);
 331: 15 -1544.465332 -1438.412169 (0,(((((((1,2),(3,11)),(8,10)),5),9),4),7),6);
 332: 5 -1374.717529 -1439.911919 (0,(((((1,2),((3,11),(8,10))),5),7),(4,9)),6);
 333: 1 -1459.130737 -1456.803285 (0,(((((((1,2),(3,11)),(8,10)),5),9),7),6),4);
 334: 19 -1456.949707 -1438.379956 (0,(((((((1,2),(3,11)),(8,10)),5),9),4),7),6);
 335: 4 -1380.088135 -1439.913768 (0,((((((1,2),(8,10)),(3,11)),5),7),(4,9)),6);
 336: 19 -1353.750732 -1436.063042 (0,(((((1,2),(3,11)),(8,10)),5),(4,9)),(6,7));
 337: 11 -1405.319824 -1436.54667 (0,((((((1,2),(3,11)),(8,10)),5),7),(4,9)),6);
 338: 1 -1446.32959 -1436.776357 (0,((((((1,2),(3,11)),(8,10)),5),7),(4,9)),6);
 339: 5 -1441.432617 -1439.67927 (0,((((((1,2),(8,10)),(3,11)),5),7),(4,9)),6);
 340: 6 -1449.093994 -1436.737731 (0,((((((1,2),(3,11)),(8,10)),5),7),(4,9)),6);
 341: 1 -1507.548462 -1439.909389 (0,(((((1,2),(8,10)),(3,11)),5),(4,9)),(6,7));
 342: 12 -1477.411621 -1439.461748 (0,((((((1,2),(8,10)),(3,11)),5),(4,9)),7),6);
 343: 4 -1475.391846 -1439.880571 (0,((((((1,2),(8,10)),(3,11)),5),7),(4,9)),6);
 344: 14 -1494.678467 -1436.518366 (0,((((((1,2),(3,11)),(8,10)),5),7),(4,9)),6);
 345: 6 -1418.55481 -1454.149871 (0,((((((1,2),(3,11)),5),(8,10)),7),(4,9)),6);
 346: 1 -1358.418335 -1438.490181 (0,((((((1,2),(3,11)),(8,10)),5),(4,9)),6),7);
 347: 24 -1400.026123 -1438.381573 (0,(((((((1,2),(3,11)),(8,10)),5),9),4),7),6);
 348: 17 -1441.753296 -1440.969238 (0,(((((((1,2),3),11),(8,10)),5),7),(4,9)),6);
 349: 25 -1419.789795 -1438.454835 (0,(((((((1,2),(3,11)),(8,10)),5),9),4),7),6);
 350: 16 -1400.871948 -1438.380574 (0,(((((((1,2),(3,11)),(8,10)),5),9),4),7),6);
 351: 13 -1430.05127 -1436.518385 (0,((((((1,2),(3,11)),(8,10)),5),7),6),(4,9));
 352: 5 -1504.247559 -1442.724233 (0,(((((1,2),11),3),(8,10)),5),(((4,9),6),7));
 353: 1 -1363.038696 -1443.934264 (0,((((((1,2),3),11),(8,10)),5),(6,7)),(4,9));
 354: 21 -1455.617188 -1438.448105 (0,(((((((1,2),(3,11)),(8,10)),5),4),9),7),6);
 355: 19 -1506.043213 -1438.466996 (0,(((((((1,2),(3,11)),(8,10)),5),4),9),7),6);
 356: 1 -1411.229614 -1436.4248 (0,((((((1,2),(3,11)),(8,10)),5),(4,9)),7),6);
 357: 1 -1461.694824 -1460.939817 (0,(((((((1,(3,11)),2),(8,10)),5),7),9),6),4);
 358: 12 -1450.437012 -1436.518723 (0,(((((1,2),(3,11)),(8,10)),5),7),((4,9),6));
 359: 4 -1348.19873 -1460.400629 (0,((((((((1,2),(3,11)),8),10),5),7),9),4),6);
 360: 18 -1406.04126 -1452.61323 (0,(((((1,2),(3,11)),(5,(8,10))),(4,9)),7),6);
 361: 8 -1504.032471 -1444.969432 (0,((((((1,(3,11)),2),(8,10)),5),7),(4,9)),6);
 362: 24 -1463.654907 -1436.098969 (0,((((((1,2),(3,11)),(8,10)),5),(4,9)),6),7);
 363: 7 -1457.303467 -1439.899544 (0,(((((1,2),((3,11),(8,10))),5),7),(4,9)),6);
 364: 23 -1460.446533 -1436.063721 (0,((((((1,2),(3,11)),(8,10)),5),(4,9)),6),7);
 365: 2 -1413.554932 -1439.964 (0,(((((1,2),((3,11),(8,10))),5),7),(4,9)),6);
 366: 6 -1462.563965 -1439.670925 (0,((((((1,2),(8,10)),(3,11)),5),7),6),(4,9));
 367: 1 -1359.418213 -1438.490181 (0,((((((1,2),(3,11)),(8,10)),5),(4,9)),6),7);
 368: 4 -1379.553711 -1447.589004 (0,(((((1,2),(3,11)),(8,10)),5),7),((4,6),9));
 369: 17 -1385.83667 -1436.555554 (0,((((((1,2),(3,11)),(8,10)),5),7),(4,9)),6);
 370: 12 -1498.555908 -1440.107816 (0,(((((((1,2),3),11),(8,10)),5),(4,9)),7),6);
 371: 3 -1400.914795 -1447.589004 (0,(((((1,2),(3,11)),(8,10)),5),7),((4,6),9));
 372: 19 -1418.983887 -1438.872626 (0,(((((1,2),(3,11)),(8,10)),5),((4,9),7)),6);
 373: 1 -1408.567017 -1436.392294 (0,(((((1,2),(3,11)),(8,10)),5),(4,9)),(6,7));
 374: 2 -1461.0802 -1436.846811 (0,((((((1,2),(3,11)),(8,10)),5),7),(4,9)),6);
 375: 13 -1360.557617 -1438.772396 (0,(((((1,2),(3,11)),(8,10)),5),((4,9),7)),6);
 376: 1 -1401.975098 -1438.490181 (0,((((((1,2),(3,11)),(8,10)),5),(4,9)),6),7);
 377: 13 -1377.011597 -1438.448105 (0,(((((((1,2),(3,11)),(8,10)),5),4),9),7),6);
 378: 1 -1428.802734 -1441.643153 (0,((((((1,2),(3,11)),(8,10)),5),7),(4,9)),6);
 379: 6 -1424.71875 -1439.460586 (0,((((((1,2),(8,10)),(3,11)),5),(4,9)),7),6);
 380: 5 -1460.155518 -1442.384422 (0,(((((((1,2),3),11),(8,10)),5),4),9),(6,7));
 381: 1 -1446.451416 -1448.74736 (0,((((((((1,2),3),11),(8,10)),5),7),4),9),6);
 382: 7 -1500.779297 -1439.670877 (0,((((((1,2),(8,10)),(3,11)),5),7),(4,9)),6);
 383: 4 -1522.563232 -1442.384422 (0,(((((((1,2),3),11),(8,10)),5),4),9),(6,7));
 384: 1 -1359.368896 -1438.490181 (0,((((((1,2),(3,11)),(8,10)),5),(4,9)),6),7);
 385: 9 -1465.036865 -1439.797604 (0,(((((1,2),((3,11),(8,10))),5),(4,9)),7),6);
 386: 3 -1517.035278 -1444.163324 (0,(((((((1,2),(3,11)),(8,10)),5),7),4),9),6);
 387: 13 -1454.157471 -1436.521951 (0,((((((1,2),(3,11)),(8,10)),5),7),6),(4,9));
 388: 19 -1360.415649 -1438.382303 (0,(((((((1,2),(3,11)),(8,10)),5),4),9),7),6);
 389: 3 -1536.047852 -1437.202847 (0,((((((1,2),(3,11)),(8,10)),5),7),(4,9)),6);
 390: 1 -1522.073486 -1443.938944 (0,((((((1,2),((3,11),(8,10))),5),4),9),6),7);
 391: 1 -1454.228271 -1439.909389 (0,(((((1,2),(8,10)),(3,11)),5),(4,9)),(6,7));
 392: 2 -1471.952148 -1436.134001 (0,((((((1,2),(3,11)),(8,10)),5),(4,9)),7),6);
 393: 1 -1478.080933 -1456.871229 (0,((((1,2),((3,11),(8,10))),9),4),((5,7),6));
 394: 17 -1511.904785 -1438.381573 (0,(((((((1,2),(3,11)),(8,10)),5),9),4),7),6);
 395: 17 -1370.338623 -1438.37989 (0,(((((((1,2),(3,11)),(8,10)),5),4),9),7),6);
 396: 24 -1383.342529 -1436.061876 (0,((((((1,2),(3,11)),(8,10)),5),(4,9)),7),6);
 397: 13 -1477.319702 -1437.14839 (0,((((((1,2),(3,11)),(8,10)),5),7),(4,9)),6);
 398: 19 -1455.610596 -1438.38076 (0,(((((((1,2),(3,11)),(8,10)),5),4),9),7),6);
 399: 15 -1436.502319 -1438.449561 (0,(((((((1,2),(3,11)),(8,10)),5),9),4),7),6);
 400: 8 -1495.412354 -1436.634222 (0,(((((1,2),(3,11)),(8,10)),5),7),((4,9),6));
 401: 9 -1412.738892 -1437.157029 (0,((((((1,2),(3,11)),(8,10)),5),7),(4,9)),6);
 402: 2 -1468.867065 -1447.572698 (0,(((((1,2),(3,11)),(8,10)),5),7),((4,6),9));
 403: 14 -1370.790527 -1439.470134 (0,((((((1,2),(8,10)),(3,11)),5),(4,9)),7),6);
 404: 3 -1386.927368 -1437.568406 (0,((((((1,2),(3,11)),(8,10)),5),7),(4,9)),6);
 405: 5 -1440.715576 -1447.832811 (0,(((((1,2),(3,11)),(8,10)),5),7),(4,(6,9)));
 406: 4 -1449.409424 -1436.190749 (0,((((((1,2),(3,11)),(8,10)),5),(4,9)),7),6);
 407: 3 -1447.109009 -1442.407693 (0,(((((((1,2),3),11),(8,10)),5),7),(4,9)),6);
 408: 1 -1373.283691 -1458.023929 (0,(((((1,2),(3,11)),(5,(8,10))),7),(4,9)),6);
 409: 15 -1479.223877 -1438.412169 (0,(((((((1,2),(3,11)),(8,10)),5),9),4),7),6);
 410: 5 -1395.35791 -1436.611099 (0,(((((1,2),(3,11)),(8,10)),5),7),((4,9),6));
 411: 1 -1458.312378 -1440.412469 (0,(((((((1,2),3),11),(8,10)),5),(4,9)),7),6);
 412: 2 -1362.273071 -1448.295764 (0,(((((((1,2),(8,10)),11),3),5),9),4),(6,7));
 413: 8 -1357.263916 -1444.941941 (0,(((((1,(2,(3,11))),(8,10)),5),7),(4,9)),6);
 414: 1 -1422.885742 -1441.893067 (0,(((((1,2),(8,10)),(3,11)),5),(4,9)),(6,7));
 415: 2 -1523.443237 -1439.679047 (0,(((((1,2),(8,10)),(3,11)),5),7),((4,9),6));
 416: 16 -1453.814697 -1438.379764 (0,(((((((1,2),(3,11)),(8,10)),5),4),9),7),6);
 417: 1 -1348.30835 -1448.295764 (0,(((((((1,2),(8,10)),11),3),5),9),4),(6,7));
 418: 2 -1380.899658 -1442.723571 (0,(((((1,2),((3,(8,10)),11)),5),7),(4,9)),6);
 419: 18 -1454.086548 -1438.379117 (0,(((((((1,2),(3,11)),(8,10)),5),4),9),7),6);
 420: 24 -1418.274414 -1436.093272 (0,(((((1,2),(3,11)),(8,10)),5),(4,9)),(6,7));
 421: 17 -1447.06543 -1440.0556 (0,((((((1,2),3),11),(8,10)),5),(4,9)),(6,7));
 422: 19 -1441.672852 -1436.518366 (0,((((((1,2),(3,11)),(8,10)),5),7),(4,9)),6);
 423: 8 -1359.088745 -1442.695422 (0,((((1,2),((3,11),(8,10))),5),((4,9),7)),6);
 424: 22 -1404.515625 -1451.710981 (0,(((((1,2),(3,11)),(8,10)),(4,9)),(5,7)),6);
 425: 18 -1479.060059 -1438.466996 (0,(((((((1,2),(3,11)),(8,10)),5),4),9),7),6);
 426: 22 -1341.405273 -1436.061913 (0,(((((1,2),(3,11)),(8,10)),5),(4,9)),(6,7));
 427: 1 -1423.315918 -1437.568406 (0,((((((1,2),(3,11)),(8,10)),5),7),(4,9)),6);
 428: 4 -1428.445312 -1442.384422 (0,(((((((1,2),3),11),(8,10)),5),4),9),(6,7));
 429: 1 -1334.35791 -1438.490181 (0,((((((1,2),(3,11)),(8,10)),5),(4,9)),6),7);
 430: 4 -1437.262207 -1444.293485 (0,(((((((1,2),(3,11)),(8,10)),5),7),4),9),6);
 431: 5 -1498.230713 -1439.902049 (0,(((((1,2),((3,11),(8,10))),5),7),(4,9)),6);
 432: 5 -1393.958008 -1453.935529 (0,((((((1,2),(3,11)),5),(8,10)),7),(4,9)),6);
 433: 15 -1431.520752 -1436.618992 (0,((((((1,2),(3,11)),(8,10)),5),7),(4,9)),6);
 434: 1 -1403.348389 -1440.270035 (0,((((((1,2),(3,11)),(8,10)),5),4),9),(6,7));
 435: 3 -1357.928833 -1452.613388 (0,(((((((1,2),(3,11)),10),8),5),7),6),(4,9));
 436: 12 -1375.268555 -1436.518385 (0,((((((1,2),(3,11)),(8,10)),5),7),6),(4,9));
 437: 15 -1349.833252 -1438.740928 (0,((((1,2),(3,11)),(8,10)),5),((4,9),(6,7)));
 438: 1 -1547.845825 -1470.822836 (0,((((((1,(3,11)),2),(5,(8,10))),7),9),4),6);
 439: 13 -1448.459717 -1436.54667 (0,((((((1,2),(3,11)),(8,10)),5),7),(4,9)),6);
 440: 17 -1422.678833 -1439.913768 (0,((((((1,2),(8,10)),(3,11)),5),7),(4,9)),6);
 441: 4 -1484.011841 -1436.485308 (0,((((((1,2),(3,11)),(8,10)),5),(4,9)),7),6);
 442: 1 -1406.721558 -1441.893067 (0,(((((1,2),(8,10)),(3,11)),5),(4,9)),(6,7));
 443: 30 -1501.889526 -1440.05571 (0,((((((1,2),11),3),(8,10)),5),(4,9)),(6,7));
 444: 20 -1525.476318 -1438.378908 (0,(((((((1,2),(3,11)),(8,10)),5),4),9),7),6);
 445: 11 -1438.771484 -1436.518461 (0,(((((1,2),(3,11)),(8,10)),5),7),((4,9),6));
 446: 3 -1466.783936 -1447.292958 (0,(((((1,(2,(8,10))),(3,11)),5),7),(4,9)),6);
 447: 3 -1456.826416 -1442.721054 (0,(((((1,2),(3,((8,10),11))),5),7),(4,9)),6);
 448: 2 -1463.061523 -1438.490181 (0,((((((1,2),(3,11)),(8,10)),5),(4,9)),6),7);
 449: 3 -1515.197266 -1449.524584 (0,((((((1,(2,(8,10))),(3,11)),5),4),9),7),6);
 450: 1 -1471.579102 -1437.568406 (0,((((((1,2),(3,11)),(8,10)),5),7),(4,9)),6);
 451: 19 -1343.960815 -1436.063721 (0,(((((1,2),(3,11)),(8,10)),5),(4,9)),(6,7));
 452: 13 -1433.537231 -1436.555554 (0,((((((1,2),(3,11)),(8,10)),5),7),(4,9)),6);
 453: 4 -1406.999756 -1444.28145 (0,(((((((1,2),(3,11)),(8,10)),5),7),4),9),6);
 454: 12 -1409.630127 -1444.293485 (0,(((((((1,2),(3,11)),(8,10)),5),7),4),9),6);
 455: 1 -1411.52356 -1438.490181 (0,((((((1,2),(3,11)),(8,10)),5),(4,9)),6),7);
 456: 2 -1470.100708 -1441.643153 (0,((((((1,2),(3,11)),(8,10)),5),7),(4,9)),6);
 457: 18 -1506.088623 -1451.709237 (0,(((((1,2),(3,11)),(8,10)),(4,9)),6),(5,7));
 458: 25 -1382.618408 -1436.15632 (0,((((((1,2),(3,11)),(8,10)),5),(4,9)),7),6);
 459: 5 -1444.173096 -1457.944018 (0,((((((1,2),11),3),(8,10)),9),4),((5,7),6));
 460: 14 -1392.188965 -1436.737731 (0,((((((1,2),(3,11)),(8,10)),5),7),(4,9)),6);
 461: 4 -1379.484497 -1448.295764 (0,(((((((1,2),(8,10)),11),3),5),9),4),(6,7));
 462: 16 -1450.731689 -1436.204733 (0,((((((1,2),(3,11)),(8,10)),5),(4,9)),7),6);
 463: 7 -1378.303711 -1449.525261 (0,((((((1,(2,(8,10))),(3,11)),5),4),9),7),6);
 464: 2 -1412.922852 -1437.570995 (0,((((((1,2),(3,11)),(8,10)),5),7),(4,9)),6);
 465: 18 -1370.828857 -1438.380366 (0,(((((((1,2),(3,11)),(8,10)),5),9),4),7),6);
 466: 29 -1360.452393 -1438.740947 (0,(((((1,2),(3,11)),(8,10)),5),((4,9),7)),6);
 467: 8 -1323.475098 -1442.666695 (0,((((1,2),((3,(8,10)),11)),5),(4,9)),(6,7));
 468: 4 -1487.581787 -1449.537041 (0,(((((1,(2,(8,10))),(3,11)),5),9),4),(6,7));
 469: 32 -1322.96582 -1436.061876 (0,((((((1,2),(3,11)),(8,10)),5),(4,9)),7),6);
 470: 12 -1371.820557 -1440.0556 (0,((((((1,2),3),11),(8,10)),5),(4,9)),(6,7));
 471: 1 -1427.974854 -1440.040364 (0,(((((1,2),((3,11),(8,10))),5),(4,9)),7),6);
 472: 2 -1437.955566 -1444.180081 (0,((((((1,2),(8,10)),(3,11)),5),4),9),(6,7));
 473: 1 -1532.611816 -1436.392294 (0,(((((1,2),(3,11)),(8,10)),5),(4,9)),(6,7));
 474: 1 -1470.820923 -1437.568406 (0,((((((1,2),(3,11)),(8,10)),5),7),(4,9)),6);
 475: 4 -1368.827637 -1442.306701 (0,(((((1,2),((3,11),(8,10))),5),4),9),(6,7));
 476: 1 -1496.938354 -1440.484029 (0,(((((1,2),((3,11),(8,10))),5),7),(4,9)),6);
 477: 12 -1405.328247 -1451.709792 (0,(((((1,2),(3,11)),(8,10)),(4,9)),(5,7)),6);
 478: 3 -1330.821533 -1438.490181 (0,((((((1,2),(3,11)),(8,10)),5),(4,9)),6),7);
 479: 26 -1441.330444 -1436.062154 (0,((((((1,2),(3,11)),(8,10)),5),(4,9)),6),7);
 480: 4 -1386.194702 -1440.948285 (0,(((((((1,2),3),11),(8,10)),5),7),(4,9)),6);
 481: 18 -1475.639404 -1436.634222 (0,((((((1,2),(3,11)),(8,10)),5),7),6),(4,9));
 482: 15 -1434.09668 -1440.114106 (0,(((((((1,2),3),11),(8,10)),5),(4,9)),7),6);
 483: 1 -1296.983887 -1450.352599 (0,((((((1,2),(3,11)),(8,10)),5),(6,7)),4),9);
 484: 3 -1447.002197 -1437.570995 (0,((((((1,2),(3,11)),(8,10)),5),7),(4,9)),6);
 485: 14 -1465.548828 -1439.913922 (0,(((((1,2),((3,11),(8,10))),5),7),(4,9)),6);
 486: 2 -1501.183838 -1437.934827 (0,((((((1,2),(3,11)),(8,10)),5),(4,9)),7),6);
 487: 8 -1400.147827 -1442.733167 (0,((((((1,2),3),11),(8,10)),5),(6,7)),(4,9));
 488: 11 -1325.162231 -1437.570995 (0,((((((1,2),(3,11)),(8,10)),5),7),(4,9)),6);
 489: 8 -1392.105957 -1439.903123 (0,(((((1,2),((3,11),(8,10))),5),7),(4,9)),6);
 490: 1 -1348.639404 -1438.490181 (0,((((((1,2),(3,11)),(8,10)),5),(4,9)),6),7);
 491: 1 -1346.205933 -1441.893067 (0,(((((1,2),(8,10)),(3,11)),5),(4,9)),(6,7));
 492: 21 -1431.899658 -1438.449561 (0,(((((((1,2),(3,11)),(8,10)),5),9),4),7),6);
 493: 2 -1453.250977 -1436.4248 (0,((((((1,2),(3,11)),(8,10)),5),(4,9)),7),6);
 494: 1 -1343.227051 -1438.490181 (0,((((((1,2),(3,11)),(8,10)),5),(4,9)),6),7);
 495: 10 -1406.154785 -1436.518723 (0,((((((1,2),(3,11)),(8,10)),5),7),6),(4,9));
 496: 14 -1350.728027 -1440.05948 (0,(((((((1,2),3),11),(8,10)),5),(4,9)),7),6);
 497: 5 -1450.896729 -1444.163324 (0,(((((((1,2),(3,11)),(8,10)),5),7),4),9),6);
 498: 4 -1437.437256 -1436.4248 (0,((((((1,2),(3,11)),(8,10)),5),(4,9)),7),6);
 499: 20 -1445.74292 -1436.063716 (0,((((((1,2),(3,11)),(8,10)),5),(4,9)),7),6);
 500: 12 -1424.462891 -1440.052942 (0,(((((((1,2),3),11),(8,10)),5),(4,9)),7),6);
 501: 2 -1425.95874 -1442.407693 (0,(((((((1,2),3),11),(8,10)),5),7),(4,9)),6);
 502: 23 -1368.384399 -1438.742452 (0,(((((1,2),(3,11)),(8,10)),5),((4,9),7)),6);
 503: 3 -1551.97168 -1439.74238 (0,((((((1,2),(8,10)),(3,11)),5),7),(4,9)),6);
 504: 16 -1442.604248 -1436.617346 (0,((((((1,2),(3,11)),(8,10)),5),7),(4,9)),6);
 505: 20 -1462.303345 -1438.378499 (0,(((((((1,2),(3,11)),(8,10)),5),4),9),7),6);
 506: 1 -1420.988647 -1436.392294 (0,(((((1,2),(3,11)),(8,10)),5),(4,9)),(6,7));
 507: 5 -1449.264771 -1437.154776 (0,((((((1,2),(3,11)),(8,10)),5),7),6),(4,9));
 508: 15 -1453.295166 -1436.621595 (0,((((((1,2),(3,11)),(8,10)),5),7),(4,9)),6);
 509: 5 -1332.376221 -1444.180081 (0,((((((1,2),(8,10)),(3,11)),5),4),9),(6,7));
 510: 16 -1430.44751 -1436.518366 (0,((((((1,2),(3,11)),(8,10)),5),7),(4,9)),6);
 511: 1 -1585.030762 -1439.909389 (0,(((((1,2),(8,10)),(3,11)),5),(4,9)),(6,7));
 512: 2 -1488.119019 -1439.812368 (0,(((((1,2),(8,10)),(3,11)),5),7),((4,9),6));
 513: 3 -1373.835693 -1436.537722 (0,((((((1,2),(3,11)),(8,10)),5),7),(4,9)),6);
 514: 12 -1417.365479 -1453.395256 (0,((((((1,2),(3,11)),(8,10)),9),4),(5,7)),6);
 515: 1 -1410.658691 -1444.180081 (0,((((((1,2),(8,10)),(3,11)),5),4),9),(6,7));
 516: 6 -1411.289795 -1439.911919 (0,(((((1,2),((3,11),(8,10))),5),7),(4,9)),6);
 517: 13 -1437.075195 -1436.518366 (0,((((((1,2),(3,11)),(8,10)),5),7),(4,9)),6);
 518: 12 -1440.265869 -1436.617761 (0,((((((1,2),(3,11)),(8,10)),5),7),(4,9)),6);
 519: 1 -1422.47583 -1439.909389 (0,(((((1,2),(8,10)),(3,11)),5),(4,9)),(6,7));
 520: 7 -1490.824951 -1454.109605 (0,((((((1,2),(3,11)),5),(8,10)),7),(4,9)),6);
 521: 18 -1399.044434 -1438.382303 (0,(((((((1,2),(3,11)),(8,10)),5),4),9),7),6);
 522: 17 -1426.127319 -1437.145353 (0,((((((1,2),(3,11)),(8,10)),5),7),(4,9)),6);
 523: 4 -1596.030273 -1465.334664 (0,((((1,2),(8,10)),(3,11)),(5,7)),((4,9),6));
 524: 3 -1542.96814 -1436.33519 (0,(((((1,2),(3,11)),(8,10)),5),(4,9)),(6,7));
 525: 1 -1504.729736 -1437.570995 (0,((((((1,2),(3,11)),(8,10)),5),7),(4,9)),6);
 526: 3 -1348.226685 -1436.4248 (0,((((((1,2),(3,11)),(8,10)),5),(4,9)),7),6);
 527: 6 -1486.210938 -1439.911919 (0,(((((1,2),((3,11),(8,10))),5),7),(4,9)),6);
 528: 20 -1499.088623 -1438.379626 (0,((((((1,2),(3,11)),(8,10)),5),4),9),(6,7));
 529: 7 -1480.600586 -1440.948767 (0,(((((((1,2),11),3),(8,10)),5),7),(4,9)),6);
 530: 3 -1626.669189 -1436.561334 (0,((((((1,2),(3,11)),(8,10)),5),7),(4,9)),6);
 531: 17 -1384.09668 -1438.818498 (0,(((((1,2),(3,11)),(8,10)),5),((4,9),7)),6);
 532: 5 -1441.136475 -1442.384422 (0,(((((((1,2),3),11),(8,10)),5),4),9),(6,7));
 533: 15 -1316.785156 -1438.380116 (0,(((((((1,2),(3,11)),(8,10)),5),4),9),7),6);
 534: 2 -1342.305664 -1439.913768 (0,((((((1,2),(8,10)),(3,11)),5),7),(4,9)),6);
 535: 2 -1352.879883 -1437.570995 (0,((((((1,2),(3,11)),(8,10)),5),7),(4,9)),6);
 536: 12 -1480.093506 -1436.554023 (0,(((((1,2),(3,11)),(8,10)),5),7),((4,9),6));
 537: 8 -1442.375732 -1442.056084 (0,(((((1,2),((3,11),(8,10))),5),9),4),(6,7));
 538: 2 -1453.237061 -1436.394272 (0,(((((1,2),(3,11)),(8,10)),5),(4,9)),(6,7));
 539: 3 -1461.669189 -1453.452844 (0,(((((1,2),(3,11)),(8,10)),4),9),((5,7),6));
 540: 1 -1409.526611 -1439.913768 (0,((((((1,2),(8,10)),(3,11)),5),7),(4,9)),6);
 541: 11 -1466.615234 -1436.518385 (0,((((((1,2),(3,11)),(8,10)),5),7),6),(4,9));
 542: 6 -1407.121216 -1447.237889 (0,((((((1,2),11),(3,(8,10))),5),(4,9)),7),6);
 543: 5 -1404.318359 -1444.293485 (0,(((((((1,2),(3,11)),(8,10)),5),7),4),9),6);
 544: 7 -1452.409424 -1442.403768 (0,((((((((1,2),11),3),(8,10)),5),9),4),7),6);
 545: 13 -1417.302979 -1436.608419 (0,((((((1,2),(3,11)),(8,10)),5),7),(4,9)),6);
 546: 15 -1495.747559 -1444.913944 (0,((((((1,(3,11)),2),(8,10)),5),(4,9)),7),6);
 547: 5 -1465.4552 -1444.952641 (0,(((((1,(2,(3,11))),(8,10)),5),7),(4,9)),6);
 548: 17 -1444.668701 -1436.631194 (0,((((((1,2),(3,11)),(8,10)),5),7),(4,9)),6);
 549: 16 -1343.762329 -1439.466099 (0,((((((1,2),(8,10)),(3,11)),5),(4,9)),7),6);
 550: 12 -1360.363159 -1440.058272 (0,(((((((1,2),3),11),(8,10)),5),(4,9)),7),6);
 551: 3 -1469.424805 -1452.372041 (0,(((((1,2),(3,11)),(8,10)),(5,7)),(4,9)),6);
 552: 3 -1517.34314 -1454.310258 (0,((((((((1,(8,10)),2),3),11),5),4),9),7),6);
 553: 17 -1450.187988 -1438.449561 (0,(((((((1,2),(3,11)),(8,10)),5),9),4),7),6);
 554: 6 -1488.895386 -1439.899544 (0,(((((1,2),((3,11),(8,10))),5),7),(4,9)),6);
 555: 5 -1372.006836 -1436.555554 (0,((((((1,2),(3,11)),(8,10)),5),7),(4,9)),6);
 556: 2 -1449.241455 -1439.730332 (0,((((((1,2),(8,10)),(3,11)),5),7),(4,9)),6);
 557: 22 -1344.959717 -1436.4248 (0,((((((1,2),(3,11)),(8,10)),5),(4,9)),7),6);
 558: 22 -1383.480713 -1438.382657 (0,((((((1,2),(3,11)),(8,10)),5),4),9),(6,7));
 559: 5 -1405.193604 -1439.947491 (0,(((((1,2),((3,11),(8,10))),5),7),(4,9)),6);
 560: 5 -1561.467773 -1438.422067 (0,(((((((1,2),(3,11)),(8,10)),5),9),4),7),6);
 561: 14 -1531.574219 -1436.645345 (0,((((((1,2),(3,11)),(8,10)),5),7),(4,9)),6);
 562: 3 -1443.513062 -1442.658834 (0,((((1,2),(3,((8,10),11))),5),(4,9)),(6,7));
 563: 12 -1482.709717 -1436.554023 (0,((((((1,2),(3,11)),(8,10)),5),7),6),(4,9));
 564: 3 -1465.149902 -1447.320515 (0,(((((1,((3,11),(8,10))),2),5),7),(4,9)),6);
 565: 4 -1491.098511 -1444.224431 (0,(((((((1,2),(3,11)),(8,10)),5),7),4),9),6);
 566: 5 -1410.002197 -1440.108903 (0,((((1,2),((3,11),(8,10))),5),7),((4,9),6));
 567: 8 -1431.329834 -1453.393728 (0,(((((1,2),(3,11)),(8,10)),4),9),((5,7),6));
 568: 2 -1604.494385 -1440.279329 (0,((((((1,2),(3,11)),(8,10)),5),(4,9)),6),7);
 569: 25 -1397.435547 -1436.062143 (0,((((((1,2),(3,11)),(8,10)),5),(4,9)),7),6);
 570: 1 -1445.925781 -1445.317164 (0,((((1,2),((3,(8,10)),11)),5),(6,7)),(4,9));
 571: 15 -1405.258179 -1438.379764 (0,(((((((1,2),(3,11)),(8,10)),5),4),9),7),6);
 572: 8 -1426.273071 -1444.202209 (0,((((((1,2),(8,10)),3),11),5),(4,9)),(6,7));
 573: 3 -1467.108887 -1447.292958 (0,(((((1,(2,(8,10))),(3,11)),5),7),(4,9)),6);
 574: 15 -1499.900146 -1439.792719 (0,(((((1,2),((3,11),(8,10))),5),(4,9)),7),6);
 575: 1 -1503.150146 -1437.568406 (0,((((((1,2),(3,11)),(8,10)),5),7),(4,9)),6);
 576: 1 -1365.929077 -1439.812368 (0,(((((1,2),(8,10)),(3,11)),5),7),((4,9),6));
 577: 2 -1446.069336 -1439.902049 (0,(((((1,2),((3,11),(8,10))),5),7),(4,9)),6);
 578: 1 -1394.16626 -1437.552358 (0,((((((1,2),(3,11)),(8,10)),5),7),6),(4,9));
 579: 1 -1393.124512 -1438.490181 (0,((((((1,2),(3,11)),(8,10)),5),(4,9)),6),7);
 580: 5 -1425.895752 -1452.248093 (0,(((((1,2),(3,11)),(8,10)),(5,7)),(4,9)),6);
 581: 12 -1540.969482 -1436.15632 (0,((((((1,2),(3,11)),(8,10)),5),(4,9)),7),6);
 582: 5 -1415.278076 -1444.180561 (0,(((((((1,2),(8,10)),3),11),5),(4,9)),7),6);
 583: 19 -1442.403564 -1444.984523 (0,((((((1,(3,11)),2),(8,10)),5),(4,9)),7),6);
 584: 15 -1470.981445 -1436.608395 (0,(((((1,2),(3,11)),(8,10)),5),7),((4,9),6));
 585: 5 -1369.517578 -1441.748475 (0,(((((((1,2),(8,10)),(3,11)),5),9),4),7),6);
 586: 13 -1399.684448 -1440.0556 (0,((((((1,2),3),11),(8,10)),5),(4,9)),(6,7));
 587: 1 -1542.793457 -1439.909389 (0,(((((1,2),(8,10)),(3,11)),5),(4,9)),(6,7));
 588: 23 -1448.899902 -1436.062251 (0,(((((1,2),(3,11)),(8,10)),5),(4,9)),(6,7));
 589: 1 -1352.384277 -1441.893067 (0,(((((1,2),(8,10)),(3,11)),5),(4,9)),(6,7));
 590: 2 -1407.467285 -1452.498486 (0,((((1,2),(3,11)),(8,10)),(5,7)),((4,9),6));
 591: 12 -1463.924805 -1436.561334 (0,((((((1,2),(3,11)),(8,10)),5),7),(4,9)),6);
 592: 8 -1511.631226 -1436.737731 (0,((((((1,2),(3,11)),(8,10)),5),7),(4,9)),6);
 593: 4 -1445.18457 -1436.561334 (0,((((((1,2),(3,11)),(8,10)),5),7),(4,9)),6);
 594: 23 -1487.813232 -1436.061913 (0,(((((1,2),(3,11)),(8,10)),5),(4,9)),(6,7));
 595: 8 -1435.167969 -1439.700145 (0,((((((1,2),(8,10)),(3,11)),5),7),(4,9)),6);
 596: 12 -1390.14502 -1439.770795 (0,(((((1,2),((3,11),(8,10))),5),(4,9)),7),6);
 597: 3 -1352.424438 -1442.505611 (0,((((1,2),((3,11),(8,10))),5),((4,9),7)),6);
 598: 2 -1449.440674 -1445.086598 (0,(((((1,(2,(3,11))),(8,10)),5),7),(4,9)),6);
 599: 15 -1445.872314 -1440.096336 (0,(((((((1,2),3),11),(8,10)),5),(4,9)),7),6);
 600: 11 -1376.111572 -1439.859199 (0,((((1,2),((3,11),(8,10))),5),(4,9)),(6,7));
 601: 15 -1442.865356 -1438.448105 (0,(((((((1,2),(3,11)),(8,10)),5),4),9),7),6);
 602: 16 -1428.317261 -1436.614488 (0,((((((1,2),(3,11)),(8,10)),5),7),(4,9)),6);
 603: 3 -1425.012207 -1442.057498 (0,(((((1,2),((3,11),(8,10))),5),4),9),(6,7));
 604: 2 -1348.263184 -1448.295764 (0,(((((((1,2),(8,10)),11),3),5),9),4),(6,7));
 605: 1 -1528.982178 -1437.568406 (0,((((((1,2),(3,11)),(8,10)),5),7),(4,9)),6);
 606: 1 -1392.782104 -1445.636057 (0,((((((1,2),(8,10)),(3,11)),5),9),4),(6,7));
 607: 20 -1375.406616 -1436.063721 (0,((((((1,2),(3,11)),(8,10)),5),(4,9)),6),7);
 608: 1 -1501.719482 -1440.270035 (0,((((((1,2),(3,11)),(8,10)),5),4),9),(6,7));
 609: 16 -1436.70813 -1438.82828 (0,(((((1,2),(3,11)),(8,10)),5),((4,9),7)),6);
 610: 4 -1418.338867 -1444.163324 (0,(((((((1,2),(3,11)),(8,10)),5),7),4),9),6);
 611: 17 -1475.354614 -1437.229668 (0,((((((1,2),(3,11)),(8,10)),5),7),(4,9)),6);
 612: 3 -1525.919189 -1442.671333 (0,((((1,2),(3,((8,10),11))),5),(4,9)),(6,7));
 613: 13 -1441.821289 -1436.618992 (0,((((((1,2),(3,11)),(8,10)),5),7),(4,9)),6);
 614: 18 -1471.834106 -1436.555554 (0,((((((1,2),(3,11)),(8,10)),5),7),(4,9)),6);
 615: 17 -1462.655273 -1438.380441 (0,(((((((1,2),(3,11)),(8,10)),5),4),9),7),6);
 616: 1 -1431.664551 -1444.180081 (0,((((((1,2),(8,10)),(3,11)),5),4),9),(6,7));
 617: 3 -1436.883789 -1436.4248 (0,((((((1,2),(3,11)),(8,10)),5),(4,9)),7),6);
 618: 3 -1439.797119 -1453.888619 (0,((((((1,2),(3,11)),5),(8,10)),7),(4,9)),6);
 619: 1 -1414.440308 -1439.519093 (0,((((((1,2),(8,10)),(3,11)),5),(4,9)),7),6);
 620: 19 -1499.007812 -1438.382657 (0,((((((1,2),(3,11)),(8,10)),5),4),9),(6,7));
 621: 1 -1373.983154 -1439.812368 (0,(((((1,2),(8,10)),(3,11)),5),7),((4,9),6));
 622: 8 -1455.706421 -1439.913922 (0,(((((1,2),((3,11),(8,10))),5),7),(4,9)),6);
 623: 33 -1395.730957 -1436.061913 (0,(((((1,2),(3,11)),(8,10)),5),(4,9)),(6,7));
 624: 9 -1365.753174 -1436.533554 (0,(((((1,2),(3,11)),(8,10)),5),7),((4,9),6));
 625: 11 -1522.92749 -1436.545776 (0,((((((1,2),(3,11)),(8,10)),5),7),(4,9)),6);
 626: 1 -1476.296143 -1440.270035 (0,((((((1,2),(3,11)),(8,10)),5),4),9),(6,7));
 627: 1 -1438.390381 -1443.938944 (0,((((((1,2),((3,11),(8,10))),5),4),9),6),7);
 628: 5 -1567.577515 -1436.634222 (0,(((((1,2),(3,11)),(8,10)),5),7),((4,9),6));
 629: 1 -1420.69873 -1439.812368 (0,(((((1,2),(8,10)),(3,11)),5),7),((4,9),6));
 630: 1 -1598.102905 -1437.568406 (0,((((((1,2),(3,11)),(8,10)),5),7),(4,9)),6);
 631: 6 -1483.328613 -1440.991699 (0,(((((((1,2),11),3),(8,10)),5),7),(4,9)),6);
 632: 11 -1414.014404 -1439.854233 (0,(((((1,2),((3,11),(8,10))),5),(4,9)),7),6);
 633: 6 -1413.837402 -1460.041864 (0,(((((1,(3,11)),2),(8,10)),(4,9)),(5,7)),6);
 634: 10 -1377.56189 -1441.13563 (0,(((((((1,2),11),3),(8,10)),5),7),(4,9)),6);
 635: 21 -1403.935059 -1436.062154 (0,(((((1,2),(3,11)),(8,10)),5),(4,9)),(6,7));
 636: 14 -1358.869385 -1444.923559 (0,(((((1,(2,(3,11))),(8,10)),5),(4,9)),7),6);
 637: 9 -1394.106567 -1444.941941 (0,(((((1,(2,(3,11))),(8,10)),5),7),(4,9)),6);
 638: 12 -1400.635864 -1436.518385 (0,(((((1,2),(3,11)),(8,10)),5),7),((4,9),6));
 639: 13 -1418.743896 -1440.056516 (0,(((((((1,2),3),11),(8,10)),5),(4,9)),7),6);
 640: 18 -1465.372681 -1438.740601 (0,(((((1,2),(3,11)),(8,10)),5),((4,9),7)),6);
 641: 8 -1475.526123 -1436.634222 (0,(((((1,2),(3,11)),(8,10)),5),7),((4,9),6));
 642: 7 -1356.571777 -1439.740505 (0,((((((1,2),(8,10)),(3,11)),5),7),(4,9)),6);
 643: 1 -1375.371094 -1450.352599 (0,((((((1,2),(3,11)),(8,10)),5),(6,7)),4),9);
 644: 3 -1506.844482 -1436.190749 (0,((((((1,2),(3,11)),(8,10)),5),(4,9)),7),6);
 645: 19 -1446.623779 -1438.381432 (0,(((((((1,2),(3,11)),(8,10)),5),4),9),7),6);
 646: 13 -1403.73999 -1439.770502 (0,((((1,2),((3,11),(8,10))),5),(4,9)),(6,7));
 647: 19 -1344.953857 -1436.062427 (0,((((((1,2),(3,11)),(8,10)),5),(4,9)),6),7);
 648: 1 -1443.63501 -1441.893067 (0,(((((1,2),(8,10)),(3,11)),5),(4,9)),(6,7));
 649: 30 -1432.984497 -1436.518385 (0,(((((1,2),(3,11)),(8,10)),5),7),((4,9),6));
 650: 14 -1472.883667 -1451.711632 (0,((((1,2),(3,11)),(8,10)),(4,9)),((5,7),6));
 651: 1 -1342.537231 -1453.861484 (0,((((((1,2),3),(8,10)),11),5),(6,7)),(4,9));
 652: 13 -1430.785522 -1436.621595 (0,((((((1,2),(3,11)),(8,10)),5),7),(4,9)),6);
 653: 12 -1398.518921 -1436.617761 (0,((((((1,2),(3,11)),(8,10)),5),7),(4,9)),6);
 654: 3 -1527.538574 -1436.485308 (0,((((((1,2),(3,11)),(8,10)),5),(4,9)),7),6);
 655: 1 -1392.897339 -1454.14775 (0,((((((1,2),(3,11)),5),(8,10)),7),6),(4,9));
 656: 27 -1392.401855 -1438.384105 (0,((((((1,2),(3,11)),(8,10)),5),9),4),(6,7));
 657: 20 -1413.090088 -1440.052549 (0,(((((((1,2),11),3),(8,10)),5),(4,9)),7),6);
 658: 1 -1466.292603 -1437.568406 (0,((((((1,2),(3,11)),(8,10)),5),7),(4,9)),6);
 659: 1 -1434.715088 -1436.776357 (0,((((((1,2),(3,11)),(8,10)),5),7),(4,9)),6);
 660: 10 -1355.469482 -1436.554023 (0,((((((1,2),(3,11)),(8,10)),5),7),6),(4,9));
 661: 3 -1415.182739 -1452.396003 (0,(((((1,2),(3,11)),(8,10)),(5,7)),(4,9)),6);
 662: 1 -1424.593018 -1436.392294 (0,(((((1,2),(3,11)),(8,10)),5),(4,9)),(6,7));
 663: 10 -1414.667603 -1436.621595 (0,((((((1,2),(3,11)),(8,10)),5),7),(4,9)),6);
 664: 1 -1437.163574 -1442.407693 (0,(((((((1,2),3),11),(8,10)),5),7),(4,9)),6);
 665: 12 -1412.387939 -1444.939704 (0,(((((1,(2,(3,11))),(8,10)),5),7),(4,9)),6);
 666: 18 -1437.182251 -1439.462191 (0,(((((1,2),(8,10)),(3,11)),5),(4,9)),(6,7));
 667: 13 -1418.547241 -1439.466099 (0,((((((1,2),(8,10)),(3,11)),5),(4,9)),7),6);
 668: 1 -1497.077637 -1437.568406 (0,((((((1,2),(3,11)),(8,10)),5),7),(4,9)),6);
 669: 1 -1477.123047 -1437.568406 (0,((((((1,2),(3,11)),(8,10)),5),7),(4,9)),6);
 670: 3 -1534.339355 -1437.188092 (0,((((((1,2),(3,11)),(8,10)),5),7),(4,9)),6);
 671: 1 -1431.650635 -1438.490181 (0,((((((1,2),(3,11)),(8,10)),5),(4,9)),6),7);
 672: 35 -1374.734131 -1440.058272 (0,(((((((1,2),3),11),(8,10)),5),(4,9)),7),6);
 673: 2 -1488.049805 -1444.224431 (0,(((((((1,2),(3,11)),(8,10)),5),7),4),9),6);
 674: 8 -1427.199463 -1436.618992 (0,((((((1,2),(3,11)),(8,10)),5),7),(4,9)),6);
 675: 3 -1431.806396 -1442.403768 (0,((((((((1,2),11),3),(8,10)),5),9),4),7),6);
 676: 7 -1350.569336 -1436.608395 (0,((((((1,2),(3,11)),(8,10)),5),7),6),(4,9));
 677: 1 -1410.321533 -1452.585399 (0,((((((1,(2,(3,11))),(8,10)),5),7),9),4),6);
 678: 4 -1488.19397 -1438.490181 (0,((((((1,2),(3,11)),(8,10)),5),(4,9)),6),7);
 679: 3 -1495.707764 -1437.934827 (0,((((((1,2),(3,11)),(8,10)),5),(4,9)),7),6);
 680: 10 -1445.574707 -1439.784488 (0,(((((1,2),((3,11),(8,10))),5),(4,9)),6),7);
 681: 8 -1427.772217 -1442.743937 (0,(((((1,2),3),11),(8,10)),5),((4,9),(6,7)));
 682: 1 -1469.107422 -1447.572698 (0,(((((1,2),(3,11)),(8,10)),5),7),((4,6),9));
 683: 4 -1407.297607 -1447.331025 (0,((((1,(2,((3,11),(8,10)))),5),(4,9)),7),6);
 684: 4 -1306.727539 -1444.293485 (0,(((((((1,2),(3,11)),(8,10)),5),7),4),9),6);
 685: 8 -1509.21875 -1436.634222 (0,((((((1,2),(3,11)),(8,10)),5),7),6),(4,9));
 686: 1 -1380.447144 -1438.490181 (0,((((((1,2),(3,11)),(8,10)),5),(4,9)),6),7);
 687: 1 -1470.325317 -1436.392294 (0,(((((1,2),(3,11)),(8,10)),5),(4,9)),(6,7));
 688: 16 -1563.951782 -1436.518385 (0,((((((1,2),(3,11)),(8,10)),5),7),6),(4,9));
 689: 23 -1415.685791 -1438.379946 (0,(((((((1,2),(3,11)),(8,10)),5),4),9),7),6);
 690: 1 -1308.072021 -1450.352599 (0,((((((1,2),(3,11)),(8,10)),5),(6,7)),4),9);
 691: 23 -1457.565063 -1436.619954 (0,((((((1,2),(3,11)),(8,10)),5),7),(4,9)),6);
 692: 10 -1418.963501 -1451.709203 (0,(((((1,2),(3,11)),(8,10)),(4,9)),(5,7)),6);
 693: 8 -1406.336426 -1445.095963 (0,(((((1,(2,(3,11))),(8,10)),5),7),(4,9)),6);
 694: 4 -1457.410889 -1439.899544 (0,(((((1,2),((3,11),(8,10))),5),7),(4,9)),6);
 695: 12 -1391.066406 -1439.465344 (0,((((((1,2),(8,10)),(3,11)),5),(4,9)),7),6);
 696: 20 -1478.897217 -1436.555554 (0,((((((1,2),(3,11)),(8,10)),5),7),(4,9)),6);
 697: 5 -1505.719482 -1436.33519 (0,(((((1,2),(3,11)),(8,10)),5),(4,9)),(6,7));
 698: 21 -1499.767212 -1436.063386 (0,((((((1,2),(3,11)),(8,10)),5),(4,9)),6),7);
 699: 1 -1469.481445 -1436.392294 (0,(((((1,2),(3,11)),(8,10)),5),(4,9)),(6,7));
 700: 2 -1471.63916 -1457.576214 (0,((((((1,2),11),3),5),(8,10)),(4,9)),(6,7));
 701: 24 -1474.736328 -1436.063721 (0,((((((1,2),(3,11)),(8,10)),5),(4,9)),6),7);
 702: 13 -1412.057861 -1440.9855 (0,(((((((1,2),3),11),(8,10)),5),7),(4,9)),6);
 703: 3 -1416.797852 -1444.28145 (0,(((((((1,2),(3,11)),(8,10)),5),7),4),9),6);
 704: 13 -1390.061646 -1442.111996 (0,(((((1,2),(8,10)),(3,11)),5),((4,9),7)),6);
 705: 1 -1464.708984 -1440.270035 (0,((((((1,2),(3,11)),(8,10)),5),4),9),(6,7));
 706: 18 -1422.435669 -1438.449561 (0,(((((((1,2),(3,11)),(8,10)),5),9),4),7),6);
 707: 14 -1387.29248 -1438.379301 (0,(((((((1,2),(3,11)),(8,10)),5),9),4),7),6);
 708: 6 -1469.408936 -1439.670925 (0,((((((1,2),(8,10)),(3,11)),5),7),6),(4,9));
 709: 14 -1487.513794 -1436.545822 (0,(((((1,2),(3,11)),(8,10)),5),7),((4,9),6));
 710: 14 -1376.959961 -1439.793323 (0,(((((1,2),((3,11),(8,10))),5),(4,9)),7),6);
 711: 18 -1445.902344 -1438.454835 (0,(((((((1,2),(3,11)),(8,10)),5),9),4),7),6);
 712: 1 -1498.932617 -1456.271961 (0,(((((((1,2),(8,10)),3),11),5),9),(4,7)),6);
 713: 3 -1492.949707 -1436.3381 (0,((((((1,2),(3,11)),(8,10)),5),(4,9)),7),6);
 714: 3 -1497.05249 -1452.372041 (0,(((((1,2),(3,11)),(8,10)),(5,7)),(4,9)),6);
 715: 2 -1424.483032 -1437.934827 (0,((((((1,2),(3,11)),(8,10)),5),(4,9)),7),6);
 716: 10 -1356.284546 -1438.37989 (0,(((((((1,2),(3,11)),(8,10)),5),4),9),7),6);
 717: 1 -1428.89502 -1436.392294 (0,(((((1,2),(3,11)),(8,10)),5),(4,9)),(6,7));
 718: 2 -1479.498901 -1444.163324 (0,(((((((1,2),(3,11)),(8,10)),5),7),4),9),6);
 719: 20 -1434.222412 -1438.448105 (0,(((((((1,2),(3,11)),(8,10)),5),4),9),7),6);
 720: 16 -1475.856934 -1439.913922 (0,(((((1,2),((3,11),(8,10))),5),7),(4,9)),6);
 721: 1 -1425.887085 -1441.893067 (0,(((((1,2),(8,10)),(3,11)),5),(4,9)),(6,7));
 722: 15 -1495.124023 -1436.555554 (0,((((((1,2),(3,11)),(8,10)),5),7),(4,9)),6);
 723: 3 -1419.963379 -1452.372041 (0,(((((1,2),(3,11)),(8,10)),(5,7)),(4,9)),6);
 724: 18 -1459.450195 -1436.518723 (0,((((((1,2),(3,11)),(8,10)),5),7),6),(4,9));
 725: 6 -1495.251465 -1444.224431 (0,(((((((1,2),(3,11)),(8,10)),5),7),4),9),6);
 726: 10 -1457.100342 -1440.969238 (0,(((((((1,2),3),11),(8,10)),5),7),(4,9)),6);
 727: 3 -1451.658081 -1447.576816 (0,((((((1,2),((3,11),(8,10))),5),7),4),9),6);
 728: 2 -1472.207275 -1436.634222 (0,((((((1,2),(3,11)),(8,10)),5),7),6),(4,9));
 729: 5 -1404.57251 -1455.165848 (0,((((1,2),(8,10)),(3,11)),(4,9)),((5,7),6));
 730: 19 -1532.811401 -1438.379117 (0,(((((((1,2),(3,11)),(8,10)),5),4),9),7),6);
 731: 14 -1451.943726 -1439.462191 (0,((((((1,2),(8,10)),(3,11)),5),(4,9)),6),7);
 732: 20 -1520.375732 -1438.378908 (0,(((((((1,2),(3,11)),(8,10)),5),4),9),7),6);
 733: 7 -1472.736084 -1441.123049 (0,(((((((1,2),11),3),(8,10)),5),7),(4,9)),6);
 734: 1 -1468.394775 -1437.568406 (0,((((((1,2),(3,11)),(8,10)),5),7),(4,9)),6);
 735: 5 -1392.429077 -1436.134001 (0,((((((1,2),(3,11)),(8,10)),5),(4,9)),7),6);
 736: 14 -1412.192505 -1436.561334 (0,((((((1,2),(3,11)),(8,10)),5),7),(4,9)),6);
 737: 15 -1435.292969 -1436.518385 (0,(((((1,2),(3,11)),(8,10)),5),7),((4,9),6));
 738: 4 -1417.311646 -1437.570995 (0,((((((1,2),(3,11)),(8,10)),5),7),(4,9)),6);
 739: 9 -1445.208008 -1439.675944 (0,((((((1,2),(8,10)),(3,11)),5),7),(4,9)),6);
 740: 14 -1397.370605 -1439.468499 (0,((((((1,2),(8,10)),(3,11)),5),(4,9)),7),6);
 741: 4 -1503.34436 -1447.205931 (0,((((((1,(3,11)),2),(8,10)),5),4),9),(6,7));
 742: 25 -1448.797119 -1436.06266 (0,(((((1,2),(3,11)),(8,10)),5),(4,9)),(6,7));
 743: 4 -1297.855469 -1436.846811 (0,((((((1,2),(3,11)),(8,10)),5),7),(4,9)),6);
 744: 14 -1466.187012 -1436.625208 (0,((((((1,2),(3,11)),(8,10)),5),7),(4,9)),6);
 745: 17 -1367.01355 -1438.468452 (0,(((((((1,2),(3,11)),(8,10)),5),9),4),7),6);
 746: 9 -1511.19043 -1436.634222 (0,((((((1,2),(3,11)),(8,10)),5),7),6),(4,9));
 747: 7 -1395.499146 -1442.407693 (0,(((((((1,2),3),11),(8,10)),5),7),(4,9)),6);
 748: 8 -1492.393066 -1444.941941 (0,(((((1,(2,(3,11))),(8,10)),5),7),(4,9)),6);
 749: 6 -1463.15332 -1439.903123 (0,(((((1,2),((3,11),(8,10))),5),7),(4,9)),6);
 750: 13 -1389.115234 -1436.617346 (0,((((((1,2),(3,11)),(8,10)),5),7),(4,9)),6);
 751: 29 -1380.717041 -1440.052549 (0,(((((((1,2),11),3),(8,10)),5),(4,9)),7),6);
 752: 3 -1287.756836 -1445.549168 (0,((((((1,2),11),3),(8,10)),5),(6,7)),(4,9));
 753: 1 -1394.659058 -1438.490181 (0,((((((1,2),(3,11)),(8,10)),5),(4,9)),6),7);
 754: 4 -1406.643066 -1442.384422 (0,(((((((1,2),3),11),(8,10)),5),4),9),(6,7));
 755: 1 -1375.032715 -1441.893067 (0,(((((1,2),(8,10)),(3,11)),5),(4,9)),(6,7));
 756: 17 -1401.268677 -1439.775069 (0,(((((1,2),((3,11),(8,10))),5),(4,9)),7),6);
 757: 8 -1475.750244 -1452.61453 (0,(((((((1,2),(3,11)),8),10),5),7),(4,9)),6);
 758: 18 -1462.333862 -1438.378957 (0,(((((((1,2),(3,11)),(8,10)),5),9),4),7),6);
 759: 15 -1489.078491 -1438.468452 (0,(((((((1,2),(3,11)),(8,10)),5),9),4),7),6);
 760: 8 -1371.382324 -1442.665415 (0,(((((1,2),(3,((8,10),11))),5),(4,9)),7),6);
 761: 5 -1474.289062 -1447.230962 (0,(((((1,2),3),((8,10),11)),5),(4,9)),(6,7));
 762: 2 -1543.302612 -1447.292958 (0,(((((1,(2,(8,10))),(3,11)),5),7),(4,9)),6);
 763: 11 -1481.091553 -1440.068187 (0,(((((((1,2),3),11),(8,10)),5),(4,9)),7),6);
 764: 15 -1398.837646 -1440.05953 (0,(((((((1,2),3),11),(8,10)),5),(4,9)),7),6);
 765: 14 -1438.233521 -1436.545822 (0,((((((1,2),(3,11)),(8,10)),5),7),6),(4,9));
 766: 4 -1457.779297 -1455.16822 (0,((((1,2),(8,10)),(3,11)),(4,9)),((5,7),6));
 767: 17 -1508.107178 -1436.737731 (0,((((((1,2),(3,11)),(8,10)),5),7),(4,9)),6);
 768: 2 -1462.214355 -1457.287721 (0,((((1,((2,(3,11)),(8,10))),5),7),(4,9)),6);
 769: 7 -1413.739746 -1439.679047 (0,(((((1,2),(8,10)),(3,11)),5),7),((4,9),6));
 770: 1 -1361.62085 -1450.352599 (0,((((((1,2),(3,11)),(8,10)),5),(6,7)),4),9);
 771: 4 -1356.470947 -1436.603116 (0,((((((1,2),(3,11)),(8,10)),5),7),(4,9)),6);
 772: 5 -1392.176392 -1442.669803 (0,(((((1,2),((3,(8,10)),11)),5),(4,9)),7),6);
 773: 11 -1370.974854 -1439.788744 (0,(((((1,2),((3,11),(8,10))),5),(4,9)),7),6);
 774: 2 -1405.991089 -1437.934827 (0,((((((1,2),(3,11)),(8,10)),5),(4,9)),7),6);
 775: 1 -1467.62439 -1458.645165 (0,((((((1,2),(3,11)),(8,10)),(4,9)),5),6),7);
 776: 1 -1350.461182 -1438.490181 (0,((((((1,2),(3,11)),(8,10)),5),(4,9)),6),7);
 777: 2 -1464.949463 -1442.721054 (0,(((((1,2),(3,((8,10),11))),5),7),(4,9)),6);
 778: 2 -1499.562378 -1454.938477 (0,(((((((1,2),(3,11)),5),(8,10)),4),9),7),6);
 779: 6 -1475.036987 -1436.518385 (0,(((((1,2),(3,11)),(8,10)),5),7),((4,9),6));
 780: 15 -1408.864258 -1439.792961 (0,(((((1,2),((3,11),(8,10))),5),(4,9)),7),6);
 781: 1 -1449.946045 -1443.572891 (0,(((((((1,2),(8,10)),(3,11)),5),4),9),7),6);
 782: 19 -1438.687134 -1438.740601 (0,(((((1,2),(3,11)),(8,10)),5),((4,9),7)),6);
 783: 10 -1376.487549 -1436.603116 (0,((((((1,2),(3,11)),(8,10)),5),7),(4,9)),6);
 784: 9 -1318.855225 -1444.205326 (0,(((((((1,2),(8,10)),11),3),5),(4,9)),7),6);
 785: 22 -1432.020508 -1436.15632 (0,((((((1,2),(3,11)),(8,10)),5),(4,9)),7),6);
 786: 1 -1536.785522 -1436.393796 (0,(((((1,2),(3,11)),(8,10)),5),(4,9)),(6,7));
 787: 8 -1404.026245 -1439.670925 (0,((((((1,2),(8,10)),(3,11)),5),7),6),(4,9));
 788: 2 -1430.178711 -1436.099852 (0,(((((1,2),(3,11)),(8,10)),5),(4,9)),(6,7));
 789: 16 -1409.378906 -1438.740933 (0,(((((1,2),(3,11)),(8,10)),5),(6,7)),(4,9));
 790: 12 -1347.049072 -1440.08473 (0,(((((((1,2),11),3),(8,10)),5),(4,9)),6),7);
 791: 11 -1350.102905 -1444.180561 (0,(((((((1,2),(8,10)),3),11),5),(4,9)),7),6);
 792: 2 -1482.575806 -1439.812368 (0,(((((1,2),(8,10)),(3,11)),5),7),((4,9),6));
 793: 4 -1408.679199 -1439.730332 (0,((((((1,2),(8,10)),(3,11)),5),7),(4,9)),6);
 794: 6 -1539.939697 -1447.232792 (0,(((((1,(2,(8,10))),(3,11)),5),(4,9)),7),6);
 795: 3 -1417.132568 -1436.846811 (0,((((((1,2),(3,11)),(8,10)),5),7),(4,9)),6);
 796: 3 -1430.478271 -1444.163324 (0,(((((((1,2),(3,11)),(8,10)),5),7),4),9),6);
 797: 2 -1487.774414 -1442.407693 (0,(((((((1,2),3),11),(8,10)),5),7),(4,9)),6);
 798: 9 -1479.922852 -1436.545822 (0,((((((1,2),(3,11)),(8,10)),5),7),6),(4,9));
 799: 2 -1515.662842 -1452.498486 (0,((((1,2),(3,11)),(8,10)),(5,7)),((4,9),6));
 800: 1 -1429.061768 -1438.490181 (0,((((((1,2),(3,11)),(8,10)),5),(4,9)),6),7);
 801: 19 -1483.915283 -1438.380116 (0,(((((((1,2),(3,11)),(8,10)),5),4),9),7),6);
 802: 15 -1444.763306 -1442.743937 (0,(((((1,2),3),11),(8,10)),5),((4,9),(6,7)));
 803: 1 -1445.266113 -1436.837043 (0,((((((1,2),(3,11)),(8,10)),5),7),(4,9)),6);
 804: 3 -1370.693604 -1438.490181 (0,((((((1,2),(3,11)),(8,10)),5),(4,9)),6),7);
 805: 7 -1464.428467 -1439.903123 (0,(((((1,2),((3,11),(8,10))),5),7),(4,9)),6);
 806: 13 -1481.302856 -1439.470134 (0,((((((1,2),(8,10)),(3,11)),5),(4,9)),7),6);
 807: 2 -1425.325684 -1442.721054 (0,(((((1,2),(3,((8,10),11))),5),7),(4,9)),6);
 808: 7 -1401.00354 -1437.154776 (0,((((((1,2),(3,11)),(8,10)),5),7),6),(4,9));
 809: 24 -1350.068848 -1436.062251 (0,((((((1,2),(3,11)),(8,10)),5),(4,9)),6),7);
 810: 28 -1402.630371 -1436.063101 (0,((((((1,2),(3,11)),(8,10)),5),(4,9)),6),7);
 811: 12 -1521.580566 -1436.561334 (0,((((((1,2),(3,11)),(8,10)),5),7),(4,9)),6);
 812: 8 -1382.923096 -1436.518723 (0,((((((1,2),(3,11)),(8,10)),5),7),6),(4,9));
 813: 19 -1337.793213 -1439.700145 (0,((((((1,2),(8,10)),(3,11)),5),7),(4,9)),6);
 814: 8 -1458.588257 -1436.625208 (0,((((((1,2),(3,11)),(8,10)),5),7),(4,9)),6);
 815: 2 -1438.486328 -1436.846811 (0,((((((1,2),(3,11)),(8,10)),5),7),(4,9)),6);
 816: 16 -1486.609863 -1440.120173 (0,(((((((1,2),11),3),(8,10)),5),(4,9)),7),6);
 817: 3 -1450.090576 -1442.738893 (0,((((((1,2),11),3),(8,10)),5),(6,7)),(4,9));
 818: 6 -1361.138306 -1439.899544 (0,(((((1,2),((3,11),(8,10))),5),7),(4,9)),6);
 819: 10 -1464.288696 -1436.518723 (0,((((((1,2),(3,11)),(8,10)),5),7),6),(4,9));
 820: 5 -1451.242188 -1442.407693 (0,(((((((1,2),3),11),(8,10)),5),7),(4,9)),6);
 821: 1 -1401.884521 -1441.893067 (0,(((((1,2),(8,10)),(3,11)),5),(4,9)),(6,7));
 822: 1 -1418.740967 -1438.490181 (0,((((((1,2),(3,11)),(8,10)),5),(4,9)),6),7);
 823: 1 -1534.110352 -1436.392294 (0,(((((1,2),(3,11)),(8,10)),5),(4,9)),(6,7));
 824: 26 -1438.150757 -1436.065462 (0,((((((1,2),(3,11)),(8,10)),5),(4,9)),7),6);
 825: 16 -1467.084595 -1436.54667 (0,((((((1,2),(3,11)),(8,10)),5),7),(4,9)),6);
 826: 27 -1342.561157 -1438.379117 (0,(((((((1,2),(3,11)),(8,10)),5),4),9),7),6);
 827: 26 -1429.639893 -1436.099852 (0,(((((1,2),(3,11)),(8,10)),5),(4,9)),(6,7));
 828: 11 -1441.182373 -1452.37494 (0,(((((1,2),(3,11)),5),(8,10)),(4,9)),(6,7));
 829: 7 -1473.185913 -1447.236834 (0,(((((1,(2,(8,10))),(3,11)),5),(4,9)),7),6);
 830: 13 -1411.318848 -1436.603116 (0,((((((1,2),(3,11)),(8,10)),5),7),(4,9)),6);
 831: 13 -1408.278564 -1436.518385 (0,((((((1,2),(3,11)),(8,10)),5),7),6),(4,9));
 832: 14 -1452.5625 -1451.711632 (0,((((1,2),(3,11)),(8,10)),(4,9)),((5,7),6));
 833: 13 -1359.817261 -1436.621595 (0,((((((1,2),(3,11)),(8,10)),5),7),(4,9)),6);
 834: 5 -1334.127197 -1442.666695 (0,((((1,2),((3,(8,10)),11)),5),(4,9)),(6,7));
 835: 4 -1546.492188 -1437.568406 (0,((((((1,2),(3,11)),(8,10)),5),7),(4,9)),6);
 836: 19 -1485.756592 -1438.380366 (0,(((((((1,2),(3,11)),(8,10)),5),9),4),7),6);
 837: 2 -1372.702393 -1438.490181 (0,((((((1,2),(3,11)),(8,10)),5),(4,9)),6),7);
 838: 11 -1422.07312 -1436.645345 (0,((((((1,2),(3,11)),(8,10)),5),7),(4,9)),6);
 839: 20 -1371.68335 -1436.06309 (0,((((((1,2),(3,11)),(8,10)),5),(4,9)),7),6);
 840: 3 -1432.948486 -1444.293485 (0,(((((((1,2),(3,11)),(8,10)),5),7),4),9),6);
 841: 18 -1466.134521 -1438.381899 (0,(((((((1,2),(3,11)),(8,10)),5),9),4),7),6);
 842: 21 -1379.615845 -1436.090384 (0,((((((1,2),(3,11)),(8,10)),5),(4,9)),7),6);
 843: 20 -1477.990967 -1438.468452 (0,(((((((1,2),(3,11)),(8,10)),5),9),4),7),6);
 844: 4 -1397.791748 -1444.293485 (0,(((((((1,2),(3,11)),(8,10)),5),7),4),9),6);
 845: 1 -1446.568359 -1438.490181 (0,((((((1,2),(3,11)),(8,10)),5),(4,9)),6),7);
 846: 6 -1487.581421 -1442.384422 (0,(((((((1,2),3),11),(8,10)),5),4),9),(6,7));
 847: 2 -1459.768799 -1459.083748 (0,((((((1,2),(8,10)),3),11),(4,9)),(5,7)),6);
 848: 13 -1363.212402 -1439.788744 (0,(((((1,2),((3,11),(8,10))),5),(4,9)),7),6);
 849: 4 -1409.70874 -1442.403371 (0,(((((((1,2),11),3),(8,10)),5),4),9),(6,7));
 850: 1 -1433.082275 -1440.270035 (0,((((((1,2),(3,11)),(8,10)),5),4),9),(6,7));
 851: 9 -1434.114258 -1436.561334 (0,((((((1,2),(3,11)),(8,10)),5),7),(4,9)),6);
 852: 24 -1379.334595 -1436.095728 (0,(((((1,2),(3,11)),(8,10)),5),(4,9)),(6,7));
 853: 6 -1484.900146 -1444.293485 (0,(((((((1,2),(3,11)),(8,10)),5),7),4),9),6);
 854: 9 -1356.713867 -1442.661308 (0,((((1,2),((3,(8,10)),11)),5),(4,9)),(6,7));
 855: 4 -1461.643799 -1441.872114 (0,((((((1,2),(8,10)),(3,11)),5),4),9),(6,7));
 856: 1 -1405.153076 -1442.723571 (0,(((((1,2),((3,(8,10)),11)),5),7),(4,9)),6);
 857: 3 -1364.031494 -1436.846811 (0,((((((1,2),(3,11)),(8,10)),5),7),(4,9)),6);
 858: 3 -1452.626709 -1436.422828 (0,((((((1,2),(3,11)),(8,10)),5),(4,9)),7),6);
 859: 20 -1386.690674 -1436.561334 (0,((((((1,2),(3,11)),(8,10)),5),7),(4,9)),6);
 860: 25 -1374.566162 -1436.065544 (0,(((((1,2),(3,11)),(8,10)),5),(4,9)),(6,7));
 861: 21 -1423.231201 -1438.384105 (0,((((((1,2),(3,11)),(8,10)),5),9),4),(6,7));
 862: 4 -1480.149658 -1441.098503 (0,(((((((1,2),3),11),(8,10)),5),7),(4,9)),6);
 863: 13 -1386.900635 -1436.713551 (0,((((((1,2),(3,11)),(8,10)),5),7),(4,9)),6);
 864: 9 -1399.628174 -1436.554023 (0,(((((1,2),(3,11)),(8,10)),5),7),((4,9),6));
 865: 4 -1457.47229 -1444.945735 (0,((((((1,(3,11)),2),(8,10)),5),7),(4,9)),6);
 866: 1 -1487.409546 -1441.643153 (0,((((((1,2),(3,11)),(8,10)),5),7),(4,9)),6);
 867: 3 -1403.77002 -1461.73478 (0,((((1,(2,(3,11))),(8,10)),9),4),((5,7),6));
 868: 7 -1509.242188 -1437.229668 (0,((((((1,2),(3,11)),(8,10)),5),7),(4,9)),6);
 869: 5 -1456.727661 -1456.941038 (0,((1,2),((3,11),(8,10))),((4,9),((5,7),6)));
 870: 11 -1337.783081 -1439.953053 (0,((((1,2),((3,11),(8,10))),5),7),((4,9),6));
 871: 2 -1454.830566 -1436.4248 (0,((((((1,2),(3,11)),(8,10)),5),(4,9)),7),6);
 872: 2 -1446.595581 -1461.060398 (0,(((1,((3,11),(8,10))),2),(4,9)),((5,7),6));
 873: 1 -1499.718506 -1443.572891 (0,(((((((1,2),(8,10)),(3,11)),5),4),9),7),6);
 874: 2 -1443.775391 -1437.14839 (0,((((((1,2),(3,11)),(8,10)),5),7),(4,9)),6);
 875: 19 -1439.031494 -1438.379946 (0,(((((((1,2),(3,11)),(8,10)),5),4),9),7),6);
 876: 14 -1491.50415 -1439.740505 (0,((((((1,2),(8,10)),(3,11)),5),7),(4,9)),6);
 877: 1 -1384.600342 -1438.490181 (0,((((((1,2),(3,11)),(8,10)),5),(4,9)),6),7);
 878: 16 -1412.639771 -1438.381084 (0,((((((1,2),(3,11)),(8,10)),5),9),4),(6,7));
 879: 2 -1440.740967 -1460.386525 (0,(((((1,(3,11)),2),(8,10)),(5,7)),(4,9)),6);
 880: 15 -1382.820312 -1439.780032 (0,(((((1,2),((3,11),(8,10))),5),(4,9)),7),6);
 881: 1 -1398.090942 -1443.572891 (0,(((((((1,2),(8,10)),(3,11)),5),4),9),7),6);
 882: 2 -1423.062744 -1454.163242 (0,((((((1,2),(3,11)),5),(8,10)),4),9),(6,7));
 883: 1 -1560.679077 -1449.818851 (0,(((((1,((3,11),(8,10))),2),5),9),4),(6,7));
 884: 1 -1417.875977 -1436.392294 (0,(((((1,2),(3,11)),(8,10)),5),(4,9)),(6,7));
 885: 10 -1427.577759 -1436.645345 (0,((((((1,2),(3,11)),(8,10)),5),7),(4,9)),6);
 886: 1 -1442.323975 -1436.392294 (0,(((((1,2),(3,11)),(8,10)),5),(4,9)),(6,7));
 887: 1 -1506.092651 -1437.948532 (0,(((((1,2),(3,11)),(8,10)),5),(4,9)),(6,7));
 888: 2 -1360.803955 -1439.679047 (0,(((((1,2),(8,10)),(3,11)),5),7),((4,9),6));
 889: 12 -1449.638428 -1444.163324 (0,(((((((1,2),(3,11)),(8,10)),5),7),4),9),6);
 890: 1 -1500.070557 -1440.270035 (0,((((((1,2),(3,11)),(8,10)),5),4),9),(6,7));
 891: 13 -1443.780396 -1436.645345 (0,((((((1,2),(3,11)),(8,10)),5),7),(4,9)),6);
 892: 7 -1529.602417 -1439.67927 (0,((((((1,2),(8,10)),(3,11)),5),7),(4,9)),6);
 893: 19 -1393.19043 -1438.740601 (0,(((((1,2),(3,11)),(8,10)),5),((4,9),7)),6);
 894: 18 -1425.439453 -1436.618544 (0,((((((1,2),(3,11)),(8,10)),5),7),(4,9)),6);
 895: 22 -1451.445557 -1436.518385 (0,(((((1,2),(3,11)),(8,10)),5),7),((4,9),6));
 896: 7 -1488.910767 -1444.181414 (0,(((((((1,2),(8,10)),3),11),5),(4,9)),7),6);
 897: 2 -1442.393311 -1439.647318 (0,(((((1,2),(3,11)),(8,10)),5),(4,9)),(6,7));
 898: 19 -1489.003174 -1438.378908 (0,(((((((1,2),(3,11)),(8,10)),5),4),9),7),6);
 899: 5 -1409.091187 -1447.209591 (0,((((((1,(2,(3,11))),(8,10)),5),4),9),7),6);
 900: 6 -1441.802856 -1440.948285 (0,(((((((1,2),3),11),(8,10)),5),7),(4,9)),6);
 901: 3 -1503.255859 -1442.721054 (0,(((((1,2),(3,((8,10),11))),5),7),(4,9)),6);
 902: 12 -1387.228394 -1436.4248 (0,((((((1,2),(3,11)),(8,10)),5),(4,9)),7),6);
 903: 2 -1361.250244 -1436.846811 (0,((((((1,2),(3,11)),(8,10)),5),7),(4,9)),6);
 904: 13 -1487.627441 -1436.063042 (0,((((((1,2),(3,11)),(8,10)),5),(4,9)),6),7);
 905: 1 -1370.347412 -1443.934264 (0,((((((1,2),3),11),(8,10)),5),(6,7)),(4,9));
 906: 3 -1380.761719 -1442.404829 (0,(((((((1,2),11),3),(8,10)),5),9),4),(6,7));
 907: 19 -1332.97876 -1438.378908 (0,(((((((1,2),(3,11)),(8,10)),5),4),9),7),6);
 908: 15 -1398.913574 -1438.818498 (0,(((((1,2),(3,11)),(8,10)),5),((4,9),7)),6);
 909: 3 -1366.626221 -1444.914176 (0,(((((1,(2,(3,11))),(8,10)),5),7),(4,9)),6);
 910: 2 -1425.387817 -1436.099852 (0,(((((1,2),(3,11)),(8,10)),5),(4,9)),(6,7));
 911: 16 -1402.063965 -1439.788744 (0,(((((1,2),((3,11),(8,10))),5),(4,9)),7),6);
 912: 10 -1530.860352 -1439.913922 (0,(((((1,2),((3,11),(8,10))),5),7),(4,9)),6);
 913: 9 -1492.953857 -1439.784936 (0,(((((1,2),((3,11),(8,10))),5),(4,9)),7),6);
 914: 25 -1391.060669 -1436.061876 (0,((((((1,2),(3,11)),(8,10)),5),(4,9)),7),6);
 915: 9 -1441.303711 -1439.670925 (0,(((((1,2),(8,10)),(3,11)),5),7),((4,9),6));
 916: 1 -1340.35083 -1438.490181 (0,((((((1,2),(3,11)),(8,10)),5),(4,9)),6),7);
 917: 17 -1436.807983 -1436.518366 (0,((((((1,2),(3,11)),(8,10)),5),7),(4,9)),6);
 918: 26 -1358.535156 -1440.06119 (0,((((((1,2),11),3),(8,10)),5),(4,9)),(6,7));
 919: 3 -1499.702881 -1437.568406 (0,((((((1,2),(3,11)),(8,10)),5),7),(4,9)),6);
 920: 1 -1417.474609 -1438.490181 (0,((((((1,2),(3,11)),(8,10)),5),(4,9)),6),7);
 921: 9 -1473.838623 -1439.812368 (0,(((((1,2),(8,10)),(3,11)),5),7),((4,9),6));
 922: 3 -1414.341309 -1444.163324 (0,(((((((1,2),(3,11)),(8,10)),5),7),4),9),6);
 923: 19 -1445.151733 -1451.751798 (0,(((((1,2),(3,11)),(8,10)),(4,9)),(5,7)),6);
 924: 1 -1460.721802 -1437.568406 (0,((((((1,2),(3,11)),(8,10)),5),7),(4,9)),6);
 925: 19 -1426.38916 -1439.471539 (0,(((((1,2),(8,10)),(3,11)),5),(4,9)),(6,7));
 926: 9 -1428.088867 -1444.914226 (0,((((1,(2,(3,11))),(8,10)),5),7),((4,9),6));
 927: 1 -1412.440186 -1438.490181 (0,((((((1,2),(3,11)),(8,10)),5),(4,9)),6),7);
 928: 9 -1379.996338 -1436.619954 (0,((((((1,2),(3,11)),(8,10)),5),7),(4,9)),6);
 929: 5 -1407.024536 -1442.385889 (0,(((((((1,2),3),11),(8,10)),5),9),4),(6,7));
 930: 8 -1397.901123 -1441.098503 (0,(((((((1,2),3),11),(8,10)),5),7),(4,9)),6);
 931: 14 -1381.664551 -1436.54667 (0,((((((1,2),(3,11)),(8,10)),5),7),(4,9)),6);
 932: 13 -1463.413574 -1436.776357 (0,((((((1,2),(3,11)),(8,10)),5),7),(4,9)),6);
 933: 6 -1400.07373 -1447.227085 (0,(((((1,2),11),(3,(8,10))),5),(4,9)),(6,7));
 934: 1 -1252.901611 -1442.407693 (0,(((((((1,2),3),11),(8,10)),5),7),(4,9)),6);
 935: 24 -1314.543701 -1436.063037 (0,((((((1,2),(3,11)),(8,10)),5),(4,9)),7),6);
 936: 12 -1364.543945 -1451.709224 (0,(((((1,2),(3,11)),(8,10)),(4,9)),(5,7)),6);
 937: 18 -1425.069824 -1438.382341 (0,(((((((1,2),(3,11)),(8,10)),5),4),9),7),6);
 938: 14 -1470.040039 -1438.381222 (0,(((((((1,2),(3,11)),(8,10)),5),9),4),7),6);
 939: 26 -1412.880859 -1436.065462 (0,((((((1,2),(3,11)),(8,10)),5),(4,9)),7),6);
 940: 4 -1428.35376 -1442.671333 (0,((((1,2),(3,((8,10),11))),5),(4,9)),(6,7));
 941: 6 -1453.967651 -1439.903123 (0,(((((1,2),((3,11),(8,10))),5),7),(4,9)),6);
 942: 1 -1415.376831 -1438.490181 (0,((((((1,2),(3,11)),(8,10)),5),(4,9)),6),7);
 943: 1 -1381.598877 -1438.490181 (0,((((((1,2),(3,11)),(8,10)),5),(4,9)),6),7);
 944: 12 -1407.78833 -1440.053177 (0,(((((((1,2),11),3),(8,10)),5),(4,9)),7),6);
 945: 2 -1441.604492 -1444.224431 (0,(((((((1,2),(3,11)),(8,10)),5),7),4),9),6);
 946: 23 -1476.454346 -1436.125817 (0,(((((1,2),(3,11)),(8,10)),5),(4,9)),(6,7));
 947: 1 -1395.678223 -1444.933913 (0,(((((((1,2),(8,10)),3),11),5),7),(4,9)),6);
 948: 19 -1411.667114 -1438.380366 (0,(((((((1,2),(3,11)),(8,10)),5),9),4),7),6);
 949: 2 -1421.932739 -1447.580728 (0,(((((((1,2),(3,11)),(8,10)),5),7),6),9),4);
 950: 15 -1464.461304 -1438.420017 (0,(((((((1,2),(3,11)),(8,10)),5),9),4),7),6);
 951: 7 -1475.378418 -1439.953053 (0,((((1,2),((3,11),(8,10))),5),7),((4,9),6));
 952: 8 -1480.816406 -1436.14237 (0,((((((1,2),(3,11)),(8,10)),5),(4,9)),6),7);
 953: 12 -1385.867188 -1438.380412 (0,(((((((1,2),(3,11)),(8,10)),5),4),9),7),6);
 954: 1 -1547.953003 -1441.643153 (0,((((((1,2),(3,11)),(8,10)),5),7),(4,9)),6);
 955: 11 -1357.648071 -1440.06819 (0,(((((((1,2),3),11),(8,10)),5),(4,9)),6),7);
 956: 11 -1339.741577 -1436.518366 (0,((((((1,2),(3,11)),(8,10)),5),7),(4,9)),6);
 957: 26 -1365.755615 -1445.088459 (0,((((((1,(3,11)),2),(8,10)),5),7),(4,9)),6);
 958: 8 -1434.669556 -1441.749668 (0,(((((((1,2),(8,10)),(3,11)),5),9),4),7),6);
 959: 3 -1373.774658 -1454.37529 (0,(((((1,2),(3,11)),(5,(8,10))),7),(4,9)),6);
 960: 16 -1435.60791 -1438.412169 (0,(((((((1,2),(3,11)),(8,10)),5),9),4),7),6);
 961: 1 -1456.821777 -1441.893067 (0,(((((1,2),(8,10)),(3,11)),5),(4,9)),(6,7));
 962: 1 -1525.700439 -1452.110139 (0,(((((1,2),(3,11)),(8,10)),(5,7)),(4,9)),6);
 963: 14 -1468.652832 -1436.737731 (0,((((((1,2),(3,11)),(8,10)),5),7),(4,9)),6);
 964: 7 -1467.106079 -1439.730332 (0,((((((1,2),(8,10)),(3,11)),5),7),(4,9)),6);
 965: 20 -1389.556885 -1438.378908 (0,(((((((1,2),(3,11)),(8,10)),5),4),9),7),6);
 966: 2 -1547.288818 -1449.185731 (0,(((((1,(2,(8,10))),(3,11)),5),(4,9)),7),6);
 967: 2 -1499.976318 -1438.885928 (0,((((((1,2),(3,11)),(8,10)),5),(4,9)),7),6);
 968: 6 -1431.152344 -1440.948767 (0,(((((((1,2),11),3),(8,10)),5),7),(4,9)),6);
 969: 28 -1409.104492 -1436.062154 (0,(((((1,2),(3,11)),(8,10)),5),(4,9)),(6,7));
 970: 1 -1398.854736 -1458.98357 (0,(((((1,2),3),11),(8,10)),((5,7),6)),(4,9));
 971: 1 -1522.21521 -1440.270035 (0,((((((1,2),(3,11)),(8,10)),5),4),9),(6,7));
 972: 21 -1352.400391 -1436.061967 (0,((((((1,2),(3,11)),(8,10)),5),(4,9)),6),7);
 973: 16 -1442.439697 -1438.379301 (0,(((((((1,2),(3,11)),(8,10)),5),9),4),7),6);
 974: 23 -1378.668701 -1436.062251 (0,((((((1,2),(3,11)),(8,10)),5),(4,9)),6),7);
 975: 22 -1494.165039 -1438.448105 (0,(((((((1,2),(3,11)),(8,10)),5),4),9),7),6);
 976: 1 -1465.627808 -1438.490181 (0,((((((1,2),(3,11)),(8,10)),5),(4,9)),6),7);
 977: 20 -1327.621338 -1438.380366 (0,(((((((1,2),(3,11)),(8,10)),5),9),4),7),6);
 978: 4 -1559.443604 -1438.420017 (0,(((((((1,2),(3,11)),(8,10)),5),9),4),7),6);
 979: 2 -1568.007568 -1436.392294 (0,(((((1,2),(3,11)),(8,10)),5),(4,9)),(6,7));
 980: 3 -1312.414551 -1442.057498 (0,(((((1,2),((3,11),(8,10))),5),4),9),(6,7));
 981: 22 -1425.960693 -1436.061913 (0,(((((1,2),(3,11)),(8,10)),5),(4,9)),(6,7));
 982: 6 -1375.121338 -1439.670925 (0,((((((1,2),(8,10)),(3,11)),5),7),6),(4,9));
 983: 1 -1478.250732 -1437.568406 (0,((((((1,2),(3,11)),(8,10)),5),7),(4,9)),6);
 984: 17 -1421.835449 -1438.466996 (0,(((((((1,2),(3,11)),(8,10)),5),4),9),7),6);
 985: 20 -1463.32666 -1436.15632 (0,((((((1,2),(3,11)),(8,10)),5),(4,9)),7),6);
 986: 2 -1522.702271 -1439.647318 (0,(((((1,2),(3,11)),(8,10)),5),(4,9)),(6,7));
 987: 5 -1497.862061 -1444.969432 (0,((((((1,(3,11)),2),(8,10)),5),7),(4,9)),6);
 988: 1 -1417.203125 -1452.498486 (0,((((1,2),(3,11)),(8,10)),(5,7)),((4,9),6));
 989: 10 -1401.58374 -1436.617346 (0,((((((1,2),(3,11)),(8,10)),5),7),(4,9)),6);
 990: 11 -1383.5271 -1436.618992 (0,((((((1,2),(3,11)),(8,10)),5),7),(4,9)),6);
 991: 12 -1467.175293 -1436.518385 (0,((((((1,2),(3,11)),(8,10)),5),7),6),(4,9));
 992: 15 -1450.004395 -1438.740947 (0,(((((1,2),(3,11)),(8,10)),5),((4,9),7)),6);
 993: 11 -1387.921875 -1438.741352 (0,(((((1,2),(3,11)),(8,10)),5),((4,9),7)),6);
 994: 17 -1373.336792 -1436.561334 (0,((((((1,2),(3,11)),(8,10)),5),7),(4,9)),6);
 995: 4 -1508.533691 -1437.145353 (0,((((((1,2),(3,11)),(8,10)),5),7),(4,9)),6);
 996: 3 -1377.326416 -1440.412469 (0,(((((((1,2),3),11),(8,10)),5),(4,9)),7),6);
 997: 6 -1479.253784 -1439.899544 (0,(((((1,2),((3,11),(8,10))),5),7),(4,9)),6);
 998: 11 -1376.857178 -1436.518723 (0,(((((1,2),(3,11)),(8,10)),5),7),((4,9),6));
 999: 16 -1461.004272 -1438.381432 (0,(((((((1,2),(3,11)),(8,10)),5),4),9),7),6);
 boot_splits_size: 2
 logl_cutoff: -1470.822836
UFBootSplit0:
 00: 1 4 6 7
 01: 1 4 7
 02: 936 1 2
 03: 6 1 2 3 8 10
 04: 3 7 9
 05: 873 3 11
 06: 749 1 2 3 11
 07: 2 0 4 7
 08: 11 1 2 3 5 11
 09: 995 8 10
 10: 986 0 4 5 6 7 9
 11: 3 1 2 3 10 11
 12: 954 0 4 6 7 9
 13: 6 0 5 6 7 9
 14: 433 0 4 6 9
 15: 3 1 8 10
 16: 133 0 4 9
 17: 4 1 3 8 10 11
 18: 9 0 4
 19: 10 1 2 8 10 11
 20: 5 0 9
 21: 59 1 2 11
 22: 87 0 4 6 7
 23: 483 0 6 7
 24: 176 6 7
 25: 595 0 6
 26: 768 4 9
 27: 112 3 8 10 11
 28: 34 1 2 3
 29: 29 4 7 9
 30: 92 0 6 7 9
 31: 45 5 7
 32: 11 3 8 10
 33: 131 1 2 8 10
 34: 20 1 3 11
 35: 20 2 8 10
 36: 16 0 6 9
 37: 14 0 4 6
 38: 56 0 7
 39: 29 0 5 6 7
 40: 8 0 5 7
 41: 27 4 6 9
 42: 5 0 4 7 9
 43: 18 2 3 11
 44: 2 1 2 3 8 11
 45: 3 5 8 10
 46: 1 4 6
 47: 2 0 4 5 6 7
 48: 14 5 6 7
 49: 6 4 6 7 9
 50: 3 2 3 8 10 11
 51: 11 8 10 11
 nsplits: 52
 ntax: 12
UFBootSplit1:
 00: 1 4 5 7 9
 01: 1 4 7
 02: 937 1 2
 03: 2 0 5 6 7 9
 04: 2 7 9
 05: 864 3 11
 06: 743 1 2 3 11
 07: 4 0 9
 08: 1 1 2 3 10 11
 09: 996 8 10
 10: 986 0 4 5 6 7 9
 11: 1 6 9
 12: 950 0 4 6 7 9
 13: 5 4 6
 14: 445 0 4 6 9
 15: 9 1 2 3 5 11
 16: 67 0 4 9
 17: 5 0 4 6
 18: 9 0 4
 19: 10 1 2 3 8 10
 20: 4 1 3 8 10 11
 21: 61 1 2 3
 22: 73 0 4 6 7
 23: 473 0 6 7
 24: 173 6 7
 25: 610 0 6
 26: 763 4 9
 27: 72 0 7
 28: 100 0 6 7 9
 29: 148 1 2 8 10
 30: 102 3 8 10 11
 31: 23 4 7 9
 32: 48 5 7
 33: 15 3 8 10
 34: 34 0 6 9
 35: 6 2 3 8 10 11
 36: 18 1 3 11
 37: 15 2 8 10
 38: 4 0 4 7
 39: 71 4 6 9
 40: 9 0 4 5 6 7
 41: 28 0 5 6 7
 42: 13 5 6 7
 43: 5 5 8 10
 44: 18 2 3 11
 45: 33 1 2 11
 46: 5 1 8 10
 47: 11 4 6 7 9
 48: 3 0 5 7
 49: 13 8 10 11
 50: 3 1 2 3 8 11
 51: 8 1 2 8 10 11
 nsplits: 52
 ntax: 12
boot_consense_logl: -1436.066
contree: (0:0.0029888327,((((((1:0.0000024324,2:0.0000024324)94:0.01250202074,(3:0.0000024324,11:0.0000024324)86:0.009164917293)74:0.01357412997,(8:0.0000024324,10:0.0000024324)100:0.03587273814)99:0.03885802904,5:0.0679409268)95:0.034719476,(4:0.0000024324,9:0.0000024324)77:0.002975028953)47:0.003019885225,7:0.0092838942)63:2.432409097e-06,6:0.0029982801);
contree_rfdist: 0
finished: true
finishedCandidateSet: true
finishedModelFinal: true
finishedModelInit: true
initTree: (0:0.0029244267,((((((1:0.0000010000,2:0.0000010000):0.00882762893,(3:0.0000010000,11:0.0000010000):0.01180674227):0.01180674227,(8:0.0000010000,10:0.0000010000):0.03319040813):0.03947578712,5:0.0588235294):0.03319040813,(4:0.0000010000,9:0.0000010000):0.002924426658):0.002924426658,7:0.0088276289):1e-06,6:0.0029244267);
iqtree:
 command:  -nt AUTO -s /media/hdd_2tb/GPA_reclassification_clean/A_dataset_creation/5_basic_phylogenetics/2_trimmed_complete_basic_phylogeny/2_OGs_with_domains_phylogeny/2_trimal_MSAs/OG_96_hypothetic_trimalMSA.faa -m JTT+G4 -pre /media/hdd_2tb/GPA_reclassification_clean/A_dataset_creation/5_basic_phylogenetics/2_trimmed_complete_basic_phylogeny/2_OGs_with_domains_phylogeny/5_trimal_iqtree_ML_trees/OG_96_hypothetic_trimal_iqtree -redo -bb 1000
 seed: 96719
 start_time: 1708030362
 version: 2.2.5
```
