## Supplementary Data 7 for "Structural and evolutionary analyses support reclassification of glycopeptide antibiotics as xyclopeptides": OG_96_hypothetic_trimal_iqtree.contree

```
(StAc:0.0029888327,((((((StsC09_2:0.0000024324,StsC09_1:0.0000024324)94:0.0125020207,(StsW38_2:0.0000024324,StsW38_1:0.0000024324)86:0.0091649173)74:0.0135741300,(StsCM_2:0.0000024324,StsCM_1:0.0000024324)100:0.0358727381)99:0.0388580290,StsC3:0.0679409268)95:0.0347194760,(StsCY:0.0000024324,StsC8:0.0000024324)77:0.0029750290)47:0.0030198852,StsCT:0.0092838942)63:0.0000024324,StsC25:0.0029982801);
```
