## Supplementary Data 7 for "Structural and evolutionary analyses support reclassification of glycopeptide antibiotics as xyclopeptides": OG_96_hypothetic_trimal_iqtree.log

```
IQ-TREE multicore version 2.2.5 COVID-edition for Linux 64-bit built Sep 15 2023
Developed by Bui Quang Minh, James Barbetti, Nguyen Lam Tung,
Olga Chernomor, Heiko Schmidt, Dominik Schrempf, Michael Woodhams, Ly Trong Nhan.

Host:    athina-desktop (AVX2, FMA3, 62 GB RAM)
Command: /home/athina/anaconda3/envs/iqtree2/bin/iqtree2 -nt AUTO -s /media/hdd_2tb/GPA_reclassification_clean/A_dataset_creation/5_basic_phylogenetics/2_trimmed_complete_basic_phylogeny/2_OGs_with_domains_phylogeny/2_trimal_MSAs/OG_96_hypothetic_trimalMSA.faa -m JTT+G4 -pre /media/hdd_2tb/GPA_reclassification_clean/A_dataset_creation/5_basic_phylogenetics/2_trimmed_complete_basic_phylogeny/2_OGs_with_domains_phylogeny/5_trimal_iqtree_ML_trees/OG_96_hypothetic_trimal_iqtree -redo -bb 1000
Seed:    96719 (Using SPRNG - Scalable Parallel Random Number Generator)
Time:    Thu Feb 15 21:52:42 2024
Kernel:  AVX+FMA - auto-detect threads (32 CPU cores detected)

Reading alignment file /media/hdd_2tb/GPA_reclassification_clean/A_dataset_creation/5_basic_phylogenetics/2_trimmed_complete_basic_phylogeny/2_OGs_with_domains_phylogeny/2_trimal_MSAs/OG_96_hypothetic_trimalMSA.faa ... Fasta format detected
Reading fasta file: done in 0.000178707 secs
Alignment most likely contains protein sequences
Constructing alignment: done in 0.00056663 secs using 5904% CPU
Alignment has 12 sequences with 343 columns, 71 distinct patterns
39 parsimony-informative, 17 singleton sites, 287 constant sites
          Gap/Ambiguity  Composition  p-value
Analyzing sequences: done in 3.21898e-05 secs using 93.2% CPU
   1  StAc        0.00%    passed    100.00%
   2  StsC09_2    0.00%    passed    100.00%
   3  StsC09_1    0.00%    passed    100.00%
   4  StsW38_2    0.00%    passed    100.00%
   5  StsCY       0.00%    passed    100.00%
   6  StsC3       0.00%    passed    100.00%
   7  StsC25      0.00%    passed    100.00%
   8  StsCT       0.00%    passed    100.00%
   9  StsCM_2     0.00%    passed    100.00%
  10  StsC8       0.00%    passed    100.00%
  11  StsCM_1     0.00%    passed    100.00%
  12  StsW38_1    0.00%    passed    100.00%
****  TOTAL       0.00%  0 sequences failed composition chi2 test (p-value<5%; df=19)
NOTE: StsC09_1 is identical to StsC09_2 but kept for subsequent analysis
NOTE: StsW38_1 is identical to StsW38_2 but kept for subsequent analysis
NOTE: StsC8 is identical to StsCY but kept for subsequent analysis
NOTE: StsCM_1 is identical to StsCM_2 but kept for subsequent analysis
Checking for duplicate sequences: done in 0.000417369 secs using 36.9% CPU

Create initial parsimony tree by phylogenetic likelihood library (PLL)... 0.000 seconds
Generating 1000 samples for ultrafast bootstrap (seed: 96719)...

NOTE: 1 MB RAM (0 GB) is required!
Measuring multi-threading efficiency up to 32 CPU cores
Increase to 10 rounds for branch lengths
2704 trees examined
Threads: 1 / Time: 32.004 sec / Speedup: 1.000 / Efficiency: 100% / LogL: -1894
Threads: 2 / Time: 31.128 sec / Speedup: 1.028 / Efficiency: 51% / LogL: -1894
Threads: 3 / Time: 28.419 sec / Speedup: 1.126 / Efficiency: 38% / LogL: -1894
Determining AUTO threadcount: done in 91.5512 secs using 194.9% CPU
BEST NUMBER OF THREADS: 1

Estimate model parameters (epsilon = 0.100)
1. Initial log-likelihood: -1438.577
2. Current log-likelihood: -1436.087
Optimal log-likelihood: -1436.062
Gamma shape alpha: 0.311
Parameters optimization took 2 rounds (0.031 sec)
Wrote distance file to... 
Computing ML distances based on estimated model parameters...
Calculating distance matrix: done in 0.0204599 secs using 99.99% CPU
Computing ML distances took 0.020490 sec (of wall-clock time) 0.020490 sec (of CPU time)
Setting up auxiliary I and S matrices: done in 4.02662e-05 secs using 96.86% CPU
Constructing RapidNJ tree: done in 4.4073e-05 secs using 97.57% CPU
Computing RapidNJ tree took 0.000150 sec (of wall-clock time) 0.000174 sec (of CPU time)
Log-likelihood of RapidNJ tree: -1436.518
--------------------------------------------------------------------
|             INITIALIZING CANDIDATE TREE SET                      |
--------------------------------------------------------------------
Generating 98 parsimony trees... 0.041 second
Computing log-likelihood of 96 initial trees ... 0.268 seconds
Current best score: -1436.062

Do NNI search on 20 best initial trees
Optimizing NNI: done in 0.0121108 secs using 99.99% CPU
Estimate model parameters (epsilon = 0.100)
BETTER TREE FOUND at iteration 1: -1436.062
Optimizing NNI: done in 0.0192018 secs using 100% CPU
Optimizing NNI: done in 0.0191885 secs using 100% CPU
Optimizing NNI: done in 0.0205762 secs using 99.98% CPU
Optimizing NNI: done in 0.025938 secs using 100% CPU
Optimizing NNI: done in 0.0206471 secs using 99.99% CPU
Optimizing NNI: done in 0.0347864 secs using 90.77% CPU
Optimizing NNI: done in 0.026301 secs using 100% CPU
Optimizing NNI: done in 0.0389344 secs using 100% CPU
Optimizing NNI: done in 0.0259628 secs using 100% CPU
Iteration 10 / LogL: -1436.066 / Time: 0h:1m:32s
Optimizing NNI: done in 0.0350778 secs using 100% CPU
Optimizing NNI: done in 0.0339046 secs using 100% CPU
Optimizing NNI: done in 0.0329205 secs using 100% CPU
Optimizing NNI: done in 0.0392117 secs using 99.98% CPU
Optimizing NNI: done in 0.0353109 secs using 100% CPU
Optimizing NNI: done in 0.0406106 secs using 100% CPU
Optimizing NNI: done in 0.0344294 secs using 100% CPU
Optimizing NNI: done in 0.0262614 secs using 100% CPU
Optimizing NNI: done in 0.0420183 secs using 100% CPU
Optimizing NNI: done in 0.0259402 secs using 100% CPU
Iteration 20 / LogL: -1436.065 / Time: 0h:1m:32s
Finish initializing candidate tree set (1)
Current best tree score: -1436.062 / CPU time: 0.926
Number of iterations: 20
--------------------------------------------------------------------
|               OPTIMIZING CANDIDATE TREE SET                      |
--------------------------------------------------------------------
Optimizing NNI: done in 0.0230054 secs using 100% CPU
UPDATE BEST LOG-LIKELIHOOD: -1436.062
Optimizing NNI: done in 0.0401017 secs using 100% CPU
Optimizing NNI: done in 0.0389624 secs using 100% CPU
Optimizing NNI: done in 0.0447424 secs using 100% CPU
Optimizing NNI: done in 0.0359071 secs using 100% CPU
Optimizing NNI: done in 0.0447361 secs using 100% CPU
Optimizing NNI: done in 0.0575065 secs using 100% CPU
Optimizing NNI: done in 0.0224218 secs using 100% CPU
Optimizing NNI: done in 0.0486068 secs using 100% CPU
Optimizing NNI: done in 0.039475 secs using 100% CPU
Iteration 30 / LogL: -1436.066 / Time: 0h:1m:32s (0h:3m:47s left)
Optimizing NNI: done in 0.0464858 secs using 100% CPU
Optimizing NNI: done in 0.0353322 secs using 100% CPU
Optimizing NNI: done in 0.0256758 secs using 100% CPU
UPDATE BEST LOG-LIKELIHOOD: -1436.062
Optimizing NNI: done in 0.0223199 secs using 100% CPU
UPDATE BEST LOG-LIKELIHOOD: -1436.062
Optimizing NNI: done in 0.0345729 secs using 100% CPU
Optimizing NNI: done in 0.0495216 secs using 100% CPU
Optimizing NNI: done in 0.0534469 secs using 100% CPU
Optimizing NNI: done in 0.0290643 secs using 100% CPU
Optimizing NNI: done in 0.0349975 secs using 100% CPU
Optimizing NNI: done in 0.0376009 secs using 100% CPU
Iteration 40 / LogL: -1451.711 / Time: 0h:1m:33s (0h:2m:26s left)
Optimizing NNI: done in 0.0382171 secs using 100% CPU
Optimizing NNI: done in 0.04999 secs using 100% CPU
Optimizing NNI: done in 0.0348924 secs using 99.88% CPU
Optimizing NNI: done in 0.0255488 secs using 100% CPU
Optimizing NNI: done in 0.0492563 secs using 99.92% CPU
Optimizing NNI: done in 0.0422221 secs using 100% CPU
Optimizing NNI: done in 0.0575342 secs using 100% CPU
Optimizing NNI: done in 0.0512993 secs using 100% CPU
Optimizing NNI: done in 0.0402979 secs using 100% CPU
Optimizing NNI: done in 0.0345218 secs using 100% CPU
Iteration 50 / LogL: -1436.063 / Time: 0h:1m:33s (0h:1m:37s left)
Log-likelihood cutoff on original alignment: -1470.823
Optimizing NNI: done in 0.0283546 secs using 99.81% CPU
Optimizing NNI: done in 0.0521579 secs using 100% CPU
Optimizing NNI: done in 0.0258705 secs using 100% CPU
Optimizing NNI: done in 0.0483363 secs using 100% CPU
Optimizing NNI: done in 0.0512906 secs using 100% CPU
Optimizing NNI: done in 0.0379809 secs using 98.57% CPU
Optimizing NNI: done in 0.0617551 secs using 99.99% CPU
Optimizing NNI: done in 0.0349269 secs using 100% CPU
Optimizing NNI: done in 0.0504757 secs using 99.92% CPU
Optimizing NNI: done in 0.0438557 secs using 100% CPU
Iteration 60 / LogL: -1436.062 / Time: 0h:1m:34s (0h:1m:5s left)
Optimizing NNI: done in 0.040744 secs using 100% CPU
Optimizing NNI: done in 0.0787777 secs using 100% CPU
Optimizing NNI: done in 0.0679959 secs using 99.95% CPU
Optimizing NNI: done in 0.0259425 secs using 100% CPU
Optimizing NNI: done in 0.0363094 secs using 100% CPU
Optimizing NNI: done in 0.0867457 secs using 100% CPU
Optimizing NNI: done in 0.0396318 secs using 99.98% CPU
Optimizing NNI: done in 0.0415289 secs using 99.97% CPU
Optimizing NNI: done in 0.0351293 secs using 99.89% CPU
Optimizing NNI: done in 0.0400071 secs using 100% CPU
Iteration 70 / LogL: -1451.711 / Time: 0h:1m:34s (0h:0m:42s left)
Optimizing NNI: done in 0.0407279 secs using 100% CPU
Optimizing NNI: done in 0.0247284 secs using 99.99% CPU
Optimizing NNI: done in 0.0349822 secs using 100% CPU
Optimizing NNI: done in 0.0399474 secs using 100% CPU
Optimizing NNI: done in 0.0343681 secs using 100% CPU
Optimizing NNI: done in 0.0345057 secs using 100% CPU
Optimizing NNI: done in 0.0343293 secs using 100% CPU
Optimizing NNI: done in 0.0237985 secs using 100% CPU
Optimizing NNI: done in 0.0620834 secs using 100% CPU
Optimizing NNI: done in 0.0350419 secs using 100% CPU
Iteration 80 / LogL: -1456.272 / Time: 0h:1m:35s (0h:0m:25s left)
Optimizing NNI: done in 0.0422332 secs using 100% CPU
Optimizing NNI: done in 0.0399904 secs using 100% CPU
Optimizing NNI: done in 0.0510504 secs using 100% CPU
Optimizing NNI: done in 0.0355912 secs using 100% CPU
Optimizing NNI: done in 0.047253 secs using 100% CPU
Optimizing NNI: done in 0.0490117 secs using 100% CPU
Optimizing NNI: done in 0.0437472 secs using 100% CPU
Optimizing NNI: done in 0.0569015 secs using 92.98% CPU
Optimizing NNI: done in 0.0235996 secs using 100% CPU
Optimizing NNI: done in 0.0401497 secs using 100% CPU
Iteration 90 / LogL: -1436.062 / Time: 0h:1m:35s (0h:0m:11s left)
Optimizing NNI: done in 0.0464206 secs using 100% CPU
Optimizing NNI: done in 0.0398782 secs using 100% CPU
Optimizing NNI: done in 0.0689815 secs using 100% CPU
Optimizing NNI: done in 0.0373821 secs using 100% CPU
Optimizing NNI: done in 0.0341754 secs using 100% CPU
Optimizing NNI: done in 0.0531944 secs using 100% CPU
Optimizing NNI: done in 0.0618286 secs using 100% CPU
Optimizing NNI: done in 0.0330851 secs using 100% CPU
Optimizing NNI: done in 0.0901615 secs using 99.44% CPU
Optimizing NNI: done in 0.0355016 secs using 100% CPU
Iteration 100 / LogL: -1436.062 / Time: 0h:1m:36s (0h:0m:0s left)
Log-likelihood cutoff on original alignment: -1470.823
NOTE: Bootstrap correlation coefficient of split occurrence frequencies: 0.999
Optimizing NNI: done in 0.0398045 secs using 99.99% CPU
Optimizing NNI: done in 0.0300216 secs using 99.96% CPU
TREE SEARCH COMPLETED AFTER 102 ITERATIONS / Time: 0h:1m:36s

--------------------------------------------------------------------
|                    FINALIZING TREE SEARCH                        |
--------------------------------------------------------------------
Performs final model parameters optimization
Estimate model parameters (epsilon = 0.010)
1. Initial log-likelihood: -1436.062
Optimal log-likelihood: -1436.062
Gamma shape alpha: 0.311
Parameters optimization took 1 rounds (0.009 sec)
BEST SCORE FOUND : -1436.062
Creating bootstrap support values...
Split supports printed to NEXUS file /media/hdd_2tb/GPA_reclassification_clean/A_dataset_creation/5_basic_phylogenetics/2_trimmed_complete_basic_phylogeny/2_OGs_with_domains_phylogeny/5_trimal_iqtree_ML_trees/OG_96_hypothetic_trimal_iqtree.splits.nex
Total tree length: 0.234

Total number of iterations: 102
CPU time used for tree search: 4.703 sec (0h:0m:4s)
Wall-clock time used for tree search: 4.723 sec (0h:0m:4s)
Total CPU time used: 183.317 sec (0h:3m:3s)
Total wall-clock time used: 96.388 sec (0h:1m:36s)

Computing bootstrap consensus tree...
Reading input file /media/hdd_2tb/GPA_reclassification_clean/A_dataset_creation/5_basic_phylogenetics/2_trimmed_complete_basic_phylogeny/2_OGs_with_domains_phylogeny/5_trimal_iqtree_ML_trees/OG_96_hypothetic_trimal_iqtree.splits.nex...
12 taxa and 63 splits.
Consensus tree written to /media/hdd_2tb/GPA_reclassification_clean/A_dataset_creation/5_basic_phylogenetics/2_trimmed_complete_basic_phylogeny/2_OGs_with_domains_phylogeny/5_trimal_iqtree_ML_trees/OG_96_hypothetic_trimal_iqtree.contree
Reading input trees file /media/hdd_2tb/GPA_reclassification_clean/A_dataset_creation/5_basic_phylogenetics/2_trimmed_complete_basic_phylogeny/2_OGs_with_domains_phylogeny/5_trimal_iqtree_ML_trees/OG_96_hypothetic_trimal_iqtree.contree
Log-likelihood of consensus tree: -1436.066

Analysis results written to: 
  IQ-TREE report:                /media/hdd_2tb/GPA_reclassification_clean/A_dataset_creation/5_basic_phylogenetics/2_trimmed_complete_basic_phylogeny/2_OGs_with_domains_phylogeny/5_trimal_iqtree_ML_trees/OG_96_hypothetic_trimal_iqtree.iqtree
  Maximum-likelihood tree:       /media/hdd_2tb/GPA_reclassification_clean/A_dataset_creation/5_basic_phylogenetics/2_trimmed_complete_basic_phylogeny/2_OGs_with_domains_phylogeny/5_trimal_iqtree_ML_trees/OG_96_hypothetic_trimal_iqtree.treefile
  Likelihood distances:          /media/hdd_2tb/GPA_reclassification_clean/A_dataset_creation/5_basic_phylogenetics/2_trimmed_complete_basic_phylogeny/2_OGs_with_domains_phylogeny/5_trimal_iqtree_ML_trees/OG_96_hypothetic_trimal_iqtree.mldist

Ultrafast bootstrap approximation results written to:
  Split support values:          /media/hdd_2tb/GPA_reclassification_clean/A_dataset_creation/5_basic_phylogenetics/2_trimmed_complete_basic_phylogeny/2_OGs_with_domains_phylogeny/5_trimal_iqtree_ML_trees/OG_96_hypothetic_trimal_iqtree.splits.nex
  Consensus tree:                /media/hdd_2tb/GPA_reclassification_clean/A_dataset_creation/5_basic_phylogenetics/2_trimmed_complete_basic_phylogeny/2_OGs_with_domains_phylogeny/5_trimal_iqtree_ML_trees/OG_96_hypothetic_trimal_iqtree.contree
  Screen log file:               /media/hdd_2tb/GPA_reclassification_clean/A_dataset_creation/5_basic_phylogenetics/2_trimmed_complete_basic_phylogeny/2_OGs_with_domains_phylogeny/5_trimal_iqtree_ML_trees/OG_96_hypothetic_trimal_iqtree.log

Date and Time: Thu Feb 15 21:54:18 2024
```
