## Supplementary Data 7 for "Structural and evolutionary analyses support reclassification of glycopeptide antibiotics as xyclopeptides": OG_96_hypothetic_trimal_iqtree.mldist

```
12
StAc       0.0000000 0.0999700 0.0999700 0.0951257 0.0089944 0.1111171 0.0059989 0.0123554 0.1090928 0.0089944 0.1090928 0.0951257 
StsC09_2   0.0999700 0.0000000 0.0000010 0.0212245 0.0964669 0.1310347 0.1001821 0.1021993 0.0566882 0.0964669 0.0566882 0.0212245 
StsC09_1   0.0999700 0.0000010 0.0000000 0.0212245 0.0964669 0.1310347 0.1001821 0.1021993 0.0566882 0.0964669 0.0566882 0.0212245 
StsW38_2   0.0951257 0.0212245 0.0212245 0.0000000 0.0915731 0.1243446 0.0953325 0.0990812 0.0530822 0.0915731 0.0530822 0.0000010 
StsCY      0.0089944 0.0964669 0.0964669 0.0915731 0.0000000 0.1073718 0.0090135 0.0154651 0.1055043 0.0000010 0.1055043 0.0915731 
StsC3      0.1111171 0.1310347 0.1310347 0.1243446 0.1073718 0.0000000 0.1061571 0.1006576 0.1339135 0.1073718 0.1339135 0.1243446 
StsC25     0.0059989 0.1001821 0.1001821 0.0953325 0.0090135 0.1061571 0.0000000 0.0123823 0.1093254 0.0090135 0.1093254 0.0953325 
StsCT      0.0123554 0.1021993 0.1021993 0.0990812 0.0154651 0.1006576 0.0123823 0.0000000 0.1095109 0.0154651 0.1095109 0.0990812 
StsCM_2    0.1090928 0.0566882 0.0566882 0.0530822 0.1055043 0.1339135 0.1093254 0.1095109 0.0000000 0.1055043 0.0000010 0.0530822 
StsC8      0.0089944 0.0964669 0.0964669 0.0915731 0.0000010 0.1073718 0.0090135 0.0154651 0.1055043 0.0000000 0.1055043 0.0915731 
StsCM_1    0.1090928 0.0566882 0.0566882 0.0530822 0.1055043 0.1339135 0.1093254 0.1095109 0.0000010 0.1055043 0.0000000 0.0530822 
StsW38_1   0.0951257 0.0212245 0.0212245 0.0000010 0.0915731 0.1243446 0.0953325 0.0990812 0.0530822 0.0915731 0.0530822 0.0000000 
```
