## Supplementary Data 7 for "Structural and evolutionary analyses support reclassification of glycopeptide antibiotics as xyclopeptides": OG_96_hypothetic_trimal_iqtree.treefile

```
(StAc:0.0029883954,((((((StsC09_2:0.0000010000,StsC09_1:0.0000010000)94:0.0124994628,(StsW38_2:0.0000010000,StsW38_1:0.0000010000)86:0.0091719753)74:0.0135936093,(StsCM_2:0.0000010000,StsCM_1:0.0000010000)100:0.0358633483)99:0.0388549802,StsC3:0.0679400210)95:0.0347183144,(StsCY:0.0000010000,StsC8:0.0000010000)77:0.0029746875)47:0.0030191227,StsCT:0.0092838043)63:0.0000010000,StsC25:0.0029979043);
```
