## Supplementary Data 7 for "Structural and evolutionary analyses support reclassification of glycopeptide antibiotics as xyclopeptides": OG_114_methyltran_trimal_iqtree.bionj

```
((((ris:5e-07,AmLrN2_1:5e-07):0.00093639758,((AmsW8_1:5e-07,AmsW8_2:5e-07):0.0031662988,AmsTN:0.011988729):0.002035277):0.0055276453,((AmRo_2:5e-07,AmRo_1:5e-07):0.00088438153,AmsW97:0.002093157):0.0036505815):0.0033142166,(((AmsMJ_2:0.00029915286,((AmsW9_2:5e-07,AmsW9_1:5e-07):0.0030972841,AmsMJ_4:-0.00011750136):-0.00029865286):0.0019127608,AmsC0_2:0.0071490528):-0.0013224357,(AmJa_1:5e-07,risA:5e-07):0.004308417):0.0098267533,((((AmBr_2:0.07853812,Uc37:0.46545345):-0.0079692155,Uc878:0.03939943):0.014030755,Kus:0.080187365):0.12509893,(AmsBJ_3:4.9254942e-07,AmsBJ_4:5.0745058e-07):0.03991444):0.019640315);
```
