## Supplementary Data 7 for "Structural and evolutionary analyses support reclassification of glycopeptide antibiotics as xyclopeptides": OG_114_methyltran_trimal_iqtree.ckp

```
--- # IQ-TREE Checkpoint ver >= 1.6
CandidateSet:
 00: -2245.47770145 (0:0.0000010000,(((((1:0.0000010000,7:0.0000010000):1e-06,(12:0.0000010000,17:0.0000010000):0.003039413889):1e-06,((5:0.0000010000,10:0.0000010000):0.003052220009,15:0.0061828312):0.003034278242):0.01227983281,((3:0.0000010000,9:0.0000010000):1e-06,6:0.0030251198):0.003070315779):0.006090122164,((2:0.0000010000,20:0.0000010000):0.003051841057,((((8:0.0815907472,(14:0.0193469890,16:0.4990872062):0.01571495384):0.02525367008,13:0.0749628412):0.1305923793,(11:0.0000010000,19:0.0000010000):0.03729436999):0.02209058989,18:0.0093202105):0.003051543009):0.003035419025):1e-06,4:0.0000010000);
 01: -2245.47818783 (0:0.0000010000,(((((1:0.0000010000,7:0.0000010000):1e-06,(12:0.0000010000,17:0.0000010000):0.003038827929):2.481092892e-06,((5:0.0000010000,10:0.0000010000):0.003052485977,15:0.0061827043):0.003034386749):0.01227987511,((3:0.0000010000,6:0.0030245621):1e-06,9:0.0000010000):0.003069744616):0.006089102204,((2:0.0000010000,20:0.0000010000):0.003051697472,((((8:0.0815972329,(14:0.0193219424,16:0.4991307347):0.01572111568):0.0252514066,13:0.0749614138):0.1305932226,(11:0.0000010000,19:0.0000010000):0.03729143313):0.02208865954,18:0.0093160849):0.003052987426):0.003035363355):1e-06,4:0.0000010000);
 02: -2245.47819263 (0:0.0000010000,(((((1:0.0000010000,7:0.0000010000):2.481092892e-06,((5:0.0000010000,10:0.0000010000):0.003051807347,15:0.0061830621):0.00303368059):1e-06,(12:0.0000010000,17:0.0000010000):0.003038983803):0.01228074612,((3:0.0000010000,9:0.0000010000):1e-06,6:0.0030248038):0.003069986546):0.006090530259,((2:0.0000010000,20:0.0000010000):0.003051841057,((((8:0.0815903765,(14:0.0193482273,16:0.4990840681):0.01571389371):0.0252514414,13:0.0749633737):0.1305872561,(11:0.0000010000,19:0.0000010000):0.03729778988):0.02208976574,18:0.0093267905):0.003049206285):0.003034837201):1e-06,4:0.0000010000);
 03: -2245.47954846 (0:0.0000010000,((((1:0.0000010000,7:0.0000010000):1e-06,(12:0.0000010000,17:0.0000010000):0.003039700482):1e-06,((5:0.0000010000,10:0.0000010000):0.003052531649,15:0.0061845511):0.003034573251):0.01228353036,(3:0.0000010000,(6:0.0030254705,9:0.0000010000):2.12848869e-06):0.003070675168):0.006091857158,(((2:0.0000024565,20:0.0000024849):0.00305261262,((((8:0.0816695837,(14:0.0193101856,16:0.4996953710):0.01573800335):0.02524977814,13:0.0750223486):0.130662719,(11:0.0000010000,19:0.0000010000):0.03728487362):0.02209622159,18:0.0093045699):0.003059151225):0.003036291052,4:0.0000010000):2.329850053e-06);
 04: -2245.47997665 (0:0.0000010000,(((((1:0.0000010000,7:0.0000010000):2.907941502e-06,(12:0.0000024850,17:0.0000024848):0.003038211792):2.965808107e-06,((5:0.0000010000,10:0.0000010000):0.003050997954,15:0.0061825679):0.003032940565):0.01227955693,(3:0.0000010000,(6:0.0030239246,9:0.0000010000):1e-06):0.003069099735):0.006089812152,((2:0.0000010000,20:0.0000010000):0.003051525004,((((8:0.0815894879,(14:0.0193571854,16:0.4989897156):0.01570544866):0.02524027862,13:0.0749680362):0.1305583607,(11:0.0000010000,19:0.0000010000):0.03732960685):0.02209031288,18:0.0093582696):0.003036761123):0.003035265449):1e-06,4:0.0000010000);
 05: -2255.17813595 (0:0.0000010000,(((1:0.0000010000,(7:0.0000010000,(12:0.0000010000,17:0.0000010000):0.003036856843):2.484656363e-06):2.352769449e-06,((5:0.0000010000,10:0.0000010000):0.003049649646,15:0.0061786027):0.003031715889):0.01846921977,((2:0.0000010000,20:0.0000010000):0.00304907168,((((8:0.0815228890,(14:0.0193036976,16:0.4988087026):0.01571166179):0.02522438967,13:0.0748888956):0.1304302834,(11:0.0000010000,19:0.0000010000):0.03725127728):0.02206977622,18:0.0093086591):0.003049613835):0.003032803752):1e-06,(((3:0.0000010000,9:0.0000010000):1e-06,6:0.0030225805):0.009207929503,4:0.0000010000):2.486856635e-06);
 06: -2261.88354299 (0:0.0000010000,(((((1:0.0000010000,7:0.0000010000):1e-06,(12:0.0000010000,17:0.0000010000):0.003048610658):2.445216111e-06,((5:0.0000010000,10:0.0000010000):0.003061490942,15:0.0062028848):0.003043409029):0.01231981386,((3:0.0000010000,9:0.0000010000):1e-06,6:0.0030343651):0.003079727868):0.00611018159,20:0.0061071882):2.027935312e-06,((2:0.0030626068,((((8:0.0819573274,(14:0.0194665216,16:0.5012991721):0.01573096889):0.02524739379,13:0.0753183495):0.1309546178,(11:0.0000010000,19:0.0000010000):0.03749089256):0.0222063283,18:0.0094776229):0.003016291885):0.003044363803,4:0.0000010000):1e-06);
 07: -2274.30482931 (0:0.0000010000,((((1:0.0000010000,7:0.0000010000):1e-06,(12:0.0000010000,17:0.0000010000):0.003073276436):0.01243215222,((3:0.0000010000,9:0.0000010000):2.512576858e-06,(((5:0.0000010000,10:0.0000010000):2.067308907e-06,15:0.0093557574):0.01873317729,6:0.0000023094):0.0030613657):0.003109217843):0.006165803826,((2:0.0000010000,20:0.0000010000):0.003089206136,((((8:0.0826653716,(14:0.0193430737,16:0.5061394917):0.01604063218):0.02557495606,13:0.0759376881):0.1323313322,(11:0.0000010000,19:0.0000010000):0.03779321875):0.0223411649,18:0.0094369282):0.003088692946):0.003072587331):2.708141345e-06,4:0.0000010000);
PhyloTree:
 newick: (0:0.0000010000,(((((1:0.0000010000,7:0.0000010000)49:1e-06,(12:0.0000010000,17:0.0000010000)94:0.003039413889)46:1e-06,((5:0.0000010000,10:0.0000010000)90:0.003052220009,15:0.0061828312)85:0.003034278242)99:0.01227983281,((3:0.0000010000,9:0.0000010000)55:1e-06,6:0.0030251198)82:0.003070315779)83:0.006090122164,((2:0.0000010000,20:0.0000010000)88:0.003051841057,((((8:0.0815907472,(14:0.0193469890,16:0.4990872062)76:0.01571495384)80:0.02525367008,13:0.0749628412)100:0.1305923793,(11:0.0000010000,19:0.0000010000)100:0.03729436999)91:0.02209058989,18:0.0093202105)59:0.003051543009)72:0.003035419025)65:1e-06,4:0.0000010000);
RateGamma:
 gamma_shape: 0.6742881108
StopRule:
 curIteration: 102
 start_real_time: 2350628.649
 time_vec: 1
UFBoot:
 000: 15 -2190.921875 -2255.435014 (0,(((((((1,7),15),(5,10)),17),12),((3,9),6)),((2,20),((((8,(14,16)),13),(11,19)),18))),4);
 001: 3 -2175.188477 -2257.708149 (0,((((((1,7),(12,17)),((5,10),15)),((3,9),6)),(2,20)),(((8,(14,16)),13),((11,19),18))),4);
 002: 11 -2251.846924 -2249.810463 (0,(((((1,(12,17)),7),((5,10),15)),((3,6),9)),4),(((2,20),(((8,13),(14,16)),(11,19))),18));
 003: 1 -2257.459717 -2251.786564 (0,(((((1,(12,17)),(((5,10),15),7)),(((8,(14,16)),13),(11,19))),((3,6),9)),((2,20),18)),4);
 004: 9 -2107.619141 -2251.803522 (0,((((1,((5,10),15)),(12,17)),7),((3,6),9)),(((2,((((8,(14,16)),13),(11,19)),18)),20),4));
 005: 3 -2148.999512 -2254.578078 (0,(((((1,(12,17)),7),((5,15),10)),((3,6),9)),4),(((2,20),18),(((8,13),(14,16)),(11,19))));
 006: 2 -2227.219727 -2252.738922 (0,(((((1,7),(((5,10),15),(12,17))),(((8,(14,16)),13),(11,19))),((3,9),6)),((2,20),18)),4);
 007: 24 -2307.930176 -2246.587193 (0,(((((1,(12,17)),((5,10),15)),7),((3,6),9)),((2,20),((((8,(14,16)),13),(11,19)),18))),4);
 008: 4 -2157.020508 -2251.415438 (0,(((((1,7),(12,17)),((5,10),15)),((3,9),6)),(((2,20),((((8,13),14),16),(11,19))),18)),4);
 009: 1 -2282.030273 -2248.697633 (0,(((((1,7),(12,17)),((5,10),15)),((3,9),6)),(((2,20),((((8,16),14),13),(11,19))),18)),4);
 010: 2 -2162.196533 -2258.73623 (0,((((((1,7),((5,10),15)),(12,17)),((3,9),6)),(2,20)),((((8,14),16),13),((11,19),18))),4);
 011: 3 -2255.699951 -2256.943759 (0,((((((1,7),(12,17)),((5,10),15)),(3,9)),6),((2,20),(((8,(14,16)),13),((11,19),18)))),4);
 012: 2 -2278.974365 -2252.410321 (0,((((((1,7),(12,17)),((5,10),15)),(((8,(14,16)),13),(11,19))),(3,(6,9))),((2,20),18)),4);
 013: 2 -2311.347168 -2259.621997 (0,(((1,((((5,10),15),12),17)),7),(3,(6,9))),(((2,20),((((8,(14,16)),13),(11,19)),18)),4));
 014: 8 -2287.643555 -2257.674936 (0,(((((1,7),(12,17)),((5,10),15)),((3,9),6)),(2,((((((8,16),14),13),(11,19)),20),18))),4);
 015: 2 -2183.222412 -2264.079084 (0,(((((((1,7),((5,10),15)),(12,17)),((3,9),6)),20),2),(((((8,14),16),13),(11,19)),18)),4);
 016: 10 -2255.998291 -2255.221683 (0,((((((1,(12,17)),(7,15)),(5,10)),((3,9),6)),((((8,(14,16)),13),(11,19)),18)),(2,20)),4);
 017: 6 -2159.473389 -2251.804998 (0,((((1,((5,10),15)),(12,17)),7),((3,6),9)),((2,(((((8,(14,16)),13),(11,19)),18),20)),4));
 018: 7 -2355.019531 -2250.622449 (0,(((((1,(7,(12,17))),((5,10),15)),(3,9)),6),4),(((2,20),(((8,(14,16)),13),(11,19))),18));
 019: 16 -2276.996582 -2250.240257 (0,((((1,(7,(12,17))),(5,(10,15))),((3,6),9)),4),((2,20),((((8,(14,16)),13),(11,19)),18)));
 020: 5 -2250.344238 -2245.535552 (0,((((1,((5,10),15)),(7,(12,17))),((3,9),6)),((2,20),((((8,(14,16)),13),(11,19)),18))),4);
 021: 1 -2225.878906 -2263.924992 (0,((((((1,7),((5,10),15)),(12,17)),(((8,13),(14,16)),(11,19))),18),((3,9),6)),((2,20),4));
 022: 1 -2281.201172 -2251.786564 (0,(((((1,(12,17)),(((5,10),15),7)),(((8,(14,16)),13),(11,19))),((3,6),9)),((2,20),18)),4);
 023: 1 -2218.471436 -2254.590087 (0,(((((1,(7,(12,17))),((5,10),15)),(3,9)),6),4),((2,20),((((8,13),(14,16)),(11,19)),18)));
 024: 1 -2169.795166 -2263.924992 (0,((((((1,7),((5,10),15)),(12,17)),(((8,13),(14,16)),(11,19))),18),((3,9),6)),((2,20),4));
 025: 1 -2293.062988 -2263.924992 (0,((((((1,7),((5,10),15)),(12,17)),(((8,13),(14,16)),(11,19))),18),((3,9),6)),((2,20),4));
 026: 2 -2377.411377 -2250.701608 (0,((((((1,(12,17)),7),((5,10),15)),((3,9),6)),(2,20)),(((((8,16),14),13),(11,19)),18)),4);
 027: 8 -2383.09375 -2249.597925 (0,(((1,((((5,10),15),(12,17)),7)),((3,6),9)),((2,20),((((8,13),(14,16)),(11,19)),18))),4);
 028: 1 -2271.349365 -2249.705895 (0,(((((1,7),(12,17)),((5,10),15)),((3,9),6)),(((2,20),(((8,14),(13,16)),(11,19))),18)),4);
 029: 7 -2269.715576 -2251.132021 (0,(((((1,(12,17)),7),((5,10),15)),((3,6),9)),4),(((2,20),18),((((8,13),16),14),(11,19))));
 030: 5 -2016.447632 -2249.681872 (0,(((((1,(((5,10),15),(12,17))),7),((3,9),6)),(2,20)),((((8,(14,16)),13),(11,19)),18)),4);
 031: 5 -2266.42041 -2251.145445 (0,(((((1,7),((5,10),15)),(12,17)),(3,9)),6),(((2,20),((((8,(14,16)),13),(11,19)),18)),4));
 032: 3 -2149.491455 -2257.057383 (0,(((((1,((5,15),10)),7),(12,17)),((3,6),9)),((2,20),(((8,(14,16)),13),((11,19),18)))),4);
 033: 3 -2266.763184 -2254.347097 (0,(((1,((((5,15),10),(12,17)),7)),(3,(6,9))),((2,20),((((8,13),(14,16)),(11,19)),18))),4);
 034: 7 -2297.094727 -2252.84887 (0,(((((1,(12,17)),((5,10),15)),7),((3,6),9)),(2,((((((8,16),14),13),(11,19)),18),20))),4);
 035: 3 -2184.460205 -2259.731841 (0,((((1,((((5,10),15),12),17)),7),(3,(6,9))),((2,20),((((8,(14,16)),13),(11,19)),18))),4);
 036: 2 -2248.504395 -2255.418092 (0,((((((1,(12,17)),7),((5,10),15)),(((8,(14,16)),13),(11,19))),((2,20),18)),((3,9),6)),4);
 037: 20 -2271.772949 -2251.694954 (0,(((((1,7),(12,17)),((5,10),15)),((3,9),6)),(2,(((((8,(14,16)),13),(11,19)),18),20))),4);
 038: 2 -2300.020996 -2252.322995 (0,((((((1,(12,17)),7),((5,10),15)),(((8,(14,16)),13),(11,19))),((3,9),6)),4),((2,20),18));
 039: 14 -2266.870605 -2245.777056 (0,(((((1,7),(12,17)),((5,10),15)),((3,9),6)),(((2,20),(((8,(14,16)),13),(11,19))),18)),4);
 040: 1 -2268.875977 -2251.786564 (0,(((((1,(12,17)),(((5,10),15),7)),(((8,(14,16)),13),(11,19))),((3,6),9)),((2,20),18)),4);
 041: 8 -2270.476074 -2253.144782 (0,(((((1,(12,17)),7),(5,10)),15),((3,6),9)),(((2,20),4),((((8,(14,16)),13),(11,19)),18)));
 042: 11 -2245.928467 -2251.709931 (0,(((((1,((5,10),15)),7),(12,17)),((3,9),6)),((2,((((8,(14,16)),13),(11,19)),18)),20)),4);
 043: 6 -2261.756104 -2252.645948 (0,((((((1,7),((5,10),15)),(12,17)),((3,9),6)),(((8,(14,16)),13),(11,19))),18),((2,20),4));
 044: 1 -2174.773193 -2252.322995 (0,((((((1,(12,17)),7),((5,10),15)),(((8,(14,16)),13),(11,19))),((3,9),6)),4),((2,20),18));
 045: 3 -2198.121094 -2254.479876 (0,((((((1,(12,17)),7),((5,10),15)),9),(3,6)),4),(((2,20),18),(((8,13),(14,16)),(11,19))));
 046: 3 -2237.796387 -2252.282574 (0,(((((((1,(12,17)),((5,10),15)),7),(3,(6,9))),(((8,(14,16)),13),(11,19))),(2,20)),18),4);
 047: 6 -2159.987549 -2251.916954 (0,((((1,(((5,10),15),(12,17))),7),(3,(6,9))),((2,((((8,(14,16)),13),(11,19)),18)),20)),4);
 048: 2 -2361.847412 -2254.182861 (0,((((((1,7),(12,17)),((5,15),10)),((3,6),9)),((((8,(14,16)),13),(11,19)),18)),(2,20)),4);
 049: 1 -2218.856201 -2252.950419 (0,(((((1,7),((5,10),15)),17),12),((3,9),6)),(((2,20),((((8,(14,16)),13),(11,19)),18)),4));
 050: 4 -2272.378418 -2249.20767 (0,((((((1,7),(12,17)),(5,10)),15),((3,9),6)),((2,20),((((8,(14,16)),13),(11,19)),18))),4);
 051: 6 -2246.354004 -2246.764703 (0,((((1,(((5,10),15),(12,17))),7),((3,9),6)),((2,20),(((((8,16),14),13),(11,19)),18))),4);
 052: 20 -2116.507568 -2251.92034 (0,(((((1,(12,17)),7),(5,(10,15))),((3,9),6)),((2,20),((((8,(14,16)),13),(11,19)),18))),4);
 053: 9 -2044.220337 -2250.541796 (0,((((1,(((5,15),10),(12,17))),7),((3,9),6)),((2,20),((((8,(14,16)),13),(11,19)),18))),4);
 054: 1 -2246.891602 -2251.786564 (0,(((((1,(12,17)),(((5,10),15),7)),(((8,(14,16)),13),(11,19))),((3,6),9)),((2,20),18)),4);
 055: 22 -2106.037842 -2255.178208 (0,(((((1,7),((5,10),15)),(12,17)),4),((3,6),9)),((2,20),((((8,(14,16)),13),(11,19)),18)));
 056: 10 -2241.020996 -2264.833163 (0,(((1,7),(((5,10),15),(12,17))),((3,9),6)),(((2,20),(((((8,(14,16)),13),11),19),18)),4));
 057: 1 -2147.644775 -2256.010343 (0,((((((1,7),(12,17)),(5,10)),15),((3,9),6)),((2,20),((((8,13),(14,16)),(11,19)),18))),4);
 058: 17 -2198.656982 -2245.64851 (0,(((((1,((5,10),15)),(12,17)),7),(3,(6,9))),4),((2,20),((((8,(14,16)),13),(11,19)),18)));
 059: 5 -2223.833496 -2251.536399 (0,(((((1,7),(12,17)),((5,10),15)),((3,9),6)),((2,20),(((((8,16),13),14),(11,19)),18))),4);
 060: 1 -2296.519043 -2251.786564 (0,(((((1,(12,17)),(((5,10),15),7)),(((8,(14,16)),13),(11,19))),((3,6),9)),((2,20),18)),4);
 061: 1 -2149.300293 -2248.697633 (0,(((((1,7),(12,17)),((5,10),15)),((3,9),6)),(((2,20),((((8,16),14),13),(11,19))),18)),4);
 062: 2 -2347.573242 -2252.410321 (0,((((((1,7),(12,17)),((5,10),15)),(((8,(14,16)),13),(11,19))),(3,(6,9))),((2,20),18)),4);
 063: 15 -2189.541992 -2250.309475 (0,(((((1,((5,10),15)),(12,17)),7),(3,6)),9),(((2,20),((((8,(14,16)),13),(11,19)),18)),4));
 064: 15 -2189.165283 -2247.133839 (0,(((((1,7),(12,17)),((5,10),15)),((3,9),6)),((2,20),((((8,(14,16)),13),(11,19)),18))),4);
 065: 12 -2187.933838 -2247.253707 (0,(((((1,7),(12,17)),((5,10),15)),((3,9),6)),((2,20),(((((8,14),16),13),(11,19)),18))),4);
 066: 8 -2180.431641 -2252.344609 (0,(((((1,7),(12,17)),((5,10),15)),((3,9),6)),((2,20),(((8,(14,16)),13),((11,19),18)))),4);
 067: 1 -2413.352051 -2261.08505 (0,(((((1,((5,10),15)),7),(12,17)),(3,9)),6),((((2,18),20),(((8,13),(14,16)),(11,19))),4));
 068: 8 -2252.334961 -2250.989166 (0,((((((1,7),((5,10),15)),(12,17)),((3,9),6)),(2,20)),(((((8,14),16),13),(11,19)),18)),4);
 069: 11 -2077.15332 -2250.461289 (0,(((1,((((5,15),10),7),(12,17))),((3,9),6)),(((2,20),(((8,(14,16)),13),(11,19))),18)),4);
 070: 1 -2201.785156 -2251.786564 (0,(((((1,(12,17)),(((5,10),15),7)),(((8,(14,16)),13),(11,19))),((3,6),9)),((2,20),18)),4);
 071: 3 -2194.106445 -2256.999126 (0,(((1,(((((5,10),15),12),17),7)),(3,(6,9))),((2,20),((((8,13),(14,16)),(11,19)),18))),4);
 072: 3 -2196.89209 -2251.371319 (0,((((((1,(12,17)),7),((5,10),15)),(3,9)),6),((2,20),(((((8,16),14),13),(11,19)),18))),4);
 073: 1 -2195.080811 -2251.786564 (0,(((((1,(12,17)),(((5,10),15),7)),(((8,(14,16)),13),(11,19))),((3,6),9)),((2,20),18)),4);
 074: 1 -2238.108398 -2262.477968 (0,((((((1,((5,10),15)),(7,(12,17))),((3,6),9)),20),2),((((8,(14,16)),13),(11,19)),18)),4);
 075: 2 -2322.742188 -2252.645948 (0,((((((1,7),((5,10),15)),(12,17)),((3,9),6)),(((8,(14,16)),13),(11,19))),18),((2,20),4));
 076: 11 -2146.400391 -2249.197481 (0,((((((1,15),(5,10)),7),(12,17)),((3,9),6)),((2,20),((((8,(14,16)),13),(11,19)),18))),4);
 077: 1 -2344.973145 -2267.659326 (0,(((((1,7),(12,17)),((5,10),15)),6),(((2,20),((((8,(14,16)),13),(11,19)),18)),(3,9))),4);
 078: 4 -2300.980469 -2249.699082 (0,(((1,((((5,10),15),(12,17)),7)),(3,(6,9))),(((2,20),18),(((8,13),(14,16)),(11,19)))),4);
 079: 5 -2152.077148 -2259.731841 (0,((((1,((((5,10),15),12),17)),7),((3,6),9)),((2,20),((((8,(14,16)),13),(11,19)),18))),4);
 080: 4 -2202.333984 -2258.458722 (0,((((((((1,(12,17)),7),(5,10)),15),3),(6,9)),((2,20),(((8,(14,16)),13),(11,19)))),4),18);
 081: 2 -2193.25708 -2249.845264 (0,((((1,(12,17)),(((5,10),7),15)),((3,9),6)),(((2,20),(((8,(14,16)),13),(11,19))),18)),4);
 082: 1 -2324.195801 -2251.786564 (0,(((((1,(12,17)),(((5,10),15),7)),(((8,(14,16)),13),(11,19))),((3,6),9)),((2,20),18)),4);
 083: 2 -2232.015381 -2250.849222 (0,((((((1,7),(12,17)),((5,10),15)),((3,6),9)),(2,20)),(((((8,16),14),13),(11,19)),18)),4);
 084: 6 -2259.991699 -2250.499619 (0,(((((1,7),(12,17)),(5,10)),15),((3,9),6)),((((2,20),18),((((8,16),14),13),(11,19))),4));
 085: 15 -2169.409424 -2254.938017 (0,((((((1,7),(12,17)),((5,15),10)),6),(3,9)),((2,20),((((8,(14,16)),13),(11,19)),18))),4);
 086: 3 -2333.723633 -2252.788449 (0,((((1,7),(((5,10),15),(12,17))),((3,9),6)),((2,20),(((8,(14,16)),13),((11,19),18)))),4);
 087: 4 -2282.188965 -2268.002216 (0,((((1,7),(12,17)),((3,9),6)),((5,10),15)),(((2,20),((((8,(14,16)),13),(11,19)),18)),4));
 088: 1 -2169.067383 -2253.753184 (0,((((((1,(12,17)),7),(5,10)),15),((3,6),9)),4),(((2,20),18),(((8,13),(14,16)),(11,19))));
 089: 28 -2201.087891 -2245.733804 (0,(((((1,7),(12,17)),((5,10),15)),((3,9),6)),(((2,20),(((8,(14,16)),13),(11,19))),18)),4);
 090: 6 -2237.218506 -2255.921019 (0,((((((1,17),12),((5,10),15)),7),(3,(6,9))),((2,20),((((8,(14,16)),13),(11,19)),18))),4);
 091: 5 -2284.993408 -2249.810463 (0,(((((1,(12,17)),7),((5,10),15)),((3,6),9)),4),(((2,20),(((8,13),(14,16)),(11,19))),18));
 092: 4 -2213.926514 -2250.856431 (0,((((((1,(12,17)),7),15),(5,10)),((3,9),6)),((2,20),((((8,(14,16)),13),(11,19)),18))),4);
 093: 1 -2224.652832 -2251.786564 (0,(((((1,(12,17)),(((5,10),15),7)),(((8,(14,16)),13),(11,19))),((3,6),9)),((2,20),18)),4);
 094: 1 -2248.866699 -2251.786564 (0,(((((1,(12,17)),(((5,10),15),7)),(((8,(14,16)),13),(11,19))),((3,6),9)),((2,20),18)),4);
 095: 24 -2249.88501 -2249.457718 (0,((((((1,7),(12,17)),((5,10),15)),((3,9),6)),((((8,(14,16)),13),(11,19)),18)),(2,20)),4);
 096: 7 -2153.227539 -2250.314713 (0,((((((1,7),15),(5,10)),(12,17)),((3,9),6)),((2,20),(((((8,16),14),13),(11,19)),18))),4);
 097: 15 -2116.274658 -2249.46844 (0,((((1,(((5,10),(12,17)),15)),7),(3,(6,9))),((2,20),((((8,(14,16)),13),(11,19)),18))),4);
 098: 2 -2211.99707 -2256.438005 (0,(((((1,7),(12,17)),((5,15),10)),((3,9),6)),((2,((((8,(14,16)),13),(11,19)),18)),20)),4);
 099: 2 -2216.778076 -2257.538296 (0,((((((1,7),((5,10),15)),(12,17)),6),(3,9)),(2,((((((8,16),14),13),(11,19)),18),20))),4);
 100: 2 -2291.740723 -2254.578078 (0,(((((1,(12,17)),7),((5,15),10)),((3,6),9)),4),(((2,20),18),(((8,13),(14,16)),(11,19))));
 101: 1 -2163.294434 -2259.971892 (0,((((1,((((5,10),15),(12,17)),7)),(6,9)),3),(((2,20),((11,19),18)),((8,(14,16)),13))),4);
 102: 5 -2110.884277 -2251.916954 (0,((((1,(((5,10),15),(12,17))),7),((3,6),9)),((2,((((8,(14,16)),13),(11,19)),18)),20)),4);
 103: 28 -2309.54248 -2245.642491 (0,(((((1,7),(12,17)),((5,10),15)),((3,9),6)),((2,20),((((8,(14,16)),13),(11,19)),18))),4);
 104: 1 -2284.206543 -2267.659326 (0,(((((1,7),(12,17)),((5,10),15)),6),(((2,20),((((8,(14,16)),13),(11,19)),18)),(3,9))),4);
 105: 4 -2302.495361 -2251.049201 (0,(((((1,(12,17)),7),((5,10),15)),((3,6),9)),4),(((2,20),18),((((8,13),14),16),(11,19))));
 106: 2 -2166.193359 -2250.505649 (0,((((((1,(12,17)),7),15),(5,10)),((3,6),9)),(((2,20),18),((((8,16),14),13),(11,19)))),4);
 107: 2 -2242.577148 -2258.292157 (0,(((((1,(12,17)),(((5,15),10),7)),((3,6),9)),(2,20)),((((8,14),(13,16)),(11,19)),18)),4);
 108: 1 -2174.889648 -2249.653059 (0,(((((1,7),(12,17)),((5,10),15)),((3,9),6)),((2,20),((((8,(14,16)),13),(11,19)),18))),4);
 109: 1 -2186.336426 -2251.786564 (0,(((((1,(12,17)),(((5,10),15),7)),(((8,(14,16)),13),(11,19))),((3,6),9)),((2,20),18)),4);
 110: 2 -2317.034912 -2252.771918 (0,((((((1,7),(12,17)),((5,10),15)),(((8,(14,16)),13),(11,19))),((3,9),6)),((2,20),18)),4);
 111: 1 -2178.927246 -2248.697633 (0,(((((1,7),(12,17)),((5,10),15)),((3,9),6)),(((2,20),((((8,16),14),13),(11,19))),18)),4);
 112: 16 -2366.491699 -2247.338517 (0,(((((1,7),(12,17)),((5,10),15)),((3,9),6)),(((2,20),18),(((8,(14,16)),13),(11,19)))),4);
 113: 1 -2187.513184 -2255.392384 (0,(((((1,7),((5,10),15)),(12,17)),((3,9),6)),((((8,13),(14,16)),(11,19)),18)),((2,20),4));
 114: 5 -2215.894043 -2258.458722 (0,((((((((1,(12,17)),7),(5,10)),15),3),(6,9)),((2,20),(((8,(14,16)),13),(11,19)))),4),18);
 115: 22 -2259.361816 -2250.235027 (0,((((1,7),((5,15),10)),(12,17)),((3,6),9)),(((2,20),((((8,(14,16)),13),(11,19)),18)),4));
 116: 12 -2141.075928 -2255.917991 (0,(((((1,((5,10),15)),17),12),7),((3,6),9)),(((2,20),((((8,(14,16)),13),(11,19)),18)),4));
 117: 9 -2246.943848 -2256.999126 (0,(((1,(((((5,10),15),12),17),7)),(3,(6,9))),((2,20),((((8,13),(14,16)),(11,19)),18))),4);
 118: 1 -2207.527344 -2248.697633 (0,(((((1,7),(12,17)),((5,10),15)),((3,9),6)),(((2,20),((((8,16),14),13),(11,19))),18)),4);
 119: 11 -2123.031738 -2255.430783 (0,((((((1,7),15),(5,10)),(12,17)),((3,9),6)),(2,(((((8,(14,16)),13),(11,19)),18),20))),4);
 120: 17 -2189.234375 -2250.193054 (0,((((1,7),(((5,10),15),(12,17))),(3,9)),6),(((2,20),((((8,(14,16)),13),(11,19)),18)),4));
 121: 2 -2133.604492 -2255.418092 (0,((((((1,(12,17)),7),((5,10),15)),(((8,(14,16)),13),(11,19))),((2,20),18)),((3,9),6)),4);
 122: 3 -2058.94751 -2259.731841 (0,((((1,((((5,10),15),12),17)),7),(3,(6,9))),((2,20),((((8,(14,16)),13),(11,19)),18))),4);
 123: 2 -2183.42627 -2245.843274 (0,(((1,(((5,10),15),7)),(12,17)),((3,6),9)),(((2,20),((((8,(14,16)),13),(11,19)),18)),4));
 124: 2 -2390.624268 -2252.754924 (0,(((((((1,7),((5,10),15)),(12,17)),((3,9),6)),((((8,16),14),13),(11,19))),18),(2,20)),4);
 125: 3 -2293.01709 -2257.058877 (0,(((((1,(5,(10,15))),7),(12,17)),((3,6),9)),((2,20),(((8,(14,16)),13),((11,19),18)))),4);
 126: 10 -2229.423584 -2246.825703 (0,((((1,7),((5,10),15)),(12,17)),((3,9),6)),((((2,20),18),((((8,16),14),13),(11,19))),4));
 127: 27 -2078.665283 -2250.145061 (0,(((((1,(12,17)),(((5,10),15),7)),6),(3,9)),((2,20),((((8,(14,16)),13),(11,19)),18))),4);
 128: 2 -2334.1521 -2246.803172 (0,((((1,7),(12,17)),((5,10),15)),(3,(6,9))),(((2,20),((((8,(14,16)),13),(11,19)),18)),4));
 129: 20 -2258.365234 -2252.410321 (0,((((((1,7),(12,17)),((5,10),15)),(((8,(14,16)),13),(11,19))),(3,(6,9))),((2,20),18)),4);
 130: 5 -2352.387451 -2254.084863 (0,(((((((1,7),(12,17)),((5,10),15)),9),(3,6)),((((8,(14,16)),13),(11,19)),18)),(2,20)),4);
 131: 19 -2183.509521 -2251.804998 (0,((((1,((5,10),15)),(12,17)),7),(3,(6,9))),((2,(((((8,(14,16)),13),(11,19)),18),20)),4));
 132: 7 -2134.777344 -2253.34476 (0,(((((1,7),(12,17)),((5,10),15)),((3,9),6)),((2,(((((8,14),16),13),(11,19)),18)),20)),4);
 133: 10 -2277.828125 -2255.348751 (0,((((1,((5,10),15)),(12,17)),7),(((2,20),((((8,(14,16)),13),(11,19)),18)),4)),(3,(6,9)));
 134: 2 -2220.251221 -2254.576605 (0,(((((1,(12,17)),7),(5,(10,15))),((3,6),9)),4),(((2,20),18),(((8,13),(14,16)),(11,19))));
 135: 1 -2214.929199 -2245.717656 (0,(((((1,7),(12,17)),((5,10),15)),((3,9),6)),((2,20),((((8,(14,16)),13),(11,19)),18))),4);
 136: 17 -2176.0625 -2250.240257 (0,((((1,(7,(12,17))),(5,(10,15))),((3,6),9)),4),((2,20),((((8,(14,16)),13),(11,19)),18)));
 137: 1 -2332.398926 -2246.049189 (0,((((1,((5,10),15)),(7,(12,17))),((3,6),9)),((2,20),((((8,(14,16)),13),(11,19)),18))),4);
 138: 2 -2192.849121 -2265.678088 (0,((((((1,(12,17)),7),((5,15),10)),6),3),9),((2,20),((4,(((8,13),(14,16)),(11,19))),18)));
 139: 4 -2245.537109 -2257.038641 (0,(((((1,7),(12,17)),(5,(10,15))),((3,9),6)),((2,20),(((8,(14,16)),13),((11,19),18)))),4);
 140: 4 -2406.553711 -2250.499601 (0,(((((1,((5,10),15)),(7,(12,17))),(3,9)),6),4),((2,20),((((8,(14,16)),13),(11,19)),18)));
 141: 6 -2194.548828 -2258.360355 (0,(((((1,(((5,10),15),7)),17),12),((3,9),6)),((2,20),((((8,(14,16)),13),(11,19)),18))),4);
 142: 5 -2303.055908 -2254.578078 (0,(((((1,(12,17)),7),((5,15),10)),((3,6),9)),4),(((2,20),18),(((8,13),(14,16)),(11,19))));
 143: 4 -2357.09375 -2256.962258 (0,((((((1,((5,10),15)),7),(12,17)),(3,6)),9),((2,20),(((8,(14,16)),13),((11,19),18)))),4);
 144: 1 -2206.303223 -2252.738922 (0,(((((1,7),(((5,10),15),(12,17))),(((8,(14,16)),13),(11,19))),((3,9),6)),((2,20),18)),4);
 145: 12 -2271.647461 -2249.597925 (0,(((1,((((5,10),15),(12,17)),7)),((3,9),6)),((2,20),((((8,13),(14,16)),(11,19)),18))),4);
 146: 1 -2231.794434 -2257.953263 (0,((((((1,7),(12,17)),(5,10)),15),((3,9),6)),((2,20),((((8,16),14),13),((11,19),18)))),4);
 147: 5 -2100.077148 -2257.972179 (0,((((((1,(12,17)),((5,10),(7,15))),((3,9),6)),(((8,(14,16)),13),(11,19))),18),(2,20)),4);
 148: 1 -2285.486572 -2254.379138 (0,((((((1,7),(12,17)),((5,10),15)),6),(3,9)),4),((2,20),((((8,13),(14,16)),(11,19)),18)));
 149: 3 -2146.735107 -2255.418092 (0,((((((1,(12,17)),7),((5,10),15)),(((8,(14,16)),13),(11,19))),((2,20),18)),((3,9),6)),4);
 150: 4 -2280.649902 -2253.432456 (0,((((1,7),(12,17)),((5,10),15)),((3,9),6)),(((2,(18,20)),((((8,16),14),13),(11,19))),4));
 151: 1 -2304.694336 -2254.481357 (0,((((((1,(12,17)),7),((5,10),15)),(3,6)),9),4),(((2,20),18),(((8,13),(14,16)),(11,19))));
 152: 1 -2229.339844 -2267.456134 (0,((((1,((((5,10),15),(12,17)),7)),(6,9)),3),(((2,20),((8,13),(14,16))),((11,19),18))),4);
 153: 1 -2123.953613 -2255.698302 (0,(((1,((((5,10),15),(12,17)),7)),(3,(6,9))),((2,20),(((8,13),(14,16)),((11,19),18)))),4);
 154: 1 -2242.216064 -2262.477968 (0,((((((1,((5,10),15)),(7,(12,17))),((3,6),9)),20),2),((((8,(14,16)),13),(11,19)),18)),4);
 155: 2 -2231.575928 -2251.567408 (0,(((((1,(12,17)),7),(5,(10,15))),((3,6),9)),(((2,20),18),((((8,16),14),13),(11,19)))),4);
 156: 9 -2210.58374 -2250.393688 (0,((((((1,(12,17)),7),(5,10)),15),((3,9),6)),((2,20),(((((8,16),14),13),(11,19)),18))),4);
 157: 3 -2227.301758 -2252.410321 (0,((((((1,7),(12,17)),((5,10),15)),(((8,(14,16)),13),(11,19))),(3,(6,9))),((2,20),18)),4);
 158: 2 -2283.212891 -2254.995601 (0,(((((((1,7),(5,10)),15),(12,17)),6),(3,9)),((2,20),(((((8,16),14),13),(11,19)),18))),4);
 159: 4 -2395.234375 -2255.01479 (0,(((((((1,7),15),(5,10)),12),17),((3,9),6)),((2,20),((((8,(14,16)),13),(11,19)),18))),4);
 160: 3 -2294.556396 -2249.173167 (0,((((((1,7),(5,10)),15),(12,17)),(3,(6,9))),4),((2,20),((((8,(14,16)),13),(11,19)),18)));
 161: 3 -2255.388184 -2252.645948 (0,((((((1,7),((5,10),15)),(12,17)),((3,9),6)),(((8,(14,16)),13),(11,19))),18),((2,20),4));
 162: 22 -2073.859375 -2255.194568 (0,((((1,((5,10),15)),(12,17)),7),(((2,20),((((8,(14,16)),13),(11,19)),18)),((3,6),9))),4);
 163: 1 -2318.857666 -2263.924992 (0,((((((1,7),((5,10),15)),(12,17)),(((8,13),(14,16)),(11,19))),18),((3,9),6)),((2,20),4));
 164: 10 -2145.544189 -2249.61295 (0,(((((1,7),(12,17)),((5,10),15)),((3,9),6)),((2,20),((((8,14),(13,16)),(11,19)),18))),4);
 165: 58 -2295.223145 -2245.481123 (0,(((((1,(12,17)),7),((5,10),15)),(3,(6,9))),((2,20),((((8,(14,16)),13),(11,19)),18))),4);
 166: 2 -2337.080078 -2246.860761 (0,(((((1,7),(12,17)),((5,10),15)),((3,9),6)),((2,20),((((8,(14,16)),13),(11,19)),18))),4);
 167: 2 -2226.765137 -2251.918862 (0,(((((1,(12,17)),7),((5,15),10)),((3,9),6)),((2,20),((((8,(14,16)),13),(11,19)),18))),4);
 168: 3 -2185.648926 -2249.61295 (0,(((((1,7),(12,17)),((5,10),15)),((3,9),6)),((2,20),((((8,14),(13,16)),(11,19)),18))),4);
 169: 1 -2226.240967 -2251.786564 (0,(((((1,(12,17)),(((5,10),15),7)),(((8,(14,16)),13),(11,19))),((3,6),9)),((2,20),18)),4);
 170: 1 -2384.223389 -2263.924992 (0,((((((1,7),((5,10),15)),(12,17)),(((8,13),(14,16)),(11,19))),18),((3,9),6)),((2,20),4));
 171: 3 -2424.152832 -2251.828582 (0,((((((1,(12,17)),7),((5,10),15)),6),(3,9)),((2,20),((((8,(14,16)),13),(11,19)),18))),4);
 172: 7 -2259.222168 -2246.82569 (0,((((1,7),(12,17)),((5,10),15)),((3,9),6)),((((2,20),((((8,16),14),13),(11,19))),18),4));
 173: 1 -2167.312012 -2259.564698 (0,((((1,7),(12,17)),((5,10),15)),((((2,20),18),(((8,13),(14,16)),(11,19))),((3,9),6))),4);
 174: 3 -2058.932373 -2249.46844 (0,((((1,(((5,10),(12,17)),15)),7),(3,(6,9))),((2,20),((((8,(14,16)),13),(11,19)),18))),4);
 175: 3 -2172.046631 -2257.673451 (0,(((((1,7),(12,17)),((5,10),15)),((3,9),6)),((2,18),(((((8,16),14),13),(11,19)),20))),4);
 176: 2 -2199.510498 -2249.845264 (0,((((1,(12,17)),(((5,10),7),15)),((3,9),6)),(((2,20),(((8,(14,16)),13),(11,19))),18)),4);
 177: 3 -2058.638672 -2254.578078 (0,(((((1,(12,17)),7),((5,15),10)),((3,6),9)),4),(((2,20),18),(((8,13),(14,16)),(11,19))));
 178: 12 -2169.112793 -2246.935916 (0,((((1,7),(12,17)),((5,10),15)),((3,6),9)),(((2,20),(((((8,16),14),13),(11,19)),18)),4));
 179: 1 -2144.494141 -2251.415438 (0,(((((1,7),(12,17)),((5,10),15)),((3,9),6)),(((2,20),((((8,13),14),16),(11,19))),18)),4);
 180: 2 -2181.204346 -2255.698302 (0,(((1,((((5,10),15),(12,17)),7)),(3,(6,9))),((2,20),(((8,13),(14,16)),((11,19),18)))),4);
 181: 1 -2255.879883 -2252.833143 (0,(((1,(((5,10),15),7)),(12,17)),((3,6),9)),((((2,20),(((8,13),(14,16)),(11,19))),18),4));
 182: 4 -2231.366699 -2249.46844 (0,((((1,(((5,10),(12,17)),15)),7),((3,6),9)),((2,20),((((8,(14,16)),13),(11,19)),18))),4);
 183: 35 -2206.125977 -2250.135995 (0,(((((1,7),(12,17)),((5,10),15)),(6,9)),3),(((2,20),((((8,(14,16)),13),(11,19)),18)),4));
 184: 3 -2337.306641 -2256.678838 (0,(((((1,(7,(12,17))),((5,10),15)),(3,9)),6),4),((2,((((8,(14,16)),13),(11,19)),18)),20));
 185: 5 -2276.288086 -2250.395144 (0,((((((1,(12,17)),7),15),(5,10)),((3,9),6)),((2,20),(((((8,16),14),13),(11,19)),18))),4);
 186: 11 -2236.650879 -2254.914744 (0,(((((1,((5,(10,15)),7)),(12,17)),3),(6,9)),((2,20),((((8,(14,16)),13),(11,19)),18))),4);
 187: 2 -2175.45752 -2266.604638 (0,((((((1,(12,17)),(((5,10),15),7)),((3,6),9)),20),2),((((8,14),(13,16)),(11,19)),18)),4);
 188: 10 -2282.3125 -2246.708547 (0,((((1,7),(12,17)),((5,10),15)),((3,9),6)),(((2,20),(((((8,16),14),13),(11,19)),18)),4));
 189: 4 -2233.706055 -2253.540328 (0,((((1,(12,17)),(((5,10),15),7)),((3,6),9)),(2,20)),(4,((((8,14),(13,16)),(11,19)),18)));
 190: 1 -2343.008545 -2252.322995 (0,((((((1,(12,17)),7),((5,10),15)),(((8,(14,16)),13),(11,19))),((3,9),6)),4),((2,20),18));
 191: 2 -2352.719727 -2256.521911 (0,(((((1,(12,17)),(((5,10),15),7)),((3,6),9)),(2,20)),(((8,((13,16),14)),(11,19)),18)),4);
 192: 2 -2277.703613 -2251.132021 (0,(((((1,(12,17)),7),((5,10),15)),((3,6),9)),4),(((2,20),18),((((8,13),16),14),(11,19))));
 193: 21 -2176.843506 -2251.694954 (0,(((((1,7),(12,17)),((5,10),15)),((3,9),6)),(2,(((((8,(14,16)),13),(11,19)),18),20))),4);
 194: 9 -2202.306396 -2247.161689 (0,(((((1,7),((5,10),15)),(12,17)),((3,9),6)),((2,20),(((((8,14),16),13),(11,19)),18))),4);
 195: 3 -2199.835693 -2262.317014 (0,(((((((1,((5,10),15)),7),17),12),((3,9),6)),(2,20)),4),((((8,(14,16)),13),(11,19)),18));
 196: 1 -2257.969971 -2257.865753 (0,(((((1,7),((((5,10),15),17),12)),6),(3,9)),(((2,20),18),(((8,(14,16)),13),(11,19)))),4);
 197: 1 -2105.898682 -2252.486033 (0,(((((1,7),(12,17)),((5,10),15)),((3,9),6)),((2,20),((((8,13),(14,16)),(11,19)),18))),4);
 198: 1 -2202.61377 -2254.578078 (0,(((((1,(12,17)),7),((5,15),10)),((3,6),9)),4),(((2,20),18),(((8,13),(14,16)),(11,19))));
 199: 13 -2173.565918 -2252.309619 (0,(((((1,((5,10),15)),7),(12,17)),((3,9),6)),((2,20),(((8,(14,16)),13),((11,19),18)))),4);
 200: 1 -2229.736572 -2254.590087 (0,(((((1,(7,(12,17))),((5,10),15)),(3,9)),6),4),((2,20),((((8,13),(14,16)),(11,19)),18)));
 201: 28 -2261.688477 -2256.640489 (0,(((1,((5,(10,15)),7)),(12,17)),((3,6),9)),(((2,((((8,(14,16)),13),(11,19)),18)),20),4));
 202: 1 -2273.387451 -2252.833143 (0,(((1,(((5,10),15),7)),(12,17)),((3,6),9)),((((2,20),(((8,13),(14,16)),(11,19))),18),4));
 203: 8 -2296.968262 -2254.578078 (0,(((((1,(12,17)),7),((5,15),10)),((3,6),9)),4),(((2,20),18),(((8,13),(14,16)),(11,19))));
 204: 1 -2257.749268 -2251.786564 (0,(((((1,(12,17)),(((5,10),15),7)),(((8,(14,16)),13),(11,19))),((3,6),9)),((2,20),18)),4);
 205: 2 -2266.873779 -2249.527415 (0,((((((1,(12,17)),7),((5,10),15)),((3,6),9)),((((8,(14,16)),13),(11,19)),18)),(2,20)),4);
 206: 1 -2108.727539 -2252.486033 (0,(((((1,7),(12,17)),((5,10),15)),((3,9),6)),((2,20),((((8,13),(14,16)),(11,19)),18))),4);
 207: 33 -2086.015625 -2245.721611 (0,((((1,((5,10),15)),(7,(12,17))),((3,9),6)),4),(((2,20),(((8,(14,16)),13),(11,19))),18));
 208: 6 -2295.676025 -2249.407357 (0,((((((1,7),15),(5,10)),(12,17)),((3,9),6)),(((2,20),18),(((8,(14,16)),13),(11,19)))),4);
 209: 9 -2206.825439 -2256.015055 (0,((((1,7),(12,17)),((5,10),15)),4),(((2,20),((((8,(14,16)),13),(11,19)),18)),(3,(6,9))));
 210: 9 -2140.111328 -2255.232225 (0,((1,7),(((5,10),15),(12,17))),((((2,20),((((8,(14,16)),13),(11,19)),18)),4),((3,9),6)));
 211: 29 -2174.03418 -2245.768029 (0,(((((1,7),(12,17)),((5,10),15)),((3,9),6)),(((2,20),18),(((8,(14,16)),13),(11,19)))),4);
 212: 2 -2225.628418 -2257.674936 (0,(((((1,7),(12,17)),((5,10),15)),((3,9),6)),(2,((((((8,16),14),13),(11,19)),20),18))),4);
 213: 4 -2201.828613 -2258.458722 (0,((((((((1,(12,17)),7),(5,10)),15),3),(6,9)),((2,20),(((8,(14,16)),13),(11,19)))),4),18);
 214: 24 -2253.800781 -2245.600216 (0,(((((1,7),(12,17)),((5,10),15)),((3,9),6)),((2,20),((((8,(14,16)),13),(11,19)),18))),4);
 215: 56 -2129.187988 -2245.49513 (0,((((1,(7,(12,17))),((5,10),15)),((3,9),6)),((2,20),((((8,(14,16)),13),(11,19)),18))),4);
 216: 2 -2215.811523 -2250.813581 (0,(((((1,(12,17)),(((5,10),15),7)),(3,9)),6),(((2,20),(((8,(14,16)),13),(11,19))),18)),4);
 217: 2 -2337.994141 -2245.938852 (0,((((1,7),(12,17)),((5,10),15)),((3,6),9)),(((2,20),((((8,(14,16)),13),(11,19)),18)),4));
 218: 19 -2284.313477 -2249.20767 (0,((((((1,7),(12,17)),(5,10)),15),((3,9),6)),((2,20),((((8,(14,16)),13),(11,19)),18))),4);
 219: 7 -2348.95752 -2250.412097 (0,((1,(((5,(10,15)),7),(12,17))),(3,(6,9))),(((2,20),((((8,(14,16)),13),(11,19)),18)),4));
 220: 2 -2170.501465 -2259.73184 (0,((((1,((((5,10),15),12),17)),7),((3,9),6)),((2,20),((((8,(14,16)),13),(11,19)),18))),4);
 221: 2 -2183.876221 -2252.738922 (0,(((((1,7),(((5,10),15),(12,17))),(((8,(14,16)),13),(11,19))),((3,9),6)),((2,20),18)),4);
 222: 6 -2263.181641 -2245.99005 (0,((((1,(12,17)),(((5,10),15),7)),((3,9),6)),((2,20),((((8,(14,16)),13),(11,19)),18))),4);
 223: 2 -2237.658203 -2248.697633 (0,(((((1,7),(12,17)),((5,10),15)),((3,9),6)),(((2,20),((((8,16),14),13),(11,19))),18)),4);
 224: 1 -2126.253418 -2255.392384 (0,(((((1,7),((5,10),15)),(12,17)),((3,9),6)),((((8,13),(14,16)),(11,19)),18)),((2,20),4));
 225: 9 -2286.688721 -2245.936729 (0,(((((1,7),((5,10),15)),(12,17)),((3,9),6)),((2,20),((((8,(14,16)),13),(11,19)),18))),4);
 226: 2 -2260.454102 -2251.405897 (0,(((((1,(12,17)),7),((5,10),15)),((3,6),9)),(((2,20),18),((((8,16),13),14),(11,19)))),4);
 227: 40 -2172.864746 -2250.178394 (0,((((((1,7),(12,17)),((5,10),15)),6),(3,9)),((2,20),((((8,(14,16)),13),(11,19)),18))),4);
 228: 1 -2480.451416 -2261.623704 (0,(((1,(((5,10),15),7)),(12,17)),(((2,((((8,(14,16)),13),(11,19)),18)),20),4)),((3,6),9));
 229: 14 -2168.806885 -2250.278571 (0,(((((1,7),(5,(10,15))),(12,17)),((3,6),9)),((2,20),((((8,(14,16)),13),(11,19)),18))),4);
 230: 14 -2188.211426 -2255.233638 (0,((((1,(12,17)),((5,10),(7,15))),((3,9),6)),((((8,(14,16)),13),(11,19)),18)),((2,20),4));
 231: 5 -2314.131592 -2253.088216 (0,(((((1,7),(12,17)),((5,10),15)),((3,6),9)),(2,((((((8,16),14),13),(11,19)),18),20))),4);
 232: 2 -2186.234375 -2259.621997 (0,(((1,((((5,10),15),12),17)),7),(3,(6,9))),(((2,20),((((8,(14,16)),13),(11,19)),18)),4));
 233: 2 -2341.677734 -2262.239277 (0,((((((1,(12,17)),7),((5,10),15)),6),3),9),((2,20),((4,((((8,13),16),14),(11,19))),18)));
 234: 8 -2203.694336 -2249.219742 (0,(((((1,(5,10)),15),(7,(12,17))),((3,9),6)),4),((2,20),((((8,(14,16)),13),(11,19)),18)));
 235: 1 -2072.543945 -2263.924992 (0,((((((1,7),((5,10),15)),(12,17)),(((8,13),(14,16)),(11,19))),18),((3,9),6)),((2,20),4));
 236: 4 -2244.529785 -2246.169776 (0,(((((1,(12,17)),((5,10),15)),7),((3,9),6)),(((2,20),(((8,(14,16)),13),(11,19))),18)),4);
 237: 1 -2265.581787 -2251.786564 (0,(((((1,(12,17)),(((5,10),15),7)),(((8,(14,16)),13),(11,19))),((3,6),9)),((2,20),18)),4);
 238: 1 -2291.461914 -2246.860761 (0,(((((1,7),(12,17)),((5,10),15)),((3,9),6)),((2,20),((((8,(14,16)),13),(11,19)),18))),4);
 239: 3 -2249.053467 -2247.422571 (0,(((((1,(12,17)),7),((5,10),15)),((3,9),6)),(((2,20),18),(((8,(14,16)),13),(11,19)))),4);
 240: 6 -2287.789795 -2250.371614 (0,((((((1,(12,17)),7),((5,10),15)),6),(3,9)),(((2,20),18),(((8,(14,16)),13),(11,19)))),4);
 241: 1 -2267.2854 -2251.786564 (0,(((((1,(12,17)),(((5,10),15),7)),(((8,(14,16)),13),(11,19))),((3,6),9)),((2,20),18)),4);
 242: 18 -2112.841553 -2245.64851 (0,((((1,((5,10),15)),(12,17)),7),(3,(6,9))),(((2,20),((((8,(14,16)),13),(11,19)),18)),4));
 243: 4 -2235.081543 -2255.418092 (0,((((((1,(12,17)),7),((5,10),15)),(((8,(14,16)),13),(11,19))),((2,20),18)),((3,9),6)),4);
 244: 27 -2305.736816 -2251.687049 (0,(((((1,7),((5,10),15)),(12,17)),(3,(6,9))),4),(2,(((((8,(14,16)),13),(11,19)),18),20)));
 245: 1 -2350.956543 -2256.000466 (0,((((((1,7),((5,10),15)),(12,17)),6),(3,9)),((2,20),(((((8,16),13),14),(11,19)),18))),4);
 246: 4 -2181.26416 -2256.936597 (0,((((((((1,(12,17)),7),((5,10),15)),3),(6,9)),(((8,(14,16)),13),(11,19))),(2,20)),4),18);
 247: 16 -2249.396973 -2250.164796 (0,(((((1,(((5,10),15),7)),(12,17)),(3,9)),6),((2,20),((((8,(14,16)),13),(11,19)),18))),4);
 248: 4 -2201.874756 -2256.962284 (0,((((1,7),(((5,10),15),(12,17))),(6,9)),3),((((2,20),((11,19),18)),((8,(14,16)),13)),4));
 249: 27 -2156.042969 -2251.320282 (0,(((((((1,7),((5,10),15)),(12,17)),6),3),9),((2,20),(((((8,16),14),13),(11,19)),18))),4);
 250: 1 -2243.439453 -2246.860761 (0,(((((1,7),(12,17)),((5,10),15)),((3,9),6)),((2,20),((((8,(14,16)),13),(11,19)),18))),4);
 251: 2 -2320.890625 -2252.322995 (0,((((((1,(12,17)),7),((5,10),15)),(((8,(14,16)),13),(11,19))),((3,9),6)),4),((2,20),18));
 252: 6 -2225.522217 -2249.700227 (0,(((1,((((5,10),15),(12,17)),7)),(3,(6,9))),(((2,20),(((8,13),(14,16)),(11,19))),18)),4);
 253: 1 -2168.915283 -2252.738922 (0,(((((1,7),(((5,10),15),(12,17))),(((8,(14,16)),13),(11,19))),((3,9),6)),((2,20),18)),4);
 254: 6 -2354.431152 -2246.825701 (0,((((1,7),(12,17)),((5,10),15)),((3,6),9)),((((2,20),18),((((8,16),14),13),(11,19))),4));
 255: 1 -2241.295166 -2251.786564 (0,(((((1,(12,17)),(((5,10),15),7)),(((8,(14,16)),13),(11,19))),((3,6),9)),((2,20),18)),4);
 256: 9 -2191.855225 -2250.499619 (0,(((((1,7),(12,17)),(5,10)),15),((3,9),6)),((((2,20),18),((((8,16),14),13),(11,19))),4));
 257: 3 -2326.248291 -2250.265768 (0,(((((1,(12,17)),7),(5,10)),15),((3,6),9)),(((2,20),(((((8,16),14),13),(11,19)),18)),4));
 258: 2 -2108.888672 -2265.545512 (0,(((((1,7),((5,10),15)),(12,17)),((((8,13),(14,16)),(11,19)),18)),((2,20),4)),((3,9),6));
 259: 3 -2239.044922 -2258.872323 (0,(((((1,(12,17)),7),(5,10)),15),(((2,20),((((8,(14,16)),13),(11,19)),18)),4)),((3,6),9));
 260: 1 -2253.670166 -2252.486033 (0,(((((1,7),(12,17)),((5,10),15)),((3,9),6)),((2,20),((((8,13),(14,16)),(11,19)),18))),4);
 261: 5 -2146.873535 -2257.674936 (0,(((((1,7),(12,17)),((5,10),15)),((3,9),6)),(2,((((((8,16),14),13),(11,19)),20),18))),4);
 262: 20 -2280.925293 -2251.746182 (0,(((((1,(12,17)),7),((5,10),15)),((3,9),6)),(2,(((((8,(14,16)),13),(11,19)),18),20))),4);
 263: 1 -2194.198486 -2255.989894 (0,(((((1,7),(12,17)),((5,10),15)),((3,9),6)),((2,((((8,13),(14,16)),(11,19)),18)),20)),4);
 264: 5 -2295.927002 -2256.615707 (0,(((((1,7),(12,17)),((5,10),15)),((3,9),6)),(((2,(((8,(14,16)),13),(11,19))),18),20)),4);
 265: 5 -2127.212891 -2258.585119 (0,((((((1,((5,10),15)),7),17),12),((3,6),9)),((2,20),(((8,(14,16)),13),((11,19),18)))),4);
 266: 2 -2233.633057 -2252.788449 (0,((((1,7),(((5,10),15),(12,17))),((3,9),6)),((2,20),(((8,(14,16)),13),((11,19),18)))),4);
 267: 8 -2172.931152 -2246.016329 (0,((((1,(((5,10),15),(12,17))),7),(3,(6,9))),(((2,20),(((8,(14,16)),13),(11,19))),18)),4);
 268: 1 -2291.924316 -2254.578078 (0,(((((1,(12,17)),7),((5,15),10)),((3,6),9)),4),(((2,20),18),(((8,13),(14,16)),(11,19))));
 269: 4 -2219.1875 -2260.929989 (0,((((((1,(12,17)),((5,10),15)),7),6),3),9),((2,20),((4,(((8,13),(14,16)),(11,19))),18)));
 270: 2 -2294.169922 -2258.493447 (0,((((1,(((5,10),15),7)),17),12),(3,(6,9))),(((2,20),((((8,(14,16)),13),(11,19)),18)),4));
 271: 11 -1990.78894 -2250.439102 (0,(((((1,(((5,10),15),(12,17))),7),6),(3,9)),((2,20),((((8,(14,16)),13),(11,19)),18))),4);
 272: 5 -2369.199219 -2245.936729 (0,(((((1,7),((5,10),15)),(12,17)),((3,9),6)),((2,20),((((8,(14,16)),13),(11,19)),18))),4);
 273: 27 -2136.175049 -2249.542809 (0,((((((1,(12,17)),((5,10),15)),7),((3,9),6)),((((8,(14,16)),13),(11,19)),18)),(2,20)),4);
 274: 8 -2173.618652 -2250.547743 (0,((((((1,((5,10),15)),7),(12,17)),((3,6),9)),(((((8,16),14),13),(11,19)),18)),4),(2,20));
 275: 1 -2040.062256 -2267.436604 (0,(((((((1,7),17),12),((5,10),15)),((((8,14),16),13),(11,19))),((2,20),18)),((3,9),6)),4);
 276: 23 -2122.496826 -2253.144782 (0,(((((1,(12,17)),7),(5,10)),15),((3,6),9)),(((2,20),4),((((8,(14,16)),13),(11,19)),18)));
 277: 2 -2265.773438 -2254.668189 (0,(((((((1,7),15),(5,10)),(12,17)),((3,9),6)),(2,20)),(((((8,14),16),13),(11,19)),18)),4);
 278: 3 -2183.298828 -2267.620722 (0,(((((1,7),(((5,10),15),(12,17))),6),(((2,20),18),(((8,(14,16)),13),(11,19)))),(3,9)),4);
 279: 9 -2213.111328 -2251.466267 (0,((((((1,(12,17)),7),((5,10),15)),9),(3,6)),(((2,20),18),((((8,16),14),13),(11,19)))),4);
 280: 2 -2360.43457 -2257.53989 (0,((((((1,7),((5,10),15)),(12,17)),6),(3,9)),((2,(((((8,16),14),13),(11,19)),18)),20)),4);
 281: 5 -2288.727539 -2256.015137 (0,((((((1,7),15),(5,10)),(12,17)),((3,9),6)),((2,20),(((8,(14,16)),13),((11,19),18)))),4);
 282: 1 -2298.072266 -2251.786564 (0,(((((1,(12,17)),(((5,10),15),7)),(((8,(14,16)),13),(11,19))),((3,6),9)),((2,20),18)),4);
 283: 5 -2201.102539 -2251.790609 (0,(((((1,(12,17)),7),((5,10),15)),((3,6),9)),((2,((((8,(14,16)),13),(11,19)),18)),20)),4);
 284: 1 -2241.774658 -2252.738922 (0,(((((1,7),(((5,10),15),(12,17))),(((8,(14,16)),13),(11,19))),((3,9),6)),((2,20),18)),4);
 285: 29 -2308.725342 -2249.466569 (0,((((1,7),((5,10),15)),(12,17)),((3,6),9)),((2,20),(4,((((8,(14,16)),13),(11,19)),18))));
 286: 2 -2254.69043 -2252.410321 (0,((((((1,7),(12,17)),((5,10),15)),(((8,(14,16)),13),(11,19))),(3,(6,9))),((2,20),18)),4);
 287: 1 -2459.150391 -2256.723712 (0,(((((((1,7),((5,10),15)),(12,17)),(((8,(14,16)),13),(11,19))),((3,9),6)),18),(2,20)),4);
 288: 6 -2310.220215 -2250.720589 (0,(((((1,7),(12,17)),15),(5,10)),((3,9),6)),(((2,20),((((8,(14,16)),13),(11,19)),18)),4));
 289: 23 -2257.760254 -2250.240829 (0,(((((1,7),(12,17)),(5,(10,15))),((3,9),6)),((2,20),((((8,(14,16)),13),(11,19)),18))),4);
 290: 1 -2249.603516 -2263.924992 (0,((((((1,7),((5,10),15)),(12,17)),(((8,13),(14,16)),(11,19))),18),((3,9),6)),((2,20),4));
 291: 43 -2231.500732 -2245.525069 (0,(((((1,7),(12,17)),((5,10),15)),((3,9),6)),((2,20),((((8,(14,16)),13),(11,19)),18))),4);
 292: 1 -2269.778809 -2255.233007 (0,(((((1,(7,(12,17))),(5,(10,15))),(3,9)),6),4),((2,20),((((8,(14,16)),13),(11,19)),18)));
 293: 4 -2151.456055 -2252.284048 (0,(((((((1,(12,17)),((5,10),15)),7),(3,(6,9))),(2,20)),(((8,(14,16)),13),(11,19))),18),4);
 294: 3 -2289.228027 -2255.643672 (0,(((((((1,7),((5,10),15)),(12,17)),(3,9)),6),(2,20)),(((((8,14),16),13),(11,19)),18)),4);
 295: 1 -2268.900391 -2251.786564 (0,(((((1,(12,17)),(((5,10),15),7)),(((8,(14,16)),13),(11,19))),((3,6),9)),((2,20),18)),4);
 296: 1 -2352.299316 -2251.786564 (0,(((((1,(12,17)),(((5,10),15),7)),(((8,(14,16)),13),(11,19))),((3,6),9)),((2,20),18)),4);
 297: 12 -2260.213379 -2266.676428 (0,(((1,(((5,10),15),(12,17))),(((3,6),9),7)),((2,20),((((8,(14,16)),13),(11,19)),18))),4);
 298: 9 -2145.013184 -2249.342808 (0,(((((1,15),(5,10)),(12,17)),7),((3,6),9)),(((2,20),((((8,(14,16)),13),(11,19)),18)),4));
 299: 2 -2194.330811 -2255.812588 (0,(((((1,7),(12,17)),((5,10),15)),((3,9),6)),((2,20),(((8,13),(14,16)),((11,19),18)))),4);
 300: 22 -2245.269043 -2245.648509 (0,((((1,((5,10),15)),(12,17)),7),((3,9),6)),(((2,20),((((8,(14,16)),13),(11,19)),18)),4));
 301: 1 -2271.386719 -2266.604638 (0,((((((1,(12,17)),(((5,10),15),7)),((3,6),9)),20),2),((((8,14),(13,16)),(11,19)),18)),4);
 302: 5 -2080.368652 -2251.727481 (0,(((((1,7),(12,17)),((5,10),15)),((3,9),6)),(2,(((((8,(14,16)),13),(11,19)),18),20))),4);
 303: 8 -2325.583252 -2252.362935 (0,((((((1,7),((5,10),15)),17),12),((3,9),6)),((2,20),((((8,(14,16)),13),(11,19)),18))),4);
 304: 5 -2335.430176 -2250.948987 (0,(((1,((((5,10),15),(12,17)),7)),(3,(6,9))),((2,20),(((((8,13),14),16),(11,19)),18))),4);
 305: 3 -2185.851562 -2251.466267 (0,((((((1,(12,17)),7),((5,10),15)),9),(3,6)),(((2,20),18),((((8,16),14),13),(11,19)))),4);
 306: 1 -2390.806885 -2265.24839 (0,(((((((((1,7),((5,10),15)),17),12),((3,6),9)),2),20),((((8,16),14),13),(11,19))),18),4);
 307: 11 -2157.660156 -2247.471191 (0,((((1,(((5,10),15),(12,17))),7),((3,6),9)),((2,20),(((((8,14),16),13),(11,19)),18))),4);
 308: 1 -2389.337402 -2258.631947 (0,(((1,(((5,10),15),7)),(12,17)),((3,6),9)),((((2,20),((8,13),(14,16))),((11,19),18)),4));
 309: 1 -2242.09082 -2260.783571 (0,(((((1,7),((12,17),15)),10),5),((3,6),9)),(((2,20),((((8,(14,16)),13),(11,19)),18)),4));
 310: 1 -2216.214355 -2253.234434 (0,((((((1,(12,17)),(5,10)),7),15),((3,9),6)),((2,20),((((8,14),(13,16)),(11,19)),18))),4);
 311: 12 -2301.053711 -2249.749981 (0,(((((1,7),(12,17)),((5,10),15)),((3,9),6)),((2,20),((((8,13),(14,16)),(11,19)),18))),4);
 312: 1 -2195.558594 -2254.996534 (0,(((((1,(12,17)),7),(5,10)),15),(3,(6,9))),(((2,20),((((8,14),(13,16)),(11,19)),18)),4));
 313: 2 -2317.250488 -2256.962258 (0,((((((1,((5,10),15)),7),(12,17)),(3,6)),9),((2,20),(((8,(14,16)),13),((11,19),18)))),4);
 314: 1 -2158.671875 -2251.786564 (0,(((((1,(12,17)),(((5,10),15),7)),(((8,(14,16)),13),(11,19))),((3,6),9)),((2,20),18)),4);
 315: 8 -2294.722168 -2254.91319 (0,(((((1,(((5,15),10),7)),(12,17)),3),(6,9)),((2,20),((((8,(14,16)),13),(11,19)),18))),4);
 316: 3 -2307.301514 -2251.405897 (0,(((((1,(12,17)),7),((5,10),15)),((3,6),9)),(((2,20),18),((((8,16),13),14),(11,19)))),4);
 317: 1 -2397.900146 -2252.84887 (0,(((((1,(12,17)),((5,10),15)),7),((3,6),9)),(2,((((((8,16),14),13),(11,19)),18),20))),4);
 318: 5 -2168.030762 -2255.921021 (0,((1,(((5,10),15),((7,17),12))),(3,(6,9))),(((2,20),((((8,(14,16)),13),(11,19)),18)),4));
 319: 5 -2190.488525 -2256.439483 (0,(((((1,7),(12,17)),(5,(10,15))),((3,9),6)),((2,((((8,(14,16)),13),(11,19)),18)),20)),4);
 320: 3 -2211.53125 -2256.27842 (0,((((((1,7),(12,17)),15),(5,10)),((3,9),6)),((2,(((((8,16),14),13),(11,19)),20)),18)),4);
 321: 6 -2249.388184 -2249.831666 (0,((((1,(7,(12,17))),((5,10),15)),((3,9),6)),4),((2,20),((((8,13),(14,16)),(11,19)),18)));
 322: 2 -2305.906982 -2255.812588 (0,(((((1,7),(12,17)),((5,10),15)),((3,9),6)),((2,20),(((8,13),(14,16)),((11,19),18)))),4);
 323: 3 -2166.30127 -2251.576762 (0,((((1,7),(12,17)),((5,15),10)),((3,9),6)),((((2,20),18),((((8,16),14),13),(11,19))),4));
 324: 3 -2243.297852 -2252.771918 (0,((((((1,7),(12,17)),((5,10),15)),(((8,(14,16)),13),(11,19))),((3,9),6)),((2,20),18)),4);
 325: 22 -2176.012207 -2250.437651 (0,(((((1,(((5,10),15),(12,17))),7),(3,9)),6),((2,20),((((8,(14,16)),13),(11,19)),18))),4);
 326: 4 -2204.79248 -2254.308261 (0,((((((1,7),(12,17)),((5,10),15)),6),(3,9)),((2,20),((((8,13),(14,16)),(11,19)),18))),4);
 327: 2 -2138.249512 -2255.929109 (0,(((1,((((5,10),15),(12,17)),7)),(3,(6,9))),(2,(((((8,13),(14,16)),(11,19)),18),20))),4);
 328: 10 -2200.019531 -2249.74262 (0,((((1,((5,10),15)),(7,(12,17))),((3,9),6)),4),((2,20),((((8,13),(14,16)),(11,19)),18)));
 329: 1 -2274.404297 -2263.924992 (0,((((((1,7),((5,10),15)),(12,17)),(((8,13),(14,16)),(11,19))),18),((3,9),6)),((2,20),4));
 330: 4 -2176.994629 -2251.116252 (0,((((((1,7),(12,17)),((5,10),15)),((3,9),6)),(2,20)),(((((8,14),16),13),(11,19)),18)),4);
 331: 3 -2149.130859 -2259.531653 (0,(((1,7),(((5,10),15),(12,17))),(3,(6,9))),((((2,((11,19),18)),20),((8,(14,16)),13)),4));
 332: 3 -2268.230957 -2259.971892 (0,((((1,((((5,10),15),(12,17)),7)),(6,9)),3),(((2,20),((11,19),18)),((8,(14,16)),13))),4);
 333: 1 -2251.256836 -2246.803172 (0,((((1,7),(12,17)),((5,10),15)),(3,(6,9))),(((2,20),((((8,(14,16)),13),(11,19)),18)),4));
 334: 4 -2248.59375 -2246.672988 (0,((((1,((5,10),15)),(12,17)),7),(3,(6,9))),(((2,20),(((((8,16),14),13),(11,19)),18)),4));
 335: 14 -2204.837402 -2252.309619 (0,(((((1,((5,10),15)),7),(12,17)),((3,9),6)),((2,20),(((8,(14,16)),13),((11,19),18)))),4);
 336: 1 -2112.581055 -2249.167321 (0,((1,((((5,10),15),(12,17)),7)),((3,6),9)),(((2,20),(((((8,14),16),13),(11,19)),18)),4));
 337: 2 -2298.445068 -2252.322995 (0,((((((1,(12,17)),7),((5,10),15)),(((8,(14,16)),13),(11,19))),((3,9),6)),4),((2,20),18));
 338: 10 -2287.689209 -2253.867356 (0,(((((((1,7),(12,17)),(5,10)),15),6),(3,9)),((2,20),((((8,(14,16)),13),(11,19)),18))),4);
 339: 2 -2255.678711 -2261.234165 (0,(((((1,((5,10),15)),7),(12,17)),(3,9)),6),(((2,18),((((8,(14,16)),13),(11,19)),20)),4));
 340: 1 -2216.598633 -2252.486033 (0,(((((1,7),(12,17)),((5,10),15)),((3,9),6)),((2,20),((((8,13),(14,16)),(11,19)),18))),4);
 341: 8 -2132.28418 -2249.569372 (0,((1,(((5,10),15),(7,(12,17)))),(3,(6,9))),(((2,20),4),((((8,(14,16)),13),(11,19)),18)));
 342: 7 -2273.781982 -2259.731841 (0,((((1,((((5,10),15),12),17)),7),(3,(6,9))),((2,20),((((8,(14,16)),13),(11,19)),18))),4);
 343: 1 -2307.873047 -2258.165504 (0,((((1,(((5,10),15),7)),12),17),((3,6),9)),(((2,((((8,(14,16)),13),(11,19)),18)),20),4));
 344: 1 -2270.713867 -2259.470269 (0,(((1,7),(12,17)),((5,10),15)),((((2,20),4),((((8,(14,16)),13),(11,19)),18)),(3,(6,9))));
 345: 6 -2301.859375 -2256.015055 (0,((((1,7),(12,17)),((5,10),15)),4),(((2,20),((((8,(14,16)),13),(11,19)),18)),(3,(6,9))));
 346: 9 -2110.672852 -2251.804998 (0,((1,((((5,10),15),7),(12,17))),(3,(6,9))),((2,(((((8,(14,16)),13),(11,19)),18),20)),4));
 347: 4 -2404.615967 -2250.51766 (0,((((((1,(12,17)),7),((5,10),15)),(3,9)),6),4),((2,20),((((8,(14,16)),13),(11,19)),18)));
 348: 6 -2236.165039 -2247.282849 (0,((((1,7),(12,17)),((5,10),15)),((3,9),6)),((((2,20),(((8,(14,16)),13),(11,19))),18),4));
 349: 2 -2468.135254 -2257.673451 (0,(((((1,7),(12,17)),((5,10),15)),((3,9),6)),((2,18),(((((8,16),14),13),(11,19)),20))),4);
 350: 30 -2175.90918 -2250.165087 (0,((((1,(((5,10),15),7)),(12,17)),3),(6,9)),(((2,20),((((8,(14,16)),13),(11,19)),18)),4));
 351: 5 -2210.879395 -2252.645948 (0,((((((1,7),((5,10),15)),(12,17)),((3,9),6)),(((8,(14,16)),13),(11,19))),18),((2,20),4));
 352: 33 -2140.396729 -2249.174238 (0,((((((1,7),15),(5,10)),(12,17)),(3,(6,9))),((2,20),((((8,(14,16)),13),(11,19)),18))),4);
 353: 4 -2308.163574 -2260.933704 (0,(((((1,(12,17)),7),((5,10),15)),6),(3,9)),((2,20),((4,(((8,13),(14,16)),(11,19))),18)));
 354: 8 -2410.811523 -2257.674936 (0,(((((1,7),(12,17)),((5,10),15)),((3,9),6)),(2,((((((8,16),14),13),(11,19)),20),18))),4);
 355: 22 -2191.901855 -2249.459644 (0,((((1,7),(12,17)),((5,10),15)),((3,9),6)),(((2,20),4),((((8,(14,16)),13),(11,19)),18)));
 356: 3 -2283.128418 -2256.943759 (0,((((((1,7),(12,17)),((5,10),15)),(3,9)),6),((2,20),(((8,(14,16)),13),((11,19),18)))),4);
 357: 8 -2346.225586 -2246.738812 (0,(((((1,(12,17)),7),((5,10),15)),((3,6),9)),((2,20),(((((8,16),14),13),(11,19)),18))),4);
 358: 6 -2147.842285 -2255.917991 (0,(((((1,((5,10),15)),17),12),7),((3,6),9)),(((2,20),((((8,(14,16)),13),(11,19)),18)),4));
 359: 54 -2207.277832 -2245.842633 (0,(((((1,(12,17)),7),((5,10),15)),((3,9),6)),(((2,20),18),(((8,(14,16)),13),(11,19)))),4);
 360: 1 -2325.29541 -2258.940279 (0,((((((1,(12,17)),7),((5,10),15)),6),3),9),((2,20),(4,((((8,13),(14,16)),(11,19)),18))));
 361: 3 -2353.751465 -2252.72351 (0,(((((1,7),(12,17)),((5,10),15)),((3,9),6)),((2,20),(((8,(14,16)),13),((11,19),18)))),4);
 362: 4 -2306.091309 -2251.415438 (0,(((((1,7),(12,17)),((5,10),15)),((3,9),6)),(((2,20),((((8,13),14),16),(11,19))),18)),4);
 363: 25 -2238.341797 -2245.488427 (0,(((((1,7),(12,17)),((5,10),15)),(3,(6,9))),4),((2,20),((((8,(14,16)),13),(11,19)),18)));
 364: 28 -2262.67041 -2250.149416 (0,(((((1,7),(12,17)),((5,10),15)),(3,9)),6),(((2,20),((((8,(14,16)),13),(11,19)),18)),4));
 365: 6 -2235.100586 -2262.408843 (0,((((((((1,7),(12,17)),(5,10)),15),((3,9),6)),(2,20)),(((8,16),14),13)),((11,19),18)),4);
 366: 2 -2441.616943 -2256.866764 (0,(((1,(((5,10),15),7)),(12,17)),((3,6),9)),((((2,18),(((8,(14,16)),13),(11,19))),20),4));
 367: 2 -2236.162109 -2245.936729 (0,(((((1,7),((5,10),15)),(12,17)),((3,9),6)),((2,20),((((8,(14,16)),13),(11,19)),18))),4);
 368: 4 -2083.421631 -2251.918401 (0,((((1,(((5,10),15),(12,17))),7),((3,6),9)),(2,(((((8,(14,16)),13),(11,19)),18),20))),4);
 369: 7 -2250.698242 -2249.597925 (0,(((1,((((5,10),15),(12,17)),7)),((3,6),9)),((2,20),((((8,13),(14,16)),(11,19)),18))),4);
 370: 1 -2435.465332 -2246.803172 (0,((((1,7),(12,17)),((5,10),15)),(3,(6,9))),(((2,20),((((8,(14,16)),13),(11,19)),18)),4));
 371: 6 -2161.842041 -2264.850456 (0,((((1,((5,10),15)),(12,17)),7),((3,9),6)),(((2,20),(((((8,(14,16)),13),11),19),18)),4));
 372: 15 -2276.838867 -2256.015137 (0,((((((1,7),15),(5,10)),(12,17)),((3,9),6)),((2,20),(((8,(14,16)),13),((11,19),18)))),4);
 373: 17 -2065.274658 -2245.772009 (0,(((((1,(12,17)),((5,10),15)),7),(3,(6,9))),((2,20),((((8,(14,16)),13),(11,19)),18))),4);
 374: 20 -2304.500488 -2250.251462 (0,((((1,(7,(12,17))),(5,(10,15))),((3,6),9)),((2,20),((((8,(14,16)),13),(11,19)),18))),4);
 375: 1 -2391.619141 -2254.997178 (0,(((((((1,7),15),(5,10)),(12,17)),6),(3,9)),((2,20),(((((8,16),14),13),(11,19)),18))),4);
 376: 2 -2452.728516 -2256.723712 (0,(((((((1,7),((5,10),15)),(12,17)),(((8,(14,16)),13),(11,19))),((3,9),6)),18),(2,20)),4);
 377: 1 -2300.004883 -2251.786564 (0,(((((1,(12,17)),(((5,10),15),7)),(((8,(14,16)),13),(11,19))),((3,6),9)),((2,20),18)),4);
 378: 1 -2192.458008 -2251.786564 (0,(((((1,(12,17)),(((5,10),15),7)),(((8,(14,16)),13),(11,19))),((3,6),9)),((2,20),18)),4);
 379: 1 -2309.604004 -2252.410321 (0,((((((1,7),(12,17)),((5,10),15)),(((8,(14,16)),13),(11,19))),(3,(6,9))),((2,20),18)),4);
 380: 2 -2330.840088 -2251.77187 (0,((((((1,7),(12,17)),((5,10),15)),6),(3,9)),((2,20),((((8,(14,16)),13),(11,19)),18))),4);
 381: 15 -2120.876953 -2266.706947 (0,(((((1,7),(12,17)),((5,10),15)),((3,6),9)),(((2,20),18),((((8,(14,16)),13),19),11))),4);
 382: 10 -2230.458252 -2249.407357 (0,((((((1,7),15),(5,10)),(12,17)),((3,9),6)),(((2,20),18),(((8,(14,16)),13),(11,19)))),4);
 383: 1 -2187.251221 -2263.924992 (0,((((((1,7),((5,10),15)),(12,17)),(((8,13),(14,16)),(11,19))),18),((3,9),6)),((2,20),4));
 384: 11 -2256.174316 -2250.314713 (0,((((((1,7),15),(5,10)),(12,17)),((3,9),6)),((2,20),(((((8,16),14),13),(11,19)),18))),4);
 385: 3 -2143.546387 -2255.418092 (0,((((((1,(12,17)),7),((5,10),15)),(((8,(14,16)),13),(11,19))),((2,20),18)),((3,9),6)),4);
 386: 3 -2249.467773 -2251.565929 (0,(((((1,(12,17)),7),((5,15),10)),((3,6),9)),(((2,20),18),((((8,16),14),13),(11,19)))),4);
 387: 3 -2222.286133 -2251.415438 (0,(((((1,7),(12,17)),((5,10),15)),((3,9),6)),(((2,20),((((8,13),14),16),(11,19))),18)),4);
 388: 2 -2273.06543 -2252.771918 (0,((((((1,7),(12,17)),((5,10),15)),(((8,(14,16)),13),(11,19))),((3,9),6)),((2,20),18)),4);
 389: 1 -2084.75 -2251.786564 (0,(((((1,(12,17)),(((5,10),15),7)),(((8,(14,16)),13),(11,19))),((3,6),9)),((2,20),18)),4);
 390: 18 -2177.453125 -2253.843776 (0,(((((1,(((5,10),7),15)),(12,17)),3),(6,9)),((2,20),((((8,(14,16)),13),(11,19)),18))),4);
 391: 2 -2245.663818 -2254.347097 (0,(((1,((((5,15),10),(12,17)),7)),(3,(6,9))),((2,20),((((8,13),(14,16)),(11,19)),18))),4);
 392: 1 -2292.062744 -2251.786564 (0,(((((1,(12,17)),(((5,10),15),7)),(((8,(14,16)),13),(11,19))),((3,6),9)),((2,20),18)),4);
 393: 3 -2339.609375 -2249.597486 (0,((((1,(((5,10),15),(12,17))),7),(3,(6,9))),((2,20),((((8,13),(14,16)),(11,19)),18))),4);
 394: 10 -2235.277344 -2252.486033 (0,(((((1,7),(12,17)),((5,10),15)),((3,9),6)),((2,20),((((8,13),(14,16)),(11,19)),18))),4);
 395: 3 -2166.524658 -2253.682712 (0,((((1,((((5,10),15),(12,17)),7)),(3,(6,9))),(2,20)),((((8,13),(14,16)),(11,19)),18)),4);
 396: 6 -2233.894287 -2251.320282 (0,(((((((1,7),((5,10),15)),(12,17)),6),9),3),((2,20),(((((8,16),14),13),(11,19)),18))),4);
 397: 3 -2354.382812 -2255.418092 (0,((((((1,(12,17)),7),((5,10),15)),(((8,(14,16)),13),(11,19))),((2,20),18)),((3,9),6)),4);
 398: 3 -2305.132324 -2246.55261 (0,(((((1,7),(12,17)),((5,10),15)),(3,(6,9))),((2,20),((((8,(14,16)),13),(11,19)),18))),4);
 399: 7 -2223.209961 -2250.314713 (0,((((((1,7),15),(5,10)),(12,17)),((3,9),6)),((2,20),(((((8,16),14),13),(11,19)),18))),4);
 400: 3 -2223.812988 -2252.304357 (0,(((1,7),(((5,10),15),(12,17))),(3,(6,9))),(((2,20),(((8,(14,16)),13),((11,19),18))),4));
 401: 2 -2297.808105 -2252.771918 (0,((((((1,7),(12,17)),((5,10),15)),(((8,(14,16)),13),(11,19))),((3,9),6)),((2,20),18)),4);
 402: 1 -2264.439697 -2251.786564 (0,(((((1,(12,17)),(((5,10),15),7)),(((8,(14,16)),13),(11,19))),((3,6),9)),((2,20),18)),4);
 403: 1 -2259.815186 -2246.049189 (0,((((1,((5,10),15)),(7,(12,17))),((3,6),9)),((2,20),((((8,(14,16)),13),(11,19)),18))),4);
 404: 7 -2222.141113 -2253.136269 (0,(((((1,7),(12,17)),(5,10)),15),((3,6),9)),((2,20),(4,((((8,(14,16)),13),(11,19)),18))));
 405: 4 -2244.755859 -2257.62376 (0,(((((1,((5,10),15)),(7,(12,17))),((3,9),6)),4),(((8,(14,16)),13),((11,19),18))),(2,20));
 406: 11 -2120.81543 -2246.764703 (0,((((1,(((5,10),15),(12,17))),7),((3,9),6)),((2,20),(((((8,16),14),13),(11,19)),18))),4);
 407: 6 -2369.914062 -2250.314571 (0,((((1,(12,17)),(((5,10),15),7)),((3,9),6)),(((2,20),(((8,13),(14,16)),(11,19))),18)),4);
 408: 1 -2221.592773 -2249.61295 (0,(((((1,7),(12,17)),((5,10),15)),((3,9),6)),((2,20),((((8,14),(13,16)),(11,19)),18))),4);
 409: 1 -2227.101074 -2263.924992 (0,((((((1,7),((5,10),15)),(12,17)),(((8,13),(14,16)),(11,19))),18),((3,9),6)),((2,20),4));
 410: 1 -2295.405518 -2255.411128 (0,(((((1,7),(12,17)),((5,10),15)),((3,9),6)),(2,20)),(4,(((((8,13),14),16),(11,19)),18)));
 411: 3 -2294.379883 -2256.838429 (0,(((((1,(12,17)),((5,10),15)),7),((3,9),6)),(2,(((((8,(14,16)),13),(11,19)),20),18))),4);
 412: 5 -2098.286377 -2251.302835 (0,((((((1,7),((5,10),15)),(12,17)),(3,9)),6),((2,20),(((((8,16),14),13),(11,19)),18))),4);
 413: 8 -2303.635742 -2251.04229 (0,(((((1,7),(12,17)),((5,10),15)),((3,9),6)),(((2,20),18),((((8,13),14),16),(11,19)))),4);
 414: 7 -2263.593262 -2252.384954 (0,(((((1,(12,17)),7),((5,10),15)),(3,(6,9))),((2,20),(((8,(14,16)),13),((11,19),18)))),4);
 415: 3 -2370.271973 -2245.895807 (0,((((1,(12,17)),((5,10),15)),7),((3,6),9)),(((2,20),((((8,(14,16)),13),(11,19)),18)),4));
 416: 4 -2215.624268 -2257.057383 (0,(((((1,((5,15),10)),7),(12,17)),((3,6),9)),((2,20),(((8,(14,16)),13),((11,19),18)))),4);
 417: 2 -2276.887207 -2260.184889 (0,(((((((1,7),(12,17)),15),10),5),((3,9),6)),((2,20),((((8,(14,16)),13),(11,19)),18))),4);
 418: 1 -2223.492188 -2246.049189 (0,((((1,((5,10),15)),(7,(12,17))),((3,6),9)),((2,20),((((8,(14,16)),13),(11,19)),18))),4);
 419: 1 -2236.140869 -2253.515761 (0,((((((1,7),((5,10),15)),(12,17)),((3,9),6)),(2,20)),((((8,14),(13,16)),(11,19)),18)),4);
 420: 1 -2293.349609 -2254.184339 (0,((((((1,7),(12,17)),(5,(10,15))),((3,6),9)),((((8,(14,16)),13),(11,19)),18)),(2,20)),4);
 421: 1 -2182.08252 -2255.760328 (0,((((1,7),(12,(15,17))),(5,10)),((3,6),9)),(((2,20),((((8,(14,16)),13),(11,19)),18)),4));
 422: 2 -2375.711914 -2250.721499 (0,(((((1,7),(12,17)),((5,10),15)),((3,9),6)),((2,20),((((8,13),(14,16)),(11,19)),18))),4);
 423: 19 -2217.254883 -2250.238335 (0,(((((1,7),(12,17)),((5,15),10)),((3,9),6)),((2,20),((((8,(14,16)),13),(11,19)),18))),4);
 424: 5 -2190.649902 -2246.672987 (0,(((1,(((5,10),15),7)),(12,17)),(3,(6,9))),(((2,20),(((((8,16),14),13),(11,19)),18)),4));
 425: 3 -2242.025391 -2250.530316 (0,(((((1,7),(12,17)),15),(5,10)),((3,9),6)),((((2,20),18),((((8,16),14),13),(11,19))),4));
 426: 5 -2289.668213 -2251.467753 (0,((((((1,(12,17)),7),((5,10),15)),(3,6)),9),(((2,20),18),((((8,16),14),13),(11,19)))),4);
 427: 1 -2271.917236 -2251.786564 (0,(((((1,(12,17)),(((5,10),15),7)),(((8,(14,16)),13),(11,19))),((3,6),9)),((2,20),18)),4);
 428: 4 -2137.751465 -2253.874629 (0,(((((((1,7),(12,17)),15),(5,10)),6),(3,9)),((2,20),((((8,(14,16)),13),(11,19)),18))),4);
 429: 4 -2140.765869 -2255.97081 (0,((((((1,15),(5,10)),7),(12,17)),((3,6),9)),((2,20),(((8,(14,16)),13),((11,19),18)))),4);
 430: 4 -2073.429199 -2256.010343 (0,((((((1,7),(12,17)),(5,10)),15),((3,9),6)),((2,20),((((8,13),(14,16)),(11,19)),18))),4);
 431: 8 -2131.970215 -2257.972179 (0,((((((1,(12,17)),((5,10),(7,15))),((3,9),6)),(((8,(14,16)),13),(11,19))),18),(2,20)),4);
 432: 1 -2146.675293 -2265.339432 (0,(((((((1,7),(12,17)),(5,10)),15),((3,9),6)),(2,20)),((((8,16),13),14),((11,19),18))),4);
 433: 1 -2443.459473 -2251.786564 (0,(((((1,(12,17)),(((5,10),15),7)),(((8,(14,16)),13),(11,19))),((3,6),9)),((2,20),18)),4);
 434: 2 -2139.36084 -2246.672985 (0,((((1,(12,17)),7),((5,10),15)),(3,(6,9))),(((2,20),(((((8,16),14),13),(11,19)),18)),4));
 435: 2 -2214.420654 -2261.234165 (0,(((((1,((5,10),15)),7),(12,17)),(3,9)),6),(((2,18),((((8,(14,16)),13),(11,19)),20)),4));
 436: 4 -2151.054199 -2256.417194 (0,(((((1,(((5,10),15),7)),(12,17)),3),(6,9)),((2,((((8,(14,16)),13),(11,19)),18)),20)),4);
 437: 5 -2320.237793 -2257.674936 (0,(((((1,7),(12,17)),((5,10),15)),((3,9),6)),(2,((((((8,16),14),13),(11,19)),20),18))),4);
 438: 6 -2168.221924 -2246.806554 (0,(((((1,(12,17)),7),((5,10),15)),(3,(6,9))),(((2,20),18),((((8,16),14),13),(11,19)))),4);
 439: 8 -2379.839355 -2247.076913 (0,(((1,7),(((5,10),15),(12,17))),((3,9),6)),(((2,20),((((8,(14,16)),13),(11,19)),18)),4));
 440: 3 -2415.940918 -2250.56013 (0,((((((1,7),((5,10),15)),(12,17)),((3,9),6)),(2,20)),(((((8,16),14),13),(11,19)),18)),4);
 441: 7 -2185.98291 -2250.512918 (0,((((1,7),(12,17)),((5,15),10)),((3,9),6)),((((2,20),18),(((8,(14,16)),13),(11,19))),4));
 442: 4 -2189.867676 -2255.119179 (0,(((((1,(7,(12,17))),((5,15),10)),9),(3,6)),(((2,20),18),(((8,(14,16)),13),(11,19)))),4);
 443: 7 -2147.736328 -2251.576762 (0,((((1,7),(12,17)),((5,15),10)),((3,9),6)),((((2,20),18),((((8,16),14),13),(11,19))),4));
 444: 11 -2253.991699 -2246.613378 (0,(((((1,(12,17)),7),((5,10),15)),(3,(6,9))),((2,20),(((((8,16),14),13),(11,19)),18))),4);
 445: 13 -2226.878906 -2249.761804 (0,(((((1,(12,17)),7),((5,10),15)),(3,(6,9))),((2,20),((((8,13),(14,16)),(11,19)),18))),4);
 446: 8 -2299.930176 -2245.97598 (0,(((((1,7),(12,17)),((5,10),15)),((3,9),6)),4),((2,20),((((8,(14,16)),13),(11,19)),18)));
 447: 1 -2398.254395 -2249.653059 (0,(((((1,7),(12,17)),((5,10),15)),((3,9),6)),((2,20),((((8,(14,16)),13),(11,19)),18))),4);
 448: 5 -2298.561523 -2249.801499 (0,(((((1,(12,17)),(5,10)),15),7),((3,6),9)),((((2,20),18),(((8,(14,16)),13),(11,19))),4));
 449: 6 -2276.112793 -2254.382741 (0,(((((1,(((5,10),15),7)),(12,17)),3),(6,9)),((2,20),((((8,13),(14,16)),(11,19)),18))),4);
 450: 8 -2167.025879 -2257.538296 (0,((((((1,7),((5,10),15)),(12,17)),6),(3,9)),(2,((((((8,16),14),13),(11,19)),18),20))),4);
 451: 4 -2195.973389 -2259.731841 (0,((((1,((((5,10),15),12),17)),7),((3,6),9)),((2,20),((((8,(14,16)),13),(11,19)),18))),4);
 452: 1 -2187.834229 -2263.924992 (0,((((((1,7),((5,10),15)),(12,17)),(((8,13),(14,16)),(11,19))),18),((3,9),6)),((2,20),4));
 453: 2 -2207.071289 -2250.43941 (0,((((((1,7),((5,10),15)),(12,17)),6),3),9),(((2,20),((((8,(14,16)),13),(11,19)),18)),4));
 454: 1 -2228.267578 -2249.61295 (0,(((((1,7),(12,17)),((5,10),15)),((3,9),6)),((2,20),((((8,14),(13,16)),(11,19)),18))),4);
 455: 5 -2100.668945 -2262.024126 (0,((((1,((7,17),12)),((5,10),15)),((3,9),6)),4),((2,20),((((8,(14,16)),13),(11,19)),18)));
 456: 3 -2224.564453 -2251.782038 (0,(((((1,((5,10),15)),(12,17)),7),((3,9),6)),((2,((((8,(14,16)),13),(11,19)),20)),18)),4);
 457: 14 -2157.468506 -2250.278178 (0,((((1,((5,15),10)),(7,(12,17))),((3,9),6)),((2,20),((((8,(14,16)),13),(11,19)),18))),4);
 458: 2 -2109.144287 -2259.733281 (0,((((1,((((5,10),15),17),12)),7),(3,(6,9))),((2,20),((((8,(14,16)),13),(11,19)),18))),4);
 459: 1 -2295.79248 -2251.145445 (0,(((((1,7),((5,10),15)),(12,17)),(3,9)),6),(((2,20),((((8,(14,16)),13),(11,19)),18)),4));
 460: 16 -2335.323242 -2249.512409 (0,((((((1,(12,17)),7),((5,10),15)),((3,9),6)),((((8,(14,16)),13),(11,19)),18)),(2,20)),4);
 461: 3 -2187.838623 -2251.479073 (0,(((((1,7),(12,17)),((5,10),15)),6),(3,9)),((((2,20),18),((((8,16),14),13),(11,19))),4));
 462: 28 -2223.290283 -2245.530448 (0,(((1,(((5,10),15),(7,(12,17)))),((3,9),6)),((2,20),((((8,(14,16)),13),(11,19)),18))),4);
 463: 6 -2382.062256 -2251.966524 (0,((((((1,7),((5,10),15)),17),12),((3,6),9)),4),(((2,20),(((8,(14,16)),13),(11,19))),18));
 464: 10 -2090.665527 -2246.860761 (0,(((((1,7),(12,17)),((5,10),15)),((3,9),6)),((2,20),((((8,(14,16)),13),(11,19)),18))),4);
 465: 1 -2163.036621 -2254.597919 (0,((((((1,7),((5,10),15)),(12,17)),6),3),9),(((2,20),((((8,14),(13,16)),(11,19)),18)),4));
 466: 10 -2193.811523 -2255.917991 (0,(((((1,((5,10),15)),17),12),7),((3,6),9)),(((2,20),((((8,(14,16)),13),(11,19)),18)),4));
 467: 2 -2345.60498 -2249.845264 (0,((((1,(12,17)),(((5,10),7),15)),((3,9),6)),(((2,20),(((8,(14,16)),13),(11,19))),18)),4);
 468: 1 -2210.881104 -2251.786564 (0,(((((1,(12,17)),(((5,10),15),7)),(((8,(14,16)),13),(11,19))),((3,6),9)),((2,20),18)),4);
 469: 2 -2181.012451 -2246.803172 (0,((((1,7),(12,17)),((5,10),15)),(3,(6,9))),(((2,20),((((8,(14,16)),13),(11,19)),18)),4));
 470: 1 -2174.296631 -2257.328654 (0,(((((((1,7),((5,10),15)),17),12),6),(3,9)),((2,20),(((((8,16),14),13),(11,19)),18))),4);
 471: 2 -2256.205322 -2256.389442 (0,((((((1,7),(12,17)),((5,10),15)),6),(3,9)),((2,((((8,(14,16)),13),(11,19)),18)),20)),4);
 472: 12 -2341.877441 -2250.319405 (0,((((((1,(12,17)),(5,10)),7),15),((3,9),6)),((2,20),(((((8,16),14),13),(11,19)),18))),4);
 473: 9 -2146.913574 -2249.341345 (0,(((((1,(5,10)),15),(12,17)),7),((3,6),9)),(((2,20),((((8,(14,16)),13),(11,19)),18)),4));
 474: 13 -2354.95459 -2249.824371 (0,(((((1,(12,17)),7),((5,10),15)),(3,(6,9))),4),(((2,20),18),(((8,13),(14,16)),(11,19))));
 475: 15 -2168.802246 -2251.718401 (0,((((1,((5,10),15)),(7,(12,17))),((3,6),9)),(2,(((((8,(14,16)),13),(11,19)),18),20))),4);
 476: 3 -2081.918457 -2251.269007 (0,((((((1,7),(12,17)),((5,10),15)),6),(3,9)),((2,20),(((((8,16),14),13),(11,19)),18))),4);
 477: 1 -2407.327148 -2251.786564 (0,(((((1,(12,17)),(((5,10),15),7)),(((8,(14,16)),13),(11,19))),((3,6),9)),((2,20),18)),4);
 478: 10 -2419.354248 -2247.07691 (0,(((((1,7),(12,17)),((5,10),15)),((3,9),6)),4),((2,20),((((8,(14,16)),13),(11,19)),18)));
 479: 6 -2195.614746 -2249.846727 (0,((((1,(12,17)),((5,10),(7,15))),((3,9),6)),(((2,20),(((8,(14,16)),13),(11,19))),18)),4);
 480: 10 -2096.875977 -2251.193021 (0,(((((1,7),((5,10),15)),(12,17)),((3,9),6)),((2,20),(((8,(13,(14,16))),(11,19)),18))),4);
 481: 1 -2285.31958 -2263.224272 (0,(((((1,((((5,10),15),(12,17)),7)),6),9),3),(((2,20),((8,(14,16)),13)),((11,19),18))),4);
 482: 1 -2324.838379 -2251.786564 (0,(((((1,(12,17)),(((5,10),15),7)),(((8,(14,16)),13),(11,19))),((3,6),9)),((2,20),18)),4);
 483: 8 -2091.351318 -2255.969885 (0,(((1,7),(((5,10),(12,17)),15)),(3,(6,9))),((((2,20),((11,19),18)),((8,(14,16)),13)),4));
 484: 9 -2093.695312 -2245.924228 (0,((1,((((5,10),15),7),(12,17))),(3,(6,9))),((((2,20),(((8,(14,16)),13),(11,19))),18),4));
 485: 15 -2144.720703 -2250.472916 (0,(((((1,(12,17)),7),((5,15),10)),((3,9),6)),(((2,20),(((8,(14,16)),13),(11,19))),18)),4);
 486: 30 -2260.326172 -2253.187543 (0,(((((((1,7),15),(5,10)),(12,17)),((3,9),6)),((((8,(14,16)),13),(11,19)),18)),(2,20)),4);
 487: 1 -2344.380371 -2251.786564 (0,(((((1,(12,17)),(((5,10),15),7)),(((8,(14,16)),13),(11,19))),((3,6),9)),((2,20),18)),4);
 488: 1 -2236.663818 -2266.604638 (0,((((((1,(12,17)),(((5,10),15),7)),((3,6),9)),20),2),((((8,14),(13,16)),(11,19)),18)),4);
 489: 2 -2291.464355 -2257.058877 (0,(((((1,(5,(10,15))),7),(12,17)),((3,6),9)),((2,20),(((8,(14,16)),13),((11,19),18)))),4);
 490: 2 -2146.49707 -2256.073735 (0,((((((1,7),((5,15),10)),(12,17)),6),(3,9)),((2,20),(((((8,16),14),13),(11,19)),18))),4);
 491: 6 -2412.784668 -2257.865753 (0,(((((1,7),((((5,10),15),17),12)),6),(3,9)),(((2,20),18),(((8,(14,16)),13),(11,19)))),4);
 492: 1 -2044.540283 -2262.024126 (0,((((1,((7,17),12)),((5,10),15)),((3,9),6)),4),((2,20),((((8,(14,16)),13),(11,19)),18)));
 493: 2 -2388.980469 -2253.260894 (0,(((((((1,7),((5,10),15)),(12,17)),((3,9),6)),((((8,14),16),13),(11,19))),18),(2,20)),4);
 494: 1 -2194.378418 -2258.631947 (0,(((1,(((5,10),15),7)),(12,17)),((3,6),9)),((((2,20),((8,13),(14,16))),((11,19),18)),4));
 495: 3 -2204.124023 -2246.169754 (0,((((1,(12,17)),(((5,10),15),7)),((3,9),6)),(((2,20),18),(((8,(14,16)),13),(11,19)))),4);
 496: 4 -2212.060303 -2249.824371 (0,(((((1,(12,17)),7),((5,10),15)),((3,9),6)),4),(((2,20),18),(((8,13),(14,16)),(11,19))));
 497: 12 -2296.061523 -2246.137747 (0,(((1,(12,17)),(((5,10),15),7)),((3,6),9)),((((2,20),18),(((8,(14,16)),13),(11,19))),4));
 498: 1 -2362.59375 -2248.697633 (0,(((((1,7),(12,17)),((5,10),15)),((3,9),6)),(((2,20),((((8,16),14),13),(11,19))),18)),4);
 499: 4 -2050.468994 -2251.560648 (0,((((((1,7),((5,10),15)),(12,17)),6),(3,9)),(((2,20),((((8,16),14),13),(11,19))),18)),4);
 500: 1 -2256.278809 -2251.786564 (0,(((((1,(12,17)),(((5,10),15),7)),(((8,(14,16)),13),(11,19))),((3,6),9)),((2,20),18)),4);
 501: 1 -2116.458496 -2267.659326 (0,(((((1,7),(12,17)),((5,10),15)),6),(((2,20),((((8,(14,16)),13),(11,19)),18)),(3,9))),4);
 502: 1 -2227.23291 -2254.597919 (0,((((((1,7),((5,10),15)),(12,17)),6),3),9),(((2,20),((((8,14),(13,16)),(11,19)),18)),4));
 503: 1 -2219.134277 -2258.30989 (0,((((((1,7),(12,17)),((5,10),15)),((3,9),6)),(2,20)),((((8,16),14),13),((11,19),18))),4);
 504: 9 -2318.398193 -2246.825702 (0,((((1,(12,17)),7),((5,10),15)),((3,9),6)),((((2,20),18),((((8,16),14),13),(11,19))),4));
 505: 2 -2281.193848 -2255.400817 (0,((((((1,7),(12,17)),15),(5,10)),((3,9),6)),((2,((((8,(14,16)),13),(11,19)),18)),20)),4);
 506: 10 -2259.627441 -2249.183276 (0,((((((1,7),(12,17)),15),(5,10)),((3,9),6)),((2,20),((((8,(14,16)),13),(11,19)),18))),4);
 507: 1 -2214.941895 -2248.697633 (0,(((((1,7),(12,17)),((5,10),15)),((3,9),6)),(((2,20),((((8,16),14),13),(11,19))),18)),4);
 508: 8 -2315.825195 -2253.827418 (0,(((((((1,7),15),(5,10)),(12,17)),(3,9)),6),((2,20),((((8,(14,16)),13),(11,19)),18))),4);
 509: 2 -2338.171631 -2258.585119 (0,((((((1,((5,10),15)),7),17),12),((3,6),9)),((2,20),(((8,(14,16)),13),((11,19),18)))),4);
 510: 1 -2293.192383 -2256.723712 (0,(((((((1,7),((5,10),15)),(12,17)),(((8,(14,16)),13),(11,19))),((3,9),6)),18),(2,20)),4);
 511: 22 -2217.905518 -2247.252941 (0,(((((1,7),(12,17)),((5,10),15)),((3,9),6)),((2,20),(((((8,14),16),13),(11,19)),18))),4);
 512: 1 -2138.391357 -2259.70287 (0,(((1,7),((((5,10),15),17),12)),(3,(6,9))),((((2,20),((11,19),18)),((8,(14,16)),13)),4));
 513: 3 -2199.033203 -2255.418092 (0,((((((1,(12,17)),7),((5,10),15)),(((8,(14,16)),13),(11,19))),((2,20),18)),((3,9),6)),4);
 514: 1 -2222.416504 -2249.705895 (0,(((((1,7),(12,17)),((5,10),15)),((3,9),6)),(((2,20),(((8,14),(13,16)),(11,19))),18)),4);
 515: 9 -2227.463135 -2254.64465 (0,((((((1,7),(12,17)),((5,10),15)),(3,(6,9))),(((8,(14,16)),13),(11,19))),(2,(18,20))),4);
 516: 1 -2374.049805 -2256.789364 (0,((((1,7),(12,17)),((5,10),15)),(((2,20),(((((8,16),14),13),(11,19)),18)),((3,6),9))),4);
 517: 7 -2182.168457 -2246.764703 (0,((((1,(((5,10),15),(12,17))),7),((3,9),6)),((2,20),(((((8,16),14),13),(11,19)),18))),4);
 518: 1 -2361.65625 -2254.578078 (0,(((((1,(12,17)),7),((5,15),10)),((3,6),9)),4),(((2,20),18),(((8,13),(14,16)),(11,19))));
 519: 11 -2212.623047 -2251.77187 (0,((((((1,7),(12,17)),((5,10),15)),6),(3,9)),((2,20),((((8,(14,16)),13),(11,19)),18))),4);
 520: 2 -2229.257568 -2249.61295 (0,(((((1,7),(12,17)),((5,10),15)),((3,9),6)),((2,20),((((8,14),(13,16)),(11,19)),18))),4);
 521: 3 -2162.684082 -2252.738922 (0,(((((1,7),(((5,10),15),(12,17))),(((8,(14,16)),13),(11,19))),((3,9),6)),((2,20),18)),4);
 522: 2 -2426.656738 -2258.333663 (0,(((((1,(((5,10),15),7)),17),12),((3,6),9)),((2,20),((((8,(14,16)),13),(11,19)),18))),4);
 523: 1 -2251.834961 -2262.477968 (0,((((((1,((5,10),15)),(7,(12,17))),((3,6),9)),20),2),((((8,(14,16)),13),(11,19)),18)),4);
 524: 2 -2292.845215 -2259.980534 (0,((((1,(12,17)),(((5,15),10),7)),((3,9),6)),(((2,20),18),((((8,16),13),14),(11,19)))),4);
 525: 1 -2200.230957 -2256.010343 (0,((((((1,7),(12,17)),(5,10)),15),((3,9),6)),((2,20),((((8,13),(14,16)),(11,19)),18))),4);
 526: 10 -2440.54834 -2247.076911 (0,((((1,7),(12,17)),((5,10),15)),((3,6),9)),(((2,20),((((8,(14,16)),13),(11,19)),18)),4));
 527: 1 -2344.282959 -2251.786564 (0,(((((1,(12,17)),(((5,10),15),7)),(((8,(14,16)),13),(11,19))),((3,6),9)),((2,20),18)),4);
 528: 30 -2180.847656 -2251.692881 (0,(((((1,7),(12,17)),((5,10),15)),(3,(6,9))),((2,((((8,(14,16)),13),(11,19)),18)),20)),4);
 529: 18 -2179.214844 -2251.692881 (0,(((((1,7),(12,17)),((5,10),15)),(3,(6,9))),((2,((((8,(14,16)),13),(11,19)),18)),20)),4);
 530: 1 -2232.780273 -2255.392384 (0,(((((1,7),((5,10),15)),(12,17)),((3,9),6)),((((8,13),(14,16)),(11,19)),18)),((2,20),4));
 531: 7 -2117.085938 -2246.018717 (0,((((1,(((5,10),15),(12,17))),7),(3,(6,9))),(((2,20),18),(((8,(14,16)),13),(11,19)))),4);
 532: 1 -2341.880859 -2251.145445 (0,(((((1,7),((5,10),15)),(12,17)),(3,9)),6),(((2,20),((((8,(14,16)),13),(11,19)),18)),4));
 533: 1 -2163.189697 -2264.079084 (0,(((((((1,7),((5,10),15)),(12,17)),((3,9),6)),20),2),(((((8,14),16),13),(11,19)),18)),4);
 534: 2 -2341.999023 -2251.918862 (0,(((((1,(12,17)),7),((5,15),10)),((3,9),6)),((2,20),((((8,(14,16)),13),(11,19)),18))),4);
 535: 15 -2259.061523 -2249.539548 (0,(((((1,((5,10),15)),(7,(12,17))),((3,9),6)),4),(2,20)),((((8,(14,16)),13),(11,19)),18));
 536: 10 -2401.616211 -2250.265768 (0,(((((1,(12,17)),7),(5,10)),15),((3,6),9)),(((2,20),(((((8,16),14),13),(11,19)),18)),4));
 537: 21 -2266.069824 -2245.715468 (0,(((((1,7),((5,10),15)),(12,17)),((3,9),6)),((2,20),((((8,(14,16)),13),(11,19)),18))),4);
 538: 4 -2287.268066 -2246.672986 (0,(((((1,(12,17)),((5,10),15)),7),(3,(6,9))),((2,20),(((((8,16),14),13),(11,19)),18))),4);
 539: 1 -2356.116211 -2246.049189 (0,((((1,((5,10),15)),(7,(12,17))),((3,6),9)),((2,20),((((8,(14,16)),13),(11,19)),18))),4);
 540: 11 -2243.204346 -2249.342807 (0,(((((1,15),(5,10)),7),(12,17)),(3,(6,9))),(((2,20),((((8,(14,16)),13),(11,19)),18)),4));
 541: 2 -2430.445801 -2249.800037 (0,(((((1,(12,17)),15),(5,10)),7),((3,6),9)),((((2,20),18),(((8,(14,16)),13),(11,19))),4));
 542: 11 -2222.93335 -2249.407357 (0,((((((1,7),15),(5,10)),(12,17)),((3,9),6)),(((2,20),18),(((8,(14,16)),13),(11,19)))),4);
 543: 1 -2153.079346 -2262.477968 (0,((((((1,((5,10),15)),(7,(12,17))),((3,6),9)),20),2),((((8,(14,16)),13),(11,19)),18)),4);
 544: 2 -2315.841309 -2254.576605 (0,(((((1,(12,17)),7),(5,(10,15))),((3,6),9)),4),(((2,20),18),(((8,13),(14,16)),(11,19))));
 545: 9 -2257.96167 -2249.570835 (0,((((1,((5,10),15)),(12,17)),7),((3,6),9)),((2,20),(4,((((8,(14,16)),13),(11,19)),18))));
 546: 6 -2193.582031 -2251.398035 (0,((((1,7),(12,17)),((5,10),15)),((3,9),6)),((((2,20),18),((((8,16),13),14),(11,19))),4));
 547: 1 -2221.958008 -2255.989894 (0,(((((1,7),(12,17)),((5,10),15)),((3,9),6)),((2,((((8,13),(14,16)),(11,19)),18)),20)),4);
 548: 2 -2207.957031 -2252.322995 (0,((((((1,(12,17)),7),((5,10),15)),(((8,(14,16)),13),(11,19))),((3,9),6)),4),((2,20),18));
 549: 10 -2289.350586 -2246.82569 (0,((((1,7),(12,17)),((5,10),15)),((3,9),6)),((((2,20),((((8,16),14),13),(11,19))),18),4));
 550: 1 -2406.867188 -2248.697633 (0,(((((1,7),(12,17)),((5,10),15)),((3,9),6)),(((2,20),((((8,16),14),13),(11,19))),18)),4);
 551: 6 -2319.035156 -2256.938025 (0,((((((((1,(12,17)),7),((5,10),15)),3),(6,9)),(2,20)),(((8,(14,16)),13),(11,19))),4),18);
 552: 1 -2095.849609 -2259.623469 (0,(((1,((((5,10),15),17),12)),7),(3,(6,9))),(((2,20),((((8,(14,16)),13),(11,19)),18)),4));
 553: 1 -2298.976074 -2264.079084 (0,(((((((1,7),((5,10),15)),(12,17)),((3,9),6)),20),2),(((((8,14),16),13),(11,19)),18)),4);
 554: 5 -2153.852051 -2250.465537 (0,(((((1,7),(12,17)),(5,(10,15))),((3,6),9)),(((2,20),18),(((8,(14,16)),13),(11,19)))),4);
 555: 1 -2157.287109 -2252.738922 (0,(((((1,7),(((5,10),15),(12,17))),(((8,(14,16)),13),(11,19))),((3,9),6)),((2,20),18)),4);
 556: 4 -2328.451904 -2257.538296 (0,((((((1,7),((5,10),15)),(12,17)),6),(3,9)),(2,((((((8,16),14),13),(11,19)),18),20))),4);
 557: 1 -2250.063965 -2252.486033 (0,(((((1,7),(12,17)),((5,10),15)),((3,9),6)),((2,20),((((8,13),(14,16)),(11,19)),18))),4);
 558: 1 -2237.209961 -2263.924992 (0,((((((1,7),((5,10),15)),(12,17)),(((8,13),(14,16)),(11,19))),18),((3,9),6)),((2,20),4));
 559: 3 -2192.000732 -2256.010343 (0,((((((1,7),(12,17)),(5,10)),15),((3,9),6)),((2,20),((((8,13),(14,16)),(11,19)),18))),4);
 560: 4 -2071.088379 -2253.857852 (0,(((((1,7),((5,15),10)),(12,17)),(3,(6,9))),((2,20),(((((8,16),14),13),(11,19)),18))),4);
 561: 7 -2311.893799 -2255.418092 (0,((((((1,(12,17)),7),((5,10),15)),(((8,(14,16)),13),(11,19))),((2,20),18)),((3,9),6)),4);
 562: 7 -2233.794434 -2251.781374 (0,(((((1,7),((5,10),15)),12),17),((3,6),9)),(((2,20),((((8,(14,16)),13),(11,19)),18)),4));
 563: 2 -2462.069336 -2252.322995 (0,((((((1,(12,17)),7),((5,10),15)),(((8,(14,16)),13),(11,19))),((3,9),6)),4),((2,20),18));
 564: 9 -2321.799561 -2253.845315 (0,(((((1,((5,10),(7,15))),(12,17)),3),(6,9)),((2,20),((((8,(14,16)),13),(11,19)),18))),4);
 565: 3 -2196.663086 -2255.921021 (0,((1,(((5,10),15),((7,17),12))),(3,(6,9))),(((2,20),((((8,(14,16)),13),(11,19)),18)),4));
 566: 29 -2314.850098 -2249.237905 (0,((((((1,7),(12,17)),15),(5,10)),((3,9),6)),((2,20),((((8,(14,16)),13),(11,19)),18))),4);
 567: 1 -2205.190918 -2251.786564 (0,(((((1,(12,17)),(((5,10),15),7)),(((8,(14,16)),13),(11,19))),((3,6),9)),((2,20),18)),4);
 568: 5 -2127.522461 -2255.314902 (0,(((((((1,7),((5,10),15)),(12,17)),6),(3,9)),(((((8,16),14),13),(11,19)),18)),(2,20)),4);
 569: 6 -2220.065918 -2256.936597 (0,((((((((1,(12,17)),7),((5,10),15)),3),(6,9)),(((8,(14,16)),13),(11,19))),(2,20)),4),18);
 570: 5 -2211.351318 -2259.531653 (0,(((1,7),(((5,10),15),(12,17))),(3,(6,9))),((((2,((11,19),18)),20),((8,(14,16)),13)),4));
 571: 1 -2110.402832 -2265.549788 (0,((((1,7),((5,10),15)),(12,17)),((((8,13),(14,16)),(11,19)),18)),(((2,20),4),((3,9),6)));
 572: 7 -2106.373535 -2250.314713 (0,((((((1,7),15),(5,10)),(12,17)),((3,9),6)),((2,20),(((((8,16),14),13),(11,19)),18))),4);
 573: 6 -2174.302246 -2254.479876 (0,((((((1,(12,17)),7),((5,10),15)),9),(3,6)),4),(((2,20),18),(((8,13),(14,16)),(11,19))));
 574: 1 -2200.941406 -2255.989894 (0,(((((1,7),(12,17)),((5,10),15)),((3,9),6)),((2,((((8,13),(14,16)),(11,19)),18)),20)),4);
 575: 9 -2133.76001 -2251.820646 (0,(((((1,(12,17)),7),((5,10),15)),(3,(6,9))),((2,((((8,(14,16)),13),(11,19)),18)),20)),4);
 576: 2 -2209.142578 -2252.771918 (0,((((((1,7),(12,17)),((5,10),15)),(((8,(14,16)),13),(11,19))),((3,9),6)),((2,20),18)),4);
 577: 1 -2338.324463 -2256.723712 (0,(((((((1,7),((5,10),15)),(12,17)),(((8,(14,16)),13),(11,19))),((3,9),6)),18),(2,20)),4);
 578: 7 -2126.38501 -2254.242091 (0,(((1,7),(((5,10),15),(12,17))),(3,(6,9))),((((2,20),((11,19),18)),4),((8,(14,16)),13)));
 579: 1 -2277.067627 -2253.633334 (0,(((1,7),(((5,10),(12,17)),15)),((3,6),9)),(((2,20),(((((8,14),13),16),(11,19)),18)),4));
 580: 3 -2181.532227 -2250.467823 (0,((((1,(12,17)),7),(5,(10,15))),((3,6),9)),((((2,20),18),(((8,(14,16)),13),(11,19))),4));
 581: 2 -2199.242676 -2262.408843 (0,((((((((1,7),(12,17)),(5,10)),15),((3,9),6)),(2,20)),(((8,16),14),13)),((11,19),18)),4);
 582: 2 -2254.615967 -2252.410321 (0,((((((1,7),(12,17)),((5,10),15)),(((8,(14,16)),13),(11,19))),(3,(6,9))),((2,20),18)),4);
 583: 5 -2228.824707 -2257.057383 (0,(((((1,((5,15),10)),7),(12,17)),((3,6),9)),((2,20),(((8,(14,16)),13),((11,19),18)))),4);
 584: 5 -2345.581787 -2249.755905 (0,((((1,7),(12,17)),((5,10),15)),((3,9),6)),(((2,20),((((8,13),(14,16)),(11,19)),18)),4));
 585: 3 -2217.360596 -2245.600216 (0,(((((1,7),(12,17)),((5,10),15)),((3,9),6)),((2,20),((((8,(14,16)),13),(11,19)),18))),4);
 586: 1 -2170.075684 -2256.439483 (0,(((((1,7),(12,17)),(5,(10,15))),((3,9),6)),((2,((((8,(14,16)),13),(11,19)),18)),20)),4);
 587: 2 -2248.579834 -2255.418092 (0,((((((1,(12,17)),7),((5,10),15)),(((8,(14,16)),13),(11,19))),((2,20),18)),((3,9),6)),4);
 588: 13 -2139.695557 -2258.361827 (0,(((((1,(((5,10),15),7)),12),17),((3,9),6)),((2,20),((((8,(14,16)),13),(11,19)),18))),4);
 589: 1 -2216.78125 -2263.924992 (0,((((((1,7),((5,10),15)),(12,17)),(((8,13),(14,16)),(11,19))),18),((3,9),6)),((2,20),4));
 590: 1 -2224.624268 -2251.786564 (0,(((((1,(12,17)),(((5,10),15),7)),(((8,(14,16)),13),(11,19))),((3,6),9)),((2,20),18)),4);
 591: 6 -2224.615234 -2253.826072 (0,((((((1,7),(12,17)),(5,10)),15),(6,9)),3),(((2,20),((((8,(14,16)),13),(11,19)),18)),4));
 592: 1 -2288.215088 -2254.590087 (0,(((((1,(7,(12,17))),((5,10),15)),(3,9)),6),4),((2,20),((((8,13),(14,16)),(11,19)),18)));
 593: 1 -2250.140625 -2246.049189 (0,((((1,((5,10),15)),(7,(12,17))),((3,6),9)),((2,20),((((8,(14,16)),13),(11,19)),18))),4);
 594: 2 -2189.193359 -2255.647953 (0,(((((((1,((5,10),15)),7),17),12),((3,6),9)),((((8,(14,16)),13),(11,19)),18)),4),(2,20));
 595: 3 -2218.423828 -2253.362455 (0,(((((1,7),(12,17)),((5,10),15)),((3,9),6)),(2,((((((8,14),16),13),(11,19)),18),20))),4);
 596: 2 -2237.685059 -2252.771918 (0,((((((1,7),(12,17)),((5,10),15)),(((8,(14,16)),13),(11,19))),((3,9),6)),((2,20),18)),4);
 597: 2 -2158.973633 -2249.656903 (0,(((((1,7),(12,17)),((5,10),15)),((3,9),6)),((2,20),((((8,13),(14,16)),(11,19)),18))),4);
 598: 1 -2204.054199 -2248.697633 (0,(((((1,7),(12,17)),((5,10),15)),((3,9),6)),(((2,20),((((8,16),14),13),(11,19))),18)),4);
 599: 4 -2355.943848 -2256.615707 (0,(((((1,7),(12,17)),((5,10),15)),((3,9),6)),(((2,(((8,(14,16)),13),(11,19))),18),20)),4);
 600: 3 -2215.508789 -2246.018717 (0,((((1,(((5,10),15),(12,17))),7),(3,(6,9))),(((2,20),18),(((8,(14,16)),13),(11,19)))),4);
 601: 14 -2272.986816 -2250.512918 (0,((((1,7),(12,17)),((5,15),10)),((3,9),6)),((((2,20),18),(((8,(14,16)),13),(11,19))),4));
 602: 1 -2147.305664 -2251.786564 (0,(((((1,(12,17)),(((5,10),15),7)),(((8,(14,16)),13),(11,19))),((3,6),9)),((2,20),18)),4);
 603: 1 -2319.466309 -2251.786564 (0,(((((1,(12,17)),(((5,10),15),7)),(((8,(14,16)),13),(11,19))),((3,6),9)),((2,20),18)),4);
 604: 1 -2320.351074 -2267.659326 (0,(((((1,7),(12,17)),((5,10),15)),6),(((2,20),((((8,(14,16)),13),(11,19)),18)),(3,9))),4);
 605: 3 -2204.776611 -2259.531653 (0,(((1,7),(((5,10),15),(12,17))),(3,(6,9))),((((2,((11,19),18)),20),((8,(14,16)),13)),4));
 606: 2 -2377.152344 -2252.738922 (0,(((((1,7),(((5,10),15),(12,17))),(((8,(14,16)),13),(11,19))),((3,9),6)),((2,20),18)),4);
 607: 2 -2257.794434 -2254.17505 (0,((((((1,7),(12,17)),((5,10),15)),((3,9),6)),(2,20)),((((8,13),(14,16)),(11,19)),18)),4);
 608: 1 -2203.961914 -2250.265768 (0,(((((1,(12,17)),7),(5,10)),15),((3,6),9)),(((2,20),(((((8,16),14),13),(11,19)),18)),4));
 609: 7 -2168.274658 -2250.815058 (0,(((((1,(12,17)),(((5,10),15),7)),6),(3,9)),(((2,20),(((8,(14,16)),13),(11,19))),18)),4);
 610: 1 -2209.054199 -2265.097017 (0,(((((1,((((5,10),15),(12,17)),7)),(6,9)),3),((2,20),((8,(14,16)),13))),((11,19),18)),4);
 611: 11 -2315.108643 -2247.261957 (0,(((((1,7),(12,17)),((5,10),15)),((3,9),6)),(((2,20),((((8,14),16),13),(11,19))),18)),4);
 612: 1 -2144.477051 -2252.410321 (0,((((((1,7),(12,17)),((5,10),15)),(((8,(14,16)),13),(11,19))),(3,(6,9))),((2,20),18)),4);
 613: 7 -2428.959961 -2247.28415 (0,((((1,7),(12,17)),((5,10),15)),((3,9),6)),((((2,20),18),(((8,(14,16)),13),(11,19))),4));
 614: 31 -2195.079102 -2250.135542 (0,((((((1,(12,17)),7),((5,10),15)),(3,9)),6),((2,20),((((8,(14,16)),13),(11,19)),18))),4);
 615: 10 -2129.369629 -2251.803521 (0,(((1,(((5,10),15),7)),(12,17)),(3,(6,9))),(((2,((((8,(14,16)),13),(11,19)),18)),20),4));
 616: 15 -2237.196533 -2246.608639 (0,(((((1,(12,17)),7),((5,10),15)),((3,6),9)),((2,20),(((((8,16),14),13),(11,19)),18))),4);
 617: 13 -2160.497803 -2249.407357 (0,((((((1,7),15),(5,10)),(12,17)),((3,9),6)),(((2,20),18),(((8,(14,16)),13),(11,19)))),4);
 618: 1 -2274.424805 -2246.98668 (0,((((1,(12,17)),((5,10),15)),7),((3,6),9)),((((2,20),18),((((8,16),14),13),(11,19))),4));
 619: 5 -2302.295166 -2246.602238 (0,((((1,(7,(12,17))),((5,10),15)),((3,9),6)),((2,20),(((((8,16),14),13),(11,19)),18))),4);
 620: 22 -2210.779785 -2250.280448 (0,(((((1,7),(12,17)),(5,(10,15))),((3,9),6)),((2,20),((((8,(14,16)),13),(11,19)),18))),4);
 621: 1 -2296.806152 -2251.415438 (0,(((((1,7),(12,17)),((5,10),15)),((3,9),6)),(((2,20),((((8,13),14),16),(11,19))),18)),4);
 622: 7 -2119.130127 -2249.912975 (0,((1,((((5,10),15),7),(12,17))),(3,(6,9))),(((2,20),((((8,13),(14,16)),(11,19)),18)),4));
 623: 1 -2292.753418 -2263.924992 (0,((((((1,7),((5,10),15)),(12,17)),(((8,13),(14,16)),(11,19))),18),((3,9),6)),((2,20),4));
 624: 2 -2240.040039 -2251.906423 (0,(((((1,7),(12,17)),((5,15),10)),((3,6),9)),((2,20),((((8,(14,16)),13),(11,19)),18))),4);
 625: 4 -2186.749512 -2250.720589 (0,(((((1,7),(12,17)),15),(5,10)),((3,9),6)),(((2,20),((((8,(14,16)),13),(11,19)),18)),4));
 626: 13 -2195.52002 -2266.562222 (0,(((1,7),(12,17)),(((3,6),9),((5,10),15))),(((2,20),((((8,(14,16)),13),(11,19)),18)),4));
 627: 1 -2279.40625 -2251.786564 (0,(((((1,(12,17)),(((5,10),15),7)),(((8,(14,16)),13),(11,19))),((3,6),9)),((2,20),18)),4);
 628: 13 -2092.495605 -2254.363763 (0,((((1,((5,10),15)),(12,17)),7),(3,(6,9))),(((2,20),((((8,(14,16)),13),18),(11,19))),4));
 629: 7 -2315.515137 -2251.906807 (0,((((1,7),((5,10),15)),(12,17)),((3,6),9)),(((2,((((8,(14,16)),13),(11,19)),18)),20),4));
 630: 6 -2314.610107 -2253.088216 (0,(((((1,7),(12,17)),((5,10),15)),((3,6),9)),(2,((((((8,16),14),13),(11,19)),18),20))),4);
 631: 18 -2181.64624 -2256.962284 (0,((((1,7),(((5,10),15),(12,17))),(6,9)),3),((((2,20),((11,19),18)),((8,(14,16)),13)),4));
 632: 4 -2208.250488 -2252.309571 (0,(((((1,7),((5,10),15)),(12,17)),((3,6),9)),((2,20),(((8,(14,16)),13),((11,19),18)))),4);
 633: 3 -2305.103271 -2248.697633 (0,(((((1,7),(12,17)),((5,10),15)),((3,9),6)),(((2,20),((((8,16),14),13),(11,19))),18)),4);
 634: 7 -2210.422852 -2253.820599 (0,((((((1,(12,17)),7),(5,10)),15),(3,6)),9),(((2,20),((((8,(14,16)),13),(11,19)),18)),4));
 635: 2 -2343.854004 -2252.410321 (0,((((((1,7),(12,17)),((5,10),15)),(((8,(14,16)),13),(11,19))),(3,(6,9))),((2,20),18)),4);
 636: 13 -2330.542725 -2247.080824 (0,(((((1,7),(12,17)),((5,10),15)),((3,9),6)),((2,20),(((((8,16),14),13),(11,19)),18))),4);
 637: 7 -2369.362061 -2253.716991 (0,((((1,7),(12,17)),((5,10),15)),((3,9),6)),(((2,20),(((8,(14,16)),13),((11,19),18))),4));
 638: 4 -2002.351318 -2251.916954 (0,((((1,(((5,10),15),(12,17))),7),((3,6),9)),((2,((((8,(14,16)),13),(11,19)),18)),20)),4);
 639: 1 -2363.057373 -2252.013488 (0,(((((1,(7,(12,17))),((5,10),15)),(3,9)),6),4),((2,20),(((((8,14),16),13),(11,19)),18)));
 640: 8 -2083.004395 -2250.371614 (0,((((((1,(12,17)),7),((5,10),15)),6),(3,9)),(((2,20),18),(((8,(14,16)),13),(11,19)))),4);
 641: 7 -2416.688721 -2253.821038 (0,((((((1,7),(12,17)),(5,10)),15),9),(3,6)),(((2,20),((((8,(14,16)),13),(11,19)),18)),4));
 642: 1 -2272.631592 -2251.405897 (0,(((((1,(12,17)),7),((5,10),15)),((3,6),9)),(((2,20),18),((((8,16),13),14),(11,19)))),4);
 643: 1 -2091.807129 -2257.865753 (0,(((((1,7),((((5,10),15),17),12)),6),(3,9)),(((2,20),18),(((8,(14,16)),13),(11,19)))),4);
 644: 1 -2413.965088 -2251.711671 (0,(((((1,(7,(12,17))),((5,10),15)),(3,9)),6),4),((2,20),(((((8,16),14),13),(11,19)),18)));
 645: 19 -2229.876221 -2250.2374 (0,(((((1,(12,17)),7),(5,(10,15))),((3,9),6)),((2,20),((((8,(14,16)),13),(11,19)),18))),4);
 646: 7 -2151.036865 -2267.958788 (0,(((((((1,7),((3,9),6)),(12,17)),((5,10),15)),(((8,(14,16)),13),(11,19))),18),4),(2,20));
 647: 1 -2387.643799 -2248.697633 (0,(((((1,7),(12,17)),((5,10),15)),((3,9),6)),(((2,20),((((8,16),14),13),(11,19))),18)),4);
 648: 4 -2257.85498 -2254.521674 (0,((((1,7),((((5,10),15),12),17)),((3,9),6)),((2,20),(((((8,14),16),13),(11,19)),18))),4);
 649: 2 -2218.90332 -2259.73184 (0,((((1,((((5,10),15),12),17)),7),((3,9),6)),((2,20),((((8,(14,16)),13),(11,19)),18))),4);
 650: 1 -2369.4729 -2253.474616 (0,((((((1,7),15),(5,10)),(12,17)),((3,9),6)),((2,20),((((8,13),(14,16)),(11,19)),18))),4);
 651: 8 -2356.143555 -2255.573277 (0,(((1,((5,10),(7,15))),(12,17)),((3,6),9)),(((2,((((8,(14,16)),13),(11,19)),18)),20),4));
 652: 11 -2114.837402 -2259.608623 (0,(((((1,7),(12,17)),15),(5,10)),(((2,20),((((8,(14,16)),13),(11,19)),18)),(3,(6,9)))),4);
 653: 4 -2198.253418 -2251.554265 (0,(((((1,7),(12,17)),((5,10),15)),((3,6),9)),((2,20),(((((8,16),13),14),(11,19)),18))),4);
 654: 1 -2131.947754 -2263.924992 (0,((((((1,7),((5,10),15)),(12,17)),(((8,13),(14,16)),(11,19))),18),((3,9),6)),((2,20),4));
 655: 1 -2192.173096 -2255.698302 (0,(((1,((((5,10),15),(12,17)),7)),(3,(6,9))),((2,20),(((8,13),(14,16)),((11,19),18)))),4);
 656: 1 -2345.945557 -2256.021291 (0,(((((1,7),((5,10),15)),(12,17)),((3,6),9)),((((2,20),18),(11,19)),(((8,16),14),13))),4);
 657: 1 -2402.265381 -2245.841162 (0,((((1,(7,(12,17))),((5,10),15)),((3,9),6)),4),((2,20),((((8,(14,16)),13),(11,19)),18)));
 658: 3 -2230.494629 -2256.962284 (0,((((1,7),(((5,10),15),(12,17))),(6,9)),3),((((2,20),((11,19),18)),((8,(14,16)),13)),4));
 659: 2 -2280.897949 -2252.410321 (0,((((((1,7),(12,17)),((5,10),15)),(((8,(14,16)),13),(11,19))),(3,(6,9))),((2,20),18)),4);
 660: 3 -2309.566895 -2249.61295 (0,(((((1,7),(12,17)),((5,10),15)),((3,9),6)),((2,20),((((8,14),(13,16)),(11,19)),18))),4);
 661: 1 -2406.961426 -2258.342748 (0,(((1,((((5,10),15),(12,17)),7)),(3,(6,9))),(((2,20),((8,(14,16)),13)),((11,19),18))),4);
 662: 12 -2312.825439 -2250.498003 (0,((((1,(7,(12,17))),((5,10),15)),(3,9)),6),(((2,20),((((8,(14,16)),13),(11,19)),18)),4));
 663: 13 -2153.151611 -2257.972179 (0,((((((1,(12,17)),((5,10),(7,15))),((3,9),6)),(((8,(14,16)),13),(11,19))),18),(2,20)),4);
 664: 39 -2223.396729 -2245.481295 (0,(((((1,7),(12,17)),((5,10),15)),(3,(6,9))),((2,20),((((8,(14,16)),13),(11,19)),18))),4);
 665: 1 -2239.166992 -2260.293503 (0,(((((1,7),(12,17)),15),(5,10)),(((2,20),(((((8,16),14),13),(11,19)),18)),((3,9),6))),4);
 666: 1 -2354.410156 -2249.653059 (0,(((((1,7),(12,17)),((5,10),15)),((3,9),6)),((2,20),((((8,(14,16)),13),(11,19)),18))),4);
 667: 1 -2335.013184 -2255.435014 (0,(((((((1,7),15),(5,10)),17),12),((3,9),6)),((2,20),((((8,(14,16)),13),(11,19)),18))),4);
 668: 1 -2298.843994 -2255.701897 (0,(((((((1,7),((5,10),15)),(12,17)),((3,9),6)),(((8,13),(14,16)),(11,19))),18),(2,20)),4);
 669: 22 -2231.124512 -2251.716925 (0,((((1,((5,10),15)),(7,(12,17))),((3,6),9)),((2,((((8,(14,16)),13),(11,19)),18)),20)),4);
 670: 22 -2252.56543 -2250.236857 (0,(((((1,7),(12,17)),(5,(10,15))),((3,9),6)),((2,20),((((8,(14,16)),13),(11,19)),18))),4);
 671: 2 -2289.048828 -2262.408843 (0,((((((((1,7),(12,17)),(5,10)),15),((3,9),6)),(2,20)),(((8,16),14),13)),((11,19),18)),4);
 672: 7 -2197.727295 -2249.569372 (0,((1,(((5,10),15),(7,(12,17)))),((3,6),9)),(((2,20),4),((((8,(14,16)),13),(11,19)),18)));
 673: 14 -2326.188965 -2246.123392 (0,(((((1,7),((5,10),15)),(12,17)),((3,9),6)),((2,20),((((8,(14,16)),13),(11,19)),18))),4);
 674: 5 -2317.625244 -2256.943735 (0,(((((1,(12,17)),((5,10),15)),7),(3,6)),9),(((2,20),(4,(((8,(14,16)),13),(11,19)))),18));
 675: 4 -2327.292969 -2256.640489 (0,(((1,((5,(10,15)),7)),(12,17)),((3,6),9)),(((2,((((8,(14,16)),13),(11,19)),18)),20),4));
 676: 20 -2194.151367 -2246.632496 (0,(((((1,7),(12,17)),((5,10),15)),((3,9),6)),((2,20),(((((8,16),14),13),(11,19)),18))),4);
 677: 11 -2106.636475 -2251.918401 (0,((((1,(((5,10),15),(12,17))),7),((3,6),9)),(2,(((((8,(14,16)),13),(11,19)),18),20))),4);
 678: 8 -2314.258301 -2249.738024 (0,(((((1,(12,17)),7),((5,10),15)),((3,6),9)),4),((2,20),((((8,13),(14,16)),(11,19)),18)));
 679: 5 -2249.432617 -2252.325857 (0,((((((1,((5,10),15)),(7,(12,17))),((3,9),6)),4),18),(((8,(14,16)),13),(11,19))),(2,20));
 680: 2 -2302.900146 -2259.531653 (0,(((1,7),(((5,10),15),(12,17))),(3,(6,9))),((((2,((11,19),18)),20),((8,(14,16)),13)),4));
 681: 1 -2274.707031 -2254.597919 (0,((((((1,7),((5,10),15)),(12,17)),6),3),9),(((2,20),((((8,14),(13,16)),(11,19)),18)),4));
 682: 17 -2308.200439 -2255.233007 (0,(((((1,(7,(12,17))),(5,(10,15))),(3,9)),6),4),((2,20),((((8,(14,16)),13),(11,19)),18)));
 683: 5 -2391.984375 -2263.692393 (0,((((((((1,7),(5,(10,15))),(12,17)),((3,6),9)),2),20),((((8,16),14),13),(11,19))),18),4);
 684: 2 -2254.769531 -2252.322995 (0,((((((1,(12,17)),7),((5,10),15)),(((8,(14,16)),13),(11,19))),((3,9),6)),4),((2,20),18));
 685: 27 -2213.230713 -2249.407357 (0,((((((1,7),15),(5,10)),(12,17)),((3,9),6)),(((2,20),18),(((8,(14,16)),13),(11,19)))),4);
 686: 11 -2193.833496 -2264.308098 (0,((((1,(12,17)),7),((5,15),10)),4),(((2,20),((((8,13),(14,16)),(11,19)),18)),((3,9),6)));
 687: 8 -2283.412109 -2250.319926 (0,(((((1,(12,17)),7),((5,15),10)),(3,(6,9))),((2,20),((((8,(14,16)),13),(11,19)),18))),4);
 688: 3 -2215.787109 -2246.169776 (0,(((((1,(12,17)),((5,10),15)),7),((3,9),6)),(((2,20),(((8,(14,16)),13),(11,19))),18)),4);
 689: 6 -2197.658447 -2246.98668 (0,((((1,(12,17)),((5,10),15)),7),((3,6),9)),((((2,20),18),((((8,16),14),13),(11,19))),4));
 690: 2 -2067.149902 -2252.410321 (0,((((((1,7),(12,17)),((5,10),15)),(((8,(14,16)),13),(11,19))),(3,(6,9))),((2,20),18)),4);
 691: 6 -2115.083252 -2262.317014 (0,(((((((1,((5,10),15)),7),17),12),((3,9),6)),(2,20)),4),((((8,(14,16)),13),(11,19)),18));
 692: 2 -2337.887695 -2256.999126 (0,(((1,(((((5,10),15),12),17),7)),(3,(6,9))),((2,20),((((8,13),(14,16)),(11,19)),18))),4);
 693: 5 -2286.054199 -2250.499601 (0,(((((1,((5,10),15)),(7,(12,17))),(3,9)),6),4),((2,20),((((8,(14,16)),13),(11,19)),18)));
 694: 3 -2227.61084 -2256.962258 (0,((((((1,((5,10),15)),7),(12,17)),(3,6)),9),((2,20),(((8,(14,16)),13),((11,19),18)))),4);
 695: 3 -2319.104004 -2253.413472 (0,((((((1,(12,17)),7),((5,10),15)),((3,6),9)),4),((2,20),18)),(((8,13),(14,16)),(11,19)));
 696: 10 -2247.608887 -2249.745078 (0,((((1,7),(12,17)),((5,10),15)),((3,9),6)),(((2,20),((((8,13),(14,16)),(11,19)),18)),4));
 697: 1 -2113.095215 -2257.910138 (0,((((((1,7),((5,10),15)),(12,17)),6),(3,9)),((2,20),((((8,16),14),13),((11,19),18)))),4);
 698: 1 -2319.075195 -2251.786564 (0,(((((1,(12,17)),(((5,10),15),7)),(((8,(14,16)),13),(11,19))),((3,6),9)),((2,20),18)),4);
 699: 11 -2217.545654 -2252.333498 (0,(((((((1,7),(12,17)),((5,10),15)),((3,6),9)),(((8,(14,16)),13),(11,19))),18),(2,20)),4);
 700: 3 -2094.54541 -2257.673451 (0,(((((1,7),(12,17)),((5,10),15)),((3,9),6)),((2,18),(((((8,16),14),13),(11,19)),20))),4);
 701: 1 -2291.592041 -2254.997178 (0,(((((((1,7),15),(5,10)),(12,17)),6),(3,9)),((2,20),(((((8,16),14),13),(11,19)),18))),4);
 702: 6 -2134.105469 -2249.342807 (0,((1,((5,10),((7,(12,17)),15))),((3,6),9)),(((2,20),((((8,(14,16)),13),(11,19)),18)),4));
 703: 10 -2336.429199 -2247.282849 (0,((((1,7),(12,17)),((5,10),15)),((3,9),6)),((((2,20),(((8,(14,16)),13),(11,19))),18),4));
 704: 5 -2207.898682 -2260.933704 (0,(((((1,(12,17)),7),((5,10),15)),6),(3,9)),((2,20),((4,(((8,13),(14,16)),(11,19))),18)));
 705: 1 -2208.126709 -2257.952452 (0,((((((1,(12,17)),(5,10)),7),15),((3,9),6)),((2,20),((((8,14),16),13),((11,19),18)))),4);
 706: 1 -2526.153809 -2251.786564 (0,(((((1,(12,17)),(((5,10),15),7)),(((8,(14,16)),13),(11,19))),((3,6),9)),((2,20),18)),4);
 707: 1 -2238.516113 -2265.001517 (0,((((1,((((5,10),15),(12,17)),7)),(6,9)),3),(((2,20),(((8,16),14),13)),((11,19),18))),4);
 708: 9 -2335.768066 -2249.394268 (0,((((((1,(12,17)),7),15),(5,10)),((3,9),6)),(((2,20),(((8,(14,16)),13),(11,19))),18)),4);
 709: 1 -2235.379395 -2246.860761 (0,(((((1,7),(12,17)),((5,10),15)),((3,9),6)),((2,20),((((8,(14,16)),13),(11,19)),18))),4);
 710: 8 -2189.934082 -2261.234165 (0,(((((1,((5,10),15)),7),(12,17)),(3,9)),6),(((2,18),((((8,(14,16)),13),(11,19)),20)),4));
 711: 2 -2066.414795 -2255.418092 (0,((((((1,(12,17)),7),((5,10),15)),(((8,(14,16)),13),(11,19))),((2,20),18)),((3,9),6)),4);
 712: 22 -2163.055176 -2245.64851 (0,((((1,((5,10),15)),(12,17)),7),((3,6),9)),(((2,20),((((8,(14,16)),13),(11,19)),18)),4));
 713: 3 -2209.371094 -2249.681872 (0,(((((1,(((5,10),15),(12,17))),7),((3,6),9)),(2,20)),((((8,(14,16)),13),(11,19)),18)),4);
 714: 1 -2300.256104 -2260.783571 (0,(((((1,7),((12,17),15)),10),5),((3,6),9)),(((2,20),((((8,(14,16)),13),(11,19)),18)),4));
 715: 5 -2153.371582 -2253.825931 (0,(((((((1,7),15),(5,10)),(12,17)),6),(3,9)),((2,20),((((8,(14,16)),13),(11,19)),18))),4);
 716: 1 -2332.748535 -2254.578078 (0,(((((1,(12,17)),7),((5,15),10)),((3,6),9)),4),(((2,20),18),(((8,13),(14,16)),(11,19))));
 717: 23 -2257.940674 -2250.142837 (0,((((((1,7),((5,10),15)),(12,17)),3),(6,9)),4),((2,20),((((8,(14,16)),13),(11,19)),18)));
 718: 1 -2310.185059 -2259.388202 (0,(((((1,7),(12,17)),((5,10),15)),((3,9),6)),((2,(((8,(14,16)),13),((11,19),18))),20)),4);
 719: 5 -2316.473145 -2261.234165 (0,(((((1,((5,10),15)),7),(12,17)),(3,9)),6),(((2,18),((((8,(14,16)),13),(11,19)),20)),4));
 720: 24 -2128.547363 -2250.133474 (0,((((((1,7),(12,17)),((5,10),15)),6),(3,9)),((2,20),((((8,(14,16)),13),(11,19)),18))),4);
 721: 1 -2189.213623 -2263.924992 (0,((((((1,7),((5,10),15)),(12,17)),(((8,13),(14,16)),(11,19))),18),((3,9),6)),((2,20),4));
 722: 9 -2229.739258 -2246.720624 (0,(((((1,(12,17)),7),((5,10),15)),((3,9),6)),4),((2,20),(((((8,16),14),13),(11,19)),18)));
 723: 21 -2098.083008 -2250.236642 (0,((((1,7),(5,(10,15))),(12,17)),((3,6),9)),(((2,20),((((8,(14,16)),13),(11,19)),18)),4));
 724: 1 -2208.093994 -2251.786564 (0,(((((1,(12,17)),(((5,10),15),7)),(((8,(14,16)),13),(11,19))),((3,6),9)),((2,20),18)),4);
 725: 23 -2217.831787 -2251.31706 (0,(((((1,7),((5,10),15)),(12,17)),6),(3,9)),(((2,20),(((((8,16),14),13),(11,19)),18)),4));
 726: 1 -2336.678711 -2255.314902 (0,(((((((1,7),((5,10),15)),(12,17)),6),(3,9)),(((((8,16),14),13),(11,19)),18)),(2,20)),4);
 727: 11 -2265.126953 -2247.064548 (0,(((((1,7),(12,17)),((5,10),15)),((3,9),6)),((2,20),(((((8,14),16),13),(11,19)),18))),4);
 728: 1 -2352.382812 -2251.786564 (0,(((((1,(12,17)),(((5,10),15),7)),(((8,(14,16)),13),(11,19))),((3,6),9)),((2,20),18)),4);
 729: 26 -2111.240234 -2250.134509 (0,(((((1,7),(12,17)),((5,10),15)),3),(6,9)),(((2,20),((((8,(14,16)),13),(11,19)),18)),4));
 730: 4 -2413.933594 -2257.708149 (0,((((((1,7),(12,17)),((5,10),15)),((3,9),6)),(2,20)),(((8,(14,16)),13),((11,19),18))),4);
 731: 19 -2308.82373 -2250.188005 (0,(((((1,7),(((5,10),15),(12,17))),6),(3,9)),((2,20),((((8,(14,16)),13),(11,19)),18))),4);
 732: 3 -2145 -2266.543343 (0,(((((1,7),((5,10),15)),((3,9),6)),(12,17)),((2,20),((((8,(14,16)),13),(11,19)),18))),4);
 733: 7 -2292.757812 -2253.862137 (0,(((((((1,7),(5,10)),(12,17)),15),6),(3,9)),((2,20),((((8,(14,16)),13),(11,19)),18))),4);
 734: 11 -2300.635254 -2249.217596 (0,((((((1,7),(5,10)),(12,17)),15),((3,9),6)),4),((2,20),((((8,(14,16)),13),(11,19)),18)));
 735: 3 -2247.841553 -2257.176032 (0,(((((1,7),(12,17)),((5,10),15)),((3,9),6)),((2,(((((8,16),13),14),(11,19)),20)),18)),4);
 736: 2 -2255.958008 -2250.4006 (0,((((((1,7),(12,17)),(5,10)),15),((3,9),6)),((2,20),(((((8,16),14),13),(11,19)),18))),4);
 737: 2 -2306.509277 -2250.770798 (0,(((((1,(12,17)),((5,10),15)),7),9),(3,6)),((((2,20),18),(((8,(14,16)),13),(11,19))),4));
 738: 7 -2300.568359 -2246.643372 (0,(((((1,7),((5,10),15)),(12,17)),((3,9),6)),((2,20),(((((8,16),14),13),(11,19)),18))),4);
 739: 7 -2213.839844 -2251.57824 (0,((((1,7),(12,17)),(5,(10,15))),((3,9),6)),((((2,20),18),((((8,16),14),13),(11,19))),4));
 740: 2 -2365.554688 -2249.705895 (0,(((((1,7),(12,17)),((5,10),15)),((3,9),6)),(((2,20),(((8,14),(13,16)),(11,19))),18)),4);
 741: 9 -2252.414062 -2250.363768 (0,((((((1,7),(12,17)),((5,10),15)),(3,6)),9),(((2,20),18),(((8,(14,16)),13),(11,19)))),4);
 742: 2 -2169.071777 -2254.347097 (0,(((1,((((5,15),10),(12,17)),7)),(3,(6,9))),((2,20),((((8,13),(14,16)),(11,19)),18))),4);
 743: 1 -2364.966309 -2251.786564 (0,(((((1,(12,17)),(((5,10),15),7)),(((8,(14,16)),13),(11,19))),((3,6),9)),((2,20),18)),4);
 744: 2 -2157.494629 -2256.010343 (0,((((((1,7),(12,17)),(5,10)),15),((3,9),6)),((2,20),((((8,13),(14,16)),(11,19)),18))),4);
 745: 13 -2206.131104 -2256.611355 (0,(((((1,7),(12,17)),((5,10),15)),((3,9),6)),(((2,18),(((8,(14,16)),13),(11,19))),20)),4);
 746: 3 -2217.094727 -2249.683288 (0,(((((1,(((5,10),15),(12,17))),7),((3,6),9)),((((8,(14,16)),13),(11,19)),18)),(2,20)),4);
 747: 28 -2206.617188 -2249.174241 (0,(((((1,(7,15)),(5,10)),(12,17)),((3,9),6)),((2,20),((((8,(14,16)),13),(11,19)),18))),4);
 748: 3 -2304.17334 -2257.62376 (0,(((((1,((5,10),15)),(7,(12,17))),((3,9),6)),4),(((8,(14,16)),13),((11,19),18))),(2,20));
 749: 3 -2119.970215 -2254.07337 (0,((((((1,((5,10),15)),(7,(12,17))),(3,6)),9),(2,20)),((((8,(14,16)),13),(11,19)),18)),4);
 750: 6 -2229.268066 -2252.509437 (0,((((1,((5,10),15)),(12,17)),7),((3,6),9)),(((2,20),(((8,(14,16)),13),((11,19),18))),4));
 751: 1 -2227.580811 -2251.786564 (0,(((((1,(12,17)),(((5,10),15),7)),(((8,(14,16)),13),(11,19))),((3,6),9)),((2,20),18)),4);
 752: 2 -2273.439209 -2252.771918 (0,((((((1,7),(12,17)),((5,10),15)),(((8,(14,16)),13),(11,19))),((3,9),6)),((2,20),18)),4);
 753: 2 -2134.14502 -2253.682712 (0,((((1,((((5,10),15),(12,17)),7)),(3,(6,9))),(2,20)),((((8,13),(14,16)),(11,19)),18)),4);
 754: 2 -2170.427734 -2255.546578 (0,(((((((1,(12,17)),(5,10)),7),15),(3,9)),6),((2,20),(((((8,14),16),13),(11,19)),18))),4);
 755: 1 -2137.319336 -2251.786564 (0,(((((1,(12,17)),(((5,10),15),7)),(((8,(14,16)),13),(11,19))),((3,6),9)),((2,20),18)),4);
 756: 2 -2243.582764 -2252.322995 (0,((((((1,(12,17)),7),((5,10),15)),(((8,(14,16)),13),(11,19))),((3,9),6)),4),((2,20),18));
 757: 3 -2167.466553 -2255.989894 (0,(((((1,7),(12,17)),((5,10),15)),((3,9),6)),((2,((((8,13),(14,16)),(11,19)),18)),20)),4);
 758: 1 -2158.433594 -2255.418092 (0,((((((1,(12,17)),7),((5,10),15)),(((8,(14,16)),13),(11,19))),((2,20),18)),((3,9),6)),4);
 759: 4 -2373.620605 -2249.819811 (0,(((((1,7),((5,10),15)),(12,17)),((3,6),9)),4),(((2,20),(((8,13),(14,16)),(11,19))),18));
 760: 3 -2136.40918 -2255.969331 (0,((((((1,(5,10)),15),7),(12,17)),((3,6),9)),((2,20),(((8,(14,16)),13),((11,19),18)))),4);
 761: 9 -2154.92627 -2252.309358 (0,(((((1,((5,10),15)),7),(12,17)),((3,6),9)),(((2,20),((8,(14,16)),13)),((11,19),18))),4);
 762: 2 -2314.644531 -2252.410321 (0,((((((1,7),(12,17)),((5,10),15)),(((8,(14,16)),13),(11,19))),(3,(6,9))),((2,20),18)),4);
 763: 4 -2356.064453 -2251.577604 (0,((((((1,7),(12,17)),((5,10),15)),9),(3,6)),((2,20),(((((8,16),14),13),(11,19)),18))),4);
 764: 2 -2290.942871 -2262.315515 (0,(((((((1,((5,10),15)),7),12),17),((3,9),6)),(2,20)),4),((((8,(14,16)),13),(11,19)),18));
 765: 7 -2252.025391 -2246.825701 (0,((((1,7),(12,17)),((5,10),15)),(3,(6,9))),((((2,20),18),((((8,16),14),13),(11,19))),4));
 766: 1 -2193.629395 -2251.786564 (0,(((((1,(12,17)),(((5,10),15),7)),(((8,(14,16)),13),(11,19))),((3,6),9)),((2,20),18)),4);
 767: 3 -2350.798096 -2254.2518 (0,((((1,((((5,10),15),(12,17)),7)),3),(6,9)),((2,20),((((8,13),(14,16)),(11,19)),18))),4);
 768: 3 -2292.736816 -2256.723712 (0,(((((((1,7),((5,10),15)),(12,17)),(((8,(14,16)),13),(11,19))),((3,9),6)),18),(2,20)),4);
 769: 2 -2190.655273 -2259.621997 (0,(((1,((((5,10),15),12),17)),7),(3,(6,9))),(((2,20),((((8,(14,16)),13),(11,19)),18)),4));
 770: 2 -2200.669189 -2252.322995 (0,((((((1,(12,17)),7),((5,10),15)),(((8,(14,16)),13),(11,19))),((3,9),6)),4),((2,20),18));
 771: 7 -2151.014404 -2259.733281 (0,((((1,((((5,10),15),17),12)),7),(3,(6,9))),((2,20),((((8,(14,16)),13),(11,19)),18))),4);
 772: 6 -2254.728516 -2250.720589 (0,(((((1,7),(12,17)),15),(5,10)),((3,9),6)),(((2,20),((((8,(14,16)),13),(11,19)),18)),4));
 773: 1 -2308.125977 -2251.786564 (0,(((((1,(12,17)),(((5,10),15),7)),(((8,(14,16)),13),(11,19))),((3,6),9)),((2,20),18)),4);
 774: 4 -2401.28125 -2257.141778 (0,((((((1,(12,17)),(5,10)),7),15),((3,9),6)),((2,(((((8,14),16),13),(11,19)),18)),20)),4);
 775: 7 -2214.665771 -2249.167321 (0,((1,((((5,10),15),(12,17)),7)),((3,6),9)),(((2,20),(((((8,14),16),13),(11,19)),18)),4));
 776: 3 -2299.25 -2255.950657 (0,((((((1,7),(12,17)),(5,10)),15),((3,9),6)),((2,20),(((8,(14,16)),13),((11,19),18)))),4);
 777: 1 -2280.984131 -2251.786564 (0,(((((1,(12,17)),(((5,10),15),7)),(((8,(14,16)),13),(11,19))),((3,6),9)),((2,20),18)),4);
 778: 1 -2240.515625 -2266.558153 (0,((((((1,(12,17)),(((5,15),10),7)),((3,9),6)),18),(2,20)),((((8,16),13),14),(11,19))),4);
 779: 2 -2373.043457 -2251.918862 (0,(((((1,(12,17)),7),((5,15),10)),((3,9),6)),((2,20),((((8,(14,16)),13),(11,19)),18))),4);
 780: 3 -2271.950195 -2256.030967 (0,(((1,(7,(12,17))),((5,10),15)),(((2,20),18),(((8,(14,16)),13),(11,19)))),(((3,9),6),4));
 781: 9 -2134.301514 -2250.437953 (0,(((((1,(((5,10),15),(12,17))),7),3),(6,9)),((2,20),((((8,(14,16)),13),(11,19)),18))),4);
 782: 1 -2189.177246 -2255.174434 (0,(((((1,(12,17)),(((5,10),15),7)),((3,6),9)),(2,20)),((((8,(13,16)),14),(11,19)),18)),4);
 783: 15 -2107.198242 -2254.110401 (0,(((((((1,7),((5,10),15)),(12,17)),(3,9)),6),(2,20)),((((8,(14,16)),13),(11,19)),18)),4);
 784: 17 -2220.664307 -2245.735733 (0,(((((1,7),(12,17)),((5,10),15)),((3,9),6)),(((2,20),18),(((8,(14,16)),13),(11,19)))),4);
 785: 1 -2186.740234 -2255.418092 (0,((((((1,(12,17)),7),((5,10),15)),(((8,(14,16)),13),(11,19))),((2,20),18)),((3,9),6)),4);
 786: 5 -2228.621582 -2250.372435 (0,((((1,7),(((5,10),15),(12,17))),6),(3,9)),((((2,20),18),(((8,(14,16)),13),(11,19))),4));
 787: 3 -2076.639893 -2256.943759 (0,((((((1,7),(12,17)),((5,10),15)),(3,9)),6),((2,20),(((8,(14,16)),13),((11,19),18)))),4);
 788: 2 -2288.159668 -2255.418092 (0,((((((1,(12,17)),7),((5,10),15)),(((8,(14,16)),13),(11,19))),((2,20),18)),((3,9),6)),4);
 789: 4 -2212.654053 -2262.408843 (0,((((((((1,7),(12,17)),(5,10)),15),((3,9),6)),(2,20)),(((8,16),14),13)),((11,19),18)),4);
 790: 13 -2086.688232 -2254.656082 (0,(((((1,7),(12,17)),((5,10),15)),((3,6),9)),((((2,20),18),(11,19)),((8,(14,16)),13))),4);
 791: 14 -2165.671387 -2250.309475 (0,(((((1,((5,10),15)),(12,17)),7),3),(6,9)),(((2,20),((((8,(14,16)),13),(11,19)),18)),4));
 792: 2 -2204.332031 -2254.479876 (0,((((((1,(12,17)),7),((5,10),15)),9),(3,6)),4),(((2,20),18),(((8,13),(14,16)),(11,19))));
 793: 4 -2245.822266 -2246.935916 (0,(((((1,7),(12,17)),((5,10),15)),((3,6),9)),4),((2,20),(((((8,16),14),13),(11,19)),18)));
 794: 13 -2207.810303 -2249.419789 (0,(((((1,((5,10),15)),(7,(12,17))),((3,9),6)),((((8,(14,16)),13),(11,19)),18)),4),(2,20));
 795: 17 -2350.274658 -2250.2374 (0,(((((1,(12,17)),7),(5,(10,15))),((3,9),6)),((2,20),((((8,(14,16)),13),(11,19)),18))),4);
 796: 1 -2284.242432 -2246.803172 (0,((((1,7),(12,17)),((5,10),15)),(3,(6,9))),(((2,20),((((8,(14,16)),13),(11,19)),18)),4));
 797: 14 -2163.243164 -2246.82569 (0,((((1,7),(12,17)),((5,10),15)),((3,9),6)),((((2,20),((((8,16),14),13),(11,19))),18),4));
 798: 1 -2274.162842 -2259.623469 (0,(((1,((((5,10),15),17),12)),7),(3,(6,9))),(((2,20),((((8,(14,16)),13),(11,19)),18)),4));
 799: 7 -2139.925293 -2254.379138 (0,((((((1,7),(12,17)),((5,10),15)),6),(3,9)),4),((2,20),((((8,13),(14,16)),(11,19)),18)));
 800: 54 -2244.180664 -2245.768091 (0,((((1,7),(12,17)),((5,10),15)),((3,9),6)),((((2,20),(((8,(14,16)),13),(11,19))),18),4));
 801: 13 -2258.033691 -2250.309475 (0,(((((1,((5,10),15)),(12,17)),7),(3,6)),9),(((2,20),((((8,(14,16)),13),(11,19)),18)),4));
 802: 13 -2310.939209 -2250.624961 (0,(((((1,(7,(12,17))),((5,10),15)),(3,9)),6),4),(((2,20),18),(((8,(14,16)),13),(11,19))));
 803: 1 -2418.907227 -2254.997178 (0,(((((((1,7),15),(5,10)),(12,17)),6),(3,9)),((2,20),(((((8,16),14),13),(11,19)),18))),4);
 804: 4 -2127.213135 -2252.329339 (0,(((((((1,((5,10),15)),7),(12,17)),((3,6),9)),18),(((8,(14,16)),13),(11,19))),4),(2,20));
 805: 6 -2329.033691 -2264.688718 (0,(((((((1,(12,17)),7),(5,10)),15),6),3),9),((2,20),((4,(((8,13),(14,16)),(11,19))),18)));
 806: 5 -2164.224121 -2262.024126 (0,((((1,((7,17),12)),((5,10),15)),((3,9),6)),4),((2,20),((((8,(14,16)),13),(11,19)),18)));
 807: 1 -2295.170898 -2266.558153 (0,((((((1,(12,17)),(((5,15),10),7)),((3,9),6)),18),(2,20)),((((8,16),13),14),(11,19))),4);
 808: 4 -2343.52124 -2256.438005 (0,(((((1,7),(12,17)),((5,15),10)),((3,9),6)),((2,((((8,(14,16)),13),(11,19)),18)),20)),4);
 809: 2 -2355.376709 -2256.639011 (0,(((1,(((5,15),10),7)),(12,17)),((3,6),9)),(((2,((((8,(14,16)),13),(11,19)),18)),20),4));
 810: 20 -2310.058105 -2249.483452 (0,(((1,(12,17)),(((5,10),15),7)),(3,(6,9))),((2,20),(4,((((8,(14,16)),13),(11,19)),18))));
 811: 8 -2209.173828 -2250.410619 (0,((((1,((5,15),10)),(12,17)),7),((3,6),9)),(((2,20),((((8,(14,16)),13),(11,19)),18)),4));
 812: 1 -2225.682129 -2251.77187 (0,((((((1,7),(12,17)),((5,10),15)),6),(3,9)),((2,20),((((8,(14,16)),13),(11,19)),18))),4);
 813: 18 -2180.822998 -2251.693481 (0,(((((1,7),(12,17)),((5,10),15)),((3,6),9)),(2,(((((8,(14,16)),13),(11,19)),18),20))),4);
 814: 7 -2390.088623 -2249.912257 (0,(((((1,7),(12,17)),((5,10),15)),((3,9),6)),((2,20),((((8,13),(14,16)),(11,19)),18))),4);
 815: 25 -2160.891602 -2249.515998 (0,(((((1,(7,(12,17))),((5,10),15)),((3,6),9)),((((8,(14,16)),13),(11,19)),18)),(2,20)),4);
 816: 1 -2335.31543 -2253.400895 (0,(((((((1,((5,10),15)),(12,17)),7),((3,6),9)),(2,20)),4),18),(((8,(14,16)),13),(11,19)));
 817: 2 -2223.433105 -2260.855689 (0,(((((1,7),(12,17)),15),(5,10)),(((2,20),(((((8,14),16),13),(11,19)),18)),((3,9),6))),4);
 818: 14 -2201.786133 -2250.277309 (0,((((1,7),(12,17)),(5,(10,15))),((3,6),9)),(((2,20),((((8,(14,16)),13),(11,19)),18)),4));
 819: 2 -2185.34668 -2265.001517 (0,((((1,((((5,10),15),(12,17)),7)),(6,9)),3),(((2,20),(((8,16),14),13)),((11,19),18))),4);
 820: 2 -2179.218262 -2255.812588 (0,(((((1,7),(12,17)),((5,10),15)),((3,9),6)),((2,20),(((8,13),(14,16)),((11,19),18)))),4);
 821: 22 -2384.327881 -2246.169776 (0,((((1,(12,17)),(((5,10),15),7)),((3,6),9)),(((2,20),(((8,(14,16)),13),(11,19))),18)),4);
 822: 1 -2475.191162 -2252.322995 (0,((((((1,(12,17)),7),((5,10),15)),(((8,(14,16)),13),(11,19))),((3,9),6)),4),((2,20),18));
 823: 2 -2485.661133 -2262.315515 (0,(((((((1,((5,10),15)),7),12),17),((3,9),6)),(2,20)),4),((((8,(14,16)),13),(11,19)),18));
 824: 5 -2194.107666 -2261.618483 (0,((((1,7),(12,17)),((5,10),15)),(((2,((((8,(14,16)),13),(11,19)),18)),20),((3,9),6))),4);
 825: 6 -2263.833984 -2246.672988 (0,((((1,((5,10),15)),(12,17)),7),((3,6),9)),(((2,20),(((((8,16),14),13),(11,19)),18)),4));
 826: 26 -2202.282227 -2251.759972 (0,((((1,(7,(12,17))),((5,10),15)),((3,6),9)),((2,((((8,(14,16)),13),(11,19)),18)),20)),4);
 827: 1 -2148.34668 -2254.597919 (0,((((((1,7),((5,10),15)),(12,17)),6),3),9),(((2,20),((((8,14),(13,16)),(11,19)),18)),4));
 828: 8 -2048.583984 -2245.925876 (0,((((1,((5,10),15)),(12,17)),7),((3,6),9)),((((2,20),18),(((8,(14,16)),13),(11,19))),4));
 829: 9 -2189.171387 -2250.410619 (0,((1,((((5,15),10),7),(12,17))),(3,(6,9))),(((2,20),((((8,(14,16)),13),(11,19)),18)),4));
 830: 5 -2338.821777 -2260.929989 (0,(((((1,(12,17)),(((5,10),15),7)),6),3),9),((2,20),((4,(((8,13),(14,16)),(11,19))),18)));
 831: 1 -2276.503418 -2251.786564 (0,(((((1,(12,17)),(((5,10),15),7)),(((8,(14,16)),13),(11,19))),((3,6),9)),((2,20),18)),4);
 832: 9 -2335.62793 -2246.825702 (0,(((1,(7,(12,17))),((5,10),15)),((3,9),6)),((((2,20),18),((((8,16),14),13),(11,19))),4));
 833: 1 -2152.098633 -2252.486033 (0,(((((1,7),(12,17)),((5,10),15)),((3,9),6)),((2,20),((((8,13),(14,16)),(11,19)),18))),4);
 834: 3 -2029.538574 -2266.676428 (0,(((1,(((5,10),15),(12,17))),((3,(6,9)),7)),((2,20),((((8,(14,16)),13),(11,19)),18))),4);
 835: 4 -2198.887939 -2251.519915 (0,((((((1,7),(12,17)),((5,10),15)),((3,9),6)),(2,20)),(((((8,14),16),13),(11,19)),18)),4);
 836: 20 -2190.272217 -2245.772508 (0,((((1,(((5,10),15),(12,17))),7),(3,(6,9))),((2,20),((((8,(14,16)),13),(11,19)),18))),4);
 837: 1 -2188.330078 -2251.554265 (0,(((((1,7),(12,17)),((5,10),15)),((3,6),9)),((2,20),(((((8,16),13),14),(11,19)),18))),4);
 838: 3 -2330.610596 -2250.506828 (0,((((((1,(7,(12,17))),((5,10),15)),9),3),6),4),((2,20),((((8,(14,16)),13),(11,19)),18)));
 839: 1 -2358.98291 -2265.679621 (0,((((((1,(12,17)),7),(5,(10,15))),6),3),9),((2,20),((4,(((8,13),(14,16)),(11,19))),18)));
 840: 3 -2264.223145 -2255.812588 (0,(((((1,7),(12,17)),((5,10),15)),((3,9),6)),((2,20),(((8,13),(14,16)),((11,19),18)))),4);
 841: 5 -2282.841309 -2251.906798 (0,(((1,(((5,10),15),7)),(12,17)),(3,(6,9))),(((2,((((8,(14,16)),13),(11,19)),18)),20),4));
 842: 1 -2335.505371 -2252.013488 (0,(((((1,(7,(12,17))),((5,10),15)),(3,9)),6),4),((2,20),(((((8,14),16),13),(11,19)),18)));
 843: 3 -2345.658691 -2252.771918 (0,((((((1,7),(12,17)),((5,10),15)),(((8,(14,16)),13),(11,19))),((3,9),6)),((2,20),18)),4);
 844: 1 -2335.920898 -2251.786564 (0,(((((1,(12,17)),(((5,10),15),7)),(((8,(14,16)),13),(11,19))),((3,6),9)),((2,20),18)),4);
 845: 3 -2337.895508 -2250.867278 (0,((((1,(12,17)),((5,15),10)),7),((3,6),9)),((((2,20),18),(((8,(14,16)),13),(11,19))),4));
 846: 8 -2369.71875 -2260.933704 (0,(((((1,(12,17)),7),((5,10),15)),6),(3,9)),((2,20),((4,(((8,13),(14,16)),(11,19))),18)));
 847: 1 -2284.30127 -2251.786564 (0,(((((1,(12,17)),(((5,10),15),7)),(((8,(14,16)),13),(11,19))),((3,6),9)),((2,20),18)),4);
 848: 24 -2270.5271 -2251.778548 (0,((((1,7),(12,17)),((5,10),15)),((3,9),6)),((2,(((((8,(14,16)),13),(11,19)),18),20)),4));
 849: 6 -2258.722656 -2255.400817 (0,((((((1,7),(12,17)),15),(5,10)),((3,9),6)),((2,((((8,(14,16)),13),(11,19)),18)),20)),4);
 850: 3 -2170.609375 -2257.968228 (0,((((((1,(12,17)),((5,10),(7,15))),((3,9),6)),18),(((8,(14,16)),13),(11,19))),(2,20)),4);
 851: 5 -2168.738037 -2265.095332 (0,(((((1,((((5,10),15),(12,17)),7)),(6,9)),3),((11,19),18)),((2,20),((8,(14,16)),13))),4);
 852: 1 -2199.660645 -2250.265768 (0,(((((1,(12,17)),7),(5,10)),15),((3,6),9)),(((2,20),(((((8,16),14),13),(11,19)),18)),4));
 853: 53 -2291.196289 -2245.482265 (0,(((1,7),(((5,10),15),(12,17))),((3,6),9)),(((2,20),((((8,(14,16)),13),(11,19)),18)),4));
 854: 1 -2224.556885 -2252.486033 (0,(((((1,7),(12,17)),((5,10),15)),((3,9),6)),((2,20),((((8,13),(14,16)),(11,19)),18))),4);
 855: 2 -2276.894287 -2252.645948 (0,((((((1,7),((5,10),15)),(12,17)),((3,9),6)),(((8,(14,16)),13),(11,19))),18),((2,20),4));
 856: 1 -2289.835449 -2251.786564 (0,(((((1,(12,17)),(((5,10),15),7)),(((8,(14,16)),13),(11,19))),((3,6),9)),((2,20),18)),4);
 857: 3 -2195.124023 -2254.347097 (0,(((1,((((5,15),10),(12,17)),7)),(3,(6,9))),((2,20),((((8,13),(14,16)),(11,19)),18))),4);
 858: 3 -2144.178223 -2257.057383 (0,(((((1,((5,15),10)),7),(12,17)),((3,6),9)),((2,20),(((8,(14,16)),13),((11,19),18)))),4);
 859: 4 -2180.47583 -2250.265768 (0,(((((1,(12,17)),7),(5,10)),15),((3,6),9)),(((2,20),(((((8,16),14),13),(11,19)),18)),4));
 860: 11 -2252.065186 -2258.333663 (0,(((((1,(((5,10),15),7)),17),12),((3,6),9)),((2,20),((((8,(14,16)),13),(11,19)),18))),4);
 861: 2 -2142.029053 -2254.576605 (0,(((((1,(12,17)),7),(5,(10,15))),((3,6),9)),4),(((2,20),18),(((8,13),(14,16)),(11,19))));
 862: 3 -2199.050537 -2252.771918 (0,((((((1,7),(12,17)),((5,10),15)),(((8,(14,16)),13),(11,19))),((3,9),6)),((2,20),18)),4);
 863: 1 -2156.185059 -2252.84887 (0,(((((1,(12,17)),((5,10),15)),7),((3,6),9)),(2,((((((8,16),14),13),(11,19)),18),20))),4);
 864: 7 -2266.398438 -2255.285928 (0,(((((((1,7),((5,10),15)),(12,17)),6),(3,9)),(2,20)),(((((8,16),14),13),(11,19)),18)),4);
 865: 1 -2209.030273 -2251.786564 (0,(((((1,(12,17)),(((5,10),15),7)),(((8,(14,16)),13),(11,19))),((3,6),9)),((2,20),18)),4);
 866: 2 -2339.30127 -2257.673451 (0,(((((1,7),(12,17)),((5,10),15)),((3,9),6)),((2,18),(((((8,16),14),13),(11,19)),20))),4);
 867: 1 -2376.121582 -2255.286447 (0,((((((((1,7),15),(5,10)),(12,17)),((3,9),6)),(((8,(14,16)),13),(11,19))),18),(2,20)),4);
 868: 1 -2304.796387 -2258.22102 (0,(((((1,((5,10),15)),7),(12,17)),(3,9)),6),((((2,18),20),((((8,16),14),13),(11,19))),4));
 869: 1 -2199.157959 -2251.467753 (0,((((((1,(12,17)),7),((5,10),15)),(3,6)),9),(((2,20),18),((((8,16),14),13),(11,19)))),4);
 870: 4 -2162.918457 -2254.521674 (0,((((1,7),((((5,10),15),12),17)),((3,9),6)),((2,20),(((((8,14),16),13),(11,19)),18))),4);
 871: 9 -2424.392578 -2252.354242 (0,(((((1,7),((5,10),15)),(12,17)),(3,(6,9))),4),((2,20),(((8,(14,16)),13),((11,19),18))));
 872: 6 -2060.063721 -2245.924227 (0,(((1,(((5,10),15),7)),(12,17)),(3,(6,9))),((((2,20),(((8,(14,16)),13),(11,19))),18),4));
 873: 23 -2288.288818 -2251.692899 (0,(((((1,7),((5,10),15)),(12,17)),((3,9),6)),((2,((((8,(14,16)),13),(11,19)),18)),20)),4);
 874: 6 -2194.937988 -2255.602998 (0,(((((1,((5,10),(7,15))),(12,17)),((3,9),6)),((((8,(14,16)),13),(11,19)),18)),(2,20)),4);
 875: 10 -2088.101562 -2249.824382 (0,(((((1,7),(12,17)),((5,10),15)),((3,6),9)),4),(((2,20),18),(((8,13),(14,16)),(11,19))));
 876: 7 -2185.459961 -2253.843776 (0,(((((1,(((5,10),7),15)),(12,17)),3),(6,9)),((2,20),((((8,(14,16)),13),(11,19)),18))),4);
 877: 1 -2298.036865 -2252.738922 (0,(((((1,7),(((5,10),15),(12,17))),(((8,(14,16)),13),(11,19))),((3,9),6)),((2,20),18)),4);
 878: 6 -2377.598145 -2249.705895 (0,(((((1,7),(12,17)),((5,10),15)),((3,9),6)),(((2,20),(((8,14),(13,16)),(11,19))),18)),4);
 879: 1 -2343.844238 -2253.535759 (0,((((1,7),((((5,10),15),12),17)),((3,9),6)),((2,20),((((8,(14,16)),13),(11,19)),18))),4);
 880: 3 -2231.69873 -2256.839911 (0,(((((1,(12,17)),((5,10),15)),7),((3,9),6)),((2,18),((((8,(14,16)),13),(11,19)),20))),4);
 881: 1 -2320.388428 -2251.786564 (0,(((((1,(12,17)),(((5,10),15),7)),(((8,(14,16)),13),(11,19))),((3,6),9)),((2,20),18)),4);
 882: 2 -2314.179199 -2257.673451 (0,(((((1,7),(12,17)),((5,10),15)),((3,9),6)),((2,18),(((((8,16),14),13),(11,19)),20))),4);
 883: 6 -2288.777832 -2246.825701 (0,((((1,7),(12,17)),((5,10),15)),((3,6),9)),((((2,20),18),((((8,16),14),13),(11,19))),4));
 884: 3 -1999.437866 -2249.469867 (0,((((1,((5,10),((12,17),15))),7),(3,(6,9))),((2,20),((((8,(14,16)),13),(11,19)),18))),4);
 885: 9 -2096.650391 -2257.057383 (0,(((((1,((5,15),10)),7),(12,17)),((3,6),9)),((2,20),(((8,(14,16)),13),((11,19),18)))),4);
 886: 3 -2382.197266 -2252.647303 (0,(((((((1,7),((5,10),15)),(12,17)),((3,9),6)),(((8,(14,16)),13),(11,19))),18),4),(2,20));
 887: 1 -2251.825195 -2251.786564 (0,(((((1,(12,17)),(((5,10),15),7)),(((8,(14,16)),13),(11,19))),((3,6),9)),((2,20),18)),4);
 888: 3 -2216.561768 -2254.250282 (0,((((1,((((5,10),15),(12,17)),7)),(6,9)),3),((2,20),((((8,13),(14,16)),(11,19)),18))),4);
 889: 3 -2432.50293 -2256.866764 (0,(((1,(((5,10),15),7)),(12,17)),((3,6),9)),((((2,18),(((8,(14,16)),13),(11,19))),20),4));
 890: 16 -2344.094727 -2252.33069 (0,(((((1,7),(12,17)),((5,10),15)),((3,9),6)),((2,20),(((8,(14,16)),13),((11,19),18)))),4);
 891: 11 -2310.42334 -2250.183084 (0,((((1,7),(((5,10),15),(12,17))),(3,9)),6),(((2,20),((((8,(14,16)),13),(11,19)),18)),4));
 892: 1 -2162.769043 -2254.997178 (0,(((((((1,7),15),(5,10)),(12,17)),6),(3,9)),((2,20),(((((8,16),14),13),(11,19)),18))),4);
 893: 1 -2217.161621 -2251.415438 (0,(((((1,7),(12,17)),((5,10),15)),((3,9),6)),(((2,20),((((8,13),14),16),(11,19))),18)),4);
 894: 5 -2297.107422 -2256.425474 (0,(((((1,(12,17)),7),((5,10),15)),((3,6),9)),4),((2,(18,20)),(((8,13),(14,16)),(11,19))));
 895: 1 -2265.421631 -2249.61295 (0,(((((1,7),(12,17)),((5,10),15)),((3,9),6)),((2,20),((((8,14),(13,16)),(11,19)),18))),4);
 896: 4 -2221.92041 -2256.27842 (0,((((((1,7),(12,17)),15),(5,10)),((3,9),6)),((2,(((((8,16),14),13),(11,19)),20)),18)),4);
 897: 2 -2380.507812 -2256.723712 (0,(((((((1,7),((5,10),15)),(12,17)),(((8,(14,16)),13),(11,19))),((3,9),6)),18),(2,20)),4);
 898: 2 -2302.657715 -2252.647303 (0,(((((((1,7),((5,10),15)),(12,17)),((3,9),6)),(((8,(14,16)),13),(11,19))),18),4),(2,20));
 899: 6 -2152.615723 -2250.319405 (0,((((((1,(12,17)),(5,10)),7),15),((3,9),6)),((2,20),(((((8,16),14),13),(11,19)),18))),4);
 900: 3 -2346.603516 -2257.538296 (0,((((((1,7),((5,10),15)),(12,17)),6),(3,9)),(2,((((((8,16),14),13),(11,19)),18),20))),4);
 901: 22 -2200.797852 -2255.184784 (0,(((1,7),((5,10),15)),(12,17)),((((2,20),((((8,(14,16)),13),(11,19)),18)),4),((3,6),9)));
 902: 4 -2323.009766 -2251.049201 (0,(((((1,(12,17)),7),((5,10),15)),((3,6),9)),4),(((2,20),18),((((8,13),14),16),(11,19))));
 903: 3 -2204.541992 -2253.682712 (0,((((1,((((5,10),15),(12,17)),7)),(3,(6,9))),(2,20)),((((8,13),(14,16)),(11,19)),18)),4);
 904: 1 -2326.086182 -2252.410321 (0,((((((1,7),(12,17)),((5,10),15)),(((8,(14,16)),13),(11,19))),(3,(6,9))),((2,20),18)),4);
 905: 2 -2283.821289 -2252.814033 (0,(((((1,7),(12,17)),((5,10),15)),((3,9),6)),((2,(((((8,16),14),13),(11,19)),18)),20)),4);
 906: 3 -2080.864746 -2246.018717 (0,((((1,(((5,10),15),(12,17))),7),(3,(6,9))),(((2,20),18),(((8,(14,16)),13),(11,19)))),4);
 907: 7 -2170.360352 -2253.187543 (0,(((((((1,7),15),(5,10)),(12,17)),((3,9),6)),((((8,(14,16)),13),(11,19)),18)),(2,20)),4);
 908: 2 -2259.267578 -2256.000466 (0,((((((1,7),((5,10),15)),(12,17)),6),(3,9)),((2,20),(((((8,16),13),14),(11,19)),18))),4);
 909: 17 -2199.881836 -2245.772018 (0,((((1,(((5,10),15),(12,17))),7),((3,9),6)),((2,20),((((8,(14,16)),13),(11,19)),18))),4);
 910: 1 -2192.880371 -2250.265768 (0,(((((1,(12,17)),7),(5,10)),15),((3,6),9)),(((2,20),(((((8,16),14),13),(11,19)),18)),4));
 911: 1 -2336.372559 -2258.631947 (0,(((1,(((5,10),15),7)),(12,17)),((3,6),9)),((((2,20),((8,13),(14,16))),((11,19),18)),4));
 912: 3 -2359.231445 -2250.530316 (0,(((((1,7),(12,17)),15),(5,10)),((3,9),6)),((((2,20),18),((((8,16),14),13),(11,19))),4));
 913: 19 -2203.240234 -2251.692519 (0,(((((1,7),((5,10),15)),(12,17)),((3,6),9)),4),(2,(((((8,(14,16)),13),(11,19)),18),20)));
 914: 12 -2275.574463 -2250.265768 (0,(((((1,(12,17)),7),(5,10)),15),((3,6),9)),(((2,20),(((((8,16),14),13),(11,19)),18)),4));
 915: 6 -2401.288086 -2252.448369 (0,(((((1,(12,17)),((5,10),15)),7),((3,9),6)),((2,20),(((8,(14,16)),13),((11,19),18)))),4);
 916: 3 -2256.275391 -2260.610999 (0,(((((1,(12,17)),(5,10)),7),15),(((2,20),(((((8,14),16),13),(11,19)),18)),((3,9),6))),4);
 917: 2 -2164.269531 -2252.322995 (0,((((((1,(12,17)),7),((5,10),15)),(((8,(14,16)),13),(11,19))),((3,9),6)),4),((2,20),18));
 918: 1 -2316.133057 -2251.786564 (0,(((((1,(12,17)),(((5,10),15),7)),(((8,(14,16)),13),(11,19))),((3,6),9)),((2,20),18)),4);
 919: 7 -2124.915527 -2250.543241 (0,((((1,((5,(10,15)),(12,17))),7),(3,(6,9))),((2,20),((((8,(14,16)),13),(11,19)),18))),4);
 920: 12 -2298.449219 -2256.476064 (0,(((((1,7),(12,17)),((5,10),15)),((3,9),6)),((2,(((((8,14),13),16),(11,19)),20)),18)),4);
 921: 1 -2182.045898 -2253.593369 (0,((((((1,(12,17)),7),15),(5,10)),((3,6),9)),4),(((2,20),18),(((8,13),(14,16)),(11,19))));
 922: 6 -2158.490234 -2246.049189 (0,((((1,((5,10),15)),(7,(12,17))),((3,6),9)),((2,20),((((8,(14,16)),13),(11,19)),18))),4);
 923: 27 -2176.308105 -2249.219742 (0,(((((1,(5,10)),15),(7,(12,17))),((3,9),6)),4),((2,20),((((8,(14,16)),13),(11,19)),18)));
 924: 5 -2045.840942 -2246.860761 (0,(((((1,7),(12,17)),((5,10),15)),((3,9),6)),((2,20),((((8,(14,16)),13),(11,19)),18))),4);
 925: 2 -2319.549316 -2254.379138 (0,((((((1,7),(12,17)),((5,10),15)),6),(3,9)),4),((2,20),((((8,13),(14,16)),(11,19)),18)));
 926: 1 -2257.138672 -2251.786564 (0,(((((1,(12,17)),(((5,10),15),7)),(((8,(14,16)),13),(11,19))),((3,6),9)),((2,20),18)),4);
 927: 2 -2216.763184 -2261.133812 (0,(((((1,(12,17)),(((5,10),15),7)),((3,6),9)),(2,20)),(((8,14),(13,16)),((11,19),18))),4);
 928: 24 -2198.493408 -2251.727481 (0,(((((1,7),(12,17)),((5,10),15)),((3,9),6)),(2,(((((8,(14,16)),13),(11,19)),18),20))),4);
 929: 2 -2119.674805 -2266.507045 (0,((((((1,(12,17)),(((5,15),10),7)),((3,9),6)),(2,20)),18),((((8,16),13),14),(11,19))),4);
 930: 8 -2210.780273 -2246.825698 (0,(((((1,7),(12,17)),((5,10),15)),((3,9),6)),(((2,20),18),((((8,16),14),13),(11,19)))),4);
 931: 13 -2081.9729 -2255.392981 (0,(((((1,7),(12,17)),(5,10)),15),(3,(6,9))),(((2,((((8,(14,16)),13),(11,19)),18)),20),4));
 932: 12 -1994.331299 -2246.613378 (0,(((((1,(12,17)),7),((5,10),15)),(3,(6,9))),((2,20),(((((8,16),14),13),(11,19)),18))),4);
 933: 2 -2152.445312 -2254.481357 (0,((((((1,(12,17)),7),((5,10),15)),(3,6)),9),4),(((2,20),18),(((8,13),(14,16)),(11,19))));
 934: 2 -2304.191895 -2255.571813 (0,(((1,(((5,10),7),15)),(12,17)),((3,6),9)),(((2,((((8,(14,16)),13),(11,19)),18)),20),4));
 935: 6 -2269.050781 -2255.917991 (0,(((((1,((5,10),15)),17),12),7),((3,6),9)),(((2,20),((((8,(14,16)),13),(11,19)),18)),4));
 936: 1 -2352.594971 -2251.786564 (0,(((((1,(12,17)),(((5,10),15),7)),(((8,(14,16)),13),(11,19))),((3,6),9)),((2,20),18)),4);
 937: 5 -2301.229004 -2253.716991 (0,((((1,7),(12,17)),((5,10),15)),((3,9),6)),(((2,20),(((8,(14,16)),13),((11,19),18))),4));
 938: 30 -2285.319336 -2249.172076 (0,((((((1,7),(12,17)),(5,10)),15),((3,9),6)),((2,20),((((8,(14,16)),13),(11,19)),18))),4);
 939: 38 -2239.966797 -2245.721611 (0,((((1,((5,10),15)),(7,(12,17))),((3,9),6)),4),(((2,20),(((8,(14,16)),13),(11,19))),18));
 940: 1 -2233.804199 -2251.786564 (0,(((((1,(12,17)),(((5,10),15),7)),(((8,(14,16)),13),(11,19))),((3,6),9)),((2,20),18)),4);
 941: 1 -2229.939209 -2266.558153 (0,((((((1,(12,17)),(((5,15),10),7)),((3,9),6)),18),(2,20)),((((8,16),13),14),(11,19))),4);
 942: 2 -2109.88916 -2257.673451 (0,(((((1,7),(12,17)),((5,10),15)),((3,9),6)),((2,18),(((((8,16),14),13),(11,19)),20))),4);
 943: 2 -2193.379395 -2250.314713 (0,((((((1,7),15),(5,10)),(12,17)),((3,9),6)),((2,20),(((((8,16),14),13),(11,19)),18))),4);
 944: 7 -2193.687012 -2251.711824 (0,(((((1,(((5,10),15),7)),(12,17)),3),(6,9)),((2,20),(((((8,14),16),13),(11,19)),18))),4);
 945: 1 -2425.779297 -2250.624961 (0,(((((1,(7,(12,17))),((5,10),15)),(3,9)),6),4),(((2,20),18),(((8,(14,16)),13),(11,19))));
 946: 1 -2178.429199 -2252.486033 (0,(((((1,7),(12,17)),((5,10),15)),((3,9),6)),((2,20),((((8,13),(14,16)),(11,19)),18))),4);
 947: 5 -2215.092285 -2254.939495 (0,((((((1,7),(12,17)),(5,(10,15))),6),(3,9)),((2,20),((((8,(14,16)),13),(11,19)),18))),4);
 948: 1 -2224.604492 -2248.697633 (0,(((((1,7),(12,17)),((5,10),15)),((3,9),6)),(((2,20),((((8,16),14),13),(11,19))),18)),4);
 949: 1 -2103.328125 -2253.857852 (0,(((((1,7),((5,15),10)),(12,17)),(3,(6,9))),((2,20),(((((8,16),14),13),(11,19)),18))),4);
 950: 1 -2380.321289 -2257.674936 (0,(((((1,7),(12,17)),((5,10),15)),((3,9),6)),(2,((((((8,16),14),13),(11,19)),20),18))),4);
 951: 5 -2205.562988 -2251.320282 (0,(((((((1,7),((5,10),15)),(12,17)),6),9),3),((2,20),(((((8,16),14),13),(11,19)),18))),4);
 952: 30 -2191.585449 -2255.429304 (0,((((((1,7),15),(5,10)),(12,17)),((3,9),6)),((2,((((8,(14,16)),13),(11,19)),18)),20)),4);
 953: 1 -2331.916992 -2249.653059 (0,(((((1,7),(12,17)),((5,10),15)),((3,9),6)),((2,20),((((8,(14,16)),13),(11,19)),18))),4);
 954: 12 -2265.053223 -2250.319405 (0,((((((1,(12,17)),(5,10)),7),15),((3,9),6)),((2,20),(((((8,16),14),13),(11,19)),18))),4);
 955: 3 -2359.899414 -2248.697633 (0,(((((1,7),(12,17)),((5,10),15)),((3,9),6)),(((2,20),((((8,16),14),13),(11,19))),18)),4);
 956: 4 -2378.70459 -2249.705126 (0,(((((1,7),(12,17)),((5,10),15)),((3,9),6)),(((2,20),(((8,13),(14,16)),(11,19))),18)),4);
 957: 5 -2336.022949 -2249.78508 (0,((((1,7),(((5,10),(12,17)),15)),((3,9),6)),((2,20),((((8,(14,16)),13),(11,19)),18))),4);
 958: 8 -2265.86377 -2253.827418 (0,(((((((1,7),15),(5,10)),(12,17)),(3,9)),6),((2,20),((((8,(14,16)),13),(11,19)),18))),4);
 959: 2 -2271.289551 -2255.812588 (0,(((((1,7),(12,17)),((5,10),15)),((3,9),6)),((2,20),(((8,13),(14,16)),((11,19),18)))),4);
 960: 27 -2363.737549 -2249.453177 (0,((((((1,7),((5,10),15)),(12,17)),((3,6),9)),4),(2,20)),((((8,(14,16)),13),(11,19)),18));
 961: 1 -2231.605713 -2262.477968 (0,((((((1,((5,10),15)),(7,(12,17))),((3,6),9)),20),2),((((8,(14,16)),13),(11,19)),18)),4);
 962: 2 -2122.85498 -2252.738922 (0,(((((1,7),(((5,10),15),(12,17))),(((8,(14,16)),13),(11,19))),((3,9),6)),((2,20),18)),4);
 963: 8 -2254.07959 -2255.36962 (0,((((((1,7),(12,17)),(5,10)),15),((3,9),6)),((2,((((8,(14,16)),13),(11,19)),18)),20)),4);
 964: 1 -2139.988281 -2255.392384 (0,(((((1,7),((5,10),15)),(12,17)),((3,9),6)),((((8,13),(14,16)),(11,19)),18)),((2,20),4));
 965: 1 -2371.231934 -2251.786564 (0,(((((1,(12,17)),(((5,10),15),7)),(((8,(14,16)),13),(11,19))),((3,6),9)),((2,20),18)),4);
 966: 4 -2422.609375 -2251.068911 (0,((((1,7),(12,17)),((5,10),15)),((3,9),6)),(((2,20),4),((((8,(14,16)),13),(11,19)),18)));
 967: 6 -2223.765625 -2253.819635 (0,(((((((1,7),(12,17)),15),(5,10)),6),(3,9)),((2,20),((((8,(14,16)),13),(11,19)),18))),4);
 968: 2 -2196.85376 -2252.410321 (0,((((((1,7),(12,17)),((5,10),15)),(((8,(14,16)),13),(11,19))),(3,(6,9))),((2,20),18)),4);
 969: 3 -2200.263184 -2259.73328 (0,((((1,((((5,10),15),17),12)),7),((3,9),6)),((2,20),((((8,(14,16)),13),(11,19)),18))),4);
 970: 1 -2096.293945 -2263.924992 (0,((((((1,7),((5,10),15)),(12,17)),(((8,13),(14,16)),(11,19))),18),((3,9),6)),((2,20),4));
 971: 2 -2186.906006 -2258.196059 (0,(((((((1,7),(12,17)),((5,10),15)),((3,9),6)),2),20),((((8,(14,16)),13),(11,19)),18)),4);
 972: 6 -1958.14917 -2262.024126 (0,((((1,((7,17),12)),((5,10),15)),((3,9),6)),4),((2,20),((((8,(14,16)),13),(11,19)),18)));
 973: 7 -2160.616699 -2249.656903 (0,(((((1,7),(12,17)),((5,10),15)),((3,9),6)),((2,20),((((8,13),(14,16)),(11,19)),18))),4);
 974: 9 -2337.456299 -2258.36201 (0,((((((1,((5,10),15)),7),17),12),((3,9),6)),((2,20),((((8,(14,16)),13),(11,19)),18))),4);
 975: 6 -2161.344727 -2254.05414 (0,(((((1,7),(((5,10),(12,17)),15)),6),(3,9)),(((2,20),18),(((8,(14,16)),13),(11,19)))),4);
 976: 26 -2010.619995 -2246.018717 (0,((((1,(((5,10),15),(12,17))),7),(3,(6,9))),(((2,20),18),(((8,(14,16)),13),(11,19)))),4);
 977: 5 -2130.887451 -2258.333663 (0,(((((1,(((5,10),15),7)),17),12),((3,6),9)),((2,20),((((8,(14,16)),13),(11,19)),18))),4);
 978: 5 -2204.611328 -2250.410618 (0,(((1,(((5,15),10),(12,17))),7),(3,(6,9))),(((2,20),((((8,(14,16)),13),(11,19)),18)),4));
 979: 21 -2119.776123 -2249.16541 (0,((((((1,7),(12,17)),15),(5,10)),((3,9),6)),((2,20),((((8,(14,16)),13),(11,19)),18))),4);
 980: 4 -2309.668945 -2252.282574 (0,(((((((1,(12,17)),((5,10),15)),7),(3,(6,9))),(((8,(14,16)),13),(11,19))),(2,20)),18),4);
 981: 2 -2349.620117 -2253.088216 (0,(((((1,7),(12,17)),((5,10),15)),((3,6),9)),(2,((((((8,16),14),13),(11,19)),18),20))),4);
 982: 3 -2364.423828 -2255.952114 (0,((((((1,7),(12,17)),15),(5,10)),((3,9),6)),((2,20),(((8,(14,16)),13),((11,19),18)))),4);
 983: 6 -2209.395752 -2256.339366 (0,((((((1,7),(12,17)),((5,10),15)),6),(3,9)),((2,((((8,(14,16)),13),(11,19)),18)),20)),4);
 984: 7 -2384.621094 -2252.293087 (0,(((((1,7),(12,17)),((5,10),15)),((3,9),6)),(((2,20),((11,19),18)),((8,(14,16)),13))),4);
 985: 1 -2154.554688 -2254.308261 (0,((((((1,7),(12,17)),((5,10),15)),6),(3,9)),((2,20),((((8,13),(14,16)),(11,19)),18))),4);
 986: 2 -2215.430176 -2260.184889 (0,(((((((1,7),(12,17)),15),10),5),((3,9),6)),((2,20),((((8,(14,16)),13),(11,19)),18))),4);
 987: 19 -2172.878906 -2250.23965 (0,(((((1,(12,17)),7),((5,15),10)),((3,9),6)),4),((2,20),((((8,(14,16)),13),(11,19)),18)));
 988: 2 -2256.326172 -2253.684199 (0,((((1,((((5,10),15),(12,17)),7)),(3,(6,9))),((((8,13),(14,16)),(11,19)),18)),(2,20)),4);
 989: 12 -2344.486328 -2252.292571 (0,(((((1,7),(12,17)),((5,10),15)),(3,(6,9))),((2,20),(((8,(14,16)),13),((11,19),18)))),4);
 990: 2 -2171.072266 -2251.132021 (0,(((((1,(12,17)),7),((5,10),15)),((3,6),9)),4),(((2,20),18),((((8,13),16),14),(11,19))));
 991: 2 -2374.567139 -2251.119622 (0,((((((1,(12,17)),(5,10)),7),15),((3,9),6)),(((2,20),((((8,14),16),13),(11,19))),18)),4);
 992: 9 -2324.971436 -2261.956969 (0,((((1,(12,17)),7),((5,15),10)),4),(((2,20),(((((8,14),16),13),(11,19)),18)),((3,9),6)));
 993: 2 -2215.500488 -2257.038641 (0,(((((1,7),(12,17)),(5,(10,15))),((3,9),6)),((2,20),(((8,(14,16)),13),((11,19),18)))),4);
 994: 3 -2290.75293 -2252.013488 (0,(((((1,(7,(12,17))),((5,10),15)),(3,9)),6),4),((2,20),(((((8,14),16),13),(11,19)),18)));
 995: 5 -2153.564941 -2252.788449 (0,((((1,7),(((5,10),15),(12,17))),((3,9),6)),((2,20),(((8,(14,16)),13),((11,19),18)))),4);
 996: 2 -2215.207764 -2260.184889 (0,(((((((1,7),(12,17)),15),10),5),((3,9),6)),((2,20),((((8,(14,16)),13),(11,19)),18))),4);
 997: 1 -2125.864746 -2263.924992 (0,((((((1,7),((5,10),15)),(12,17)),(((8,13),(14,16)),(11,19))),18),((3,9),6)),((2,20),4));
 998: 5 -2303.369629 -2255.850032 (0,((((((((1,7),((5,10),15)),(12,17)),(3,9)),6),(((8,(14,16)),13),(11,19))),18),(2,20)),4);
 999: 30 -2236.228516 -2250.133934 (0,((((((1,7),(12,17)),((5,10),15)),(3,9)),6),((2,20),((((8,(14,16)),13),(11,19)),18))),4);
 boot_splits_size: 2
 logl_cutoff: -2268.002216
UFBootSplit0:
 000: 1 2 18
 001: 1 7 12
 002: 370 1 7
 003: 1 1 3 5 6 7 9 10 15
 004: 1 7 12 15 17
 005: 944 12 17
 006: 416 1 7 12 17
 007: 3 0 4 8 11 13 14 16 19
 008: 2 8 13 14 16 18
 009: 929 5 10
 010: 1 3 5 6 9 10 15
 011: 872 5 10 15
 012: 995 1 5 7 10 12 15 17
 013: 1 2 3 4 6 9 20
 014: 1 1 5 6 7 9 10 12 15 17
 015: 404 3 6
 016: 44 1 3 5 6 7 10 12 15 17
 017: 5 1 7 15
 018: 829 1 3 5 6 7 9 10 12 15 17
 019: 1 2 11 18 19 20
 020: 6 1 5 7 10 12 15
 021: 897 2 20
 022: 2 2 8 11 13 14 16 19
 023: 227 2 18 20
 024: 3 15 17
 025: 1 8 11 13 14 16
 026: 4 1 5 10
 027: 816 14 16
 028: 811 8 14 16
 029: 1 2 3 6 9 20
 030: 1000 8 13 14 16
 031: 5 1 7 10 12 15 17
 032: 2 3 6 7 9
 033: 998 11 19
 034: 917 8 11 13 14 16 19
 035: 700 2 8 11 13 14 16 18 19 20
 036: 676 0 4
 037: 3 0 8 11 13 14 16 19
 038: 1 1 2 5 7 10 12 15 17 20
 039: 157 5 10 12 15 17
 040: 194 1 5 10 12 15 17
 041: 842 3 6 9
 042: 79 11 18 19
 043: 651 8 11 13 14 16 18 19
 044: 155 8 13
 045: 305 1 12 17
 046: 174 5 7 10 15
 047: 145 0 2 3 4 6 9 18 20
 048: 129 0 2 4 18 20
 049: 93 1 5 10 15
 050: 23 2 8 11 13 14 16 18 19
 051: 176 2 4 8 11 13 14 16 18 19 20
 052: 17 5 10 12 15
 053: 87 6 9
 054: 495 3 9
 055: 141 7 12 17
 056: 20 8 13 16
 057: 41 1 7 12 15 17
 058: 111 8 16
 059: 48 8 14
 060: 25 1 5 6 7 10 12 15 17
 061: 29 4 8 11 13 14 16 19
 062: 20 4 8 11 13 14 16 18 19
 063: 62 8 11 13 14 16 18 19 20
 064: 14 0 2 4 8 11 13 14 16 18 19
 065: 62 0 4 8 11 13 14 16 18 19
 066: 11 12 15 17
 067: 80 1 3 5 7 9 10 12 15 17
 068: 88 0 2 8 11 13 14 16 18 19 20
 069: 58 2 8 11 13 14 16 19 20
 070: 25 10 15
 071: 106 1 5 7 10 15
 072: 21 0 2 3 4 6 9 20
 073: 63 0 2 4 20
 074: 31 2 4 20
 075: 27 13 16
 076: 14 0 1 4 5 7 10 12 15 17
 077: 32 5 7 10 12 15 17
 078: 23 0 2 18 20
 079: 6 5 10 15 17
 080: 3 2 4 8 11 13 14 16 19 20
 081: 41 5 15
 082: 2 3 4 6 9
 083: 1 8 13 14 16 19
 084: 8 8 13 14
 085: 1 0 2 20
 086: 4 1 15
 087: 2 1 5 10 12 17
 088: 5 5 7 10
 089: 35 1 5 7 10 12 17
 090: 19 1 5 7 9 10 12 15 17
 091: 1 1 3 6 7 9 12 17
 092: 2 1 17
 093: 7 5 10 12 17
 094: 3 1 7 12
 095: 2 1 5 7 10 12
 096: 5 1 5 10 15 17
 097: 2 0 3 6 9
 098: 8 1 5 7 10 15 17
 099: 9 2 8 13 14 16 20
 100: 4 7 15
 101: 5 0 3 4 6 9
 102: 1 1 7 17
 103: 3 1 3 5 7 10 12 15 17
 104: 8 1 5 7 10
 105: 4 13 14 16
 106: 5 18 20
 107: 13 0 8 11 13 14 16 18 19
 108: 2 0 2 4 8 11 13 14 16 19 20
 109: 2 0 1 5 7 10 12 15 17
 110: 8 1 12 15 17
 111: 7 7 17
 112: 3 0 18
 113: 4 8 11 13 14 16 19 20
 nsplits: 114
 ntax: 21
UFBootSplit1:
 000: 1 0 2 4 8 13 14 16 20
 001: 1 3 4 6 9
 002: 4 0 4 8 11 13 14 16 19
 003: 939 12 17
 004: 268 1 12 17
 005: 5 0 2 4 8 11 13 14 16 19 20
 006: 1 1 3 5 6 7 9 10 15
 007: 901 5 10
 008: 1 7 12 15 17
 009: 856 5 10 15
 010: 101 1 5 10 12 15 17
 011: 2 0 8 11 13 14 16 19
 012: 994 1 5 7 10 12 15 17
 013: 1 0 2 8 11 13 14 16 19 20
 014: 1 2 4 8 11 13 14 16 19 20
 015: 532 3 9
 016: 47 1 3 5 7 9 10 12 15 17
 017: 1 1 3 6 7 9
 018: 830 1 3 5 6 7 9 10 12 15 17
 019: 1 8 13 14 16 18
 020: 90 0 2 8 11 13 14 16 18 19 20
 021: 1 3 5 6 9 10 15
 022: 1 2 4 11 18 19 20
 023: 875 2 20
 024: 1 2 3 4 6 9 20
 025: 1 1 12 15 17
 026: 1 15 17
 027: 760 14 16
 028: 799 8 14 16
 029: 1 8 13 14 16 19
 030: 1000 8 13 14 16
 031: 5 0 4 11 18 19
 032: 6 1 5 7 10 12 15
 033: 997 11 19
 034: 907 8 11 13 14 16 19
 035: 4 2 11 18 19
 036: 584 8 11 13 14 16 18 19
 037: 717 2 8 11 13 14 16 18 19 20
 038: 11 1 5 10 12 17
 039: 471 1 7
 040: 481 1 7 12 17
 041: 818 3 6 9
 042: 56 0 4 8 11 13 14 16 18 19
 043: 90 11 18 19
 044: 641 0 4
 045: 286 3 6
 046: 156 8 13
 047: 74 2 8 11 13 14 16 19 20
 048: 136 5 7 10 15
 049: 143 0 2 3 4 6 9 18 20
 050: 133 0 2 4 18 20
 051: 223 2 18 20
 052: 95 1 5 10 15
 053: 52 2 8 11 13 14 16 18 19
 054: 202 2 4 8 11 13 14 16 18 19 20
 055: 57 5 15
 056: 124 5 10 12 15 17
 057: 13 8 13 14
 058: 162 8 16
 059: 190 1 5 7 10 15
 060: 61 8 14
 061: 165 6 9
 062: 16 5 10 12 15
 063: 24 8 11 13 14 16 19 20
 064: 34 8 11 13 14 16 18 19 20
 065: 11 0 2 4 8 11 13 14 16 18 19
 066: 10 7 15
 067: 33 1 7 12 15 17
 068: 65 0 2 4 20
 069: 69 7 12 17
 070: 37 10 15
 071: 20 0 2 3 4 6 9 20
 072: 37 2 4 20
 073: 48 5 7 10 12 15 17
 074: 26 13 16
 075: 21 8 13 16
 076: 15 0 3 4 6 9
 077: 12 0 2 18 20
 078: 63 1 5 7 10 12 17
 079: 11 1 5 7 9 10 12 15 17
 080: 11 0 4 18
 081: 16 1 5 7 10 15 17
 082: 5 1 4 5 7 10 12 15 17
 083: 2 8 11 13 14 16
 084: 27 1 3 5 6 7 10 12 15 17
 085: 16 2 18
 086: 5 1 15
 087: 75 1 5 6 7 10 12 15 17
 088: 4 0 1 4 5 6 7 10 12 15 17
 089: 22 1 3 5 7 10 12 15 17
 090: 6 0 18
 091: 7 5 7 10
 092: 2 1 3 6 7 9 12 17
 093: 1 1 17
 094: 7 5 10 12 17
 095: 17 1 5 6 7 9 10 12 15 17
 096: 15 2 11 18 19 20
 097: 4 1 5 10 15 17
 098: 4 0 3 6 9
 099: 10 4 8 11 13 14 16 19
 100: 15 4 8 11 13 14 16 18 19
 101: 3 18 20
 102: 11 2 8 13 14 16 20
 103: 5 1 5 7 10
 104: 12 0 1 4 5 7 10 12 15 17
 105: 2 13 14 16
 106: 7 0 8 11 13 14 16 18 19
 107: 9 5 10 15 17
 108: 3 0 1 5 7 10 12 15 17
 109: 7 7 17
 110: 6 1 5 10
 111: 2 2 8 11 13 14 16 19
 112: 10 0 2 20
 113: 1 1 7 17
 114: 6 1 7 15
 115: 1 0 3 4 9
 116: 2 3 6 7 9
 117: 3 0 4 8 11 13 14 16 18 19 20
 118: 5 12 15 17
 119: 5 1 7 10 12 15 17
 nsplits: 120
 ntax: 21
boot_consense_logl: -2245.486138
contree: (0:0.0000000000,(((((((((1:0.0000000000,21:0.0000000000):2.416137646e-06,7:0.0000024161)49:2.416137646e-06,(12:0.0000024161,17:0.0000024161)94:0.003038727014)46:2.416137646e-06,((((5:0.0000000000,26:0.0000000000):0,24:0.0000000000):2.416137646e-06,10:0.0000024161)90:0.003051542712,15:0.0061825172)85:0.003033598355)99:0.01227951307,((3:0.0000024161,9:0.0000024161)55:2.416137646e-06,6:0.0030244741)82:0.003069656386)83:0.006089851761,((2:0.0000024161,20:0.0000024161)88:0.003051632378,((((8:0.0815974719,(14:0.0192525988,16:0.4990906581)76:0.01576694019)80:0.02525926074,13:0.0749624388)100:0.130591237,(11:0.0000024161,19:0.0000024161)100:0.03729458026)91:0.02208695287,18:0.0093175701)59:0.003053331925)72:0.0030352722)65:2.416137646e-06,4:0.0000024161):2.416137646e-06,22:0.0000000000):0,23:0.0000000000):0,25:0.0000000000);
contree_rfdist: 0
finished: true
finishedCandidateSet: true
finishedModelFinal: true
finishedModelInit: true
initTree: (0:0.0000010000,(((1:0.0000010000,((((5:0.0000010000,10:0.0000010000):0.002898992981,15:0.0058157331):0.002898992981,7:0.0000010000):1e-06,(12:0.0000010000,17:0.0000010000):0.002898992981):1e-06):0.01170311056,((3:0.0000010000,9:0.0000010000):1e-06,6:0.0028989930):0.002898992981):0.005815733088,(((2:0.0000010000,20:0.0000010000):0.002898992981,(((8:0.0582822086,(14:0.0298085974,16:0.3748408994):0.02980859743):0.03289266604,13:0.0582822086):0.1205005142,(11:0.0000010000,19:0.0000010000):0.02980859743):0.02674382233):1e-06,18:0.0117031106):0.002898992981):1e-06,4:0.0000010000);
iqtree:
 command:  -nt AUTO -s /media/hdd_2tb/GPA_reclassification_clean/A_dataset_creation/5_basic_phylogenetics/2_trimmed_complete_basic_phylogeny/2_OGs_with_domains_phylogeny/2_trimal_MSAs/OG_114_methyltran_trimalMSA.faa -m Q.pfam+G4 -pre /media/hdd_2tb/GPA_reclassification_clean/A_dataset_creation/5_basic_phylogenetics/2_trimmed_complete_basic_phylogeny/2_OGs_with_domains_phylogeny/5_trimal_iqtree_ML_trees/OG_114_methyltran_trimal_iqtree -redo -bb 1000
 seed: 254600
 start_time: 1708013725
 version: 2.2.5
```
