## Supplementary Data 7 for "Structural and evolutionary analyses support reclassification of glycopeptide antibiotics as xyclopeptides": OG_114_methyltran_trimal_iqtree.contree

```
(ris:0.0000000000,(((((((((AmsMJ_2:0.0000000000,AmsMJ_3:0.0000000000):0.0000024161,AmsMJ_4:0.0000024161)49:0.0000024161,(AmsW9_2:0.0000024161,AmsW9_1:0.0000024161)94:0.0030387270)46:0.0000024161,((((AmJa_1:0.0000000000,AmJa_2:0.0000000000):0.0000000000,AmJaD4:0.0000000000):0.0000024161,risA:0.0000024161)90:0.0030515427,AmsC0_2:0.0061825172)85:0.0030335984)99:0.0122795131,((AmRo_2:0.0000024161,AmRo_1:0.0000024161)55:0.0000024161,AmsW97:0.0030244741)82:0.0030696564)83:0.0060898518,((AmsW8_1:0.0000024161,AmsW8_2:0.0000024161)88:0.0030516324,((((AmBr_2:0.0815974719,(Uc878:0.0192525988,Uc37:0.4990906581)76:0.0157669402)80:0.0252592607,Kus:0.0749624388)100:0.1305912370,(AmsBJ_3:0.0000024161,AmsBJ_4:0.0000024161)100:0.0372945803)91:0.0220869529,AmsTN:0.0093175701)59:0.0030533319)72:0.0030352722)65:0.0000024161,AmLrN2_1:0.0000024161):0.0000024161,AmLrN2_2:0.0000000000):0.0000000000,AmLr_1:0.0000000000):0.0000000000,AmLr_2:0.0000000000);
```
