## Supplementary Data 7 for "Structural and evolutionary analyses support reclassification of glycopeptide antibiotics as xyclopeptides": OG_114_methyltran_trimal_iqtree.log

```
IQ-TREE multicore version 2.2.5 COVID-edition for Linux 64-bit built Sep 15 2023
Developed by Bui Quang Minh, James Barbetti, Nguyen Lam Tung,
Olga Chernomor, Heiko Schmidt, Dominik Schrempf, Michael Woodhams, Ly Trong Nhan.

Host:    athina-desktop (AVX2, FMA3, 62 GB RAM)
Command: /home/athina/anaconda3/envs/iqtree2/bin/iqtree2 -nt AUTO -s /media/hdd_2tb/GPA_reclassification_clean/A_dataset_creation/5_basic_phylogenetics/2_trimmed_complete_basic_phylogeny/2_OGs_with_domains_phylogeny/2_trimal_MSAs/OG_114_methyltran_trimalMSA.faa -m Q.pfam+G4 -pre /media/hdd_2tb/GPA_reclassification_clean/A_dataset_creation/5_basic_phylogenetics/2_trimmed_complete_basic_phylogeny/2_OGs_with_domains_phylogeny/5_trimal_iqtree_ML_trees/OG_114_methyltran_trimal_iqtree -redo -bb 1000
Seed:    254600 (Using SPRNG - Scalable Parallel Random Number Generator)
Time:    Thu Feb 15 17:15:25 2024
Kernel:  AVX+FMA - auto-detect threads (32 CPU cores detected)

Reading alignment file /media/hdd_2tb/GPA_reclassification_clean/A_dataset_creation/5_basic_phylogenetics/2_trimmed_complete_basic_phylogeny/2_OGs_with_domains_phylogeny/2_trimal_MSAs/OG_114_methyltran_trimalMSA.faa ... Fasta format detected
Reading fasta file: done in 0.000377904 secs using 94.2% CPU
Alignment most likely contains protein sequences
Constructing alignment: done in 0.000699772 secs using 696.1% CPU
Alignment has 27 sequences with 346 columns, 158 distinct patterns
70 parsimony-informative, 82 singleton sites, 194 constant sites
          Gap/Ambiguity  Composition  p-value
Analyzing sequences: done in 2.99769e-05 secs using 50.04% CPU
   1  ris         0.00%    passed    100.00%
   2  AmsMJ_2     0.00%    passed    100.00%
   3  AmsW8_1     0.00%    passed    100.00%
   4  AmRo_2      0.00%    passed    100.00%
   5  AmLrN2_1    0.00%    passed    100.00%
   6  AmJa_1      0.00%    passed    100.00%
   7  AmsW97      0.00%    passed    100.00%
   8  AmsMJ_4     0.00%    passed    100.00%
   9  AmBr_2      0.29%    passed     99.75%
  10  AmRo_1      0.00%    passed    100.00%
  11  risA        0.00%    passed    100.00%
  12  AmsBJ_3     0.00%    passed    100.00%
  13  AmJaD4      0.00%    passed    100.00%
  14  AmLr_2      0.00%    passed    100.00%
  15  AmsW9_2     0.00%    passed    100.00%
  16  Kus         0.00%    passed     99.99%
  17  AmLr_1      0.00%    passed    100.00%
  18  Uc878       0.00%    passed    100.00%
  19  AmsC0_2     0.00%    passed    100.00%
  20  AmJa_2      0.00%    passed    100.00%
  21  AmsMJ_3     0.00%    passed    100.00%
  22  Uc37        0.00%    passed     92.85%
  23  AmLrN2_2    0.00%    passed    100.00%
  24  AmsW9_1     0.00%    passed    100.00%
  25  AmsTN       0.00%    passed    100.00%
  26  AmsBJ_4     0.00%    passed    100.00%
  27  AmsW8_2     0.00%    passed    100.00%
****  TOTAL       0.01%  0 sequences failed composition chi2 test (p-value<5%; df=19)
NOTE: AmLrN2_1 is identical to ris but kept for subsequent analysis
NOTE: AmsMJ_4 is identical to AmsMJ_2 but kept for subsequent analysis
NOTE: AmsW8_2 is identical to AmsW8_1 but kept for subsequent analysis
NOTE: AmRo_1 is identical to AmRo_2 but kept for subsequent analysis
NOTE: risA is identical to AmJa_1 but kept for subsequent analysis
NOTE: AmsBJ_4 is identical to AmsBJ_3 but kept for subsequent analysis
NOTE: AmsW9_1 is identical to AmsW9_2 but kept for subsequent analysis
Checking for duplicate sequences: done in 0.000211079 secs using 142.6% CPU
Identifying sites to remove: done in 0.00029645 secs using 2.214e+04% CPU
NOTE: 6 identical sequences (see below) will be ignored for subsequent analysis
NOTE: AmLr_2 (identical to ris) is ignored but added at the end
NOTE: AmLr_1 (identical to ris) is ignored but added at the end
NOTE: AmLrN2_2 (identical to ris) is ignored but added at the end
NOTE: AmsMJ_3 (identical to AmsMJ_2) is ignored but added at the end
NOTE: AmJaD4 (identical to AmJa_1) is ignored but added at the end
NOTE: AmJa_2 (identical to AmJa_1) is ignored but added at the end
Alignment was printed to /media/hdd_2tb/GPA_reclassification_clean/A_dataset_creation/5_basic_phylogenetics/2_trimmed_complete_basic_phylogeny/2_OGs_with_domains_phylogeny/5_trimal_iqtree_ML_trees/OG_114_methyltran_trimal_iqtree.uniqueseq.phy

For your convenience alignment with unique sequences printed to /media/hdd_2tb/GPA_reclassification_clean/A_dataset_creation/5_basic_phylogenetics/2_trimmed_complete_basic_phylogeny/2_OGs_with_domains_phylogeny/5_trimal_iqtree_ML_trees/OG_114_methyltran_trimal_iqtree.uniqueseq.phy

Create initial parsimony tree by phylogenetic likelihood library (PLL)... 0.001 seconds
Generating 1000 samples for ultrafast bootstrap (seed: 254600)...
WARNING: Normalizing state frequencies so that sum of them equals to 1

NOTE: 3 MB RAM (0 GB) is required!
Measuring multi-threading efficiency up to 32 CPU cores
Increase to 10 rounds for branch lengths
588 trees examined
Threads: 1 / Time: 32.018 sec / Speedup: 1.000 / Efficiency: 100% / LogL: -2826
Threads: 2 / Time: 24.601 sec / Speedup: 1.302 / Efficiency: 65% / LogL: -2826
Threads: 3 / Time: 20.007 sec / Speedup: 1.600 / Efficiency: 53% / LogL: -2826
Threads: 4 / Time: 19.454 sec / Speedup: 1.646 / Efficiency: 41% / LogL: -2826
Determining AUTO threadcount: done in 96.0813 secs using 227.3% CPU
BEST NUMBER OF THREADS: 3

Estimate model parameters (epsilon = 0.100)
1. Initial log-likelihood: -2251.842
2. Current log-likelihood: -2245.817
3. Current log-likelihood: -2245.716
Optimal log-likelihood: -2245.706
Gamma shape alpha: 0.675
Parameters optimization took 3 rounds (0.075 sec)
Wrote distance file to... 
Computing ML distances based on estimated model parameters...
Calculating distance matrix: done in 0.0178511 secs using 293.5% CPU
Computing ML distances took 0.017941 sec (of wall-clock time) 0.052489 sec (of CPU time)
Setting up auxiliary I and S matrices: done in 0.000323742 secs using 514.9% CPU
Constructing RapidNJ tree: done in 0.00407633 secs using 56.3% CPU
Computing RapidNJ tree took 0.004486 sec (of wall-clock time) 0.004278 sec (of CPU time)
Log-likelihood of RapidNJ tree: -2254.574
--------------------------------------------------------------------
|             INITIALIZING CANDIDATE TREE SET                      |
--------------------------------------------------------------------
Generating 98 parsimony trees... 0.107 second
Computing log-likelihood of 98 initial trees ... 0.693 seconds
Current best score: -2245.648

Do NNI search on 20 best initial trees
Optimizing NNI: done in 0.0718979 secs using 300.3% CPU
Estimate model parameters (epsilon = 0.100)
BETTER TREE FOUND at iteration 1: -2245.478
Optimizing NNI: done in 0.0561465 secs using 297.3% CPU
Optimizing NNI: done in 0.0508025 secs using 287.8% CPU
Optimizing NNI: done in 0.0499719 secs using 292.1% CPU
Optimizing NNI: done in 0.0667289 secs using 289.7% CPU
Optimizing NNI: done in 0.0633158 secs using 292.1% CPU
Optimizing NNI: done in 0.0775319 secs using 301.2% CPU
Optimizing NNI: done in 0.0784362 secs using 299.6% CPU
Optimizing NNI: done in 0.07553 secs using 290.6% CPU
Optimizing NNI: done in 0.0882981 secs using 299.3% CPU
Iteration 10 / LogL: -2245.478 / Time: 0h:1m:37s
Optimizing NNI: done in 0.0658899 secs using 294.3% CPU
Optimizing NNI: done in 0.0665656 secs using 292.3% CPU
Optimizing NNI: done in 0.0820275 secs using 294.9% CPU
Optimizing NNI: done in 0.0824913 secs using 293.9% CPU
Optimizing NNI: done in 0.0828613 secs using 300.4% CPU
Optimizing NNI: done in 0.0939011 secs using 304.4% CPU
UPDATE BEST LOG-LIKELIHOOD: -2245.478
Optimizing NNI: done in 0.0858553 secs using 295.7% CPU
Optimizing NNI: done in 0.0767466 secs using 295.6% CPU
Optimizing NNI: done in 0.0767376 secs using 292.8% CPU
Optimizing NNI: done in 0.0746169 secs using 298.9% CPU
Iteration 20 / LogL: -2245.481 / Time: 0h:1m:38s
Finish initializing candidate tree set (1)
Current best tree score: -2245.478 / CPU time: 2.331
Number of iterations: 20
--------------------------------------------------------------------
|               OPTIMIZING CANDIDATE TREE SET                      |
--------------------------------------------------------------------
Optimizing NNI: done in 0.174472 secs using 298.9% CPU
Optimizing NNI: done in 0.119512 secs using 296.5% CPU
Optimizing NNI: done in 0.101013 secs using 296% CPU
Optimizing NNI: done in 0.185429 secs using 298.4% CPU
Optimizing NNI: done in 0.156807 secs using 295.9% CPU
Optimizing NNI: done in 0.140776 secs using 301.7% CPU
Optimizing NNI: done in 0.143393 secs using 297.2% CPU
Optimizing NNI: done in 0.104968 secs using 294.3% CPU
Optimizing NNI: done in 0.112665 secs using 288.5% CPU
Optimizing NNI: done in 0.170798 secs using 299.1% CPU
Iteration 30 / LogL: -2245.478 / Time: 0h:1m:40s (0h:4m:4s left)
Optimizing NNI: done in 0.195023 secs using 291.7% CPU
Optimizing NNI: done in 0.150717 secs using 299.1% CPU
Optimizing NNI: done in 0.236041 secs using 297.9% CPU
Optimizing NNI: done in 0.149087 secs using 297.6% CPU
Optimizing NNI: done in 0.213922 secs using 296.2% CPU
Optimizing NNI: done in 0.191491 secs using 299.7% CPU
Optimizing NNI: done in 0.147476 secs using 295.8% CPU
Optimizing NNI: done in 0.18397 secs using 292.5% CPU
Optimizing NNI: done in 0.195535 secs using 297.3% CPU
Optimizing NNI: done in 0.195667 secs using 293.9% CPU
Iteration 40 / LogL: -2245.479 / Time: 0h:1m:41s (0h:2m:39s left)
Optimizing NNI: done in 0.184717 secs using 296.7% CPU
Optimizing NNI: done in 0.252983 secs using 293.5% CPU
Optimizing NNI: done in 0.18447 secs using 296.2% CPU
Optimizing NNI: done in 0.18999 secs using 299.3% CPU
Optimizing NNI: done in 0.16881 secs using 298.8% CPU
Optimizing NNI: done in 0.155728 secs using 297% CPU
Optimizing NNI: done in 0.08686 secs using 293.4% CPU
Optimizing NNI: done in 0.1543 secs using 294.4% CPU
Optimizing NNI: done in 0.160666 secs using 297.7% CPU
Optimizing NNI: done in 0.214394 secs using 296.7% CPU
Iteration 50 / LogL: -2245.501 / Time: 0h:1m:43s (0h:1m:47s left)
Log-likelihood cutoff on original alignment: -2266.676
Optimizing NNI: done in 0.194055 secs using 293.2% CPU
Optimizing NNI: done in 0.150004 secs using 297.3% CPU
Optimizing NNI: done in 0.156969 secs using 295.9% CPU
Optimizing NNI: done in 0.141374 secs using 296.7% CPU
Optimizing NNI: done in 0.0862354 secs using 290.2% CPU
Optimizing NNI: done in 0.155573 secs using 297.4% CPU
Optimizing NNI: done in 0.169661 secs using 297.3% CPU
Optimizing NNI: done in 0.0901712 secs using 294.9% CPU
Optimizing NNI: done in 0.149556 secs using 295% CPU
Optimizing NNI: done in 0.157522 secs using 301.5% CPU
Iteration 60 / LogL: -2245.479 / Time: 0h:1m:45s (0h:1m:13s left)
Optimizing NNI: done in 0.0979206 secs using 296% CPU
Optimizing NNI: done in 0.164071 secs using 299% CPU
Optimizing NNI: done in 0.227838 secs using 295.8% CPU
Optimizing NNI: done in 0.153259 secs using 301% CPU
Optimizing NNI: done in 0.19032 secs using 295.3% CPU
Optimizing NNI: done in 0.11611 secs using 298.9% CPU
Optimizing NNI: done in 0.0615184 secs using 300% CPU
Optimizing NNI: done in 0.120384 secs using 299.3% CPU
Optimizing NNI: done in 0.143415 secs using 300.7% CPU
Optimizing NNI: done in 0.0618683 secs using 293.5% CPU
Iteration 70 / LogL: -2255.178 / Time: 0h:1m:46s (0h:0m:47s left)
Optimizing NNI: done in 0.115279 secs using 301.2% CPU
Optimizing NNI: done in 0.147102 secs using 301.2% CPU
Optimizing NNI: done in 0.20736 secs using 296.5% CPU
Optimizing NNI: done in 0.161334 secs using 292.6% CPU
Optimizing NNI: done in 0.114569 secs using 297.7% CPU
Optimizing NNI: done in 0.151349 secs using 292.9% CPU
Optimizing NNI: done in 0.143247 secs using 298.3% CPU
Optimizing NNI: done in 0.114602 secs using 300.6% CPU
Optimizing NNI: done in 0.156847 secs using 298.9% CPU
Optimizing NNI: done in 0.15124 secs using 298.5% CPU
Iteration 80 / LogL: -2245.516 / Time: 0h:1m:48s (0h:0m:28s left)
Optimizing NNI: done in 0.248464 secs using 296.4% CPU
Optimizing NNI: done in 0.196612 secs using 299.3% CPU
Optimizing NNI: done in 0.166238 secs using 296.7% CPU
Optimizing NNI: done in 0.117616 secs using 298.7% CPU
Optimizing NNI: done in 0.176703 secs using 299.2% CPU
Optimizing NNI: done in 0.275458 secs using 299.4% CPU
Optimizing NNI: done in 0.196201 secs using 296.8% CPU
Optimizing NNI: done in 0.156084 secs using 299.9% CPU
Optimizing NNI: done in 0.117197 secs using 297.1% CPU
Optimizing NNI: done in 0.202335 secs using 293.7% CPU
Iteration 90 / LogL: -2245.481 / Time: 0h:1m:50s (0h:0m:13s left)
Optimizing NNI: done in 0.165737 secs using 297.9% CPU
Optimizing NNI: done in 0.131128 secs using 299.5% CPU
Optimizing NNI: done in 0.147232 secs using 294.3% CPU
Optimizing NNI: done in 0.167072 secs using 296.3% CPU
Optimizing NNI: done in 0.193472 secs using 295.7% CPU
Optimizing NNI: done in 0.176125 secs using 295.6% CPU
Optimizing NNI: done in 0.166925 secs using 294% CPU
Optimizing NNI: done in 0.147444 secs using 295.3% CPU
Optimizing NNI: done in 0.293719 secs using 298.7% CPU
Optimizing NNI: done in 0.13655 secs using 297.3% CPU
Iteration 100 / LogL: -2245.516 / Time: 0h:1m:51s (0h:0m:1s left)
Log-likelihood cutoff on original alignment: -2268.002
NOTE: Bootstrap correlation coefficient of split occurrence frequencies: 0.996
Optimizing NNI: done in 0.0901037 secs using 294.6% CPU
Optimizing NNI: done in 0.113274 secs using 299.7% CPU
TREE SEARCH COMPLETED AFTER 102 ITERATIONS / Time: 0h:1m:52s

--------------------------------------------------------------------
|                    FINALIZING TREE SEARCH                        |
--------------------------------------------------------------------
Performs final model parameters optimization
Estimate model parameters (epsilon = 0.010)
1. Initial log-likelihood: -2245.478
Optimal log-likelihood: -2245.478
Gamma shape alpha: 0.674
Parameters optimization took 1 rounds (0.020 sec)
BEST SCORE FOUND : -2245.478
Creating bootstrap support values...
Split supports printed to NEXUS file /media/hdd_2tb/GPA_reclassification_clean/A_dataset_creation/5_basic_phylogenetics/2_trimmed_complete_basic_phylogeny/2_OGs_with_domains_phylogeny/5_trimal_iqtree_ML_trees/OG_114_methyltran_trimal_iqtree.splits.nex
Total tree length: 0.964

Total number of iterations: 102
CPU time used for tree search: 46.490 sec (0h:0m:46s)
Wall-clock time used for tree search: 15.866 sec (0h:0m:15s)
Total CPU time used: 265.438 sec (0h:4m:25s)
Total wall-clock time used: 112.162 sec (0h:1m:52s)

Computing bootstrap consensus tree...
Reading input file /media/hdd_2tb/GPA_reclassification_clean/A_dataset_creation/5_basic_phylogenetics/2_trimmed_complete_basic_phylogeny/2_OGs_with_domains_phylogeny/5_trimal_iqtree_ML_trees/OG_114_methyltran_trimal_iqtree.splits.nex...
21 taxa and 141 splits.
Consensus tree written to /media/hdd_2tb/GPA_reclassification_clean/A_dataset_creation/5_basic_phylogenetics/2_trimmed_complete_basic_phylogeny/2_OGs_with_domains_phylogeny/5_trimal_iqtree_ML_trees/OG_114_methyltran_trimal_iqtree.contree
Reading input trees file /media/hdd_2tb/GPA_reclassification_clean/A_dataset_creation/5_basic_phylogenetics/2_trimmed_complete_basic_phylogeny/2_OGs_with_domains_phylogeny/5_trimal_iqtree_ML_trees/OG_114_methyltran_trimal_iqtree.contree
Log-likelihood of consensus tree: -2245.486

Analysis results written to: 
  IQ-TREE report:                /media/hdd_2tb/GPA_reclassification_clean/A_dataset_creation/5_basic_phylogenetics/2_trimmed_complete_basic_phylogeny/2_OGs_with_domains_phylogeny/5_trimal_iqtree_ML_trees/OG_114_methyltran_trimal_iqtree.iqtree
  Maximum-likelihood tree:       /media/hdd_2tb/GPA_reclassification_clean/A_dataset_creation/5_basic_phylogenetics/2_trimmed_complete_basic_phylogeny/2_OGs_with_domains_phylogeny/5_trimal_iqtree_ML_trees/OG_114_methyltran_trimal_iqtree.treefile
  Likelihood distances:          /media/hdd_2tb/GPA_reclassification_clean/A_dataset_creation/5_basic_phylogenetics/2_trimmed_complete_basic_phylogeny/2_OGs_with_domains_phylogeny/5_trimal_iqtree_ML_trees/OG_114_methyltran_trimal_iqtree.mldist

Ultrafast bootstrap approximation results written to:
  Split support values:          /media/hdd_2tb/GPA_reclassification_clean/A_dataset_creation/5_basic_phylogenetics/2_trimmed_complete_basic_phylogeny/2_OGs_with_domains_phylogeny/5_trimal_iqtree_ML_trees/OG_114_methyltran_trimal_iqtree.splits.nex
  Consensus tree:                /media/hdd_2tb/GPA_reclassification_clean/A_dataset_creation/5_basic_phylogenetics/2_trimmed_complete_basic_phylogeny/2_OGs_with_domains_phylogeny/5_trimal_iqtree_ML_trees/OG_114_methyltran_trimal_iqtree.contree
  Screen log file:               /media/hdd_2tb/GPA_reclassification_clean/A_dataset_creation/5_basic_phylogenetics/2_trimmed_complete_basic_phylogeny/2_OGs_with_domains_phylogeny/5_trimal_iqtree_ML_trees/OG_114_methyltran_trimal_iqtree.log

Date and Time: Thu Feb 15 17:17:17 2024
```
