## Supplementary Data 7 for "Structural and evolutionary analyses support reclassification of glycopeptide antibiotics as xyclopeptides": OG_114_methyltran_trimal_iqtree.mldist

```
21
ris        0.0000000 0.0181373 0.0059734 0.0090238 0.0000010 0.0242980 0.0120621 0.0181373 0.2601323 0.0090238 0.0242980 0.0640164 0.0212157 0.2294760 0.1884720 0.0275957 0.6478062 0.0212157 0.0151265 0.0640164 0.0059734 
AmsMJ_2    0.0181373 0.0000000 0.0242921 0.0151777 0.0181373 0.0059729 0.0182598 0.0000010 0.2623380 0.0151777 0.0059729 0.0705263 0.0029803 0.2463619 0.2034130 0.0090454 0.6415203 0.0029803 0.0338244 0.0705263 0.0242921 
AmsW8_1    0.0059734 0.0242921 0.0000000 0.0151068 0.0059734 0.0305097 0.0181741 0.0242921 0.2644846 0.0151068 0.0305097 0.0626243 0.0274002 0.2302504 0.1890576 0.0338810 0.6621167 0.0274002 0.0151555 0.0626243 0.0000010 
AmRo_2     0.0090238 0.0151777 0.0151068 0.0000000 0.0090238 0.0213501 0.0029780 0.0151777 0.2693226 0.0000010 0.0213501 0.0744337 0.0182613 0.2431093 0.2012904 0.0246338 0.6446731 0.0182613 0.0244778 0.0744337 0.0151068 
AmLrN2_1   0.0000010 0.0181373 0.0059734 0.0090238 0.0000000 0.0242980 0.0120621 0.0181373 0.2601323 0.0090238 0.0242980 0.0640164 0.0212157 0.2294760 0.1884720 0.0275957 0.6478062 0.0212157 0.0151265 0.0640164 0.0059734 
AmJa_1     0.0242980 0.0059729 0.0305097 0.0213501 0.0242980 0.0000000 0.0182123 0.0059729 0.2581981 0.0213501 0.0000010 0.0661993 0.0089842 0.2398967 0.2002053 0.0090544 0.6339247 0.0089842 0.0401625 0.0661993 0.0305097 
AmsW97     0.0120621 0.0182598 0.0181741 0.0029780 0.0120621 0.0182123 0.0000000 0.0182598 0.2685837 0.0029780 0.0182123 0.0733006 0.0213593 0.2399559 0.2019015 0.0277846 0.6429816 0.0213593 0.0276071 0.0733006 0.0181741 
AmsMJ_4    0.0181373 0.0000010 0.0242921 0.0151777 0.0181373 0.0059729 0.0182598 0.0000000 0.2623380 0.0151777 0.0059729 0.0705263 0.0029803 0.2463619 0.2034130 0.0090454 0.6415203 0.0029803 0.0338244 0.0705263 0.0242921 
AmBr_2     0.2601323 0.2623380 0.2644846 0.2693226 0.2601323 0.2581981 0.2685837 0.2623380 0.0000000 0.2693226 0.2581981 0.2588635 0.2666983 0.1545528 0.1113602 0.2595504 0.5439915 0.2666983 0.2640208 0.2588635 0.2644846 
AmRo_1     0.0090238 0.0151777 0.0151068 0.0000010 0.0090238 0.0213501 0.0029780 0.0151777 0.2693226 0.0000000 0.0213501 0.0744337 0.0182613 0.2431093 0.2012904 0.0246338 0.6446731 0.0182613 0.0244778 0.0744337 0.0151068 
risA       0.0242980 0.0059729 0.0305097 0.0213501 0.0242980 0.0000010 0.0182123 0.0059729 0.2581981 0.0213501 0.0000000 0.0661993 0.0089842 0.2398967 0.2002053 0.0090544 0.6339247 0.0089842 0.0401625 0.0661993 0.0305097 
AmsBJ_3    0.0640164 0.0705263 0.0626243 0.0744337 0.0640164 0.0661993 0.0733006 0.0705263 0.2588635 0.0744337 0.0661993 0.0000000 0.0739114 0.2423083 0.2038693 0.0745304 0.6679999 0.0739114 0.0642246 0.0000010 0.0626243 
AmsW9_2    0.0212157 0.0029803 0.0274002 0.0182613 0.0212157 0.0089842 0.0213593 0.0029803 0.2666983 0.0182613 0.0089842 0.0739114 0.0000000 0.2506382 0.2074488 0.0120923 0.6479375 0.0000010 0.0369945 0.0739114 0.0274002 
Kus        0.2294760 0.2463619 0.2302504 0.2431093 0.2294760 0.2398967 0.2399559 0.2463619 0.1545528 0.2431093 0.2398967 0.2423083 0.2506382 0.0000000 0.1313739 0.2536960 0.5664237 0.2506382 0.2272195 0.2423083 0.2302504 
Uc878      0.1884720 0.2034130 0.1890576 0.2012904 0.1884720 0.2002053 0.2019015 0.2034130 0.1113602 0.2012904 0.2002053 0.2038693 0.2074488 0.1313739 0.0000000 0.2093581 0.4954918 0.2074488 0.1929867 0.2038693 0.1890576 
AmsC0_2    0.0275957 0.0090454 0.0338810 0.0246338 0.0275957 0.0090544 0.0277846 0.0090454 0.2595504 0.0246338 0.0090544 0.0745304 0.0120923 0.2536960 0.2093581 0.0000000 0.6248916 0.0120923 0.0436658 0.0745304 0.0338810 
Uc37       0.6478062 0.6415203 0.6621167 0.6446731 0.6478062 0.6339247 0.6429816 0.6415203 0.5439915 0.6446731 0.6339247 0.6679999 0.6479375 0.5664237 0.4954918 0.6248916 0.0000000 0.6479375 0.6677894 0.6679999 0.6621167 
AmsW9_1    0.0212157 0.0029803 0.0274002 0.0182613 0.0212157 0.0089842 0.0213593 0.0029803 0.2666983 0.0182613 0.0089842 0.0739114 0.0000010 0.2506382 0.2074488 0.0120923 0.6479375 0.0000000 0.0369945 0.0739114 0.0274002 
AmsTN      0.0151265 0.0338244 0.0151555 0.0244778 0.0151265 0.0401625 0.0276071 0.0338244 0.2640208 0.0244778 0.0401625 0.0642246 0.0369945 0.2272195 0.1929867 0.0436658 0.6677894 0.0369945 0.0000000 0.0642246 0.0151555 
AmsBJ_4    0.0640164 0.0705263 0.0626243 0.0744337 0.0640164 0.0661993 0.0733006 0.0705263 0.2588635 0.0744337 0.0661993 0.0000010 0.0739114 0.2423083 0.2038693 0.0745304 0.6679999 0.0739114 0.0642246 0.0000000 0.0626243 
AmsW8_2    0.0059734 0.0242921 0.0000010 0.0151068 0.0059734 0.0305097 0.0181741 0.0242921 0.2644846 0.0151068 0.0305097 0.0626243 0.0274002 0.2302504 0.1890576 0.0338810 0.6621167 0.0274002 0.0151555 0.0626243 0.0000000 
```
