## Supplementary Data 7 for "Structural and evolutionary analyses support reclassification of glycopeptide antibiotics as xyclopeptides": OG_114_methyltran_trimal_iqtree.treefile

```
(ris:0.0000000000,(((((((((AmsMJ_2:0.0000000000,AmsMJ_3:0.0000000000):0.0000010000,AmsMJ_4:0.0000010000)49:0.0000010000,(AmsW9_2:0.0000010000,AmsW9_1:0.0000010000)94:0.0030394139)46:0.0000010000,((((AmJa_1:0.0000000000,AmJa_2:0.0000000000):0.0000000000,AmJaD4:0.0000000000):0.0000010000,risA:0.0000010000)90:0.0030522200,AmsC0_2:0.0061828312)85:0.0030342782)99:0.0122798328,((AmRo_2:0.0000010000,AmRo_1:0.0000010000)55:0.0000010000,AmsW97:0.0030251198)82:0.0030703158)83:0.0060901222,((AmsW8_1:0.0000010000,AmsW8_2:0.0000010000)88:0.0030518411,((((AmBr_2:0.0815907472,(Uc878:0.0193469890,Uc37:0.4990872062)76:0.0157149538)80:0.0252536701,Kus:0.0749628412)100:0.1305923793,(AmsBJ_3:0.0000010000,AmsBJ_4:0.0000010000)100:0.0372943700)91:0.0220905899,AmsTN:0.0093202105)59:0.0030515430)72:0.0030354190)65:0.0000010000,AmLrN2_1:0.0000010000):0.0000010000,AmLrN2_2:0.0000000000):0.0000000000,AmLr_2:0.0000000000):0.0000000000,AmLr_1:0.0000000000);
```
