## Supplementary Data 7 for "Structural and evolutionary analyses support reclassification of glycopeptide antibiotics as xyclopeptides": OG_115_Teg18-like_trimal_iqtree.bionj

```
(UK6:4.991889e-07,(AmBr_2:0.20802452,ApRc:0.15840463):0.084237941,ApsA3_2:4.991889e-07);
```
