## Supplementary Data 7 for "Structural and evolutionary analyses support reclassification of glycopeptide antibiotics as xyclopeptides": OG_115_Teg18-like_trimal_iqtree.ckp

```
--- # IQ-TREE Checkpoint ver >= 1.6
CandidateSet:
 00: -2692.83077069 (0:0.0000010000,(1:0.2185761957,3:0.1616861647):0.08391968524,2:0.0000010000);
 01: -2719.37547848 (0:0.0000022756,(1:0.3018962382,2:0.0000022756):1e-06,3:0.2479181691);
 02: -2719.38851161 (0:0.0000022756,1:0.2985506856,(2:0.0000022756,3:0.2427615890):1e-06);
PhyloTree:
 newick: (0:0.0000010000,(1:0.2185761957,3:0.1616861647)100:0.08391968524,2:0.0000010000);
RateGamma:
 gamma_shape: 0.8399657345
StopRule:
 curIteration: 101
 start_real_time: 2350740.878
 time_vec: 
UFBoot:
 000: 6 -2705.070312 -2692.960638 (0,(1,3),2);
 001: 13 -2622.270996 -2692.830795 (0,(1,3),2);
 002: 16 -2717.185059 -2692.836992 (0,(1,3),2);
 003: 7 -2717.717285 -2692.960638 (0,(1,3),2);
 004: 16 -2775.125488 -2692.987886 (0,(1,3),2);
 005: 17 -2698.656982 -2692.830795 (0,(1,3),2);
 006: 11 -2668.49707 -2692.830795 (0,(1,3),2);
 007: 13 -2695.291504 -2692.830795 (0,(1,3),2);
 008: 5 -2730.0625 -2693.112947 (0,(1,3),2);
 009: 13 -2735.773193 -2692.991635 (0,(1,3),2);
 010: 14 -2742.471191 -2692.830795 (0,(1,3),2);
 011: 11 -2673.07373 -2692.991635 (0,(1,3),2);
 012: 12 -2659.87915 -2692.830795 (0,(1,3),2);
 013: 12 -2651.779785 -2692.830795 (0,(1,3),2);
 014: 8 -2786.91626 -2692.991635 (0,(1,3),2);
 015: 17 -2712.04834 -2692.960638 (0,(1,3),2);
 016: 7 -2716.196777 -2693.112947 (0,(1,3),2);
 017: 6 -2748.240479 -2692.836992 (0,(1,3),2);
 018: 17 -2769.519043 -2692.991635 (0,(1,3),2);
 019: 9 -2796.10791 -2692.991635 (0,(1,3),2);
 020: 15 -2726.542969 -2692.836992 (0,(1,3),2);
 021: 14 -2690.512451 -2692.830795 (0,(1,3),2);
 022: 13 -2712.974609 -2692.991635 (0,(1,3),2);
 023: 10 -2724.632812 -2692.830795 (0,(1,3),2);
 024: 12 -2766.92334 -2692.830795 (0,(1,3),2);
 025: 11 -2645.010254 -2692.830795 (0,(1,3),2);
 026: 15 -2677.415283 -2692.830795 (0,(1,3),2);
 027: 12 -2639.699219 -2692.960638 (0,(1,3),2);
 028: 13 -2700.469971 -2692.960638 (0,(1,3),2);
 029: 11 -2671.074463 -2692.830795 (0,(1,3),2);
 030: 1 -2653.88916 -2693.158177 (0,(1,3),2);
 031: 1 -2704.284912 -2693.158177 (0,(1,3),2);
 032: 15 -2708.86377 -2692.830795 (0,(1,3),2);
 033: 19 -2758.086914 -2692.991635 (0,(1,3),2);
 034: 5 -2760.575684 -2692.960638 (0,(1,3),2);
 035: 3 -2653.693359 -2693.112947 (0,(1,3),2);
 036: 10 -2711.25 -2692.960638 (0,(1,3),2);
 037: 13 -2705.185059 -2692.830795 (0,(1,3),2);
 038: 1 -2490.646484 -2693.158177 (0,(1,3),2);
 039: 7 -2712.845947 -2692.960638 (0,(1,3),2);
 040: 18 -2745.875488 -2692.830795 (0,(1,3),2);
 041: 19 -2721.775879 -2692.836992 (0,(1,3),2);
 042: 8 -2725.686523 -2692.987886 (0,(1,3),2);
 043: 9 -2789.244873 -2692.991635 (0,(1,3),2);
 044: 16 -2645.215576 -2692.830795 (0,(1,3),2);
 045: 10 -2576.128906 -2692.830795 (0,(1,3),2);
 046: 2 -2632.779053 -2693.112947 (0,(1,3),2);
 047: 17 -2646.07959 -2692.836992 (0,(1,3),2);
 048: 16 -2714.727539 -2692.991635 (0,(1,3),2);
 049: 10 -2641.787109 -2692.830795 (0,(1,3),2);
 050: 16 -2780.842041 -2692.830795 (0,(1,3),2);
 051: 18 -2729.145996 -2692.830795 (0,(1,3),2);
 052: 13 -2665.938721 -2692.830795 (0,(1,3),2);
 053: 8 -2732.402832 -2692.987886 (0,(1,3),2);
 054: 9 -2736.168457 -2692.991635 (0,(1,3),2);
 055: 11 -2667.431885 -2692.830795 (0,(1,3),2);
 056: 12 -2820.22168 -2692.991635 (0,(1,3),2);
 057: 16 -2695.618896 -2692.830795 (0,(1,3),2);
 058: 13 -2610.380859 -2692.836992 (0,(1,3),2);
 059: 16 -2706.677002 -2692.830795 (0,(1,3),2);
 060: 18 -2662.943359 -2692.830795 (0,(1,3),2);
 061: 14 -2655.909424 -2692.830795 (0,(1,3),2);
 062: 10 -2620.443848 -2692.991635 (0,(1,3),2);
 063: 12 -2781.750977 -2692.830795 (0,(1,3),2);
 064: 14 -2682.693115 -2692.960638 (0,(1,3),2);
 065: 8 -2647.218506 -2692.960638 (0,(1,3),2);
 066: 16 -2690.397949 -2692.830795 (0,(1,3),2);
 067: 13 -2691.380859 -2692.836992 (0,(1,3),2);
 068: 15 -2669.061523 -2692.830795 (0,(1,3),2);
 069: 16 -2727.058594 -2692.830795 (0,(1,3),2);
 070: 10 -2846.062988 -2700.162265 (0,(1,3),2);
 071: 16 -2707.035156 -2692.991635 (0,(1,3),2);
 072: 7 -2750.951416 -2692.960638 (0,(1,3),2);
 073: 3 -2713.406006 -2693.112947 (0,(1,3),2);
 074: 12 -2661.064941 -2692.991635 (0,(1,3),2);
 075: 5 -2805.60498 -2692.987886 (0,(1,3),2);
 076: 17 -2680.622559 -2692.830795 (0,(1,3),2);
 077: 9 -2795.662842 -2692.991635 (0,(1,3),2);
 078: 18 -2817.254883 -2692.960638 (0,(1,3),2);
 079: 14 -2648.276367 -2692.830795 (0,(1,3),2);
 080: 16 -2755.240234 -2692.830795 (0,(1,3),2);
 081: 9 -2835.319336 -2692.991635 (0,(1,3),2);
 082: 11 -2708.402832 -2692.836992 (0,(1,3),2);
 083: 17 -2663.792969 -2692.836992 (0,(1,3),2);
 084: 13 -2689.489014 -2692.830795 (0,(1,3),2);
 085: 11 -2679.252197 -2692.830795 (0,(1,3),2);
 086: 18 -2657.999512 -2692.830795 (0,(1,3),2);
 087: 15 -2682.226318 -2692.830795 (0,(1,3),2);
 088: 12 -2610.960205 -2692.830795 (0,(1,3),2);
 089: 17 -2801.762939 -2692.830795 (0,(1,3),2);
 090: 13 -2740.102295 -2692.991635 (0,(1,3),2);
 091: 17 -2645.060059 -2692.830795 (0,(1,3),2);
 092: 16 -2714.325684 -2692.830795 (0,(1,3),2);
 093: 7 -2766.17749 -2692.991635 (0,(1,3),2);
 094: 16 -2653.796875 -2693.112947 (0,(1,3),2);
 095: 15 -2645.469482 -2692.830795 (0,(1,3),2);
 096: 12 -2687.722656 -2692.991635 (0,(1,3),2);
 097: 18 -2669.718262 -2692.830795 (0,(1,3),2);
 098: 14 -2773.597656 -2692.830795 (0,(1,3),2);
 099: 9 -2634.615967 -2692.830795 (0,(1,3),2);
 100: 11 -2816.015381 -2692.991635 (0,(1,3),2);
 101: 17 -2783.987305 -2692.830795 (0,(1,3),2);
 102: 16 -2720.7854 -2692.830795 (0,(1,3),2);
 103: 7 -2717.067871 -2693.112947 (0,(1,3),2);
 104: 14 -2688.530762 -2692.830795 (0,(1,3),2);
 105: 9 -2722.251953 -2692.960638 (0,(1,3),2);
 106: 6 -2756.627686 -2693.112947 (0,(1,3),2);
 107: 14 -2792.948242 -2692.830795 (0,(1,3),2);
 108: 11 -2605.612549 -2692.830795 (0,(1,3),2);
 109: 12 -2663.164795 -2692.830795 (0,(1,3),2);
 110: 17 -2707.421143 -2692.960638 (0,(1,3),2);
 111: 7 -2749.083984 -2692.987886 (0,(1,3),2);
 112: 15 -2742.83252 -2692.991635 (0,(1,3),2);
 113: 6 -2725.63916 -2692.960638 (0,(1,3),2);
 114: 17 -2693.996582 -2692.830795 (0,(1,3),2);
 115: 10 -2655.948486 -2692.830795 (0,(1,3),2);
 116: 7 -2689.26709 -2693.112947 (0,(1,3),2);
 117: 16 -2665.873535 -2692.960638 (0,(1,3),2);
 118: 15 -2608.912109 -2692.960638 (0,(1,3),2);
 119: 13 -2690.36377 -2692.991635 (0,(1,3),2);
 120: 16 -2721.347168 -2692.830795 (0,(1,3),2);
 121: 14 -2654.37793 -2692.830795 (0,(1,3),2);
 122: 18 -2717.241455 -2692.991635 (0,(1,3),2);
 123: 15 -2640.537109 -2692.830795 (0,(1,3),2);
 124: 14 -2726.454102 -2692.960638 (0,(1,3),2);
 125: 17 -2756.051758 -2692.830795 (0,(1,3),2);
 126: 8 -2765.214355 -2692.991635 (0,(1,3),2);
 127: 11 -2685.286377 -2692.960638 (0,(1,3),2);
 128: 14 -2664.014893 -2692.830795 (0,(1,3),2);
 129: 11 -2642.427246 -2692.991635 (0,(1,3),2);
 130: 8 -2698.445801 -2692.830795 (0,(1,3),2);
 131: 9 -2678.698486 -2692.830795 (0,(1,3),2);
 132: 9 -2771.621338 -2692.960638 (0,(1,3),2);
 133: 16 -2725.493408 -2692.991635 (0,(1,3),2);
 134: 13 -2659.986816 -2692.830795 (0,(1,3),2);
 135: 16 -2684.083984 -2692.830795 (0,(1,3),2);
 136: 13 -2628.853027 -2693.112947 (0,(1,3),2);
 137: 14 -2671.356201 -2692.991635 (0,(1,3),2);
 138: 8 -2671.22998 -2692.991635 (0,(1,3),2);
 139: 17 -2792.880371 -2700.162265 (0,(1,3),2);
 140: 4 -2650.354492 -2693.112947 (0,(1,3),2);
 141: 11 -2814.931641 -2692.991635 (0,(1,3),2);
 142: 12 -2685.194336 -2692.991635 (0,(1,3),2);
 143: 14 -2712.542236 -2692.991635 (0,(1,3),2);
 144: 8 -2711.362793 -2692.960638 (0,(1,3),2);
 145: 17 -2648.496094 -2692.830795 (0,(1,3),2);
 146: 8 -2669.748535 -2692.830795 (0,(1,3),2);
 147: 12 -2671.950195 -2692.960638 (0,(1,3),2);
 148: 12 -2662.192871 -2692.836992 (0,(1,3),2);
 149: 8 -2660.541016 -2692.987886 (0,(1,3),2);
 150: 15 -2733.605469 -2692.830795 (0,(1,3),2);
 151: 11 -2803.163818 -2692.987886 (0,(1,3),2);
 152: 10 -2780.060547 -2692.991635 (0,(1,3),2);
 153: 9 -2749.227051 -2692.991635 (0,(1,3),2);
 154: 17 -2661.053711 -2692.991635 (0,(1,3),2);
 155: 5 -2753.330566 -2692.960638 (0,(1,3),2);
 156: 17 -2684.165039 -2692.830795 (0,(1,3),2);
 157: 16 -2650.856445 -2692.830795 (0,(1,3),2);
 158: 4 -2651.545898 -2693.112947 (0,(1,3),2);
 159: 16 -2785.952637 -2692.991635 (0,(1,3),2);
 160: 11 -2656.536621 -2692.830795 (0,(1,3),2);
 161: 7 -2873.621094 -2700.175084 (0,(1,3),2);
 162: 14 -2680.378174 -2692.830795 (0,(1,3),2);
 163: 12 -2774.123535 -2692.830795 (0,(1,3),2);
 164: 4 -2655.89502 -2693.112947 (0,(1,3),2);
 165: 12 -2772.408691 -2692.987886 (0,(1,3),2);
 166: 12 -2703.945312 -2692.991635 (0,(1,3),2);
 167: 14 -2659.913574 -2692.830795 (0,(1,3),2);
 168: 8 -2701.632568 -2692.960638 (0,(1,3),2);
 169: 17 -2631.060547 -2692.830795 (0,(1,3),2);
 170: 15 -2746.330322 -2692.830795 (0,(1,3),2);
 171: 11 -2694.419922 -2692.991635 (0,(1,3),2);
 172: 10 -2588.941406 -2692.830795 (0,(1,3),2);
 173: 11 -2683.334717 -2692.830795 (0,(1,3),2);
 174: 15 -2726.928223 -2692.830795 (0,(1,3),2);
 175: 14 -2675.929688 -2692.830795 (0,(1,3),2);
 176: 14 -2680.481689 -2692.960638 (0,(1,3),2);
 177: 13 -2646.603027 -2692.830795 (0,(1,3),2);
 178: 11 -2749.096924 -2692.991635 (0,(1,3),2);
 179: 18 -2644.360352 -2692.991635 (0,(1,3),2);
 180: 11 -2635.991455 -2692.830795 (0,(1,3),2);
 181: 13 -2670.419922 -2692.830795 (0,(1,3),2);
 182: 2 -2645.049805 -2693.112947 (0,(1,3),2);
 183: 4 -2740.060059 -2693.112947 (0,(1,3),2);
 184: 9 -2579.166016 -2692.830795 (0,(1,3),2);
 185: 16 -2650.472168 -2692.830795 (0,(1,3),2);
 186: 12 -2698.883789 -2692.830795 (0,(1,3),2);
 187: 10 -2674.286621 -2692.830795 (0,(1,3),2);
 188: 15 -2691.308594 -2692.991635 (0,(1,3),2);
 189: 7 -2644.833984 -2692.960638 (0,(1,3),2);
 190: 14 -2740.63623 -2692.991635 (0,(1,3),2);
 191: 10 -2861.143066 -2692.987886 (0,(1,3),2);
 192: 17 -2747.013672 -2692.830795 (0,(1,3),2);
 193: 1 -2610.88501 -2693.158177 (0,(1,3),2);
 194: 12 -2617.69165 -2692.830795 (0,(1,3),2);
 195: 9 -2722.018555 -2692.960638 (0,(1,3),2);
 196: 10 -2704.875244 -2693.112947 (0,(1,3),2);
 197: 15 -2739.13501 -2692.987886 (0,(1,3),2);
 198: 13 -2746.406738 -2692.830795 (0,(1,3),2);
 199: 13 -2693.991943 -2692.830795 (0,(1,3),2);
 200: 14 -2699.695068 -2692.830795 (0,(1,3),2);
 201: 9 -2667.317383 -2692.830795 (0,(1,3),2);
 202: 12 -2645.135742 -2692.836992 (0,(1,3),2);
 203: 13 -2650.162109 -2692.991635 (0,(1,3),2);
 204: 11 -2646.668945 -2692.830795 (0,(1,3),2);
 205: 10 -2712.786865 -2692.960638 (0,(1,3),2);
 206: 14 -2747.774414 -2692.830795 (0,(1,3),2);
 207: 10 -2757.071777 -2692.991635 (0,(1,3),2);
 208: 13 -2685.449219 -2692.830795 (0,(1,3),2);
 209: 13 -2729.354004 -2692.991635 (0,(1,3),2);
 210: 16 -2714.895996 -2692.991635 (0,(1,3),2);
 211: 21 -2746.175781 -2692.830795 (0,(1,3),2);
 212: 9 -2683.59668 -2692.987886 (0,(1,3),2);
 213: 14 -2705.192383 -2692.830795 (0,(1,3),2);
 214: 15 -2721.485352 -2692.960638 (0,(1,3),2);
 215: 13 -2668.436279 -2692.830795 (0,(1,3),2);
 216: 14 -2721.333496 -2692.830795 (0,(1,3),2);
 217: 14 -2659.300293 -2692.830795 (0,(1,3),2);
 218: 7 -2643.415527 -2693.112947 (0,(1,3),2);
 219: 12 -2635.832031 -2693.112947 (0,(1,3),2);
 220: 13 -2640.229004 -2692.960638 (0,(1,3),2);
 221: 7 -2675.489014 -2692.830795 (0,(1,3),2);
 222: 1 -2610.788574 -2693.158177 (0,(1,3),2);
 223: 13 -2707.413818 -2692.830795 (0,(1,3),2);
 224: 4 -2738.791992 -2692.960638 (0,(1,3),2);
 225: 13 -2648.230957 -2692.830795 (0,(1,3),2);
 226: 13 -2711.151367 -2692.991635 (0,(1,3),2);
 227: 15 -2646.275146 -2692.830795 (0,(1,3),2);
 228: 10 -2805.814209 -2692.960638 (0,(1,3),2);
 229: 16 -2678.243652 -2692.960638 (0,(1,3),2);
 230: 16 -2683.213379 -2692.830795 (0,(1,3),2);
 231: 16 -2645.259277 -2692.830795 (0,(1,3),2);
 232: 17 -2803.25 -2692.991635 (0,(1,3),2);
 233: 13 -2704.762451 -2692.836992 (0,(1,3),2);
 234: 11 -2706.162598 -2692.987886 (0,(1,3),2);
 235: 14 -2667.44165 -2692.991635 (0,(1,3),2);
 236: 16 -2661.517578 -2692.830795 (0,(1,3),2);
 237: 10 -2690.049072 -2692.830795 (0,(1,3),2);
 238: 5 -2630.752197 -2693.112947 (0,(1,3),2);
 239: 10 -2774.394287 -2692.991635 (0,(1,3),2);
 240: 10 -2640.257324 -2692.830795 (0,(1,3),2);
 241: 12 -2663.956055 -2692.830795 (0,(1,3),2);
 242: 11 -2650.749023 -2692.830795 (0,(1,3),2);
 243: 11 -2725.648926 -2692.991635 (0,(1,3),2);
 244: 17 -2652.82373 -2692.830795 (0,(1,3),2);
 245: 17 -2720.521484 -2692.991635 (0,(1,3),2);
 246: 10 -2793.95874 -2692.991635 (0,(1,3),2);
 247: 11 -2670.869385 -2692.836992 (0,(1,3),2);
 248: 8 -2638.34668 -2692.830795 (0,(1,3),2);
 249: 15 -2714.181152 -2692.960638 (0,(1,3),2);
 250: 18 -2643.626465 -2692.830795 (0,(1,3),2);
 251: 10 -2592.668457 -2692.830795 (0,(1,3),2);
 252: 14 -2735.945312 -2692.960638 (0,(1,3),2);
 253: 4 -2804.645996 -2692.960638 (0,(1,3),2);
 254: 12 -2701.615723 -2692.830795 (0,(1,3),2);
 255: 9 -2728.212891 -2692.836992 (0,(1,3),2);
 256: 16 -2728.604492 -2692.960638 (0,(1,3),2);
 257: 23 -2636.000488 -2692.991635 (0,(1,3),2);
 258: 17 -2692.571777 -2692.830795 (0,(1,3),2);
 259: 13 -2658.35498 -2692.991635 (0,(1,3),2);
 260: 14 -2701.785156 -2692.991635 (0,(1,3),2);
 261: 18 -2679.543457 -2692.830795 (0,(1,3),2);
 262: 9 -2697.614502 -2692.987886 (0,(1,3),2);
 263: 15 -2693.970459 -2692.987886 (0,(1,3),2);
 264: 10 -2649.828369 -2692.830795 (0,(1,3),2);
 265: 11 -2585.622559 -2692.830795 (0,(1,3),2);
 266: 16 -2717.814453 -2692.830795 (0,(1,3),2);
 267: 16 -2664.724854 -2692.830795 (0,(1,3),2);
 268: 10 -2601.816895 -2693.112947 (0,(1,3),2);
 269: 16 -2662.236328 -2692.830795 (0,(1,3),2);
 270: 11 -2646.394043 -2692.960638 (0,(1,3),2);
 271: 9 -2683.164551 -2692.987886 (0,(1,3),2);
 272: 11 -2655.17627 -2692.960638 (0,(1,3),2);
 273: 15 -2723.612305 -2692.960638 (0,(1,3),2);
 274: 15 -2678.041504 -2692.960638 (0,(1,3),2);
 275: 20 -2662.147949 -2692.830795 (0,(1,3),2);
 276: 12 -2689.055908 -2692.960638 (0,(1,3),2);
 277: 6 -2684.729248 -2693.112947 (0,(1,3),2);
 278: 9 -2638.990723 -2692.836992 (0,(1,3),2);
 279: 14 -2740.439209 -2692.991635 (0,(1,3),2);
 280: 11 -2672.434082 -2692.830795 (0,(1,3),2);
 281: 11 -2676.261475 -2692.960638 (0,(1,3),2);
 282: 13 -2646.088867 -2692.830795 (0,(1,3),2);
 283: 18 -2696.150879 -2692.991635 (0,(1,3),2);
 284: 17 -2694.154785 -2692.991635 (0,(1,3),2);
 285: 13 -2629.875977 -2692.991635 (0,(1,3),2);
 286: 10 -2587.406982 -2692.830795 (0,(1,3),2);
 287: 15 -2769.946289 -2692.991635 (0,(1,3),2);
 288: 16 -2771.480957 -2692.830795 (0,(1,3),2);
 289: 1 -2713.29541 -2693.158177 (0,(1,3),2);
 290: 13 -2669.263428 -2692.991635 (0,(1,3),2);
 291: 13 -2722.687012 -2692.987886 (0,(1,3),2);
 292: 1 -2744.549072 -2693.158177 (0,(1,3),2);
 293: 17 -2701.750244 -2692.960638 (0,(1,3),2);
 294: 5 -2620.578613 -2693.112947 (0,(1,3),2);
 295: 12 -2619.191895 -2692.960638 (0,(1,3),2);
 296: 18 -2648.11499 -2692.830795 (0,(1,3),2);
 297: 16 -2761.923828 -2692.836992 (0,(1,3),2);
 298: 9 -2623.98584 -2692.960638 (0,(1,3),2);
 299: 14 -2639.99707 -2692.830795 (0,(1,3),2);
 300: 9 -2712.370605 -2692.991635 (0,(1,3),2);
 301: 12 -2783.296875 -2700.162265 (0,(1,3),2);
 302: 14 -2703.789062 -2692.830795 (0,(1,3),2);
 303: 4 -2699.946533 -2693.112947 (0,(1,3),2);
 304: 14 -2713.625 -2692.830795 (0,(1,3),2);
 305: 16 -2777.651855 -2692.830795 (0,(1,3),2);
 306: 15 -2704.459717 -2692.830795 (0,(1,3),2);
 307: 18 -2833.594727 -2692.987886 (0,(1,3),2);
 308: 20 -2608.259766 -2692.830795 (0,(1,3),2);
 309: 11 -2700.200684 -2692.830795 (0,(1,3),2);
 310: 15 -2655.021484 -2692.960638 (0,(1,3),2);
 311: 10 -2794.526367 -2700.175089 (0,(1,3),2);
 312: 19 -2691.338867 -2692.991635 (0,(1,3),2);
 313: 16 -2696.053467 -2692.991635 (0,(1,3),2);
 314: 9 -2675.283203 -2692.836992 (0,(1,3),2);
 315: 15 -2786.427734 -2692.987886 (0,(1,3),2);
 316: 12 -2734.641602 -2692.987886 (0,(1,3),2);
 317: 10 -2818.79126 -2692.987886 (0,(1,3),2);
 318: 8 -2776.343018 -2692.960638 (0,(1,3),2);
 319: 15 -2693.074707 -2692.987886 (0,(1,3),2);
 320: 16 -2719.699463 -2692.830795 (0,(1,3),2);
 321: 11 -2685.457031 -2692.991635 (0,(1,3),2);
 322: 14 -2772.28418 -2692.830795 (0,(1,3),2);
 323: 14 -2788.076172 -2692.987886 (0,(1,3),2);
 324: 13 -2701.826416 -2692.830795 (0,(1,3),2);
 325: 10 -2870.915283 -2692.991635 (0,(1,3),2);
 326: 8 -2582.409668 -2692.960638 (0,(1,3),2);
 327: 13 -2723.834229 -2692.830795 (0,(1,3),2);
 328: 14 -2746.38208 -2692.830795 (0,(1,3),2);
 329: 10 -2643.538818 -2692.830795 (0,(1,3),2);
 330: 13 -2667.269043 -2692.991635 (0,(1,3),2);
 331: 15 -2692.865234 -2692.830795 (0,(1,3),2);
 332: 1 -2613.928711 -2693.158177 (0,(1,3),2);
 333: 7 -2686.307129 -2692.987886 (0,(1,3),2);
 334: 12 -2676.141113 -2692.830795 (0,(1,3),2);
 335: 11 -2780.455566 -2692.830795 (0,(1,3),2);
 336: 16 -2730.124023 -2692.830795 (0,(1,3),2);
 337: 14 -2632.55957 -2692.960638 (0,(1,3),2);
 338: 14 -2667.60498 -2692.830795 (0,(1,3),2);
 339: 12 -2642.175781 -2692.830795 (0,(1,3),2);
 340: 13 -2671.70459 -2692.830795 (0,(1,3),2);
 341: 14 -2716.692627 -2692.830795 (0,(1,3),2);
 342: 19 -2645.82959 -2692.987886 (0,(1,3),2);
 343: 12 -2722.845215 -2692.987886 (0,(1,3),2);
 344: 15 -2724.062988 -2692.991635 (0,(1,3),2);
 345: 10 -2749.597168 -2692.987886 (0,(1,3),2);
 346: 8 -2684.683594 -2692.836992 (0,(1,3),2);
 347: 14 -2732.784668 -2692.830795 (0,(1,3),2);
 348: 17 -2670.876709 -2692.991635 (0,(1,3),2);
 349: 11 -2674.571045 -2692.830795 (0,(1,3),2);
 350: 13 -2626.111084 -2692.991635 (0,(1,3),2);
 351: 11 -2758.375 -2692.987886 (0,(1,3),2);
 352: 3 -2666.149658 -2693.112947 (0,(1,3),2);
 353: 6 -2716.78418 -2692.960638 (0,(1,3),2);
 354: 10 -2682.977295 -2692.830795 (0,(1,3),2);
 355: 11 -2580.406982 -2692.830795 (0,(1,3),2);
 356: 12 -2551.714355 -2692.830795 (0,(1,3),2);
 357: 15 -2698 -2692.960638 (0,(1,3),2);
 358: 17 -2724.499023 -2692.830795 (0,(1,3),2);
 359: 15 -2575.084717 -2693.112947 (0,(1,3),2);
 360: 10 -2661.151855 -2692.830795 (0,(1,3),2);
 361: 8 -2633.7771 -2692.830795 (0,(1,3),2);
 362: 14 -2645.864014 -2692.830795 (0,(1,3),2);
 363: 13 -2688.03125 -2692.830795 (0,(1,3),2);
 364: 14 -2686.494629 -2692.830795 (0,(1,3),2);
 365: 14 -2661.609619 -2692.836992 (0,(1,3),2);
 366: 11 -2698.984375 -2692.830795 (0,(1,3),2);
 367: 3 -2561.528809 -2693.112947 (0,(1,3),2);
 368: 1 -2702.797852 -2693.158177 (0,(1,3),2);
 369: 10 -2709.671631 -2692.960638 (0,(1,3),2);
 370: 9 -2698.165771 -2692.987886 (0,(1,3),2);
 371: 10 -2810.508301 -2692.991635 (0,(1,3),2);
 372: 17 -2678.400391 -2692.991635 (0,(1,3),2);
 373: 13 -2688.929199 -2692.830795 (0,(1,3),2);
 374: 15 -2652.35791 -2692.830795 (0,(1,3),2);
 375: 11 -2630.008301 -2692.960638 (0,(1,3),2);
 376: 9 -2658.292969 -2693.112947 (0,(1,3),2);
 377: 13 -2656.074219 -2692.830795 (0,(1,3),2);
 378: 11 -2694.634033 -2692.991635 (0,(1,3),2);
 379: 13 -2698.982666 -2692.991635 (0,(1,3),2);
 380: 18 -2688.3125 -2692.830795 (0,(1,3),2);
 381: 21 -2634.80249 -2692.991635 (0,(1,3),2);
 382: 8 -2725.860352 -2692.960638 (0,(1,3),2);
 383: 4 -2650.233887 -2693.112947 (0,(1,3),2);
 384: 10 -2679.041504 -2692.830795 (0,(1,3),2);
 385: 11 -2685.559082 -2692.830795 (0,(1,3),2);
 386: 8 -2786.147949 -2692.987886 (0,(1,3),2);
 387: 5 -2794.77002 -2692.960638 (0,(1,3),2);
 388: 4 -2813.641602 -2692.960638 (0,(1,3),2);
 389: 10 -2638.185547 -2692.830795 (0,(1,3),2);
 390: 4 -2510.273438 -2693.112947 (0,(1,3),2);
 391: 9 -2700.280518 -2692.991635 (0,(1,3),2);
 392: 19 -2756.339844 -2692.830795 (0,(1,3),2);
 393: 1 -2679.446289 -2693.158177 (0,(1,3),2);
 394: 16 -2691.707031 -2692.830795 (0,(1,3),2);
 395: 14 -2648.32666 -2692.830795 (0,(1,3),2);
 396: 15 -2746.07373 -2692.991635 (0,(1,3),2);
 397: 3 -2659.817383 -2693.112947 (0,(1,3),2);
 398: 21 -2600.645996 -2692.830795 (0,(1,3),2);
 399: 10 -2777.250488 -2692.836992 (0,(1,3),2);
 400: 15 -2753.044434 -2692.830795 (0,(1,3),2);
 401: 7 -2643.533203 -2693.112947 (0,(1,3),2);
 402: 10 -2656.912109 -2692.830795 (0,(1,3),2);
 403: 1 -2645.721924 -2693.158177 (0,(1,3),2);
 404: 14 -2705.269043 -2692.830795 (0,(1,3),2);
 405: 13 -2694.29248 -2692.830795 (0,(1,3),2);
 406: 10 -2704.328613 -2692.991635 (0,(1,3),2);
 407: 11 -2639.456055 -2692.830795 (0,(1,3),2);
 408: 14 -2678.639404 -2692.830795 (0,(1,3),2);
 409: 15 -2771.074219 -2692.960638 (0,(1,3),2);
 410: 13 -2696.743164 -2692.830795 (0,(1,3),2);
 411: 18 -2651.193115 -2692.830795 (0,(1,3),2);
 412: 19 -2693.477783 -2692.830795 (0,(1,3),2);
 413: 5 -2704.45166 -2693.112947 (0,(1,3),2);
 414: 16 -2644.308105 -2692.830795 (0,(1,3),2);
 415: 10 -2677.672119 -2692.830795 (0,(1,3),2);
 416: 11 -2577.33667 -2692.830795 (0,(1,3),2);
 417: 12 -2675.4375 -2692.836992 (0,(1,3),2);
 418: 14 -2676.015625 -2692.830795 (0,(1,3),2);
 419: 20 -2712.517578 -2692.830795 (0,(1,3),2);
 420: 8 -2791.823486 -2692.960638 (0,(1,3),2);
 421: 16 -2692.243652 -2692.991635 (0,(1,3),2);
 422: 16 -2622.557129 -2692.830795 (0,(1,3),2);
 423: 8 -2711.943359 -2693.112947 (0,(1,3),2);
 424: 15 -2714.902344 -2692.830795 (0,(1,3),2);
 425: 16 -2678.942383 -2692.991635 (0,(1,3),2);
 426: 6 -2789.270996 -2692.960638 (0,(1,3),2);
 427: 10 -2823.475586 -2700.175089 (0,(1,3),2);
 428: 11 -2730.283691 -2692.991635 (0,(1,3),2);
 429: 16 -2627.325684 -2692.830795 (0,(1,3),2);
 430: 14 -2733.989746 -2692.991635 (0,(1,3),2);
 431: 11 -2608.382324 -2692.830795 (0,(1,3),2);
 432: 16 -2718.739746 -2692.960638 (0,(1,3),2);
 433: 15 -2717.263672 -2692.960638 (0,(1,3),2);
 434: 3 -2613.060059 -2693.112947 (0,(1,3),2);
 435: 17 -2699.217773 -2692.830795 (0,(1,3),2);
 436: 10 -2582.498535 -2692.830795 (0,(1,3),2);
 437: 11 -2539.150391 -2692.836992 (0,(1,3),2);
 438: 14 -2729.006836 -2692.991635 (0,(1,3),2);
 439: 15 -2706.594971 -2692.960638 (0,(1,3),2);
 440: 9 -2749.098633 -2692.987886 (0,(1,3),2);
 441: 1 -2679.562256 -2693.158177 (0,(1,3),2);
 442: 11 -2703.895996 -2692.830795 (0,(1,3),2);
 443: 6 -2733.021973 -2692.960638 (0,(1,3),2);
 444: 14 -2573.363281 -2692.830795 (0,(1,3),2);
 445: 11 -2712.599609 -2692.830795 (0,(1,3),2);
 446: 13 -2660.080811 -2692.830795 (0,(1,3),2);
 447: 9 -2852.818604 -2700.175084 (0,(1,3),2);
 448: 18 -2769.573975 -2692.991635 (0,(1,3),2);
 449: 17 -2653.59375 -2692.830795 (0,(1,3),2);
 450: 17 -2769.608887 -2692.830795 (0,(1,3),2);
 451: 10 -2808.100098 -2692.960638 (0,(1,3),2);
 452: 13 -2635.46875 -2692.960638 (0,(1,3),2);
 453: 9 -2780.573242 -2692.991635 (0,(1,3),2);
 454: 13 -2791.641602 -2692.991635 (0,(1,3),2);
 455: 15 -2697.717773 -2692.830795 (0,(1,3),2);
 456: 12 -2790.431885 -2692.960638 (0,(1,3),2);
 457: 12 -2708.700928 -2692.991635 (0,(1,3),2);
 458: 9 -2729.816162 -2692.960638 (0,(1,3),2);
 459: 13 -2773.004395 -2692.991635 (0,(1,3),2);
 460: 15 -2657.878418 -2692.830795 (0,(1,3),2);
 461: 13 -2636.099121 -2692.830795 (0,(1,3),2);
 462: 11 -2746.907715 -2692.991635 (0,(1,3),2);
 463: 13 -2638.471191 -2692.830795 (0,(1,3),2);
 464: 11 -2711.266602 -2692.991635 (0,(1,3),2);
 465: 17 -2678.43457 -2692.991635 (0,(1,3),2);
 466: 15 -2702.209473 -2692.991635 (0,(1,3),2);
 467: 11 -2658.501953 -2692.830795 (0,(1,3),2);
 468: 12 -2702.734863 -2692.830795 (0,(1,3),2);
 469: 14 -2702.084473 -2692.830795 (0,(1,3),2);
 470: 2 -2676.514648 -2693.112947 (0,(1,3),2);
 471: 7 -2750.851562 -2693.112947 (0,(1,3),2);
 472: 11 -2585.392334 -2692.830795 (0,(1,3),2);
 473: 17 -2647.528809 -2692.836992 (0,(1,3),2);
 474: 10 -2660.4375 -2692.960638 (0,(1,3),2);
 475: 19 -2766.465576 -2692.991635 (0,(1,3),2);
 476: 11 -2831.577148 -2700.175089 (0,(1,3),2);
 477: 11 -2616.684814 -2692.960638 (0,(1,3),2);
 478: 13 -2612.553711 -2692.830795 (0,(1,3),2);
 479: 16 -2748.138184 -2692.830795 (0,(1,3),2);
 480: 13 -2708.918457 -2692.987886 (0,(1,3),2);
 481: 9 -2634.795166 -2692.830795 (0,(1,3),2);
 482: 8 -2632.331055 -2692.830795 (0,(1,3),2);
 483: 13 -2653.411865 -2692.991635 (0,(1,3),2);
 484: 18 -2719.124268 -2692.830795 (0,(1,3),2);
 485: 14 -2755.943359 -2692.960638 (0,(1,3),2);
 486: 12 -2681.696289 -2692.987886 (0,(1,3),2);
 487: 17 -2702.775879 -2692.991635 (0,(1,3),2);
 488: 16 -2649.351562 -2692.991635 (0,(1,3),2);
 489: 13 -2784.04126 -2692.991635 (0,(1,3),2);
 490: 11 -2593.39624 -2692.830795 (0,(1,3),2);
 491: 13 -2682.704834 -2692.960638 (0,(1,3),2);
 492: 14 -2652.13623 -2692.830795 (0,(1,3),2);
 493: 14 -2768.348145 -2692.991635 (0,(1,3),2);
 494: 12 -2583.744873 -2692.960638 (0,(1,3),2);
 495: 15 -2711.195312 -2692.830795 (0,(1,3),2);
 496: 13 -2682.665527 -2692.991635 (0,(1,3),2);
 497: 15 -2731.144287 -2692.960638 (0,(1,3),2);
 498: 15 -2692.980469 -2692.830795 (0,(1,3),2);
 499: 8 -2694.983643 -2692.991635 (0,(1,3),2);
 500: 7 -2726.200928 -2692.960638 (0,(1,3),2);
 501: 14 -2680.958496 -2692.830795 (0,(1,3),2);
 502: 11 -2723.041748 -2692.991635 (0,(1,3),2);
 503: 15 -2721.649414 -2692.830795 (0,(1,3),2);
 504: 11 -2678.678223 -2692.830795 (0,(1,3),2);
 505: 14 -2763.62207 -2692.830795 (0,(1,3),2);
 506: 13 -2731.361816 -2692.991635 (0,(1,3),2);
 507: 13 -2678.388428 -2692.830795 (0,(1,3),2);
 508: 8 -2770.166992 -2692.991635 (0,(1,3),2);
 509: 8 -2686.247314 -2692.960638 (0,(1,3),2);
 510: 17 -2712.031006 -2692.960638 (0,(1,3),2);
 511: 14 -2757.971191 -2692.987886 (0,(1,3),2);
 512: 13 -2672.631104 -2692.836992 (0,(1,3),2);
 513: 13 -2679.774902 -2692.991635 (0,(1,3),2);
 514: 15 -2716.195312 -2692.960638 (0,(1,3),2);
 515: 10 -2614.236328 -2692.830795 (0,(1,3),2);
 516: 11 -2627.79541 -2692.830795 (0,(1,3),2);
 517: 13 -2685.112305 -2692.830795 (0,(1,3),2);
 518: 16 -2761.139893 -2692.830795 (0,(1,3),2);
 519: 9 -2732.409668 -2692.991635 (0,(1,3),2);
 520: 12 -2635.687988 -2692.830795 (0,(1,3),2);
 521: 16 -2744.064453 -2692.830795 (0,(1,3),2);
 522: 1 -2683.756348 -2693.158177 (0,(1,3),2);
 523: 19 -2667.556396 -2692.830795 (0,(1,3),2);
 524: 10 -2737.556396 -2692.991635 (0,(1,3),2);
 525: 18 -2688.337158 -2692.830795 (0,(1,3),2);
 526: 15 -2649.322998 -2692.830795 (0,(1,3),2);
 527: 11 -2835.483154 -2692.987886 (0,(1,3),2);
 528: 14 -2673.606445 -2692.830795 (0,(1,3),2);
 529: 18 -2684.279785 -2692.830795 (0,(1,3),2);
 530: 13 -2659.127441 -2692.830795 (0,(1,3),2);
 531: 15 -2654.953369 -2692.987886 (0,(1,3),2);
 532: 13 -2670.155273 -2692.830795 (0,(1,3),2);
 533: 14 -2697.865723 -2692.991635 (0,(1,3),2);
 534: 12 -2689.001709 -2692.830795 (0,(1,3),2);
 535: 17 -2711.792969 -2692.960638 (0,(1,3),2);
 536: 16 -2774.169434 -2692.987886 (0,(1,3),2);
 537: 17 -2717.967773 -2692.960638 (0,(1,3),2);
 538: 11 -2693.682617 -2692.830795 (0,(1,3),2);
 539: 8 -2714.412842 -2692.991635 (0,(1,3),2);
 540: 13 -2713.876465 -2692.830795 (0,(1,3),2);
 541: 14 -2650.294922 -2693.112947 (0,(1,3),2);
 542: 14 -2706.025391 -2692.960638 (0,(1,3),2);
 543: 8 -2764.010498 -2692.991635 (0,(1,3),2);
 544: 14 -2764.617188 -2692.960638 (0,(1,3),2);
 545: 13 -2678.687012 -2692.830795 (0,(1,3),2);
 546: 10 -2599.829346 -2692.830795 (0,(1,3),2);
 547: 13 -2678.142822 -2692.991635 (0,(1,3),2);
 548: 13 -2599.311768 -2692.830795 (0,(1,3),2);
 549: 11 -2639.478516 -2692.830795 (0,(1,3),2);
 550: 7 -2660.41626 -2692.830795 (0,(1,3),2);
 551: 17 -2700.023926 -2692.830795 (0,(1,3),2);
 552: 10 -2664.604492 -2692.830795 (0,(1,3),2);
 553: 21 -2723.679688 -2692.830795 (0,(1,3),2);
 554: 14 -2740.358643 -2692.991635 (0,(1,3),2);
 555: 12 -2804.773438 -2692.991635 (0,(1,3),2);
 556: 12 -2732.138184 -2692.960638 (0,(1,3),2);
 557: 16 -2714.759277 -2692.830795 (0,(1,3),2);
 558: 16 -2688.966553 -2692.830795 (0,(1,3),2);
 559: 18 -2722.032227 -2692.987886 (0,(1,3),2);
 560: 15 -2656.715332 -2692.830795 (0,(1,3),2);
 561: 13 -2666.180176 -2692.836992 (0,(1,3),2);
 562: 3 -2564.712646 -2693.112947 (0,(1,3),2);
 563: 12 -2765.244873 -2692.987886 (0,(1,3),2);
 564: 9 -2807.687988 -2692.960638 (0,(1,3),2);
 565: 13 -2663.712158 -2692.836992 (0,(1,3),2);
 566: 13 -2690.015869 -2692.830795 (0,(1,3),2);
 567: 12 -2721.104736 -2692.830795 (0,(1,3),2);
 568: 1 -2720.989746 -2693.158177 (0,(1,3),2);
 569: 7 -2795.219727 -2692.991635 (0,(1,3),2);
 570: 16 -2746.422607 -2692.960638 (0,(1,3),2);
 571: 17 -2684.390381 -2692.991635 (0,(1,3),2);
 572: 6 -2687.192871 -2693.112947 (0,(1,3),2);
 573: 15 -2707.916504 -2692.830795 (0,(1,3),2);
 574: 16 -2645.498535 -2692.830795 (0,(1,3),2);
 575: 15 -2747.337891 -2692.830795 (0,(1,3),2);
 576: 9 -2776.85791 -2692.830795 (0,(1,3),2);
 577: 10 -2629.444824 -2692.836992 (0,(1,3),2);
 578: 8 -2628.532715 -2692.830795 (0,(1,3),2);
 579: 11 -2633.174805 -2693.112947 (0,(1,3),2);
 580: 14 -2649.160645 -2692.830795 (0,(1,3),2);
 581: 16 -2717.07666 -2692.830795 (0,(1,3),2);
 582: 19 -2774.259033 -2692.991635 (0,(1,3),2);
 583: 5 -2653.178467 -2693.112947 (0,(1,3),2);
 584: 14 -2721.628418 -2692.830795 (0,(1,3),2);
 585: 9 -2632.781738 -2692.830795 (0,(1,3),2);
 586: 13 -2628.727783 -2692.830795 (0,(1,3),2);
 587: 12 -2641.085693 -2692.830795 (0,(1,3),2);
 588: 6 -2741.914307 -2693.112947 (0,(1,3),2);
 589: 6 -2699.568359 -2693.112947 (0,(1,3),2);
 590: 18 -2634.506836 -2692.830795 (0,(1,3),2);
 591: 17 -2756.285156 -2692.991635 (0,(1,3),2);
 592: 15 -2677.47998 -2692.960638 (0,(1,3),2);
 593: 5 -2652.076172 -2693.112947 (0,(1,3),2);
 594: 14 -2643.54541 -2692.991635 (0,(1,3),2);
 595: 9 -2734.273438 -2692.987886 (0,(1,3),2);
 596: 15 -2712.432617 -2692.991635 (0,(1,3),2);
 597: 15 -2730.591064 -2692.991635 (0,(1,3),2);
 598: 13 -2812.10376 -2692.960638 (0,(1,3),2);
 599: 15 -2724.17749 -2692.830795 (0,(1,3),2);
 600: 1 -2656.331055 -2693.158177 (0,(1,3),2);
 601: 14 -2619.514648 -2692.830795 (0,(1,3),2);
 602: 9 -2749.042236 -2692.991635 (0,(1,3),2);
 603: 18 -2640.661133 -2692.830795 (0,(1,3),2);
 604: 15 -2676.886719 -2692.830795 (0,(1,3),2);
 605: 4 -2740.243164 -2693.112947 (0,(1,3),2);
 606: 5 -2616.02002 -2693.112947 (0,(1,3),2);
 607: 16 -2605.977539 -2692.830795 (0,(1,3),2);
 608: 11 -2705.352051 -2692.991635 (0,(1,3),2);
 609: 13 -2600.510254 -2692.830795 (0,(1,3),2);
 610: 3 -2635.942383 -2693.112947 (0,(1,3),2);
 611: 15 -2727.987305 -2692.830795 (0,(1,3),2);
 612: 9 -2637.979492 -2692.830795 (0,(1,3),2);
 613: 7 -2773.651367 -2693.112947 (0,(1,3),2);
 614: 9 -2729.395996 -2692.960638 (0,(1,3),2);
 615: 9 -2710.471924 -2693.112947 (0,(1,3),2);
 616: 16 -2788.000977 -2692.960638 (0,(1,3),2);
 617: 7 -2753.168701 -2692.991635 (0,(1,3),2);
 618: 16 -2669.140381 -2692.830795 (0,(1,3),2);
 619: 12 -2605.237061 -2692.830795 (0,(1,3),2);
 620: 11 -2592.743408 -2692.830795 (0,(1,3),2);
 621: 6 -2750.811523 -2692.960638 (0,(1,3),2);
 622: 8 -2721.475342 -2693.112947 (0,(1,3),2);
 623: 14 -2745.604004 -2692.987886 (0,(1,3),2);
 624: 8 -2725.099365 -2692.987886 (0,(1,3),2);
 625: 8 -2755.956787 -2692.991635 (0,(1,3),2);
 626: 13 -2652.495605 -2692.830795 (0,(1,3),2);
 627: 16 -2686.545654 -2692.991635 (0,(1,3),2);
 628: 6 -2675.821045 -2692.960638 (0,(1,3),2);
 629: 8 -2706.185791 -2692.987886 (0,(1,3),2);
 630: 14 -2671.694092 -2692.830795 (0,(1,3),2);
 631: 14 -2650.57373 -2692.987886 (0,(1,3),2);
 632: 14 -2685.811035 -2692.987886 (0,(1,3),2);
 633: 17 -2732.093262 -2692.830795 (0,(1,3),2);
 634: 17 -2676.388184 -2692.991635 (0,(1,3),2);
 635: 7 -2715.561523 -2692.960638 (0,(1,3),2);
 636: 11 -2759.209717 -2692.960638 (0,(1,3),2);
 637: 11 -2629.863281 -2692.830795 (0,(1,3),2);
 638: 7 -2656.788086 -2692.830795 (0,(1,3),2);
 639: 13 -2733.376953 -2692.991635 (0,(1,3),2);
 640: 5 -2615.980957 -2693.112947 (0,(1,3),2);
 641: 19 -2691.672852 -2692.960638 (0,(1,3),2);
 642: 14 -2642.177246 -2692.830795 (0,(1,3),2);
 643: 16 -2731.684326 -2692.830795 (0,(1,3),2);
 644: 10 -2740.291504 -2692.987886 (0,(1,3),2);
 645: 3 -2770.603516 -2693.112947 (0,(1,3),2);
 646: 12 -2696.470459 -2692.987886 (0,(1,3),2);
 647: 7 -2711.091797 -2692.960638 (0,(1,3),2);
 648: 17 -2719.109375 -2692.991635 (0,(1,3),2);
 649: 15 -2710.254395 -2692.991635 (0,(1,3),2);
 650: 14 -2686.470215 -2692.987886 (0,(1,3),2);
 651: 9 -2706.688477 -2692.960638 (0,(1,3),2);
 652: 6 -2790.775879 -2692.960638 (0,(1,3),2);
 653: 9 -2552.769531 -2692.830795 (0,(1,3),2);
 654: 4 -2749.476074 -2692.960638 (0,(1,3),2);
 655: 18 -2700.359619 -2692.960638 (0,(1,3),2);
 656: 13 -2672.361328 -2692.960638 (0,(1,3),2);
 657: 10 -2777.463867 -2692.991635 (0,(1,3),2);
 658: 12 -2610.93042 -2692.830795 (0,(1,3),2);
 659: 13 -2688.164551 -2692.960638 (0,(1,3),2);
 660: 15 -2691.810791 -2692.991635 (0,(1,3),2);
 661: 11 -2578.797119 -2692.830795 (0,(1,3),2);
 662: 12 -2701.414551 -2692.991635 (0,(1,3),2);
 663: 10 -2783.543701 -2693.112947 (0,(1,3),2);
 664: 11 -2622.824219 -2692.830795 (0,(1,3),2);
 665: 13 -2619.736084 -2692.830795 (0,(1,3),2);
 666: 8 -2650.376953 -2692.960638 (0,(1,3),2);
 667: 11 -2734.857422 -2692.830795 (0,(1,3),2);
 668: 14 -2677.717773 -2692.830795 (0,(1,3),2);
 669: 12 -2592.750977 -2692.960638 (0,(1,3),2);
 670: 3 -2756.661621 -2693.112947 (0,(1,3),2);
 671: 14 -2781.431396 -2692.830795 (0,(1,3),2);
 672: 11 -2621.337891 -2693.112947 (0,(1,3),2);
 673: 7 -2631.830322 -2692.836992 (0,(1,3),2);
 674: 6 -2605.842285 -2693.112947 (0,(1,3),2);
 675: 1 -2710.97168 -2693.158177 (0,(1,3),2);
 676: 18 -2682.345703 -2692.830795 (0,(1,3),2);
 677: 12 -2717.983398 -2692.830795 (0,(1,3),2);
 678: 12 -2789.883545 -2692.991635 (0,(1,3),2);
 679: 15 -2648.00708 -2692.987886 (0,(1,3),2);
 680: 7 -2706.995361 -2692.991635 (0,(1,3),2);
 681: 14 -2717.166992 -2692.960638 (0,(1,3),2);
 682: 15 -2677.380371 -2692.960638 (0,(1,3),2);
 683: 18 -2679.58374 -2692.987886 (0,(1,3),2);
 684: 14 -2750.501465 -2692.991635 (0,(1,3),2);
 685: 16 -2771.349609 -2692.830795 (0,(1,3),2);
 686: 9 -2761.46582 -2692.991635 (0,(1,3),2);
 687: 11 -2747.308594 -2692.960638 (0,(1,3),2);
 688: 14 -2654.993896 -2692.830795 (0,(1,3),2);
 689: 10 -2666.453613 -2692.830795 (0,(1,3),2);
 690: 8 -2692.90918 -2692.960638 (0,(1,3),2);
 691: 17 -2682.85376 -2692.991635 (0,(1,3),2);
 692: 13 -2718.597656 -2692.830795 (0,(1,3),2);
 693: 14 -2730.730957 -2692.991635 (0,(1,3),2);
 694: 1 -2737.320801 -2693.158177 (0,(1,3),2);
 695: 16 -2725.821777 -2692.830795 (0,(1,3),2);
 696: 13 -2657.029785 -2692.830795 (0,(1,3),2);
 697: 3 -2798.607666 -2693.112947 (0,(1,3),2);
 698: 11 -2704.438721 -2692.991635 (0,(1,3),2);
 699: 18 -2695.270508 -2692.960638 (0,(1,3),2);
 700: 16 -2758.939453 -2692.991635 (0,(1,3),2);
 701: 13 -2556.759033 -2692.830795 (0,(1,3),2);
 702: 13 -2596.416992 -2692.830795 (0,(1,3),2);
 703: 14 -2680.476074 -2692.960638 (0,(1,3),2);
 704: 13 -2616.604492 -2692.830795 (0,(1,3),2);
 705: 11 -2678.233154 -2692.830795 (0,(1,3),2);
 706: 14 -2735.235107 -2692.830795 (0,(1,3),2);
 707: 7 -2643.807129 -2692.830795 (0,(1,3),2);
 708: 11 -2802.533691 -2692.991635 (0,(1,3),2);
 709: 14 -2770.687012 -2692.960638 (0,(1,3),2);
 710: 11 -2774.457764 -2692.991635 (0,(1,3),2);
 711: 14 -2785.529297 -2692.830795 (0,(1,3),2);
 712: 13 -2747.547852 -2692.960638 (0,(1,3),2);
 713: 9 -2616.858643 -2692.830795 (0,(1,3),2);
 714: 11 -2732.242188 -2692.991635 (0,(1,3),2);
 715: 14 -2733.345459 -2692.987886 (0,(1,3),2);
 716: 16 -2645.186279 -2692.991635 (0,(1,3),2);
 717: 6 -2795.462402 -2692.991635 (0,(1,3),2);
 718: 11 -2631.483887 -2692.830795 (0,(1,3),2);
 719: 9 -2666.964355 -2692.830795 (0,(1,3),2);
 720: 19 -2731.616211 -2692.830795 (0,(1,3),2);
 721: 11 -2606.492432 -2692.830795 (0,(1,3),2);
 722: 11 -2620.704346 -2692.836992 (0,(1,3),2);
 723: 12 -2680.004883 -2692.830795 (0,(1,3),2);
 724: 12 -2682.88623 -2692.991635 (0,(1,3),2);
 725: 13 -2807.42334 -2692.830795 (0,(1,3),2);
 726: 13 -2735.868652 -2692.830795 (0,(1,3),2);
 727: 13 -2769.70459 -2692.991635 (0,(1,3),2);
 728: 12 -2642.553955 -2692.830795 (0,(1,3),2);
 729: 3 -2630.67041 -2693.112947 (0,(1,3),2);
 730: 10 -2622.025391 -2692.830795 (0,(1,3),2);
 731: 14 -2626.528809 -2692.830795 (0,(1,3),2);
 732: 10 -2660.725586 -2693.112947 (0,(1,3),2);
 733: 13 -2710.967773 -2692.830795 (0,(1,3),2);
 734: 14 -2705.885498 -2692.987886 (0,(1,3),2);
 735: 10 -2790.229004 -2700.175089 (0,(1,3),2);
 736: 11 -2737.180908 -2692.830795 (0,(1,3),2);
 737: 18 -2738.843506 -2692.830795 (0,(1,3),2);
 738: 13 -2672.37085 -2692.830795 (0,(1,3),2);
 739: 13 -2705.854004 -2692.987886 (0,(1,3),2);
 740: 16 -2662.719727 -2692.836992 (0,(1,3),2);
 741: 17 -2708.952637 -2692.960638 (0,(1,3),2);
 742: 3 -2689.642578 -2693.112947 (0,(1,3),2);
 743: 15 -2725.955566 -2692.830795 (0,(1,3),2);
 744: 12 -2752.345215 -2692.830795 (0,(1,3),2);
 745: 11 -2673.969482 -2692.830795 (0,(1,3),2);
 746: 16 -2726.421875 -2692.830795 (0,(1,3),2);
 747: 15 -2702.532959 -2692.830795 (0,(1,3),2);
 748: 15 -2733.634766 -2692.836992 (0,(1,3),2);
 749: 14 -2809.287842 -2692.960638 (0,(1,3),2);
 750: 12 -2758.374512 -2692.991635 (0,(1,3),2);
 751: 19 -2756.664795 -2692.830795 (0,(1,3),2);
 752: 1 -2651.049561 -2693.158177 (0,(1,3),2);
 753: 5 -2675.862549 -2692.960638 (0,(1,3),2);
 754: 1 -2642.102051 -2693.158177 (0,(1,3),2);
 755: 13 -2779.777832 -2692.991635 (0,(1,3),2);
 756: 19 -2752.135498 -2692.830795 (0,(1,3),2);
 757: 12 -2694.716309 -2692.830795 (0,(1,3),2);
 758: 13 -2652.184814 -2692.830795 (0,(1,3),2);
 759: 10 -2734.77832 -2692.960638 (0,(1,3),2);
 760: 13 -2670.476562 -2692.960638 (0,(1,3),2);
 761: 19 -2625.515137 -2692.830795 (0,(1,3),2);
 762: 14 -2718.958496 -2692.987886 (0,(1,3),2);
 763: 13 -2698.678955 -2692.830795 (0,(1,3),2);
 764: 12 -2641.981689 -2692.830795 (0,(1,3),2);
 765: 13 -2658.071777 -2692.830795 (0,(1,3),2);
 766: 17 -2686.280762 -2692.991635 (0,(1,3),2);
 767: 15 -2720.55127 -2692.991635 (0,(1,3),2);
 768: 11 -2626.314453 -2692.830795 (0,(1,3),2);
 769: 16 -2754.714111 -2692.830795 (0,(1,3),2);
 770: 11 -2735.888672 -2692.960638 (0,(1,3),2);
 771: 12 -2674.005859 -2692.836992 (0,(1,3),2);
 772: 13 -2707.768555 -2692.960638 (0,(1,3),2);
 773: 15 -2661.678711 -2692.830795 (0,(1,3),2);
 774: 15 -2815.536377 -2700.175089 (0,(1,3),2);
 775: 15 -2752.115723 -2692.991635 (0,(1,3),2);
 776: 13 -2675.68457 -2692.960638 (0,(1,3),2);
 777: 5 -2773.115967 -2692.960638 (0,(1,3),2);
 778: 4 -2621.795898 -2693.112947 (0,(1,3),2);
 779: 9 -2761.059082 -2692.991635 (0,(1,3),2);
 780: 14 -2706.919434 -2692.830795 (0,(1,3),2);
 781: 16 -2673.447266 -2692.960638 (0,(1,3),2);
 782: 9 -2715.406006 -2692.991635 (0,(1,3),2);
 783: 4 -2705.114746 -2693.112947 (0,(1,3),2);
 784: 16 -2776.898438 -2692.960638 (0,(1,3),2);
 785: 13 -2718.483398 -2692.991635 (0,(1,3),2);
 786: 18 -2633.14624 -2692.830795 (0,(1,3),2);
 787: 16 -2675.77832 -2692.987886 (0,(1,3),2);
 788: 18 -2694.442383 -2692.991635 (0,(1,3),2);
 789: 13 -2623.162109 -2692.830795 (0,(1,3),2);
 790: 21 -2698.248535 -2692.830795 (0,(1,3),2);
 791: 19 -2734.134766 -2692.991635 (0,(1,3),2);
 792: 13 -2667.162598 -2692.830795 (0,(1,3),2);
 793: 14 -2800.083252 -2700.162265 (0,(1,3),2);
 794: 18 -2772.113281 -2692.830795 (0,(1,3),2);
 795: 16 -2645.845215 -2692.830795 (0,(1,3),2);
 796: 6 -2750.621582 -2692.960638 (0,(1,3),2);
 797: 16 -2658.093262 -2692.991635 (0,(1,3),2);
 798: 12 -2678.647705 -2692.830795 (0,(1,3),2);
 799: 12 -2771.550293 -2692.987886 (0,(1,3),2);
 800: 6 -2615.183838 -2693.112947 (0,(1,3),2);
 801: 18 -2724.508301 -2692.830795 (0,(1,3),2);
 802: 3 -2722.039062 -2692.960638 (0,(1,3),2);
 803: 1 -2675.921875 -2693.158177 (0,(1,3),2);
 804: 6 -2768.948242 -2692.991635 (0,(1,3),2);
 805: 19 -2694.051514 -2692.960638 (0,(1,3),2);
 806: 12 -2694.543457 -2692.960638 (0,(1,3),2);
 807: 3 -2674.981934 -2693.112947 (0,(1,3),2);
 808: 16 -2660.665283 -2692.830795 (0,(1,3),2);
 809: 15 -2659.349609 -2692.830795 (0,(1,3),2);
 810: 17 -2703.979004 -2692.991635 (0,(1,3),2);
 811: 12 -2754.696777 -2692.960638 (0,(1,3),2);
 812: 4 -2632.822021 -2693.112947 (0,(1,3),2);
 813: 15 -2774.318359 -2692.991635 (0,(1,3),2);
 814: 12 -2660.689941 -2692.830795 (0,(1,3),2);
 815: 17 -2732.108887 -2692.830795 (0,(1,3),2);
 816: 15 -2686.45166 -2692.830795 (0,(1,3),2);
 817: 9 -2652.169922 -2692.830795 (0,(1,3),2);
 818: 16 -2649.884766 -2692.830795 (0,(1,3),2);
 819: 12 -2699.472412 -2692.830795 (0,(1,3),2);
 820: 9 -2602.234375 -2692.830795 (0,(1,3),2);
 821: 10 -2698.912109 -2693.112947 (0,(1,3),2);
 822: 9 -2824.790283 -2692.991635 (0,(1,3),2);
 823: 12 -2631.907227 -2692.830795 (0,(1,3),2);
 824: 11 -2655.378174 -2693.112947 (0,(1,3),2);
 825: 19 -2716.093262 -2692.991635 (0,(1,3),2);
 826: 16 -2725.485596 -2692.830795 (0,(1,3),2);
 827: 13 -2683.210693 -2692.830795 (0,(1,3),2);
 828: 11 -2750.492676 -2692.987886 (0,(1,3),2);
 829: 14 -2639.868408 -2692.830795 (0,(1,3),2);
 830: 12 -2672.666992 -2692.830795 (0,(1,3),2);
 831: 15 -2664.004395 -2692.830795 (0,(1,3),2);
 832: 9 -2564.458984 -2692.830795 (0,(1,3),2);
 833: 13 -2601.187256 -2692.830795 (0,(1,3),2);
 834: 12 -2699.731445 -2692.991635 (0,(1,3),2);
 835: 13 -2785.443604 -2692.960638 (0,(1,3),2);
 836: 6 -2726.325928 -2693.112947 (0,(1,3),2);
 837: 15 -2758.60083 -2692.830795 (0,(1,3),2);
 838: 17 -2634.323486 -2692.830795 (0,(1,3),2);
 839: 11 -2735.854736 -2692.960638 (0,(1,3),2);
 840: 16 -2751.125977 -2692.987886 (0,(1,3),2);
 841: 13 -2770.898926 -2700.125068 (0,(1,3),2);
 842: 14 -2721.048828 -2692.960638 (0,(1,3),2);
 843: 9 -2718.951172 -2692.960638 (0,(1,3),2);
 844: 10 -2629.733398 -2692.830795 (0,(1,3),2);
 845: 19 -2683.991943 -2692.830795 (0,(1,3),2);
 846: 9 -2837.902344 -2692.987886 (0,(1,3),2);
 847: 5 -2644.783203 -2693.112947 (0,(1,3),2);
 848: 15 -2604.541504 -2692.830795 (0,(1,3),2);
 849: 15 -2756.967041 -2692.991635 (0,(1,3),2);
 850: 10 -2760.529541 -2692.987886 (0,(1,3),2);
 851: 6 -2711.712402 -2692.960638 (0,(1,3),2);
 852: 4 -2662.850586 -2693.112947 (0,(1,3),2);
 853: 17 -2691.54541 -2692.830795 (0,(1,3),2);
 854: 15 -2690.200195 -2692.991635 (0,(1,3),2);
 855: 20 -2684.874512 -2692.830795 (0,(1,3),2);
 856: 12 -2753.838623 -2692.991635 (0,(1,3),2);
 857: 6 -2693.541504 -2692.960638 (0,(1,3),2);
 858: 11 -2648.805176 -2693.112947 (0,(1,3),2);
 859: 16 -2614.405273 -2692.836992 (0,(1,3),2);
 860: 19 -2676.005371 -2692.830795 (0,(1,3),2);
 861: 16 -2650.961182 -2692.830795 (0,(1,3),2);
 862: 14 -2609.890381 -2692.830795 (0,(1,3),2);
 863: 11 -2755.291992 -2692.991635 (0,(1,3),2);
 864: 11 -2776.068604 -2692.991635 (0,(1,3),2);
 865: 12 -2745.293213 -2692.991635 (0,(1,3),2);
 866: 8 -2837.550781 -2692.991635 (0,(1,3),2);
 867: 6 -2703.975098 -2693.112947 (0,(1,3),2);
 868: 14 -2614.299072 -2692.830795 (0,(1,3),2);
 869: 14 -2709.062012 -2692.830795 (0,(1,3),2);
 870: 18 -2727.028809 -2692.991635 (0,(1,3),2);
 871: 15 -2747.81543 -2692.991635 (0,(1,3),2);
 872: 5 -2783.531006 -2692.960638 (0,(1,3),2);
 873: 17 -2682.5271 -2692.830795 (0,(1,3),2);
 874: 6 -2766.828125 -2692.960638 (0,(1,3),2);
 875: 5 -2657.17041 -2693.112947 (0,(1,3),2);
 876: 19 -2731.231934 -2692.830795 (0,(1,3),2);
 877: 16 -2695.645508 -2692.991635 (0,(1,3),2);
 878: 8 -2691.724854 -2692.987886 (0,(1,3),2);
 879: 13 -2593.262207 -2692.830795 (0,(1,3),2);
 880: 19 -2684.138428 -2692.991635 (0,(1,3),2);
 881: 15 -2681.350098 -2692.830795 (0,(1,3),2);
 882: 13 -2693.249756 -2692.991635 (0,(1,3),2);
 883: 9 -2764.230469 -2692.960638 (0,(1,3),2);
 884: 8 -2656.387451 -2692.960638 (0,(1,3),2);
 885: 21 -2710.384766 -2692.991635 (0,(1,3),2);
 886: 2 -2661.948242 -2693.112947 (0,(1,3),2);
 887: 13 -2652.909912 -2692.991635 (0,(1,3),2);
 888: 14 -2740.129395 -2692.830795 (0,(1,3),2);
 889: 4 -2660.204346 -2693.112947 (0,(1,3),2);
 890: 13 -2713.598145 -2692.830795 (0,(1,3),2);
 891: 12 -2754.727295 -2692.836992 (0,(1,3),2);
 892: 14 -2669.0979 -2692.991635 (0,(1,3),2);
 893: 10 -2601.071289 -2692.830795 (0,(1,3),2);
 894: 13 -2651.216064 -2692.830795 (0,(1,3),2);
 895: 15 -2734.758789 -2692.830795 (0,(1,3),2);
 896: 11 -2652.806152 -2692.830795 (0,(1,3),2);
 897: 15 -2675.876465 -2692.830795 (0,(1,3),2);
 898: 8 -2535.541992 -2692.830795 (0,(1,3),2);
 899: 12 -2604.929443 -2692.991635 (0,(1,3),2);
 900: 16 -2746.273926 -2692.991635 (0,(1,3),2);
 901: 8 -2604.835449 -2692.830795 (0,(1,3),2);
 902: 17 -2603.614746 -2692.830795 (0,(1,3),2);
 903: 10 -2754.651855 -2692.991635 (0,(1,3),2);
 904: 10 -2634.393066 -2692.830795 (0,(1,3),2);
 905: 17 -2659.705566 -2692.991635 (0,(1,3),2);
 906: 14 -2678.665771 -2692.830795 (0,(1,3),2);
 907: 7 -2710.437012 -2692.960638 (0,(1,3),2);
 908: 18 -2656.78418 -2693.112947 (0,(1,3),2);
 909: 13 -2694.843262 -2692.836992 (0,(1,3),2);
 910: 13 -2681.912109 -2692.830795 (0,(1,3),2);
 911: 16 -2710.424316 -2692.830795 (0,(1,3),2);
 912: 16 -2712.325684 -2692.830795 (0,(1,3),2);
 913: 16 -2716.442139 -2692.960638 (0,(1,3),2);
 914: 16 -2718.990967 -2692.991635 (0,(1,3),2);
 915: 15 -2711.317627 -2692.991635 (0,(1,3),2);
 916: 11 -2657.648682 -2692.987886 (0,(1,3),2);
 917: 17 -2680.460449 -2692.830795 (0,(1,3),2);
 918: 13 -2638.15625 -2692.960638 (0,(1,3),2);
 919: 10 -2783.884766 -2692.991635 (0,(1,3),2);
 920: 10 -2619.849854 -2692.830795 (0,(1,3),2);
 921: 9 -2627.605469 -2692.830795 (0,(1,3),2);
 922: 14 -2662.852539 -2692.991635 (0,(1,3),2);
 923: 9 -2857.000488 -2692.987886 (0,(1,3),2);
 924: 9 -2694.544434 -2692.830795 (0,(1,3),2);
 925: 10 -2756.791016 -2692.987886 (0,(1,3),2);
 926: 12 -2644.48877 -2692.830795 (0,(1,3),2);
 927: 18 -2643.692871 -2692.991635 (0,(1,3),2);
 928: 18 -2720.094971 -2692.830795 (0,(1,3),2);
 929: 16 -2718.625244 -2692.991635 (0,(1,3),2);
 930: 7 -2759.891113 -2693.112947 (0,(1,3),2);
 931: 1 -2650.340332 -2693.158177 (0,(1,3),2);
 932: 1 -2669.294922 -2693.158177 (0,(1,3),2);
 933: 11 -2741.310059 -2692.830795 (0,(1,3),2);
 934: 14 -2751.072998 -2692.830795 (0,(1,3),2);
 935: 6 -2627.193604 -2692.960638 (0,(1,3),2);
 936: 21 -2773.130859 -2692.987886 (0,(1,3),2);
 937: 11 -2625.256592 -2692.830795 (0,(1,3),2);
 938: 13 -2719.10498 -2692.987886 (0,(1,3),2);
 939: 12 -2681.894287 -2693.112947 (0,(1,3),2);
 940: 9 -2751.456787 -2692.991635 (0,(1,3),2);
 941: 12 -2707.106201 -2692.987886 (0,(1,3),2);
 942: 11 -2629.206543 -2692.960638 (0,(1,3),2);
 943: 2 -2659.181152 -2693.112947 (0,(1,3),2);
 944: 16 -2726.162109 -2692.830795 (0,(1,3),2);
 945: 12 -2620.547363 -2692.830795 (0,(1,3),2);
 946: 13 -2714.486816 -2692.991635 (0,(1,3),2);
 947: 19 -2714.426025 -2692.830795 (0,(1,3),2);
 948: 1 -2682.026367 -2693.158177 (0,(1,3),2);
 949: 13 -2768.895996 -2692.991635 (0,(1,3),2);
 950: 11 -2671.123047 -2692.991635 (0,(1,3),2);
 951: 6 -2714.388184 -2693.112947 (0,(1,3),2);
 952: 3 -2635.337158 -2693.112947 (0,(1,3),2);
 953: 10 -2637.216309 -2692.830795 (0,(1,3),2);
 954: 18 -2618.288086 -2692.830795 (0,(1,3),2);
 955: 16 -2731.510742 -2692.830795 (0,(1,3),2);
 956: 11 -2736.255371 -2692.830795 (0,(1,3),2);
 957: 15 -2666.168213 -2692.830795 (0,(1,3),2);
 958: 7 -2710.088379 -2692.960638 (0,(1,3),2);
 959: 14 -2715.378906 -2692.987886 (0,(1,3),2);
 960: 9 -2665.130859 -2692.960638 (0,(1,3),2);
 961: 9 -2612.81543 -2692.830795 (0,(1,3),2);
 962: 13 -2706.844482 -2692.991635 (0,(1,3),2);
 963: 12 -2635.126221 -2693.112947 (0,(1,3),2);
 964: 16 -2681.606934 -2692.830795 (0,(1,3),2);
 965: 13 -2618.01001 -2692.830795 (0,(1,3),2);
 966: 11 -2612.829102 -2692.830795 (0,(1,3),2);
 967: 7 -2729.515381 -2692.960638 (0,(1,3),2);
 968: 6 -2746.657715 -2692.836992 (0,(1,3),2);
 969: 13 -2664.317871 -2692.987886 (0,(1,3),2);
 970: 10 -2737.412354 -2692.987886 (0,(1,3),2);
 971: 1 -2650.826172 -2693.158177 (0,(1,3),2);
 972: 14 -2663.701172 -2692.830795 (0,(1,3),2);
 973: 12 -2772.299561 -2692.987886 (0,(1,3),2);
 974: 15 -2726.374512 -2692.830795 (0,(1,3),2);
 975: 16 -2717.597168 -2692.830795 (0,(1,3),2);
 976: 13 -2650.240479 -2692.830795 (0,(1,3),2);
 977: 17 -2748.446777 -2692.830795 (0,(1,3),2);
 978: 11 -2677.881836 -2692.830795 (0,(1,3),2);
 979: 17 -2712.376953 -2692.830795 (0,(1,3),2);
 980: 12 -2664.978027 -2692.830795 (0,(1,3),2);
 981: 17 -2682.791992 -2692.830795 (0,(1,3),2);
 982: 14 -2750.271973 -2692.991635 (0,(1,3),2);
 983: 8 -2767.944336 -2692.991635 (0,(1,3),2);
 984: 6 -2715.006348 -2693.112947 (0,(1,3),2);
 985: 13 -2637.528076 -2692.830795 (0,(1,3),2);
 986: 18 -2748.499512 -2692.830795 (0,(1,3),2);
 987: 14 -2653.312256 -2692.830795 (0,(1,3),2);
 988: 12 -2636.447021 -2692.830795 (0,(1,3),2);
 989: 11 -2624.758301 -2692.830795 (0,(1,3),2);
 990: 17 -2847.437256 -2692.991635 (0,(1,3),2);
 991: 19 -2718.808105 -2692.830795 (0,(1,3),2);
 992: 7 -2723.407715 -2693.112947 (0,(1,3),2);
 993: 17 -2687.374756 -2692.830795 (0,(1,3),2);
 994: 12 -2711.507568 -2692.830795 (0,(1,3),2);
 995: 16 -2658.213135 -2692.830795 (0,(1,3),2);
 996: 14 -2682.280273 -2692.987886 (0,(1,3),2);
 997: 13 -2716.775879 -2692.960638 (0,(1,3),2);
 998: 13 -2763.973389 -2692.830795 (0,(1,3),2);
 999: 11 -2713.010742 -2693.112947 (0,(1,3),2);
 boot_splits_size: 2
 logl_cutoff: -2700.175089
UFBootSplit0:
 0: 1000 0 2
 nsplits: 1
 ntax: 4
UFBootSplit1:
 0: 1000 0 2
 nsplits: 1
 ntax: 4
boot_consense_logl: -2692.832651
contree: (0:0.0000026949,(1:0.2185812849,3:0.1616847007)100:0.08392007594,2:0.0000026949);
contree_rfdist: 0
finished: true
finishedCandidateSet: true
finishedModelFinal: true
finishedModelInit: true
initTree: (0:0.0000010000,(1:0.1505864948,3:0.1390776953):0.1167673871,2:0.0000010000);
iqtree:
 command:  -nt AUTO -s /media/hdd_2tb/GPA_reclassification_clean/A_dataset_creation/5_basic_phylogenetics/2_trimmed_complete_basic_phylogeny/2_OGs_with_domains_phylogeny/2_trimal_MSAs/OG_115_Teg18-like_trimalMSA.faa -m WAG+G4 -pre /media/hdd_2tb/GPA_reclassification_clean/A_dataset_creation/5_basic_phylogenetics/2_trimmed_complete_basic_phylogeny/2_OGs_with_domains_phylogeny/5_trimal_iqtree_ML_trees/OG_115_Teg18-like_trimal_iqtree -redo -bb 1000
 seed: 485880
 start_time: 1708013837
 version: 2.2.5
```
