## Supplementary Data 7 for "Structural and evolutionary analyses support reclassification of glycopeptide antibiotics as xyclopeptides": OG_115_Teg18-like_trimal_iqtree.contree

```
(UK6:0.0000026949,(AmBr_2:0.2185812849,ApRc:0.1616847007)100:0.0839200759,ApsA3_2:0.0000026949);
```
