## Supplementary Data 7 for "Structural and evolutionary analyses support reclassification of glycopeptide antibiotics as xyclopeptides": OG_115_Teg18-like_trimal_iqtree.log

```
IQ-TREE multicore version 2.2.5 COVID-edition for Linux 64-bit built Sep 15 2023
Developed by Bui Quang Minh, James Barbetti, Nguyen Lam Tung,
Olga Chernomor, Heiko Schmidt, Dominik Schrempf, Michael Woodhams, Ly Trong Nhan.

Host:    athina-desktop (AVX2, FMA3, 62 GB RAM)
Command: /home/athina/anaconda3/envs/iqtree2/bin/iqtree2 -nt AUTO -s /media/hdd_2tb/GPA_reclassification_clean/A_dataset_creation/5_basic_phylogenetics/2_trimmed_complete_basic_phylogeny/2_OGs_with_domains_phylogeny/2_trimal_MSAs/OG_115_Teg18-like_trimalMSA.faa -m WAG+G4 -pre /media/hdd_2tb/GPA_reclassification_clean/A_dataset_creation/5_basic_phylogenetics/2_trimmed_complete_basic_phylogeny/2_OGs_with_domains_phylogeny/5_trimal_iqtree_ML_trees/OG_115_Teg18-like_trimal_iqtree -redo -bb 1000
Seed:    485880 (Using SPRNG - Scalable Parallel Random Number Generator)
Time:    Thu Feb 15 17:17:17 2024
Kernel:  AVX+FMA - auto-detect threads (32 CPU cores detected)

Reading alignment file /media/hdd_2tb/GPA_reclassification_clean/A_dataset_creation/5_basic_phylogenetics/2_trimmed_complete_basic_phylogeny/2_OGs_with_domains_phylogeny/2_trimal_MSAs/OG_115_Teg18-like_trimalMSA.faa ... Fasta format detected
Reading fasta file: done in 0.000138632 secs using 98.82% CPU
Alignment most likely contains protein sequences
Constructing alignment: done in 0.000951067 secs using 1176% CPU
Alignment has 4 sequences with 577 columns, 155 distinct patterns
23 parsimony-informative, 146 singleton sites, 408 constant sites
         Gap/Ambiguity  Composition  p-value
Analyzing sequences: done in 2.99858e-05 secs using 86.71% CPU
   1  UK6        0.00%    passed    100.00%
   2  AmBr_2     0.00%    passed     99.96%
   3  ApsA3_2    0.00%    passed    100.00%
   4  ApRc       0.17%    passed    100.00%
****  TOTAL      0.04%  0 sequences failed composition chi2 test (p-value<5%; df=19)
NOTE: ApsA3_2 is identical to UK6 but kept for subsequent analysis
Checking for duplicate sequences: done in 0.000115328 secs using 165.6% CPU

Create initial parsimony tree by phylogenetic likelihood library (PLL)... 0.000 seconds
Generating 1000 samples for ultrafast bootstrap (seed: 485880)...

NOTE: 1 MB RAM (0 GB) is required!
Measuring multi-threading efficiency up to 32 CPU cores
Increase to 10 rounds for branch lengths
12118 trees examined
Threads: 1 / Time: 32.001 sec / Speedup: 1.000 / Efficiency: 100% / LogL: -2721
Threads: 2 / Time: 25.420 sec / Speedup: 1.259 / Efficiency: 63% / LogL: -2721
Threads: 3 / Time: 24.997 sec / Speedup: 1.280 / Efficiency: 43% / LogL: -2721
Determining AUTO threadcount: done in 82.419 secs using 190.5% CPU
BEST NUMBER OF THREADS: 2

Estimate model parameters (epsilon = 0.100)
1. Initial log-likelihood: -2698.652
2. Current log-likelihood: -2692.843
Optimal log-likelihood: -2692.831
Gamma shape alpha: 0.840
Parameters optimization took 2 rounds (0.008 sec)
Wrote distance file to... 
Computing ML distances based on estimated model parameters...
Calculating distance matrix: done in 0.000734578 secs using 200.8% CPU
Computing ML distances took 0.000784 sec (of wall-clock time) 0.001528 sec (of CPU time)
Setting up auxiliary I and S matrices: done in 0.000203534 secs using 366% CPU
Constructing RapidNJ tree: done in 0.000141728 secs using 161.6% CPU
Computing RapidNJ tree took 0.000405 sec (of wall-clock time) 0.001103 sec (of CPU time)
Log-likelihood of RapidNJ tree: -2692.831
--------------------------------------------------------------------
|             INITIALIZING CANDIDATE TREE SET                      |
--------------------------------------------------------------------
Generating 99 parsimony trees... 0.009 second
Computing log-likelihood of 2 initial trees ... 0.003 seconds
Current best score: -2692.831

Do NNI search on 3 best initial trees
Optimizing NNI: done in 0.0015208 secs using 99.88% CPU
UPDATE BEST LOG-LIKELIHOOD: -2692.831
Optimizing NNI: done in 0.00373522 secs using 207.1% CPU
Optimizing NNI: done in 0.00411208 secs using 197.1% CPU
Finish initializing candidate tree set (3)
Current best tree score: -2692.831 / CPU time: 0.025
Number of iterations: 3
--------------------------------------------------------------------
|               OPTIMIZING CANDIDATE TREE SET                      |
--------------------------------------------------------------------
Optimizing NNI: done in 0.00573389 secs using 139.7% CPU
Optimizing NNI: done in 0.00343088 secs using 156.8% CPU
UPDATE BEST LOG-LIKELIHOOD: -2692.831
Optimizing NNI: done in 0.00600593 secs using 160.5% CPU
Optimizing NNI: done in 0.00338893 secs using 185.3% CPU
Optimizing NNI: done in 0.00601265 secs using 178.6% CPU
Optimizing NNI: done in 0.00338351 secs using 99.98% CPU
Optimizing NNI: done in 0.00595783 secs using 198.9% CPU
Iteration 10 / LogL: -2692.992 / Time: 0h:1m:22s
Optimizing NNI: done in 0.00364105 secs using 136.5% CPU
Optimizing NNI: done in 0.00397509 secs using 174.3% CPU
Optimizing NNI: done in 0.0036194 secs using 109.4% CPU
Optimizing NNI: done in 0.00388856 secs using 150.9% CPU
Optimizing NNI: done in 0.00363421 secs using 194.7% CPU
Optimizing NNI: done in 0.00601367 secs using 183.7% CPU
Optimizing NNI: done in 0.00343532 secs using 111.7% CPU
Optimizing NNI: done in 0.00393146 secs using 156.6% CPU
Optimizing NNI: done in 0.00336652 secs using 99.98% CPU
Optimizing NNI: done in 0.00599544 secs using 191.4% CPU
Iteration 20 / LogL: -2692.992 / Time: 0h:1m:22s
Optimizing NNI: done in 0.00525184 secs using 193% CPU
Optimizing NNI: done in 0.00600496 secs using 180.7% CPU
Optimizing NNI: done in 0.00524539 secs using 180.7% CPU
Optimizing NNI: done in 0.00599195 secs using 166.8% CPU
Optimizing NNI: done in 0.00359847 secs using 198.9% CPU
Optimizing NNI: done in 0.00417983 secs using 127.6% CPU
Optimizing NNI: done in 0.00360982 secs using 164.5% CPU
Optimizing NNI: done in 0.00415707 secs using 193.1% CPU
Optimizing NNI: done in 0.00520252 secs using 198.4% CPU
Optimizing NNI: done in 0.00602252 secs using 184.5% CPU
Iteration 30 / LogL: -2692.992 / Time: 0h:1m:22s (0h:3m:19s left)
Optimizing NNI: done in 0.00523907 secs using 184.2% CPU
Optimizing NNI: done in 0.00399277 secs using 109.6% CPU
Optimizing NNI: done in 0.0034644 secs using 150.3% CPU
Optimizing NNI: done in 0.00389126 secs using 189.5% CPU
Optimizing NNI: done in 0.00337214 secs using 127.4% CPU
Optimizing NNI: done in 0.00417298 secs using 168.1% CPU
Optimizing NNI: done in 0.00524984 secs using 176.2% CPU
Optimizing NNI: done in 0.00416108 secs using 195.1% CPU
Optimizing NNI: done in 0.00335662 secs using 134.3% CPU
Optimizing NNI: done in 0.00395072 secs using 178.5% CPU
Iteration 40 / LogL: -2692.961 / Time: 0h:1m:22s (0h:2m:7s left)
Optimizing NNI: done in 0.00345736 secs using 113.8% CPU
Optimizing NNI: done in 0.00397678 secs using 156.9% CPU
Optimizing NNI: done in 0.00526932 secs using 169.3% CPU
Optimizing NNI: done in 0.00598988 secs using 159.5% CPU
Optimizing NNI: done in 0.0034661 secs using 183.5% CPU
Optimizing NNI: done in 0.00599364 secs using 177.1% CPU
Optimizing NNI: done in 0.00524874 secs using 175.8% CPU
Optimizing NNI: done in 0.00388139 secs using 199.3% CPU
Optimizing NNI: done in 0.00334448 secs using 24.04% CPU
Optimizing NNI: done in 0.00417161 secs using 179.1% CPU
Iteration 50 / LogL: -2692.837 / Time: 0h:1m:22s (0h:1m:24s left)
Log-likelihood cutoff on original alignment: -2700.175
Optimizing NNI: done in 0.00390018 secs using 194.6% CPU
Optimizing NNI: done in 0.00366725 secs using 130.5% CPU
Optimizing NNI: done in 0.00491069 secs using 157.3% CPU
Optimizing NNI: done in 0.00586603 secs using 152.1% CPU
Optimizing NNI: done in 0.00338865 secs using 174.8% CPU
Optimizing NNI: done in 0.00397636 secs using 108.3% CPU
Optimizing NNI: done in 0.00360761 secs using 146.9% CPU
Optimizing NNI: done in 0.00416985 secs using 178.1% CPU
Optimizing NNI: done in 0.00347938 secs using 112.3% CPU
Optimizing NNI: done in 0.00418983 secs using 151% CPU
Iteration 60 / LogL: -2692.988 / Time: 0h:1m:22s (0h:0m:56s left)
Optimizing NNI: done in 0.00366217 secs using 189.5% CPU
Optimizing NNI: done in 0.00418194 secs using 118.5% CPU
Optimizing NNI: done in 0.0052394 secs using 135.6% CPU
Optimizing NNI: done in 0.00397791 secs using 144.1% CPU
Optimizing NNI: done in 0.00344892 secs using 188.8% CPU
Optimizing NNI: done in 0.00397408 secs using 120% CPU
Optimizing NNI: done in 0.00525766 secs using 140.8% CPU
Optimizing NNI: done in 0.00599792 secs using 200.5% CPU
Optimizing NNI: done in 0.00526291 secs using 201.9% CPU
Optimizing NNI: done in 0.00416911 secs using 130.3% CPU
Iteration 70 / LogL: -2692.988 / Time: 0h:1m:22s (0h:0m:36s left)
Optimizing NNI: done in 0.00526663 secs using 145.4% CPU
Optimizing NNI: done in 0.00364899 secs using 166.1% CPU
Optimizing NNI: done in 0.00386471 secs using 99.98% CPU
Optimizing NNI: done in 0.00521433 secs using 130.3% CPU
Optimizing NNI: done in 0.00418589 secs using 136.9% CPU
Optimizing NNI: done in 0.00523391 secs using 151% CPU
Optimizing NNI: done in 0.0060137 secs using 143.4% CPU
Optimizing NNI: done in 0.00523023 secs using 136.3% CPU
Optimizing NNI: done in 0.00599972 secs using 197.5% CPU
Optimizing NNI: done in 0.0036254 secs using 132.6% CPU
Iteration 80 / LogL: -2692.837 / Time: 0h:1m:23s (0h:0m:21s left)
Optimizing NNI: done in 0.00401254 secs using 169.6% CPU
Optimizing NNI: done in 0.00521675 secs using 176.7% CPU
Optimizing NNI: done in 0.00387088 secs using 203.3% CPU
Optimizing NNI: done in 0.003426 secs using 143.7% CPU
Optimizing NNI: done in 0.00416346 secs using 180.6% CPU
Optimizing NNI: done in 0.00346995 secs using 115.3% CPU
Optimizing NNI: done in 0.00417585 secs using 154.7% CPU
Optimizing NNI: done in 0.00344065 secs using 199.3% CPU
Optimizing NNI: done in 0.00368347 secs using 29.02% CPU
Optimizing NNI: done in 0.00343248 secs using 187% CPU
Iteration 90 / LogL: -2692.961 / Time: 0h:1m:23s (0h:0m:9s left)
Optimizing NNI: done in 0.00387063 secs using 118.5% CPU
Optimizing NNI: done in 0.0052594 secs using 141% CPU
Optimizing NNI: done in 0.00386971 secs using 153% CPU
Optimizing NNI: done in 0.00362259 secs using 195.6% CPU
Optimizing NNI: done in 0.00389632 secs using 125.2% CPU
Optimizing NNI: done in 0.00524124 secs using 145.6% CPU
Optimizing NNI: done in 0.00394103 secs using 158.4% CPU
Optimizing NNI: done in 0.00525822 secs using 169.7% CPU
Optimizing NNI: done in 0.00387166 secs using 191.9% CPU
Optimizing NNI: done in 0.00525393 secs using 195.5% CPU
Iteration 100 / LogL: -2692.992 / Time: 0h:1m:23s (0h:0m:0s left)
Log-likelihood cutoff on original alignment: -2700.175
NOTE: Bootstrap correlation coefficient of split occurrence frequencies: 1.000
Optimizing NNI: done in 0.00338604 secs using 127.8% CPU
TREE SEARCH COMPLETED AFTER 101 ITERATIONS / Time: 0h:1m:23s

--------------------------------------------------------------------
|                    FINALIZING TREE SEARCH                        |
--------------------------------------------------------------------
Performs final model parameters optimization
Estimate model parameters (epsilon = 0.010)
1. Initial log-likelihood: -2692.831
Optimal log-likelihood: -2692.831
Gamma shape alpha: 0.838
Parameters optimization took 1 rounds (0.003 sec)
BEST SCORE FOUND : -2692.831
Creating bootstrap support values...
Split supports printed to NEXUS file /media/hdd_2tb/GPA_reclassification_clean/A_dataset_creation/5_basic_phylogenetics/2_trimmed_complete_basic_phylogeny/2_OGs_with_domains_phylogeny/5_trimal_iqtree_ML_trees/OG_115_Teg18-like_trimal_iqtree.splits.nex
Total tree length: 0.464

Total number of iterations: 101
CPU time used for tree search: 1.216 sec (0h:0m:1s)
Wall-clock time used for tree search: 0.732 sec (0h:0m:0s)
Total CPU time used: 158.327 sec (0h:2m:38s)
Total wall-clock time used: 83.206 sec (0h:1m:23s)

Computing bootstrap consensus tree...
Reading input file /media/hdd_2tb/GPA_reclassification_clean/A_dataset_creation/5_basic_phylogenetics/2_trimmed_complete_basic_phylogeny/2_OGs_with_domains_phylogeny/5_trimal_iqtree_ML_trees/OG_115_Teg18-like_trimal_iqtree.splits.nex...
4 taxa and 5 splits.
Consensus tree written to /media/hdd_2tb/GPA_reclassification_clean/A_dataset_creation/5_basic_phylogenetics/2_trimmed_complete_basic_phylogeny/2_OGs_with_domains_phylogeny/5_trimal_iqtree_ML_trees/OG_115_Teg18-like_trimal_iqtree.contree
Reading input trees file /media/hdd_2tb/GPA_reclassification_clean/A_dataset_creation/5_basic_phylogenetics/2_trimmed_complete_basic_phylogeny/2_OGs_with_domains_phylogeny/5_trimal_iqtree_ML_trees/OG_115_Teg18-like_trimal_iqtree.contree
Log-likelihood of consensus tree: -2692.833

Analysis results written to: 
  IQ-TREE report:                /media/hdd_2tb/GPA_reclassification_clean/A_dataset_creation/5_basic_phylogenetics/2_trimmed_complete_basic_phylogeny/2_OGs_with_domains_phylogeny/5_trimal_iqtree_ML_trees/OG_115_Teg18-like_trimal_iqtree.iqtree
  Maximum-likelihood tree:       /media/hdd_2tb/GPA_reclassification_clean/A_dataset_creation/5_basic_phylogenetics/2_trimmed_complete_basic_phylogeny/2_OGs_with_domains_phylogeny/5_trimal_iqtree_ML_trees/OG_115_Teg18-like_trimal_iqtree.treefile
  Likelihood distances:          /media/hdd_2tb/GPA_reclassification_clean/A_dataset_creation/5_basic_phylogenetics/2_trimmed_complete_basic_phylogeny/2_OGs_with_domains_phylogeny/5_trimal_iqtree_ML_trees/OG_115_Teg18-like_trimal_iqtree.mldist

Ultrafast bootstrap approximation results written to:
  Split support values:          /media/hdd_2tb/GPA_reclassification_clean/A_dataset_creation/5_basic_phylogenetics/2_trimmed_complete_basic_phylogeny/2_OGs_with_domains_phylogeny/5_trimal_iqtree_ML_trees/OG_115_Teg18-like_trimal_iqtree.splits.nex
  Consensus tree:                /media/hdd_2tb/GPA_reclassification_clean/A_dataset_creation/5_basic_phylogenetics/2_trimmed_complete_basic_phylogeny/2_OGs_with_domains_phylogeny/5_trimal_iqtree_ML_trees/OG_115_Teg18-like_trimal_iqtree.contree
  Screen log file:               /media/hdd_2tb/GPA_reclassification_clean/A_dataset_creation/5_basic_phylogenetics/2_trimmed_complete_basic_phylogeny/2_OGs_with_domains_phylogeny/5_trimal_iqtree_ML_trees/OG_115_Teg18-like_trimal_iqtree.log

Date and Time: Thu Feb 15 17:18:40 2024
```
