## Supplementary Data 7 for "Structural and evolutionary analyses support reclassification of glycopeptide antibiotics as xyclopeptides": OG_115_Teg18-like_trimal_iqtree.mldist

```
4
UK6        0.0000000 0.2922630 0.0000010 0.2426431 
AmBr_2     0.2922630 0.0000000 0.2922630 0.3664291 
ApsA3_2    0.0000010 0.2922630 0.0000000 0.2426431 
ApRc       0.2426431 0.3664291 0.2426431 0.0000000 
```
