## Supplementary Data 7 for "Structural and evolutionary analyses support reclassification of glycopeptide antibiotics as xyclopeptides": OG_115_Teg18-like_trimal_iqtree.treefile

```
(UK6:0.0000010000,(AmBr_2:0.2185761957,ApRc:0.1616861647)100:0.0839196852,ApsA3_2:0.0000010000);
```
