## Supplementary Data 7 for "Structural and evolutionary analyses support reclassification of glycopeptide antibiotics as xyclopeptides": OG_116_Dyp-type_p_trimal_iqtree.bionj

```
((UK6:5e-07,ApsA3_2:5e-07):0.12027335,AmBr_2:0.14349417,ApRc:0.19329254);
```
