## Supplementary Data 7 for "Structural and evolutionary analyses support reclassification of glycopeptide antibiotics as xyclopeptides": OG_116_Dyp-type_p_trimal_iqtree.ckp

```
--- # IQ-TREE Checkpoint ver >= 1.6
CandidateSet:
 00: -1649.77651953 (0:0.0000010000,(1:0.1584808321,3:0.2075983074):0.1182265619,2:0.0000010000);
 01: -1689.68196451 (0:0.0000028766,1:0.2637679922,(2:0.0000028766,3:0.3135660664):1e-06);
 02: -1689.69733203 (0:0.0000028766,(1:0.2584298055,2:0.0000028766):1e-06,3:0.3135663779);
PhyloTree:
 newick: (0:0.0000010000,(1:0.1584808321,3:0.2075983074)100:0.1182265619,2:0.0000010000);
StopRule:
 curIteration: 101
 start_real_time: 2350824.097
 time_vec: 
UFBoot:
 000: 14 -1654.788086 -1649.794 (0,(1,3),2);
 001: 15 -1647.941895 -1649.798753 (0,(1,3),2);
 002: 13 -1693.802002 -1649.791894 (0,(1,3),2);
 003: 7 -1539.856323 -1649.77652 (0,(1,3),2);
 004: 12 -1597.261475 -1649.794 (0,(1,3),2);
 005: 4 -1637.838135 -1650.278821 (0,(1,3),2);
 006: 10 -1583.117798 -1649.77652 (0,(1,3),2);
 007: 11 -1686.017334 -1649.791894 (0,(1,3),2);
 008: 13 -1631.180298 -1649.794 (0,(1,3),2);
 009: 10 -1653.111328 -1649.794 (0,(1,3),2);
 010: 16 -1619.383545 -1649.796777 (0,(1,3),2);
 011: 4 -1669.721558 -1650.278821 (0,(1,3),2);
 012: 12 -1610.61792 -1649.794 (0,(1,3),2);
 013: 13 -1728.874512 -1649.798753 (0,(1,3),2);
 014: 14 -1711.884521 -1649.77652 (0,(1,3),2);
 015: 13 -1675.379395 -1650.278821 (0,(1,3),2);
 016: 12 -1687.189453 -1649.77652 (0,(1,3),2);
 017: 13 -1644.505737 -1649.798753 (0,(1,3),2);
 018: 12 -1684.488037 -1649.796777 (0,(1,3),2);
 019: 15 -1615.419922 -1649.796777 (0,(1,3),2);
 020: 12 -1658.260376 -1649.796777 (0,(1,3),2);
 021: 6 -1562.665771 -1650.278821 (0,(1,3),2);
 022: 16 -1682.802734 -1649.798753 (0,(1,3),2);
 023: 5 -1650.240356 -1650.278821 (0,(1,3),2);
 024: 9 -1597.793457 -1649.796777 (0,(1,3),2);
 025: 14 -1674.889404 -1649.77652 (0,(1,3),2);
 026: 13 -1618.709595 -1649.77652 (0,(1,3),2);
 027: 11 -1737.512695 -1649.798753 (0,(1,3),2);
 028: 16 -1634.918091 -1649.798753 (0,(1,3),2);
 029: 13 -1711.271729 -1649.794 (0,(1,3),2);
 030: 12 -1684.950684 -1649.791894 (0,(1,3),2);
 031: 13 -1706.746338 -1649.77652 (0,(1,3),2);
 032: 14 -1659.711304 -1650.278821 (0,(1,3),2);
 033: 14 -1649.902588 -1649.794 (0,(1,3),2);
 034: 6 -1580.337891 -1650.278821 (0,(1,3),2);
 035: 5 -1625.94519 -1650.278821 (0,(1,3),2);
 036: 11 -1727.553101 -1649.77652 (0,(1,3),2);
 037: 12 -1651.90686 -1649.798753 (0,(1,3),2);
 038: 15 -1625.748535 -1649.791894 (0,(1,3),2);
 039: 14 -1665.153809 -1649.791894 (0,(1,3),2);
 040: 15 -1596.649536 -1649.77652 (0,(1,3),2);
 041: 11 -1620.523926 -1649.794 (0,(1,3),2);
 042: 11 -1707.45813 -1649.77652 (0,(1,3),2);
 043: 15 -1629.270386 -1649.794 (0,(1,3),2);
 044: 5 -1588.74292 -1650.278821 (0,(1,3),2);
 045: 14 -1680.814697 -1649.77652 (0,(1,3),2);
 046: 7 -1597.933838 -1649.77652 (0,(1,3),2);
 047: 4 -1640.845947 -1650.278821 (0,(1,3),2);
 048: 17 -1625.725586 -1650.278821 (0,(1,3),2);
 049: 14 -1623.212646 -1649.794 (0,(1,3),2);
 050: 15 -1618.991943 -1649.77652 (0,(1,3),2);
 051: 5 -1626.088379 -1650.278821 (0,(1,3),2);
 052: 13 -1676.711914 -1649.798753 (0,(1,3),2);
 053: 12 -1684.550293 -1649.77652 (0,(1,3),2);
 054: 14 -1629.808228 -1649.77652 (0,(1,3),2);
 055: 12 -1639.67627 -1649.791894 (0,(1,3),2);
 056: 4 -1503.160522 -1650.278821 (0,(1,3),2);
 057: 13 -1661.43042 -1649.77652 (0,(1,3),2);
 058: 15 -1661.921631 -1649.77652 (0,(1,3),2);
 059: 13 -1642.569824 -1649.794 (0,(1,3),2);
 060: 12 -1613.147949 -1649.796777 (0,(1,3),2);
 061: 16 -1659.7146 -1649.77652 (0,(1,3),2);
 062: 5 -1586.916504 -1650.278821 (0,(1,3),2);
 063: 11 -1718.792358 -1649.77652 (0,(1,3),2);
 064: 16 -1613.797363 -1650.278821 (0,(1,3),2);
 065: 12 -1664.190552 -1649.791894 (0,(1,3),2);
 066: 12 -1670.435913 -1649.794 (0,(1,3),2);
 067: 5 -1700.000122 -1650.278821 (0,(1,3),2);
 068: 15 -1612.032837 -1649.798753 (0,(1,3),2);
 069: 15 -1731.621826 -1649.794 (0,(1,3),2);
 070: 4 -1612.109863 -1650.278821 (0,(1,3),2);
 071: 14 -1641.727173 -1649.794 (0,(1,3),2);
 072: 5 -1633.642456 -1650.278821 (0,(1,3),2);
 073: 13 -1614.376709 -1649.77652 (0,(1,3),2);
 074: 8 -1658.62854 -1650.278821 (0,(1,3),2);
 075: 17 -1635.629395 -1649.77652 (0,(1,3),2);
 076: 12 -1620.282715 -1649.798753 (0,(1,3),2);
 077: 4 -1668.115967 -1650.278821 (0,(1,3),2);
 078: 12 -1593.338257 -1650.278821 (0,(1,3),2);
 079: 12 -1608.613281 -1649.791894 (0,(1,3),2);
 080: 13 -1683.25769 -1649.798753 (0,(1,3),2);
 081: 15 -1634.918945 -1649.77652 (0,(1,3),2);
 082: 16 -1701.675537 -1649.77652 (0,(1,3),2);
 083: 12 -1628.558228 -1649.798753 (0,(1,3),2);
 084: 13 -1709.196167 -1649.77652 (0,(1,3),2);
 085: 12 -1601.41333 -1649.798753 (0,(1,3),2);
 086: 5 -1673.476196 -1650.278821 (0,(1,3),2);
 087: 11 -1611.049194 -1649.77652 (0,(1,3),2);
 088: 12 -1646.382568 -1649.77652 (0,(1,3),2);
 089: 13 -1599.093506 -1649.77652 (0,(1,3),2);
 090: 10 -1640.796631 -1649.798753 (0,(1,3),2);
 091: 12 -1610.359985 -1650.278821 (0,(1,3),2);
 092: 11 -1669.173218 -1649.798753 (0,(1,3),2);
 093: 8 -1706.14917 -1660.724481 (0,(1,3),2);
 094: 5 -1644.977783 -1650.278821 (0,(1,3),2);
 095: 9 -1613.881104 -1649.798753 (0,(1,3),2);
 096: 4 -1544.494263 -1650.278821 (0,(1,3),2);
 097: 14 -1643.918335 -1649.794 (0,(1,3),2);
 098: 16 -1656.778931 -1649.794 (0,(1,3),2);
 099: 9 -1687.924438 -1649.791894 (0,(1,3),2);
 100: 10 -1589.177979 -1649.798753 (0,(1,3),2);
 101: 12 -1724.640869 -1649.798753 (0,(1,3),2);
 102: 15 -1617.30835 -1649.77652 (0,(1,3),2);
 103: 10 -1659.488037 -1649.77652 (0,(1,3),2);
 104: 15 -1593.667603 -1649.77652 (0,(1,3),2);
 105: 12 -1630.862793 -1649.77652 (0,(1,3),2);
 106: 11 -1724.514893 -1649.77652 (0,(1,3),2);
 107: 13 -1680.080322 -1649.794 (0,(1,3),2);
 108: 11 -1676.829468 -1649.796777 (0,(1,3),2);
 109: 14 -1660.640381 -1649.77652 (0,(1,3),2);
 110: 13 -1662.137207 -1649.77652 (0,(1,3),2);
 111: 11 -1552.549194 -1649.77652 (0,(1,3),2);
 112: 11 -1704.656006 -1649.798753 (0,(1,3),2);
 113: 11 -1605.033447 -1649.794 (0,(1,3),2);
 114: 5 -1591.379639 -1650.278821 (0,(1,3),2);
 115: 6 -1577.600098 -1650.278821 (0,(1,3),2);
 116: 11 -1657.059082 -1649.77652 (0,(1,3),2);
 117: 11 -1663.047363 -1649.798753 (0,(1,3),2);
 118: 10 -1627.381104 -1649.794 (0,(1,3),2);
 119: 13 -1688.584961 -1649.796777 (0,(1,3),2);
 120: 14 -1664.336426 -1649.794 (0,(1,3),2);
 121: 13 -1656.242188 -1649.77652 (0,(1,3),2);
 122: 4 -1624.986816 -1650.278821 (0,(1,3),2);
 123: 17 -1665.137329 -1650.278821 (0,(1,3),2);
 124: 3 -1561.164062 -1650.278821 (0,(1,3),2);
 125: 4 -1668.469482 -1650.278821 (0,(1,3),2);
 126: 16 -1638.905151 -1649.77652 (0,(1,3),2);
 127: 11 -1729.523682 -1649.794 (0,(1,3),2);
 128: 13 -1594.909058 -1649.77652 (0,(1,3),2);
 129: 13 -1696.796631 -1649.77652 (0,(1,3),2);
 130: 15 -1676.32605 -1649.77652 (0,(1,3),2);
 131: 10 -1610.483154 -1649.794 (0,(1,3),2);
 132: 10 -1748.121704 -1660.724481 (0,(1,3),2);
 133: 10 -1568.564697 -1649.77652 (0,(1,3),2);
 134: 15 -1638.748779 -1649.77652 (0,(1,3),2);
 135: 6 -1637.013428 -1650.278821 (0,(1,3),2);
 136: 16 -1624.742065 -1649.798753 (0,(1,3),2);
 137: 11 -1603.473755 -1649.796777 (0,(1,3),2);
 138: 15 -1671.44104 -1649.791894 (0,(1,3),2);
 139: 13 -1687.913818 -1649.794 (0,(1,3),2);
 140: 5 -1669.347168 -1650.278821 (0,(1,3),2);
 141: 12 -1624.664673 -1649.77652 (0,(1,3),2);
 142: 15 -1731.827026 -1649.791894 (0,(1,3),2);
 143: 5 -1598.000244 -1650.278821 (0,(1,3),2);
 144: 12 -1656.66626 -1649.798753 (0,(1,3),2);
 145: 13 -1710.915771 -1649.77652 (0,(1,3),2);
 146: 14 -1639.513428 -1649.796777 (0,(1,3),2);
 147: 15 -1552.233398 -1649.796777 (0,(1,3),2);
 148: 11 -1680.255249 -1649.77652 (0,(1,3),2);
 149: 3 -1628.301147 -1650.278821 (0,(1,3),2);
 150: 12 -1712.417969 -1649.796777 (0,(1,3),2);
 151: 11 -1679.637329 -1649.77652 (0,(1,3),2);
 152: 13 -1641.664795 -1649.798753 (0,(1,3),2);
 153: 10 -1596.24292 -1649.794 (0,(1,3),2);
 154: 14 -1668.704346 -1649.798753 (0,(1,3),2);
 155: 11 -1651.197021 -1649.794 (0,(1,3),2);
 156: 16 -1653.252563 -1649.794 (0,(1,3),2);
 157: 15 -1637.78833 -1649.794 (0,(1,3),2);
 158: 14 -1666.185059 -1649.791894 (0,(1,3),2);
 159: 13 -1682.637695 -1649.794 (0,(1,3),2);
 160: 11 -1694.128418 -1649.798753 (0,(1,3),2);
 161: 11 -1673.335693 -1649.77652 (0,(1,3),2);
 162: 14 -1655.537598 -1649.794 (0,(1,3),2);
 163: 12 -1605.165771 -1650.278821 (0,(1,3),2);
 164: 5 -1613.498657 -1650.278821 (0,(1,3),2);
 165: 7 -1685.013916 -1649.791894 (0,(1,3),2);
 166: 13 -1677.112061 -1649.798753 (0,(1,3),2);
 167: 13 -1791.916382 -1649.77652 (0,(1,3),2);
 168: 14 -1678.465332 -1649.794 (0,(1,3),2);
 169: 11 -1708.454712 -1649.794 (0,(1,3),2);
 170: 4 -1616.527832 -1650.278821 (0,(1,3),2);
 171: 10 -1682.220581 -1649.794 (0,(1,3),2);
 172: 14 -1612.054443 -1649.794 (0,(1,3),2);
 173: 7 -1567.504028 -1650.278821 (0,(1,3),2);
 174: 12 -1650.731445 -1649.77652 (0,(1,3),2);
 175: 13 -1632.40332 -1649.794 (0,(1,3),2);
 176: 13 -1646.623535 -1649.796777 (0,(1,3),2);
 177: 11 -1744.954102 -1649.794 (0,(1,3),2);
 178: 11 -1604.533325 -1650.278821 (0,(1,3),2);
 179: 12 -1661.888428 -1649.796777 (0,(1,3),2);
 180: 14 -1646.980225 -1649.798753 (0,(1,3),2);
 181: 15 -1657.080444 -1649.794 (0,(1,3),2);
 182: 5 -1617.777832 -1650.278821 (0,(1,3),2);
 183: 12 -1685.939209 -1649.77652 (0,(1,3),2);
 184: 11 -1697.131104 -1649.798753 (0,(1,3),2);
 185: 5 -1643.769531 -1650.278821 (0,(1,3),2);
 186: 12 -1693.985596 -1649.796777 (0,(1,3),2);
 187: 12 -1694.977661 -1649.798753 (0,(1,3),2);
 188: 10 -1610.15918 -1649.77652 (0,(1,3),2);
 189: 5 -1598.053955 -1650.278821 (0,(1,3),2);
 190: 10 -1701.140869 -1649.791894 (0,(1,3),2);
 191: 11 -1678.067261 -1649.77652 (0,(1,3),2);
 192: 15 -1594.354248 -1649.794 (0,(1,3),2);
 193: 10 -1637.183838 -1649.796777 (0,(1,3),2);
 194: 15 -1671.267334 -1649.798753 (0,(1,3),2);
 195: 12 -1662.41687 -1649.794 (0,(1,3),2);
 196: 17 -1643.930176 -1649.794 (0,(1,3),2);
 197: 4 -1638.84314 -1650.278821 (0,(1,3),2);
 198: 5 -1594.415771 -1650.278821 (0,(1,3),2);
 199: 13 -1663.401001 -1649.794 (0,(1,3),2);
 200: 4 -1616.05835 -1650.278821 (0,(1,3),2);
 201: 5 -1660.587646 -1650.278821 (0,(1,3),2);
 202: 11 -1661.834961 -1649.794 (0,(1,3),2);
 203: 4 -1644.823364 -1650.278821 (0,(1,3),2);
 204: 15 -1661.844849 -1649.794 (0,(1,3),2);
 205: 14 -1600.51709 -1649.77652 (0,(1,3),2);
 206: 7 -1505.638306 -1649.77652 (0,(1,3),2);
 207: 11 -1707.57019 -1649.77652 (0,(1,3),2);
 208: 11 -1671.681885 -1649.77652 (0,(1,3),2);
 209: 6 -1611.594238 -1650.278821 (0,(1,3),2);
 210: 15 -1740.848145 -1649.796777 (0,(1,3),2);
 211: 13 -1652.813843 -1649.77652 (0,(1,3),2);
 212: 5 -1581.601318 -1650.278821 (0,(1,3),2);
 213: 7 -1621.049561 -1649.798753 (0,(1,3),2);
 214: 9 -1639.822998 -1649.798753 (0,(1,3),2);
 215: 17 -1612.67334 -1649.77652 (0,(1,3),2);
 216: 19 -1634.143066 -1649.794 (0,(1,3),2);
 217: 14 -1648.604492 -1650.278821 (0,(1,3),2);
 218: 12 -1686.053101 -1649.796777 (0,(1,3),2);
 219: 12 -1654.194824 -1649.77652 (0,(1,3),2);
 220: 13 -1674.675171 -1649.77652 (0,(1,3),2);
 221: 4 -1585.891113 -1650.278821 (0,(1,3),2);
 222: 11 -1611.24707 -1650.278821 (0,(1,3),2);
 223: 14 -1662.593872 -1649.77652 (0,(1,3),2);
 224: 18 -1716.366455 -1649.794 (0,(1,3),2);
 225: 17 -1594.116699 -1649.77652 (0,(1,3),2);
 226: 6 -1640.963135 -1650.278821 (0,(1,3),2);
 227: 5 -1675.790283 -1650.278821 (0,(1,3),2);
 228: 13 -1659.949707 -1649.77652 (0,(1,3),2);
 229: 10 -1658.811035 -1649.794 (0,(1,3),2);
 230: 13 -1633.765625 -1649.796777 (0,(1,3),2);
 231: 4 -1642.13623 -1650.278821 (0,(1,3),2);
 232: 13 -1613.452515 -1649.77652 (0,(1,3),2);
 233: 12 -1670.736084 -1649.794 (0,(1,3),2);
 234: 12 -1610.726562 -1649.77652 (0,(1,3),2);
 235: 14 -1635.02063 -1649.77652 (0,(1,3),2);
 236: 15 -1743.907715 -1649.794 (0,(1,3),2);
 237: 10 -1610.213257 -1650.278821 (0,(1,3),2);
 238: 10 -1672.625732 -1649.77652 (0,(1,3),2);
 239: 11 -1688.274658 -1649.77652 (0,(1,3),2);
 240: 13 -1725.614746 -1649.796777 (0,(1,3),2);
 241: 11 -1540.141357 -1649.794 (0,(1,3),2);
 242: 14 -1575.205566 -1650.278821 (0,(1,3),2);
 243: 12 -1669.309692 -1649.77652 (0,(1,3),2);
 244: 12 -1713.741821 -1649.77652 (0,(1,3),2);
 245: 12 -1713.454102 -1649.796777 (0,(1,3),2);
 246: 13 -1622.148438 -1649.798753 (0,(1,3),2);
 247: 17 -1655.648438 -1649.798753 (0,(1,3),2);
 248: 13 -1688.975586 -1649.794 (0,(1,3),2);
 249: 14 -1667.307129 -1649.798753 (0,(1,3),2);
 250: 14 -1659.215698 -1649.77652 (0,(1,3),2);
 251: 11 -1688.134888 -1649.794 (0,(1,3),2);
 252: 9 -1649.210938 -1649.798753 (0,(1,3),2);
 253: 12 -1639.449463 -1649.796777 (0,(1,3),2);
 254: 12 -1651.645142 -1649.77652 (0,(1,3),2);
 255: 12 -1623.320312 -1649.77652 (0,(1,3),2);
 256: 12 -1595.671753 -1649.77652 (0,(1,3),2);
 257: 11 -1706.974609 -1649.798753 (0,(1,3),2);
 258: 14 -1661.883423 -1649.77652 (0,(1,3),2);
 259: 14 -1638.40271 -1649.77652 (0,(1,3),2);
 260: 14 -1603.550659 -1649.798753 (0,(1,3),2);
 261: 14 -1662.976807 -1649.794 (0,(1,3),2);
 262: 17 -1590.500366 -1649.796777 (0,(1,3),2);
 263: 15 -1631.88623 -1650.278821 (0,(1,3),2);
 264: 13 -1616.713257 -1649.794 (0,(1,3),2);
 265: 16 -1602.842041 -1649.77652 (0,(1,3),2);
 266: 12 -1645.015137 -1649.794 (0,(1,3),2);
 267: 15 -1605.115723 -1649.794 (0,(1,3),2);
 268: 12 -1683.910156 -1649.794 (0,(1,3),2);
 269: 14 -1676.714355 -1650.278821 (0,(1,3),2);
 270: 12 -1669.626953 -1650.278821 (0,(1,3),2);
 271: 2 -1537.926147 -1650.278821 (0,(1,3),2);
 272: 14 -1645.061035 -1649.77652 (0,(1,3),2);
 273: 14 -1619.047852 -1649.798753 (0,(1,3),2);
 274: 15 -1664.348267 -1649.798753 (0,(1,3),2);
 275: 6 -1625.446533 -1650.278821 (0,(1,3),2);
 276: 12 -1719.905029 -1649.77652 (0,(1,3),2);
 277: 10 -1663.453003 -1649.77652 (0,(1,3),2);
 278: 14 -1577.111206 -1650.278821 (0,(1,3),2);
 279: 15 -1659.600464 -1649.798753 (0,(1,3),2);
 280: 15 -1630.128906 -1649.791894 (0,(1,3),2);
 281: 14 -1649.116211 -1649.77652 (0,(1,3),2);
 282: 12 -1670.208008 -1649.796777 (0,(1,3),2);
 283: 15 -1587.939697 -1649.794 (0,(1,3),2);
 284: 13 -1687.825195 -1649.798753 (0,(1,3),2);
 285: 5 -1571.201172 -1650.278821 (0,(1,3),2);
 286: 15 -1629.689453 -1649.794 (0,(1,3),2);
 287: 12 -1536.097168 -1650.278821 (0,(1,3),2);
 288: 11 -1712.345825 -1649.77652 (0,(1,3),2);
 289: 14 -1619.11438 -1649.796777 (0,(1,3),2);
 290: 12 -1752.617798 -1649.791894 (0,(1,3),2);
 291: 13 -1701.753906 -1649.791894 (0,(1,3),2);
 292: 12 -1670.573853 -1649.791894 (0,(1,3),2);
 293: 12 -1659.113892 -1649.794 (0,(1,3),2);
 294: 14 -1606.897339 -1649.796777 (0,(1,3),2);
 295: 10 -1662.605225 -1649.77652 (0,(1,3),2);
 296: 13 -1595.525146 -1649.798753 (0,(1,3),2);
 297: 15 -1615.508545 -1650.278821 (0,(1,3),2);
 298: 6 -1581.538696 -1650.278821 (0,(1,3),2);
 299: 13 -1715.169434 -1649.794 (0,(1,3),2);
 300: 14 -1613.842163 -1649.791894 (0,(1,3),2);
 301: 4 -1665.325317 -1650.278821 (0,(1,3),2);
 302: 11 -1689.873047 -1649.796777 (0,(1,3),2);
 303: 6 -1629.009033 -1650.278821 (0,(1,3),2);
 304: 8 -1568.611572 -1650.278821 (0,(1,3),2);
 305: 4 -1646.875977 -1650.278821 (0,(1,3),2);
 306: 6 -1570.462402 -1650.278821 (0,(1,3),2);
 307: 19 -1558.978516 -1650.278821 (0,(1,3),2);
 308: 11 -1665.791016 -1649.77652 (0,(1,3),2);
 309: 15 -1598.043213 -1649.794 (0,(1,3),2);
 310: 12 -1626.144531 -1649.77652 (0,(1,3),2);
 311: 6 -1619.554443 -1650.278821 (0,(1,3),2);
 312: 17 -1680.81897 -1649.794 (0,(1,3),2);
 313: 4 -1601.637451 -1650.278821 (0,(1,3),2);
 314: 16 -1674.410522 -1649.77652 (0,(1,3),2);
 315: 14 -1681.85791 -1649.77652 (0,(1,3),2);
 316: 11 -1589.791138 -1649.794 (0,(1,3),2);
 317: 11 -1716.692139 -1649.794 (0,(1,3),2);
 318: 12 -1720.756348 -1649.77652 (0,(1,3),2);
 319: 13 -1755.451294 -1649.798753 (0,(1,3),2);
 320: 15 -1646.572754 -1649.794 (0,(1,3),2);
 321: 11 -1648.661255 -1649.798753 (0,(1,3),2);
 322: 10 -1706.86377 -1649.796777 (0,(1,3),2);
 323: 13 -1575.000244 -1649.77652 (0,(1,3),2);
 324: 13 -1643.161621 -1649.77652 (0,(1,3),2);
 325: 16 -1655.467651 -1649.77652 (0,(1,3),2);
 326: 13 -1652.406006 -1649.77652 (0,(1,3),2);
 327: 12 -1631.832886 -1649.794 (0,(1,3),2);
 328: 15 -1638.215332 -1649.798753 (0,(1,3),2);
 329: 10 -1559.631958 -1649.77652 (0,(1,3),2);
 330: 11 -1680.46875 -1649.794 (0,(1,3),2);
 331: 11 -1728.552124 -1649.798753 (0,(1,3),2);
 332: 10 -1675.685791 -1649.77652 (0,(1,3),2);
 333: 12 -1659.224731 -1649.77652 (0,(1,3),2);
 334: 12 -1616.17041 -1649.77652 (0,(1,3),2);
 335: 11 -1650.732422 -1649.796777 (0,(1,3),2);
 336: 10 -1632.654297 -1649.798753 (0,(1,3),2);
 337: 16 -1623.58728 -1649.794 (0,(1,3),2);
 338: 13 -1589.353394 -1649.798753 (0,(1,3),2);
 339: 9 -1657.467041 -1649.798753 (0,(1,3),2);
 340: 13 -1578.228027 -1649.77652 (0,(1,3),2);
 341: 14 -1661.018311 -1649.794 (0,(1,3),2);
 342: 13 -1614.750732 -1649.77652 (0,(1,3),2);
 343: 11 -1681.942139 -1649.77652 (0,(1,3),2);
 344: 12 -1636.565796 -1649.77652 (0,(1,3),2);
 345: 9 -1639.968018 -1649.77652 (0,(1,3),2);
 346: 13 -1658.550415 -1649.77652 (0,(1,3),2);
 347: 12 -1748.038086 -1649.77652 (0,(1,3),2);
 348: 12 -1626.676392 -1649.798753 (0,(1,3),2);
 349: 13 -1721.796631 -1649.791894 (0,(1,3),2);
 350: 16 -1683.678101 -1649.77652 (0,(1,3),2);
 351: 14 -1617.057617 -1649.798753 (0,(1,3),2);
 352: 11 -1632.182007 -1650.278821 (0,(1,3),2);
 353: 9 -1708.447754 -1649.794 (0,(1,3),2);
 354: 3 -1688.139404 -1650.278821 (0,(1,3),2);
 355: 12 -1655.178223 -1649.794 (0,(1,3),2);
 356: 13 -1662.810547 -1649.796777 (0,(1,3),2);
 357: 15 -1642.258911 -1649.77652 (0,(1,3),2);
 358: 15 -1685.282715 -1649.77652 (0,(1,3),2);
 359: 13 -1700.743164 -1649.791894 (0,(1,3),2);
 360: 10 -1734.032715 -1649.77652 (0,(1,3),2);
 361: 15 -1618.33374 -1649.796777 (0,(1,3),2);
 362: 10 -1685.15918 -1649.791894 (0,(1,3),2);
 363: 15 -1606.249878 -1649.796777 (0,(1,3),2);
 364: 15 -1633.732178 -1649.77652 (0,(1,3),2);
 365: 14 -1671.872437 -1649.791894 (0,(1,3),2);
 366: 11 -1639.595825 -1649.77652 (0,(1,3),2);
 367: 11 -1609.365479 -1649.794 (0,(1,3),2);
 368: 15 -1663.133545 -1649.794 (0,(1,3),2);
 369: 13 -1600.847046 -1649.77652 (0,(1,3),2);
 370: 12 -1600.05542 -1649.77652 (0,(1,3),2);
 371: 14 -1655.040894 -1649.791894 (0,(1,3),2);
 372: 4 -1540.707642 -1650.278821 (0,(1,3),2);
 373: 13 -1711.716309 -1649.798753 (0,(1,3),2);
 374: 4 -1644.67334 -1650.278821 (0,(1,3),2);
 375: 12 -1662.922485 -1649.796777 (0,(1,3),2);
 376: 4 -1622.157104 -1650.278821 (0,(1,3),2);
 377: 4 -1582.823242 -1650.278821 (0,(1,3),2);
 378: 11 -1653.385254 -1649.794 (0,(1,3),2);
 379: 16 -1580.104614 -1649.794 (0,(1,3),2);
 380: 13 -1659.204834 -1649.794 (0,(1,3),2);
 381: 13 -1668.499878 -1649.798753 (0,(1,3),2);
 382: 16 -1619.031982 -1649.77652 (0,(1,3),2);
 383: 13 -1577.520508 -1649.77652 (0,(1,3),2);
 384: 18 -1665.94812 -1649.798753 (0,(1,3),2);
 385: 11 -1569.113281 -1649.77652 (0,(1,3),2);
 386: 16 -1668.830566 -1649.794 (0,(1,3),2);
 387: 10 -1707.817871 -1649.798753 (0,(1,3),2);
 388: 5 -1616.572998 -1650.278821 (0,(1,3),2);
 389: 4 -1591.448486 -1650.278821 (0,(1,3),2);
 390: 14 -1633.436523 -1649.798753 (0,(1,3),2);
 391: 15 -1612.196167 -1649.796777 (0,(1,3),2);
 392: 14 -1658.437012 -1649.798753 (0,(1,3),2);
 393: 12 -1694.604126 -1649.794 (0,(1,3),2);
 394: 13 -1670.415405 -1649.798753 (0,(1,3),2);
 395: 14 -1702.740356 -1649.794 (0,(1,3),2);
 396: 15 -1664.677002 -1649.791894 (0,(1,3),2);
 397: 16 -1607.623535 -1649.77652 (0,(1,3),2);
 398: 13 -1656.808594 -1650.278821 (0,(1,3),2);
 399: 13 -1671.949219 -1649.77652 (0,(1,3),2);
 400: 11 -1715.490479 -1649.798753 (0,(1,3),2);
 401: 11 -1644.606445 -1649.77652 (0,(1,3),2);
 402: 12 -1619.565552 -1649.794 (0,(1,3),2);
 403: 5 -1615.269165 -1650.278821 (0,(1,3),2);
 404: 13 -1634.880005 -1649.798753 (0,(1,3),2);
 405: 5 -1625.667236 -1650.278821 (0,(1,3),2);
 406: 12 -1595.531738 -1649.77652 (0,(1,3),2);
 407: 18 -1607.594238 -1649.77652 (0,(1,3),2);
 408: 15 -1696.239502 -1649.794 (0,(1,3),2);
 409: 14 -1685.588989 -1649.77652 (0,(1,3),2);
 410: 17 -1626.062988 -1649.794 (0,(1,3),2);
 411: 11 -1703.870361 -1649.796777 (0,(1,3),2);
 412: 11 -1720.299072 -1649.77652 (0,(1,3),2);
 413: 14 -1668.856445 -1649.77652 (0,(1,3),2);
 414: 13 -1668.642578 -1649.77652 (0,(1,3),2);
 415: 10 -1694.037476 -1649.791894 (0,(1,3),2);
 416: 14 -1627.858154 -1649.77652 (0,(1,3),2);
 417: 12 -1615.049194 -1649.794 (0,(1,3),2);
 418: 18 -1639.962891 -1649.798753 (0,(1,3),2);
 419: 12 -1692.89209 -1649.798753 (0,(1,3),2);
 420: 11 -1673.081909 -1649.798753 (0,(1,3),2);
 421: 5 -1640.257568 -1650.278821 (0,(1,3),2);
 422: 12 -1646.10376 -1649.796777 (0,(1,3),2);
 423: 3 -1594.32019 -1650.278821 (0,(1,3),2);
 424: 11 -1597.195801 -1649.77652 (0,(1,3),2);
 425: 10 -1642.985596 -1649.794 (0,(1,3),2);
 426: 11 -1676.491333 -1649.791894 (0,(1,3),2);
 427: 13 -1675.856323 -1649.796777 (0,(1,3),2);
 428: 12 -1700.857666 -1649.798753 (0,(1,3),2);
 429: 14 -1630.815308 -1649.798753 (0,(1,3),2);
 430: 12 -1729.043579 -1649.798753 (0,(1,3),2);
 431: 5 -1678.254395 -1650.278821 (0,(1,3),2);
 432: 11 -1628.969604 -1649.77652 (0,(1,3),2);
 433: 9 -1590.344238 -1649.794 (0,(1,3),2);
 434: 13 -1695.01709 -1649.796777 (0,(1,3),2);
 435: 11 -1630.577393 -1649.794 (0,(1,3),2);
 436: 5 -1633.565796 -1650.278821 (0,(1,3),2);
 437: 4 -1577.205322 -1650.278821 (0,(1,3),2);
 438: 13 -1580.380127 -1649.798753 (0,(1,3),2);
 439: 14 -1639.683472 -1649.796777 (0,(1,3),2);
 440: 11 -1694.806885 -1649.794 (0,(1,3),2);
 441: 13 -1621.14624 -1650.278821 (0,(1,3),2);
 442: 10 -1588.453003 -1649.77652 (0,(1,3),2);
 443: 14 -1584.442627 -1649.77652 (0,(1,3),2);
 444: 11 -1731.666504 -1649.77652 (0,(1,3),2);
 445: 5 -1606.852783 -1650.278821 (0,(1,3),2);
 446: 11 -1691.2854 -1649.77652 (0,(1,3),2);
 447: 11 -1667.286499 -1649.794 (0,(1,3),2);
 448: 12 -1623.72168 -1649.77652 (0,(1,3),2);
 449: 12 -1657.323364 -1650.278821 (0,(1,3),2);
 450: 12 -1674.835938 -1649.77652 (0,(1,3),2);
 451: 12 -1711.824219 -1649.791894 (0,(1,3),2);
 452: 11 -1714.970703 -1649.791894 (0,(1,3),2);
 453: 4 -1661.213135 -1650.278821 (0,(1,3),2);
 454: 12 -1632.814209 -1649.77652 (0,(1,3),2);
 455: 9 -1684.797119 -1649.796777 (0,(1,3),2);
 456: 14 -1607.155518 -1649.798753 (0,(1,3),2);
 457: 14 -1727.219971 -1649.794 (0,(1,3),2);
 458: 14 -1741.925171 -1649.794 (0,(1,3),2);
 459: 5 -1783.163574 -1660.724481 (0,(1,3),2);
 460: 6 -1606.178467 -1650.278821 (0,(1,3),2);
 461: 14 -1638.165527 -1649.794 (0,(1,3),2);
 462: 15 -1649.165283 -1649.796777 (0,(1,3),2);
 463: 15 -1704.000244 -1649.77652 (0,(1,3),2);
 464: 15 -1663.545776 -1649.77652 (0,(1,3),2);
 465: 5 -1595.647949 -1650.278821 (0,(1,3),2);
 466: 2 -1716.268066 -1650.278821 (0,(1,3),2);
 467: 8 -1769.656738 -1660.724481 (0,(1,3),2);
 468: 14 -1638.844238 -1650.278821 (0,(1,3),2);
 469: 5 -1653.59375 -1650.278821 (0,(1,3),2);
 470: 15 -1598.182861 -1649.794 (0,(1,3),2);
 471: 5 -1649.156982 -1650.278821 (0,(1,3),2);
 472: 14 -1618.002441 -1649.77652 (0,(1,3),2);
 473: 13 -1677.691895 -1649.77652 (0,(1,3),2);
 474: 13 -1670.884277 -1649.794 (0,(1,3),2);
 475: 11 -1722.127197 -1649.796777 (0,(1,3),2);
 476: 15 -1672.961426 -1649.77652 (0,(1,3),2);
 477: 14 -1697.055054 -1649.796777 (0,(1,3),2);
 478: 11 -1737.733398 -1649.77652 (0,(1,3),2);
 479: 16 -1593.180542 -1649.77652 (0,(1,3),2);
 480: 14 -1642.631104 -1649.77652 (0,(1,3),2);
 481: 13 -1687.07019 -1649.791894 (0,(1,3),2);
 482: 15 -1683.060791 -1649.794 (0,(1,3),2);
 483: 5 -1564.883911 -1650.278821 (0,(1,3),2);
 484: 3 -1605.296997 -1650.278821 (0,(1,3),2);
 485: 14 -1688.713989 -1649.798753 (0,(1,3),2);
 486: 13 -1667.40564 -1650.278821 (0,(1,3),2);
 487: 5 -1664.770264 -1650.278821 (0,(1,3),2);
 488: 15 -1678.416748 -1649.77652 (0,(1,3),2);
 489: 12 -1650.753296 -1649.796777 (0,(1,3),2);
 490: 16 -1642.201538 -1649.794 (0,(1,3),2);
 491: 12 -1683.533936 -1649.796777 (0,(1,3),2);
 492: 11 -1735.236084 -1649.798753 (0,(1,3),2);
 493: 14 -1597.244629 -1649.77652 (0,(1,3),2);
 494: 9 -1644.718384 -1649.77652 (0,(1,3),2);
 495: 5 -1612.928223 -1650.278821 (0,(1,3),2);
 496: 17 -1625.269043 -1649.798753 (0,(1,3),2);
 497: 11 -1673.66333 -1649.77652 (0,(1,3),2);
 498: 13 -1655.349731 -1650.278821 (0,(1,3),2);
 499: 14 -1740.191406 -1649.77652 (0,(1,3),2);
 500: 14 -1625.481689 -1649.77652 (0,(1,3),2);
 501: 15 -1681.618164 -1649.796777 (0,(1,3),2);
 502: 12 -1693.518921 -1649.791894 (0,(1,3),2);
 503: 13 -1632.285889 -1649.77652 (0,(1,3),2);
 504: 12 -1577.94165 -1650.278821 (0,(1,3),2);
 505: 9 -1656.672119 -1649.794 (0,(1,3),2);
 506: 15 -1622.444702 -1650.278821 (0,(1,3),2);
 507: 11 -1609.280518 -1649.77652 (0,(1,3),2);
 508: 4 -1605.939697 -1650.278821 (0,(1,3),2);
 509: 4 -1584.330078 -1650.278821 (0,(1,3),2);
 510: 11 -1629.2323 -1650.278821 (0,(1,3),2);
 511: 13 -1659.748047 -1649.77652 (0,(1,3),2);
 512: 14 -1661.282959 -1649.796777 (0,(1,3),2);
 513: 15 -1772.188721 -1649.796777 (0,(1,3),2);
 514: 14 -1642.746094 -1649.77652 (0,(1,3),2);
 515: 14 -1682.750122 -1650.278821 (0,(1,3),2);
 516: 5 -1627.133789 -1650.278821 (0,(1,3),2);
 517: 10 -1638.497314 -1649.798753 (0,(1,3),2);
 518: 12 -1640.94043 -1649.77652 (0,(1,3),2);
 519: 16 -1638.331177 -1649.794 (0,(1,3),2);
 520: 12 -1612.242188 -1649.791894 (0,(1,3),2);
 521: 15 -1695.749512 -1649.794 (0,(1,3),2);
 522: 13 -1682.841064 -1649.791894 (0,(1,3),2);
 523: 16 -1656.383301 -1649.796777 (0,(1,3),2);
 524: 12 -1673.63562 -1649.798753 (0,(1,3),2);
 525: 10 -1648.083984 -1649.794 (0,(1,3),2);
 526: 3 -1667.700317 -1650.278821 (0,(1,3),2);
 527: 10 -1606.592041 -1649.796777 (0,(1,3),2);
 528: 16 -1683.550049 -1649.77652 (0,(1,3),2);
 529: 13 -1615.305786 -1649.77652 (0,(1,3),2);
 530: 5 -1602.808838 -1650.278821 (0,(1,3),2);
 531: 6 -1597.803955 -1650.278821 (0,(1,3),2);
 532: 7 -1610.732544 -1650.278821 (0,(1,3),2);
 533: 13 -1607.764404 -1649.77652 (0,(1,3),2);
 534: 10 -1683.734619 -1649.794 (0,(1,3),2);
 535: 14 -1640.886475 -1649.77652 (0,(1,3),2);
 536: 16 -1660.196289 -1649.77652 (0,(1,3),2);
 537: 5 -1598.052368 -1650.278821 (0,(1,3),2);
 538: 13 -1651.031616 -1649.798753 (0,(1,3),2);
 539: 15 -1640.916992 -1649.798753 (0,(1,3),2);
 540: 11 -1672.893799 -1649.77652 (0,(1,3),2);
 541: 4 -1646.254028 -1650.278821 (0,(1,3),2);
 542: 13 -1637.092529 -1649.798753 (0,(1,3),2);
 543: 17 -1589.644287 -1649.794 (0,(1,3),2);
 544: 14 -1681.966553 -1649.791894 (0,(1,3),2);
 545: 12 -1633.618896 -1649.77652 (0,(1,3),2);
 546: 14 -1684.58313 -1649.796777 (0,(1,3),2);
 547: 15 -1647.10083 -1649.77652 (0,(1,3),2);
 548: 15 -1646.687622 -1650.278821 (0,(1,3),2);
 549: 13 -1591.760498 -1649.77652 (0,(1,3),2);
 550: 10 -1608.803955 -1649.77652 (0,(1,3),2);
 551: 3 -1594.696533 -1650.278821 (0,(1,3),2);
 552: 11 -1697.255493 -1649.77652 (0,(1,3),2);
 553: 6 -1609.095459 -1650.278821 (0,(1,3),2);
 554: 13 -1707.986206 -1649.77652 (0,(1,3),2);
 555: 15 -1668.092041 -1649.796777 (0,(1,3),2);
 556: 13 -1627.791992 -1649.796777 (0,(1,3),2);
 557: 11 -1570.567261 -1649.796777 (0,(1,3),2);
 558: 11 -1675.160156 -1649.77652 (0,(1,3),2);
 559: 3 -1595.356567 -1650.278821 (0,(1,3),2);
 560: 12 -1631.174316 -1649.77652 (0,(1,3),2);
 561: 14 -1746.580811 -1649.796777 (0,(1,3),2);
 562: 17 -1706.840454 -1649.77652 (0,(1,3),2);
 563: 10 -1645.113525 -1649.791894 (0,(1,3),2);
 564: 14 -1618.664917 -1649.794 (0,(1,3),2);
 565: 10 -1654.181641 -1649.77652 (0,(1,3),2);
 566: 16 -1571.645996 -1649.794 (0,(1,3),2);
 567: 4 -1647.308594 -1650.278821 (0,(1,3),2);
 568: 17 -1666.13916 -1649.77652 (0,(1,3),2);
 569: 11 -1637.749023 -1649.794 (0,(1,3),2);
 570: 11 -1599.499268 -1649.791894 (0,(1,3),2);
 571: 5 -1514.629761 -1650.278821 (0,(1,3),2);
 572: 16 -1743.355957 -1649.77652 (0,(1,3),2);
 573: 16 -1614.279053 -1650.278821 (0,(1,3),2);
 574: 13 -1641.750977 -1649.77652 (0,(1,3),2);
 575: 10 -1686.186157 -1649.794 (0,(1,3),2);
 576: 12 -1564.419434 -1650.278821 (0,(1,3),2);
 577: 15 -1635.983398 -1649.77652 (0,(1,3),2);
 578: 13 -1600.277344 -1649.77652 (0,(1,3),2);
 579: 13 -1702.716309 -1649.77652 (0,(1,3),2);
 580: 14 -1651.740601 -1649.798753 (0,(1,3),2);
 581: 16 -1637.476929 -1649.77652 (0,(1,3),2);
 582: 13 -1630.770508 -1650.278821 (0,(1,3),2);
 583: 16 -1651.064209 -1649.796777 (0,(1,3),2);
 584: 13 -1704.200439 -1649.791894 (0,(1,3),2);
 585: 13 -1646.554688 -1649.791894 (0,(1,3),2);
 586: 11 -1648.26123 -1649.796777 (0,(1,3),2);
 587: 12 -1585.572998 -1649.77652 (0,(1,3),2);
 588: 17 -1676.988281 -1649.796777 (0,(1,3),2);
 589: 13 -1599.024902 -1649.77652 (0,(1,3),2);
 590: 4 -1630.926514 -1650.278821 (0,(1,3),2);
 591: 5 -1614.084961 -1650.278821 (0,(1,3),2);
 592: 3 -1648.730225 -1650.278821 (0,(1,3),2);
 593: 6 -1650.911621 -1650.278821 (0,(1,3),2);
 594: 14 -1677.213989 -1649.77652 (0,(1,3),2);
 595: 16 -1649.817871 -1649.77652 (0,(1,3),2);
 596: 14 -1673.213745 -1649.77652 (0,(1,3),2);
 597: 13 -1662.54248 -1649.77652 (0,(1,3),2);
 598: 14 -1702.716553 -1649.794 (0,(1,3),2);
 599: 14 -1696.04248 -1649.794 (0,(1,3),2);
 600: 16 -1686.305908 -1649.77652 (0,(1,3),2);
 601: 16 -1635.360596 -1649.794 (0,(1,3),2);
 602: 6 -1559.125732 -1650.278821 (0,(1,3),2);
 603: 14 -1650.176514 -1649.798753 (0,(1,3),2);
 604: 15 -1629.961182 -1649.796777 (0,(1,3),2);
 605: 4 -1598.685669 -1650.278821 (0,(1,3),2);
 606: 5 -1655.449097 -1650.278821 (0,(1,3),2);
 607: 13 -1692.665039 -1649.796777 (0,(1,3),2);
 608: 12 -1647.262695 -1649.794 (0,(1,3),2);
 609: 5 -1685.016235 -1650.278821 (0,(1,3),2);
 610: 14 -1666.985107 -1649.794 (0,(1,3),2);
 611: 10 -1506.45813 -1649.77652 (0,(1,3),2);
 612: 12 -1667.865234 -1649.796777 (0,(1,3),2);
 613: 12 -1557.585449 -1650.278821 (0,(1,3),2);
 614: 6 -1589.837158 -1650.278821 (0,(1,3),2);
 615: 11 -1682.813965 -1649.77652 (0,(1,3),2);
 616: 14 -1656.235229 -1649.794 (0,(1,3),2);
 617: 15 -1615.95752 -1649.798753 (0,(1,3),2);
 618: 13 -1695.359863 -1649.791894 (0,(1,3),2);
 619: 15 -1677.799561 -1649.77652 (0,(1,3),2);
 620: 11 -1651.597656 -1649.796777 (0,(1,3),2);
 621: 13 -1659.087891 -1649.794 (0,(1,3),2);
 622: 13 -1630.57959 -1649.798753 (0,(1,3),2);
 623: 16 -1626.397705 -1649.77652 (0,(1,3),2);
 624: 19 -1713.794312 -1649.77652 (0,(1,3),2);
 625: 12 -1601.221313 -1649.791894 (0,(1,3),2);
 626: 12 -1672.4646 -1649.794 (0,(1,3),2);
 627: 18 -1610.928955 -1649.77652 (0,(1,3),2);
 628: 11 -1612.925659 -1649.798753 (0,(1,3),2);
 629: 19 -1653.621826 -1649.77652 (0,(1,3),2);
 630: 17 -1720.903809 -1649.798753 (0,(1,3),2);
 631: 12 -1635.843262 -1649.794 (0,(1,3),2);
 632: 14 -1707.57373 -1649.77652 (0,(1,3),2);
 633: 13 -1654.785889 -1649.77652 (0,(1,3),2);
 634: 5 -1587.313965 -1650.278821 (0,(1,3),2);
 635: 12 -1676.758057 -1649.798753 (0,(1,3),2);
 636: 13 -1682.034912 -1649.798753 (0,(1,3),2);
 637: 15 -1705.170654 -1649.791894 (0,(1,3),2);
 638: 11 -1666.853027 -1649.798753 (0,(1,3),2);
 639: 12 -1661.855835 -1649.77652 (0,(1,3),2);
 640: 4 -1641.689209 -1650.278821 (0,(1,3),2);
 641: 15 -1644.054688 -1649.791894 (0,(1,3),2);
 642: 13 -1612.033936 -1649.798753 (0,(1,3),2);
 643: 16 -1638.27002 -1649.77652 (0,(1,3),2);
 644: 17 -1634.204224 -1649.77652 (0,(1,3),2);
 645: 12 -1634.79541 -1649.77652 (0,(1,3),2);
 646: 14 -1617.972412 -1649.77652 (0,(1,3),2);
 647: 11 -1705.261719 -1649.77652 (0,(1,3),2);
 648: 16 -1675.476318 -1649.794 (0,(1,3),2);
 649: 14 -1630.409668 -1649.791894 (0,(1,3),2);
 650: 14 -1703.404053 -1649.791894 (0,(1,3),2);
 651: 12 -1696.395996 -1649.794 (0,(1,3),2);
 652: 15 -1568.454834 -1650.278821 (0,(1,3),2);
 653: 13 -1614.713867 -1649.796777 (0,(1,3),2);
 654: 14 -1661.852295 -1649.77652 (0,(1,3),2);
 655: 14 -1713.56665 -1649.791894 (0,(1,3),2);
 656: 18 -1636.70874 -1649.77652 (0,(1,3),2);
 657: 10 -1647.854248 -1649.798753 (0,(1,3),2);
 658: 10 -1640.203613 -1649.77652 (0,(1,3),2);
 659: 12 -1604.8479 -1649.791894 (0,(1,3),2);
 660: 13 -1690.810547 -1649.794 (0,(1,3),2);
 661: 5 -1605.202393 -1650.278821 (0,(1,3),2);
 662: 13 -1648.364258 -1650.278821 (0,(1,3),2);
 663: 15 -1644.119385 -1649.794 (0,(1,3),2);
 664: 17 -1719.710449 -1649.77652 (0,(1,3),2);
 665: 6 -1589.113037 -1650.278821 (0,(1,3),2);
 666: 12 -1615.998779 -1649.77652 (0,(1,3),2);
 667: 5 -1656.162231 -1650.278821 (0,(1,3),2);
 668: 11 -1760.871582 -1649.77652 (0,(1,3),2);
 669: 10 -1660.331909 -1649.798753 (0,(1,3),2);
 670: 15 -1629.254639 -1649.794 (0,(1,3),2);
 671: 13 -1668.028564 -1649.794 (0,(1,3),2);
 672: 13 -1693.703857 -1649.77652 (0,(1,3),2);
 673: 18 -1604.928223 -1649.794 (0,(1,3),2);
 674: 7 -1550.888428 -1649.77652 (0,(1,3),2);
 675: 17 -1656.393188 -1649.77652 (0,(1,3),2);
 676: 4 -1567.342896 -1650.278821 (0,(1,3),2);
 677: 13 -1782.512451 -1649.791894 (0,(1,3),2);
 678: 13 -1689.555176 -1649.794 (0,(1,3),2);
 679: 12 -1722.768311 -1660.724481 (0,(1,3),2);
 680: 11 -1704.029297 -1649.77652 (0,(1,3),2);
 681: 13 -1641.372559 -1649.791894 (0,(1,3),2);
 682: 11 -1698.10144 -1649.798753 (0,(1,3),2);
 683: 13 -1695.865967 -1649.794 (0,(1,3),2);
 684: 16 -1711.515869 -1649.794 (0,(1,3),2);
 685: 16 -1672.609985 -1649.798753 (0,(1,3),2);
 686: 15 -1688.172852 -1649.794 (0,(1,3),2);
 687: 17 -1669.060425 -1649.794 (0,(1,3),2);
 688: 14 -1605.735596 -1649.798753 (0,(1,3),2);
 689: 8 -1588.383057 -1650.278821 (0,(1,3),2);
 690: 12 -1707.265137 -1649.77652 (0,(1,3),2);
 691: 11 -1665.720215 -1649.791894 (0,(1,3),2);
 692: 13 -1652.359863 -1649.791894 (0,(1,3),2);
 693: 16 -1743.660278 -1649.77652 (0,(1,3),2);
 694: 16 -1671.020996 -1650.278821 (0,(1,3),2);
 695: 12 -1713.918457 -1649.798753 (0,(1,3),2);
 696: 14 -1689.011108 -1649.798753 (0,(1,3),2);
 697: 16 -1703.452393 -1649.798753 (0,(1,3),2);
 698: 17 -1670.592651 -1649.794 (0,(1,3),2);
 699: 4 -1610.833008 -1650.278821 (0,(1,3),2);
 700: 5 -1609.882324 -1650.278821 (0,(1,3),2);
 701: 15 -1672.190186 -1649.798753 (0,(1,3),2);
 702: 15 -1612.464722 -1650.278821 (0,(1,3),2);
 703: 10 -1656.346558 -1649.794 (0,(1,3),2);
 704: 13 -1703.097046 -1649.77652 (0,(1,3),2);
 705: 13 -1701.793335 -1649.798753 (0,(1,3),2);
 706: 18 -1610.790039 -1649.798753 (0,(1,3),2);
 707: 18 -1704.751465 -1649.77652 (0,(1,3),2);
 708: 14 -1638.849731 -1649.77652 (0,(1,3),2);
 709: 11 -1620.254395 -1649.77652 (0,(1,3),2);
 710: 14 -1614.636719 -1649.77652 (0,(1,3),2);
 711: 14 -1639.897827 -1649.798753 (0,(1,3),2);
 712: 9 -1709.520264 -1649.794 (0,(1,3),2);
 713: 16 -1632.810547 -1649.77652 (0,(1,3),2);
 714: 16 -1712.138184 -1649.798753 (0,(1,3),2);
 715: 5 -1640.317139 -1650.278821 (0,(1,3),2);
 716: 13 -1585.734375 -1649.796777 (0,(1,3),2);
 717: 13 -1713.576782 -1649.77652 (0,(1,3),2);
 718: 15 -1642.349609 -1649.791894 (0,(1,3),2);
 719: 14 -1733.813721 -1649.798753 (0,(1,3),2);
 720: 14 -1585.599609 -1649.77652 (0,(1,3),2);
 721: 11 -1621.401855 -1649.798753 (0,(1,3),2);
 722: 4 -1587.474365 -1650.278821 (0,(1,3),2);
 723: 15 -1638.639771 -1649.798753 (0,(1,3),2);
 724: 4 -1641.891357 -1650.278821 (0,(1,3),2);
 725: 14 -1616.148804 -1649.798753 (0,(1,3),2);
 726: 6 -1561.973389 -1650.278821 (0,(1,3),2);
 727: 11 -1638.724854 -1649.77652 (0,(1,3),2);
 728: 9 -1598.781982 -1649.798753 (0,(1,3),2);
 729: 11 -1688.816895 -1649.77652 (0,(1,3),2);
 730: 14 -1744.843018 -1649.794 (0,(1,3),2);
 731: 14 -1613.23645 -1649.794 (0,(1,3),2);
 732: 15 -1612.741211 -1649.77652 (0,(1,3),2);
 733: 10 -1689.052002 -1649.798753 (0,(1,3),2);
 734: 13 -1624.040161 -1650.278821 (0,(1,3),2);
 735: 12 -1628.820312 -1649.794 (0,(1,3),2);
 736: 11 -1573.192383 -1649.77652 (0,(1,3),2);
 737: 5 -1719.117798 -1650.278821 (0,(1,3),2);
 738: 10 -1555.93689 -1649.791894 (0,(1,3),2);
 739: 13 -1783.748169 -1660.410648 (0,(1,3),2);
 740: 12 -1638.652588 -1649.77652 (0,(1,3),2);
 741: 10 -1642.695435 -1649.796777 (0,(1,3),2);
 742: 14 -1713.570068 -1649.77652 (0,(1,3),2);
 743: 15 -1650.631226 -1649.796777 (0,(1,3),2);
 744: 13 -1720.899048 -1649.77652 (0,(1,3),2);
 745: 12 -1725.425293 -1649.77652 (0,(1,3),2);
 746: 13 -1692.815186 -1649.796777 (0,(1,3),2);
 747: 14 -1589.739136 -1650.278821 (0,(1,3),2);
 748: 10 -1679.538086 -1649.794 (0,(1,3),2);
 749: 11 -1692.924561 -1649.798753 (0,(1,3),2);
 750: 9 -1705.223267 -1649.791894 (0,(1,3),2);
 751: 13 -1621.438232 -1650.278821 (0,(1,3),2);
 752: 10 -1748.735352 -1660.724481 (0,(1,3),2);
 753: 10 -1744.150879 -1649.77652 (0,(1,3),2);
 754: 11 -1729.197388 -1649.796777 (0,(1,3),2);
 755: 13 -1726.855957 -1649.794 (0,(1,3),2);
 756: 12 -1713.299316 -1649.791894 (0,(1,3),2);
 757: 14 -1602.32373 -1650.278821 (0,(1,3),2);
 758: 14 -1710.00415 -1649.796777 (0,(1,3),2);
 759: 12 -1638.532471 -1649.794 (0,(1,3),2);
 760: 11 -1647.38147 -1649.796777 (0,(1,3),2);
 761: 8 -1624.054688 -1650.278821 (0,(1,3),2);
 762: 13 -1657.59729 -1649.77652 (0,(1,3),2);
 763: 3 -1619.458984 -1650.278821 (0,(1,3),2);
 764: 16 -1641.655762 -1649.77652 (0,(1,3),2);
 765: 15 -1623.347168 -1649.796777 (0,(1,3),2);
 766: 13 -1705.967163 -1649.77652 (0,(1,3),2);
 767: 3 -1625.057129 -1650.278821 (0,(1,3),2);
 768: 14 -1650.646362 -1649.798753 (0,(1,3),2);
 769: 10 -1668.792603 -1649.798753 (0,(1,3),2);
 770: 13 -1586.233032 -1649.794 (0,(1,3),2);
 771: 4 -1581.333862 -1650.278821 (0,(1,3),2);
 772: 8 -1617.389893 -1650.278821 (0,(1,3),2);
 773: 16 -1653.428711 -1649.77652 (0,(1,3),2);
 774: 10 -1685.116211 -1649.796777 (0,(1,3),2);
 775: 5 -1624.850708 -1650.278821 (0,(1,3),2);
 776: 6 -1622.255371 -1650.278821 (0,(1,3),2);
 777: 8 -1672.696655 -1649.796777 (0,(1,3),2);
 778: 8 -1758.022949 -1660.410648 (0,(1,3),2);
 779: 9 -1636.977661 -1649.791894 (0,(1,3),2);
 780: 16 -1653.479248 -1649.796777 (0,(1,3),2);
 781: 15 -1736.430298 -1649.794 (0,(1,3),2);
 782: 12 -1598.454956 -1649.798753 (0,(1,3),2);
 783: 12 -1650.712402 -1649.77652 (0,(1,3),2);
 784: 4 -1618.666626 -1650.278821 (0,(1,3),2);
 785: 14 -1620.733154 -1649.798753 (0,(1,3),2);
 786: 12 -1645.671875 -1649.798753 (0,(1,3),2);
 787: 15 -1634.821289 -1649.77652 (0,(1,3),2);
 788: 14 -1635.967773 -1649.798753 (0,(1,3),2);
 789: 10 -1606.320068 -1649.77652 (0,(1,3),2);
 790: 12 -1697.676758 -1649.796777 (0,(1,3),2);
 791: 12 -1709.997192 -1649.77652 (0,(1,3),2);
 792: 13 -1645.591064 -1649.796777 (0,(1,3),2);
 793: 15 -1667.017944 -1649.798753 (0,(1,3),2);
 794: 12 -1606.224365 -1649.77652 (0,(1,3),2);
 795: 14 -1686.037842 -1649.77652 (0,(1,3),2);
 796: 13 -1663.190796 -1649.796777 (0,(1,3),2);
 797: 13 -1665.260986 -1650.278821 (0,(1,3),2);
 798: 14 -1704.074829 -1649.791894 (0,(1,3),2);
 799: 3 -1635.445068 -1650.278821 (0,(1,3),2);
 800: 17 -1634.358521 -1649.77652 (0,(1,3),2);
 801: 12 -1559.092041 -1649.798753 (0,(1,3),2);
 802: 6 -1656.997314 -1650.278821 (0,(1,3),2);
 803: 15 -1683.242065 -1649.77652 (0,(1,3),2);
 804: 18 -1709.870361 -1649.796777 (0,(1,3),2);
 805: 14 -1710.995117 -1649.794 (0,(1,3),2);
 806: 12 -1616.03833 -1649.77652 (0,(1,3),2);
 807: 12 -1633.456787 -1649.794 (0,(1,3),2);
 808: 13 -1622.380005 -1649.794 (0,(1,3),2);
 809: 4 -1639.878174 -1650.278821 (0,(1,3),2);
 810: 12 -1586.967651 -1649.796777 (0,(1,3),2);
 811: 11 -1688.709473 -1649.77652 (0,(1,3),2);
 812: 13 -1617.713989 -1649.77652 (0,(1,3),2);
 813: 6 -1530.531738 -1650.278821 (0,(1,3),2);
 814: 15 -1644.126221 -1650.278821 (0,(1,3),2);
 815: 14 -1682.718384 -1649.798753 (0,(1,3),2);
 816: 14 -1735.41333 -1649.77652 (0,(1,3),2);
 817: 16 -1686.479248 -1649.794 (0,(1,3),2);
 818: 14 -1616.532715 -1649.77652 (0,(1,3),2);
 819: 18 -1622.780273 -1649.77652 (0,(1,3),2);
 820: 16 -1690.50293 -1649.791894 (0,(1,3),2);
 821: 13 -1657.154663 -1649.77652 (0,(1,3),2);
 822: 12 -1650.748779 -1649.798753 (0,(1,3),2);
 823: 15 -1653.104736 -1649.77652 (0,(1,3),2);
 824: 13 -1734.664062 -1649.794 (0,(1,3),2);
 825: 10 -1618.691895 -1650.278821 (0,(1,3),2);
 826: 15 -1650.883057 -1649.794 (0,(1,3),2);
 827: 12 -1608.135498 -1649.791894 (0,(1,3),2);
 828: 15 -1627.798584 -1649.791894 (0,(1,3),2);
 829: 4 -1666.744751 -1650.278821 (0,(1,3),2);
 830: 15 -1608.949097 -1649.77652 (0,(1,3),2);
 831: 17 -1631.691895 -1650.278821 (0,(1,3),2);
 832: 13 -1712.972168 -1649.796777 (0,(1,3),2);
 833: 11 -1755.929321 -1649.796777 (0,(1,3),2);
 834: 15 -1623.809448 -1649.798753 (0,(1,3),2);
 835: 16 -1668.265625 -1649.77652 (0,(1,3),2);
 836: 14 -1686.394165 -1649.794 (0,(1,3),2);
 837: 12 -1560.558472 -1649.77652 (0,(1,3),2);
 838: 15 -1607.240967 -1650.278821 (0,(1,3),2);
 839: 13 -1760.425781 -1649.796777 (0,(1,3),2);
 840: 8 -1707.334961 -1649.796777 (0,(1,3),2);
 841: 16 -1633.3125 -1649.794 (0,(1,3),2);
 842: 16 -1648.460938 -1649.794 (0,(1,3),2);
 843: 13 -1684.365234 -1649.77652 (0,(1,3),2);
 844: 19 -1602.033203 -1649.77652 (0,(1,3),2);
 845: 13 -1585.096558 -1649.77652 (0,(1,3),2);
 846: 13 -1683.359009 -1649.77652 (0,(1,3),2);
 847: 11 -1650.545166 -1649.77652 (0,(1,3),2);
 848: 9 -1705.562988 -1649.77652 (0,(1,3),2);
 849: 13 -1714.897461 -1649.791894 (0,(1,3),2);
 850: 16 -1628.498779 -1649.794 (0,(1,3),2);
 851: 12 -1630.940918 -1649.796777 (0,(1,3),2);
 852: 15 -1714.5271 -1649.794 (0,(1,3),2);
 853: 14 -1642.074341 -1649.77652 (0,(1,3),2);
 854: 11 -1663.490967 -1649.77652 (0,(1,3),2);
 855: 11 -1725.841064 -1649.791894 (0,(1,3),2);
 856: 13 -1679.078979 -1649.77652 (0,(1,3),2);
 857: 15 -1634.171753 -1649.77652 (0,(1,3),2);
 858: 15 -1700.867554 -1649.796777 (0,(1,3),2);
 859: 12 -1679.397339 -1649.796777 (0,(1,3),2);
 860: 12 -1655.355225 -1649.794 (0,(1,3),2);
 861: 14 -1608.465088 -1649.798753 (0,(1,3),2);
 862: 12 -1665.752197 -1649.77652 (0,(1,3),2);
 863: 14 -1611.911377 -1650.278821 (0,(1,3),2);
 864: 4 -1507.533447 -1650.278821 (0,(1,3),2);
 865: 12 -1666.859375 -1649.798753 (0,(1,3),2);
 866: 16 -1676.143066 -1649.77652 (0,(1,3),2);
 867: 11 -1641.494385 -1649.798753 (0,(1,3),2);
 868: 13 -1664.132935 -1649.796777 (0,(1,3),2);
 869: 12 -1723.855835 -1649.77652 (0,(1,3),2);
 870: 10 -1649.168701 -1649.796777 (0,(1,3),2);
 871: 13 -1620.303955 -1649.796777 (0,(1,3),2);
 872: 6 -1649.848022 -1650.278821 (0,(1,3),2);
 873: 17 -1619.100586 -1649.794 (0,(1,3),2);
 874: 13 -1642.004639 -1649.796777 (0,(1,3),2);
 875: 15 -1644.169312 -1649.798753 (0,(1,3),2);
 876: 13 -1708.573242 -1649.796777 (0,(1,3),2);
 877: 14 -1697.500488 -1649.794 (0,(1,3),2);
 878: 14 -1630.536133 -1649.798753 (0,(1,3),2);
 879: 7 -1671.234375 -1650.278821 (0,(1,3),2);
 880: 3 -1650.824951 -1650.278821 (0,(1,3),2);
 881: 6 -1634.630127 -1650.278821 (0,(1,3),2);
 882: 13 -1703.961182 -1649.794 (0,(1,3),2);
 883: 13 -1707.82959 -1649.796777 (0,(1,3),2);
 884: 13 -1700.35144 -1649.794 (0,(1,3),2);
 885: 15 -1674.294312 -1649.77652 (0,(1,3),2);
 886: 10 -1604.549805 -1649.77652 (0,(1,3),2);
 887: 15 -1608.131836 -1649.796777 (0,(1,3),2);
 888: 5 -1595.315674 -1650.278821 (0,(1,3),2);
 889: 12 -1699.237671 -1649.791894 (0,(1,3),2);
 890: 10 -1673.22583 -1649.798753 (0,(1,3),2);
 891: 18 -1615.094849 -1649.796777 (0,(1,3),2);
 892: 18 -1656.670898 -1649.77652 (0,(1,3),2);
 893: 16 -1630.899658 -1649.77652 (0,(1,3),2);
 894: 13 -1647.660034 -1649.791894 (0,(1,3),2);
 895: 4 -1576.117432 -1650.278821 (0,(1,3),2);
 896: 13 -1636.049194 -1649.77652 (0,(1,3),2);
 897: 13 -1748.169678 -1649.77652 (0,(1,3),2);
 898: 11 -1591.382446 -1650.278821 (0,(1,3),2);
 899: 11 -1625.633423 -1649.794 (0,(1,3),2);
 900: 14 -1592.345215 -1649.794 (0,(1,3),2);
 901: 17 -1671.599976 -1649.77652 (0,(1,3),2);
 902: 12 -1622.824463 -1649.798753 (0,(1,3),2);
 903: 11 -1645.404053 -1649.798753 (0,(1,3),2);
 904: 11 -1675.68103 -1649.791894 (0,(1,3),2);
 905: 13 -1683.129883 -1649.798753 (0,(1,3),2);
 906: 4 -1665.085449 -1650.278821 (0,(1,3),2);
 907: 14 -1685.609985 -1649.798753 (0,(1,3),2);
 908: 13 -1627.651123 -1649.794 (0,(1,3),2);
 909: 11 -1638.489136 -1649.794 (0,(1,3),2);
 910: 13 -1618.21936 -1649.796777 (0,(1,3),2);
 911: 13 -1617.8479 -1649.798753 (0,(1,3),2);
 912: 16 -1596.869629 -1649.794 (0,(1,3),2);
 913: 13 -1636.258057 -1650.278821 (0,(1,3),2);
 914: 15 -1689.644531 -1649.77652 (0,(1,3),2);
 915: 12 -1644.108765 -1649.796777 (0,(1,3),2);
 916: 14 -1615.030151 -1649.796777 (0,(1,3),2);
 917: 6 -1633.949707 -1650.278821 (0,(1,3),2);
 918: 15 -1670.729492 -1649.791894 (0,(1,3),2);
 919: 13 -1637.816895 -1649.791894 (0,(1,3),2);
 920: 13 -1644.902954 -1649.794 (0,(1,3),2);
 921: 11 -1634.071045 -1649.77652 (0,(1,3),2);
 922: 15 -1677.218018 -1649.798753 (0,(1,3),2);
 923: 10 -1635.086548 -1649.791894 (0,(1,3),2);
 924: 12 -1679.483643 -1649.791894 (0,(1,3),2);
 925: 17 -1625.416504 -1649.77652 (0,(1,3),2);
 926: 4 -1478.848633 -1650.278821 (0,(1,3),2);
 927: 10 -1652.207397 -1649.77652 (0,(1,3),2);
 928: 6 -1608.611328 -1650.278821 (0,(1,3),2);
 929: 10 -1720.123779 -1649.798753 (0,(1,3),2);
 930: 14 -1658.541016 -1649.798753 (0,(1,3),2);
 931: 14 -1709.839111 -1649.794 (0,(1,3),2);
 932: 7 -1609.910889 -1650.278821 (0,(1,3),2);
 933: 6 -1643.824585 -1650.278821 (0,(1,3),2);
 934: 6 -1605.095947 -1650.278821 (0,(1,3),2);
 935: 13 -1613.19104 -1650.278821 (0,(1,3),2);
 936: 11 -1775.862061 -1649.77652 (0,(1,3),2);
 937: 4 -1649.24292 -1650.278821 (0,(1,3),2);
 938: 12 -1645.717529 -1649.77652 (0,(1,3),2);
 939: 16 -1717.845825 -1660.724481 (0,(1,3),2);
 940: 5 -1616.373047 -1650.278821 (0,(1,3),2);
 941: 13 -1722.585083 -1649.77652 (0,(1,3),2);
 942: 11 -1560.375977 -1650.278821 (0,(1,3),2);
 943: 13 -1707.178345 -1649.794 (0,(1,3),2);
 944: 5 -1566.431152 -1650.278821 (0,(1,3),2);
 945: 11 -1688.227539 -1650.278821 (0,(1,3),2);
 946: 12 -1680.778564 -1649.796777 (0,(1,3),2);
 947: 11 -1658.284302 -1649.791894 (0,(1,3),2);
 948: 13 -1679.122925 -1649.798753 (0,(1,3),2);
 949: 10 -1614.313721 -1649.77652 (0,(1,3),2);
 950: 13 -1639.483398 -1649.77652 (0,(1,3),2);
 951: 11 -1653.640625 -1649.77652 (0,(1,3),2);
 952: 12 -1663.557861 -1649.798753 (0,(1,3),2);
 953: 12 -1635.366699 -1649.791894 (0,(1,3),2);
 954: 5 -1661.575195 -1650.278821 (0,(1,3),2);
 955: 17 -1636.802734 -1649.798753 (0,(1,3),2);
 956: 11 -1690.569336 -1649.796777 (0,(1,3),2);
 957: 14 -1646.227173 -1649.77652 (0,(1,3),2);
 958: 11 -1718.96814 -1649.791894 (0,(1,3),2);
 959: 11 -1695.765503 -1649.77652 (0,(1,3),2);
 960: 13 -1662.554443 -1649.77652 (0,(1,3),2);
 961: 15 -1579.264038 -1649.77652 (0,(1,3),2);
 962: 4 -1605.688721 -1650.278821 (0,(1,3),2);
 963: 11 -1655.392578 -1649.791894 (0,(1,3),2);
 964: 14 -1656.274292 -1649.796777 (0,(1,3),2);
 965: 7 -1562.911743 -1650.278821 (0,(1,3),2);
 966: 14 -1630.90332 -1649.794 (0,(1,3),2);
 967: 13 -1634.276855 -1649.77652 (0,(1,3),2);
 968: 12 -1617.644531 -1649.77652 (0,(1,3),2);
 969: 16 -1609.807007 -1650.278821 (0,(1,3),2);
 970: 5 -1596.450439 -1650.278821 (0,(1,3),2);
 971: 13 -1723.994141 -1649.77652 (0,(1,3),2);
 972: 14 -1618.164917 -1649.791894 (0,(1,3),2);
 973: 11 -1646.948486 -1649.798753 (0,(1,3),2);
 974: 12 -1693.535034 -1649.791894 (0,(1,3),2);
 975: 11 -1665.244263 -1649.77652 (0,(1,3),2);
 976: 13 -1647.176025 -1649.77652 (0,(1,3),2);
 977: 5 -1641.834717 -1650.278821 (0,(1,3),2);
 978: 11 -1698.427246 -1649.77652 (0,(1,3),2);
 979: 14 -1690.968506 -1649.794 (0,(1,3),2);
 980: 14 -1721.210205 -1649.77652 (0,(1,3),2);
 981: 10 -1667.291382 -1649.794 (0,(1,3),2);
 982: 13 -1663.091797 -1649.77652 (0,(1,3),2);
 983: 16 -1716.159546 -1649.77652 (0,(1,3),2);
 984: 14 -1645.203857 -1649.77652 (0,(1,3),2);
 985: 10 -1747.736084 -1660.724481 (0,(1,3),2);
 986: 16 -1616.951416 -1649.77652 (0,(1,3),2);
 987: 5 -1607.48938 -1650.278821 (0,(1,3),2);
 988: 16 -1686.580322 -1649.77652 (0,(1,3),2);
 989: 14 -1590.257568 -1650.278821 (0,(1,3),2);
 990: 14 -1704.813843 -1649.798753 (0,(1,3),2);
 991: 14 -1653.171753 -1649.77652 (0,(1,3),2);
 992: 10 -1630.019775 -1649.796777 (0,(1,3),2);
 993: 13 -1620.699829 -1649.791894 (0,(1,3),2);
 994: 3 -1526.769043 -1650.278821 (0,(1,3),2);
 995: 14 -1655.33667 -1649.77652 (0,(1,3),2);
 996: 3 -1585.515015 -1650.278821 (0,(1,3),2);
 997: 13 -1653.87146 -1649.796777 (0,(1,3),2);
 998: 15 -1624.929321 -1649.794 (0,(1,3),2);
 999: 10 -1620.437622 -1649.77652 (0,(1,3),2);
 boot_splits_size: 2
 logl_cutoff: -1660.724481
UFBootSplit0:
 0: 1000 0 2
 nsplits: 1
 ntax: 4
UFBootSplit1:
 0: 1000 0 2
 nsplits: 1
 ntax: 4
boot_consense_logl: -1649.777508
contree: (0:0.0000023849,(1:0.1584736683,3:0.2076079867)100:0.1182274347,2:0.0000023849);
contree_rfdist: 0
finished: true
finishedCandidateSet: true
finishedModelFinal: true
finishedModelInit: true
initTree: (0:0.0000010000,(1:0.1107041785,3:0.1863741751):0.1863741751,2:0.0000010000);
iqtree:
 command:  -nt AUTO -s /media/hdd_2tb/GPA_reclassification_clean/A_dataset_creation/5_basic_phylogenetics/2_trimmed_complete_basic_phylogeny/2_OGs_with_domains_phylogeny/2_trimal_MSAs/OG_116_Dyp-type_p_trimalMSA.faa -m WAG+F -pre /media/hdd_2tb/GPA_reclassification_clean/A_dataset_creation/5_basic_phylogenetics/2_trimmed_complete_basic_phylogeny/2_OGs_with_domains_phylogeny/5_trimal_iqtree_ML_trees/OG_116_Dyp-type_p_trimal_iqtree -redo -bb 1000
 seed: 710387
 start_time: 1708013920
 version: 2.2.5
```
