## Supplementary Data 7 for "Structural and evolutionary analyses support reclassification of glycopeptide antibiotics as xyclopeptides": OG_116_Dyp-type_p_trimal_iqtree.contree

```
(UK6:0.0000023849,(AmBr_2:0.1584736683,ApRc:0.2076079867)100:0.1182274347,ApsA3_2:0.0000023849);
```
