## Supplementary Data 7 for "Structural and evolutionary analyses support reclassification of glycopeptide antibiotics as xyclopeptides": OG_116_Dyp-type_p_trimal_iqtree.log

```
IQ-TREE multicore version 2.2.5 COVID-edition for Linux 64-bit built Sep 15 2023
Developed by Bui Quang Minh, James Barbetti, Nguyen Lam Tung,
Olga Chernomor, Heiko Schmidt, Dominik Schrempf, Michael Woodhams, Ly Trong Nhan.

Host:    athina-desktop (AVX2, FMA3, 62 GB RAM)
Command: /home/athina/anaconda3/envs/iqtree2/bin/iqtree2 -nt AUTO -s /media/hdd_2tb/GPA_reclassification_clean/A_dataset_creation/5_basic_phylogenetics/2_trimmed_complete_basic_phylogeny/2_OGs_with_domains_phylogeny/2_trimal_MSAs/OG_116_Dyp-type_p_trimalMSA.faa -m WAG+F -pre /media/hdd_2tb/GPA_reclassification_clean/A_dataset_creation/5_basic_phylogenetics/2_trimmed_complete_basic_phylogeny/2_OGs_with_domains_phylogeny/5_trimal_iqtree_ML_trees/OG_116_Dyp-type_p_trimal_iqtree -redo -bb 1000
Seed:    710387 (Using SPRNG - Scalable Parallel Random Number Generator)
Time:    Thu Feb 15 17:18:40 2024
Kernel:  AVX+FMA - auto-detect threads (32 CPU cores detected)

Reading alignment file /media/hdd_2tb/GPA_reclassification_clean/A_dataset_creation/5_basic_phylogenetics/2_trimmed_complete_basic_phylogeny/2_OGs_with_domains_phylogeny/2_trimal_MSAs/OG_116_Dyp-type_p_trimalMSA.faa ... Fasta format detected
Reading fasta file: done in 8.2646e-05 secs
Alignment most likely contains protein sequences
Constructing alignment: done in 0.000421948 secs using 9245% CPU
Alignment has 4 sequences with 353 columns, 134 distinct patterns
21 parsimony-informative, 100 singleton sites, 232 constant sites
         Gap/Ambiguity  Composition  p-value
Analyzing sequences: done in 5.7599e-05 secs using 3.441e+04% CPU
   1  UK6        0.00%    passed    100.00%
   2  AmBr_2     1.98%    passed     99.98%
   3  ApsA3_2    0.00%    passed    100.00%
   4  ApRc       4.25%    passed     99.89%
****  TOTAL      1.56%  0 sequences failed composition chi2 test (p-value<5%; df=19)
NOTE: ApsA3_2 is identical to UK6 but kept for subsequent analysis
Checking for duplicate sequences: done in 7.69962e-05 secs using 1155% CPU

Create initial parsimony tree by phylogenetic likelihood library (PLL)... 0.000 seconds
Generating 1000 samples for ultrafast bootstrap (seed: 710387)...

NOTE: 0 MB RAM (0 GB) is required!
Measuring multi-threading efficiency up to 32 CPU cores
Increase to 10 rounds for branch lengths
51516 trees examined
Threads: 1 / Time: 32.000 sec / Speedup: 1.000 / Efficiency: 100% / LogL: -1689
Threads: 2 / Time: 41.775 sec / Speedup: 0.766 / Efficiency: 38% / LogL: -1689
Determining AUTO threadcount: done in 73.7753 secs using 154% CPU
BEST NUMBER OF THREADS: 1

Estimate model parameters (epsilon = 0.100)
1. Initial log-likelihood: -1654.708
Optimal log-likelihood: -1649.777
Parameters optimization took 1 rounds (0.001 sec)
Wrote distance file to... 
Computing ML distances based on estimated model parameters...
Calculating distance matrix: done in 0.000466111 secs using 98.26% CPU
Computing ML distances took 0.000494 sec (of wall-clock time) 0.000488 sec (of CPU time)
Setting up auxiliary I and S matrices: done in 3.4295e-05 secs using 99.14% CPU
Constructing RapidNJ tree: done in 1.57198e-05 secs using 95.42% CPU
Computing RapidNJ tree took 0.000118 sec (of wall-clock time) 0.000115 sec (of CPU time)
Log-likelihood of RapidNJ tree: -1649.777
--------------------------------------------------------------------
|             INITIALIZING CANDIDATE TREE SET                      |
--------------------------------------------------------------------
Generating 99 parsimony trees... 0.009 second
Computing log-likelihood of 2 initial trees ... 0.001 seconds
Current best score: -1649.777

Do NNI search on 3 best initial trees
Optimizing NNI: done in 0.000586448 secs using 98.05% CPU
Optimizing NNI: done in 0.00127185 secs using 98.99% CPU
Optimizing NNI: done in 0.00132643 secs using 99.97% CPU
Finish initializing candidate tree set (3)
Current best tree score: -1649.777 / CPU time: 0.016
Number of iterations: 3
--------------------------------------------------------------------
|               OPTIMIZING CANDIDATE TREE SET                      |
--------------------------------------------------------------------
Optimizing NNI: done in 0.00116275 secs using 99.94% CPU
Optimizing NNI: done in 0.00116482 secs using 99.93% CPU
Optimizing NNI: done in 0.00122935 secs using 99.97% CPU
Optimizing NNI: done in 0.000388363 secs using 99.91% CPU
Optimizing NNI: done in 0.00116244 secs using 99.96% CPU
Optimizing NNI: done in 0.001159 secs using 100% CPU
Optimizing NNI: done in 0.00116238 secs using 99.97% CPU
Iteration 10 / LogL: -1649.797 / Time: 0h:1m:13s
Optimizing NNI: done in 0.00121598 secs using 99.92% CPU
Optimizing NNI: done in 0.00116127 secs using 99.98% CPU
Optimizing NNI: done in 0.00173957 secs using 99.97% CPU
Optimizing NNI: done in 0.00115964 secs using 99.94% CPU
Optimizing NNI: done in 0.00122589 secs using 99.93% CPU
Optimizing NNI: done in 0.00173769 secs using 99.96% CPU
Optimizing NNI: done in 0.00115948 secs using 99.96% CPU
Optimizing NNI: done in 0.000382773 secs using 99.8% CPU
Optimizing NNI: done in 0.000382572 secs using 99.85% CPU
Optimizing NNI: done in 0.00176411 secs using 99.94% CPU
Iteration 20 / LogL: -1649.794 / Time: 0h:1m:13s
Optimizing NNI: done in 0.00115745 secs using 99.96% CPU
Optimizing NNI: done in 0.000387121 secs using 99.97% CPU
Optimizing NNI: done in 0.00115765 secs using 99.94% CPU
Optimizing NNI: done in 0.00122192 secs using 99.92% CPU
Optimizing NNI: done in 0.00122493 secs using 99.92% CPU
Optimizing NNI: done in 0.00115474 secs using 99.94% CPU
Optimizing NNI: done in 0.00114738 secs using 99.88% CPU
Optimizing NNI: done in 0.000381491 secs using 99.87% CPU
Optimizing NNI: done in 0.00121923 secs using 99.9% CPU
Optimizing NNI: done in 0.000381029 secs using 99.73% CPU
Iteration 30 / LogL: -1689.680 / Time: 0h:1m:13s (0h:2m:58s left)
Optimizing NNI: done in 0.00038667 secs using 99.83% CPU
Optimizing NNI: done in 0.00116678 secs using 99.93% CPU
Optimizing NNI: done in 0.00115837 secs using 99.97% CPU
Optimizing NNI: done in 0.001222 secs using 99.92% CPU
Optimizing NNI: done in 0.00115761 secs using 99.86% CPU
Optimizing NNI: done in 0.00122003 secs using 100% CPU
Optimizing NNI: done in 0.00115704 secs using 99.91% CPU
Optimizing NNI: done in 0.00173624 secs using 99.99% CPU
Optimizing NNI: done in 0.00115728 secs using 99.89% CPU
Optimizing NNI: done in 0.000381772 secs using 99.8% CPU
Iteration 40 / LogL: -1689.680 / Time: 0h:1m:13s (0h:1m:53s left)
Optimizing NNI: done in 0.000381821 secs using 99.79% CPU
Optimizing NNI: done in 0.00122864 secs using 99.95% CPU
Optimizing NNI: done in 0.000381641 secs using 99.83% CPU
Optimizing NNI: done in 0.0003812 secs using 99.69% CPU
Optimizing NNI: done in 0.000933303 secs using 99.97% CPU
Optimizing NNI: done in 0.000304435 secs using 99.86% CPU
Optimizing NNI: done in 0.000304305 secs using 99.9% CPU
Optimizing NNI: done in 0.000304325 secs using 99.56% CPU
Optimizing NNI: done in 0.00099528 secs using 99.87% CPU
Optimizing NNI: done in 0.000304365 secs using 99.55% CPU
Iteration 50 / LogL: -1689.680 / Time: 0h:1m:13s (0h:1m:15s left)
Log-likelihood cutoff on original alignment: -1660.724
Optimizing NNI: done in 0.000944554 secs using 99.94% CPU
Optimizing NNI: done in 0.000304926 secs using 99.7% CPU
Optimizing NNI: done in 0.000944715 secs using 99.92% CPU
Optimizing NNI: done in 0.000382964 secs using 99.75% CPU
Optimizing NNI: done in 0.00115855 secs using 99.95% CPU
Optimizing NNI: done in 0.00122513 secs using 99.91% CPU
Optimizing NNI: done in 0.00174187 secs using 99.95% CPU
Optimizing NNI: done in 0.00116357 secs using 99.95% CPU
Optimizing NNI: done in 0.00121266 secs using 99.86% CPU
Optimizing NNI: done in 0.00121639 secs using 99.89% CPU
Iteration 60 / LogL: -1649.792 / Time: 0h:1m:14s (0h:0m:50s left)
Optimizing NNI: done in 0.00122695 secs using 99.92% CPU
Optimizing NNI: done in 0.00115433 secs using 99.97% CPU
Optimizing NNI: done in 0.00173853 secs using 99.97% CPU
Optimizing NNI: done in 0.00121743 secs using 99.96% CPU
Optimizing NNI: done in 0.00115337 secs using 99.97% CPU
Optimizing NNI: done in 0.00038098 secs using 100% CPU
Optimizing NNI: done in 0.00121703 secs using 99.92% CPU
Optimizing NNI: done in 0.0012095 secs using 99.88% CPU
Optimizing NNI: done in 0.000381221 secs using 99.68% CPU
Optimizing NNI: done in 0.00173423 secs using 99.99% CPU
Iteration 70 / LogL: -1649.794 / Time: 0h:1m:14s (0h:0m:32s left)
Optimizing NNI: done in 0.000382582 secs using 99.85% CPU
Optimizing NNI: done in 0.00116629 secs using 99.89% CPU
Optimizing NNI: done in 0.0003862 secs using 99.95% CPU
Optimizing NNI: done in 0.00115506 secs using 99.91% CPU
Optimizing NNI: done in 0.00114798 secs using 100% CPU
Optimizing NNI: done in 0.00115305 secs using 99.91% CPU
Optimizing NNI: done in 0.00173296 secs using 99.94% CPU
Optimizing NNI: done in 0.00121815 secs using 99.91% CPU
Optimizing NNI: done in 0.00173616 secs using 99.99% CPU
Optimizing NNI: done in 0.0012211 secs using 99.91% CPU
Iteration 80 / LogL: -1649.799 / Time: 0h:1m:14s (0h:0m:18s left)
Optimizing NNI: done in 0.00114745 secs using 99.96% CPU
Optimizing NNI: done in 0.00121757 secs using 99.95% CPU
Optimizing NNI: done in 0.00038135 secs using 99.91% CPU
Optimizing NNI: done in 0.00120635 secs using 99.97% CPU
Optimizing NNI: done in 0.00114555 secs using 99.95% CPU
Optimizing NNI: done in 0.00038112 secs using 99.71% CPU
Optimizing NNI: done in 0.000381371 secs using 99.64% CPU
Optimizing NNI: done in 0.00116082 secs using 99.93% CPU
Optimizing NNI: done in 0.000381341 secs using 99.91% CPU
Optimizing NNI: done in 0.00121217 secs using 99.9% CPU
Iteration 90 / LogL: -1649.792 / Time: 0h:1m:14s (0h:0m:8s left)
Optimizing NNI: done in 0.00121266 secs using 99.95% CPU
Optimizing NNI: done in 0.00115336 secs using 99.97% CPU
Optimizing NNI: done in 0.00115071 secs using 99.94% CPU
Optimizing NNI: done in 0.00115558 secs using 99.86% CPU
Optimizing NNI: done in 0.00122438 secs using 99.97% CPU
Optimizing NNI: done in 0.0012263 secs using 99.98% CPU
Optimizing NNI: done in 0.00173183 secs using 99.95% CPU
Optimizing NNI: done in 0.00173219 secs using 99.93% CPU
Optimizing NNI: done in 0.000380679 secs using 99.82% CPU
Optimizing NNI: done in 0.00173248 secs using 99.91% CPU
Iteration 100 / LogL: -1649.794 / Time: 0h:1m:14s (0h:0m:0s left)
Log-likelihood cutoff on original alignment: -1660.724
NOTE: Bootstrap correlation coefficient of split occurrence frequencies: 1.000
Optimizing NNI: done in 0.00115566 secs using 99.94% CPU
TREE SEARCH COMPLETED AFTER 101 ITERATIONS / Time: 0h:1m:14s

--------------------------------------------------------------------
|                    FINALIZING TREE SEARCH                        |
--------------------------------------------------------------------
Performs final model parameters optimization
Estimate model parameters (epsilon = 0.010)
1. Initial log-likelihood: -1649.777
Optimal log-likelihood: -1649.777
Parameters optimization took 1 rounds (0.001 sec)
BEST SCORE FOUND : -1649.777
Creating bootstrap support values...
Split supports printed to NEXUS file /media/hdd_2tb/GPA_reclassification_clean/A_dataset_creation/5_basic_phylogenetics/2_trimmed_complete_basic_phylogeny/2_OGs_with_domains_phylogeny/5_trimal_iqtree_ML_trees/OG_116_Dyp-type_p_trimal_iqtree.splits.nex
Total tree length: 0.484

Total number of iterations: 101
CPU time used for tree search: 0.378 sec (0h:0m:0s)
Wall-clock time used for tree search: 0.381 sec (0h:0m:0s)
Total CPU time used: 114.102 sec (0h:1m:54s)
Total wall-clock time used: 74.184 sec (0h:1m:14s)

Computing bootstrap consensus tree...
Reading input file /media/hdd_2tb/GPA_reclassification_clean/A_dataset_creation/5_basic_phylogenetics/2_trimmed_complete_basic_phylogeny/2_OGs_with_domains_phylogeny/5_trimal_iqtree_ML_trees/OG_116_Dyp-type_p_trimal_iqtree.splits.nex...
4 taxa and 5 splits.
Consensus tree written to /media/hdd_2tb/GPA_reclassification_clean/A_dataset_creation/5_basic_phylogenetics/2_trimmed_complete_basic_phylogeny/2_OGs_with_domains_phylogeny/5_trimal_iqtree_ML_trees/OG_116_Dyp-type_p_trimal_iqtree.contree
Reading input trees file /media/hdd_2tb/GPA_reclassification_clean/A_dataset_creation/5_basic_phylogenetics/2_trimmed_complete_basic_phylogeny/2_OGs_with_domains_phylogeny/5_trimal_iqtree_ML_trees/OG_116_Dyp-type_p_trimal_iqtree.contree
Log-likelihood of consensus tree: -1649.778

Analysis results written to: 
  IQ-TREE report:                /media/hdd_2tb/GPA_reclassification_clean/A_dataset_creation/5_basic_phylogenetics/2_trimmed_complete_basic_phylogeny/2_OGs_with_domains_phylogeny/5_trimal_iqtree_ML_trees/OG_116_Dyp-type_p_trimal_iqtree.iqtree
  Maximum-likelihood tree:       /media/hdd_2tb/GPA_reclassification_clean/A_dataset_creation/5_basic_phylogenetics/2_trimmed_complete_basic_phylogeny/2_OGs_with_domains_phylogeny/5_trimal_iqtree_ML_trees/OG_116_Dyp-type_p_trimal_iqtree.treefile
  Likelihood distances:          /media/hdd_2tb/GPA_reclassification_clean/A_dataset_creation/5_basic_phylogenetics/2_trimmed_complete_basic_phylogeny/2_OGs_with_domains_phylogeny/5_trimal_iqtree_ML_trees/OG_116_Dyp-type_p_trimal_iqtree.mldist

Ultrafast bootstrap approximation results written to:
  Split support values:          /media/hdd_2tb/GPA_reclassification_clean/A_dataset_creation/5_basic_phylogenetics/2_trimmed_complete_basic_phylogeny/2_OGs_with_domains_phylogeny/5_trimal_iqtree_ML_trees/OG_116_Dyp-type_p_trimal_iqtree.splits.nex
  Consensus tree:                /media/hdd_2tb/GPA_reclassification_clean/A_dataset_creation/5_basic_phylogenetics/2_trimmed_complete_basic_phylogeny/2_OGs_with_domains_phylogeny/5_trimal_iqtree_ML_trees/OG_116_Dyp-type_p_trimal_iqtree.contree
  Screen log file:               /media/hdd_2tb/GPA_reclassification_clean/A_dataset_creation/5_basic_phylogenetics/2_trimmed_complete_basic_phylogeny/2_OGs_with_domains_phylogeny/5_trimal_iqtree_ML_trees/OG_116_Dyp-type_p_trimal_iqtree.log

Date and Time: Thu Feb 15 17:19:54 2024
```
