## Supplementary Data 7 for "Structural and evolutionary analyses support reclassification of glycopeptide antibiotics as xyclopeptides": OG_116_Dyp-type_p_trimal_iqtree.mldist

```
4
UK6        0.0000000 0.2637680 0.0000010 0.3135664 
AmBr_2     0.2637680 0.0000000 0.2637680 0.3367867 
ApsA3_2    0.0000010 0.2637680 0.0000000 0.3135664 
ApRc       0.3135664 0.3367867 0.3135664 0.0000000 
```
