## Supplementary Data 7 for "Structural and evolutionary analyses support reclassification of glycopeptide antibiotics as xyclopeptides": OG_116_Dyp-type_p_trimal_iqtree.treefile

```
(UK6:0.0000010000,(AmBr_2:0.1584808321,ApRc:0.2075983074)100:0.1182265619,ApsA3_2:0.0000010000);
```
