## Supplementary Data 7 for "Structural and evolutionary analyses support reclassification of glycopeptide antibiotics as xyclopeptides": OG_117_dbv20_trimal_iqtree.bionj

```
(((((ris:0.00056129275,AmLrN2_2:0.0012520063):8.6852466e-05,(AmLrN2_1:5e-07,AmLr_2:5e-07):0.00078976818):0.0010686349,AmsTN:0.01147693):-0.00056123408,(AmsW8_1:0.0012372368,AmsW8_2:-0.0012362368):0.015817355):-0.0016987743,(((((((((((NnGeA9:5e-07,NnGe:5e-07):0.066436633,(A50:5.1869949e-07,NnCxD5_1:4.813005e-07):0.049698561):0.19891995,(NcTr_1:5e-07,NcTr_2:5e-07):0.13027221):0.01854489,AmBr_2:0.22954133):0.014305167,((AmVs_1:-0.012890317,AmVs_2:0.014831278):0.15146074,(US5:0.053935256,StDa_1:0.03510337):1.0639305):0.074569277):0.024398357,(AkAan_1:5e-07,AkAan_2:5e-07):0.34057885):0.019693889,Kus:0.16860759):0.024776241,(((UsB:0.1106222,KbPh:0.023210399):0.11197543,(((AmKeF:-0.00015808022,(AmKen_2:-0.00034593325,ker:0.0020656707):0.00015858022):0.21236017,(AmAzD3_3:6.4666499e-05,AmAzD3_5:0.0016582775):0.14222524):0.00043614209,UME:0.15032999):0.016568225):0.0136787,(Uc878:0.077031352,((ApTi:-1.1472614e-05,(ApTi_4:5.4334885e-07,tei_1:4.5665115e-07):0.0017321102):0.1364942,(Uc37:0.076118775,ApRc:0.23512605):0.027718872):0.012284562):0.03811679):0.0076304879):0.01191723,((KbAr_3:5.2384183e-07,KbAr_1:4.7615814e-07):0.09880925,((AmsW1_2:-0.0088321026,(AmsW5_2:5e-07,AmsW1_1:5e-07):0.0088326018):0.0067638364,(AmsW6_1:5e-07,AmsW6_2:5e-07):0.0082718339):0.088241525):0.028401207):0.088519782,(AmsBJ_3:5.4768373e-07,AmsBJ_4:4.5231627e-07):0.056788146):0.041996427,(((AmsMJ_2:0.00045188601,(AmsMJ_3:5e-07,AmsMJ_4:5e-07):0.0012862915):0.0040399684,(AmsW9_1:0.0021693879,AmsW9_2:-0.00037367403):0.005368039):0.0018348361,((AmJaD4:0.0012565155,(AmJa_1:5e-07,risA:5e-07):0.0004772484):0.0016502693,AmsC0_2:0.0018249567):0.0057358136):0.039998434):0.01538471,(AmRo_2:0.0099515207,(AmsW97:0.0097822566,AmRo_1:0.005978182):0.0027919714):0.007386527);
```
