## Supplementary Data 7 for "Structural and evolutionary analyses support reclassification of glycopeptide antibiotics as xyclopeptides": OG_117_dbv20_trimal_iqtree.ckp

```
--- # IQ-TREE Checkpoint ver >= 1.6
CandidateSet:
 00: -11486.8502114 (0:0.0021508562,((((((((((((((1:0.0000010000,12:0.0000010000):0.06838904778,(16:0.0000010000,41:0.0000010000):0.07375596062):0.3133911067,(18:0.2870114557,(20:0.0000010000,22:0.0000010000):0.165692697):0.08787756293):0.0345947367,((5:0.0025193428,11:0.0000010000):0.2713349903,(13:0.0568249064,37:0.0466239496):1.432458263):0.09226382684):0.06811151788,((3:0.0000010000,7:0.0000010000):0.4082190958,40:0.2028710839):0.0576115709):0.0419026691,(((((14:0.0000026313,(30:0.0000010000,39:0.0000010000):0.001898244011):0.1438014118,(32:0.2791527820,47:0.0751692728):0.06504813842):0.02201346174,43:0.0959497532):0.04564594783,(((21:0.0000010000,(29:0.0000010000,33:0.0000010000):1e-06):0.01233750389,(34:0.0000010000,55:0.0000010000):0.005198640057):0.1595953351,(35:0.0000010000,45:0.0000010000):0.08730381622):0.0509087732):0.03062883015,48:0.2315586927):0.02479098609):0.023162191,(8:0.1316641071,42:0.0303342989):0.1493846158):0.02454535323,(((19:0.0000010000,24:0.0000010000):1e-06,49:0.0019559807):0.2331792343,(27:0.0000010000,28:0.0019457816):0.1724356985):0.0633595611):0.1057564589,(26:0.0000010000,53:0.0000010000):0.05266955227):0.07017555845,(((2:0.0000010000,(17:0.0000010000,46:0.0000010000):0.001981262263):0.003952486233,(38:0.0020886785,51:0.0000010000):0.007915615552):0.00179612381,(((10:0.0000010000,25:0.0000010000):1e-06,31:0.0019705139):1e-06,44:0.0039417452):0.008379267401):0.03142234702):0.02245044435,(4:0.0000026605,54:0.0000010000):0.009689429619):0.008393283361,52:0.0121266556):0.00197820481,(9:0.0000010000,36:0.0000010000):1e-06):1e-06,(6:0.0119552699,(15:0.0116310211,23:0.0061662851):0.006018477029):0.006240576019):0.0008503732276,50:0.0011785960);
 01: -11486.8510831 (0:0.0021517637,((((((((((((((1:0.0000010000,12:0.0000010000):0.06840666721,(16:0.0000010000,41:0.0000010000):0.07375784019):0.3134256127,(18:0.2870455884,(20:0.0000010000,22:0.0000010000):0.1657233489):0.08788453085):0.03459161642,((5:0.0025205507,11:0.0000022401):0.2715655457,(13:0.0565006892,37:0.0468737317):1.432832032):0.09202251216):0.06813440036,((3:0.0000010000,7:0.0000010000):0.4083132856,40:0.2029276508):0.05760383186):0.04191554068,(((((14:0.0000028554,(30:0.0000010000,39:0.0000010000):0.001899491298):0.1438429687,(32:0.2792250853,47:0.0751872936):0.06506440489):0.02201770571,43:0.0959778275):0.04565611736,((((21:0.0000010000,29:0.0000010000):1e-06,33:0.0000010000):0.01234161741,(34:0.0000010000,55:0.0000010000):0.005199792609):0.1596454538,(35:0.0000010000,45:0.0000010000):0.08732680671):0.05092764804):0.03063409055,48:0.2316154741):0.02479888092):0.02316592753,(8:0.1316864040,42:0.0303402332):0.1494081835):0.02454838209,(((19:0.0000010000,24:0.0000010000):1e-06,49:0.0019564971):0.2332107978,(27:0.0000010000,28:0.0019463101):0.1724636873):0.06336347199):0.1057745606,(26:0.0000010000,53:0.0000010000):0.05267866628):0.07018753145,(((2:0.0000010000,(17:0.0000010000,46:0.0000010000):0.001981752645):0.003954123877,(38:0.0020892010,51:0.0000010000):0.007917136838):0.001797736431,(((10:0.0000010000,25:0.0000010000):1e-06,31:0.0019710001):1e-06,44:0.0039433812):0.008380279762):0.03142734115):0.02245470856,(4:0.0000010000,54:0.0000010000):0.009690823836):0.008395339378,52:0.0121289445):0.001978681466,(9:0.0000010000,36:0.0000010000):1e-06):2.901486106e-06,(6:0.0119575912,(15:0.0116330056,23:0.0061677426):0.006018629851):0.006241729054):0.0002223422465,50:0.0018059374);
 02: -11486.8525391 (0:0.0021513803,((((((((((((((1:0.0000010000,12:0.0000010000):0.06840057031,(16:0.0000010000,41:0.0000010000):0.07375530619):0.3133962608,(18:0.2870171644,(20:0.0000010000,22:0.0000010000):0.165700425):0.08787806417):0.03459142486,((5:0.0025202282,11:0.0000022401):0.2715563678,(13:0.0566241675,37:0.0467725386):1.43245833):0.09200308301):0.0681270267,((3:0.0000010000,7:0.0000010000):0.4082543687,40:0.2028966818):0.05760505696):0.04191370003,(((((14:0.0000028554,(30:0.0000010000,39:0.0000010000):0.001899259232):0.1438251257,(32:0.2791896320,47:0.0751809287):0.06505756955):0.02201728075,43:0.0959630511):0.04565544562,((((21:0.0000010000,33:0.0000010000):1e-06,29:0.0000010000):0.01234002947,(34:0.0000010000,55:0.0000010000):0.005198896772):0.1596173506,(35:0.0000010000,45:0.0000010000):0.08731754244):0.05091197681):0.03063301987,48:0.2315831123):0.02479574678):0.02316441981,(8:0.1316766577,42:0.0303379582):0.149396745):0.02454766055,(((19:0.0000010000,24:0.0000010000):1e-06,49:0.0019559031):0.2331930243,(27:0.0000010000,28:0.0019457056):0.1724487069):0.06336219604):0.1057666218,(26:0.0000010000,53:0.0000029864):0.05267593702):0.07018249682,(((2:0.0000010000,(17:0.0000010000,46:0.0000010000):0.001981178073):0.003953571496,(38:0.0020885891,51:0.0000020935):0.007916337348):0.001797544244,(((10:0.0000010000,25:0.0000010000):1e-06,31:0.0019704313):1e-06,44:0.0039428287):0.008379698438):0.03142529702):0.02245327765,(4:0.0000010000,54:0.0000010000):0.00969024328):0.008394772206,52:0.0121281339):0.001978119019,(9:0.0000010000,36:0.0000010000):2.729236301e-06):1e-06,(6:0.0119567672,(15:0.0116325064,23:0.0061679640):0.006019116502):0.0062421756):1.564282001e-06,50:0.0020267303);
 03: -11486.8671973 (0:0.0021558310,((((((((((((((1:0.0000010000,12:0.0000010000):0.06851711975,(16:0.0000010000,41:0.0000010000):0.07402454951):0.3145886999,(18:0.2879309112,(20:0.0000010000,22:0.0000010000):0.1661535075):0.08800378043):0.0345355077,((5:0.0025283436,11:0.0000021721):0.2725391229,(13:0.0561202063,37:0.0474723920):1.439335741):0.09292056204):0.06814017272,((3:0.0000010000,7:0.0000010000):0.4096779572,40:0.2041493666):0.05744739863):0.04289858351,(((((14:0.0000028897,(30:0.0000010000,39:0.0000010000):0.001906064715):0.1443259827,(32:0.2803335746,47:0.0755887731):0.06511933362):0.02207479682,43:0.0962374837):0.04576004548,(((21:0.0000010000,(29:0.0000010000,33:0.0000010000):1e-06):0.01238721392,(34:0.0000010000,55:0.0000010000):0.005213474687):0.1602296336,(35:0.0000010000,45:0.0000010000):0.08770286523):0.05122390113):0.03206533781,48:0.2323372541):0.02374189945):0.0235178114,(8:0.1307506307,42:0.0307073496):0.1487108451):0.02469463564,(((19:0.0000010000,24:0.0000010000):1e-06,49:0.0019604118):0.2337658416,(27:0.0000010000,28:0.0019513007):0.1728048881):0.06350548492):0.1060573332,(26:0.0000010000,53:0.0000010000):0.05263042375):0.07040643226,(((2:0.0000010000,(17:0.0000020021,46:0.0000020606):0.001985199827):0.003961000849,(38:0.0020928489,51:0.0000010000):0.007932701429):0.001811068208,((10:0.0000010000,25:0.0000010000):1e-06,(31:0.0019744697,44:0.0039503782):2.741583396e-06):0.008367049809):0.03149588609):0.02248479889,(4:0.0000010000,54:0.0000010000):0.009699195761):0.008415988817,52:0.0121529490):0.001982159327,(9:0.0000010000,36:0.0000010000):1e-06):2.901486106e-06,(6:0.0119811447,(15:0.0116546304,23:0.0061796472):0.006030309397):0.006253047014):2.729236301e-06,50:0.0020294581);
 04: -11486.9593056 (0:0.0021162708,(((((((((((((1:0.0000010000,12:0.0000010000):0.06515947642,(16:0.0000010000,41:0.0000010000):0.07452394232):0.3044707496,(18:0.2818152482,(20:0.0000010000,22:0.0000010000):0.1612933519):0.08639679842):0.03297729717,((5:0.0024749486,11:0.0000010000):0.2631346839,(13:0.0563652614,37:0.0454756747):1.405505837):0.09120677785):0.06797499774,((3:0.0000010000,7:0.0000010000):0.394351096,40:0.2039822386):0.05867324663):0.04588856795,((8:0.1313975087,42:0.0278689417):0.1377613564,(((19:0.0000010000,24:0.0000010000):1e-06,49:0.0019259607):0.2188167382,(27:0.0000010000,28:0.0019159603):0.1831906153):0.06072054384):0.01593396604):0.03471990883,(((((14:0.0000026456,(30:0.0000010000,39:0.0000010000):0.0018708703):0.1423268242,(32:0.2747803423,47:0.0734012380):0.06212528736):0.02371921822,43:0.0941188912):0.04209326864,(((21:0.0000010000,(29:0.0000010000,33:0.0000010000):1e-06):0.01211377266,(34:0.0000010000,55:0.0000010000):0.005115721823):0.1560880674,(35:0.0000010000,45:0.0000010000):0.08618633924):0.04845693266):0.02772687511,48:0.2313662333):0.02872755715):0.1090413804,(26:0.0000010000,53:0.0000010000):0.05081169283):0.06914422685,(((2:0.0000010000,(17:0.0000010000,46:0.0000010000):0.001950803145):0.003892320783,(38:0.0020550188,51:0.0000010000):0.007795303986):0.001822187874,(((10:0.0000010000,25:0.0000010000):1e-06,31:0.0019403783):1e-06,44:0.0038818437):0.008192610546):0.03292788857):0.0203545167,(4:0.0000010000,54:0.0000010000):0.009674634182):0.008152261809,52:0.0119421870):0.001948121773,(9:0.0000010000,36:0.0000010000):1e-06):2.666758664e-06,(6:0.0117731147,(15:0.0114602362,23:0.0060714322):0.005932246434):0.006144228097):0.000190619257,50:0.0018071759);
 05: -11486.9807372 (0:0.0021152426,(((((((((((((1:0.0000010000,12:0.0000010000):0.06515170369,(16:0.0000010000,41:0.0000010000):0.0744670503):0.3047807877,(18:0.2819292774,(20:0.0000010000,22:0.0000010000):0.1613994226):0.08645301469):0.03295852028,((5:0.0024737929,11:0.0000010000):0.263594425,(13:0.0557694126,37:0.0459140148):1.410619264):0.0910353189):0.06787387968,((3:0.0000010000,7:0.0000010000):0.3946223494,40:0.2041107598):0.05855119395):0.04591357641,((8:0.1313724710,42:0.0278458740):0.1377715254,(((19:0.0000010000,24:0.0000010000):1e-06,49:0.0019244951):0.2188885467,(27:0.0000010000,28:0.0019144754):0.1831835657):0.06064483809):0.01589268077):0.03464847374,(((((14:0.0000026456,(30:0.0000010000,39:0.0000010000):0.001869754236):0.1422853005,(32:0.2748934006,47:0.0734058655):0.06209600419):0.02370508277,43:0.0941208415):0.04208078651,((((21:0.0000010000,29:0.0000010000):1e-06,33:0.0000010000):0.01211201221,(34:0.0000010000,55:0.0000010000):0.005112381834):0.1561439308,(35:0.0000010000,45:0.0000010000):0.08619396794):0.04839972898):0.02770051526,48:0.2314642553):0.02872617743):0.1090017796,(26:0.0000010000,53:0.0000010000):0.05075862544):0.06909701037,(((2:0.0000010000,(17:0.0000010000,46:0.0000010000):0.001949600606):0.003888508841,(38:0.0020538070,51:0.0000010000):0.007787669547):0.001818344792,(((10:0.0000010000,25:0.0000010000):1e-06,31:0.0019391764):2.862673649e-06,44:0.0038779442):0.008187263587):0.03290194174):0.02033188861,(4:0.0000010000,54:0.0000010000):0.009665690344):0.008142680102,52:0.0119307736):0.001946951576,(9:0.0000010000,36:0.0000010000):1e-06):2.666758664e-06,(6:0.0117614314,(15:0.0114483704,23:0.0060652475):0.005926499051):0.006137808472):6.021656839e-05,50:0.0019347907);
 06: -11487.0986123 (0:0.0021471904,((((((((((((((1:0.0000010000,12:0.0000010000):0.06930169968,(16:0.0000010000,41:0.0000010000):0.07260201018):0.2251766997,(13:0.0635649696,37:0.0397331891):1.427256621):0.08265427575,(5:0.0025149651,11:0.0000010000):0.3425283313):0.0410293836,(18:0.2820858023,(20:0.0000010000,22:0.0000010000):0.1677830364):0.10144557):0.06878568342,((3:0.0000010000,7:0.0000010000):0.4059851141,40:0.2038518813):0.06037566963):0.04355482541,(((((14:0.0000027124,(30:0.0000010000,39:0.0000010000):0.001895773637):0.1437126823,(32:0.2783371088,47:0.0749843019):0.06395932724):0.02242607949,43:0.0960135159):0.04633098921,(((21:0.0000010000,(29:0.0000010000,33:0.0000010000):1e-06):0.01230560969,(34:0.0000010000,55:0.0000010000):0.005185962706):0.1577486109,(35:0.0000010000,45:0.0000010000):0.08827549602):0.05008865072):0.02988274106,48:0.2331901739):0.02073605304):0.02553342289,((8:0.1305184906,42:0.0310767091):0.1438756077,(((19:0.0000010000,24:0.0000010000):1e-06,49:0.0019526105):0.2284467474,(27:0.0000010000,28:0.0019412021):0.1789128737):0.06079411176):0.02352291489):0.1141617031,(26:0.0000010000,53:0.0000010000):0.0515754717):0.07068549885,(((2:0.0000010000,(17:0.0000010000,46:0.0000010000):0.00197864529):0.003947921509,(38:0.0020862083,51:0.0000010000):0.007906457349):0.001836518423,(((10:0.0000010000,25:0.0000010000):1e-06,31:0.0019679011):1e-06,44:0.0039370972):0.00832268124):0.03278317661):0.02102339386,(4:0.0000010000,54:0.0000010000):0.009678253763):0.008386324427,52:0.0121091281):0.001971986839,(9:0.0000010000,36:0.0000010000):1e-06):2.665662034e-06,(6:0.0119371118,(15:0.0116179294,23:0.0061543988):0.006011444095):0.006230428228):6.659155019e-06,50:0.0020177681);
 07: -11487.102324 (0:0.0021488552,((((((((((((((1:0.0000010000,12:0.0000010000):0.06929866044,(16:0.0000010000,41:0.0000010000):0.07266450814):0.2252708181,(13:0.0638035119,37:0.0395933349):1.425289818):0.08245669055,(5:0.0025156646,11:0.0000010000):0.342475725):0.04112397047,(18:0.2821299616,(20:0.0000010000,22:0.0000010000):0.1678010265):0.1014457449):0.06878718246,((3:0.0000010000,7:0.0000010000):0.4060057425,40:0.2039038457):0.06042008058):0.04356933621,(((((14:0.0000026313,(30:0.0000010000,39:0.0000010000):0.00189673885):0.1438389486,(32:0.2784439719,47:0.0750408652):0.06399822132):0.02243436423,43:0.0960680975):0.0463221887,((((21:0.0000010000,29:0.0000010000):1e-06,33:0.0000010000):0.01231378562,(34:0.0000010000,55:0.0000010000):0.005189370421):0.1578183378,(35:0.0000010000,45:0.0000010000):0.0883264181):0.05010674057):0.02987536702,48:0.2332593608):0.02076895525):0.02553802808,((8:0.1305864934,42:0.0310975255):0.1439327015,(((19:0.0000010000,24:0.0000010000):1e-06,49:0.0019540564):0.2285053481,(27:0.0000010000,28:0.0019434178):0.178992052):0.06081531801):0.02354612805):0.1142162504,(26:0.0000010000,53:0.0000010000):0.05160883879):0.07072680051,(((2:0.0000010000,(17:0.0000010000,46:0.0000010000):0.001980111192):0.003950065659,(38:0.0020877189,51:0.0000010000):0.007912258554):0.001839731919,(((10:0.0000010000,25:0.0000010000):1e-06,31:0.0019693597):1e-06,44:0.0039392358):0.008327261144):0.03280077232):0.02104018796,(4:0.0000010000,54:0.0000010000):0.009683855246):0.008393610293,52:0.0121178082):0.001974025523,(9:0.0000010000,36:0.0000010000):1e-06):1e-06,(6:0.0119458706,(15:0.0116266827,23:0.0061587194):0.00601577594):0.006234914199):8.316601566e-05,50:0.0019439203);
 08: -11487.1023267 (0:0.0021493086,((((((((((((((1:0.0000010000,12:0.0000010000):0.06929895707,(16:0.0000010000,41:0.0000010000):0.0726651157):0.2252773888,(13:0.0637990572,37:0.0395972709):1.425308807):0.08245142867,(5:0.0025157178,11:0.0000010000):0.3424792938):0.04112461328,(18:0.2821328698,(20:0.0000010000,22:0.0000010000):0.1678030437):0.101446845):0.06878721305,((3:0.0000010000,7:0.0000010000):0.4060109823,40:0.2039068628):0.06041966662):0.0435696068,(((((14:0.0000026319,(30:0.0000010000,39:0.0000010000):0.001896795207):0.143840776,(32:0.2784477060,47:0.0750419305):0.06399880562):0.02243451006,43:0.0960693144):0.04632276398,((((21:0.0000010000,33:0.0000010000):1e-06,29:0.0000010000):0.01231395351,(34:0.0000010000,55:0.0000010000):0.005189426617):0.1578204812,(35:0.0000010000,45:0.0000010000):0.08832756408):0.05010697882):0.02987531623,48:0.2332622743):0.02076932991):0.02553822525,((8:0.1305873574,42:0.0310977440):0.1439336192,(((19:0.0000010000,24:0.0000010000):1e-06,49:0.0019540685):0.2285069531,(27:0.0000010000,28:0.0019434300):0.1789933743):0.06081548858):0.02354612382):0.1142169628,(26:0.0000010000,53:0.0000010000):0.05160906661):0.07072723446,(((2:0.0000010000,(17:0.0000010000,46:0.0000010000):0.001980122826):0.003950122067,(38:0.0020877311,51:0.0000010000):0.007912304803):0.001839691245,(((10:0.0000010000,25:0.0000010000):1e-06,31:0.0019693712):1e-06,44:0.0039392917):0.008327333742):0.03280095679):0.02104031786,(4:0.0000010000,54:0.0000010000):0.009683919772):0.008393644014,52:0.0121178776):0.001974036981,(9:0.0000010000,36:0.0000010000):1e-06):1e-06,(6:0.0119459420,(15:0.0116267490,23:0.0061587556):0.006015811556):0.006234949194):5.045320893e-05,50:0.0019766620);
 09: -11487.1343434 (0:0.0021589986,(((((((((((((((1:0.0000010000,12:0.0000010000):0.07081662468,(16:0.0000010000,41:0.0000010000):0.07184240797):0.2261910164,(13:0.0632868417,37:0.0404152913):1.436825781):0.08485555779,(5:0.0025300139,11:0.0000010000):0.343462268):0.03931643457,(18:0.2854703203,(20:0.0000010000,22:0.0000010000):0.1680416014):0.1062487109):0.07069542056,((3:0.0000010000,7:0.0000010000):0.4094534278,40:0.2038990424):0.05877361096):0.0408410628,(((((14:0.0000026313,(30:0.0000010000,39:0.0000010000):0.001904044151):0.1440289687,(32:0.2798371032,47:0.0752631300):0.06530525394):0.02206453367,43:0.0964511083):0.04598466863,(((21:0.0000010000,(29:0.0000010000,33:0.0000010000):1e-06):0.01238653217,(34:0.0000010000,55:0.0000010000):0.005212620746):0.1599916678,(35:0.0000010000,45:0.0000010000):0.08770626441):0.05082269022):0.03112364326,48:0.2322611407):0.02419131611):0.02345894375,(8:0.1319253359,42:0.0305126488):0.1499946686):0.02459594196,(((19:0.0000010000,24:0.0000010000):1e-06,49:0.0019624325):0.2341411854,(27:0.0000010000,28:0.0019517645):0.1727159814):0.06369522332):0.1060366837,(26:0.0000010000,53:0.0000010000):0.05303458187):0.07030055227,(((2:0.0000010000,(17:0.0000010000,46:0.0000010000):0.00198958876):0.003967825693,(38:0.0020972128,51:0.0000021084):0.007945962163):0.001798922459,(((10:0.0000010000,25:0.0000010000):1e-06,31:0.0019787345):2.507897089e-06,44:0.0039568435):0.008415446093):0.03163809215):0.02243295255,(4:0.0000010000,54:0.0000010000):0.009727684253):0.008417222282,52:0.0121695932):0.001983334402,(9:0.0000010000,36:0.0000010000):1e-06):1e-06,(6:0.0119967321,(15:0.0116708169,23:0.0061862794):0.006037848702):0.006260848361):1.004109856e-06,50:0.0020347743);
 10: -11487.1372192 (0:0.0021585829,(((((((((((((((1:0.0000010000,12:0.0000010000):0.07072574057,(16:0.0000010000,41:0.0000010000):0.07186058148):0.2265480112,(13:0.0631451184,37:0.0404729679):1.435912232):0.08436945111,(5:0.0025294886,11:0.0000022401):0.3432632309):0.03934454717,(18:0.2853499096,(20:0.0000010000,22:0.0000010000):0.1679593588):0.1062442902):0.07063015462,((3:0.0000010000,7:0.0000010000):0.4093042812,40:0.2038096875):0.05879443508):0.04082521145,(((((14:0.0000028554,(30:0.0000010000,39:0.0000010000):0.001904694527):0.1440052119,(32:0.2797894520,47:0.0752495729):0.06529651779):0.02206441129,43:0.0964299045):0.04598112944,((((21:0.0000010000,33:0.0000010000):1e-06,29:0.0000010000):0.01238499498,(34:0.0000010000,55:0.0000010000):0.005212434614):0.1599651099,(35:0.0000010000,45:0.0000010000):0.08769192158):0.05081902044):0.03110337669,48:0.2322008932):0.02420439839):0.02345178901,(8:0.1318976313,42:0.0305029838):0.1499601899):0.02459447062,(((19:0.0000010000,24:0.0000010000):1e-06,49:0.0019614413):0.2340816259,(27:0.0000010000,28:0.0019517713):0.1726693856):0.06369491281):0.1060119433,(26:0.0000010000,53:0.0000010000):0.05302586092):0.07028466984,(((2:0.0000020302,(17:0.0000010000,46:0.0000025441):0.001988630454):0.003967834293,(38:0.0020972175,51:0.0000010000):0.007944546743):0.001797344528,(((10:0.0000010000,25:0.0000010000):2.910810238e-06,31:0.0019777716):2.022861299e-06,44:0.0039568654):0.00841391005):0.03163193252):0.02242847809,(4:0.0000010000,54:0.0000010000):0.009726151059):0.008415183783,52:0.0121670135):0.001982377592,(9:0.0000010000,36:0.0000010000):1e-06):2.901486106e-06,(6:0.0119941652,(15:0.0116681911,23:0.0061852731):0.006036593022):0.006259629249):0.0004141587671,50:0.0016201511);
 11: -11487.1401101 (0:0.0021586835,(((((((((((((((1:0.0000024238,12:0.0000023179):0.07076126835,(16:0.0000010000,41:0.0000020990):0.07192028102):0.2260756284,(13:0.0637203023,37:0.0399791729):1.436687613):0.08496790753,(5:0.0025301841,11:0.0000010000):0.3434900103):0.03930867063,(18:0.2854862354,(20:0.0000010000,22:0.0000010000):0.168054703):0.1062409226):0.07070857178,((3:0.0000010000,7:0.0000010000):0.4094749714,40:0.2039177145):0.05876349164):0.04084196147,(((((14:0.0000028808,(30:0.0000010000,39:0.0000010000):0.001904020852):0.1440297713,(32:0.2798424874,47:0.0752632259):0.06530647258):0.02206477958,43:0.0964515415):0.04598779803,((((21:0.0000010000,29:0.0000010000):1e-06,33:0.0000010000):0.01238781888,(34:0.0000010000,55:0.0000010000):0.00521315145):0.1600088081,(35:0.0000010000,45:0.0000010000):0.08771620899):0.05081875134):0.03112511138,48:0.2322736549):0.02419574847):0.02345776819,(8:0.1319293139,42:0.0305136859):0.1499982573):0.02459565336,(((19:0.0000010000,24:0.0000010000):2.916758073e-06,49:0.0019613907):0.2341466254,(27:0.0000010000,28:0.0019518097):0.1727227568):0.06369360362):0.1060400088,(26:0.0000010000,53:0.0000010000):0.05303488196):0.07030270287,(((2:0.0000020590,(17:0.0000024300,46:0.0000010000):0.001988676281):0.003967921604,(38:0.0020972665,51:0.0000010000):0.007946437975):0.001798777249,(((10:0.0000010000,25:0.0000010000):1e-06,31:0.0019778266):1e-06,44:0.0039570307):0.008415801778):0.03163882588):0.02243359277,(4:0.0000023376,54:0.0000023956):0.009727901943):0.008417333725,52:0.0121699186):0.001982428369,(9:0.0000010000,36:0.0000010000):2.743508138e-06):2.665662034e-06,(6:0.0119970081,(15:0.0116708283,23:0.0061866627):0.006037992052):0.006260991057):0.0003613136043,50:0.0016741454);
 12: -11487.2170602 (0:0.0021414647,(((((((((((((1:0.0000010000,12:0.0000010000):0.0676616449,(16:0.0000010000,41:0.0000010000):0.07392216705):0.3132645518,(18:0.2843248681,(20:0.0000010000,22:0.0000010000):0.1657959047):0.08600599965):0.03179527705,((5:0.0025080471,11:0.0000022401):0.2719605587,(13:0.0567660267,37:0.0463127595):1.426657377):0.09228239774):0.06691625341,((3:0.0000010000,7:0.0000010000):0.4061293992,40:0.2030452496):0.05899547338):0.04438802049,(((((14:0.0000029610,(30:0.0000010000,39:0.0000010000):0.001892363452):0.143758126,(32:0.2782241702,47:0.0749763465):0.06383610916):0.02239810678,43:0.0955791098):0.04591907415,((((21:0.0000010000,29:0.0000010000):1e-06,33:0.0000010000):0.01227703651,(34:0.0000010000,55:0.0000010000):0.00517681848):0.1577963444,(35:0.0000010000,45:0.0000010000):0.087872151):0.05032145144):0.02972277522,48:0.2324779109):0.02116729371):0.02576168103,((8:0.1303831401,42:0.0309178985):0.143955061,(((19:0.0000010000,24:0.0000010000):2.623027504e-06,49:0.0019491185):0.2277232337,(27:0.0000010000,28:0.0019380470):0.1789153039):0.06105253525):0.02186767997):0.1146353123,(26:0.0000010000,53:0.0000010000):0.05110815446):0.07077341653,(((2:0.0000010000,(17:0.0000010000,46:0.0000010000):0.00197338438):0.003935614881,(38:0.0020799357,51:0.0000010000):0.007881972941):0.00183879003,(((10:0.0000010000,25:0.0000010000):1e-06,31:0.0019627204):1e-06,44:0.0039249621):0.008291282446):0.03245787846):0.02119665465,(4:0.0000010000,54:0.0000010000):0.00964042555):0.008374602733,52:0.0120755277):0.001970450862,(9:0.0000010000,36:0.0000010000):1e-06):2.931329557e-06,(6:0.0119047451,(15:0.0115862800,23:0.0061389675):0.005995503968):0.006214514823):0.0002150947434,50:0.0018042042);
 13: -11487.21735 (0:0.0021422909,(((((((((((((1:0.0000010000,12:0.0000010000):0.06767556377,(16:0.0000010000,41:0.0000010000):0.07388899062):0.3132264817,(18:0.2842918178,(20:0.0000010000,22:0.0000010000):0.1657725979):0.08599822393):0.0317916334,((5:0.0025078492,11:0.0000010000):0.2718439626,(13:0.0565444765,37:0.0464686715):1.426468886):0.09236030227):0.06690557307,((3:0.0000010000,7:0.0000010000):0.406056883,40:0.2030033929):0.05899881824):0.04438338038,(((((14:0.0000026313,(30:0.0000010000,39:0.0000010000):0.001891900082):0.1437301018,(32:0.2781651282,47:0.0749541066):0.0638269707):0.02239333129,43:0.0955670224):0.04590627042,(((21:0.0000010000,(29:0.0000010000,33:0.0000010000):2.503025588e-06):0.01227452515,(34:0.0000010000,55:0.0000010000):0.005176527985):0.1577744058,(35:0.0000010000,45:0.0000010000):0.08785057254):0.05033848079):0.02971785909,48:0.2324373616):0.02116160437):0.02575912032,((8:0.1303752280,42:0.0309080109):0.1439443449,(((19:0.0000010000,24:0.0000010000):2.247516387e-06,49:0.0019487620):0.2276980479,(27:0.0000010000,28:0.0019376735):0.1788950011):0.06105054275):0.02186737862):0.1146242719,(26:0.0000010000,53:0.0000010000):0.05110399383):0.07076627882,(((2:0.0000010000,(17:0.0000010000,46:0.0000010000):0.001973007623):0.003935243284,(38:0.0020795368,51:0.0000027468):0.007880784764):0.001837672772,(((10:0.0000010000,25:0.0000010000):2.000969614e-06,31:0.0019623343):1e-06,44:0.0039245781):0.008290764564):0.0324552722):0.02119463682,(4:0.0000010000,54:0.0000010000):0.009639839866):0.008373576041,52:0.0120743581):0.001970073473,(9:0.0000010000,36:0.0000010000):1e-06):1e-06,(6:0.0119036263,(15:0.0115854995,23:0.0061381130):0.005994938739):0.00621393286):2.911076485e-06,50:0.0020170924);
 14: -11487.222737 (0:0.0021421386,(((((((((((((1:0.0000010000,12:0.0000010000):0.0676689717,(16:0.0000010000,41:0.0000010000):0.07389043381):0.313209892,(18:0.2842926281,(20:0.0000010000,22:0.0000010000):0.1657725884):0.08599445054):0.03179242962,((5:0.0025074677,11:0.0000021444):0.2715649747,(13:0.0565088761,37:0.0464959099):1.426390402):0.09267203812):0.0668964866,((3:0.0000010000,7:0.0000010000):0.4060328634,40:0.2029896418):0.05900992354):0.04438397797,(((((14:0.0000028897,(30:0.0000010000,39:0.0000010000):0.001891918616):0.143724839,(32:0.2781549548,47:0.0749560928):0.06382527219):0.02239539957,43:0.0955574856):0.04590742824,((((21:0.0000025529,33:0.0000010000):2.401085655e-06,29:0.0000010000):0.01227397323,(34:0.0000021548,55:0.0000023577):0.005175825546):0.1577580422,(35:0.0000010000,45:0.0000010000):0.08785261056):0.05031502978):0.02972547818,48:0.2324233824):0.02115745989):0.02575899342,((8:0.1303669104,42:0.0309142854):0.1439382299,(((19:0.0000010000,24:0.0000010000):1e-06,49:0.0019486743):0.2276946757,(27:0.0000010000,28:0.0019375269):0.1788900832):0.06105143005):0.02186865896):0.1146218262,(26:0.0000010000,53:0.0000010000):0.05110368085):0.07076528089,(((2:0.0000010000,(17:0.0000020021,46:0.0000020606):0.001972862222):0.003935186695,(38:0.0020793828,51:0.0000027911):0.007880657777):0.00183787536,(((10:0.0000010000,25:0.0000010000):2.741583396e-06,31:0.0019621983):2.445563701e-06,44:0.0039244437):0.008290586915):0.03245532478):0.02119396448,(4:0.0000010000,54:0.0000010000):0.009639722619):0.008373499016,52:0.0120741901):0.001969942741,(9:0.0000010000,36:0.0000010000):2.609514333e-06):2.901486106e-06,(6:0.0119034504,(15:0.0115850892,23:0.0061383080):0.005994860323):0.006213885298):1.131405367e-06,50:0.0020184672);
 15: -11487.3285437 (0:0.0021512677,(((((((((((((((1:0.0000010000,12:0.0000010000):0.06989603734,(16:0.0000010000,41:0.0000010000):0.07216624052):0.225075352,(13:0.0629533047,37:0.0402875346):1.422340324):0.08242972367,(5:0.0025196201,11:0.0000010000):0.3422071311):0.03996451247,(18:0.2830507248,(20:0.0000010000,22:0.0000010000):0.1667707405):0.1020819296):0.06429572736,((3:0.0000010000,7:0.0000010000):0.4052366737,40:0.2041553025):0.06112215104):0.0470577358,((((14:0.0000028230,(30:0.0000010000,39:0.0000010000):0.00189837514):0.1429821078,(32:0.2779876216,47:0.0761909911):0.06410194767):0.0223506412,43:0.0961541877):0.04785591978,(((21:0.0000010000,(29:0.0000010000,33:0.0000010000):1e-06):0.01231775678,(34:0.0000010000,55:0.0000010000):0.005192749616):0.1570513294,(35:0.0000010000,45:0.0000010000):0.08855296491):0.0510899994):0.03458665887):0.01477529756,48:0.2298753719):0.02236643426,((8:0.1276521620,42:0.0339866543):0.1429929823,(((19:0.0000010000,24:0.0000010000):1e-06,49:0.0019545251):0.2344441587,(27:0.0000028894,28:0.0019448669):0.1734298479):0.05871302236):0.02483746681):0.1145256389,(26:0.0000010000,53:0.0000010000):0.05103012858):0.07112816436,(((2:0.0000029644,(17:0.0000010000,46:0.0000010000):0.001981843412):0.003954171406,(38:0.0020896628,51:0.0000020467):0.007918818902):0.001833748837,(((10:0.0000010000,25:0.0000010000):1e-06,31:0.0019710475):1e-06,44:0.0039433322):0.008338442238):0.03336478095):0.02052876336,(4:0.0000010000,54:0.0000010000):0.009700730799):0.008390543594,52:0.0121279756):0.001975633487,(9:0.0000010000,36:0.0000010000):1e-06):1e-06,(6:0.0119559630,(15:0.0116356732,23:0.0061635526):0.00602089902):0.006239464682):8.630911958e-05,50:0.0019425250);
 16: -11487.4683458 (0:0.0021405327,((((((((((((((1:0.0000010000,12:0.0000010000):0.06782828267,(16:0.0000010000,41:0.0000010000):0.07351879048):0.3123055573,(18:0.2843815069,(20:0.0000010000,22:0.0000010000):0.1644955584):0.08596268988):0.03069780055,((5:0.0025059777,11:0.0000010000):0.2705652817,(13:0.0563471468,37:0.0464898911):1.417956566):0.0925115199):0.06249821505,((3:0.0000010000,7:0.0000010000):0.4037722933,40:0.2031108078):0.06004959148):0.04754892559,((((14:0.0000026313,(30:0.0000010000,39:0.0000010000):0.0018900098):0.1425803425,(32:0.2771301307,47:0.0759505045):0.06383201874):0.02228907394,43:0.0953993571):0.04732079999,((((21:0.0000010000,33:0.0000010000):1e-06,29:0.0000010000):0.0122540099,(34:0.0000010000,55:0.0000010000):0.005172283167):0.1566168059,(35:0.0000010000,45:0.0000010000):0.08794572929):0.05129846402):0.0345114096):0.01468658205,48:0.2286413236):0.02259410052,((8:0.1271959086,42:0.0338045462):0.142673191,(((19:0.0000010000,24:0.0000010000):2.295248261e-06,49:0.0019457856):0.233342471,(27:0.0000024981,28:0.0019356823):0.172892591):0.05879678362):0.02398871788):0.1142656482,(26:0.0000010000,53:0.0000029390):0.05047785532):0.07104826499,(((2:0.0000010000,(17:0.0000010000,46:0.0000010000):0.001971413368):0.003934213357,(38:0.0020779739,51:0.0000025273):0.007877290124):0.001832066954,(((10:0.0000010000,25:0.0000010000):1e-06,31:0.0019607479):1e-06,44:0.0039235692):0.00828920456):0.03306385015):0.02056662885,(4:0.0000026605,54:0.0000010000):0.009646606845):0.008358733127,52:0.0120689174):0.001968432638,(9:0.0000010000,36:0.0000010000):1e-06):1e-06,(6:0.0118983694,(15:0.0115803417,23:0.0061351419):0.005992477828):0.006210992552):0.0008417279527,50:0.0011774878);
 17: -11487.6321077 (0:0.0021467066,((((((((((((((1:0.0000024226,12:0.0000026258):0.06905079938,(16:0.0000020835,41:0.0000010000):0.07268874684):0.2282679704,(13:0.0624383884,37:0.0403987992):1.413301846):0.08038443943,(5:0.0025115872,11:0.0000010000):0.3392271499):0.04434140331,(18:0.2804319328,(20:0.0000010000,22:0.0000010000):0.1674701585):0.09989094983):0.06580095273,((3:0.0000010000,7:0.0000010000):0.4030132883,40:0.2034256195):0.06128211671):0.04758694551,((((14:0.0000027124,(30:0.0000010000,39:0.0000010000):0.001893315772):0.1422044503,(32:0.2769430432,47:0.0763723570):0.06392065625):0.02250380673,43:0.0961176565):0.04729575205,(((21:0.0000010000,(29:0.0000010000,33:0.0000010000):1e-06):0.01228445684,(34:0.0000010000,55:0.0000010000):0.00518211059):0.1558369553,(35:0.0000010000,45:0.0000010000):0.0886253792):0.05157239945):0.03389667418):0.02343680739,(((8:0.1266867338,42:0.0348208162):0.1420579753,(((19:0.0000010000,24:0.0000010000):1e-06,49:0.0019486036):0.2327364901,(27:0.0000010000,28:0.0019397816):0.1742909794):0.0563925223):0.01805014185,48:0.2296927501):0.02365288954):0.1122771664,(26:0.0000010000,53:0.0000010000):0.05295572602):0.06902417608,(((2:0.0000010000,(17:0.0000010000,46:0.0000010000):0.001977562391):0.003945717998,(38:0.0020838243,51:0.0000010000):0.007901999565):0.001838884312,(((10:0.0000010000,25:0.0000010000):1e-06,31:0.0019668294):1e-06,44:0.0039348735):0.008312371243):0.03346864559):0.02031094903,(4:0.0000010000,54:0.0000010000):0.009686919854):0.008371384968,52:0.0121027968):0.001971570586,(9:0.0000010000,36:0.0000010000):1e-06):2.665662034e-06,(6:0.0119319900,(15:0.0116108354,23:0.0061498939):0.006010722062):0.00622414967):1.187750628e-06,50:0.0020222196);
 18: -11487.7966086 (0:0.0021414463,(((((((((((((1:0.0000010000,12:0.0000010000):0.06892407219,(16:0.0000010000,41:0.0000010000):0.07254497747):0.3004682947,((5:0.0025085741,11:0.0000022401):0.2695958261,(13:0.0570861208,37:0.0458572596):1.419137567):0.07325226427):0.0452712635,(18:0.2820618838,(20:0.0000010000,22:0.0000010000):0.1670787272):0.100728575):0.06858472469,((3:0.0000010000,7:0.0000010000):0.4048257312,40:0.2030901473):0.06093606444):0.04297965331,(((((14:0.0000028554,(30:0.0000010000,39:0.0000010000):0.00189128481):0.1433913784,(32:0.2777105271,47:0.0749234202):0.06376675849):0.02233757967,43:0.0958200693):0.04617158101,(((21:0.0000010000,(29:0.0000010000,33:0.0000010000):1e-06):0.01226904399,(34:0.0000010000,55:0.0000010000):0.005174562226):0.1573295314,(35:0.0000010000,45:0.0000010000):0.088142385):0.04980027175):0.0296044781,48:0.2325488331):0.02076963049):0.02556130871,((8:0.1300425809,42:0.0311323360):0.1432612428,(((19:0.0000010000,24:0.0000010000):1e-06,49:0.0019480277):0.2280248908,(27:0.0000010000,28:0.0019373108):0.1783673583):0.06057653422):0.0236520744):0.1136064174,(26:0.0000010000,53:0.0000010000):0.05137219839):0.07049769701,(((2:0.0000010000,(17:0.0000010000,46:0.0000010000):0.001973152487):0.003935344166,(38:0.0020802775,51:0.0000010000):0.007881241607):0.001830431122,(((10:0.0000010000,25:0.0000010000):1e-06,31:0.0019624756):1e-06,44:0.0039246351):0.008296233251):0.03269628477):0.0209362352,(4:0.0000010000,54:0.0000010000):0.009646840597):0.008357390341,52:0.0120683540):0.00196904444,(9:0.0000010000,36:0.0000010000):1e-06):2.901486106e-06,(6:0.0118972158,(15:0.0115812755,23:0.0061350329):0.005992817626):0.006211107918):0.0002009771444,50:0.0018169641);
 19: -11487.9699819 (0:0.0021647030,(((((((((((((((1:0.0000010000,12:0.0000010000):0.06875464209,(16:0.0000010000,41:0.0000010000):0.07450720467):0.3200894947,(18:0.2894360714,(20:0.0000010000,22:0.0000010000):0.1654399656):0.08610393356):0.0380729616,((5:0.0025362665,11:0.0000010000):0.280005609,(13:0.0578735374,37:0.0466131730):1.446278106):0.088171449):0.0385952792,(3:0.0000010000,7:0.0000010000):0.4311755113):0.03834313914,40:0.2503257267):0.04061057469,(((((14:0.0000026313,(30:0.0000010000,39:0.0000010000):0.001910835989):0.1440372307,(32:0.2815890522,47:0.0758116794):0.06556667187):0.02391054154,43:0.0952870723):0.04645353308,(((21:0.0000010000,(29:0.0000010000,33:0.0000010000):1e-06):0.01243384201,(34:0.0000010000,55:0.0000010000):0.005235327554):0.1606955391,(35:0.0000010000,45:0.0000010000):0.08841915607):0.04900385354):0.03120111581,48:0.2330652124):0.02501827225):0.02295220495,(8:0.1326793483,42:0.0306578463):0.150384361):0.02488370631,(((19:0.0000010000,24:0.0000010000):1e-06,49:0.0019692396):0.2375854038,(27:0.0000010000,28:0.0019602187):0.1723622783):0.06540723208):0.1034731495,(26:0.0000010000,53:0.0000010000):0.05381208392):0.0700457064,(((2:0.0000010000,(17:0.0000010000,46:0.0000010000):0.001995926915):0.00398418756,(38:0.0021011060,51:0.0000010000):0.00797905989):0.001803054839,(((10:0.0000010000,25:0.0000010000):1e-06,31:0.0019850889):1e-06,44:0.0039732572):0.00845422323):0.0315768822):0.02273945725,(4:0.0000026605,54:0.0000010000):0.009777558814):0.008454180796,52:0.0122266662):0.001994041163,(9:0.0000010000,36:0.0000010000):1e-06):1e-06,(6:0.0120367977,(15:0.0117251172,23:0.0062167069):0.006066653401):0.006292209335):0.0002829477035,50:0.0017623598);
PhyloTree:
 newick: (0:0.0021508562,((((((((((((((1:0.0000010000,12:0.0000010000)100:0.06838904778,(16:0.0000010000,41:0.0000010000)100:0.07375596062)100:0.3133911067,(18:0.2870114557,(20:0.0000010000,22:0.0000010000)100:0.165692697)99:0.08787756293)52:0.0345947367,((5:0.0025193428,11:0.0000010000)100:0.2713349903,(13:0.0568249064,37:0.0466239496)100:1.432458263)51:0.09226382684)82:0.06811151788,((3:0.0000010000,7:0.0000010000)100:0.4082190958,40:0.2028710839)68:0.0576115709)91:0.0419026691,(((((14:0.0000026313,(30:0.0000010000,39:0.0000010000)100:0.001898244011)100:0.1438014118,(32:0.2791527820,47:0.0751692728)100:0.06504813842)98:0.02201346174,43:0.0959497532)95:0.04564594783,(((21:0.0000010000,(29:0.0000010000,33:0.0000010000)51:1e-06)99:0.01233750389,(34:0.0000010000,55:0.0000010000)96:0.005198640057)100:0.1595953351,(35:0.0000010000,45:0.0000010000)100:0.08730381622)99:0.0509087732)88:0.03062883015,48:0.2315586927)48:0.02479098609)40:0.023162191,(8:0.1316641071,42:0.0303342989)100:0.1493846158)33:0.02454535323,(((19:0.0000010000,24:0.0000010000)67:1e-06,49:0.0019559807)100:0.2331792343,(27:0.0000010000,28:0.0019457816)100:0.1724356985)82:0.0633595611)100:0.1057564589,(26:0.0000010000,53:0.0000010000)100:0.05266955227)100:0.07017555845,(((2:0.0000010000,(17:0.0000010000,46:0.0000010000)100:0.001981262263)100:0.003952486233,(38:0.0020886785,51:0.0000010000)100:0.007915615552)92:0.00179612381,(((10:0.0000010000,25:0.0000010000)70:1e-06,31:0.0019705139)77:1e-06,44:0.0039417452)92:0.008379267401)100:0.03142234702)97:0.02245044435,(4:0.0000026605,54:0.0000010000)100:0.009689429619)98:0.008393283361,52:0.0121266556)80:0.00197820481,(9:0.0000010000,36:0.0000010000)87:1e-06)67:1e-06,(6:0.0119552699,(15:0.0116310211,23:0.0061662851)95:0.006018477029)90:0.006240576019)80:0.0008503732276,50:0.0011785960);
RateGamma:
 gamma_shape: 0.6038880369
StopRule:
 curIteration: 129
 start_real_time: 2350898.332
 time_vec: 28, 2, 1
UFBoot:
 000: 1 -11450.46875 -11498.95163 (0,((((((((((((((((1,12),(16,41)),(13,37)),(5,11)),(18,(20,22))),(((14,(30,39)),(32,47)),43)),((3,7),40)),(((21,(29,33)),(34,55)),(35,45))),48),((8,42),(((19,24),49),(27,28)))),(26,53)),(((2,(17,46)),(38,51)),(((10,25),31),44))),(4,54)),52),(9,36)),(6,(15,23))),50);
 001: 3 -11352.06641 -11497.07664 (0,(((((((((((((((((1,12),(16,41)),(13,37)),(5,11)),(18,(20,22))),((3,7),40)),(((14,(30,39)),((32,47),43)),((((21,29),33),(34,55)),(35,45)))),48),(8,42)),(((19,24),49),(27,28))),(26,53)),(((2,(17,46)),(38,51)),(((10,31),25),44))),(4,54)),52),(6,(15,23))),50),36),9);
 002: 1 -11262.7793 -11489.63596 (0,(((((((((((((((1,12),(16,41)),(13,37)),(5,11)),(18,(20,22))),(3,7)),40),((((14,(30,39)),(32,47)),43),(((21,(29,33)),(34,55)),(35,45)))),(((8,42),(((19,24),49),(27,28))),48)),(26,53)),(((2,(17,46)),(38,51)),(((10,25),31),44))),(4,54)),52),(9,36)),(6,(15,23))),50);
 003: 2 -12235.4707 -11502.85138 (0,(((((((((((((((((1,12),(16,41)),(18,(20,22))),(5,11)),(13,37)),(3,7)),40),((19,49),24)),(8,42)),(((((14,(30,39)),(32,47)),43),((((21,29),33),(34,55)),(35,45))),48)),(27,28)),(26,53)),(((2,(17,46)),(38,51)),(((10,25),31),44))),(4,54)),52),(9,36)),(6,(15,23))),50);
 004: 1 -11415.80078 -11509.82603 (0,(((((((((((((1,12),(16,41)),(13,37)),(18,(20,22))),(5,11)),(3,7)),((((8,42),(((19,24),49),(27,28))),48),((((14,(30,39)),(32,47)),43),((((21,29),33),(34,55)),(35,45))))),40),(26,53)),(((2,(17,46)),(38,51)),((10,25),(31,44)))),(4,54)),(6,(15,23))),52),(9,(36,50)));
 005: 3 -11874.29199 -11491.86631 (0,((((((((((((((1,12),(16,41)),(18,(20,22))),((5,11),(13,37))),((3,7),40)),((((14,(30,39)),(32,47)),43),((((21,(29,33)),34),55),(35,45)))),48),((8,42),(((19,49),24),(27,28)))),(26,53)),(((2,(17,46)),(38,51)),(((10,25),31),44))),(4,54)),52),(9,36)),(6,(15,23))),50);
 006: 1 -10676.29297 -11498.85995 (0,((((((((((((((((1,12),(16,41)),(13,37)),(5,11)),((3,7),40)),(18,(20,22))),(((14,(30,39)),(32,47)),43)),(((21,(29,33)),(34,55)),(35,45))),48),((8,42),(((19,24),49),(27,28)))),(26,53)),(((2,(17,46)),(38,51)),(((10,25),31),44))),(4,54)),52),(9,36)),(6,(15,23))),50);
 007: 2 -11711.14453 -11489.56206 (0,(((((((((((((1,12),(16,41)),(18,(20,22))),((5,11),(13,37))),((3,7),40)),((((((14,39),30),(32,47)),43),((((21,29),33),(34,55)),(35,45))),48)),((8,42),(((19,24),49),(27,28)))),(26,53)),(((2,(17,46)),(38,51)),(((10,25),31),44))),(4,54)),52),(9,36)),(6,(15,23))),50);
 008: 1 -11528.8418 -11498.94449 (0,(((((((((((((1,12),(16,41)),(13,37)),(5,11)),(18,(20,22))),((3,7),40)),(((((14,(30,39)),(32,47)),43),((((21,29),33),(34,55)),(35,45))),48)),((8,42),(((19,24),49),(27,28)))),(26,53)),((((2,(17,46)),(38,51)),((10,31),(25,44))),(4,54))),52),(6,(15,23))),(9,36)),50);
 009: 1 -11412.62598 -11501.80956 (0,((((((((((((((((1,12),(16,41)),(13,37)),(5,11)),(18,(20,22))),((3,7),40)),((((14,(30,39)),(32,47)),43),(((21,(29,33)),(34,55)),(35,45)))),(8,42)),(((19,24),49),48)),(27,28)),(26,53)),(((2,(17,46)),(38,51)),(((10,31),25),44))),(4,54)),52),(9,36)),(6,(15,23))),50);
 010: 1 -11108.24023 -11498.28993 (0,(((((((((((((1,12),(16,41)),(13,37)),(5,11)),(18,(20,22))),((3,7),40)),((((8,42),(((19,24),49),(27,28))),48),((((14,(30,39)),(32,47)),43),((((21,33),29),(34,55)),(35,45))))),(26,53)),(((2,17),46),((((10,31),25),44),(38,51)))),(4,54)),52),(9,36)),(6,(15,23))),50);
 011: 1 -11488.72754 -11500.25464 (0,(((((((((((((((1,12),(16,41)),(13,37)),(5,11)),(18,(20,22))),((((14,(30,39)),(32,47)),(((((21,29),33),(34,55)),(35,45)),43)),48)),((3,7),40)),(8,42)),(((19,49),24),(27,28))),(26,53)),(((2,(17,46)),(38,51)),((10,25),(31,44)))),(4,54)),52),(9,36)),(6,(15,23))),50);
 012: 1 -11026.3877 -11491.22396 (0,(((((((((((((1,12),(16,41)),(18,(20,22))),((5,11),(13,37))),((3,7),40)),((((14,(30,39)),(32,47)),43),((((21,29),33),(34,55)),(35,45)))),(((8,42),48),(((19,24),49),(27,28)))),(26,53)),(((2,(17,46)),(38,51)),(((10,25),31),44))),(4,54)),52),(9,36)),(6,(15,23))),50);
 013: 4 -12030.85352 -11493.80846 (0,((((((((((((((((1,12),(16,41)),((5,11),(13,37))),(18,(20,22))),((3,7),40)),(8,42)),(((19,49),24),(27,28))),48),((((14,(30,39)),(32,47)),43),(((21,(29,33)),(34,55)),(35,45)))),(26,53)),(((2,(17,46)),((10,25),(31,44))),(38,51))),(4,54)),52),36),(6,(15,23))),9),50);
 014: 1 -11531.62891 -11497.49392 (0,((((((((((((((1,12),(16,41)),(18,(20,22))),((5,11),(13,37))),((3,7),40)),(((((14,(30,39)),(32,47)),43),((((21,29),33),(34,55)),(35,45))),48)),(8,42)),(((19,24),49),(27,28))),(26,53)),(((2,(17,46)),(38,51)),(((10,25),31),44))),(4,54)),((6,15),23)),52),(9,36)),50);
 015: 1 -12301.57422 -11494.84715 (0,(((((((((((((((1,12),(16,41)),(18,(20,22))),((5,11),(13,37))),((3,7),40)),((((14,(30,39)),(32,47)),43),((((21,(29,33)),55),34),(35,45)))),(8,42)),48),(((19,24),49),(27,28))),(26,53)),(((2,(17,46)),(38,51)),(((10,25),31),44))),(4,54)),52),(9,36)),(6,(15,23))),50);
 016: 2 -11629.53223 -11495.68949 (0,(((((((((((((((1,12),(16,41)),(13,37)),(5,11)),(18,(20,22))),((3,7),40)),((8,42),((((14,(30,39)),(32,47)),43),((((21,29),33),(34,55)),(35,45))))),48),(((19,49),24),(27,28))),(26,53)),(((2,(17,46)),(38,51)),(((10,25),31),44))),(4,54)),52),(9,36)),(6,(15,23))),50);
 017: 2 -11747.50391 -11499.65 (0,(((((((((((((((1,12),(16,41)),(18,(20,22))),((5,11),(13,37))),(3,7)),40),(((((14,(30,39)),(32,47)),43),((((21,33),29),(34,55)),(35,45))),48)),(8,42)),(((19,24),49),(27,28))),(26,53)),(((2,(17,46)),(38,51)),(((10,25),31),44))),(4,54)),52),(9,36)),(6,(15,23))),50);
 018: 7 -11116.71289 -11492.39356 (0,(((((((((((((((1,12),(16,41)),(13,37)),(18,(20,22))),(5,11)),((3,7),40)),((((14,(30,39)),(32,47)),43),((((21,29),33),(34,55)),(35,45)))),48),(8,42)),(((19,49),24),(27,28))),(26,53)),(((2,(17,46)),(38,51)),((10,(25,44)),31))),(4,54)),(36,50)),((6,(15,23)),52)),9);
 019: 3 -11231.96875 -11487.99411 (0,((((((((((((((1,12),(16,41)),(18,(20,22))),((5,11),(13,37))),((3,7),40)),((8,42),(((19,24),49),(27,28)))),(((((14,(30,39)),(32,47)),43),(((21,(29,33)),(34,55)),(35,45))),48)),(26,53)),(((2,(17,46)),(((10,25),31),44)),(38,51))),(4,54)),52),(6,(15,23))),36),9),50);
 020: 1 -11500.75781 -11501.1394 (0,(((((((((((((((((1,12),(16,41)),(18,(20,22))),((5,11),(13,37))),(3,7)),40),((19,24),49)),(8,42)),((((14,(30,39)),(32,47)),43),(((21,(29,33)),(34,55)),(35,45)))),48),(27,28)),(26,53)),(((2,(17,46)),(38,51)),(((10,25),31),44))),(4,54)),52),(9,36)),(6,(15,23))),50);
 021: 1 -11232.22266 -11496.85784 (0,(((((((((((((1,12),(16,41)),(18,(20,22))),((5,11),(13,37))),((3,7),40)),((((14,(30,39)),(32,47)),43),(((21,(29,33)),(34,55)),(35,45)))),((((8,42),(27,28)),((19,24),49)),48)),(26,53)),(((2,(17,46)),(38,51)),(((10,25),31),44))),(4,54)),52),(9,36)),(6,(15,23))),50);
 022: 1 -11546.7793 -11500.12751 (0,(((((((((((((((1,12),(16,41)),(18,(20,22))),((5,11),(13,37))),((3,7),40)),(8,42)),((19,(24,49)),(27,28))),(((((14,(30,39)),(32,47)),43),(((21,(29,33)),(34,55)),(35,45))),48)),(26,53)),(((2,(17,46)),(38,51)),(((10,25),31),44))),(4,54)),(15,23)),52),36),9),(6,50));
 023: 4 -11136.36133 -11497.61071 (0,(((((((((((((((1,12),(16,41)),(13,37)),(5,11)),(18,(20,22))),((3,7),40)),((8,42),(((19,24),49),(27,28)))),(((((14,(30,39)),(32,47)),43),((((21,29),33),(34,55)),(35,45))),48)),(26,53)),(((2,(17,46)),(38,51)),(((10,25),31),44))),(4,54)),(15,23)),52),36),9),(6,50));
 024: 2 -10775.49805 -11497.8561 (0,((((((((((((((1,12),(16,41)),(18,(20,22))),((5,11),(13,37))),((3,7),40)),(((((14,(30,39)),(32,47)),43),(((21,(29,33)),(34,55)),(35,45))),48)),(8,42)),(((19,24),49),(27,28))),(26,53)),((2,(17,46)),((((10,25),31),44),(38,51)))),(4,54)),(15,23)),(36,52)),9),(6,50));
 025: 1 -11294.31738 -11499.99055 (0,((((((((((((1,12),(16,41)),(13,37)),(5,11)),(18,(20,22))),((3,7),40)),((((8,42),(((19,24),49),(27,28))),48),((((14,(30,39)),(32,47)),43),((((21,33),29),(34,55)),(35,45))))),(26,53)),(((2,(17,46)),((((10,31),25),44),(38,51))),(4,54))),52),(9,36)),(6,(15,23))),50);
 026: 1 -11590.23828 -11509.99602 (0,(((((((((((((((((1,12),(16,41)),(13,37)),(5,11)),(18,(20,22))),((3,7),40)),((14,(30,39)),(32,47))),43),(((21,(29,33)),(34,55)),(35,45))),48),((8,42),(((19,24),49),(27,28)))),(26,53)),(((2,(17,46)),(38,51)),(((10,25),31),44))),(4,54)),52),(9,36)),(6,(15,23))),50);
 027: 1 -12104.29199 -11490.63326 (0,((((((((((((1,12),(16,41)),((5,11),(13,37))),(18,(20,22))),((3,7),40)),((((8,42),(((19,24),49),(27,28))),48),((((14,(30,39)),(32,47)),43),(((21,(29,33)),(34,55)),(35,45))))),(26,53)),(((2,(17,46)),(38,51)),((10,(25,31)),44))),(4,54)),52),(9,36)),(6,(15,23))),50);
 028: 2 -12035.9082 -11493.36379 (0,((((((((((((((1,12),(16,41)),(13,37)),((5,11),(18,(20,22)))),((3,7),40)),((((14,(30,39)),(32,47)),43),((((21,29),33),(34,55)),(35,45)))),48),(8,42)),(((19,49),24),(27,28))),(26,53)),(((2,(17,46)),(38,51)),((10,(25,44)),31))),(4,54)),(36,50)),((6,(15,23)),52)),9);
 029: 1 -11744.99609 -11495.68949 (0,(((((((((((((((1,12),(16,41)),(13,37)),(5,11)),(18,(20,22))),((3,7),40)),((8,42),((((14,(30,39)),(32,47)),43),((((21,29),33),(34,55)),(35,45))))),48),(((19,49),24),(27,28))),(26,53)),(((2,(17,46)),(38,51)),(((10,25),31),44))),(4,54)),52),(9,36)),(6,(15,23))),50);
 030: 2 -11714.875 -11498.48879 (0,((((((((((((((1,12),(16,41)),(18,(20,22))),((5,11),(13,37))),(3,7)),((((((14,(30,39)),(32,47)),43),(((21,(29,33)),(34,55)),(35,45))),48),40)),(8,42)),(((19,24),49),(27,28))),(26,53)),(((2,(17,46)),(38,51)),(((10,31),44),25))),(4,54)),52),(9,36)),(6,(15,23))),50);
 031: 2 -11840.70312 -11489.88531 (0,(((((((((((((1,12),(16,41)),(13,37)),(5,11)),(18,(20,22))),((3,7),40)),((((8,42),(((19,24),49),(27,28))),48),((((14,(30,39)),(32,47)),43),(((21,(29,33)),(34,55)),(35,45))))),(26,53)),(((2,(17,46)),(38,51)),(((10,25),31),44))),(4,54)),52),(9,36)),(6,(15,23))),50);
 032: 1 -11393.27734 -11502.90973 (0,((((((((((((((((1,12),(16,41)),(20,22)),18),(5,11)),((3,7),(13,37))),40),(((((14,(30,39)),(32,47)),43),(((21,(29,33)),(34,55)),(35,45))),48)),(8,42)),(((19,49),24),(27,28))),(26,53)),(((2,(17,46)),(38,51)),(((10,31),44),25))),(4,54)),52),(9,36)),(6,(15,23))),50);
 033: 4 -11595.29492 -11497.61755 (0,((((((((((((((1,12),(16,41)),(13,37)),(5,11)),(18,(20,22))),((3,7),40)),((8,42),(((19,24),49),(27,28)))),(((((14,(30,39)),(32,47)),43),((((21,29),33),(34,55)),(35,45))),48)),(26,53)),(((2,(17,46)),(38,51)),(((10,25),31),44))),(4,54)),(15,23)),52),(9,36)),(6,50));
 034: 1 -11933.625 -11514.57866 (0,((((((((((((((((1,12),(16,41)),(18,(20,22))),((14,(30,39)),(32,47))),43),(((21,(29,33)),(34,55)),(35,45))),48),((3,7),(((5,11),(13,37)),40))),(8,42)),(((19,24),49),(27,28))),(26,53)),(((2,(17,46)),(38,51)),(((10,25),31),44))),(4,54)),52),(9,36)),(6,(15,23))),50);
 035: 2 -11706.87012 -11495.27742 (0,(((((((((((((((1,12),(16,41)),(13,37)),(5,11)),(18,(20,22))),((3,7),40)),((((14,(30,39)),(32,47)),43),(((21,(29,33)),(34,55)),(35,45)))),(8,42)),48),(((19,24),49),(27,28))),(26,53)),(((2,(17,46)),(38,51)),(10,((25,31),44)))),(4,54)),(9,50)),((6,(15,23)),52)),36);
 036: 1 -11886.27539 -11502.86717 (0,((((((((((((1,12),(16,41)),(18,(20,22))),(5,11)),(((3,7),(13,37)),40)),((8,42),(((19,49),24),(27,28)))),(((((14,(30,39)),(32,47)),43),(((21,(29,33)),(34,55)),(35,45))),48)),(26,53)),((((2,(17,46)),(38,51)),(((10,25),31),44)),(4,54))),52),(9,36)),(6,(15,23))),50);
 037: 1 -11343.73535 -11497.02283 (0,((((((((((1,12),(16,41)),(18,(20,22))),((5,11),(13,37))),((3,7),40)),((8,42),(((19,24),49),(27,28)))),(((((14,(30,39)),(32,47)),43),((((21,29),33),(34,55)),(35,45))),48)),(26,53)),((((2,(17,46)),(38,51)),((10,25),31)),44)),(4,54)),(((6,(15,23)),52),((9,36),50)));
 038: 1 -11313.4375 -11494.97741 (0,(((((((((((((1,12),(16,41)),(18,(20,22))),((3,7),((5,11),(13,37)))),40),((8,42),((19,(24,49)),(27,28)))),(((((14,(30,39)),(32,47)),43),((((21,29),33),(34,55)),(35,45))),48)),(26,53)),(((2,(17,46)),(38,51)),(((10,31),25),44))),(4,54)),52),(9,36)),(6,(15,23))),50);
 039: 1 -11423.42773 -11501.84974 (0,(((((((((((((1,12),(16,41)),(18,(20,22))),((5,11),(13,37))),(((3,7),40),(((14,(30,39)),(32,47)),43))),(((21,(29,33)),(34,55)),(35,45))),(((8,42),(((19,24),49),(27,28))),48)),(26,53)),(((2,(17,46)),(38,51)),(((10,25),31),44))),(4,54)),52),(9,36)),(6,(15,23))),50);
 040: 4 -11095.15234 -11499.52086 (0,((((((((((((((((1,12),(16,41)),(18,(20,22))),((5,11),(13,37))),((3,7),40)),((19,24),49)),(8,42)),((((14,(30,39)),(32,47)),43),((((21,(29,33)),34),55),(35,45)))),48),(27,28)),(26,53)),(((2,(17,46)),(38,51)),(((10,25),31),44))),(4,54)),52),(9,36)),(6,(15,23))),50);
 041: 1 -11050.42676 -11496.19629 (0,(((((((((((((1,12),(16,41)),(13,37)),(18,(20,22))),(5,11)),(3,7)),40),((((8,42),(((19,24),49),(27,28))),48),((((14,(30,39)),(32,47)),43),((((21,29),33),(34,55)),(35,45))))),(26,53)),(((2,(17,46)),(38,51)),((10,25),(31,44)))),(4,54)),52),(6,(15,23))),(9,(36,50)));
 042: 1 -11727.55078 -11509.2498 (0,(((((((((((((((1,12),(16,41)),((5,11),(13,37))),(18,(20,22))),((3,7),40)),((14,(30,39)),(32,47))),43),((((21,29),33),(34,55)),(35,45))),(((8,42),(((19,24),49),(27,28))),48)),(26,53)),(((2,(17,46)),(38,51)),(((10,25),31),44))),(4,54)),52),(9,36)),(6,(15,23))),50);
 043: 1 -11434.3418 -11508.19197 (0,((((((((((((((1,12),(16,41)),(18,(20,22))),((5,11),(13,37))),(3,7)),((((((14,(30,39)),(32,47)),43),((((21,29),33),(34,55)),(35,45))),48),40)),(8,42)),(((19,24),49),(27,28))),(26,53)),(((2,(17,46)),(38,51)),(10,((25,31),44)))),(4,54)),(15,23)),52),(9,36)),(6,50));
 044: 1 -10976.42578 -11499.21715 (0,(((((((((((((((1,12),(16,41)),(18,(20,22))),(5,11)),((3,7),(13,37))),40),(((((14,(30,39)),(32,47)),43),(((21,(29,33)),(34,55)),(35,45))),48)),((8,42),(((19,24),49),(27,28)))),(26,53)),(((2,(17,46)),(38,51)),(((10,31),25),44))),(4,54)),(15,23)),6),52),(9,36)),50);
 045: 1 -11494.05859 -11491.76075 (0,(((((((((((1,12),(16,41)),(18,(20,22))),((5,11),(13,37))),(3,7)),40),((8,42),(((19,49),24),(27,28)))),(((((14,(30,39)),(32,47)),43),(((21,(29,33)),(34,55)),(35,45))),48)),(26,53)),(((2,(17,46)),(38,51)),((10,25),(31,44)))),(4,54)),(((6,(15,23)),52),((9,36),50)));
 046: 1 -11445.65332 -11498.36808 (0,(((((((((((((((1,12),(16,41)),(18,(20,22))),(5,11)),(((3,7),(13,37)),40)),((19,24),49)),((8,42),(27,28))),48),((((14,(30,39)),(32,47)),43),(((21,(29,33)),(34,55)),(35,45)))),(26,53)),(((2,(17,46)),(38,51)),(((10,25),31),44))),(4,54)),52),(9,36)),(6,(15,23))),50);
 047: 2 -11343.375 -11494.09435 (0,((((((((((((((1,12),(16,41)),(18,(20,22))),((5,11),(13,37))),((3,7),40)),((8,42),((((14,(30,39)),(32,47)),43),((((21,29),33),(34,55)),(35,45))))),48),(((19,24),49),(27,28))),(26,53)),((2,(17,46)),((((10,31),25),44),(38,51)))),(4,54)),52),(9,36)),(6,(15,23))),50);
 048: 3 -11637.82422 -11505.11756 (0,((((((((((((((1,12),(16,41)),(18,(20,22))),(5,11)),(((3,7),(13,37)),40)),((19,24),49)),(((((14,(30,39)),(32,47)),43),(((21,(29,33)),(34,55)),(35,45))),48)),((8,42),(27,28))),(26,53)),(((2,(17,46)),(38,51)),((10,25),(31,44)))),(4,54)),52),(9,36)),(6,(15,23))),50);
 049: 2 -11216.00781 -11495.78179 (0,(((((((((((((1,12),(16,41)),(18,(20,22))),((5,11),(13,37))),((3,7),40)),((8,42),(((((14,(30,39)),(32,47)),43),(((21,(29,33)),(34,55)),(35,45))),48))),(((19,49),24),(27,28))),(26,53)),((2,(17,46)),((((10,25),31),44),(38,51)))),(4,54)),(6,(15,23))),52),(9,36)),50);
 050: 1 -10914.86328 -11509.99602 (0,(((((((((((((((((1,12),(16,41)),(13,37)),(5,11)),(18,(20,22))),((3,7),40)),((14,(30,39)),(32,47))),43),(((21,(29,33)),(34,55)),(35,45))),48),((8,42),(((19,24),49),(27,28)))),(26,53)),(((2,(17,46)),(38,51)),(((10,25),31),44))),(4,54)),52),(9,36)),(6,(15,23))),50);
 051: 2 -11137.45703 -11488.58718 (0,(((((((((((((((1,12),(16,41)),(13,37)),(5,11)),(18,(20,22))),(3,7)),40),(((((14,(30,39)),(32,47)),43),(((21,(29,33)),(34,55)),(35,45))),48)),((8,42),(((19,24),49),(27,28)))),(26,53)),(((2,(17,46)),(38,51)),(((10,25),31),44))),(4,54)),52),(9,36)),(6,(15,23))),50);
 052: 4 -11916.33301 -11490.09782 (0,(((((((((((((1,12),(16,41)),(13,37)),(5,11)),(18,(20,22))),((3,7),40)),((((8,42),(((19,24),49),(27,28))),48),((((14,(30,39)),(32,47)),43),((((21,33),29),(34,55)),(35,45))))),(26,53)),(((2,(17,46)),(((10,31),25),44)),(38,51))),(4,54)),52),(9,36)),(6,(15,23))),50);
 053: 1 -11160.78906 -11501.31558 (0,((((((((((((((1,12),(16,41)),(18,(20,22))),((5,11),(13,37))),((3,7),40)),(((((14,(30,39)),(32,47)),43),((((21,29),33),(34,55)),(35,45))),48)),(8,42)),(((19,24),49),(27,28))),(26,53)),(((2,(17,46)),(38,51)),(((10,25),31),44))),(6,(15,23))),(4,54)),52),(9,36)),50);
 054: 1 -11676.8584 -11493.70586 (0,((((((((((((((1,12),(16,41)),(13,37)),(5,11)),(18,(20,22))),((3,7),40)),((8,42),((((14,(30,39)),(32,47)),43),(((21,(29,33)),(34,55)),(35,45))))),48),(((19,24),49),(27,28))),(26,53)),(((2,(17,46)),(38,51)),(((10,25),44),31))),(4,54)),52),(6,(15,23))),((9,36),50));
 055: 12 -11311.91797 -11487.87315 (0,((((((((((((((1,12),(16,41)),(13,37)),(5,11)),(18,(20,22))),((3,7),40)),((((14,(30,39)),(32,47)),43),((((21,29),33),(34,55)),(35,45)))),(((8,42),(((19,24),49),(27,28))),48)),(26,53)),(((2,(17,46)),(38,51)),(((10,25),31),44))),(4,54)),52),(9,36)),(6,(15,23))),50);
 056: 1 -11679.70898 -11501.69577 (0,((((((((((((((((1,12),(16,41)),(18,(20,22))),(5,11)),((3,7),(13,37))),40),((19,24),49)),(((((14,(30,39)),(32,47)),43),(((21,(29,33)),(34,55)),(35,45))),48)),(8,42)),(27,28)),(26,53)),(((2,(17,46)),(38,51)),((10,25),(31,44)))),(4,54)),52),(9,36)),(6,(15,23))),50);
 057: 1 -11475.81445 -11490.9246 (0,((((((((((((((1,12),(16,41)),((5,11),(13,37))),(18,(20,22))),(3,7)),40),((((14,(30,39)),(32,47)),43),(((21,(29,33)),(34,55)),(35,45)))),(((8,42),(((19,24),49),(27,28))),48)),(26,53)),(((2,(17,46)),(38,51)),((10,(25,31)),44))),(4,54)),52),(9,36)),(6,(15,23))),50);
 058: 1 -10980.55566 -11507.07868 (0,((((((((((((((1,12),(16,41)),(13,37)),(5,11)),(18,(20,22))),(3,7)),40),((8,42),(((((14,(30,39)),(32,47)),43),(((21,(29,33)),(34,55)),(35,45))),48))),(((19,49),24),(27,28))),(26,53)),((((2,(17,46)),(38,51)),((10,25),(31,44))),(4,54))),52),(9,36)),(6,(15,23))),50);
 059: 1 -11385.52637 -11507.0504 (0,(((((((((((1,12),(16,41)),(18,(20,22))),(13,37)),(5,11)),((8,42),(((19,24),49),(27,28)))),((3,7),40)),(((((14,(30,39)),(32,47)),43),((((21,29),33),(34,55)),(35,45))),48)),(26,53)),(((2,(17,46)),(38,51)),(((10,25),31),44))),(4,54)),(((6,(15,23)),52),((9,36),50)));
 060: 7 -11420.85352 -11496.41051 (0,((((((((((((((((1,12),(16,41)),(18,(20,22))),((5,11),(13,37))),((3,7),40)),((19,24),49)),(8,42)),((((14,(30,39)),(32,47)),43),((((21,29),33),(34,55)),(35,45)))),48),(27,28)),(26,53)),(((2,(17,46)),(38,51)),(((10,25),31),44))),(4,54)),52),(9,36)),(6,(15,23))),50);
 061: 2 -11524.85547 -11502.62109 (0,(((((((((((((1,12),(16,41)),(18,(20,22))),((5,11),(13,37))),((3,7),40)),((((14,(30,39)),(32,47)),43),(((21,(29,33)),(34,55)),(35,45)))),((((8,42),((19,24),49)),(27,28)),48)),(26,53)),(((2,(17,46)),(38,51)),((10,25),(31,44)))),(4,54)),52),(9,36)),(6,(15,23))),50);
 062: 11 -11634.04688 -11496.41051 (0,((((((((((((((((1,12),(16,41)),(18,(20,22))),((5,11),(13,37))),((3,7),40)),((19,24),49)),(8,42)),((((14,(30,39)),(32,47)),43),((((21,29),33),(34,55)),(35,45)))),48),(27,28)),(26,53)),(((2,(17,46)),(38,51)),(((10,25),31),44))),(4,54)),52),(9,36)),(6,(15,23))),50);
 063: 1 -11200.02734 -11497.67073 (0,((((((((((((((((1,12),(16,41)),(13,37)),(5,11)),(18,(20,22))),(3,7)),40),(((((14,(30,39)),(32,47)),43),(((21,(29,33)),(34,55)),(35,45))),48)),(8,42)),(((19,24),49),(27,28))),(26,53)),((((2,(17,46)),(38,51)),((10,25),31)),44)),(4,54)),52),(9,36)),(6,(15,23))),50);
 064: 1 -11759.91602 -11490.29632 (0,((((((((((1,12),(16,41)),((5,11),(13,37))),(18,(20,22))),((3,7),40)),((8,42),(((19,49),24),(27,28)))),(((((14,(30,39)),(32,47)),43),(((21,(29,33)),(34,55)),(35,45))),48)),(26,53)),(((2,(17,46)),(38,51)),((10,25),(31,44)))),(4,54)),(((6,(15,23)),52),((9,36),50)));
 065: 3 -11888.4707 -11495.65383 (0,((((((((((((((1,12),(16,41)),(13,37)),(5,11)),(18,(20,22))),((3,7),40)),(((14,(30,39)),((32,47),43)),(((21,(29,33)),(34,55)),(35,45)))),(((8,42),(((19,24),49),(27,28))),48)),(26,53)),(((2,(17,46)),(38,51)),(((10,25),31),44))),(4,54)),52),(9,36)),(6,(15,23))),50);
 066: 1 -11651.95898 -11494.83415 (0,((((((((((((((1,12),(16,41)),((5,11),(13,37))),(18,(20,22))),((3,7),40)),((((14,(30,39)),(32,47)),43),(((21,(29,33)),(34,55)),(35,45)))),((8,42),48)),(((19,24),49),(27,28))),(26,53)),(((2,(17,46)),(38,51)),(((10,25),31),44))),(4,54)),52),(9,36)),(6,(15,23))),50);
 067: 4 -11023.84082 -11488.18001 (0,((((((((((((((1,12),(16,41)),(13,37)),(5,11)),(18,(20,22))),((3,7),40)),((((14,(30,39)),(32,47)),43),(((21,(29,33)),(34,55)),(35,45)))),(((8,42),(((19,24),49),(27,28))),48)),(26,53)),(((2,(17,46)),(((10,25),31),44)),(38,51))),(4,54)),52),(9,36)),(6,(15,23))),50);
 068: 1 -11901.81836 -11519.42499 (0,((((((((((((((1,12),(16,41)),(18,(20,22))),((5,11),(13,37))),((3,7),40)),(((((14,(30,39)),(32,47)),(((21,(29,33)),(34,55)),(35,45))),43),48)),(8,42)),(((19,24),49),(27,28))),(26,53)),(((2,(17,46)),(38,51)),(((10,25),31),44))),6),(15,23)),(4,54)),((9,36),52)),50);
 069: 2 -10934.83984 -11488.49209 (0,(((((((((((((((1,12),(16,41)),(18,(20,22))),((5,11),(13,37))),(3,7)),40),(((((14,(30,39)),(32,47)),43),(((21,(29,33)),(34,55)),(35,45))),48)),(8,42)),(((19,24),49),(27,28))),(26,53)),((2,(17,46)),((((10,31),25),44),(38,51)))),(4,54)),52),(9,36)),(6,(15,23))),50);
 070: 4 -11423.26562 -11497.61751 (0,(((((((((((((((1,12),(16,41)),(13,37)),(5,11)),(18,(20,22))),((3,7),40)),((8,42),(((19,24),49),(27,28)))),(((((14,(30,39)),(32,47)),43),(((21,(29,33)),(34,55)),(35,45))),48)),(26,53)),(((2,(17,46)),(38,51)),(((10,25),31),44))),(4,54)),(15,23)),52),36),9),(6,50));
 071: 1 -11110.76953 -11504.56783 (0,(((((((((((((1,12),(16,41)),(18,(20,22))),((5,11),(13,37))),(((((14,(30,39)),(32,47)),43),((((21,29),33),(34,55)),(35,45))),48)),((3,7),40)),((8,42),(((19,24),49),(27,28)))),(26,53)),(((2,(17,46)),(38,51)),(((10,25),31),44))),(4,54)),(15,23)),(6,52)),(9,36)),50);
 072: 2 -11494.29883 -11489.91743 (0,(((((((((((((1,12),(16,41)),(13,37)),(5,11)),(18,(20,22))),((3,7),40)),((8,42),((19,(24,49)),(27,28)))),(((((14,(30,39)),(32,47)),43),((((21,33),29),(34,55)),(35,45))),48)),(26,53)),(((2,(17,46)),(38,51)),((10,(25,31)),44))),(4,54)),((6,(15,23)),52)),(9,50)),36);
 073: 1 -11626.55078 -11488.3294 (0,((((((((((((((((1,12),(16,41)),(13,37)),(5,11)),(18,(20,22))),((3,7),40)),((((14,(30,39)),(32,47)),43),(((21,(29,33)),(34,55)),(35,45)))),48),(8,42)),(((19,24),49),(27,28))),(26,53)),(((2,(17,46)),(38,51)),(((10,25),31),44))),(4,54)),52),(9,36)),(6,(15,23))),50);
 074: 1 -11175.8252 -11492.3726 (0,(((((((((((((1,12),(16,41)),(18,(20,22))),(5,11)),(((3,7),(13,37)),40)),(((((14,(30,39)),(32,47)),43),((((21,29),33),(34,55)),(35,45))),48)),((8,42),(((19,24),49),(27,28)))),(26,53)),(((2,(17,46)),(38,51)),((10,(25,31)),44))),(4,54)),52),(9,36)),(6,(15,23))),50);
 075: 1 -11762.93066 -11500.23954 (0,(((((((((((((((1,12),(16,41)),(18,(20,22))),((5,11),(13,37))),(3,7)),40),((8,42),((19,(24,49)),(27,28)))),(((((14,(30,39)),(32,47)),43),(((21,(29,33)),(34,55)),(35,45))),48)),(26,53)),(((2,(17,46)),(38,51)),(((10,25),31),44))),(4,54)),(15,23)),52),36),9),(6,50));
 076: 1 -11925.35547 -11494.61371 (0,(((((((((((((((((1,12),(16,41)),(13,37)),(5,11)),(18,(20,22))),(3,7)),40),(((14,(30,39)),(32,47)),43)),(((21,(29,33)),(34,55)),(35,45))),48),((8,42),(((19,24),49),(27,28)))),(26,53)),(((2,(17,46)),(38,51)),(((10,25),31),44))),(4,54)),52),(9,36)),(6,(15,23))),50);
 077: 1 -11608.0791 -11495.18674 (0,(((((((((((((((1,12),(16,41)),((5,11),(13,37))),(18,(20,22))),(3,7)),40),(((14,(30,39)),(32,47)),43)),((((21,29),33),(34,55)),(35,45))),(((8,42),(((19,24),49),(27,28))),48)),(26,53)),(((2,(17,46)),(38,51)),(((10,25),31),44))),(4,54)),52),(9,36)),(6,(15,23))),50);
 078: 3 -11340.45703 -11494.84715 (0,(((((((((((((((1,12),(16,41)),(18,(20,22))),((5,11),(13,37))),((3,7),40)),((((14,(30,39)),(32,47)),43),((((21,(29,33)),55),34),(35,45)))),(8,42)),48),(((19,24),49),(27,28))),(26,53)),(((2,(17,46)),(38,51)),(((10,25),31),44))),(4,54)),52),(9,36)),(6,(15,23))),50);
 079: 1 -11316.24414 -11498.36808 (0,(((((((((((((((1,12),(16,41)),(18,(20,22))),(5,11)),(((3,7),(13,37)),40)),((19,24),49)),((8,42),(27,28))),48),((((14,(30,39)),(32,47)),43),(((21,(29,33)),(34,55)),(35,45)))),(26,53)),(((2,(17,46)),(38,51)),(((10,25),31),44))),(4,54)),52),(9,36)),(6,(15,23))),50);
 080: 2 -11605.36523 -11501.66045 (0,((((((((((((((((1,12),(16,41)),(18,(20,22))),(5,11)),((3,7),(13,37))),40),((19,49),24)),(8,42)),(((((14,(30,39)),(32,47)),43),((((21,29),33),(34,55)),(35,45))),48)),(27,28)),(26,53)),(((2,(17,46)),(((10,25),31),44)),(38,51))),(4,54)),52),(9,36)),(6,(15,23))),50);
 081: 1 -11505.84766 -11501.5064 (0,(((((((((((((((((1,12),(16,41)),(13,37)),(5,11)),(18,(20,22))),(((14,(30,39)),(32,47)),43)),(((21,(29,33)),(34,55)),(35,45))),48),((3,7),40)),(8,42)),(((19,24),49),(27,28))),(26,53)),(((2,(17,46)),(38,51)),(((10,25),31),44))),(4,54)),52),(9,36)),(6,(15,23))),50);
 082: 4 -10841.28125 -11490.85056 (0,((((((((((((((1,12),(16,41)),(18,(20,22))),(13,37)),(5,11)),((3,7),40)),(((((14,(30,39)),(32,47)),43),((((21,29),33),(34,55)),(35,45))),48)),((8,42),(((19,24),49),(27,28)))),(26,53)),(((2,(17,46)),(38,51)),(((10,25),31),44))),(4,54)),52),(9,36)),(6,(15,23))),50);
 083: 1 -11548.6709 -11494.38926 (0,(((((((((((((1,12),(16,41)),((5,11),(13,37))),(18,(20,22))),(3,7)),40),(((8,42),(((19,24),49),(27,28))),48)),((((14,(30,39)),(32,47)),43),((((21,33),29),(34,55)),(35,45)))),(26,53)),(((2,(17,46)),(38,51)),(((10,25),31),44))),(4,54)),52),((6,(15,23)),(9,36))),50);
 084: 1 -11511.7334 -11508.79355 (0,((((((((((((((1,12),(16,41)),(18,(20,22))),((5,11),(13,37))),((3,7),40)),((((14,(30,39)),(32,47)),43),((((21,29),33),(34,55)),(35,45)))),48),(8,42)),((19,(24,49)),(27,28))),(26,53)),(((2,(17,46)),(38,51)),(((10,25),31),44))),(4,54)),23),((9,36),52)),((6,15),50));
 085: 1 -11395.74707 -11502.6015 (0,(((((((((((((((1,12),(16,41)),(18,(20,22))),(5,11)),(((3,7),(13,37)),40)),(((((14,(30,39)),(32,47)),43),(((21,(29,33)),(34,55)),(35,45))),48)),((19,24),49)),(8,42)),(27,28)),(26,53)),(((2,(17,46)),(38,51)),((10,25),(31,44)))),(4,54)),52),(9,36)),(6,(15,23))),50);
 086: 1 -11129.68457 -11501.5064 (0,(((((((((((((((((1,12),(16,41)),(13,37)),(5,11)),(18,(20,22))),(((14,(30,39)),(32,47)),43)),(((21,(29,33)),(34,55)),(35,45))),48),((3,7),40)),(8,42)),(((19,24),49),(27,28))),(26,53)),(((2,(17,46)),(38,51)),(((10,25),31),44))),(4,54)),52),(9,36)),(6,(15,23))),50);
 087: 1 -12197.45898 -11488.92872 (0,((((((((((((((1,12),(16,41)),((5,11),(13,37))),(18,(20,22))),((3,7),40)),(((((14,(30,39)),(32,47)),43),((((21,29),33),(34,55)),(35,45))),48)),(8,42)),(((19,24),49),(27,28))),(26,53)),(((2,(17,46)),(38,51)),(((10,44),25),31))),(4,54)),52),(9,36)),(6,(15,23))),50);
 088: 1 -11109.58789 -11495.20006 (0,(((((((((((((((1,12),(16,41)),((5,11),(13,37))),(18,(20,22))),((3,7),40)),(8,42)),((((19,49),24),(27,28)),48)),((((14,(30,39)),(32,47)),43),(((21,(29,33)),(34,55)),(35,45)))),(26,53)),(((2,(17,46)),(38,51)),((10,25),(31,44)))),(4,54)),52),36),(6,(15,23))),9),50);
 089: 8 -11288.79297 -11490.92596 (0,(((((((((((((1,12),(16,41)),(18,(20,22))),(5,11)),(((3,7),(13,37)),40)),((8,42),(((19,24),49),(27,28)))),(((((14,(30,39)),(32,47)),43),((((21,33),29),(34,55)),(35,45))),48)),(26,53)),(((2,(17,46)),(38,51)),(((10,25),31),44))),(4,54)),52),(9,36)),(6,(15,23))),50);
 090: 1 -11471.64453 -11491.75525 (0,(((((((((((((1,12),(16,41)),(18,(20,22))),((5,11),(13,37))),((3,7),40)),((8,42),(((19,(24,49)),(27,28)),48))),((((14,(30,39)),(32,47)),43),((((21,29),33),(34,55)),(35,45)))),(26,53)),(((2,(17,46)),(38,51)),(((10,25),31),44))),(4,54)),52),(9,36)),(6,(15,23))),50);
 091: 2 -11565.61133 -11496.03291 (0,((((((((((((((1,12),(16,41)),(18,(20,22))),(((3,7),40),((5,11),(13,37)))),((((14,(30,39)),(32,47)),43),((((21,33),29),(34,55)),(35,45)))),48),(8,42)),(((19,24),49),(27,28))),(26,53)),(((2,(17,46)),(38,51)),(((10,25),31),44))),(4,54)),52),(9,36)),(6,(15,23))),50);
 092: 1 -11417.18652 -11493.00197 (0,(((((((((((((((1,12),(16,41)),(5,11)),(18,(20,22))),((3,7),(13,37))),40),(((((14,(30,39)),(32,47)),43),(((21,(29,33)),(34,55)),(35,45))),48)),(8,42)),(((19,49),24),(27,28))),(26,53)),(((2,(17,46)),(38,51)),(((10,31),44),25))),(4,54)),52),(9,36)),(6,(15,23))),50);
 093: 1 -11324.53613 -11505.64882 (0,((((((((((((((((1,12),(16,41)),(18,(20,22))),(5,11)),(((3,7),(13,37)),40)),((19,24),49)),((((14,(30,39)),(32,47)),43),(((21,(29,33)),(34,55)),(35,45)))),48),(8,42)),(27,28)),(26,53)),(((2,(17,46)),(38,51)),((10,25),(31,44)))),(4,54)),52),(9,36)),(6,(15,23))),50);
 094: 1 -11589.73145 -11494.61371 (0,(((((((((((((((((1,12),(16,41)),(13,37)),(5,11)),(18,(20,22))),(3,7)),40),(((14,(30,39)),(32,47)),43)),(((21,(29,33)),(34,55)),(35,45))),48),((8,42),(((19,24),49),(27,28)))),(26,53)),(((2,(17,46)),(38,51)),(((10,25),31),44))),(4,54)),52),(9,36)),(6,(15,23))),50);
 095: 1 -11805.69629 -11489.63596 (0,(((((((((((((((1,12),(16,41)),(13,37)),(5,11)),(18,(20,22))),(3,7)),40),((((14,(30,39)),(32,47)),43),(((21,(29,33)),(34,55)),(35,45)))),(((8,42),(((19,24),49),(27,28))),48)),(26,53)),(((2,(17,46)),(38,51)),(((10,25),31),44))),(4,54)),52),(9,36)),(6,(15,23))),50);
 096: 5 -11615.32031 -11503.34657 (0,((((((((((((((((1,12),(16,41)),(13,37)),(5,11)),(18,(20,22))),((3,7),40)),((((14,(30,39)),(32,47)),43),((((21,29),33),(34,55)),(35,45)))),48),(8,42)),(27,28)),((19,49),24)),(26,53)),(((2,(17,46)),(38,51)),((10,(25,44)),31))),(4,54)),(36,50)),((6,(15,23)),52)),9);
 097: 2 -11798.45312 -11490.87952 (0,((((((((((((((1,12),(16,41)),(13,37)),(5,11)),(18,(20,22))),((3,7),40)),((((14,(30,39)),(32,47)),43),(((21,(29,33)),(34,55)),(35,45)))),48),((8,42),(((19,24),49),(27,28)))),(26,53)),(((2,(17,46)),(38,51)),(10,((25,31),44)))),(4,54)),(9,50)),((6,(15,23)),52)),36);
 098: 2 -11426.69336 -11523.08048 (0,(((((((((((((((1,12),(16,41)),((5,11),(13,37))),(18,(20,22))),((3,7),40)),((((14,(30,39)),(32,47)),43),(((21,(29,33)),(34,55)),(35,45)))),48),(8,42)),(((19,49),24),(27,28))),(26,53)),(((2,(17,46)),(38,51)),(((10,25),31),44))),(4,54)),52),23),((6,9),36)),(15,50));
 099: 2 -11840.59375 -11494.61371 (0,(((((((((((((((((1,12),(16,41)),(13,37)),(5,11)),(18,(20,22))),(3,7)),40),(((14,(30,39)),(32,47)),43)),(((21,(29,33)),(34,55)),(35,45))),48),((8,42),(((19,24),49),(27,28)))),(26,53)),(((2,(17,46)),(38,51)),(((10,25),31),44))),(4,54)),52),(9,36)),(6,(15,23))),50);
 100: 1 -11436.71777 -11491.1567 (0,((((((((((((((1,12),(16,41)),(13,37)),(5,11)),(18,(20,22))),(3,7)),40),(((((14,(30,39)),(32,47)),43),((((21,33),29),(34,55)),(35,45))),48)),((8,42),((19,(24,49)),(27,28)))),(26,53)),(((2,(17,46)),(38,51)),((10,(25,31)),44))),(4,54)),((6,(15,23)),52)),(9,50)),36);
 101: 6 -11242.03906 -11489.9619 (0,(((((((((((((((1,12),(16,41)),(13,37)),(5,11)),(18,(20,22))),(3,7)),40),((((14,(30,39)),(32,47)),43),(((21,(29,33)),(34,55)),(35,45)))),(((8,42),(((19,49),24),(27,28))),48)),(26,53)),(((2,(17,46)),(38,51)),(((10,25),31),44))),(4,54)),52),(9,36)),(6,(15,23))),50);
 102: 1 -11046.16895 -11503.7614 (0,(((((((((((((((1,12),(16,41)),(18,(20,22))),(5,11)),((3,7),(13,37))),40),(((((14,(30,39)),(32,47)),43),(((21,(29,33)),(34,55)),(35,45))),48)),(8,42)),(((19,49),24),(27,28))),(26,53)),(((2,(17,46)),(38,51)),(((10,31),44),25))),(4,54)),52),(9,36)),((6,23),15)),50);
 103: 1 -11106.37402 -11493.5037 (0,(((((((((((((((1,12),(16,41)),(13,37)),(5,11)),(18,(20,22))),((3,7),40)),((((14,(30,39)),(32,47)),43),((((21,29),33),(34,55)),(35,45)))),(8,42)),((((19,49),24),(27,28)),48)),(26,53)),(((2,(17,46)),(38,51)),(((10,25),31),44))),(4,54)),52),(9,36)),(6,(15,23))),50);
 104: 1 -11105.27148 -11501.49779 (0,((((((((((((((1,12),(16,41)),(20,22)),18),((5,11),(13,37))),((3,7),40)),((((14,(30,39)),(32,47)),43),((((21,29),33),(34,55)),(35,45)))),(((8,42),(((19,24),49),(27,28))),48)),(26,53)),(((2,(17,46)),(38,51)),(((10,25),31),44))),(4,54)),52),(9,36)),(6,(15,23))),50);
 105: 3 -11557.96094 -11491.08112 (0,(((((((((((((((1,12),(16,41)),((5,11),(13,37))),(18,(20,22))),(3,7)),40),(((((14,(30,39)),(32,47)),43),((((21,29),33),(34,55)),(35,45))),48)),(8,42)),(((19,24),49),(27,28))),(26,53)),(((2,(17,46)),(38,51)),((10,(25,31)),44))),(4,54)),52),(9,36)),(6,(15,23))),50);
 106: 1 -11059.1875 -11495.69583 (0,(((((((((((((((1,12),(16,41)),(13,37)),(5,11)),(18,(20,22))),(((((14,(30,39)),(32,47)),43),(((((21,29),33),55),34),(35,45))),48)),((3,7),40)),(8,42)),(((19,49),24),(27,28))),(26,53)),(((2,(17,46)),(38,51)),((10,25),(31,44)))),(4,54)),52),(9,36)),(6,(15,23))),50);
 107: 1 -11394.13477 -11508.79355 (0,((((((((((((((1,12),(16,41)),(18,(20,22))),((5,11),(13,37))),((3,7),40)),((((14,(30,39)),(32,47)),43),((((21,29),33),(34,55)),(35,45)))),48),(8,42)),((19,(24,49)),(27,28))),(26,53)),(((2,(17,46)),(38,51)),(((10,25),31),44))),(4,54)),23),((9,36),52)),((6,15),50));
 108: 1 -12308.41016 -11490.60275 (0,((((((((((((((1,12),(16,41)),(18,(20,22))),((5,11),(13,37))),(3,7)),40),((((14,(30,39)),(32,47)),43),(((21,(29,33)),(34,55)),(35,45)))),(((8,42),(((19,24),49),(27,28))),48)),(26,53)),(((2,(17,46)),(38,51)),(((10,25),31),44))),(4,54)),52),(9,36)),(6,(15,23))),50);
 109: 3 -11616.52344 -11489.35837 (0,((((((((((((((1,12),(16,41)),(18,(20,22))),((5,11),(13,37))),((3,7),40)),(8,42)),(((19,24),49),(27,28))),(((((14,(30,39)),(32,47)),43),(((21,(29,33)),(34,55)),(35,45))),48)),(26,53)),(((2,(17,46)),(38,51)),(((10,31),44),25))),(4,54)),52),(9,36)),(6,(15,23))),50);
 110: 1 -11150.69336 -11498.36808 (0,(((((((((((((((1,12),(16,41)),(18,(20,22))),(5,11)),(((3,7),(13,37)),40)),((19,24),49)),((8,42),(27,28))),48),((((14,(30,39)),(32,47)),43),(((21,(29,33)),(34,55)),(35,45)))),(26,53)),(((2,(17,46)),(38,51)),(((10,25),31),44))),(4,54)),52),(9,36)),(6,(15,23))),50);
 111: 2 -11134.69531 -11490.33838 (0,(((((((((((((((1,12),(16,41)),(13,37)),(5,11)),(18,(20,22))),((3,7),40)),((8,42),(((19,49),24),(27,28)))),48),((((14,(30,39)),(32,47)),43),((((21,33),29),(34,55)),(35,45)))),(26,53)),(((2,(17,46)),(38,51)),(((10,31),25),44))),(4,54)),52),(9,36)),(6,(15,23))),50);
 112: 2 -11266.16211 -11498.97366 (0,(((((((((((((((1,12),(16,41)),(18,(20,22))),((5,11),(13,37))),((3,7),40)),(((((14,(30,39)),(32,47)),43),(35,45)),(((21,33),29),(34,55)))),48),(8,42)),(((19,24),49),(27,28))),(26,53)),(((2,(17,46)),(38,51)),(((10,25),31),44))),(4,54)),52),(9,36)),(6,(15,23))),50);
 113: 1 -11688.9707 -11503.17761 (0,((((((((((((((((1,12),(16,41)),(13,37)),(5,11)),(18,(20,22))),(3,7)),40),((((14,(30,39)),(32,47)),43),((((21,29),33),(34,55)),(35,45)))),(8,42)),((((19,49),24),48),(27,28))),(26,53)),(((2,(17,46)),(38,51)),(((10,25),31),44))),(4,54)),52),(9,36)),(6,(15,23))),50);
 114: 1 -11339.79199 -11522.72186 (0,((((((((((((((1,12),(16,41)),(18,(20,22))),((5,11),(13,37))),(3,7)),40),(((((14,(30,39)),(32,47)),43),((((21,29),33),(34,55)),(35,45))),48)),((8,42),(((19,24),49),(27,28)))),(26,53)),(((2,(17,46)),(38,51)),(((10,25),31),44))),(4,54)),52),23),((6,9),36)),(15,50));
 115: 1 -11152.99414 -11499.26694 (0,(((((((((((((((1,12),(16,41)),(18,(20,22))),(5,11)),((3,7),(13,37))),40),((((((14,(30,39)),(32,47)),43),((21,(29,33)),(34,55))),(35,45)),48)),(8,42)),(((19,49),24),(27,28))),(26,53)),(((2,(17,46)),(38,51)),(((10,31),44),25))),(4,54)),52),(9,36)),(6,(15,23))),50);
 116: 3 -12056.14258 -11489.51472 (0,((((((((((((((1,12),(16,41)),(13,37)),(5,11)),(18,(20,22))),((3,7),40)),((((14,(30,39)),(32,47)),43),((((21,29),33),(34,55)),(35,45)))),(((8,42),48),(((19,49),24),(27,28)))),(26,53)),(((2,(17,46)),(38,51)),((10,25),(31,44)))),(4,54)),52),(9,36)),(6,(15,23))),50);
 117: 1 -11877.57031 -11504.25371 (0,((((((((((((((1,12),(16,41)),(18,(20,22))),((5,11),(13,37))),((3,7),40)),((8,42),((((14,(30,39)),(32,47)),43),((((21,29),33),(34,55)),(35,45))))),48),(((19,24),49),(27,28))),(26,53)),(((2,(17,46)),(38,51)),(((10,31),25),44))),(4,54)),52),(9,36)),((6,15),23)),50);
 118: 2 -11915.6084 -11502.21229 (0,((((((((((((((((1,12),(16,41)),(18,(20,22))),((5,11),(13,37))),((3,7),40)),((19,24),49)),(8,42)),(27,28)),48),((((14,(30,39)),(32,47)),43),((((21,29),33),(34,55)),(35,45)))),(26,53)),((((2,46),17),(38,51)),(((10,25),31),44))),(4,54)),52),(9,36)),(6,(15,23))),50);
 119: 1 -11660.00879 -11492.74446 (0,(((((((((((((((1,12),(16,41)),(13,37)),(5,11)),(18,(20,22))),(((((14,(30,39)),(32,47)),43),((((21,33),29),(34,55)),(35,45))),48)),((3,7),40)),(8,42)),(((19,24),49),(27,28))),(26,53)),(((2,(17,46)),(38,51)),(((10,25),31),44))),(4,54)),52),(9,36)),(6,(15,23))),50);
 120: 1 -11641.45996 -11493.91965 (0,(((((((((((((1,12),(16,41)),(13,37)),(5,11)),(18,(20,22))),((3,7),40)),((((14,(30,39)),(32,47)),43),(((((21,33),29),(34,55)),(35,45)),48))),((8,42),((19,(24,49)),(27,28)))),(26,53)),(((2,(17,46)),(38,51)),((10,(25,31)),44))),(4,54)),((6,(15,23)),52)),(9,50)),36);
 121: 1 -11572.75977 -11491.74846 (0,((((((((((((((1,12),(16,41)),(13,37)),(5,11)),(18,(20,22))),((3,7),40)),((8,42),(((19,49),24),(27,28)))),(((((14,(30,39)),(32,47)),43),((((21,33),29),(34,55)),(35,45))),48)),(26,53)),(((2,(17,46)),(38,51)),(((10,31),25),44))),(4,54)),(9,36)),52),(6,(15,23))),50);
 122: 2 -11549.57031 -11488.49129 (0,(((((((((((((((1,12),(16,41)),(18,(20,22))),((5,11),(13,37))),(3,7)),40),(((((14,(30,39)),(32,47)),43),(((21,(29,33)),(34,55)),(35,45))),48)),(8,42)),(((19,24),49),(27,28))),(26,53)),(((2,(17,46)),(((10,31),25),44)),(38,51))),(4,54)),52),(9,36)),(6,(15,23))),50);
 123: 1 -11536.77051 -11504.52563 (0,((((((((((((((1,12),(16,41)),(18,(20,22))),((5,11),(13,37))),((14,(30,39)),((32,47),43))),((3,7),40)),(((21,(29,33)),(34,55)),(35,45))),(((8,42),(((19,24),49),(27,28))),48)),(26,53)),(((2,(17,46)),(38,51)),(((10,25),31),44))),(4,54)),52),(9,36)),(6,(15,23))),50);
 124: 2 -11005.72656 -11496.88374 (0,(((((((((((((((1,12),(16,41)),(18,(20,22))),((5,11),(13,37))),(3,7)),40),(((((14,(30,39)),(32,47)),43),(((21,(29,33)),(34,55)),(35,45))),48)),(8,42)),(((19,24),49),(27,28))),(26,53)),((((2,(17,46)),(38,51)),((10,25),31)),44)),(4,54)),52),(9,36)),(6,(15,23))),50);
 125: 1 -11034.09961 -11490.60275 (0,((((((((((((((1,12),(16,41)),(18,(20,22))),((5,11),(13,37))),(3,7)),40),((((14,(30,39)),(32,47)),43),(((21,(29,33)),(34,55)),(35,45)))),(((8,42),(((19,24),49),(27,28))),48)),(26,53)),(((2,(17,46)),(38,51)),(((10,25),31),44))),(4,54)),52),(9,36)),(6,(15,23))),50);
 126: 1 -11412.36426 -11495.84745 (0,((((((((((((((1,12),(16,41)),(13,37)),(5,11)),(18,(20,22))),((3,7),40)),(((8,42),(27,28)),((19,49),24))),(((((14,(30,39)),(32,47)),43),((((21,33),29),(34,55)),(35,45))),48)),(26,53)),(((2,(17,46)),(38,51)),(((10,31),25),44))),(4,54)),52),(9,36)),(6,(15,23))),50);
 127: 1 -11239.83496 -11496.04673 (0,((((((((((((((1,12),(16,41)),(13,37)),(5,11)),(18,(20,22))),((3,7),40)),((((14,(30,39)),(32,47)),43),(((21,(29,33)),(34,55)),(35,45)))),(((8,42),(((19,24),49),(27,28))),48)),(26,53)),((((2,(17,46)),(38,51)),((10,25),31)),44)),(4,54)),52),(9,36)),(6,(15,23))),50);
 128: 1 -11644.70996 -11497.64251 (0,((((((((((((1,12),(16,41)),(18,(20,22))),((5,11),(13,37))),((3,7),40)),((8,42),((19,(24,49)),(27,28)))),(((((14,(30,39)),(32,47)),43),((((21,33),29),(34,55)),(35,45))),48)),(26,53)),((((2,(17,46)),(38,51)),(((10,31),25),44)),(4,54))),52),(9,36)),(6,(15,23))),50);
 129: 1 -10505.38867 -11502.07484 (0,((((((((((((((((1,12),(16,41)),(13,37)),(5,11)),(18,(20,22))),(((((14,(30,39)),(32,47)),43),((((21,29),33),(34,55)),(35,45))),48)),((3,7),40)),(8,42)),((19,49),24)),(27,28)),(26,53)),(((2,(17,46)),(38,51)),((10,25),(31,44)))),(4,54)),52),(9,36)),(6,(15,23))),50);
 130: 2 -11391.73242 -11501.58381 (0,((((((((((((((1,12),(16,41)),(18,(20,22))),(5,11)),((3,7),(13,37))),40),(((((14,(30,39)),(32,47)),43),(((21,(29,33)),(34,55)),(35,45))),48)),((8,42),(((19,24),49),(27,28)))),(26,53)),(((2,(17,46)),(38,51)),(((10,25),31),44))),(4,54)),52),(9,36)),((6,15),23)),50);
 131: 1 -11599.88086 -11493.20147 (0,((((((((((((((((1,12),(16,41)),(18,(20,22))),(5,11)),((3,7),(13,37))),40),48),((((14,(30,39)),(32,47)),43),(((21,(29,33)),(34,55)),(35,45)))),(8,42)),(((19,49),24),(27,28))),(26,53)),(((2,(17,46)),(38,51)),(((10,31),44),25))),(4,54)),52),(9,36)),(6,(15,23))),50);
 132: 1 -11555.16992 -11490.50882 (0,((((((((((((1,12),(16,41)),(13,37)),(5,11)),(18,(20,22))),((3,7),40)),((((14,(30,39)),(32,47)),43),(((21,(29,33)),(34,55)),(35,45)))),(((8,42),(((19,49),24),(27,28))),48)),(26,53)),(((2,(17,46)),(38,51)),(((10,25),31),44))),(4,54)),((6,(15,23)),52)),((9,36),50));
 133: 2 -11286.84766 -11489.91747 (0,(((((((((((((1,12),(16,41)),(13,37)),(5,11)),(18,(20,22))),((3,7),40)),((8,42),(((19,24),49),(27,28)))),(((((14,(30,39)),(32,47)),43),(((21,(29,33)),(34,55)),(35,45))),48)),(26,53)),(((2,(17,46)),(38,51)),((10,31),(25,44)))),(4,54)),((6,(15,23)),52)),(36,50)),9);
 134: 1 -11659.63672 -11499.46127 (0,((((((((((((((1,12),(16,41)),(18,(20,22))),(5,11)),((3,7),(13,37))),40),(((((14,(30,39)),(32,47)),43),((((21,33),29),(34,55)),(35,45))),48)),((8,42),(((19,24),49),(27,28)))),(26,53)),((((2,(17,46)),(38,51)),((10,25),31)),44)),(4,54)),52),(6,(15,23))),(9,36)),50);
 135: 3 -12117.41211 -11503.6525 (0,(((((((((((((((1,12),(16,41)),(18,(20,22))),((5,11),(13,37))),(((3,7),40),((19,49),24))),(8,42)),((((14,(30,39)),(32,47)),43),((((21,29),33),(34,55)),(35,45)))),48),(27,28)),(26,53)),(((2,(17,46)),(38,51)),((10,25),(31,44)))),(4,54)),52),(9,36)),(6,(15,23))),50);
 136: 1 -11763.95996 -11490.05256 (0,(((((((((((((1,12),(16,41)),(18,(20,22))),((5,11),(13,37))),((3,7),40)),((((14,(30,39)),(32,47)),43),((((21,29),33),(34,55)),(35,45)))),(((8,42),48),((19,(24,49)),(27,28)))),(26,53)),(((2,(17,46)),(38,51)),(((10,25),31),44))),(4,54)),52),(9,36)),(6,(15,23))),50);
 137: 1 -12002.71094 -11511.80105 (0,(((((((((((((((1,12),((13,37),(16,41))),(5,11)),(18,(20,22))),(3,7)),40),(((((14,(30,39)),(32,47)),43),(((21,(29,33)),(34,55)),(35,45))),48)),(8,42)),(((19,24),49),(27,28))),(26,53)),(((2,(17,46)),(38,51)),(((10,25),31),44))),(4,54)),52),(9,36)),(6,(15,23))),50);
 138: 8 -10863.13574 -11488.01947 (0,((((((((((((((1,12),(16,41)),(13,37)),(5,11)),(18,(20,22))),((3,7),40)),((8,42),(((19,49),24),(27,28)))),(((((14,(30,39)),(32,47)),43),((((21,33),29),(34,55)),(35,45))),48)),(26,53)),(((2,(17,46)),(38,51)),(((10,25),31),44))),(4,54)),52),(9,36)),(6,(15,23))),50);
 139: 5 -11605.77539 -11504.02774 (0,((((((((((((((((1,12),(16,41)),(13,37)),(5,11)),(18,(20,22))),(3,7)),40),((8,42),(((((14,(30,39)),(32,47)),43),(((21,(29,33)),(34,55)),(35,45))),48))),((19,49),24)),(27,28)),(26,53)),(((2,(17,46)),(38,51)),((10,25),(31,44)))),(4,54)),52),(9,36)),(6,(15,23))),50);
 140: 5 -11264.86914 -11491.65313 (0,(((((((((((((((((1,12),(16,41)),(13,37)),(5,11)),(18,(20,22))),(3,7)),40),((((14,(30,39)),(32,47)),43),(((21,(29,33)),(34,55)),(35,45)))),48),(8,42)),(((19,24),49),(27,28))),(26,53)),(((2,(17,46)),(38,51)),(((10,31),44),25))),(4,54)),52),(9,36)),(6,(15,23))),50);
 141: 1 -11680.45898 -11504.90422 (0,(((((((((((((1,12),(16,41)),(18,(20,22))),((5,11),(13,37))),((3,7),40)),(((((14,(30,39)),(32,47)),43),((((21,29),33),(34,55)),(35,45))),48)),((8,42),(((19,24),49),(27,28)))),(26,53)),((((2,(17,46)),(38,51)),((10,25),31)),44)),(4,54)),(15,23)),(6,52)),(9,36)),50);
 142: 1 -11139.25781 -11496.8974 (0,(((((((((((((((1,12),(16,41)),(18,(20,22))),((5,11),(13,37))),(3,7)),40),(((((14,(30,39)),(32,47)),43),(((21,(29,33)),(34,55)),(35,45))),48)),(8,42)),(((19,24),49),(27,28))),(26,53)),((((2,(17,46)),(38,51)),((10,31),25)),44)),(4,54)),52),(9,36)),(6,(15,23))),50);
 143: 2 -11914.16211 -11509.72208 (0,((((((((((((((1,12),(16,41)),(13,37)),((5,11),(18,(20,22)))),((3,7),40)),(8,42)),((((14,(30,39)),(32,47)),43),((((21,33),(34,55)),29),(35,45)))),48),(((19,49),24),(27,28))),(26,53)),(((2,(17,46)),(38,51)),((10,(25,44)),31))),(4,54)),52),(6,(15,23))),(9,(36,50)));
 144: 1 -11587.68945 -11517.64023 (0,((((((((((((1,12),(16,41)),(18,(20,22))),((5,11),(13,37))),((3,7),40)),((8,42),(((((14,(30,39)),(32,47)),(((21,(29,33)),(34,55)),(35,45))),43),48))),(((19,24),49),(27,28))),(26,53)),(((2,(17,46)),(38,51)),(((10,25),31),44))),(6,(15,23))),(4,54)),((9,36),52)),50);
 145: 1 -11052.38672 -11499.9401 (0,((((((((((((1,12),(16,41)),(18,(20,22))),(((3,7),40),((5,11),(13,37)))),(((8,42),48),((19,(24,49)),(27,28)))),((((14,(30,39)),(32,47)),43),((((21,29),33),(34,55)),(35,45)))),(26,53)),(((2,(17,46)),(38,51)),(((10,25),31),44))),(4,54)),52),(9,36)),(6,(15,23))),50);
 146: 1 -10890.32324 -11507.93939 (0,((((((((((((((1,12),(16,41)),(18,(20,22))),((((3,7),(13,37)),40),(5,11))),((19,24),49)),(((((14,(30,39)),(32,47)),43),(((21,(29,33)),(34,55)),(35,45))),48)),(8,42)),(27,28)),(26,53)),(((2,(17,46)),(38,51)),((10,25),(31,44)))),(4,54)),52),(9,36)),(6,(15,23))),50);
 147: 5 -11307.59277 -11490.76409 (0,((((((((((((((1,12),(16,41)),(13,37)),(5,11)),(18,(20,22))),((3,7),40)),((((14,(30,39)),(32,47)),43),(((((21,33),29),34),55),(35,45)))),(((8,42),(((19,24),49),(27,28))),48)),(26,53)),(((2,(17,46)),(38,51)),(((10,25),31),44))),(4,54)),52),(9,36)),(6,(15,23))),50);
 148: 1 -11446.65234 -11493.29614 (0,(((((((((((((((1,12),(16,41)),(18,(20,22))),(5,11)),((3,7),(13,37))),40),48),((((14,(30,39)),(32,47)),43),((((21,29),33),(34,55)),(35,45)))),((8,42),(((19,24),49),(27,28)))),(26,53)),(((2,(17,46)),(38,51)),((10,(25,31)),44))),(4,54)),52),(9,36)),(6,(15,23))),50);
 149: 2 -11399.75781 -11490.87128 (0,((((((((((((((1,12),(16,41)),(13,37)),(5,11)),(18,(20,22))),((3,7),40)),(((((14,(30,39)),(32,47)),43),(((21,(29,33)),(34,55)),(35,45))),48)),(8,42)),(((19,24),49),(27,28))),(26,53)),(((2,(17,46)),(38,51)),((10,25),(31,44)))),(4,54)),((9,36),52)),(6,(15,23))),50);
 150: 1 -11806.68359 -11501.3298 (0,(((((((((((((((((1,12),(16,41)),(18,(20,22))),(5,11)),((3,7),(13,37))),40),((19,49),24)),(8,42)),((((14,(30,39)),(32,47)),43),((((21,29),33),(34,55)),(35,45)))),48),(27,28)),(26,53)),(((2,(17,46)),(38,51)),(((10,25),31),44))),(4,54)),52),(9,36)),(6,(15,23))),50);
 151: 2 -11343.30176 -11494.65702 (0,(((((((((((((((1,12),(16,41)),(13,37)),(5,11)),(18,(20,22))),((3,7),40)),((((14,(30,39)),(32,47)),43),((((21,(29,33)),55),34),(35,45)))),48),(8,42)),(((19,24),49),(27,28))),(26,53)),(((2,(17,46)),(38,51)),(10,((25,31),44)))),(4,54)),(9,50)),((6,(15,23)),52)),36);
 152: 1 -11262.31641 -11492.56019 (0,(((((((((((((1,12),(16,41)),(13,37)),(5,11)),(18,(20,22))),((3,7),40)),(((8,42),((((19,24),49),(27,28)),48)),((((14,(30,39)),(32,47)),43),(((21,(29,33)),(34,55)),(35,45))))),(26,53)),(((2,(17,46)),(38,51)),(((10,25),31),44))),(4,54)),52),(9,36)),(6,(15,23))),50);
 153: 1 -10750.91309 -11499.59746 (0,(((((((((((((1,12),(16,41)),(13,37)),(5,11)),(18,(20,22))),((3,7),40)),(((((8,42),(27,28)),((19,24),49)),48),((((14,(30,39)),(32,47)),43),((((21,33),29),(34,55)),(35,45))))),(26,53)),((2,(17,46)),((((10,31),25),44),(38,51)))),(4,54)),52),(9,36)),(6,(15,23))),50);
 154: 4 -11167.50879 -11490.09782 (0,(((((((((((((1,12),(16,41)),(13,37)),(5,11)),(18,(20,22))),((3,7),40)),((((8,42),(((19,24),49),(27,28))),48),((((14,(30,39)),(32,47)),43),((((21,33),29),(34,55)),(35,45))))),(26,53)),(((2,(17,46)),(((10,31),25),44)),(38,51))),(4,54)),52),(9,36)),(6,(15,23))),50);
 155: 3 -11204.25195 -11509.06604 (0,((((((((((((((1,12),(16,41)),(18,(20,22))),((5,11),(13,37))),((3,7),40)),((8,42),(((19,24),49),(27,28)))),(((((14,(30,39)),(32,47)),43),((((21,29),33),(34,55)),(35,45))),48)),(26,53)),(((2,(17,46)),(38,51)),(((10,25),31),44))),(15,23)),(4,54)),(36,52)),9),6),50);
 156: 1 -10883.75977 -11491.84801 (0,((((((((((((((1,12),(16,41)),(18,(20,22))),(5,11)),(((3,7),(13,37)),40)),(((((14,(30,39)),(32,47)),43),(((21,(29,33)),(34,55)),(35,45))),48)),(8,42)),(((19,49),24),(27,28))),(26,53)),(((2,(17,46)),(38,51)),(((10,31),44),25))),(4,54)),52),(9,36)),(6,(15,23))),50);
 157: 3 -11202.7793 -11495.27746 (0,(((((((((((((((1,12),(16,41)),(13,37)),(5,11)),(18,(20,22))),((3,7),40)),((((14,(30,39)),(32,47)),43),((((21,29),33),(34,55)),(35,45)))),(8,42)),48),(((19,49),24),(27,28))),(26,53)),(((2,(17,46)),(38,51)),((10,(25,44)),31))),(4,54)),(36,50)),((6,(15,23)),52)),9);
 158: 1 -11168.45898 -11495.84314 (0,(((((((((((((1,12),(16,41)),(18,(20,22))),((5,11),(13,37))),((3,7),40)),((8,42),(((19,24),49),(27,28)))),((((14,(30,39)),((32,47),43)),(((21,(29,33)),(34,55)),(35,45))),48)),(26,53)),(((2,(17,46)),(38,51)),(((10,25),31),44))),(4,54)),52),(9,36)),(6,(15,23))),50);
 159: 2 -11217.89844 -11493.17323 (0,(((((((((((((1,12),(16,41)),(18,(20,22))),(5,11)),((3,7),(13,37))),40),(((((14,(30,39)),(32,47)),43),(((21,(29,33)),(34,55)),(35,45))),48)),((8,42),(((19,24),49),(27,28)))),(26,53)),(((2,(17,46)),(38,51)),(((10,31),25),44))),(4,54)),((6,(15,23)),52)),(9,36)),50);
 160: 5 -11403.86328 -11501.82044 (0,(((((((((((((((1,12),(16,41)),(18,(20,22))),(5,11)),(((3,7),(13,37)),40)),((19,24),49)),(((((14,(30,39)),(32,47)),43),(((21,(29,33)),(34,55)),(35,45))),48)),(8,42)),(27,28)),(26,53)),(((2,(17,46)),(38,51)),((10,(31,44)),25))),(4,54)),52),(9,36)),(6,(15,23))),50);
 161: 1 -11483.78516 -11498.76003 (0,((((((((((((((((1,12),(16,41)),(13,37)),(5,11)),(18,(20,22))),((3,7),40)),((((14,(30,39)),(32,47)),43),(((21,(29,33)),(34,55)),(35,45)))),48),(8,42)),(((19,49),24),(27,28))),(26,53)),((((2,(17,46)),(38,51)),(10,(25,31))),44)),(4,54)),52),(9,36)),(6,(15,23))),50);
 162: 1 -11882.00684 -11509.7736 (0,((((((((((((((1,12),(16,41)),(13,37)),(5,11)),((3,7),((18,(20,22)),40))),(((14,(30,39)),(32,47)),43)),((((21,29),33),(34,55)),(35,45))),(((8,42),(((19,24),49),(27,28))),48)),(26,53)),(((2,(17,46)),(38,51)),(((10,25),31),44))),(4,54)),52),(9,36)),(6,(15,23))),50);
 163: 3 -10901.53711 -11496.05143 (0,(((((((((((((((1,12),(16,41)),(13,37)),(5,11)),(18,(20,22))),((3,7),40)),(((((14,(30,39)),(32,47)),43),((((21,33),29),(34,55)),(35,45))),48)),(8,42)),(((19,24),49),(27,28))),(26,53)),((((2,(17,46)),(38,51)),((10,25),31)),44)),(4,54)),52),(9,36)),(6,(15,23))),50);
 164: 1 -11710.28125 -11495.67383 (0,(((((((((((((((1,12),(16,41)),(18,(20,22))),((5,11),(13,37))),((3,7),40)),(((((14,(30,39)),(32,47)),43),((((21,29),33),(34,55)),(35,45))),48)),(8,42)),(((19,24),49),(27,28))),(26,53)),(((2,(17,46)),(38,51)),(((10,25),31),44))),(4,54)),(15,23)),6),52),(9,36)),50);
 165: 2 -11226.90039 -11502.9995 (0,(((((((((((((((1,12),(16,41)),(18,(20,22))),(5,11)),((3,7),(13,37))),40),(((((14,(30,39)),(32,47)),(((21,(29,33)),(34,55)),(35,45))),43),48)),(8,42)),(((19,49),24),(27,28))),(26,53)),(((2,(17,46)),(38,51)),(((10,31),44),25))),(4,54)),52),(9,36)),(6,(15,23))),50);
 166: 1 -11208.48242 -11505.34116 (0,((((((((((((((1,12),(16,41)),(20,22)),18),((5,11),(13,37))),(3,7)),40),(((8,42),(((19,24),49),(27,28))),48)),((((14,(30,39)),(32,47)),43),((((21,33),29),(34,55)),(35,45)))),(26,53)),(((2,(17,46)),(38,51)),(((10,25),31),44))),(4,54)),52),((6,(15,23)),(9,36))),50);
 167: 1 -11366.27832 -11495.5587 (0,((((((((((((((1,12),(16,41)),(18,(20,22))),((5,11),(13,37))),((3,7),40)),(((8,42),(27,28)),((19,24),49))),(((((14,(30,39)),(32,47)),43),(((21,(29,33)),(34,55)),(35,45))),48)),(26,53)),(((2,(17,46)),(38,51)),(((10,25),31),44))),(4,54)),52),(6,(15,23))),36),9),50);
 168: 1 -11349.34473 -11506.13287 (0,(((((((((1,12),(16,41)),(18,(20,22))),(((3,7),40),((5,11),(13,37)))),(((8,42),(27,28)),((19,49),24))),(((((14,(30,39)),(32,47)),43),(((21,(29,33)),(34,55)),(35,45))),48)),(26,53)),(((2,(17,46)),(38,51)),((10,25),(31,44)))),(4,54)),(((6,(15,23)),52),((9,36),50)));
 169: 2 -11678.75684 -11488.73873 (0,((((((((((((((1,12),(16,41)),(18,(20,22))),((5,11),(13,37))),((3,7),40)),((((14,(30,39)),(32,47)),43),((((21,29),33),(34,55)),(35,45)))),48),((8,42),(((19,49),24),(27,28)))),(26,53)),(((2,(17,46)),(((10,31),25),44)),(38,51))),(4,54)),52),(9,36)),(6,(15,23))),50);
 170: 1 -11576.65625 -11495.65383 (0,((((((((((((((1,12),(16,41)),(13,37)),(5,11)),(18,(20,22))),((3,7),40)),(((14,(30,39)),((32,47),43)),(((21,(29,33)),(34,55)),(35,45)))),(((8,42),(((19,24),49),(27,28))),48)),(26,53)),(((2,(17,46)),(38,51)),(((10,25),31),44))),(4,54)),52),(9,36)),(6,(15,23))),50);
 171: 2 -11395.15625 -11490.50882 (0,((((((((((((1,12),(16,41)),(13,37)),(5,11)),(18,(20,22))),((3,7),40)),((((14,(30,39)),(32,47)),43),(((21,(29,33)),(34,55)),(35,45)))),(((8,42),(((19,49),24),(27,28))),48)),(26,53)),(((2,(17,46)),(38,51)),(((10,25),31),44))),(4,54)),((6,(15,23)),52)),((9,36),50));
 172: 1 -11544.78516 -11496.43799 (0,(((((((((((((((1,12),(16,41)),(13,37)),(5,11)),(18,(20,22))),(3,7)),40),(((8,42),((((14,(30,39)),(32,47)),43),(((21,(29,33)),(34,55)),(35,45)))),48)),(((19,49),24),(27,28))),(26,53)),(((2,(17,46)),(38,51)),((10,25),(31,44)))),(4,54)),52),(9,36)),(6,(15,23))),50);
 173: 1 -11220.10156 -11501.2936 (0,((((((((((((((1,12),(16,41)),(18,(20,22))),(5,11)),((3,7),(13,37))),40),((8,42),(((19,24),49),(27,28)))),((((14,(30,39)),((32,47),43)),((((21,29),33),(34,55)),(35,45))),48)),(26,53)),(((2,(17,46)),(38,51)),((10,(25,31)),44))),(4,54)),52),(9,36)),(6,(15,23))),50);
 174: 1 -11304.19336 -11495.20006 (0,(((((((((((((((1,12),(16,41)),((5,11),(13,37))),(18,(20,22))),((3,7),40)),(8,42)),((((19,49),24),(27,28)),48)),((((14,(30,39)),(32,47)),43),(((21,(29,33)),(34,55)),(35,45)))),(26,53)),(((2,(17,46)),(38,51)),((10,25),(31,44)))),(4,54)),52),36),(6,(15,23))),9),50);
 175: 2 -12137.7793 -11493.88708 (0,(((((((((((((((1,12),(16,41)),(13,37)),(5,11)),(18,(20,22))),(3,7)),40),((8,42),(((((14,(30,39)),(32,47)),43),((((21,29),33),(34,55)),(35,45))),48))),(((19,49),24),(27,28))),(26,53)),(((2,(17,46)),(38,51)),((10,25),(31,44)))),(4,54)),52),(9,36)),(6,(15,23))),50);
 176: 1 -10870.85449 -11489.61584 (0,(((((((((((((1,12),(16,41)),(13,37)),(18,(20,22))),(5,11)),((3,7),40)),((((14,(30,39)),(32,47)),43),(((21,(29,33)),(34,55)),(35,45)))),(((8,42),(((19,49),24),(27,28))),48)),(26,53)),(((2,(17,46)),(38,51)),(((10,25),31),44))),(4,54)),52),(6,(15,23))),((9,36),50));
 177: 2 -11150.35645 -11499.04788 (0,((((((((((((((1,12),(16,41)),(13,37)),(5,11)),(18,(20,22))),((3,7),40)),(((14,(30,39)),(32,47)),(((((21,29),33),(34,55)),(35,45)),43))),(((8,42),(((19,49),24),(27,28))),48)),(26,53)),(((2,(17,46)),(38,51)),((10,25),(31,44)))),(4,54)),52),(9,36)),(6,(15,23))),50);
 178: 6 -11047.10352 -11499.47579 (0,((((((((((((((((1,12),(16,41)),(18,(20,22))),(5,11)),(((3,7),(13,37)),40)),((19,24),49)),(8,42)),(27,28)),48),((((14,(30,39)),(32,47)),43),((((21,29),33),(34,55)),(35,45)))),(26,53)),(((2,(17,46)),(38,51)),(((10,25),31),44))),(4,54)),((6,(15,23)),52)),36),9),50);
 179: 8 -11617.37891 -11490.99386 (0,((((((((((((((1,12),(16,41)),(13,37)),(5,11)),(18,(20,22))),((3,7),40)),((((14,(30,39)),(32,47)),43),((((21,(29,33)),34),55),(35,45)))),(((8,42),(((19,24),49),(27,28))),48)),(26,53)),(((2,(17,46)),(38,51)),(((10,25),31),44))),(4,54)),52),(9,36)),(6,(15,23))),50);
 180: 1 -12176.58789 -11500.93215 (0,((((((((((((((1,12),(16,41)),(18,(20,22))),((5,11),(13,37))),((3,7),40)),(((8,42),48),((19,(24,49)),(27,28)))),((((21,29),33),(34,55)),(35,45))),(((14,(30,39)),(32,47)),43)),(26,53)),(((2,(17,46)),(38,51)),(((10,25),31),44))),(4,54)),52),(9,36)),(6,(15,23))),50);
 181: 1 -11971.77734 -11495.85739 (0,(((((((((((((1,12),(16,41)),(18,(20,22))),((5,11),(13,37))),(3,7)),40),((8,42),((((19,24),49),(27,28)),48))),((((14,(30,39)),(32,47)),43),((((21,33),29),(34,55)),(35,45)))),(26,53)),(((2,(17,46)),(38,51)),(((10,25),31),44))),(4,54)),52),((6,(15,23)),(9,36))),50);
 182: 1 -11611.17188 -11492.08411 (0,(((((((((((((((1,12),(16,41)),(18,(20,22))),(5,11)),((3,7),(13,37))),40),((((14,(30,39)),(32,47)),43),((((21,29),33),(34,55)),(35,45)))),48),((8,42),(((19,24),49),(27,28)))),(26,53)),(((2,(17,46)),(38,51)),((10,(25,31)),44))),(4,54)),52),(9,36)),(6,(15,23))),50);
 183: 2 -11452.87305 -11489.33666 (0,((((((((((((((1,12),(16,41)),(18,(20,22))),((5,11),(13,37))),((3,7),40)),((((14,(30,39)),(32,47)),43),((((21,29),33),(34,55)),(35,45)))),48),((8,42),(((19,24),49),(27,28)))),(26,53)),(((2,(17,46)),(38,51)),(((10,25),31),44))),(4,54)),52),(9,36)),(6,(15,23))),50);
 184: 1 -11411.83008 -11498.7205 (0,(((((((((((((1,12),(16,41)),(13,37)),(5,11)),(18,(20,22))),((3,7),40)),(((((14,(30,39)),(32,47)),43),((((21,33),29),(34,55)),(35,45))),48)),((8,42),((19,(24,49)),(27,28)))),(26,53)),((((2,(17,46)),(38,51)),(10,(25,31))),44)),(4,54)),((6,(15,23)),52)),(9,50)),36);
 185: 3 -10756.09961 -11508.96573 (0,((((((((((((((((1,12),(16,41)),(18,(20,22))),((5,11),(13,37))),((3,7),40)),((19,24),49)),(8,42)),((((14,(30,39)),(32,47)),43),((21,((29,33),(34,55))),(35,45)))),48),(27,28)),(26,53)),(((2,(17,46)),(38,51)),(((10,25),31),44))),(4,54)),52),(9,36)),(6,(15,23))),50);
 186: 1 -11765.75195 -11510.07981 (0,((((((((((((((1,12),(16,41)),(18,(20,22))),((5,11),(13,37))),(((14,(30,39)),(32,47)),43)),((3,7),40)),(((21,(29,33)),(34,55)),(35,45))),(((8,42),(((19,24),49),(27,28))),48)),(26,53)),((((2,(17,46)),(38,51)),((10,25),31)),44)),(4,54)),52),(9,36)),(6,(15,23))),50);
 187: 3 -11012.48926 -11496.91338 (0,((((((((((((((1,12),(16,41)),(13,37)),(5,11)),(18,(20,22))),((3,7),40)),((((14,(30,39)),(32,47)),43),(((21,(29,33)),(34,55)),(35,45)))),(((8,42),(((19,49),24),(27,28))),48)),(26,53)),(((2,(38,51)),(17,46)),(((10,25),31),44))),(4,54)),52),(9,36)),(6,(15,23))),50);
 188: 1 -10889.95996 -11503.60589 (0,((((((((((((((((1,12),(16,41)),(13,37)),(5,11)),(18,(20,22))),((3,7),40)),((((14,(30,39)),(32,47)),43),(((21,(29,33)),(34,55)),(35,45)))),(8,42)),48),(27,28)),((19,24),49)),(26,53)),(((2,(17,46)),(38,51)),(((10,25),44),31))),(4,54)),52),(6,(15,23))),((9,36),50));
 189: 1 -11387.41797 -11499.26847 (0,((((((((((((((1,12),(16,41)),(18,(20,22))),(5,11)),((3,7),(13,37))),40),(((((14,(30,39)),(32,47)),43),((((21,29),33),(34,55)),(35,45))),48)),(((8,42),(27,28)),((19,24),49))),(26,53)),(((2,(17,46)),(38,51)),((10,(25,31)),44))),(4,54)),52),(9,36)),(6,(15,23))),50);
 190: 1 -12043.43945 -11503.73353 (0,(((((((((((((1,12),(16,41)),(18,(20,22))),((5,11),(13,37))),((3,7),40)),(((((14,(30,39)),(32,47)),43),((((21,29),33),(34,55)),(35,45))),48)),(((8,42),(27,28)),((19,24),49))),(26,53)),(((2,(17,46)),(38,51)),(((10,25),31),44))),(4,54)),(15,23)),(6,52)),(9,36)),50);
 191: 7 -11687.2666 -11502.62349 (0,(((((((((((((((1,12),(16,41)),(18,(20,22))),(5,11)),(((3,7),(13,37)),40)),((19,24),49)),(8,42)),(27,28)),48),((((14,(30,39)),(32,47)),43),(((((21,29),33),34),55),(35,45)))),(26,53)),(((2,(17,46)),(38,51)),(((10,25),31),44))),(4,54)),((6,(15,23)),52)),(9,36)),50);
 192: 1 -11708.38184 -11512.40411 (0,(((((((((((((1,12),(16,41)),((5,11),(13,37))),(18,(20,22))),(3,7)),40),(((8,42),(27,28)),((19,24),49))),(((((14,(30,39)),(32,47)),43),(((21,(29,33)),(34,55)),(35,45))),48)),(26,53)),(((((2,(17,46)),(38,51)),44),31),(10,25))),(4,54)),52),((6,(15,23)),(9,36))),50);
 193: 1 -11653.79883 -11494.99653 (0,((((((((((((((1,12),(16,41)),((5,11),(13,37))),(18,(20,22))),(3,7)),40),((8,42),(((((14,(30,39)),(32,47)),43),(((21,(29,33)),(34,55)),(35,45))),48))),(((19,49),24),(27,28))),(26,53)),(((2,(17,46)),(38,51)),((10,25),(31,44)))),(4,54)),52),(9,36)),(6,(15,23))),50);
 194: 1 -11290.44434 -11499.26847 (0,((((((((((((((1,12),(16,41)),(18,(20,22))),(5,11)),((3,7),(13,37))),40),(((((14,(30,39)),(32,47)),43),((((21,29),33),(34,55)),(35,45))),48)),(((8,42),(27,28)),((19,24),49))),(26,53)),(((2,(17,46)),(38,51)),((10,(25,31)),44))),(4,54)),52),(9,36)),(6,(15,23))),50);
 195: 1 -11082.84961 -11499.10273 (0,(((((((((((((1,12),(16,41)),(13,37)),(5,11)),(18,(20,22))),((3,7),40)),((((14,(30,39)),(32,47)),43),(((21,(29,33)),(34,55)),(35,45)))),(((8,42),(((19,49),24),(27,28))),48)),(26,53)),(((2,(17,46)),(38,51)),(((10,25),31),44))),(4,54)),52),((6,15),23)),((9,36),50));
 196: 1 -11451.08984 -11503.97186 (0,((((((((((((((((1,12),(16,41)),((5,11),(13,37))),(18,(20,22))),((3,7),40)),(8,42)),(((19,49),24),(27,28))),48),((((14,(30,39)),(32,47)),43),(((21,(29,33)),(34,55)),(35,45)))),(26,53)),(((2,(17,46)),(38,51)),((10,25),(31,44)))),(4,54)),52),36),((6,15),23)),9),50);
 197: 1 -11105.95117 -11500.61044 (0,((((((((((((((((1,12),(16,41)),(13,37)),(5,11)),(18,(20,22))),((3,7),40)),((((14,(30,39)),(32,47)),43),((((21,29),33),(34,55)),(35,45)))),(8,42)),(((19,49),24),48)),(27,28)),(26,53)),(((2,(17,46)),(38,51)),(((10,25),31),44))),(4,54)),52),(9,36)),(6,(15,23))),50);
 198: 1 -11210.3418 -11495.27737 (0,(((((((((((((((1,12),(16,41)),(13,37)),(5,11)),(18,(20,22))),((3,7),40)),((((14,(30,39)),(32,47)),43),(((21,(29,33)),(34,55)),(35,45)))),(8,42)),48),(((19,49),24),(27,28))),(26,53)),(((2,(17,46)),(38,51)),((10,(25,44)),31))),(4,54)),((6,(15,23)),52)),50),(9,36));
 199: 1 -11157.64941 -11510.44942 (0,((((((((((((((1,12),(16,41)),(18,(20,22))),(5,11)),(((3,7),(13,37)),40)),((19,24),49)),(8,42)),(27,28)),48),((((14,(30,39)),(32,47)),43),((((21,29),33),(34,55)),(35,45)))),(26,53)),((((2,(17,46)),(38,51)),(((10,25),31),44)),(4,54))),((6,(15,23)),52)),(9,36)),50);
 200: 6 -10982.58203 -11508.66169 (0,((((((((((((((((1,12),(16,41)),(18,(20,22))),((14,(30,39)),(32,47))),43),(((21,(29,33)),(34,55)),(35,45))),48),(((3,7),40),((5,11),(13,37)))),(8,42)),(((19,24),49),(27,28))),(26,53)),(((2,(17,46)),(38,51)),(((10,25),31),44))),(4,54)),52),(9,36)),(6,(15,23))),50);
 201: 3 -11318.18262 -11489.72192 (0,(((((((((((((1,12),(16,41)),(13,37)),(5,11)),(18,(20,22))),((3,7),40)),((((8,42),(((19,49),24),(27,28))),48),((((14,(30,39)),(32,47)),43),(((21,(29,33)),(34,55)),(35,45))))),(26,53)),(((2,(17,46)),(38,51)),(((10,25),31),44))),(4,54)),52),(9,36)),(6,(15,23))),50);
 202: 1 -11730.52344 -11499.99055 (0,((((((((((((1,12),(16,41)),(13,37)),(5,11)),(18,(20,22))),((3,7),40)),((((8,42),(((19,24),49),(27,28))),48),((((14,(30,39)),(32,47)),43),((((21,33),29),(34,55)),(35,45))))),(26,53)),(((2,(17,46)),((((10,31),25),44),(38,51))),(4,54))),52),(9,36)),(6,(15,23))),50);
 203: 1 -11206.89355 -11495.67383 (0,(((((((((((((((1,12),(16,41)),(18,(20,22))),((5,11),(13,37))),((3,7),40)),(((((14,(30,39)),(32,47)),43),((((21,29),33),(34,55)),(35,45))),48)),(8,42)),(((19,24),49),(27,28))),(26,53)),(((2,(17,46)),(38,51)),(((10,25),31),44))),(4,54)),(15,23)),6),52),(9,36)),50);
 204: 1 -11489.45703 -11494.28071 (0,(((((((((((((((1,12),(16,41)),(18,(20,22))),((5,11),(13,37))),((3,7),40)),((19,24),49)),((8,42),(27,28))),48),((((14,(30,39)),(32,47)),43),((((21,29),33),(34,55)),(35,45)))),(26,53)),(((2,(17,46)),(38,51)),(((10,25),31),44))),(4,54)),52),(9,36)),(6,(15,23))),50);
 205: 1 -11671.69922 -11492.45301 (0,((((((((((((((((1,12),(16,41)),(13,37)),(5,11)),(3,7)),(18,(20,22))),40),(((((14,(30,39)),(32,47)),43),(((21,(29,33)),(34,55)),(35,45))),48)),(8,42)),(((19,24),49),(27,28))),(26,53)),(((2,(17,46)),(38,51)),(((10,25),31),44))),(4,54)),52),(9,36)),(6,(15,23))),50);
 206: 1 -11881.38281 -11506.71232 (0,((((((((((((((1,12),(16,41)),(18,(20,22))),((3,7),((5,11),(13,37)))),40),((8,42),(((19,24),49),(27,28)))),(((((14,(30,39)),(32,47)),43),(((21,(29,33)),(34,55)),(35,45))),48)),(26,53)),((((2,(17,46)),(38,51)),((10,25),31)),44)),(4,54)),52),36),9),(6,(15,23))),50);
 207: 2 -11274.13477 -11494.44935 (0,((((((((((((((1,12),(16,41)),(18,(20,22))),(5,11)),((3,7),(13,37))),40),((8,42),(((((14,(30,39)),(32,47)),43),((((21,29),33),(34,55)),(35,45))),48))),(((19,24),49),(27,28))),(26,53)),(((2,(17,46)),(38,51)),((10,(25,31)),44))),(4,54)),52),(9,36)),(6,(15,23))),50);
 208: 3 -11429.71484 -11499.53559 (0,(((((((((((((((1,12),(16,41)),(18,(20,22))),(5,11)),(((3,7),(13,37)),40)),((19,24),49)),(8,42)),(27,28)),(((((14,(30,39)),(32,47)),43),((((21,33),29),(34,55)),(35,45))),48)),(26,53)),(((2,(17,46)),(38,51)),(((10,25),31),44))),(4,54)),52),(9,36)),(6,(15,23))),50);
 209: 2 -11244.08203 -11495.94206 (0,(((((((((((((1,12),(16,41)),(18,(20,22))),((5,11),(13,37))),((3,7),40)),(((((14,(30,39)),(32,47)),43),((((21,29),33),(34,55)),(35,45))),48)),((8,42),(((19,24),49),(27,28)))),(26,53)),((2,(17,46)),((((10,25),31),44),(38,51)))),(4,54)),(15,23)),(6,52)),(9,36)),50);
 210: 1 -11495.41406 -11513.90126 (0,((((((((((((((((1,12),(16,41)),(13,37)),(5,11)),(18,(20,22))),((3,7),40)),(8,42)),48),(((19,24),49),(27,28))),((((14,(30,39)),(32,47)),43),(((21,(29,33)),(34,55)),(35,45)))),(26,53)),((((2,(17,46)),(38,51)),(((10,25),31),44)),(4,54))),52),(6,(15,23))),36),50),9);
 211: 2 -11487.875 -11512.06183 (0,(((((((((((((((1,12),(16,41)),(13,37)),(5,11)),(18,(20,22))),((3,7),40)),((((14,(30,39)),(32,47)),((((21,29),33),(34,55)),(35,45))),43)),(8,42)),((((19,49),24),48),(27,28))),(26,53)),(((2,(17,46)),(38,51)),(((10,25),31),44))),(4,54)),52),(9,36)),(6,(15,23))),50);
 212: 1 -11978.93359 -11498.85995 (0,((((((((((((((((1,12),(16,41)),(13,37)),(5,11)),((3,7),40)),(18,(20,22))),(((14,(30,39)),(32,47)),43)),(((21,(29,33)),(34,55)),(35,45))),48),((8,42),(((19,24),49),(27,28)))),(26,53)),(((2,(17,46)),(38,51)),(((10,25),31),44))),(4,54)),52),(9,36)),(6,(15,23))),50);
 213: 3 -11667.47266 -11511.7655 (0,((((((((((((((((1,12),(16,41)),(18,(20,22))),((14,(30,39)),(32,47))),43),(((((21,29),33),55),34),(35,45))),48),(((3,7),40),((5,11),(13,37)))),(8,42)),(((19,24),49),(27,28))),(26,53)),(((2,(17,46)),(38,51)),(((10,25),31),44))),(4,54)),52),(9,36)),(6,(15,23))),50);
 214: 1 -11952.5 -11490.43406 (0,(((((((((((((1,12),(16,41)),(18,(20,22))),((5,11),(13,37))),((3,7),40)),(((((14,(30,39)),(32,47)),43),(((21,(29,33)),(34,55)),(35,45))),48)),(8,42)),(((19,49),24),(27,28))),(26,53)),(((2,(17,46)),(38,51)),(((10,25),31),44))),(4,54)),((6,(15,23)),52)),(9,36)),50);
 215: 1 -11843.03125 -11500.25464 (0,(((((((((((((((1,12),(16,41)),(13,37)),(5,11)),(18,(20,22))),((((14,(30,39)),(32,47)),(((((21,29),33),(34,55)),(35,45)),43)),48)),((3,7),40)),(8,42)),(((19,49),24),(27,28))),(26,53)),(((2,(17,46)),(38,51)),((10,25),(31,44)))),(4,54)),52),(9,36)),(6,(15,23))),50);
 216: 2 -11641.74512 -11512.74993 (0,((((((((((((((1,12),(16,41)),(18,(20,22))),((5,11),(13,37))),(3,7)),40),((8,42),((((((14,(30,39)),(32,47)),43),(35,45)),((21,(29,33)),(34,55))),48))),((19,(24,49)),(27,28))),(26,53)),(((2,(17,46)),(38,51)),((10,(25,31)),44))),(4,54)),(15,23)),52),(6,50)),(9,36));
 217: 1 -11413.06543 -11498.38429 (0,(((((((((((((((1,12),(16,41)),(18,(20,22))),(5,11)),(((3,7),(13,37)),40)),((19,24),49)),(8,42)),((27,28),48)),((((14,(30,39)),(32,47)),43),(((21,(29,33)),(34,55)),(35,45)))),(26,53)),(((2,(17,46)),(38,51)),(((10,25),31),44))),(4,54)),52),(9,36)),(6,(15,23))),50);
 218: 1 -11666.1377 -11510.70233 (0,(((((((((((((((1,12),(16,41)),(18,(20,22))),(5,11)),((3,7),(13,37))),40),((19,49),24)),(8,42)),(27,28)),48),((((14,(30,39)),(32,47)),43),(((21,(29,33)),(34,55)),(35,45)))),(26,53)),(((2,(17,46)),(38,51)),(((10,25),31),44))),(4,54)),(((6,52),(15,23)),(9,36))),50);
 219: 1 -11103.17578 -11506.29351 (0,((((((((((((((((1,12),(16,41)),(18,(20,22))),(5,11)),(((3,7),(13,37)),40)),((19,24),49)),(8,42)),(27,28)),48),(((((14,(30,39)),(32,47)),43),((21,(29,33)),(34,55))),(35,45))),(26,53)),(((2,(17,46)),(38,51)),(((10,25),31),44))),(4,54)),52),(9,36)),(6,(15,23))),50);
 220: 2 -11105.8418 -11496.55464 (0,((((((((((((1,12),(16,41)),(18,(20,22))),((5,11),(13,37))),((3,7),40)),((8,42),(((19,49),24),(27,28)))),((((((14,(30,39)),(32,47)),43),((21,(29,33)),(34,55))),(35,45)),48)),(26,53)),(((2,(17,46)),(38,51)),(((10,31),25),44))),(4,54)),52),(9,36)),((6,(15,23)),50));
 221: 1 -11114.32812 -11497.83448 (0,(((((((((((((1,12),(16,41)),((5,11),(13,37))),(18,(20,22))),((3,7),40)),((((14,(30,39)),(32,47)),43),(((21,(29,33)),(34,55)),(35,45)))),48),((8,42),(((19,49),24),(27,28)))),(26,53)),((((2,(17,46)),(38,51)),((10,25),31)),44)),(4,54)),52),((6,(15,23)),50)),(9,36));
 222: 2 -11798.5625 -11490.50882 (0,((((((((((((1,12),(16,41)),(13,37)),(5,11)),(18,(20,22))),((3,7),40)),((((14,(30,39)),(32,47)),43),(((21,(29,33)),(34,55)),(35,45)))),(((8,42),(((19,49),24),(27,28))),48)),(26,53)),(((2,(17,46)),(38,51)),(((10,25),31),44))),(4,54)),((6,(15,23)),52)),((9,36),50));
 223: 1 -11112.65039 -11525.85444 (0,((((((((((((((1,12),(16,41)),(13,37)),(5,11)),(18,(20,22))),((3,7),40)),((((((14,(30,39)),32),47),43),(((21,(29,33)),(34,55)),(35,45))),48)),(((8,42),(27,28)),((19,24),49))),(26,53)),(((2,(17,46)),(38,51)),(((10,31),25),44))),(4,54)),52),(9,36)),(6,(15,23))),50);
 224: 1 -11410.11523 -11499.67309 (0,(((((((((((((((1,12),(16,41)),(18,(20,22))),((5,11),(13,37))),((3,7),40)),((19,24),49)),(8,42)),((((14,(30,39)),(32,47)),43),(((21,(29,33)),(34,55)),(35,45)))),((27,28),48)),(26,53)),(((2,(17,46)),(38,51)),(((10,25),31),44))),(4,54)),52),(9,36)),(6,(15,23))),50);
 225: 2 -10883.47949 -11499.2588 (0,(((((((((((((((1,12),(16,41)),(18,(20,22))),(5,11)),((3,7),(13,37))),40),(((((14,(30,39)),(32,47)),43),(((21,(29,33)),(34,55)),(35,45))),48)),(8,42)),(((19,24),49),(27,28))),(26,53)),((((2,(17,46)),(38,51)),((10,25),31)),44)),(4,54)),52),(9,36)),(6,(15,23))),50);
 226: 1 -11985.87598 -11492.1902 (0,((((((((((((((1,12),(16,41)),(13,37)),(5,11)),(18,(20,22))),((3,7),40)),((8,42),((((19,24),49),(27,28)),48))),((((14,(30,39)),(32,47)),43),(((21,(29,33)),(34,55)),(35,45)))),(26,53)),(((2,(17,46)),(38,51)),(((10,25),31),44))),(4,54)),52),(9,36)),(6,(15,23))),50);
 227: 2 -11880.43652 -11504.25371 (0,((((((((((((((1,12),(16,41)),(18,(20,22))),((5,11),(13,37))),((3,7),40)),((8,42),((((14,(30,39)),(32,47)),43),((((21,29),33),(34,55)),(35,45))))),48),(((19,24),49),(27,28))),(26,53)),(((2,(17,46)),(38,51)),(((10,31),25),44))),(4,54)),52),(9,36)),((6,15),23)),50);
 228: 1 -11393.61035 -11493.44055 (0,((((((((((((((((1,12),(16,41)),(13,37)),(5,11)),(18,(20,22))),(3,7)),40),((((14,(30,39)),(32,47)),43),(((21,(29,33)),(34,55)),(35,45)))),48),(8,42)),(((19,49),24),(27,28))),(26,53)),(((2,(17,46)),(38,51)),((10,(25,44)),31))),(4,54)),((6,(15,23)),52)),50),(9,36));
 229: 2 -10977.5498 -11496.83202 (0,((((((((((((((((1,12),(16,41)),(13,37)),(5,11)),(18,(20,22))),((3,7),40)),(((14,(30,39)),43),(32,47))),(((21,(29,33)),(34,55)),(35,45))),48),((8,42),(((19,24),49),(27,28)))),(26,53)),(((2,(17,46)),(38,51)),(((10,25),31),44))),(4,54)),52),(9,36)),(6,(15,23))),50);
 230: 1 -11474.0332 -11491.83132 (0,((((((((((((((1,12),(16,41)),(13,37)),(5,11)),(18,(20,22))),((3,7),40)),((8,42),(((((14,(30,39)),(32,47)),43),((((21,33),29),(34,55)),(35,45))),48))),(((19,24),49),(27,28))),(26,53)),(((2,(17,46)),(38,51)),(((10,25),31),44))),(4,54)),52),(9,36)),(6,(15,23))),50);
 231: 1 -11134.50586 -11498.7205 (0,(((((((((((((1,12),(16,41)),(13,37)),(5,11)),(18,(20,22))),((3,7),40)),(((((14,(30,39)),(32,47)),43),((((21,33),29),(34,55)),(35,45))),48)),((8,42),((19,(24,49)),(27,28)))),(26,53)),((((2,(17,46)),(38,51)),(10,(25,31))),44)),(4,54)),((6,(15,23)),52)),(9,50)),36);
 232: 1 -10921.66211 -11496.03291 (0,((((((((((((((1,12),(16,41)),(18,(20,22))),(((3,7),40),((5,11),(13,37)))),((((14,(30,39)),(32,47)),43),((((21,33),29),(34,55)),(35,45)))),48),(8,42)),(((19,24),49),(27,28))),(26,53)),(((2,(17,46)),(38,51)),(((10,25),31),44))),(4,54)),52),(9,36)),(6,(15,23))),50);
 233: 1 -11153.69238 -11491.58365 (0,((((((((((((((1,12),(16,41)),((5,11),(13,37))),(18,(20,22))),((3,7),40)),((((14,(30,39)),(32,47)),43),(((21,(29,33)),(34,55)),(35,45)))),48),((8,42),(((19,24),49),(27,28)))),(26,53)),(((2,(17,46)),(38,51)),(((10,44),25),31))),(4,54)),((6,(15,23)),52)),50),36),9);
 234: 1 -10980.5 -11498.24109 (0,((((((((((1,12),(16,41)),(18,(20,22))),((5,11),(13,37))),((3,7),40)),(((((14,(30,39)),(32,47)),43),(((21,(29,33)),(34,55)),(35,45))),48)),(((8,42),(27,28)),((19,49),24))),(26,53)),(((2,(17,46)),(38,51)),((10,25),(31,44)))),(4,54)),(((6,(15,23)),52),((9,36),50)));
 235: 1 -12198.50781 -11501.8617 (0,(((((((((((((1,12),(16,41)),(18,(20,22))),((5,11),(13,37))),((3,7),40)),((8,42),(((19,24),49),(27,28)))),((((14,(30,39)),(32,47)),43),((((21,(29,33)),(34,55)),(35,45)),48))),(26,53)),(((2,(17,46)),(38,51)),(((10,25),31),44))),(4,54)),52),(9,36)),((6,15),23)),50);
 236: 1 -10958.24805 -11493.87172 (0,(((((((((((((((((1,12),(16,41)),(18,(20,22))),(5,11)),(13,37)),(3,7)),40),48),((((14,(30,39)),(32,47)),43),((((21,29),33),(34,55)),(35,45)))),(8,42)),(((19,49),24),(27,28))),(26,53)),(((2,(17,46)),(38,51)),(((10,31),25),44))),(4,54)),52),(9,36)),(6,(15,23))),50);
 237: 5 -12051.86523 -11501.49779 (0,((((((((((((((1,12),(16,41)),(20,22)),18),((5,11),(13,37))),((3,7),40)),((((14,(30,39)),(32,47)),43),((((21,29),33),(34,55)),(35,45)))),(((8,42),(((19,24),49),(27,28))),48)),(26,53)),(((2,(17,46)),(38,51)),(((10,25),31),44))),(4,54)),52),(9,36)),(6,(15,23))),50);
 238: 1 -11490 -11495.18674 (0,(((((((((((((((1,12),(16,41)),((5,11),(13,37))),(18,(20,22))),(3,7)),40),(((14,(30,39)),(32,47)),43)),((((21,29),33),(34,55)),(35,45))),(((8,42),(((19,24),49),(27,28))),48)),(26,53)),(((2,(17,46)),(38,51)),(((10,25),31),44))),(4,54)),52),(9,36)),(6,(15,23))),50);
 239: 2 -11507.33789 -11490.1552 (0,(((((((((((((1,12),(16,41)),((5,11),(13,37))),(18,(20,22))),((3,7),40)),((((14,(30,39)),(32,47)),43),(((21,(29,33)),(34,55)),(35,45)))),(((8,42),48),(((19,24),49),(27,28)))),(26,53)),(((2,(17,46)),(38,51)),((10,(25,31)),44))),(4,54)),52),(9,36)),(6,(15,23))),50);
 240: 1 -11625.51953 -11499.10273 (0,(((((((((((((1,12),(16,41)),(13,37)),(5,11)),(18,(20,22))),((3,7),40)),((((14,(30,39)),(32,47)),43),(((21,(29,33)),(34,55)),(35,45)))),(((8,42),(((19,49),24),(27,28))),48)),(26,53)),(((2,(17,46)),(38,51)),(((10,25),31),44))),(4,54)),52),((6,15),23)),((9,36),50));
 241: 1 -11573.51367 -11497.2457 (0,((((((((((1,12),(16,41)),(18,(20,22))),((5,11),(13,37))),((3,7),40)),((8,42),(((19,24),49),(27,28)))),(((((14,(30,39)),(32,47)),43),((((21,29),33),(34,55)),(35,45))),48)),(26,53)),((((2,(17,46)),(38,51)),((10,25),31)),44)),(4,54)),(((6,(15,23)),52),((9,36),50)));
 242: 1 -11582.625 -11489.61051 (0,((((((((((1,12),(16,41)),(18,(20,22))),((5,11),(13,37))),((3,7),40)),(((((14,(30,39)),(32,47)),43),((((21,29),33),(34,55)),(35,45))),48)),((8,42),(((19,24),49),(27,28)))),(26,53)),(((2,(17,46)),(38,51)),(((10,25),31),44))),(4,54)),(((6,(15,23)),52),((9,36),50)));
 243: 1 -11343.5752 -11493.30001 (0,((((((((((((((1,12),(16,41)),(18,(20,22))),((5,11),(13,37))),(3,7)),40),((8,42),(((((14,(30,39)),(32,47)),43),(((21,(29,33)),(34,55)),(35,45))),48))),(((19,24),49),(27,28))),(26,53)),(((2,(17,46)),(38,51)),(((10,31),44),25))),(4,54)),52),(9,36)),(6,(15,23))),50);
 244: 1 -11323.4043 -11499.10273 (0,(((((((((((((1,12),(16,41)),(13,37)),(5,11)),(18,(20,22))),((3,7),40)),((((14,(30,39)),(32,47)),43),(((21,(29,33)),(34,55)),(35,45)))),(((8,42),(((19,49),24),(27,28))),48)),(26,53)),(((2,(17,46)),(38,51)),(((10,25),31),44))),(4,54)),52),((6,15),23)),((9,36),50));
 245: 1 -11405.33301 -11496.84914 (0,((((((((((((((1,12),(16,41)),(18,(20,22))),((5,11),(13,37))),(3,7)),40),(((((14,(30,39)),(32,47)),43),((((21,29),33),(34,55)),(35,45))),48)),((8,42),(((19,24),49),(27,28)))),(26,53)),(((2,(17,46)),(38,51)),(((10,25),31),44))),(4,54)),(15,23)),(6,52)),(9,36)),50);
 246: 1 -11447.61914 -11499.12747 (0,((((((((((((((((1,12),(16,41)),((5,11),(13,37))),(18,(20,22))),((3,7),40)),((19,24),49)),(8,42)),((((14,(30,39)),(32,47)),43),(((21,(29,33)),(34,55)),(35,45)))),48),(27,28)),(26,53)),(((2,(17,46)),(38,51)),(((10,25),31),44))),(4,54)),52),(9,36)),(6,(15,23))),50);
 247: 1 -11164.44141 -11494.28071 (0,(((((((((((((((1,12),(16,41)),(18,(20,22))),((5,11),(13,37))),((3,7),40)),((19,24),49)),((8,42),(27,28))),48),((((14,(30,39)),(32,47)),43),((((21,29),33),(34,55)),(35,45)))),(26,53)),(((2,(17,46)),(38,51)),(((10,25),31),44))),(4,54)),52),(9,36)),(6,(15,23))),50);
 248: 1 -11530.4248 -11497.82208 (0,((((((((((((1,12),(16,41)),(18,(20,22))),((5,11),(13,37))),((3,7),40)),((8,42),((19,(24,49)),(27,28)))),(((((14,(30,39)),(32,47)),43),((((21,29),33),(34,55)),(35,45))),48)),(26,53)),((((2,(17,46)),(38,51)),(((10,25),31),44)),(4,54))),52),(9,36)),(6,(15,23))),50);
 249: 1 -11254.81055 -11515.70648 (0,((((((((((((((1,12),(16,41)),(13,37)),(5,11)),(18,(20,22))),(((3,7),40),((8,42),(((19,24),49),(27,28))))),(((((14,(30,39)),(32,47)),43),((((21,29),33),(34,55)),(35,45))),48)),(26,53)),((((2,(17,46)),(38,51)),(((10,25),31),44)),(4,54))),52),(15,23)),9),36),6),50);
 250: 1 -11736.45703 -11504.31145 (0,((((((((((((((1,12),(16,41)),(13,37)),(18,(20,22))),(5,11)),(3,7)),40),((((8,42),(((19,24),49),(27,28))),48),((((14,(30,39)),(32,47)),43),((((21,29),33),(34,55)),(35,45))))),(26,53)),(((2,(17,46)),(38,51)),((10,25),(31,44)))),(4,54)),(15,23)),6),52),(9,(36,50)));
 251: 5 -11492.44336 -11495.25958 (0,(((((((((((((1,12),(16,41)),(18,(20,22))),((5,11),(13,37))),((3,7),40)),(((((14,(30,39)),(32,47)),43),((((21,33),29),(34,55)),(35,45))),48)),((8,42),(((19,24),49),(27,28)))),(26,53)),(((2,(17,46)),(38,51)),(((10,25),31),44))),(4,54)),(15,23)),(6,52)),(9,36)),50);
 252: 1 -11139.23438 -11491.76075 (0,(((((((((((1,12),(16,41)),(18,(20,22))),((5,11),(13,37))),(3,7)),40),((8,42),(((19,49),24),(27,28)))),(((((14,(30,39)),(32,47)),43),(((21,(29,33)),(34,55)),(35,45))),48)),(26,53)),(((2,(17,46)),(38,51)),((10,25),(31,44)))),(4,54)),(((6,(15,23)),52),((9,36),50)));
 253: 1 -11490.64355 -11489.63596 (0,(((((((((((((((1,12),(16,41)),(13,37)),(5,11)),(18,(20,22))),(3,7)),40),((((14,(30,39)),(32,47)),43),(((21,(29,33)),(34,55)),(35,45)))),(((8,42),(((19,24),49),(27,28))),48)),(26,53)),(((2,(17,46)),(38,51)),(((10,25),31),44))),(4,54)),52),(9,36)),(6,(15,23))),50);
 254: 2 -11972.78418 -11491.98684 (0,((((((((((((((((1,12),(16,41)),(18,(20,22))),(5,11)),((3,7),(13,37))),40),((((14,(30,39)),(32,47)),43),((((21,29),33),(34,55)),(35,45)))),48),(8,42)),(((19,24),49),(27,28))),(26,53)),(((2,(17,46)),(38,51)),((10,(25,31)),44))),(4,54)),52),(9,36)),(6,(15,23))),50);
 255: 1 -11889.45898 -11502.95876 (0,(((((((((((((((1,12),(16,41)),(13,37)),(5,11)),(18,(20,22))),((((((14,(30,39)),(32,47)),43),(((21,29),33),(34,55))),(35,45)),48)),((3,7),40)),(8,42)),(((19,49),24),(27,28))),(26,53)),(((2,(17,46)),(38,51)),((10,25),(31,44)))),(4,54)),52),(9,36)),(6,(15,23))),50);
 256: 1 -11034.28906 -11489.55788 (0,(((((((((((((((1,12),(16,41)),(18,(20,22))),((5,11),(13,37))),((3,7),40)),(8,42)),(((19,24),49),(27,28))),(((((14,(30,39)),(32,47)),43),(((21,(29,33)),(34,55)),(35,45))),48)),(26,53)),(((2,(17,46)),(38,51)),(((10,25),31),44))),(4,54)),52),(6,(15,23))),36),9),50);
 257: 1 -11423.27344 -11501.1394 (0,(((((((((((((((((1,12),(16,41)),(18,(20,22))),((5,11),(13,37))),(3,7)),40),((19,24),49)),(8,42)),((((14,(30,39)),(32,47)),43),(((21,(29,33)),(34,55)),(35,45)))),48),(27,28)),(26,53)),(((2,(17,46)),(38,51)),(((10,25),31),44))),(4,54)),52),(9,36)),(6,(15,23))),50);
 258: 1 -11313.24902 -11491.22396 (0,(((((((((((((1,12),(16,41)),(18,(20,22))),((5,11),(13,37))),((3,7),40)),((((14,(30,39)),(32,47)),43),((((21,29),33),(34,55)),(35,45)))),(((8,42),48),(((19,24),49),(27,28)))),(26,53)),(((2,(17,46)),(38,51)),(((10,25),31),44))),(4,54)),52),(9,36)),(6,(15,23))),50);
 259: 2 -11404.10742 -11497.53562 (0,((((((((((((((1,12),(16,41)),(18,(20,22))),((5,11),(13,37))),((3,7),40)),(((((14,(30,39)),(32,47)),43),(((21,(29,33)),(34,55)),(35,45))),48)),(8,42)),(((19,24),49),(27,28))),(26,53)),(((2,(17,46)),(38,51)),(((10,25),31),44))),(4,54)),52),(9,36)),((6,15),23)),50);
 260: 6 -10956.28125 -11491.65381 (0,((((((((((((((((((1,12),(16,41)),(13,37)),(5,11)),(18,(20,22))),(3,7)),40),((((14,(30,39)),(32,47)),43),((((21,29),33),(34,55)),(35,45)))),48),(8,42)),(((19,24),49),(27,28))),(26,53)),(((2,(17,46)),(38,51)),(((10,31),25),44))),(4,54)),52),(6,(15,23))),50),36),9);
 261: 4 -11833.73047 -11495.32668 (0,(((((((((((((((1,12),(16,41)),(18,(20,22))),((5,11),(13,37))),((3,7),40)),((19,24),49)),((8,42),(27,28))),48),((((14,(30,39)),(32,47)),43),(((21,(29,33)),(34,55)),(35,45)))),(26,53)),((2,(17,46)),((((10,25),31),44),(38,51)))),(4,54)),52),(9,36)),(6,(15,23))),50);
 262: 2 -11187.7041 -11491.75994 (0,(((((((((((((((1,12),(16,41)),(13,37)),(5,11)),(18,(20,22))),((3,7),40)),(((14,(30,39)),(32,47)),43)),((((21,29),33),(34,55)),(35,45))),(((8,42),(((19,24),49),(27,28))),48)),(26,53)),(((2,(17,46)),(38,51)),(((10,25),31),44))),(4,54)),52),(9,36)),(6,(15,23))),50);
 263: 1 -11377.6875 -11494.67457 (0,((((((((((((((1,12),(16,41)),(18,(20,22))),(5,11)),((3,7),(13,37))),40),((8,42),(((((14,(30,39)),(32,47)),43),(((21,(29,33)),(34,55)),(35,45))),48))),(((19,49),24),(27,28))),(26,53)),(((2,(17,46)),(38,51)),(((10,31),44),25))),(4,54)),52),(9,36)),(6,(15,23))),50);
 264: 1 -11487.46484 -11494.28071 (0,(((((((((((((((1,12),(16,41)),(18,(20,22))),((5,11),(13,37))),((3,7),40)),((19,24),49)),((8,42),(27,28))),48),((((14,(30,39)),(32,47)),43),((((21,29),33),(34,55)),(35,45)))),(26,53)),(((2,(17,46)),(38,51)),(((10,25),31),44))),(4,54)),52),(9,36)),(6,(15,23))),50);
 265: 1 -11326.10547 -11499.99055 (0,((((((((((((1,12),(16,41)),(13,37)),(5,11)),(18,(20,22))),((3,7),40)),((((8,42),(((19,24),49),(27,28))),48),((((14,(30,39)),(32,47)),43),((((21,33),29),(34,55)),(35,45))))),(26,53)),(((2,(17,46)),((((10,31),25),44),(38,51))),(4,54))),52),(9,36)),(6,(15,23))),50);
 266: 1 -11108.64062 -11504.05277 (0,((((((((((((((((1,12),(16,41)),(13,37)),(5,11)),(3,7)),40),(18,(20,22))),(((((14,(30,39)),(32,47)),43),((((21,29),33),(34,55)),(35,45))),48)),(8,42)),(((19,24),49),(27,28))),(26,53)),(((2,(17,46)),(38,51)),((10,(25,31)),44))),(4,54)),52),(9,36)),(6,(15,23))),50);
 267: 2 -12170.44336 -11489.88387 (0,((((((((((((((1,12),(16,41)),(13,37)),(5,11)),(18,(20,22))),((3,7),40)),(((((14,(30,39)),(32,47)),43),(((21,(29,33)),(34,55)),(35,45))),48)),(8,42)),(((19,24),49),(27,28))),(26,53)),(((2,(17,46)),(38,51)),((10,31),(25,44)))),(4,54)),((6,(15,23)),52)),(36,50)),9);
 268: 2 -11756.73438 -11491.83744 (0,((((((((((((((1,12),(16,41)),(18,(20,22))),((5,11),(13,37))),((3,7),40)),(((14,(30,39)),(32,47)),43)),((((21,29),33),(34,55)),(35,45))),(((8,42),(((19,24),49),(27,28))),48)),(26,53)),(((2,(17,46)),(38,51)),(((10,25),31),44))),(4,54)),52),(9,36)),(6,(15,23))),50);
 269: 5 -12185.34082 -11499.52631 (0,((((((((((((((((1,12),(16,41)),(18,(20,22))),((5,11),(13,37))),((3,7),40)),(19,(24,49))),(8,42)),((((14,(30,39)),(32,47)),43),(((((21,29),33),55),34),(35,45)))),48),(27,28)),(26,53)),(((2,(17,46)),(38,51)),(((10,25),31),44))),(4,54)),52),(9,36)),(6,(15,23))),50);
 270: 1 -11354.12695 -11497.2457 (0,((((((((((1,12),(16,41)),(18,(20,22))),((5,11),(13,37))),((3,7),40)),((8,42),(((19,24),49),(27,28)))),(((((14,(30,39)),(32,47)),43),((((21,29),33),(34,55)),(35,45))),48)),(26,53)),((((2,(17,46)),(38,51)),((10,25),31)),44)),(4,54)),(((6,(15,23)),52),((9,36),50)));
 271: 3 -11097.14453 -11492.71413 (0,((((((((((((1,12),(16,41)),(18,(20,22))),((5,11),(13,37))),((3,7),40)),(((8,42),((19,(24,49)),(27,28))),(((((14,(30,39)),(32,47)),43),(((21,(29,33)),(34,55)),(35,45))),48))),(26,53)),(((2,(17,46)),(38,51)),(((10,25),31),44))),(4,54)),52),(9,36)),(6,(15,23))),50);
 272: 2 -11385.23828 -11502.04909 (0,((((((((((((((1,12),(16,41)),(18,(20,22))),((5,11),(13,37))),((3,7),40)),((((14,(30,39)),(32,47)),43),(((((21,29),33),(34,55)),(35,45)),48))),(8,42)),(((19,49),24),(27,28))),(26,53)),((((2,(17,46)),(38,51)),((10,25),31)),44)),(4,54)),52),(9,36)),(6,(15,23))),50);
 273: 13 -11495.27344 -11497.29987 (0,((((((((((((((1,12),(16,41)),(18,(20,22))),((5,11),(13,37))),((3,7),40)),((8,42),((19,(24,49)),(27,28)))),(((((14,(30,39)),(32,47)),43),(((21,(29,33)),(34,55)),(35,45))),48)),(26,53)),(((2,(17,46)),(38,51)),(((10,25),31),44))),(4,54)),(15,23)),52),9),36),(6,50));
 274: 1 -11668.71484 -11502.60359 (0,(((((((((((((1,12),(16,41)),(18,(20,22))),((5,11),(13,37))),((3,7),40)),((8,42),(((((14,(30,39)),(32,47)),43),(((21,(29,33)),(34,55)),(35,45))),48))),(((19,49),24),(27,28))),(26,53)),((2,(17,46)),((((10,25),31),44),(38,51)))),(4,54)),52),((6,15),23)),(9,36)),50);
 275: 1 -11401.39453 -11497.64251 (0,((((((((((((1,12),(16,41)),(18,(20,22))),((5,11),(13,37))),((3,7),40)),((8,42),((19,(24,49)),(27,28)))),(((((14,(30,39)),(32,47)),43),((((21,33),29),(34,55)),(35,45))),48)),(26,53)),((((2,(17,46)),(38,51)),(((10,31),25),44)),(4,54))),52),(9,36)),(6,(15,23))),50);
 276: 1 -11296.00391 -11494.7111 (0,(((((((((((((1,12),(16,41)),(18,(20,22))),((5,11),(13,37))),((3,7),40)),((8,42),((((14,(30,39)),(32,47)),43),((((21,29),33),(34,55)),(35,45))))),((((19,24),49),(27,28)),48)),(26,53)),(((2,(17,46)),(38,51)),(((10,31),25),44))),(4,54)),52),(9,36)),(6,(15,23))),50);
 277: 1 -11687.80957 -11497.72573 (0,((((((((((((((1,12),(16,41)),(18,(20,22))),((5,11),(13,37))),((3,7),40)),((((14,(30,39)),(32,47)),43),((((21,29),33),(34,55)),(35,45)))),48),((8,42),(((19,49),24),(27,28)))),(26,53)),((((2,(17,46)),(38,51)),((10,31),25)),44)),(4,54)),52),(9,36)),(6,(15,23))),50);
 278: 3 -11868.44336 -11511.76436 (0,((((((((((((((((1,12),(16,41)),(18,(20,22))),((14,(30,39)),(32,47))),43),((((21,(29,33)),34),55),(35,45))),48),(((3,7),40),((5,11),(13,37)))),(8,42)),(((19,24),49),(27,28))),(26,53)),(((2,(17,46)),(38,51)),(((10,25),31),44))),(4,54)),52),(9,36)),(6,(15,23))),50);
 279: 1 -11301.05762 -11506.65523 (0,((((((((((((((((1,12),(16,41)),(18,(20,22))),((5,11),(13,37))),((3,7),40)),((19,24),49)),(8,42)),((((14,(30,39)),(32,47)),43),(((21,(29,33)),(34,55)),(35,45)))),48),(27,28)),(26,53)),((((2,(17,46)),(38,51)),((10,25),31)),44)),(4,54)),52),(9,36)),(6,(15,23))),50);
 280: 2 -11356.76367 -11496.03291 (0,((((((((((((((1,12),(16,41)),(18,(20,22))),(((3,7),40),((5,11),(13,37)))),((((14,(30,39)),(32,47)),43),((((21,33),29),(34,55)),(35,45)))),48),(8,42)),(((19,24),49),(27,28))),(26,53)),(((2,(17,46)),(38,51)),(((10,25),31),44))),(4,54)),52),(9,36)),(6,(15,23))),50);
 281: 1 -11739.28711 -11492.48504 (0,((((((((((((((1,12),(16,41)),(18,(20,22))),((5,11),(13,37))),((3,7),40)),(((14,(30,39)),(32,47)),43)),(((21,(29,33)),(34,55)),(35,45))),(((8,42),(((19,24),49),(27,28))),48)),(26,53)),(((2,(17,46)),(38,51)),(((10,25),31),44))),(4,54)),52),(9,36)),(6,(15,23))),50);
 282: 2 -11411.17383 -11491.1567 (0,((((((((((((((1,12),(16,41)),(13,37)),(5,11)),(18,(20,22))),(3,7)),40),(((((14,(30,39)),(32,47)),43),((((21,33),29),(34,55)),(35,45))),48)),((8,42),((19,(24,49)),(27,28)))),(26,53)),(((2,(17,46)),(38,51)),((10,(25,31)),44))),(4,54)),((6,(15,23)),52)),(9,50)),36);
 283: 4 -11366.75195 -11491.17483 (0,(((((((((((((1,12),(16,41)),(18,(20,22))),((5,11),(13,37))),((3,7),40)),((8,42),((19,(24,49)),(27,28)))),((((14,(30,39)),(32,47)),43),((((21,(29,33)),(34,55)),(35,45)),48))),(26,53)),(((2,(17,46)),(38,51)),(((10,25),31),44))),(4,54)),52),(9,36)),(6,(15,23))),50);
 284: 1 -11967.39453 -11493.95686 (0,((((((((((((((1,12),(16,41)),(18,(20,22))),((5,11),(13,37))),((3,7),40)),((19,(24,49)),(27,28))),((8,42),48)),((((14,(30,39)),(32,47)),43),((((21,29),33),(34,55)),(35,45)))),(26,53)),(((2,(17,46)),(38,51)),(((10,25),31),44))),(4,54)),52),(9,36)),(6,(15,23))),50);
 285: 1 -10815.79492 -11496.65143 (0,((((((((((((((((1,12),(16,41)),(13,37)),(5,11)),(18,(20,22))),((3,7),40)),(((((14,(30,39)),(32,47)),43),((((21,33),29),(34,55)),(35,45))),48)),(8,42)),((19,49),24)),(27,28)),(26,53)),(((2,(17,46)),(38,51)),(((10,25),31),44))),(4,54)),52),(9,36)),(6,(15,23))),50);
 286: 1 -11882.14062 -11504.75122 (0,((((((((((((1,12),(16,41)),(18,(20,22))),(((3,7),40),((5,11),(13,37)))),((((14,(30,39)),((32,47),43)),(((21,(29,33)),(34,55)),(35,45))),48)),((8,42),((19,(24,49)),(27,28)))),(26,53)),((2,(17,46)),((((10,25),31),44),(38,51)))),(4,54)),52),(6,(15,23))),(9,36)),50);
 287: 2 -10585.3457 -11503.02369 (0,((((((((((((((((1,12),(16,41)),(18,(20,22))),((5,11),(13,37))),((3,7),40)),((19,24),49)),(8,42)),(27,28)),48),((((14,(30,39)),(32,47)),43),((((21,29),33),(34,55)),(35,45)))),(26,53)),(((2,(38,51)),(17,46)),(((10,25),31),44))),(4,54)),52),(9,36)),(6,(15,23))),50);
 288: 2 -11259.1543 -11506.44033 (0,(((((((((((((((1,12),(16,41)),(18,(20,22))),((5,11),(13,37))),((3,7),40)),((19,49),24)),((8,42),(27,28))),48),((((14,(30,39)),(32,47)),(((21,(29,33)),(34,55)),(35,45))),43)),(26,53)),((2,(17,46)),((((10,25),31),44),(38,51)))),(4,54)),52),(9,36)),(6,(15,23))),50);
 289: 1 -11016.39062 -11511.16033 (0,((((((((((((((((1,12),(16,41)),(13,37)),(5,11)),(18,(20,22))),((3,7),40)),(8,42)),(((19,24),49),(27,28))),(((((14,(30,39)),(32,47)),43),((((21,29),33),(34,55)),(35,45))),48)),(26,53)),((((2,(17,46)),(38,51)),(((10,25),31),44)),(4,54))),52),(15,23)),9),36),6),50);
 290: 2 -11065.21777 -11493.44063 (0,((((((((((((((((1,12),(16,41)),(13,37)),(5,11)),(18,(20,22))),(3,7)),40),((((14,(30,39)),(32,47)),43),((((21,29),33),(34,55)),(35,45)))),48),(8,42)),(((19,49),24),(27,28))),(26,53)),(((2,(17,46)),(38,51)),((10,(25,44)),31))),(4,54)),(36,50)),((6,(15,23)),52)),9);
 291: 1 -11450.1709 -11498.14309 (0,((((((((((((((1,12),(16,41)),(13,37)),(5,11)),(18,(20,22))),((8,42),(((19,49),24),(27,28)))),((3,7),40)),(((((14,(30,39)),(32,47)),43),((((21,33),29),(34,55)),(35,45))),48)),(26,53)),(((2,(17,46)),(38,51)),(((10,31),25),44))),(4,54)),52),(9,36)),(6,(15,23))),50);
 292: 1 -11328.89258 -11498.37126 (0,(((((((((((((1,12),(16,41)),((5,11),(13,37))),((3,7),40)),(18,(20,22))),((8,42),(((19,24),49),(27,28)))),(((((14,(30,39)),(32,47)),43),(((21,(29,33)),(34,55)),(35,45))),48)),(26,53)),(((2,(17,46)),(38,51)),(((10,31),25),44))),(4,54)),52),(9,36)),(6,(15,23))),50);
 293: 2 -11085.29492 -11493.5037 (0,(((((((((((((((1,12),(16,41)),(13,37)),(5,11)),(18,(20,22))),((3,7),40)),((((14,(30,39)),(32,47)),43),((((21,29),33),(34,55)),(35,45)))),(8,42)),((((19,49),24),(27,28)),48)),(26,53)),(((2,(17,46)),(38,51)),(((10,25),31),44))),(4,54)),52),(9,36)),(6,(15,23))),50);
 294: 1 -11763.76367 -11494.28071 (0,(((((((((((((((1,12),(16,41)),(18,(20,22))),((5,11),(13,37))),((3,7),40)),((19,24),49)),((8,42),(27,28))),48),((((14,(30,39)),(32,47)),43),((((21,29),33),(34,55)),(35,45)))),(26,53)),(((2,(17,46)),(38,51)),(((10,25),31),44))),(4,54)),52),(9,36)),(6,(15,23))),50);
 295: 1 -12196.12891 -11493.45043 (0,(((((((((((((((((1,12),(16,41)),(13,37)),(5,11)),(18,(20,22))),(3,7)),40),((((14,(30,39)),(32,47)),43),((((21,29),33),(34,55)),(35,45)))),(8,42)),48),(((19,24),49),(27,28))),(26,53)),(((2,(17,46)),(38,51)),(((10,25),31),44))),(4,54)),52),(9,36)),(6,(15,23))),50);
 296: 2 -11068.84766 -11494.99653 (0,((((((((((((((1,12),(16,41)),((5,11),(13,37))),(18,(20,22))),(3,7)),40),((8,42),(((((14,(30,39)),(32,47)),43),(((21,(29,33)),(34,55)),(35,45))),48))),(((19,49),24),(27,28))),(26,53)),(((2,(17,46)),(38,51)),((10,25),(31,44)))),(4,54)),52),(9,36)),(6,(15,23))),50);
 297: 1 -11607.41992 -11506.22741 (0,(((((((((((((1,12),(16,41)),(18,(20,22))),((5,11),(13,37))),((3,7),40)),((8,42),(((19,24),49),(27,28)))),(((((14,(30,39)),(32,47)),43),(((21,(29,33)),(34,55)),(35,45))),48)),(26,53)),((((2,(17,46)),(38,51)),((10,25),31)),44)),(4,54)),52),(9,36)),((6,15),23)),50);
 298: 2 -11487.50488 -11495.18674 (0,(((((((((((((((1,12),(16,41)),((5,11),(13,37))),(18,(20,22))),(3,7)),40),(((14,(30,39)),(32,47)),43)),((((21,29),33),(34,55)),(35,45))),(((8,42),(((19,24),49),(27,28))),48)),(26,53)),(((2,(17,46)),(38,51)),(((10,25),31),44))),(4,54)),52),(9,36)),(6,(15,23))),50);
 299: 1 -11668.40625 -11497.60079 (0,(((((((((1,12),(16,41)),(18,(20,22))),(((3,7),40),((5,11),(13,37)))),((8,42),(((19,49),24),(27,28)))),(((((14,(30,39)),(32,47)),43),(((21,(29,33)),(34,55)),(35,45))),48)),(26,53)),(((2,(17,46)),(38,51)),((10,25),(31,44)))),(4,54)),(((6,(15,23)),52),((9,36),50)));
 300: 4 -11364.16016 -11497.61071 (0,(((((((((((((((1,12),(16,41)),(13,37)),(5,11)),(18,(20,22))),((3,7),40)),((8,42),(((19,24),49),(27,28)))),(((((14,(30,39)),(32,47)),43),((((21,33),29),(34,55)),(35,45))),48)),(26,53)),(((2,(17,46)),(38,51)),(((10,25),31),44))),(4,54)),(15,23)),52),36),9),(6,50));
 301: 2 -11508.76562 -11495.66457 (0,((((((((((((((1,12),(16,41)),(13,37)),(5,11)),(18,(20,22))),((3,7),40)),(((14,(30,39)),((32,47),43)),((((21,29),33),(34,55)),(35,45)))),(((8,42),(((19,49),24),(27,28))),48)),(26,53)),(((2,(17,46)),(38,51)),((10,25),(31,44)))),(4,54)),52),(9,36)),(6,(15,23))),50);
 302: 2 -12070.63281 -11492.43863 (0,(((((((((((((((1,12),(16,41)),(13,37)),(5,11)),((3,7),(18,(20,22)))),40),(((((14,(30,39)),(32,47)),43),(((21,(29,33)),(34,55)),(35,45))),48)),(8,42)),(((19,24),49),(27,28))),(26,53)),(((2,(17,46)),(38,51)),(((10,25),31),44))),(4,54)),52),(9,36)),(6,(15,23))),50);
 303: 1 -11314.48242 -11490.52158 (0,(((((((((((((((1,12),(16,41)),(13,37)),(5,11)),(18,(20,22))),((3,7),40)),(8,42)),(((19,49),24),(27,28))),(((((14,(30,39)),(32,47)),43),((((21,33),29),(34,55)),(35,45))),48)),(26,53)),(((2,(17,46)),(38,51)),(((10,31),25),44))),(4,54)),52),(9,36)),(6,(15,23))),50);
 304: 1 -10972.40723 -11505.43642 (0,((((((((((((((1,12),(16,41)),(18,(20,22))),((5,11),(13,37))),(3,7)),40),(((8,42),48),((((14,(30,39)),(32,47)),43),(((21,(29,33)),(34,55)),(35,45))))),((19,(24,49)),(27,28))),(26,53)),(((2,(17,46)),(38,51)),((10,(25,31)),44))),(4,54)),(15,23)),52),(6,50)),(9,36));
 305: 1 -11253.24316 -11513.79083 (0,((((((((((((1,12),(16,41)),(18,(20,22))),((5,11),(13,37))),(3,7)),40),((((14,(30,39)),(32,47)),((((21,(29,33)),(34,55)),(35,45)),43)),48)),((8,42),(((19,24),49),(27,28)))),(26,53)),((((2,(17,46)),(10,((25,31),44))),(38,51)),(4,54))),52),(((6,(15,23)),50),36)),9);
 306: 1 -11329.66797 -11516.77112 (0,(((((((((((((((1,12),(16,41)),(13,37)),(5,11)),(((3,7),40),(18,(20,22)))),((14,(30,39)),(32,47))),43),((((21,29),33),(34,55)),(35,45))),(((8,42),(((19,24),49),(27,28))),48)),(26,53)),(((2,(17,46)),(38,51)),(((10,25),31),44))),(4,54)),52),(9,36)),(6,(15,23))),50);
 307: 2 -11643.84082 -11493.7699 (0,(((((((((((((1,12),(16,41)),(18,(20,22))),((5,11),(13,37))),((3,7),40)),((((14,(30,39)),(32,47)),43),(((21,(29,33)),(34,55)),(35,45)))),((8,42),((((19,24),49),(27,28)),48))),(26,53)),(((2,(17,46)),(38,51)),((10,25),(31,44)))),(4,54)),52),(9,36)),(6,(15,23))),50);
 308: 1 -12113.2793 -11511.95546 (0,(((((((((((((((((1,12),(16,41)),(13,37)),(5,11)),(18,(20,22))),(3,7)),40),48),((((14,(30,39)),(32,47)),43),(((21,(29,33)),(34,55)),(35,45)))),((8,42),(((19,24),49),(27,28)))),(26,53)),(((2,(17,46)),(38,51)),((10,25),(31,44)))),4),54),52),(9,36)),(6,(15,23))),50);
 309: 3 -11161.25586 -11489.61584 (0,(((((((((((((1,12),(16,41)),(13,37)),(18,(20,22))),(5,11)),((3,7),40)),((((14,(30,39)),(32,47)),43),(((21,(29,33)),(34,55)),(35,45)))),(((8,42),(((19,49),24),(27,28))),48)),(26,53)),(((2,(17,46)),(38,51)),(((10,25),31),44))),(4,54)),52),(6,(15,23))),((9,36),50));
 310: 1 -12090.74414 -11501.16046 (0,(((((((((((((1,12),(16,41)),(18,(20,22))),((5,11),(13,37))),((3,7),40)),(((8,42),48),((19,(24,49)),(27,28)))),((((14,(30,39)),(32,47)),43),((((21,29),33),(34,55)),(35,45)))),(26,53)),((((2,(17,46)),(38,51)),((10,25),31)),44)),(4,54)),52),(9,36)),(6,(15,23))),50);
 311: 1 -12098.32812 -11490.1552 (0,(((((((((((((1,12),(16,41)),((5,11),(13,37))),(18,(20,22))),((3,7),40)),((((14,(30,39)),(32,47)),43),(((21,(29,33)),(34,55)),(35,45)))),(((8,42),48),(((19,24),49),(27,28)))),(26,53)),(((2,(17,46)),(38,51)),((10,(25,31)),44))),(4,54)),52),(9,36)),(6,(15,23))),50);
 312: 3 -10996.34961 -11489.59791 (0,((((((((((((((1,12),(16,41)),(13,37)),((5,11),(18,(20,22)))),((3,7),40)),(((((14,(30,39)),(32,47)),43),((((21,33),29),(34,55)),(35,45))),48)),(8,42)),(((19,24),49),(27,28))),(26,53)),(((2,(17,46)),(38,51)),(((10,25),31),44))),(4,54)),52),(9,36)),(6,(15,23))),50);
 313: 1 -11381.87109 -11501.33251 (0,(((((((((((((((1,12),(16,41)),(13,37)),(5,11)),(18,(20,22))),(3,7)),40),(((((14,(30,39)),(32,47)),43),((((21,33),29),(34,55)),(35,45))),48)),(8,42)),(((19,49),24),(27,28))),(26,53)),((((2,(17,46)),(38,51)),(((10,25),31),44)),(4,54))),52),(9,36)),(6,(15,23))),50);
 314: 1 -11886.9043 -11495.67217 (0,(((((((((((((1,12),(16,41)),(18,(20,22))),(((3,7),40),((5,11),(13,37)))),((((14,(30,39)),(32,47)),43),((((21,29),33),(34,55)),(35,45)))),48),((8,42),(((19,49),24),(27,28)))),(26,53)),(((2,(17,46)),(38,51)),(((10,31),25),44))),(4,54)),52),(9,36)),(6,(15,23))),50);
 315: 3 -11757.97461 -11489.57874 (0,((((((((((((((((1,12),(16,41)),(13,37)),(5,11)),(18,(20,22))),(3,7)),40),((((14,(30,39)),(32,47)),43),((((21,29),33),(34,55)),(35,45)))),48),((8,42),(((19,49),24),(27,28)))),(26,53)),(((2,(17,46)),(38,51)),(((10,25),31),44))),(4,54)),52),(9,36)),(6,(15,23))),50);
 316: 1 -11490.70215 -11498.00163 (0,((((((((((((1,12),(16,41)),(18,(20,22))),((5,11),(13,37))),((3,7),40)),(((((14,(30,39)),(32,47)),43),(((21,(29,33)),(34,55)),(35,45))),48)),((8,42),(((19,24),49),(27,28)))),(26,53)),(((2,(17,46)),(38,51)),(10,((25,31),44)))),(4,54)),52),((((6,15),23),50),36)),9);
 317: 1 -11340.09766 -11501.95775 (0,((((((((((((((((1,12),(16,41)),(18,(20,22))),((5,11),(13,37))),((3,7),40)),((19,24),49)),(8,42)),(27,28)),48),((((14,(30,39)),(32,47)),43),((((21,29),33),(34,55)),(35,45)))),(26,53)),((((2,(17,46)),(38,51)),((10,25),31)),44)),(4,54)),52),(9,36)),(6,(15,23))),50);
 318: 2 -11233.84668 -11497.07594 (0,((((((((((((((((1,12),(16,41)),(13,37)),(5,11)),(18,(20,22))),((3,7),40)),(((14,(30,39)),((32,47),43)),(((21,(29,33)),(34,55)),(35,45)))),48),(8,42)),(((19,49),24),(27,28))),(26,53)),(((2,(17,46)),(38,51)),((10,(25,31)),44))),(4,54)),52),(9,36)),(6,(15,23))),50);
 319: 1 -11479.53125 -11501.31558 (0,((((((((((((((1,12),(16,41)),(18,(20,22))),((5,11),(13,37))),((3,7),40)),(((((14,(30,39)),(32,47)),43),((((21,29),33),(34,55)),(35,45))),48)),(8,42)),(((19,24),49),(27,28))),(26,53)),(((2,(17,46)),(38,51)),(((10,25),31),44))),(6,(15,23))),(4,54)),52),(9,36)),50);
 320: 2 -11620.20312 -11491.79614 (0,(((((((((((((1,12),(16,41)),((5,11),(13,37))),(18,(20,22))),((3,7),40)),((((14,(30,39)),(32,47)),43),((((21,(29,33)),55),34),(35,45)))),(((8,42),(((19,24),49),(27,28))),48)),(26,53)),(((2,(17,46)),(38,51)),((10,(25,31)),44))),(4,54)),52),(9,36)),(6,(15,23))),50);
 321: 1 -11217.43066 -11499.85217 (0,((((((((((((((1,12),(16,41)),(13,37)),(5,11)),(18,(20,22))),(((((14,(30,39)),(32,47)),43),((((21,29),33),(34,55)),(35,45))),48)),(((3,7),40),(8,42))),(((19,49),24),(27,28))),(26,53)),(((2,(17,46)),(38,51)),((10,25),(31,44)))),(4,54)),52),(9,36)),(6,(15,23))),50);
 322: 1 -11991.16309 -11490.59779 (0,((((((((((((((1,12),(16,41)),(13,37)),((5,11),(18,(20,22)))),((3,7),40)),((((14,(30,39)),(32,47)),43),(((21,(29,33)),(34,55)),(35,45)))),48),((8,42),(((19,24),49),(27,28)))),(26,53)),(((2,(17,46)),(38,51)),((10,(25,31)),44))),(4,54)),52),(9,36)),(6,(15,23))),50);
 323: 2 -11481.23145 -11495.93542 (0,(((((((((((((1,12),(16,41)),(13,37)),(5,11)),(18,(20,22))),(((((14,(30,39)),(32,47)),43),(((21,(29,33)),(34,55)),(35,45))),48)),((3,7),40)),((8,42),(((19,24),49),(27,28)))),(26,53)),(((2,(17,46)),(38,51)),((10,31),(25,44)))),(4,54)),((6,(15,23)),52)),(36,50)),9);
 324: 1 -11678.48828 -11506.45358 (0,((((((((((((((1,12),(16,41)),(18,(20,22))),((5,11),(13,37))),(3,7)),40),((8,42),(((((14,(30,39)),(32,47)),43),((((21,(29,33)),34),55),(35,45))),48))),((19,(24,49)),(27,28))),(26,53)),(((2,(17,46)),(38,51)),((10,(25,31)),44))),(4,54)),(15,23)),52),(6,50)),(9,36));
 325: 1 -11495.34375 -11489.57874 (0,((((((((((((((((1,12),(16,41)),(13,37)),(5,11)),(18,(20,22))),(3,7)),40),((((14,(30,39)),(32,47)),43),((((21,29),33),(34,55)),(35,45)))),48),((8,42),(((19,49),24),(27,28)))),(26,53)),(((2,(17,46)),(38,51)),(((10,25),31),44))),(4,54)),52),(9,36)),(6,(15,23))),50);
 326: 1 -12291.38086 -11509.07737 (0,((((((((((((((1,12),(16,41)),(20,22)),18),((5,11),(13,37))),((3,7),40)),(((((14,(30,39)),(32,47)),43),((((21,29),33),(34,55)),(35,45))),48)),((8,42),(((19,24),49),(27,28)))),(26,53)),(((2,(17,46)),(38,51)),(((10,25),31),44))),(4,54)),(15,23)),(6,52)),(9,36)),50);
 327: 1 -11018.89258 -11498.37126 (0,(((((((((((((1,12),(16,41)),((5,11),(13,37))),((3,7),40)),(18,(20,22))),((8,42),(((19,24),49),(27,28)))),(((((14,(30,39)),(32,47)),43),(((21,(29,33)),(34,55)),(35,45))),48)),(26,53)),(((2,(17,46)),(38,51)),(((10,31),25),44))),(4,54)),52),(9,36)),(6,(15,23))),50);
 328: 6 -11147.1543 -11488.49148 (0,((((((((((((((((1,12),(16,41)),(13,37)),(5,11)),(18,(20,22))),(3,7)),40),(((((14,(30,39)),(32,47)),43),((((21,33),29),(34,55)),(35,45))),48)),(8,42)),(((19,24),49),(27,28))),(26,53)),(((2,(17,46)),(38,51)),(((10,25),31),44))),(4,54)),52),(9,36)),(6,(15,23))),50);
 329: 1 -11070.78125 -11503.97181 (0,((((((((((((((((1,12),(16,41)),(13,37)),(5,11)),(18,(20,22))),(((14,(30,39)),((32,47),43)),(((21,(29,33)),(34,55)),(35,45)))),48),((3,7),40)),(8,42)),(((19,24),49),(27,28))),(26,53)),(((2,(17,46)),(38,51)),(((10,25),31),44))),(4,54)),52),(9,36)),(6,(15,23))),50);
 330: 1 -11397.98242 -11494.3612 (0,((((((((((((1,12),(16,41)),(18,(20,22))),((5,11),(13,37))),((3,7),40)),((8,42),(((((14,(30,39)),(32,47)),43),(((21,(29,33)),(34,55)),(35,45))),48))),(((19,49),24),(27,28))),(26,53)),((2,(17,46)),((((10,25),31),44),(38,51)))),(4,54)),((6,(15,23)),52)),(9,36)),50);
 331: 2 -11299.21875 -11497.02283 (0,((((((((((1,12),(16,41)),(18,(20,22))),((5,11),(13,37))),((3,7),40)),((8,42),(((19,24),49),(27,28)))),(((((14,(30,39)),(32,47)),43),((((21,29),33),(34,55)),(35,45))),48)),(26,53)),((((2,(17,46)),(38,51)),((10,25),31)),44)),(4,54)),(((6,(15,23)),52),((9,36),50)));
 332: 1 -11371.26172 -11498.00042 (0,((((((((((((((1,12),(16,41)),((5,11),(13,37))),(18,(20,22))),(((14,(30,39)),(32,47)),43)),((3,7),40)),(((21,(29,33)),(34,55)),(35,45))),(((8,42),(((19,24),49),(27,28))),48)),(26,53)),(((2,(17,46)),(38,51)),(((10,25),31),44))),(4,54)),52),(9,36)),(6,(15,23))),50);
 333: 1 -12023.5332 -11494.44064 (0,(((((((((((((1,12),(16,41)),(18,(20,22))),((5,11),(13,37))),((3,7),40)),(((8,42),((((14,(30,39)),(32,47)),43),((((21,29),33),(34,55)),(35,45)))),48)),(((19,24),49),(27,28))),(26,53)),(((2,(17,46)),(38,51)),(((10,31),25),44))),(4,54)),52),(9,36)),(6,(15,23))),50);
 334: 1 -11700.7832 -11490.33398 (0,(((((((((((((((1,12),(16,41)),(13,37)),(5,11)),(18,(20,22))),(3,7)),40),((8,42),(((19,49),24),(27,28)))),(((((14,(30,39)),(32,47)),43),((((21,33),29),(34,55)),(35,45))),48)),(26,53)),(((2,(17,46)),(38,51)),(((10,31),25),44))),(4,54)),52),(9,36)),(6,(15,23))),50);
 335: 1 -11735.10449 -11500.56884 (0,(((((((((((((1,12),(16,41)),(13,37)),(5,11)),(18,(20,22))),((3,7),40)),(((((14,(30,39)),(32,47)),43),(((21,(29,33)),(34,55)),(35,45))),48)),((8,42),(((19,24),49),(27,28)))),(26,53)),((((2,(17,46)),(38,51)),((10,25),31)),44)),(4,54)),((6,(15,23)),52)),(9,36)),50);
 336: 1 -11681.95117 -11498.52941 (0,((((((((((((((1,12),(16,41)),(18,(20,22))),((5,11),(13,37))),((3,7),40)),(((14,(30,39)),(32,47)),(((((21,29),33),(34,55)),(35,45)),43))),48),((8,42),(((19,49),24),(27,28)))),(26,53)),(((2,(17,46)),(38,51)),(((10,31),25),44))),(4,54)),52),(9,36)),(6,(15,23))),50);
 337: 1 -11733.50977 -11493.58183 (0,((((((((((((1,12),(16,41)),(18,(20,22))),((5,11),(13,37))),((3,7),40)),((((8,42),(((19,24),49),(27,28))),48),((((14,(30,39)),(32,47)),43),(((21,(29,33)),(34,55)),(35,45))))),(26,53)),(((2,(17,46)),(38,51)),((10,25),(31,44)))),(4,54)),52),(9,36)),(6,(15,23))),50);
 338: 3 -11774.53418 -11499.21336 (0,(((((((((((((((1,12),(16,41)),(18,(20,22))),((5,11),(13,37))),((3,7),40)),((8,42),((19,49),24))),(27,28)),48),((((14,(30,39)),(32,47)),43),(((21,(29,33)),(34,55)),(35,45)))),(26,53)),(((2,(17,46)),(38,51)),(((10,25),31),44))),(4,54)),52),(9,36)),(6,(15,23))),50);
 339: 1 -11585.99219 -11490.05256 (0,(((((((((((((1,12),(16,41)),(18,(20,22))),((5,11),(13,37))),((3,7),40)),((((14,(30,39)),(32,47)),43),((((21,29),33),(34,55)),(35,45)))),(((8,42),48),((19,(24,49)),(27,28)))),(26,53)),(((2,(17,46)),(38,51)),(((10,25),31),44))),(4,54)),52),(9,36)),(6,(15,23))),50);
 340: 1 -11993.5791 -11495.31084 (0,(((((((((((((((1,12),(16,41)),(18,(20,22))),((5,11),(13,37))),(3,7)),40),((8,42),((((14,(30,39)),(32,47)),43),((((21,29),33),(34,55)),(35,45))))),48),(((19,24),49),(27,28))),(26,53)),(((2,(17,46)),(38,51)),(((10,31),25),44))),(4,54)),52),(9,36)),(6,(15,23))),50);
 341: 1 -11218.31641 -11493.74827 (0,((((((((((((((1,12),(16,41)),((5,11),(13,37))),(18,(20,22))),(((((14,(30,39)),(32,47)),43),(((21,(29,33)),(34,55)),(35,45))),48)),((3,7),40)),(8,42)),(((19,49),24),(27,28))),(26,53)),(((2,(17,46)),(38,51)),(((10,25),31),44))),(4,54)),52),(9,36)),(6,(15,23))),50);
 342: 6 -11331.8125 -11500.59711 (0,((((((((((((((((1,12),(16,41)),(13,37)),(5,11)),(18,(20,22))),((3,7),40)),((((14,(30,39)),(32,47)),43),((((21,29),33),(34,55)),(35,45)))),48),(8,42)),(((19,24),49),(27,28))),(26,53)),(((2,(17,46)),(38,51)),(((10,31),25),44))),((4,54),52)),(6,(15,23))),50),36),9);
 343: 11 -11585.43262 -11490.92596 (0,(((((((((((((1,12),(16,41)),(18,(20,22))),(5,11)),(((3,7),(13,37)),40)),((8,42),(((19,24),49),(27,28)))),(((((14,(30,39)),(32,47)),43),((((21,33),29),(34,55)),(35,45))),48)),(26,53)),(((2,(17,46)),(38,51)),(((10,25),31),44))),(4,54)),52),(9,36)),(6,(15,23))),50);
 344: 1 -11275.23828 -11496.84914 (0,((((((((((((((1,12),(16,41)),(18,(20,22))),((5,11),(13,37))),(3,7)),40),(((((14,(30,39)),(32,47)),43),((((21,29),33),(34,55)),(35,45))),48)),((8,42),(((19,24),49),(27,28)))),(26,53)),(((2,(17,46)),(38,51)),(((10,25),31),44))),(4,54)),(15,23)),(6,52)),(9,36)),50);
 345: 2 -11284.22168 -11496.85541 (0,((((((((((((((((1,12),(16,41)),(13,37)),(5,11)),(18,(20,22))),(3,7)),40),((((14,(30,39)),(32,47)),43),(((((21,29),33),34),55),(35,45)))),48),((8,42),(((19,24),49),(27,28)))),(26,53)),(((2,(17,46)),(38,51)),(((10,25),31),44))),(4,54)),52),(9,36)),(6,(15,23))),50);
 346: 2 -11830.07422 -11494.99653 (0,((((((((((((((1,12),(16,41)),((5,11),(13,37))),(18,(20,22))),(3,7)),40),((8,42),(((((14,(30,39)),(32,47)),43),(((21,(29,33)),(34,55)),(35,45))),48))),(((19,49),24),(27,28))),(26,53)),(((2,(17,46)),(38,51)),((10,25),(31,44)))),(4,54)),52),(9,36)),(6,(15,23))),50);
 347: 5 -10701.62305 -11491.65313 (0,(((((((((((((((((1,12),(16,41)),(13,37)),(5,11)),(18,(20,22))),(3,7)),40),((((14,(30,39)),(32,47)),43),(((21,(29,33)),(34,55)),(35,45)))),48),(8,42)),(((19,49),24),(27,28))),(26,53)),(((2,(17,46)),(38,51)),((10,(25,31)),44))),(4,54)),52),(9,36)),(6,(15,23))),50);
 348: 1 -10881.04688 -11501.69154 (0,(((((((((((((1,12),(16,41)),(18,(20,22))),((5,11),(13,37))),((3,7),40)),(((8,42),48),((19,(24,49)),(27,28)))),(((((14,(30,39)),(32,47)),43),(((21,29),33),(34,55))),(35,45))),(26,53)),(((2,(17,46)),(38,51)),(((10,25),31),44))),(4,54)),52),(9,36)),(6,(15,23))),50);
 349: 1 -11500.1582 -11494.61371 (0,(((((((((((((((((1,12),(16,41)),(13,37)),(5,11)),(18,(20,22))),(3,7)),40),(((14,(30,39)),(32,47)),43)),(((21,(29,33)),(34,55)),(35,45))),48),((8,42),(((19,24),49),(27,28)))),(26,53)),(((2,(17,46)),(38,51)),(((10,25),31),44))),(4,54)),52),(9,36)),(6,(15,23))),50);
 350: 1 -11065.48828 -11504.00603 (0,(((((((((((((1,12),(16,41)),(18,(20,22))),((5,11),(13,37))),(3,7)),40),(((8,42),(((19,24),49),(27,28))),48)),((((14,(30,39)),(32,47)),43),((((21,33),29),(34,55)),(35,45)))),(26,53)),((((2,(17,46)),(38,51)),((10,25),31)),44)),(4,54)),52),((6,(15,23)),(9,36))),50);
 351: 1 -11314.36426 -11494.3612 (0,((((((((((((1,12),(16,41)),(18,(20,22))),((5,11),(13,37))),((3,7),40)),((8,42),(((((14,(30,39)),(32,47)),43),(((21,(29,33)),(34,55)),(35,45))),48))),(((19,49),24),(27,28))),(26,53)),((2,(17,46)),((((10,25),31),44),(38,51)))),(4,54)),((6,(15,23)),52)),(9,36)),50);
 352: 2 -11660.43652 -11488.62942 (0,((((((((((((((((1,12),(16,41)),(13,37)),(5,11)),(18,(20,22))),((3,7),40)),((((14,(30,39)),(32,47)),43),(((21,(29,33)),(34,55)),(35,45)))),48),(8,42)),(((19,24),49),(27,28))),(26,53)),((2,(17,46)),((((10,25),31),44),(38,51)))),(4,54)),52),(6,(15,23))),(9,36)),50);
 353: 3 -11417.87793 -11506.84206 (0,(((((((((((((((1,12),(16,41)),(18,(20,22))),((5,11),(13,37))),((3,7),40)),(((((14,(30,39)),(32,47)),43),(((21,(29,33)),(34,55)),(35,45))),48)),(8,42)),((19,24),49)),(27,28)),(26,53)),(((2,(17,46)),(38,51)),(((10,25),31),44))),(4,54)),(15,23)),(36,52)),9),(6,50));
 354: 2 -11523.41211 -11499.74286 (0,(((((((((((((1,12),(16,41)),(13,37)),(5,11)),(18,(20,22))),((3,7),40)),((((8,42),(((19,24),49),(27,28))),48),((((14,(30,39)),(32,47)),43),((((21,33),29),(34,55)),(35,45))))),(26,53)),((2,(17,46)),((((10,31),25),44),(38,51)))),52),(4,54)),(9,36)),(6,(15,23))),50);
 355: 7 -11406.37207 -11498.7205 (0,(((((((((((((1,12),(16,41)),(13,37)),(5,11)),(18,(20,22))),((3,7),40)),(((((14,(30,39)),(32,47)),43),((((21,33),29),(34,55)),(35,45))),48)),((8,42),((19,(24,49)),(27,28)))),(26,53)),((((2,(17,46)),(38,51)),(10,(25,31))),44)),(4,54)),((6,(15,23)),52)),(9,50)),36);
 356: 3 -11500.99023 -11498.58307 (0,((((((((((((((((1,12),(16,41)),(13,37)),(5,11)),((3,7),40)),(18,(20,22))),((((14,(30,39)),(32,47)),43),(((21,(29,33)),(34,55)),(35,45)))),48),(8,42)),(((19,24),49),(27,28))),(26,53)),(((2,(17,46)),(38,51)),(10,((25,31),44)))),(4,54)),52),36),((6,(15,23)),50)),9);
 357: 3 -11390.51367 -11492.39356 (0,(((((((((((((((1,12),(16,41)),(13,37)),(18,(20,22))),(5,11)),((3,7),40)),((((14,(30,39)),(32,47)),43),((((21,29),33),(34,55)),(35,45)))),48),(8,42)),(((19,49),24),(27,28))),(26,53)),(((2,(17,46)),(38,51)),((10,(25,44)),31))),(4,54)),(36,50)),((6,(15,23)),52)),9);
 358: 4 -11750.23047 -11521.6801 (0,((((((((((((((((1,12),(16,41)),(13,37)),(5,11)),(18,(20,22))),((3,7),40)),(((((14,(30,39)),(32,47)),43),(((21,(29,33)),(34,55)),(35,45))),48)),(8,42)),(((19,24),49),(27,28))),(26,53)),((2,(17,46)),(38,51))),((10,25),(31,44))),(4,54)),52),(9,36)),(6,(15,23))),50);
 359: 4 -12305.16699 -11497.66636 (0,((((((((((((((((1,12),(16,41)),(18,(20,22))),((5,11),(13,37))),((3,7),40)),((19,24),49)),(8,42)),((((14,(30,39)),(32,47)),43),(((21,(29,33)),(34,55)),(35,45)))),48),(27,28)),(26,53)),(((2,(17,46)),(38,51)),((10,(25,31)),44))),(4,54)),52),(9,36)),(6,(15,23))),50);
 360: 2 -10809.11133 -11500.4878 (0,(((((((((((((1,12),(16,41)),(18,(20,22))),((5,11),(13,37))),((8,42),(((19,24),49),(27,28)))),((3,7),40)),(((((14,(30,39)),(32,47)),43),((((21,33),29),(34,55)),(35,45))),48)),(26,53)),((2,(17,46)),(((10,25),(31,44)),(38,51)))),(4,54)),52),(9,36)),(6,(15,23))),50);
 361: 3 -11315.98438 -11490.61577 (0,(((((((((((((((1,12),(16,41)),(13,37)),(18,(20,22))),(5,11)),((3,7),40)),((((14,(30,39)),(32,47)),43),(((21,(29,33)),(34,55)),(35,45)))),48),(8,42)),(((19,24),49),(27,28))),(26,53)),(((2,(17,46)),(38,51)),((10,25),(31,44)))),(4,54)),52),((6,(15,23)),50)),(9,36));
 362: 1 -11213.14844 -11495.82696 (0,((((((((((((((1,12),(16,41)),(13,37)),(5,11)),(18,(20,22))),((3,7),40)),(((14,(30,39)),((32,47),43)),((((21,33),29),(34,55)),(35,45)))),(((8,42),(((19,24),49),(27,28))),48)),(26,53)),(((2,(17,46)),(38,51)),(((10,25),31),44))),(4,54)),52),(9,36)),(6,(15,23))),50);
 363: 1 -11466.00195 -11492.08411 (0,(((((((((((((((1,12),(16,41)),(18,(20,22))),(5,11)),((3,7),(13,37))),40),((((14,(30,39)),(32,47)),43),((((21,29),33),(34,55)),(35,45)))),48),((8,42),(((19,24),49),(27,28)))),(26,53)),(((2,(17,46)),(38,51)),((10,(25,31)),44))),(4,54)),52),(9,36)),(6,(15,23))),50);
 364: 3 -11229.8125 -11492.00318 (0,((((((((((((((1,12),(16,41)),((5,11),(13,37))),(18,(20,22))),((3,7),40)),(((14,(30,39)),(32,47)),43)),(((21,(29,33)),(34,55)),(35,45))),(((8,42),(((19,24),49),(27,28))),48)),(26,53)),(((2,(17,46)),(38,51)),(((10,25),31),44))),(4,54)),52),(9,36)),(6,(15,23))),50);
 365: 1 -11017.45996 -11505.6758 (0,(((((((((((((1,12),(16,41)),(18,(20,22))),((5,11),(13,37))),((3,7),40)),((8,42),(((19,24),49),(27,28)))),(((14,(30,39)),(32,47)),(((((21,(29,33)),(34,55)),(35,45)),48),43))),(26,53)),(((2,(17,46)),(38,51)),(((10,25),31),44))),(4,54)),52),(9,36)),(6,(15,23))),50);
 366: 3 -11025.67578 -11500.723 (0,(((((((((((((((1,12),(16,41)),(13,37)),(5,11)),(18,(20,22))),((3,7),40)),((8,42),(((19,24),49),(27,28)))),(((((14,(30,39)),(32,47)),43),((((21,(29,33)),55),34),(35,45))),48)),(26,53)),(((2,(17,46)),(38,51)),(((10,25),31),44))),(4,54)),(15,23)),52),36),9),(6,50));
 367: 1 -11005.24805 -11489.97044 (0,(((((((((((((((1,12),(16,41)),((5,11),(13,37))),(18,(20,22))),(3,7)),40),(((((14,(30,39)),(32,47)),43),(((21,(29,33)),(34,55)),(35,45))),48)),(8,42)),(((19,49),24),(27,28))),(26,53)),(((2,(17,46)),(38,51)),(((10,25),31),44))),(4,54)),52),(9,36)),(6,(15,23))),50);
 368: 5 -11794.88086 -11491.03573 (0,((((((((((((((1,12),(16,41)),((5,11),(13,37))),(18,(20,22))),(3,7)),40),((8,42),((19,(24,49)),(27,28)))),(((((14,(30,39)),(32,47)),43),((((21,29),33),(34,55)),(35,45))),48)),(26,53)),(((2,(17,46)),(38,51)),(((10,31),25),44))),(4,54)),52),(9,36)),(6,(15,23))),50);
 369: 1 -11431.40625 -11496.20184 (0,(((((((((((((1,12),(16,41)),((5,11),(13,37))),(18,(20,22))),((3,7),40)),(((((14,(30,39)),(32,47)),43),((((21,29),33),(34,55)),(35,45))),48)),((8,42),(((19,24),49),(27,28)))),(26,53)),(((2,(17,46)),(38,51)),(((10,25),31),44))),(4,54)),(15,23)),(6,52)),(9,36)),50);
 370: 4 -12007.26367 -11496.09991 (0,((((((((((((((((1,12),(16,41)),(13,37)),(5,11)),(18,(20,22))),((3,7),40)),(((14,(30,39)),(32,47)),43)),(((21,(29,33)),(34,55)),(35,45))),48),(8,42)),(((19,24),49),(27,28))),(26,53)),(((2,(17,46)),(38,51)),(((10,31),44),25))),(4,54)),52),((9,36),50)),(6,(15,23)));
 371: 3 -11225.39453 -11489.61278 (0,(((((((((((((((1,12),(16,41)),(18,(20,22))),((5,11),(13,37))),(3,7)),40),(((((14,(30,39)),(32,47)),43),(((21,(29,33)),(34,55)),(35,45))),48)),(8,42)),(((19,24),49),(27,28))),(26,53)),((2,(17,46)),((((10,31),44),25),(38,51)))),(4,54)),52),(9,36)),(6,(15,23))),50);
 372: 3 -11383.82324 -11490.05256 (0,(((((((((((((1,12),(16,41)),(18,(20,22))),((5,11),(13,37))),((3,7),40)),((((14,(30,39)),(32,47)),43),((((21,29),33),(34,55)),(35,45)))),(((8,42),48),((19,(24,49)),(27,28)))),(26,53)),(((2,(17,46)),(38,51)),(((10,25),31),44))),(4,54)),52),(9,36)),(6,(15,23))),50);
 373: 2 -11804.01172 -11501.42484 (0,((((((((((((((((1,12),(16,41)),(18,(20,22))),((5,11),(13,37))),(3,7)),40),48),((((14,(30,39)),(32,47)),43),((((21,29),33),(34,55)),(35,45)))),(8,42)),(((19,24),49),(27,28))),(26,53)),(((2,(17,46)),(38,51)),(10,((25,31),44)))),(4,54)),(15,23)),52),(9,36)),(6,50));
 374: 1 -11778.90234 -11509.99602 (0,(((((((((((((((((1,12),(16,41)),(13,37)),(5,11)),(18,(20,22))),((3,7),40)),((14,(30,39)),(32,47))),43),(((21,(29,33)),(34,55)),(35,45))),48),((8,42),(((19,24),49),(27,28)))),(26,53)),(((2,(17,46)),(38,51)),(((10,25),31),44))),(4,54)),52),(9,36)),(6,(15,23))),50);
 375: 1 -11638.28223 -11503.29048 (0,((((((((((((1,12),(16,41)),(18,(20,22))),(((3,7),40),((5,11),(13,37)))),(((((14,(30,39)),(32,47)),43),((((21,29),33),(34,55)),(35,45))),48)),((8,42),(((19,24),49),(27,28)))),(26,53)),(((2,(17,46)),(38,51)),(((10,25),31),44))),(4,54)),(15,23)),(6,52)),(9,36)),50);
 376: 5 -11154.87695 -11497.61071 (0,(((((((((((((((1,12),(16,41)),(13,37)),(5,11)),(18,(20,22))),((3,7),40)),((8,42),(((19,24),49),(27,28)))),(((((14,(30,39)),(32,47)),43),((((21,29),33),(34,55)),(35,45))),48)),(26,53)),(((2,(17,46)),(38,51)),(((10,25),31),44))),(4,54)),(15,23)),52),36),9),(6,50));
 377: 1 -10818.58984 -11490.33398 (0,(((((((((((((((1,12),(16,41)),(13,37)),(5,11)),(18,(20,22))),(3,7)),40),((8,42),(((19,49),24),(27,28)))),(((((14,(30,39)),(32,47)),43),((((21,33),29),(34,55)),(35,45))),48)),(26,53)),(((2,(17,46)),(38,51)),(((10,31),25),44))),(4,54)),52),(9,36)),(6,(15,23))),50);
 378: 12 -11121.27539 -11497.3066 (0,((((((((((((((1,12),(16,41)),(18,(20,22))),((5,11),(13,37))),((3,7),40)),((8,42),(((19,24),49),(27,28)))),(((((14,(30,39)),(32,47)),43),(((21,(29,33)),(34,55)),(35,45))),48)),(26,53)),(((2,(17,46)),(38,51)),(((10,25),31),44))),(4,54)),(15,23)),(36,52)),9),6),50);
 379: 4 -11403.5459 -11510.55091 (0,((((((((((((((1,12),(16,41)),(18,(20,22))),((5,11),(13,37))),((3,7),40)),(((((14,(30,39)),(32,47)),43),((((21,(29,33)),34),55),(35,45))),48)),(8,42)),(((19,24),49),(27,28))),(26,53)),(((2,(17,46)),(38,51)),(((10,25),31),44))),(4,54)),23),52),(9,36)),((6,15),50));
 380: 1 -11023.79883 -11494.53305 (0,(((((((((((((((1,12),(16,41)),(18,(20,22))),((5,11),(13,37))),((3,7),40)),((19,24),49)),(8,42)),((27,28),48)),((((14,(30,39)),(32,47)),43),((((21,29),33),(34,55)),(35,45)))),(26,53)),(((2,(17,46)),(38,51)),(((10,25),31),44))),(4,54)),52),(9,36)),(6,(15,23))),50);
 381: 2 -11673.85742 -11494.44064 (0,(((((((((((((1,12),(16,41)),(18,(20,22))),((5,11),(13,37))),((3,7),40)),(((8,42),((((14,(30,39)),(32,47)),43),((((21,29),33),(34,55)),(35,45)))),48)),(((19,24),49),(27,28))),(26,53)),(((2,(17,46)),(38,51)),(((10,31),25),44))),(4,54)),52),(9,36)),(6,(15,23))),50);
 382: 1 -11917.46484 -11489.76262 (0,(((((((((((((((1,12),(16,41)),(13,37)),(5,11)),(18,(20,22))),(3,7)),40),(((((14,(30,39)),(32,47)),43),((((21,33),29),(34,55)),(35,45))),48)),((8,42),(((19,24),49),(27,28)))),(26,53)),(((2,(17,46)),(38,51)),(((10,31),44),25))),(4,54)),52),(9,36)),(6,(15,23))),50);
 383: 2 -11018.85254 -11494.8378 (0,(((((((((((((1,12),(16,41)),(18,(20,22))),((5,11),(13,37))),((3,7),40)),(((8,42),48),((19,(24,49)),(27,28)))),((((14,(30,39)),(32,47)),43),(((((21,29),33),34),55),(35,45)))),(26,53)),(((2,(17,46)),(38,51)),(((10,25),31),44))),(4,54)),52),(9,36)),(6,(15,23))),50);
 384: 1 -11242.57617 -11489.91743 (0,(((((((((((((1,12),(16,41)),(13,37)),(5,11)),(18,(20,22))),((3,7),40)),((8,42),((19,(24,49)),(27,28)))),(((((14,(30,39)),(32,47)),43),((((21,33),29),(34,55)),(35,45))),48)),(26,53)),(((2,(17,46)),(38,51)),((10,(25,31)),44))),(4,54)),((6,(15,23)),52)),(9,50)),36);
 385: 2 -11381.17578 -11495.95268 (0,((((((((((((((1,12),(16,41)),((5,11),(13,37))),(18,(20,22))),((3,7),40)),((14,(30,39)),((32,47),43))),((((21,29),33),(34,55)),(35,45))),(((8,42),(((19,24),49),(27,28))),48)),(26,53)),(((2,(17,46)),(38,51)),(((10,25),31),44))),(4,54)),52),(9,36)),(6,(15,23))),50);
 386: 1 -11811.5293 -11494.99653 (0,((((((((((((((1,12),(16,41)),((5,11),(13,37))),(18,(20,22))),(3,7)),40),((8,42),(((((14,(30,39)),(32,47)),43),(((21,(29,33)),(34,55)),(35,45))),48))),(((19,49),24),(27,28))),(26,53)),(((2,(17,46)),(38,51)),((10,25),(31,44)))),(4,54)),52),(9,36)),(6,(15,23))),50);
 387: 1 -11520.11719 -11501.69577 (0,((((((((((((((((1,12),(16,41)),(18,(20,22))),(5,11)),((3,7),(13,37))),40),((19,24),49)),(((((14,(30,39)),(32,47)),43),(((21,(29,33)),(34,55)),(35,45))),48)),(8,42)),(27,28)),(26,53)),(((2,(17,46)),(38,51)),((10,25),(31,44)))),(4,54)),52),(9,36)),(6,(15,23))),50);
 388: 4 -11063.01172 -11488.07126 (0,((((((((((((((((1,12),(16,41)),(13,37)),(5,11)),(18,(20,22))),(3,7)),40),(((((14,(30,39)),(32,47)),43),(((21,(29,33)),(34,55)),(35,45))),48)),(8,42)),(((19,24),49),(27,28))),(26,53)),(((2,(17,46)),(38,51)),(((10,25),31),44))),(4,54)),52),(9,36)),(6,(15,23))),50);
 389: 1 -12170.48828 -11488.58718 (0,(((((((((((((((1,12),(16,41)),(13,37)),(5,11)),(18,(20,22))),(3,7)),40),(((((14,(30,39)),(32,47)),43),(((21,(29,33)),(34,55)),(35,45))),48)),((8,42),(((19,24),49),(27,28)))),(26,53)),(((2,(17,46)),(38,51)),(((10,25),31),44))),(4,54)),52),(9,36)),(6,(15,23))),50);
 390: 1 -11115.27148 -11493.58841 (0,((((((((((((((((1,12),(16,41)),(18,(20,22))),((5,11),(13,37))),(3,7)),40),((((14,(30,39)),(32,47)),43),(((21,(29,33)),(34,55)),(35,45)))),(8,42)),48),(((19,24),49),(27,28))),(26,53)),(((2,(17,46)),(38,51)),(((10,25),31),44))),(4,54)),52),(9,36)),(6,(15,23))),50);
 391: 1 -11317.66992 -11493.29614 (0,(((((((((((((((1,12),(16,41)),(18,(20,22))),(5,11)),((3,7),(13,37))),40),48),((((14,(30,39)),(32,47)),43),((((21,29),33),(34,55)),(35,45)))),((8,42),(((19,24),49),(27,28)))),(26,53)),(((2,(17,46)),(38,51)),((10,(25,31)),44))),(4,54)),52),(9,36)),(6,(15,23))),50);
 392: 2 -11643.50195 -11495.62874 (0,(((((((((((((1,12),(16,41)),(18,(20,22))),(((3,7),40),((5,11),(13,37)))),(((((14,(30,39)),(32,47)),43),((((21,29),33),(34,55)),(35,45))),48)),(8,42)),(((19,24),49),(27,28))),(26,53)),(((2,(17,46)),(38,51)),(((10,25),31),44))),(4,54)),52),(9,36)),(6,(15,23))),50);
 393: 1 -11897.71484 -11496.04673 (0,((((((((((((((1,12),(16,41)),(13,37)),(5,11)),(18,(20,22))),((3,7),40)),((((14,(30,39)),(32,47)),43),(((21,(29,33)),(34,55)),(35,45)))),(((8,42),(((19,24),49),(27,28))),48)),(26,53)),((((2,(17,46)),(38,51)),((10,25),31)),44)),(4,54)),52),(9,36)),(6,(15,23))),50);
 394: 1 -11375.30664 -11497.02283 (0,((((((((((1,12),(16,41)),(18,(20,22))),((5,11),(13,37))),((3,7),40)),((8,42),(((19,24),49),(27,28)))),(((((14,(30,39)),(32,47)),43),((((21,29),33),(34,55)),(35,45))),48)),(26,53)),((((2,(17,46)),(38,51)),((10,25),31)),44)),(4,54)),(((6,(15,23)),52),((9,36),50)));
 395: 10 -10600.32227 -11487.41214 (0,((((((((((((((1,12),(16,41)),(18,(20,22))),((5,11),(13,37))),((3,7),40)),(((((14,(30,39)),(32,47)),43),((((21,33),29),(34,55)),(35,45))),48)),(8,42)),(((19,24),49),(27,28))),(26,53)),(((2,(17,46)),(((10,25),31),44)),(38,51))),(4,54)),52),(9,36)),(6,(15,23))),50);
 396: 5 -11952.00195 -11500.53408 (0,((((((((((((((((1,12),(16,41)),(13,37)),(5,11)),(18,(20,22))),(3,7)),40),(((((14,(30,39)),(32,47)),43),((21,((29,33),(34,55))),(35,45))),48)),(8,42)),(((19,24),49),(27,28))),(26,53)),(((2,(17,46)),(38,51)),(((10,25),31),44))),(4,54)),52),(9,36)),(6,(15,23))),50);
 397: 6 -11801.23438 -11489.33666 (0,((((((((((((((1,12),(16,41)),(18,(20,22))),((5,11),(13,37))),((3,7),40)),((((14,(30,39)),(32,47)),43),((((21,29),33),(34,55)),(35,45)))),48),((8,42),(((19,24),49),(27,28)))),(26,53)),(((2,(17,46)),(38,51)),(((10,25),31),44))),(4,54)),52),(9,36)),(6,(15,23))),50);
 398: 3 -11702.46094 -11500.54634 (0,(((((((((((((((1,12),(16,41)),(18,(20,22))),((5,11),(13,37))),((3,7),40)),((8,42),(19,(24,49)))),((((14,(30,39)),(32,47)),43),((((21,29),33),(34,55)),(35,45)))),48),(27,28)),(26,53)),(((2,(17,46)),(38,51)),(((10,25),31),44))),(4,54)),52),(9,36)),(6,(15,23))),50);
 399: 1 -11581.57422 -11495.41366 (0,(((((((((((((((1,12),(16,41)),(13,37)),(5,11)),(18,(20,22))),((3,7),40)),(((14,(30,39)),((32,47),43)),((((21,29),33),(34,55)),(35,45)))),48),((8,42),(((19,49),24),(27,28)))),(26,53)),(((2,(17,46)),(38,51)),(((10,25),31),44))),(4,54)),52),(9,36)),(6,(15,23))),50);
 400: 1 -11427.16016 -11509.99602 (0,(((((((((((((((((1,12),(16,41)),(13,37)),(5,11)),(18,(20,22))),((3,7),40)),((14,(30,39)),(32,47))),43),(((21,(29,33)),(34,55)),(35,45))),48),((8,42),(((19,24),49),(27,28)))),(26,53)),(((2,(17,46)),(38,51)),(((10,25),31),44))),(4,54)),52),(9,36)),(6,(15,23))),50);
 401: 1 -11712.50195 -11505.34116 (0,((((((((((((((1,12),(16,41)),(20,22)),18),((5,11),(13,37))),(3,7)),40),(((8,42),(((19,24),49),(27,28))),48)),((((14,(30,39)),(32,47)),43),((((21,33),29),(34,55)),(35,45)))),(26,53)),(((2,(17,46)),(38,51)),(((10,25),31),44))),(4,54)),52),((6,(15,23)),(9,36))),50);
 402: 10 -11926.9375 -11488.9602 (0,((((((((((1,12),(16,41)),(18,(20,22))),((5,11),(13,37))),((3,7),40)),((8,42),(((19,24),49),(27,28)))),(((((14,(30,39)),(32,47)),43),((((21,33),29),(34,55)),(35,45))),48)),(26,53)),(((2,(17,46)),(38,51)),(((10,25),31),44))),(4,54)),(((6,(15,23)),52),((9,36),50)));
 403: 2 -11566.81836 -11488.4044 (0,((((((((((((((1,12),(16,41)),((5,11),(13,37))),(18,(20,22))),((3,7),40)),(((((14,(30,39)),(32,47)),43),(((21,(29,33)),(34,55)),(35,45))),48)),(8,42)),(((19,24),49),(27,28))),(26,53)),(((2,(17,46)),(38,51)),(((10,31),25),44))),(4,54)),52),(9,36)),(6,(15,23))),50);
 404: 1 -11931.62891 -11495.63487 (0,((((((((((((((1,12),(16,41)),(13,37)),(5,11)),(18,(20,22))),((3,7),40)),((8,42),((((14,(30,39)),(32,47)),43),(((21,(29,33)),(34,55)),(35,45))))),((((19,24),49),(27,28)),48)),(26,53)),(((2,(17,46)),(38,51)),((10,25),(31,44)))),(4,54)),52),(9,36)),(6,(15,23))),50);
 405: 1 -11627.69336 -11500.5556 (0,((((((((((((((1,12),(16,41)),(18,(20,22))),((5,11),(13,37))),((3,7),40)),((8,42),(((((14,(30,39)),(32,47)),43),(((21,(29,33)),(34,55)),(35,45))),48))),((19,24),49)),(27,28)),(26,53)),(((2,(17,46)),(38,51)),(((10,31),25),44))),(4,54)),52),(9,36)),(6,(15,23))),50);
 406: 7 -11026.54004 -11496.41051 (0,((((((((((((((((1,12),(16,41)),(18,(20,22))),((5,11),(13,37))),((3,7),40)),((19,49),24)),(8,42)),((((14,(30,39)),(32,47)),43),(((21,(29,33)),(34,55)),(35,45)))),48),(27,28)),(26,53)),(((2,(17,46)),(38,51)),(((10,25),31),44))),(4,54)),52),(9,36)),(6,(15,23))),50);
 407: 2 -11978.89551 -11496.17088 (0,((((((((((((((((1,12),(16,41)),((5,11),(13,37))),(18,(20,22))),((3,7),40)),(8,42)),48),(((19,49),24),(27,28))),((((14,(30,39)),(32,47)),43),(((21,(29,33)),(34,55)),(35,45)))),(26,53)),(((2,(17,46)),(38,51)),((10,25),(31,44)))),(4,54)),52),36),(6,(15,23))),9),50);
 408: 2 -11139.23438 -11488.07126 (0,((((((((((((((((1,12),(16,41)),(13,37)),(5,11)),(18,(20,22))),(3,7)),40),(((((14,(30,39)),(32,47)),43),((((21,29),33),(34,55)),(35,45))),48)),(8,42)),(((19,24),49),(27,28))),(26,53)),(((2,(17,46)),(38,51)),(((10,25),31),44))),(4,54)),52),(9,36)),(6,(15,23))),50);
 409: 1 -11316.04297 -11499.40464 (0,(((((((((((((1,12),(16,41)),((5,11),(13,37))),(18,(20,22))),((3,7),40)),((((14,(30,39)),(32,47)),43),(((21,(29,33)),(34,55)),(35,45)))),(((8,42),(((19,24),49),(27,28))),48)),(26,53)),(((2,(17,46)),(38,51)),((10,(25,31)),44))),(4,54)),52),(9,36)),((6,15),23)),50);
 410: 3 -11239.14941 -11495.72675 (0,((((((((((((((1,12),(16,41)),(13,37)),(5,11)),(18,(20,22))),((3,7),40)),(((14,(30,39)),((32,47),43)),(((21,(29,33)),(34,55)),(35,45)))),(((8,42),(((19,24),49),(27,28))),48)),(26,53)),(((2,(17,46)),(38,51)),(((10,25),31),44))),(4,54)),52),(9,36)),(6,(15,23))),50);
 411: 1 -10856.59766 -11491.77736 (0,((((((((((((((1,12),(16,41)),(18,(20,22))),((3,7),((5,11),(13,37)))),40),(((((14,(30,39)),(32,47)),43),(((21,(29,33)),(34,55)),(35,45))),48)),(8,42)),(((19,24),49),(27,28))),(26,53)),(((2,(17,46)),(38,51)),(((10,31),44),25))),(4,54)),52),(9,36)),(6,(15,23))),50);
 412: 1 -11461.80078 -11499.21715 (0,(((((((((((((((1,12),(16,41)),(18,(20,22))),(5,11)),((3,7),(13,37))),40),(((((14,(30,39)),(32,47)),43),(((21,(29,33)),(34,55)),(35,45))),48)),((8,42),(((19,24),49),(27,28)))),(26,53)),(((2,(17,46)),(38,51)),(((10,31),25),44))),(4,54)),(15,23)),6),52),(9,36)),50);
 413: 1 -11333.17188 -11494.53305 (0,(((((((((((((((1,12),(16,41)),(18,(20,22))),((5,11),(13,37))),((3,7),40)),((19,24),49)),(8,42)),((27,28),48)),((((14,(30,39)),(32,47)),43),((((21,29),33),(34,55)),(35,45)))),(26,53)),(((2,(17,46)),(38,51)),(((10,25),31),44))),(4,54)),52),(9,36)),(6,(15,23))),50);
 414: 1 -11404.44141 -11498.24109 (0,((((((((((1,12),(16,41)),(18,(20,22))),((5,11),(13,37))),((3,7),40)),(((((14,(30,39)),(32,47)),43),(((21,(29,33)),(34,55)),(35,45))),48)),(((8,42),(27,28)),((19,49),24))),(26,53)),(((2,(17,46)),(38,51)),((10,25),(31,44)))),(4,54)),(((6,(15,23)),52),((9,36),50)));
 415: 1 -11759.58398 -11499.16715 (0,((((((((((((((1,12),(16,41)),((5,11),(13,37))),((3,7),40)),(18,(20,22))),(((14,(30,39)),(32,47)),43)),((((21,29),33),(34,55)),(35,45))),(((8,42),(((19,24),49),(27,28))),48)),(26,53)),(((2,(17,46)),(38,51)),(((10,25),31),44))),(4,54)),52),(9,36)),(6,(15,23))),50);
 416: 6 -11477.31543 -11508.66169 (0,((((((((((((((((1,12),(16,41)),(18,(20,22))),((14,(30,39)),(32,47))),43),(((21,(29,33)),(34,55)),(35,45))),48),(((3,7),40),((5,11),(13,37)))),(8,42)),(((19,24),49),(27,28))),(26,53)),(((2,(17,46)),(38,51)),(((10,25),31),44))),(4,54)),52),(9,36)),(6,(15,23))),50);
 417: 1 -11334.2793 -11504.02647 (0,((((((((((((((1,12),(16,41)),(18,(20,22))),(5,11)),((3,7),(13,37))),40),((8,42),(((19,24),49),(27,28)))),((((14,(30,39)),(32,47)),(((((21,29),33),(34,55)),(35,45)),43)),48)),(26,53)),(((2,(17,46)),(38,51)),((10,(25,31)),44))),(4,54)),52),(9,36)),(6,(15,23))),50);
 418: 4 -11634.71973 -11494.35718 (0,(((((((((((((((1,12),(16,41)),(13,37)),(5,11)),(18,(20,22))),(3,7)),40),((8,42),(((((14,(30,39)),(32,47)),43),(((21,(29,33)),(34,55)),(35,45))),48))),(((19,49),24),(27,28))),(26,53)),(((2,(17,46)),((10,25),(31,44))),(38,51))),(4,54)),52),(9,36)),(6,(15,23))),50);
 419: 3 -11123.82422 -11492.05327 (0,(((((((((((((((1,12),(16,41)),(18,(20,22))),(3,7)),((5,11),(13,37))),40),(((((14,(30,39)),(32,47)),43),(((21,(29,33)),(34,55)),(35,45))),48)),(8,42)),(((19,24),49),(27,28))),(26,53)),(((2,(17,46)),(38,51)),(((10,31),44),25))),(4,54)),52),(9,36)),(6,(15,23))),50);
 420: 2 -11050.56348 -11499.16986 (0,(((((((((((((1,12),(16,41)),(18,(20,22))),((5,11),(13,37))),((3,7),40)),((8,42),(((19,24),49),(27,28)))),(((((14,(30,39)),(32,47)),43),(((21,(29,33)),(34,55)),(35,45))),48)),(26,53)),((((2,(17,46)),(38,51)),((10,25),31)),44)),(4,54)),(9,36)),52),(6,(15,23))),50);
 421: 1 -11562.90332 -11496.43799 (0,(((((((((((((((1,12),(16,41)),(13,37)),(5,11)),(18,(20,22))),(3,7)),40),(((8,42),((((14,(30,39)),(32,47)),43),(((21,(29,33)),(34,55)),(35,45)))),48)),(((19,49),24),(27,28))),(26,53)),(((2,(17,46)),(38,51)),((10,25),(31,44)))),(4,54)),52),(9,36)),(6,(15,23))),50);
 422: 5 -12040.31641 -11488.62298 (0,((((((((((((((((1,12),(16,41)),(13,37)),(5,11)),(18,(20,22))),((3,7),40)),((((14,(30,39)),(32,47)),43),((((21,29),33),(34,55)),(35,45)))),48),(8,42)),(((19,24),49),(27,28))),(26,53)),(((2,(17,46)),(38,51)),((10,(25,31)),44))),(4,54)),52),(6,(15,23))),(9,36)),50);
 423: 3 -11489.94238 -11488.07643 (0,((((((((((((((1,12),(16,41)),((5,11),(13,37))),(18,(20,22))),((3,7),40)),((((14,(30,39)),(32,47)),43),(((21,(29,33)),(34,55)),(35,45)))),48),((8,42),(((19,49),24),(27,28)))),(26,53)),(((2,(17,46)),(38,51)),(((10,25),31),44))),(4,54)),52),(9,36)),(6,(15,23))),50);
 424: 4 -11314.6084 -11493.92253 (0,((((((((((((1,12),(16,41)),(13,37)),(5,11)),(18,(20,22))),((3,7),40)),(((8,42),(((19,24),49),(27,28))),(((((14,(30,39)),(32,47)),43),(((21,(29,33)),(34,55)),(35,45))),48))),(26,53)),(((2,(17,46)),(38,51)),((10,31),(25,44)))),(4,54)),((6,(15,23)),52)),(36,50)),9);
 425: 1 -11536.1084 -11499.47057 (0,(((((((((((((1,12),(16,41)),(18,(20,22))),(5,11)),((3,7),(13,37))),40),((((14,(30,39)),(32,47)),43),(((((21,33),29),(34,55)),(35,45)),48))),((8,42),(((19,24),49),(27,28)))),(26,53)),(((2,(17,46)),(38,51)),((10,31),(25,44)))),(4,54)),(6,(15,23))),((9,36),52)),50);
 426: 5 -11364.1084 -11490.27248 (0,(((((((((((((((1,12),(16,41)),(18,(20,22))),(5,11)),((3,7),(13,37))),40),(((((14,(30,39)),(32,47)),43),((((21,33),29),(34,55)),(35,45))),48)),(8,42)),(((19,24),49),(27,28))),(26,53)),(((2,(17,46)),(38,51)),(((10,25),31),44))),(4,54)),52),(9,36)),(6,(15,23))),50);
 427: 5 -11556.2793 -11495.73265 (0,((((((((((((((1,12),(16,41)),(13,37)),(5,11)),(18,(20,22))),((3,7),40)),(((((14,(30,39)),(32,47)),43),((((21,29),33),(34,55)),(35,45))),48)),(((8,42),(27,28)),((19,24),49))),(26,53)),(((2,(17,46)),(38,51)),((10,31),(25,44)))),(4,54)),52),(6,(15,23))),(9,36)),50);
 428: 1 -11942.64941 -11495.65383 (0,((((((((((((((1,12),(16,41)),(13,37)),(5,11)),(18,(20,22))),((3,7),40)),(((14,(30,39)),((32,47),43)),(((21,(29,33)),(34,55)),(35,45)))),(((8,42),(((19,24),49),(27,28))),48)),(26,53)),(((2,(17,46)),(38,51)),(((10,25),31),44))),(4,54)),52),(9,36)),(6,(15,23))),50);
 429: 1 -10857.2207 -11498.36808 (0,(((((((((((((((1,12),(16,41)),(18,(20,22))),(5,11)),(((3,7),(13,37)),40)),((19,24),49)),((8,42),(27,28))),48),((((14,(30,39)),(32,47)),43),(((21,(29,33)),(34,55)),(35,45)))),(26,53)),(((2,(17,46)),(38,51)),(((10,25),31),44))),(4,54)),52),(9,36)),(6,(15,23))),50);
 430: 4 -10876.87695 -11494.84037 (0,(((((((((((((((1,12),(16,41)),(5,11)),(13,37)),(18,(20,22))),((3,7),40)),(((14,(30,39)),(32,47)),43)),((((21,29),33),(34,55)),(35,45))),(((8,42),(((19,24),49),(27,28))),48)),(26,53)),(((2,(17,46)),(38,51)),(((10,25),31),44))),(4,54)),52),(9,36)),(6,(15,23))),50);
 431: 1 -11275.0791 -11499.40464 (0,(((((((((((((1,12),(16,41)),((5,11),(13,37))),(18,(20,22))),((3,7),40)),((((14,(30,39)),(32,47)),43),(((21,(29,33)),(34,55)),(35,45)))),(((8,42),(((19,24),49),(27,28))),48)),(26,53)),(((2,(17,46)),(38,51)),((10,(25,31)),44))),(4,54)),52),(9,36)),((6,15),23)),50);
 432: 2 -11123.36621 -11492.17048 (0,((((((((((((((1,12),(16,41)),(18,(20,22))),((5,11),(13,37))),((3,7),40)),(((14,(30,39)),(32,47)),43)),(((21,(29,33)),(34,55)),(35,45))),(((8,42),(((19,24),49),(27,28))),48)),(26,53)),(((2,(17,46)),(38,51)),(((10,25),31),44))),(4,54)),52),(9,36)),(6,(15,23))),50);
 433: 1 -11094.69727 -11498.95163 (0,((((((((((((((((1,12),(16,41)),(13,37)),(5,11)),(18,(20,22))),(((14,(30,39)),(32,47)),43)),((3,7),40)),(((21,(29,33)),(34,55)),(35,45))),48),((8,42),(((19,24),49),(27,28)))),(26,53)),(((2,(17,46)),(38,51)),(((10,25),31),44))),(4,54)),52),(9,36)),(6,(15,23))),50);
 434: 1 -11265.39258 -11498.17858 (0,(((((((((((1,12),(16,41)),(18,(20,22))),((5,11),(13,37))),((3,7),40)),((19,49),24)),((8,42),(27,28))),(((((14,(30,39)),(32,47)),43),(((21,(29,33)),(34,55)),(35,45))),48)),(26,53)),(((2,(17,46)),(38,51)),((10,25),(31,44)))),(4,54)),(((6,(15,23)),52),((9,36),50)));
 435: 1 -11403.70898 -11495.67383 (0,(((((((((((((((1,12),(16,41)),(18,(20,22))),((5,11),(13,37))),((3,7),40)),(((((14,(30,39)),(32,47)),43),((((21,29),33),(34,55)),(35,45))),48)),(8,42)),(((19,24),49),(27,28))),(26,53)),(((2,(17,46)),(38,51)),(((10,25),31),44))),(4,54)),(15,23)),6),52),(9,36)),50);
 436: 1 -11837.74316 -11490.98495 (0,(((((((((((((1,12),(16,41)),(13,37)),(5,11)),(18,(20,22))),((3,7),40)),((((8,42),((19,(24,49)),(27,28))),48),((((14,(30,39)),(32,47)),43),(((21,(29,33)),(34,55)),(35,45))))),(26,53)),(((2,(17,46)),(38,51)),(((10,25),31),44))),(4,54)),52),(9,36)),(6,(15,23))),50);
 437: 1 -11706.77832 -11494.77437 (0,(((((((((((((1,12),(16,41)),(18,(20,22))),(((3,7),(13,37)),(5,11))),40),((8,42),(((19,24),49),(27,28)))),(((((14,(30,39)),(32,47)),43),((((21,29),33),(34,55)),(35,45))),48)),(26,53)),(((2,(17,46)),(38,51)),((10,(25,31)),44))),(4,54)),52),(9,36)),(6,(15,23))),50);
 438: 2 -11361.79102 -11500.5285 (0,(((((((((((((((1,12),(16,41)),(18,(20,22))),((5,11),(13,37))),((3,7),40)),((8,42),((19,24),49))),((((14,(30,39)),(32,47)),43),(((21,(29,33)),(34,55)),(35,45)))),48),(27,28)),(26,53)),(((2,(17,46)),(38,51)),(((10,25),31),44))),(4,54)),52),(9,36)),(6,(15,23))),50);
 439: 5 -11490.02246 -11488.13499 (0,((((((((((((((1,12),(16,41)),(13,37)),(5,11)),(18,(20,22))),((3,7),40)),((8,42),(((19,24),49),(27,28)))),(((((14,(30,39)),(32,47)),43),((((21,29),33),(34,55)),(35,45))),48)),(26,53)),(((2,(17,46)),(38,51)),((10,31),(25,44)))),(4,54)),52),(6,(15,23))),(9,36)),50);
 440: 1 -11542.05859 -11506.65523 (0,((((((((((((((((1,12),(16,41)),(18,(20,22))),((5,11),(13,37))),((3,7),40)),((19,24),49)),(8,42)),((((14,(30,39)),(32,47)),43),(((21,(29,33)),(34,55)),(35,45)))),48),(27,28)),(26,53)),((((2,(17,46)),(38,51)),((10,25),31)),44)),(4,54)),52),(9,36)),(6,(15,23))),50);
 441: 1 -10960.21191 -11498.57729 (0,((((((((((((((1,12),(16,41)),(18,(20,22))),((5,11),(13,37))),(3,7)),40),(((8,42),(27,28)),(19,(24,49)))),(((((14,(30,39)),(32,47)),43),((((21,29),33),(34,55)),(35,45))),48)),(26,53)),(((2,(17,46)),(38,51)),(((10,31),25),44))),(4,54)),52),(9,36)),(6,(15,23))),50);
 442: 6 -11692.80273 -11488.58775 (0,(((((((((((((((1,12),(16,41)),(18,(20,22))),((5,11),(13,37))),((3,7),40)),((((14,(30,39)),(32,47)),43),((((21,29),33),(34,55)),(35,45)))),48),(8,42)),(((19,24),49),(27,28))),(26,53)),(((2,(17,46)),(38,51)),(((10,25),31),44))),(4,54)),52),(9,36)),(6,(15,23))),50);
 443: 3 -11665.57031 -11498.38114 (0,(((((((((((((1,12),(16,41)),(18,(20,22))),((5,11),(13,37))),((3,7),40)),(((((14,(30,39)),(32,47)),43),((((21,(29,33)),34),55),(35,45))),48)),((8,42),(((19,24),49),(27,28)))),(26,53)),(((2,(17,46)),(38,51)),(((10,25),31),44))),(4,54)),(15,23)),(6,52)),(9,36)),50);
 444: 1 -11350.90039 -11504.02774 (0,((((((((((((((((1,12),(16,41)),(13,37)),(5,11)),(18,(20,22))),(3,7)),40),((8,42),(((((14,(30,39)),(32,47)),43),(((21,(29,33)),(34,55)),(35,45))),48))),((19,49),24)),(27,28)),(26,53)),(((2,(17,46)),(38,51)),((10,25),(31,44)))),(4,54)),52),(9,36)),(6,(15,23))),50);
 445: 1 -11662.20898 -11498.17858 (0,(((((((((((1,12),(16,41)),(18,(20,22))),((5,11),(13,37))),((3,7),40)),((19,49),24)),((8,42),(27,28))),(((((14,(30,39)),(32,47)),43),(((21,(29,33)),(34,55)),(35,45))),48)),(26,53)),(((2,(17,46)),(38,51)),((10,25),(31,44)))),(4,54)),(((6,(15,23)),52),((9,36),50)));
 446: 2 -11252.88965 -11489.30743 (0,(((((((((((((1,12),(16,41)),((5,11),(13,37))),(18,(20,22))),((3,7),40)),((8,42),(((19,49),24),(27,28)))),(((((14,(30,39)),(32,47)),43),((((21,33),29),(34,55)),(35,45))),48)),(26,53)),(((2,(17,46)),(38,51)),(((10,31),25),44))),(4,54)),52),(9,36)),(6,(15,23))),50);
 447: 1 -11503.0332 -11491.76075 (0,(((((((((((1,12),(16,41)),(18,(20,22))),((5,11),(13,37))),(3,7)),40),((8,42),(((19,49),24),(27,28)))),(((((14,(30,39)),(32,47)),43),(((21,(29,33)),(34,55)),(35,45))),48)),(26,53)),(((2,(17,46)),(38,51)),((10,25),(31,44)))),(4,54)),(((6,(15,23)),52),((9,36),50)));
 448: 1 -11045.85059 -11490.33398 (0,(((((((((((((((1,12),(16,41)),(13,37)),(5,11)),(18,(20,22))),(3,7)),40),((8,42),(((19,49),24),(27,28)))),(((((14,(30,39)),(32,47)),43),((((21,33),29),(34,55)),(35,45))),48)),(26,53)),(((2,(17,46)),(38,51)),(((10,31),25),44))),(4,54)),52),(9,36)),(6,(15,23))),50);
 449: 2 -11787.44141 -11495.31807 (0,(((((((((((((1,12),(16,41)),(18,(20,22))),((5,11),(13,37))),((3,7),40)),((8,42),((((14,(30,39)),(32,47)),43),(((((21,29),33),(34,55)),(35,45)),48)))),(((19,49),24),(27,28))),(26,53)),(((2,(17,46)),(38,51)),(((10,25),31),44))),(4,54)),52),(9,36)),(6,(15,23))),50);
 450: 1 -11619.94922 -11491.33197 (0,((((((((((((((1,12),(16,41)),(18,(20,22))),((5,11),(13,37))),((3,7),40)),(8,42)),(((19,24),49),(27,28))),48),((((14,(30,39)),(32,47)),43),(((21,(29,33)),(34,55)),(35,45)))),(26,53)),(((2,(17,46)),(38,51)),(((10,31),44),25))),(4,54)),52),((6,(15,23)),50)),(9,36));
 451: 1 -11348.26758 -11505.52941 (0,((((((((((((((1,12),(16,41)),(18,(20,22))),(5,11)),((3,7),(13,37))),40),(((((14,(30,39)),(32,47)),43),(((21,(29,33)),(34,55)),(35,45))),48)),((8,42),(((19,24),49),(27,28)))),(26,53)),(((2,(17,46)),(38,51)),(((10,31),25),44))),(6,(15,23))),(4,54)),52),(9,36)),50);
 452: 1 -11306.41504 -11505.03387 (0,(((((((((((((((1,12),(16,41)),(18,(20,22))),((5,11),(13,37))),(((((14,(30,39)),(32,47)),43),(((21,(29,33)),(34,55)),(35,45))),48)),((3,7),40)),(8,42)),((19,24),49)),(27,28)),(26,53)),(((2,(17,46)),(38,51)),(((10,31),25),44))),(4,54)),52),(9,36)),(6,(15,23))),50);
 453: 1 -12251.10352 -11497.2457 (0,((((((((((1,12),(16,41)),(18,(20,22))),((5,11),(13,37))),((3,7),40)),((8,42),(((19,24),49),(27,28)))),(((((14,(30,39)),(32,47)),43),((((21,29),33),(34,55)),(35,45))),48)),(26,53)),((((2,(17,46)),(38,51)),((10,25),31)),44)),(4,54)),(((6,(15,23)),52),((9,36),50)));
 454: 3 -11588.79785 -11495.27742 (0,(((((((((((((((1,12),(16,41)),(13,37)),(5,11)),(18,(20,22))),((3,7),40)),((((14,(30,39)),(32,47)),43),(((21,(29,33)),(34,55)),(35,45)))),(8,42)),48),(((19,24),49),(27,28))),(26,53)),(((2,(17,46)),(38,51)),(10,((25,31),44)))),(4,54)),(9,50)),((6,(15,23)),52)),36);
 455: 6 -11693.04297 -11493.8872 (0,(((((((((((((((1,12),(16,41)),(13,37)),(5,11)),(18,(20,22))),(3,7)),40),((8,42),(((((14,(30,39)),(32,47)),43),(((21,(29,33)),(34,55)),(35,45))),48))),(((19,49),24),(27,28))),(26,53)),(((2,(17,46)),(38,51)),(((10,25),31),44))),(4,54)),52),(9,36)),(6,(15,23))),50);
 456: 1 -11788.14844 -11506.50943 (0,((((((((((((((1,12),(16,41)),(13,37)),(5,11)),(18,(20,22))),((3,7),40)),(((((14,(30,39)),(32,47)),43),(((21,(29,33)),(34,55)),(35,45))),48)),(((8,42),(27,28)),((19,24),49))),(26,53)),((((2,(17,46)),(38,51)),((10,25),31)),44)),(4,54)),52),(6,(15,23))),(9,36)),50);
 457: 3 -10498.24316 -11492.00318 (0,((((((((((((((1,12),(16,41)),((5,11),(13,37))),(18,(20,22))),((3,7),40)),(((14,(30,39)),(32,47)),43)),((((21,33),29),(34,55)),(35,45))),(((8,42),(((19,24),49),(27,28))),48)),(26,53)),(((2,(17,46)),(38,51)),(((10,25),31),44))),(4,54)),52),(9,36)),(6,(15,23))),50);
 458: 2 -10997.25195 -11487.99411 (0,((((((((((((((1,12),(16,41)),(18,(20,22))),((5,11),(13,37))),((3,7),40)),((8,42),(((19,24),49),(27,28)))),(((((14,(30,39)),(32,47)),43),(((21,(29,33)),(34,55)),(35,45))),48)),(26,53)),(((2,(17,46)),(((10,25),31),44)),(38,51))),(4,54)),52),(6,(15,23))),36),9),50);
 459: 1 -11349.96484 -11496.43799 (0,(((((((((((((((1,12),(16,41)),(13,37)),(5,11)),(18,(20,22))),(3,7)),40),(((8,42),((((14,(30,39)),(32,47)),43),(((21,(29,33)),(34,55)),(35,45)))),48)),(((19,49),24),(27,28))),(26,53)),(((2,(17,46)),(38,51)),((10,25),(31,44)))),(4,54)),52),(9,36)),(6,(15,23))),50);
 460: 11 -11784.3916 -11487.21085 (0,(((((((((((((1,12),(16,41)),(18,(20,22))),((5,11),(13,37))),((3,7),40)),((8,42),(((19,49),24),(27,28)))),(((((14,(30,39)),(32,47)),43),(((21,(29,33)),(34,55)),(35,45))),48)),(26,53)),(((2,(17,46)),(38,51)),(((10,25),31),44))),(4,54)),52),(9,36)),(6,(15,23))),50);
 461: 2 -11506.97461 -11495.71291 (0,(((((((((((((1,12),(16,41)),(18,(20,22))),((5,11),(13,37))),((3,7),40)),(((((14,(30,39)),(32,47)),43),((((21,29),33),(34,55)),(35,45))),48)),((8,42),(((19,24),49),(27,28)))),(26,53)),((((2,(17,46)),(38,51)),((10,25),31)),44)),(4,54)),52),(9,36)),(6,(15,23))),50);
 462: 3 -11395.92773 -11492.54262 (0,(((((((((((((1,12),(16,41)),(13,37)),(5,11)),(18,(20,22))),((3,7),40)),(((((14,(30,39)),(32,47)),43),((((21,(29,33)),34),55),(35,45))),48)),((8,42),(((19,24),49),(27,28)))),(26,53)),(((2,(17,46)),(38,51)),((10,31),(25,44)))),(4,54)),((6,(15,23)),52)),(36,50)),9);
 463: 4 -11976.70703 -11488.07126 (0,((((((((((((((((1,12),(16,41)),(13,37)),(5,11)),(18,(20,22))),(3,7)),40),(((((14,(30,39)),(32,47)),43),((((21,33),29),(34,55)),(35,45))),48)),(8,42)),(((19,24),49),(27,28))),(26,53)),(((2,(17,46)),(38,51)),(((10,25),31),44))),(4,54)),52),(9,36)),(6,(15,23))),50);
 464: 3 -11811.21094 -11493.92253 (0,((((((((((((1,12),(16,41)),(13,37)),(5,11)),(18,(20,22))),((3,7),40)),(((8,42),(((19,24),49),(27,28))),(((((14,(30,39)),(32,47)),43),(((21,(29,33)),(34,55)),(35,45))),48))),(26,53)),(((2,(17,46)),(38,51)),((10,31),(25,44)))),(4,54)),((6,(15,23)),52)),(36,50)),9);
 465: 1 -11575.45898 -11491.76994 (0,(((((((((((((((1,12),(16,41)),(13,37)),(5,11)),(18,(20,22))),((3,7),40)),(((14,(30,39)),(32,47)),43)),(((21,(29,33)),(34,55)),(35,45))),(((8,42),(((19,24),49),(27,28))),48)),(26,53)),(((2,(17,46)),(38,51)),(((10,25),31),44))),(4,54)),52),(9,36)),(6,(15,23))),50);
 466: 2 -11038.17383 -11494.41333 (0,((((((((((((((((1,12),(16,41)),(13,37)),(5,11)),(18,(20,22))),((3,7),40)),(((14,(30,39)),(32,47)),43)),48),(((21,(29,33)),(34,55)),(35,45))),((8,42),(((19,24),49),(27,28)))),(26,53)),(((2,(17,46)),(38,51)),(((10,25),31),44))),(4,54)),52),(9,36)),(6,(15,23))),50);
 467: 1 -10851.24805 -11495.63487 (0,((((((((((((((1,12),(16,41)),(13,37)),(5,11)),(18,(20,22))),((3,7),40)),((8,42),((((14,(30,39)),(32,47)),43),(((21,(29,33)),(34,55)),(35,45))))),((((19,24),49),(27,28)),48)),(26,53)),(((2,(17,46)),(38,51)),((10,25),(31,44)))),(4,54)),52),(9,36)),(6,(15,23))),50);
 468: 6 -11548.69531 -11493.43061 (0,((((((((((((((((1,12),(16,41)),(18,(20,22))),((5,11),(13,37))),((3,7),40)),((19,24),49)),(8,42)),(27,28)),48),((((14,(30,39)),(32,47)),43),((((21,29),33),(34,55)),(35,45)))),(26,53)),(((2,(17,46)),(38,51)),(((10,25),31),44))),(4,54)),52),(9,36)),(6,(15,23))),50);
 469: 6 -11214.36328 -11494.56972 (0,(((((((((((((1,12),(16,41)),(18,(20,22))),((5,11),(13,37))),(3,7)),40),(((8,42),(((19,24),49),(27,28))),48)),((((14,(30,39)),(32,47)),43),((((21,33),29),(34,55)),(35,45)))),(26,53)),(((2,(17,46)),(38,51)),((10,25),(31,44)))),(4,54)),52),((6,(15,23)),(9,36))),50);
 470: 1 -11073.94727 -11498.56773 (0,((((((((((((((1,12),(16,41)),(18,(20,22))),((5,11),(13,37))),((3,7),40)),((((14,(30,39)),((32,47),43)),((((21,29),33),(34,55)),(35,45))),48)),(8,42)),(((19,24),49),(27,28))),(26,53)),(((2,(17,46)),(38,51)),(((10,25),31),44))),(4,54)),(6,(15,23))),52),(9,36)),50);
 471: 1 -11351.95898 -11497.02283 (0,((((((((((1,12),(16,41)),(18,(20,22))),((5,11),(13,37))),((3,7),40)),((8,42),(((19,24),49),(27,28)))),(((((14,(30,39)),(32,47)),43),((((21,29),33),(34,55)),(35,45))),48)),(26,53)),((((2,(17,46)),(38,51)),((10,25),31)),44)),(4,54)),(((6,(15,23)),52),((9,36),50)));
 472: 1 -11541.21289 -11501.3298 (0,(((((((((((((((((1,12),(16,41)),(18,(20,22))),(5,11)),((3,7),(13,37))),40),((19,49),24)),(8,42)),((((14,(30,39)),(32,47)),43),((((21,29),33),(34,55)),(35,45)))),48),(27,28)),(26,53)),(((2,(17,46)),(38,51)),(((10,25),31),44))),(4,54)),52),(9,36)),(6,(15,23))),50);
 473: 3 -11694.41992 -11494.65702 (0,(((((((((((((((1,12),(16,41)),(13,37)),(5,11)),(18,(20,22))),((3,7),40)),((((14,(30,39)),(32,47)),43),((((21,(29,33)),55),34),(35,45)))),48),(8,42)),(((19,24),49),(27,28))),(26,53)),(((2,(17,46)),(38,51)),(10,((25,31),44)))),(4,54)),(9,50)),((6,(15,23)),52)),36);
 474: 3 -11385.45117 -11490.09782 (0,(((((((((((((1,12),(16,41)),(13,37)),(5,11)),(18,(20,22))),((3,7),40)),((((8,42),(((19,24),49),(27,28))),48),((((14,(30,39)),(32,47)),43),((((21,33),29),(34,55)),(35,45))))),(26,53)),(((2,(17,46)),(((10,31),25),44)),(38,51))),(4,54)),52),(9,36)),(6,(15,23))),50);
 475: 3 -11665.03809 -11503.49772 (0,(((((((((((((((1,12),(16,41)),(18,(20,22))),((5,11),(13,37))),(3,7)),40),((((14,(30,39)),(32,47)),43),(((((21,29),33),(34,55)),(35,45)),48))),(8,42)),(((19,24),49),(27,28))),(26,53)),(((2,(17,46)),(38,51)),(10,((25,31),44)))),(4,54)),(15,23)),52),(9,36)),(6,50));
 476: 2 -11977.86328 -11498.98233 (0,((((((((((((((1,12),(16,41)),(18,(20,22))),((5,11),(13,37))),((3,7),40)),((((14,(30,39)),(32,47)),43),((((21,29),33),(34,55)),(35,45)))),48),(((8,42),((19,24),49)),(27,28))),(26,53)),(((2,(17,46)),(38,51)),(((10,25),31),44))),(4,54)),52),(9,36)),(6,(15,23))),50);
 477: 2 -11815.44043 -11505.35249 (0,((((((((((((((1,12),(16,41)),(18,(20,22))),((5,11),(13,37))),((3,7),40)),(((8,42),(27,28)),((19,24),49))),(((((14,(30,39)),(32,47)),43),(((21,(29,33)),(34,55)),(35,45))),48)),(26,53)),(((2,(17,46)),(38,51)),(((10,25),31),44))),(4,54)),(15,23)),52),36),9),(6,50));
 478: 1 -11422.46289 -11497.85973 (0,((((((((((((1,12),(16,41)),(18,(20,22))),(((3,7),40),((5,11),(13,37)))),((8,42),(((19,24),49),(27,28)))),48),((((14,(30,39)),(32,47)),43),(((21,(29,33)),(34,55)),(35,45)))),(26,53)),(((2,(17,46)),(38,51)),(((10,31),44),25))),(4,54)),52),((6,(15,23)),50)),(9,36));
 479: 8 -11897.01465 -11488.9602 (0,((((((((((1,12),(16,41)),(18,(20,22))),((5,11),(13,37))),((3,7),40)),((8,42),(((19,24),49),(27,28)))),(((((14,(30,39)),(32,47)),43),((((21,29),33),(34,55)),(35,45))),48)),(26,53)),(((2,(17,46)),(38,51)),(((10,25),31),44))),(4,54)),(((6,(15,23)),52),((9,36),50)));
 480: 2 -11494.35254 -11496.92165 (0,(((((((((((((((1,12),(16,41)),(13,37)),(5,11)),(18,(20,22))),(3,7)),40),((8,42),(((((14,(30,39)),(32,47)),43),((((21,(29,33)),55),34),(35,45))),48))),(((19,49),24),(27,28))),(26,53)),(((2,(17,46)),(38,51)),((10,25),(31,44)))),(4,54)),52),(9,36)),(6,(15,23))),50);
 481: 1 -11227.23242 -11500.6491 (0,(((((((((((((1,12),(16,41)),(18,(20,22))),(5,11)),(((3,7),(13,37)),40)),((8,42),(((19,49),24),(27,28)))),(((((14,(30,39)),(32,47)),43),(((21,(29,33)),(34,55)),(35,45))),48)),(26,53)),((((2,(17,46)),(38,51)),((10,25),31)),44)),(4,54)),52),(9,36)),(6,(15,23))),50);
 482: 1 -11065.89844 -11490.56622 (0,((((((((((((((1,12),(16,41)),((5,11),(13,37))),(18,(20,22))),((3,7),40)),((((14,(30,39)),(32,47)),43),(((21,(29,33)),(34,55)),(35,45)))),48),(8,42)),(((19,49),24),(27,28))),(26,53)),(((2,(17,46)),(38,51)),(((10,25),31),44))),(4,54)),52),((6,(15,23)),50)),(9,36));
 483: 1 -11340.20508 -11502.90055 (0,((((((((((((((((1,12),(16,41)),(18,(20,22))),((5,11),(13,37))),(3,7)),40),((((14,(30,39)),(32,47)),43),((((21,29),33),(34,55)),(35,45)))),(8,42)),48),(((19,24),49),(27,28))),(26,53)),(((2,(38,51)),(17,46)),(((10,25),31),44))),(4,54)),52),(9,36)),(6,(15,23))),50);
 484: 1 -11754.06445 -11490.33398 (0,(((((((((((((((1,12),(16,41)),(13,37)),(5,11)),(18,(20,22))),(3,7)),40),((8,42),(((19,49),24),(27,28)))),(((((14,(30,39)),(32,47)),43),((((21,33),29),(34,55)),(35,45))),48)),(26,53)),(((2,(17,46)),(38,51)),(((10,31),25),44))),(4,54)),52),(9,36)),(6,(15,23))),50);
 485: 1 -11583.45508 -11508.11315 (0,((((((((((((1,12),(16,41)),(18,(20,22))),((5,11),(13,37))),((3,7),40)),(((((14,(30,39)),(32,47)),43),((((21,29),33),(34,55)),(35,45))),48)),((8,42),((19,(24,49)),(27,28)))),(26,53)),(((2,(17,46)),(38,51)),(((10,25),31),44))),(4,54)),23),((9,36),52)),((6,15),50));
 486: 2 -11944.44824 -11518.88583 (0,((((((((((((((((1,12),(16,41)),(18,(20,22))),((14,(30,39)),(32,47))),43),(((21,(29,33)),(34,55)),(35,45))),48),(((3,7),40),((5,11),(13,37)))),(8,42)),(((19,24),49),(27,28))),(26,53)),((((2,(17,46)),(38,51)),((10,25),31)),44)),(4,54)),52),(9,36)),(6,(15,23))),50);
 487: 16 -11314.01172 -11488.07046 (0,(((((((((((((1,12),(16,41)),((5,11),(13,37))),(18,(20,22))),((3,7),40)),(((((14,(30,39)),(32,47)),43),((((21,29),33),(34,55)),(35,45))),48)),((8,42),(((19,24),49),(27,28)))),(26,53)),(((2,(17,46)),(38,51)),(((10,25),31),44))),(4,54)),52),(9,36)),(6,(15,23))),50);
 488: 9 -11125.40723 -11496.42132 (0,((((((((((((((((1,12),(16,41)),(18,(20,22))),((5,11),(13,37))),((3,7),40)),((19,49),24)),(8,42)),((((14,(30,39)),(32,47)),43),((((21,29),33),(34,55)),(35,45)))),48),(27,28)),(26,53)),(((2,(17,46)),(38,51)),(((10,25),31),44))),(4,54)),52),(9,36)),(6,(15,23))),50);
 489: 1 -11314.11816 -11490.98495 (0,(((((((((((((1,12),(16,41)),(13,37)),(5,11)),(18,(20,22))),((3,7),40)),((((8,42),((19,(24,49)),(27,28))),48),((((14,(30,39)),(32,47)),43),(((21,(29,33)),(34,55)),(35,45))))),(26,53)),(((2,(17,46)),(38,51)),(((10,25),31),44))),(4,54)),52),(9,36)),(6,(15,23))),50);
 490: 1 -11254.02344 -11498.0987 (0,((((((((((((((1,12),(16,41)),(18,(20,22))),((5,11),(13,37))),((3,7),40)),(((8,42),(((14,(30,39)),(32,47)),43)),((((21,29),33),(34,55)),(35,45)))),48),(((19,24),49),(27,28))),(26,53)),(((2,(17,46)),(38,51)),(((10,31),25),44))),(4,54)),52),(9,36)),(6,(15,23))),50);
 491: 4 -11534.91895 -11490.09752 (0,(((((((((((((1,12),(16,41)),(13,37)),(5,11)),(18,(20,22))),((3,7),40)),((((8,42),(((19,24),49),(27,28))),48),((((14,(30,39)),(32,47)),43),((((21,33),29),(34,55)),(35,45))))),(26,53)),((2,(17,46)),((((10,31),44),25),(38,51)))),(4,54)),52),(9,36)),(6,(15,23))),50);
 492: 1 -11880.39062 -11499.99055 (0,((((((((((((1,12),(16,41)),(13,37)),(5,11)),(18,(20,22))),((3,7),40)),((((8,42),(((19,24),49),(27,28))),48),((((14,(30,39)),(32,47)),43),((((21,33),29),(34,55)),(35,45))))),(26,53)),(((2,(17,46)),((((10,31),25),44),(38,51))),(4,54))),52),(9,36)),(6,(15,23))),50);
 493: 1 -11323.88184 -11489.79076 (0,(((((((((((((((1,12),(16,41)),(13,37)),(5,11)),(18,(20,22))),(3,7)),40),((((14,(30,39)),(32,47)),43),(((21,(29,33)),(34,55)),(35,45)))),(((8,42),(((19,24),49),(27,28))),48)),(26,53)),(((2,(17,46)),(38,51)),(((10,25),31),44))),(4,54)),52),(9,36)),(6,(15,23))),50);
 494: 1 -11307.99902 -11498.76137 (0,(((((((((((((1,12),(16,41)),(18,(20,22))),((5,11),(13,37))),((3,7),40)),((((14,(30,39)),(32,47)),(((((21,29),33),(34,55)),(35,45)),43)),48)),((8,42),(((19,24),49),(27,28)))),(26,53)),(((2,(17,46)),(38,51)),(((10,25),31),44))),(4,54)),52),(9,36)),(6,(15,23))),50);
 495: 1 -11318.76367 -11501.5064 (0,(((((((((((((((((1,12),(16,41)),(13,37)),(5,11)),(18,(20,22))),(((14,(30,39)),(32,47)),43)),(((21,(29,33)),(34,55)),(35,45))),48),((3,7),40)),(8,42)),(((19,24),49),(27,28))),(26,53)),(((2,(17,46)),(38,51)),(((10,25),31),44))),(4,54)),52),(9,36)),(6,(15,23))),50);
 496: 2 -11383.88574 -11500.64448 (0,(((((((((((((1,12),(16,41)),(13,37)),(5,11)),(18,(20,22))),((3,7),40)),((((14,(30,39)),(32,47)),((((21,(29,33)),(34,55)),(35,45)),43)),48)),((8,42),(((19,24),49),(27,28)))),(26,53)),(((2,(17,46)),(38,51)),((10,31),(25,44)))),(4,54)),((6,(15,23)),52)),(36,50)),9);
 497: 3 -11215.16699 -11490.52158 (0,(((((((((((((((1,12),(16,41)),(13,37)),(5,11)),(18,(20,22))),((3,7),40)),(8,42)),(((19,49),24),(27,28))),(((((14,(30,39)),(32,47)),43),((((21,33),29),(34,55)),(35,45))),48)),(26,53)),(((2,(17,46)),(38,51)),(((10,31),25),44))),(4,54)),52),(9,36)),(6,(15,23))),50);
 498: 1 -11757.87305 -11500.27942 (0,((((((((((((((1,12),(16,41)),(18,(20,22))),((5,11),(13,37))),((((14,(30,39)),(32,47)),43),(((((21,29),33),(34,55)),(35,45)),48))),((3,7),40)),(8,42)),(((19,49),24),(27,28))),(26,53)),(((2,(17,46)),(38,51)),(((10,25),31),44))),(4,54)),52),(9,36)),(6,(15,23))),50);
 499: 1 -11593 -11501.1394 (0,(((((((((((((((((1,12),(16,41)),(18,(20,22))),((5,11),(13,37))),(3,7)),40),((19,24),49)),(8,42)),((((14,(30,39)),(32,47)),43),(((21,(29,33)),(34,55)),(35,45)))),48),(27,28)),(26,53)),(((2,(17,46)),(38,51)),(((10,25),31),44))),(4,54)),52),(9,36)),(6,(15,23))),50);
 500: 1 -12015.66992 -11500.74737 (0,(((((((((((((((1,12),(16,41)),(18,(20,22))),((5,11),(13,37))),((3,7),40)),((((14,(30,39)),(32,47)),43),(((21,(29,33)),(34,55)),(35,45)))),(8,42)),48),(((19,24),49),(27,28))),(26,53)),((((2,(17,46)),(38,51)),((10,25),31)),44)),(4,54)),52),(9,36)),(6,(15,23))),50);
 501: 12 -11696.26953 -11487.49433 (0,(((((((((((((((1,12),(16,41)),(13,37)),(5,11)),(18,(20,22))),((3,7),40)),((((14,(30,39)),(32,47)),43),((((21,33),29),(34,55)),(35,45)))),48),((8,42),(((19,24),49),(27,28)))),(26,53)),(((2,(17,46)),(38,51)),((10,(25,31)),44))),(4,54)),52),(6,(15,23))),(9,36)),50);
 502: 1 -11577.77637 -11495.99563 (0,(((((((((((((((1,12),(16,41)),(18,(20,22))),((5,11),(13,37))),((3,7),40)),((19,24),49)),(8,42)),(27,28)),(((((14,(30,39)),(32,47)),43),((((21,29),33),(34,55)),(35,45))),48)),(26,53)),(((2,(17,46)),(38,51)),(((10,25),31),44))),(4,54)),52),(9,36)),(6,(15,23))),50);
 503: 1 -11361.55957 -11505.15378 (0,((((((((((((((((1,12),(16,41)),(18,(20,22))),((5,11),(13,37))),((3,7),40)),((19,49),24)),((8,42),(27,28))),48),(((21,(29,33)),(34,55)),(35,45))),(((14,(30,39)),(32,47)),43)),(26,53)),((2,(17,46)),((((10,25),31),44),(38,51)))),(4,54)),52),(9,36)),(6,(15,23))),50);
 504: 5 -11013.10449 -11491.66426 (0,((((((((((((((((((1,12),(16,41)),(13,37)),(5,11)),(18,(20,22))),(3,7)),40),((((14,(30,39)),(32,47)),43),((((21,29),33),(34,55)),(35,45)))),48),(8,42)),(((19,49),24),(27,28))),(26,53)),(((2,(17,46)),(38,51)),((10,25),(31,44)))),(4,54)),52),9),(6,(15,23))),36),50);
 505: 1 -11558.9668 -11494.299 (0,(((((((((((((1,12),(16,41)),((5,11),(13,37))),(18,(20,22))),(((((14,(30,39)),(32,47)),43),((((21,29),33),(34,55)),(35,45))),48)),((3,7),40)),((8,42),(((19,24),49),(27,28)))),(26,53)),(((2,(17,46)),(38,51)),(((10,31),25),44))),(4,54)),52),(9,36)),(6,(15,23))),50);
 506: 1 -11732.50488 -11496.43799 (0,(((((((((((((((1,12),(16,41)),(13,37)),(5,11)),(18,(20,22))),(3,7)),40),(((8,42),((((14,(30,39)),(32,47)),43),(((21,(29,33)),(34,55)),(35,45)))),48)),(((19,49),24),(27,28))),(26,53)),(((2,(17,46)),(38,51)),((10,25),(31,44)))),(4,54)),52),(9,36)),(6,(15,23))),50);
 507: 1 -11522.4502 -11498.12371 (0,(((((((((((((1,12),(16,41)),((5,11),(13,37))),(18,(20,22))),((3,7),40)),((((14,(30,39)),(32,47)),43),(((21,(29,33)),(34,55)),(35,45)))),(((8,42),(((19,24),49),(27,28))),48)),(26,53)),((((2,(17,46)),(38,51)),(10,(25,31))),44)),(4,54)),52),(9,36)),(6,(15,23))),50);
 508: 1 -11536.74609 -11495.40854 (0,(((((((((((((((1,12),(16,41)),(18,(20,22))),(5,11)),((3,7),(13,37))),40),((((14,(30,39)),(32,47)),43),((((21,(29,33)),(34,55)),(35,45)),48))),(8,42)),(((19,49),24),(27,28))),(26,53)),(((2,(17,46)),(38,51)),(((10,31),44),25))),(4,54)),52),(9,36)),(6,(15,23))),50);
 509: 1 -11285.65332 -11493.60626 (0,((((((((((((((((1,12),(16,41)),(13,37)),(5,11)),(18,(20,22))),(3,7)),40),((((14,(30,39)),(32,47)),43),(((21,(29,33)),(34,55)),(35,45)))),(8,42)),48),(((19,24),49),(27,28))),(26,53)),(((2,(17,46)),(38,51)),(((10,25),44),31))),(4,54)),52),(6,(15,23))),((9,36),50));
 510: 3 -11358.90234 -11488.49209 (0,(((((((((((((((1,12),(16,41)),(18,(20,22))),((5,11),(13,37))),(3,7)),40),(((((14,(30,39)),(32,47)),43),(((21,(29,33)),(34,55)),(35,45))),48)),(8,42)),(((19,24),49),(27,28))),(26,53)),((2,(17,46)),((((10,31),25),44),(38,51)))),(4,54)),52),(9,36)),(6,(15,23))),50);
 511: 3 -10647.67969 -11495.69279 (0,((((((((((((((1,12),(16,41)),(18,(20,22))),((5,11),(13,37))),(((((14,(30,39)),(32,47)),43),((((21,29),33),(34,55)),(35,45))),48)),((3,7),40)),(8,42)),(((19,24),49),(27,28))),(26,53)),(((2,(17,46)),(38,51)),(((10,44),25),31))),(4,54)),52),(9,36)),(6,(15,23))),50);
 512: 1 -11652.33398 -11501.3298 (0,(((((((((((((((((1,12),(16,41)),(18,(20,22))),(5,11)),((3,7),(13,37))),40),((19,49),24)),(8,42)),((((14,(30,39)),(32,47)),43),((((21,29),33),(34,55)),(35,45)))),48),(27,28)),(26,53)),(((2,(17,46)),(38,51)),(((10,25),31),44))),(4,54)),52),(9,36)),(6,(15,23))),50);
 513: 1 -11498.04297 -11499.99055 (0,((((((((((((1,12),(16,41)),(13,37)),(5,11)),(18,(20,22))),((3,7),40)),((((8,42),(((19,24),49),(27,28))),48),((((14,(30,39)),(32,47)),43),((((21,33),29),(34,55)),(35,45))))),(26,53)),(((2,(17,46)),((((10,31),25),44),(38,51))),(4,54))),52),(9,36)),(6,(15,23))),50);
 514: 3 -10524.33594 -11500.64442 (0,(((((((((((((1,12),(16,41)),(13,37)),(5,11)),(18,(20,22))),((3,7),40)),((((14,(30,39)),(32,47)),(((((21,33),29),(34,55)),(35,45)),43)),48)),((8,42),((19,(24,49)),(27,28)))),(26,53)),(((2,(17,46)),(38,51)),((10,(25,31)),44))),(4,54)),((6,(15,23)),52)),(9,50)),36);
 515: 1 -11108.80078 -11516.77112 (0,(((((((((((((((1,12),(16,41)),(13,37)),(5,11)),(((3,7),40),(18,(20,22)))),((14,(30,39)),(32,47))),43),((((21,29),33),(34,55)),(35,45))),(((8,42),(((19,24),49),(27,28))),48)),(26,53)),(((2,(17,46)),(38,51)),(((10,25),31),44))),(4,54)),52),(9,36)),(6,(15,23))),50);
 516: 1 -11923.04883 -11506.26068 (0,((((((((((((((1,12),(16,41)),(18,(20,22))),((5,11),(13,37))),((3,7),40)),((19,49),24)),((8,42),(27,28))),48),((((14,(30,39)),(32,47)),43),(((21,(29,33)),(34,55)),(35,45)))),(26,53)),(((2,(17,46)),((((10,25),31),44),(38,51))),(4,54))),52),(9,36)),(6,(15,23))),50);
 517: 1 -11181.15039 -11506.22741 (0,(((((((((((((1,12),(16,41)),(18,(20,22))),((5,11),(13,37))),((3,7),40)),((8,42),(((19,24),49),(27,28)))),(((((14,(30,39)),(32,47)),43),(((21,(29,33)),(34,55)),(35,45))),48)),(26,53)),((((2,(17,46)),(38,51)),((10,25),31)),44)),(4,54)),52),(9,36)),((6,15),23)),50);
 518: 1 -11349.93555 -11495.30872 (0,((((((((((((((1,12),(16,41)),(13,37)),(5,11)),(18,(20,22))),(((((14,(30,39)),(32,47)),43),((((21,33),29),(34,55)),(35,45))),48)),((3,7),40)),((8,42),(((19,24),49),(27,28)))),(26,53)),(((2,(17,46)),(38,51)),(((10,31),44),25))),(4,54)),52),(9,36)),(6,(15,23))),50);
 519: 1 -11470.04492 -11509.2498 (0,(((((((((((((((1,12),(16,41)),((5,11),(13,37))),(18,(20,22))),((3,7),40)),((14,(30,39)),(32,47))),43),((((21,29),33),(34,55)),(35,45))),(((8,42),(((19,24),49),(27,28))),48)),(26,53)),(((2,(17,46)),(38,51)),(((10,25),31),44))),(4,54)),52),(9,36)),(6,(15,23))),50);
 520: 1 -11510.24609 -11503.6554 (0,((((((((((((((1,12),(16,41)),(18,(20,22))),((5,11),(13,37))),(3,7)),40),((8,42),(((19,24),49),(27,28)))),(((((14,(30,39)),(32,47)),43),(((21,(29,33)),(34,55)),(35,45))),48)),(26,53)),((((2,(17,46)),(38,51)),((10,25),31)),44)),(4,54)),52),(9,36)),(6,(15,23))),50);
 521: 1 -11219.09277 -11503.97186 (0,((((((((((((((((1,12),(16,41)),((5,11),(13,37))),(18,(20,22))),((3,7),40)),(8,42)),(((19,49),24),(27,28))),48),((((14,(30,39)),(32,47)),43),(((21,(29,33)),(34,55)),(35,45)))),(26,53)),(((2,(17,46)),(38,51)),((10,25),(31,44)))),(4,54)),52),36),((6,15),23)),9),50);
 522: 1 -11026.05078 -11498.25432 (0,(((((((((((((((1,12),(16,41)),(13,37)),(5,11)),(3,7)),(18,(20,22))),40),((8,42),(((((14,(30,39)),(32,47)),43),(((21,(29,33)),(34,55)),(35,45))),48))),(((19,49),24),(27,28))),(26,53)),(((2,(17,46)),(38,51)),((10,25),(31,44)))),(4,54)),52),(9,36)),(6,(15,23))),50);
 523: 1 -11599.50586 -11504.52563 (0,((((((((((((((1,12),(16,41)),(18,(20,22))),((5,11),(13,37))),((14,(30,39)),((32,47),43))),((3,7),40)),(((21,(29,33)),(34,55)),(35,45))),(((8,42),(((19,24),49),(27,28))),48)),(26,53)),(((2,(17,46)),(38,51)),(((10,25),31),44))),(4,54)),52),(9,36)),(6,(15,23))),50);
 524: 1 -11309.8291 -11501.3298 (0,(((((((((((((((((1,12),(16,41)),(18,(20,22))),(5,11)),((3,7),(13,37))),40),((19,49),24)),(8,42)),((((14,(30,39)),(32,47)),43),((((21,29),33),(34,55)),(35,45)))),48),(27,28)),(26,53)),(((2,(17,46)),(38,51)),(((10,25),31),44))),(4,54)),52),(9,36)),(6,(15,23))),50);
 525: 1 -11860.91016 -11490.98495 (0,(((((((((((((1,12),(16,41)),(13,37)),(5,11)),(18,(20,22))),((3,7),40)),((((8,42),((19,(24,49)),(27,28))),48),((((14,(30,39)),(32,47)),43),(((21,(29,33)),(34,55)),(35,45))))),(26,53)),(((2,(17,46)),(38,51)),(((10,25),31),44))),(4,54)),52),(9,36)),(6,(15,23))),50);
 526: 1 -10923.50879 -11494.3612 (0,((((((((((((1,12),(16,41)),(18,(20,22))),((5,11),(13,37))),((3,7),40)),((8,42),(((((14,(30,39)),(32,47)),43),(((21,(29,33)),(34,55)),(35,45))),48))),(((19,49),24),(27,28))),(26,53)),((2,(17,46)),((((10,25),31),44),(38,51)))),(4,54)),((6,(15,23)),52)),(9,36)),50);
 527: 5 -11626.38574 -11491.65898 (0,((((((((((((((((1,12),(16,41)),(13,37)),(5,11)),(18,(20,22))),((3,7),40)),(((14,(30,39)),(32,47)),43)),(((21,(29,33)),(34,55)),(35,45))),48),((8,42),(((19,24),49),(27,28)))),(26,53)),(((2,(17,46)),(38,51)),(((10,31),25),44))),(4,54)),52),(9,36)),(6,(15,23))),50);
 528: 3 -11361.84375 -11508.50296 (0,(((((((((((((((((1,12),(16,41)),(18,(20,22))),(5,11)),(((3,7),(13,37)),40)),((19,24),49)),(8,42)),(27,28)),48),((((14,(30,39)),(32,47)),43),((((21,29),33),(34,55)),(35,45)))),(26,53)),(((2,(17,46)),(38,51)),(((10,25),31),44))),(4,54)),52),(9,36)),6),(15,23)),50);
 529: 4 -12105.25 -11488.48187 (0,(((((((((((((((1,12),(16,41)),(13,37)),(5,11)),(18,(20,22))),(3,7)),40),(((((14,(30,39)),(32,47)),43),((((21,33),29),(34,55)),(35,45))),48)),((8,42),(((19,24),49),(27,28)))),(26,53)),(((2,(17,46)),(38,51)),(((10,25),31),44))),(4,54)),52),(9,36)),(6,(15,23))),50);
 530: 5 -11937.3457 -11494.97741 (0,(((((((((((((1,12),(16,41)),(18,(20,22))),((3,7),((5,11),(13,37)))),40),((8,42),((19,(24,49)),(27,28)))),(((((14,(30,39)),(32,47)),43),((((21,29),33),(34,55)),(35,45))),48)),(26,53)),(((2,(17,46)),(38,51)),(((10,31),25),44))),(4,54)),52),(9,36)),(6,(15,23))),50);
 531: 3 -11545.14844 -11489.14885 (0,(((((((((((((1,12),(16,41)),(18,(20,22))),((5,11),(13,37))),((3,7),40)),(((((14,(30,39)),(32,47)),43),((((21,29),33),(34,55)),(35,45))),48)),(8,42)),((19,(24,49)),(27,28))),(26,53)),(((2,(17,46)),(38,51)),(((10,25),31),44))),(4,54)),((6,(15,23)),52)),(9,36)),50);
 532: 1 -11587.65039 -11500.23954 (0,(((((((((((((((1,12),(16,41)),(18,(20,22))),((5,11),(13,37))),(3,7)),40),((8,42),((19,(24,49)),(27,28)))),(((((14,(30,39)),(32,47)),43),(((21,(29,33)),(34,55)),(35,45))),48)),(26,53)),(((2,(17,46)),(38,51)),(((10,25),31),44))),(4,54)),(15,23)),52),36),9),(6,50));
 533: 5 -10541.42285 -11502.12278 (0,(((((((((((((((1,12),(16,41)),(13,37)),(5,11)),(18,(20,22))),((3,7),40)),((((14,(30,39)),(32,47)),43),(((21,(29,33)),(34,55)),(35,45)))),48),(8,42)),(((19,24),49),(27,28))),(26,53)),(((2,(17,46)),(38,51)),(10,((25,31),44)))),(4,54)),(9,50)),((6,52),(15,23))),36);
 534: 1 -10688.04102 -11497.35354 (0,((((((((((((1,12),(16,41)),(18,(20,22))),(((3,7),40),((5,11),(13,37)))),((((14,(30,39)),(32,47)),43),((((21,29),33),(34,55)),(35,45)))),(((8,42),(((19,24),49),(27,28))),48)),(26,53)),(((2,(17,46)),(38,51)),(((10,25),31),44))),(4,54)),52),(9,36)),(6,(15,23))),50);
 535: 1 -11201.71387 -11503.73353 (0,(((((((((((((1,12),(16,41)),(18,(20,22))),((5,11),(13,37))),((3,7),40)),(((((14,(30,39)),(32,47)),43),((((21,29),33),(34,55)),(35,45))),48)),(((8,42),(27,28)),((19,24),49))),(26,53)),(((2,(17,46)),(38,51)),(((10,25),31),44))),(4,54)),(15,23)),(6,52)),(9,36)),50);
 536: 5 -11763.55957 -11489.61051 (0,((((((((((1,12),(16,41)),(18,(20,22))),((5,11),(13,37))),((3,7),40)),(((((14,(30,39)),(32,47)),43),((((21,29),33),(34,55)),(35,45))),48)),((8,42),(((19,24),49),(27,28)))),(26,53)),(((2,(17,46)),(38,51)),(((10,25),31),44))),(4,54)),(((6,(15,23)),52),((9,36),50)));
 537: 1 -10793.26367 -11501.11609 (0,((((((((((((1,12),(16,41)),(13,37)),(5,11)),(18,(20,22))),((3,7),40)),(((((14,(30,39)),(32,47)),43),((((21,33),29),(34,55)),(35,45))),48)),((8,42),((19,(24,49)),(27,28)))),(26,53)),((((2,(17,46)),(38,51)),((10,(25,31)),44)),(4,54))),((6,(15,23)),52)),(9,50)),36);
 538: 1 -11596.85742 -11509.52176 (0,((((((((((((((((1,12),(16,41)),(18,(20,22))),(5,11)),(((3,7),(13,37)),40)),((19,24),49)),(8,42)),(27,28)),48),((((14,(30,39)),(32,47)),(((21,(29,33)),(34,55)),(35,45))),43)),(26,53)),(((2,(17,46)),(38,51)),(((10,25),31),44))),(4,54)),52),(9,36)),(6,(15,23))),50);
 539: 1 -11657.5625 -11496.72537 (0,(((((((((((((1,12),(16,41)),(13,37)),(5,11)),(18,(20,22))),(((3,7),40),((8,42),(((19,49),24),(27,28))))),(((((14,(30,39)),(32,47)),43),((((21,33),29),(34,55)),(35,45))),48)),(26,53)),(((2,(17,46)),(38,51)),(((10,31),25),44))),(4,54)),52),(9,36)),(6,(15,23))),50);
 540: 1 -11648.15625 -11499.41882 (0,((((((((((((1,12),(16,41)),(18,(20,22))),((5,11),(13,37))),((3,7),40)),((8,42),(((19,24),49),(27,28)))),(((((14,(30,39)),(32,47)),43),((((21,33),29),(34,55)),(35,45))),48)),(26,53)),(((2,(17,46)),(((10,25),(31,44)),(38,51))),(4,54))),52),(9,36)),(6,(15,23))),50);
 541: 2 -11034.51465 -11494.44935 (0,((((((((((((((1,12),(16,41)),(18,(20,22))),(5,11)),((3,7),(13,37))),40),((8,42),(((((14,(30,39)),(32,47)),43),((((21,29),33),(34,55)),(35,45))),48))),(((19,24),49),(27,28))),(26,53)),(((2,(17,46)),(38,51)),((10,(25,31)),44))),(4,54)),52),(9,36)),(6,(15,23))),50);
 542: 1 -12054.18164 -11501.8617 (0,(((((((((((((1,12),(16,41)),(18,(20,22))),((5,11),(13,37))),((3,7),40)),((8,42),(((19,24),49),(27,28)))),((((14,(30,39)),(32,47)),43),((((21,(29,33)),(34,55)),(35,45)),48))),(26,53)),(((2,(17,46)),(38,51)),(((10,25),31),44))),(4,54)),52),(9,36)),((6,15),23)),50);
 543: 3 -11269.70703 -11490.84748 (0,(((((((((((((1,12),(16,41)),(13,37)),((5,11),(18,(20,22)))),((3,7),40)),(((((14,(30,39)),(32,47)),43),(((21,(29,33)),(34,55)),(35,45))),48)),((8,42),(((19,49),24),(27,28)))),(26,53)),(((2,(17,46)),(38,51)),((10,25),(31,44)))),(4,54)),52),(9,36)),(6,(15,23))),50);
 544: 2 -11567.28906 -11493.57181 (0,((((((((((((((((1,12),(16,41)),(13,37)),(5,11)),(18,(20,22))),((3,7),40)),((((14,39),30),(32,47)),43)),(((21,(29,33)),(34,55)),(35,45))),48),((8,42),(((19,24),49),(27,28)))),(26,53)),(((2,(17,46)),(38,51)),(((10,25),31),44))),(4,54)),52),(9,36)),(6,(15,23))),50);
 545: 1 -12107.86719 -11501.0406 (0,((((((((((((((1,12),(16,41)),(18,(20,22))),(5,11)),((3,7),(13,37))),40),((8,42),(((19,49),24),(27,28)))),((((((14,(30,39)),(32,47)),43),((21,(29,33)),(34,55))),(35,45)),48)),(26,53)),(((2,(17,46)),(38,51)),(10,((25,31),44)))),(4,54)),52),(9,36)),(6,(15,23))),50);
 546: 5 -11654.65723 -11500.41111 (0,(((((((((((((1,12),(16,41)),(18,(20,22))),((5,11),(13,37))),((3,7),40)),(((((14,(30,39)),(32,47)),43),(((((21,29),33),34),55),(35,45))),48)),(8,42)),(((19,24),49),(27,28))),(26,53)),(((2,(17,46)),(38,51)),(((10,25),31),44))),(4,54)),(15,23)),(9,(36,52))),(6,50));
 547: 3 -11164.07422 -11495.18674 (0,(((((((((((((((1,12),(16,41)),((5,11),(13,37))),(18,(20,22))),(3,7)),40),(((14,(30,39)),(32,47)),43)),((((21,29),33),(34,55)),(35,45))),(((8,42),(((19,24),49),(27,28))),48)),(26,53)),(((2,(17,46)),(38,51)),(((10,25),31),44))),(4,54)),52),(9,36)),(6,(15,23))),50);
 548: 2 -11259.85352 -11511.78172 (0,((((((((((((((((1,12),(16,41)),(18,(20,22))),((14,(30,39)),(32,47))),43),(((((21,29),33),55),34),(35,45))),48),(((3,7),40),((5,11),(13,37)))),(8,42)),(((19,24),49),(27,28))),(26,53)),(((2,(17,46)),(38,51)),(((10,25),31),44))),(4,54)),52),(9,36)),(6,(15,23))),50);
 549: 1 -11466.56641 -11498.73195 (0,((((((((((((((1,12),(16,41)),(18,(20,22))),((5,11),(13,37))),(3,7)),40),((8,42),((19,(24,49)),(27,28)))),(((((14,(30,39)),(32,47)),43),((((21,29),33),(34,55)),(35,45))),48)),(26,53)),((((2,(17,46)),(38,51)),((10,31),25)),44)),(4,54)),52),(9,36)),(6,(15,23))),50);
 550: 1 -10431.09082 -11498.55569 (0,(((((((((((((1,12),(16,41)),(13,37)),((5,11),(18,(20,22)))),((3,7),40)),(8,42)),((((14,(30,39)),(32,47)),43),((((21,33),29),(34,55)),(35,45)))),((((19,49),24),(27,28)),48)),(26,53)),(((2,(17,46)),(38,51)),((10,(25,44)),31))),(4,54)),52),(6,(15,23))),(9,(36,50)));
 551: 1 -11314.35547 -11503.02369 (0,((((((((((((((((1,12),(16,41)),(18,(20,22))),((5,11),(13,37))),((3,7),40)),((19,24),49)),(8,42)),(27,28)),48),((((14,(30,39)),(32,47)),43),((((21,29),33),(34,55)),(35,45)))),(26,53)),(((2,(38,51)),(17,46)),(((10,25),31),44))),(4,54)),52),(9,36)),(6,(15,23))),50);
 552: 4 -11889.31934 -11493.88725 (0,(((((((((((((((1,12),(16,41)),(13,37)),(5,11)),(18,(20,22))),(3,7)),40),((8,42),(((((14,(30,39)),(32,47)),43),(((21,(29,33)),(34,55)),(35,45))),48))),(((19,49),24),(27,28))),(26,53)),(((2,(17,46)),(38,51)),(((10,25),44),31))),(4,54)),52),(9,36)),(6,(15,23))),50);
 553: 1 -11496.73145 -11489.76465 (0,(((((((((((((((1,12),(16,41)),(18,(20,22))),((5,11),(13,37))),((3,7),40)),((8,42),(((19,24),49),(27,28)))),48),((((14,(30,39)),(32,47)),43),(((21,(29,33)),(34,55)),(35,45)))),(26,53)),(((2,(17,46)),(38,51)),(((10,25),31),44))),(4,54)),52),(6,(15,23))),36),9),50);
 554: 1 -11404.97559 -11500.25464 (0,(((((((((((((((1,12),(16,41)),(13,37)),(5,11)),(18,(20,22))),((((14,(30,39)),(32,47)),(((((21,29),33),(34,55)),(35,45)),43)),48)),((3,7),40)),(8,42)),(((19,49),24),(27,28))),(26,53)),(((2,(17,46)),(38,51)),((10,25),(31,44)))),(4,54)),52),(9,36)),(6,(15,23))),50);
 555: 2 -11381.92773 -11495.18674 (0,(((((((((((((((1,12),(16,41)),((5,11),(13,37))),(18,(20,22))),(3,7)),40),(((14,(30,39)),(32,47)),43)),((((21,29),33),(34,55)),(35,45))),(((8,42),(((19,24),49),(27,28))),48)),(26,53)),(((2,(17,46)),(38,51)),(((10,25),31),44))),(4,54)),52),(9,36)),(6,(15,23))),50);
 556: 1 -11541.36816 -11499.43942 (0,(((((((((((((((1,12),(16,41)),(13,37)),((5,11),(18,(20,22)))),(3,7)),40),(8,42)),((((14,(30,39)),(32,47)),43),((((21,33),29),(34,55)),(35,45)))),48),(((19,49),24),(27,28))),(26,53)),(((2,(17,46)),(38,51)),((10,(25,44)),31))),(4,54)),52),(6,(15,23))),(9,(36,50)));
 557: 1 -11302.33789 -11498.95163 (0,((((((((((((((((1,12),(16,41)),(13,37)),(5,11)),(18,(20,22))),(((14,(30,39)),(32,47)),43)),((3,7),40)),(((21,(29,33)),(34,55)),(35,45))),48),((8,42),(((19,24),49),(27,28)))),(26,53)),(((2,(17,46)),(38,51)),(((10,25),31),44))),(4,54)),52),(9,36)),(6,(15,23))),50);
 558: 4 -11519.41602 -11498.61912 (0,((((((((((((1,12),(16,41)),(18,(20,22))),((5,11),(13,37))),(((3,7),40),((8,42),(((19,24),49),(27,28))))),(((((14,(30,39)),(32,47)),43),(((21,(29,33)),(34,55)),(35,45))),48)),(26,53)),(((2,(17,46)),(38,51)),(((10,31),44),25))),(4,54)),52),(9,36)),(6,(15,23))),50);
 559: 1 -11155.48047 -11500.15812 (0,(((((((((((((((1,12),(16,41)),((5,11),(13,37))),(18,(20,22))),(3,7)),40),(((((14,(30,39)),(32,47)),43),((((21,33),29),(34,55)),(35,45))),48)),(8,42)),(((19,24),49),(27,28))),(26,53)),((((2,(17,46)),(38,51)),(10,(25,31))),44)),(4,54)),52),(9,36)),(6,(15,23))),50);
 560: 2 -11920.69922 -11499.60154 (0,((((((((((((((1,12),(16,41)),(18,(20,22))),((5,11),(13,37))),(3,7)),40),((8,42),((19,(24,49)),(27,28)))),(((((14,(30,39)),(32,47)),43),((((21,29),33),(34,55)),(35,45))),48)),(26,53)),((2,((17,46),(38,51))),(((10,31),25),44))),(4,54)),52),(9,36)),(6,(15,23))),50);
 561: 14 -11914.74902 -11498.41814 (0,(((((((((((((((1,12),(16,41)),(18,(20,22))),((5,11),(13,37))),(3,7)),40),(((((14,(30,39)),(32,47)),43),(((21,(29,33)),(34,55)),(35,45))),48)),(8,42)),(((19,24),49),(27,28))),(26,53)),(((2,(17,46)),(38,51)),(((10,25),31),44))),(4,54)),(15,23)),52),(9,36)),(6,50));
 562: 10 -12268.48926 -11486.96859 (0,(((((((((((((1,12),(16,41)),(18,(20,22))),((5,11),(13,37))),((3,7),40)),((8,42),((19,(24,49)),(27,28)))),(((((14,(30,39)),(32,47)),43),(((21,(29,33)),(34,55)),(35,45))),48)),(26,53)),(((2,(17,46)),(38,51)),(((10,25),31),44))),(4,54)),52),(9,36)),(6,(15,23))),50);
 563: 1 -11365.27246 -11490.98696 (0,((((((((((((((1,12),(16,41)),(18,(20,22))),((5,11),(13,37))),(3,7)),40),((8,42),((19,(24,49)),(27,28)))),(((((14,(30,39)),(32,47)),43),((((21,29),33),(34,55)),(35,45))),48)),(26,53)),((2,(17,46)),((((10,31),25),44),(38,51)))),(4,54)),52),(9,36)),(6,(15,23))),50);
 564: 1 -11538.12891 -11492.01012 (0,((((((((((((((1,12),(16,41)),((5,11),(13,37))),(18,(20,22))),(3,7)),40),((((14,(30,39)),(32,47)),43),(((21,(29,33)),(34,55)),(35,45)))),48),((8,42),(((19,49),24),(27,28)))),(26,53)),(((2,(17,46)),(38,51)),(((10,25),31),44))),(4,54)),52),((6,(15,23)),50)),(9,36));
 565: 3 -11116.88086 -11488.94486 (0,((((((((((1,12),(16,41)),(18,(20,22))),((5,11),(13,37))),((3,7),40)),((8,42),(((19,24),49),(27,28)))),(((((14,(30,39)),(32,47)),43),(((21,(29,33)),(34,55)),(35,45))),48)),(26,53)),(((2,(17,46)),(38,51)),(((10,25),31),44))),(4,54)),(((6,(15,23)),52),((9,36),50)));
 566: 1 -11884.22363 -11495.84745 (0,((((((((((((((1,12),(16,41)),(13,37)),(5,11)),(18,(20,22))),((3,7),40)),(((8,42),(27,28)),((19,49),24))),(((((14,(30,39)),(32,47)),43),((((21,33),29),(34,55)),(35,45))),48)),(26,53)),(((2,(17,46)),(38,51)),(((10,31),25),44))),(4,54)),52),(9,36)),(6,(15,23))),50);
 567: 1 -11365.85938 -11495.31084 (0,(((((((((((((((1,12),(16,41)),(18,(20,22))),((5,11),(13,37))),(3,7)),40),((8,42),((((14,(30,39)),(32,47)),43),((((21,29),33),(34,55)),(35,45))))),48),(((19,24),49),(27,28))),(26,53)),(((2,(17,46)),(38,51)),(((10,31),25),44))),(4,54)),52),(9,36)),(6,(15,23))),50);
 568: 1 -11079.61914 -11491.7069 (0,(((((((((((((((1,12),(16,41)),((5,11),(13,37))),(18,(20,22))),((3,7),40)),((8,42),(((19,49),24),(27,28)))),48),((((14,(30,39)),(32,47)),43),(((21,(29,33)),(34,55)),(35,45)))),(26,53)),(((2,(17,46)),(38,51)),((10,25),(31,44)))),(4,54)),52),36),(6,(15,23))),9),50);
 569: 1 -11406.44531 -11489.91743 (0,(((((((((((((1,12),(16,41)),(13,37)),(5,11)),(18,(20,22))),((3,7),40)),((8,42),((19,(24,49)),(27,28)))),(((((14,(30,39)),(32,47)),43),((((21,33),29),(34,55)),(35,45))),48)),(26,53)),(((2,(17,46)),(38,51)),((10,(25,31)),44))),(4,54)),((6,(15,23)),52)),(9,50)),36);
 570: 1 -11659.92871 -11498.95163 (0,((((((((((((((((1,12),(16,41)),(13,37)),(5,11)),(18,(20,22))),(((14,(30,39)),(32,47)),43)),((3,7),40)),(((21,(29,33)),(34,55)),(35,45))),48),((8,42),(((19,24),49),(27,28)))),(26,53)),(((2,(17,46)),(38,51)),(((10,25),31),44))),(4,54)),52),(9,36)),(6,(15,23))),50);
 571: 1 -11367.91699 -11493.61357 (0,((((((((((((((1,12),(16,41)),(13,37)),(5,11)),(18,(20,22))),(((((14,(30,39)),(32,47)),43),(((21,(29,33)),(34,55)),(35,45))),48)),((3,7),40)),((8,42),(((19,24),49),(27,28)))),(26,53)),(((2,(17,46)),(38,51)),(((10,25),31),44))),(4,54)),52),(9,36)),(6,(15,23))),50);
 572: 5 -11239.87891 -11494.65293 (0,(((((((((((((((1,12),(16,41)),(13,37)),(5,11)),(18,(20,22))),((3,7),40)),((((14,(30,39)),(32,47)),43),(((((21,29),33),34),55),(35,45)))),48),(8,42)),(((19,49),24),(27,28))),(26,53)),(((2,(17,46)),(38,51)),((10,(25,44)),31))),(4,54)),(36,50)),((6,(15,23)),52)),9);
 573: 1 -11213.50391 -11496.15796 (0,((((((((((((((1,12),(16,41)),(18,(20,22))),(5,11)),((3,7),(13,37))),40),((8,42),(((19,24),49),(27,28)))),((((14,(30,39)),(32,47)),43),(((((21,29),33),(34,55)),(35,45)),48))),(26,53)),(((2,(17,46)),(38,51)),((10,(25,31)),44))),(4,54)),52),(9,36)),(6,(15,23))),50);
 574: 1 -11211.63379 -11499.80982 (0,(((((((((((((((1,12),(16,41)),(13,37)),(5,11)),(18,(20,22))),(((((14,(30,39)),(32,47)),43),((((21,29),33),(34,55)),(35,45))),48)),(8,42)),((3,7),40)),(((19,49),24),(27,28))),(26,53)),(((2,(17,46)),(38,51)),((10,25),(31,44)))),(4,54)),52),(9,36)),(6,(15,23))),50);
 575: 3 -11302.40234 -11494.04233 (0,((((((((((((((((1,12),(16,41)),(18,(20,22))),((5,11),(13,37))),((3,7),40)),((19,49),24)),(8,42)),(27,28)),48),((((14,(30,39)),(32,47)),43),(((21,(29,33)),(34,55)),(35,45)))),(26,53)),((2,(17,46)),(((10,25),(31,44)),(38,51)))),(4,54)),52),(9,36)),(6,(15,23))),50);
 576: 1 -11219.26465 -11489.85683 (0,((((((((((((((1,12),(16,41)),(13,37)),(5,11)),(18,(20,22))),((3,7),40)),((8,42),(((19,49),24),(27,28)))),(((((14,(30,39)),(32,47)),43),(((21,(29,33)),(34,55)),(35,45))),48)),(26,53)),(((2,(17,46)),(38,51)),(((10,25),31),44))),(4,54)),52),(9,36)),(6,(15,23))),50);
 577: 1 -11364.99219 -11523.88059 (0,((((((((((((1,12),(16,41)),(20,22)),18),((5,11),(13,37))),((3,7),40)),(((((14,(30,39)),(32,47)),43),((((21,(29,33)),34),55),(35,45))),48)),(((8,42),(27,28)),(19,(24,49)))),(26,53)),((2,(17,46)),(((10,44),(25,31)),(38,51)))),((4,54),52)),(9,36)),((6,(15,23)),50));
 578: 2 -11127.75 -11488.61435 (0,((((((((((((((((1,12),(16,41)),(13,37)),(5,11)),(18,(20,22))),(3,7)),40),(((((14,(30,39)),(32,47)),43),(((21,(29,33)),(34,55)),(35,45))),48)),(8,42)),(((19,24),49),(27,28))),(26,53)),(((2,(17,46)),(38,51)),(((10,25),31),44))),(4,54)),52),(9,36)),(6,(15,23))),50);
 579: 7 -11495.99512 -11490.27248 (0,(((((((((((((((1,12),(16,41)),(18,(20,22))),(5,11)),((3,7),(13,37))),40),(((((14,(30,39)),(32,47)),43),((((21,33),29),(34,55)),(35,45))),48)),(8,42)),(((19,24),49),(27,28))),(26,53)),(((2,(17,46)),(38,51)),(((10,25),31),44))),(4,54)),52),(9,36)),(6,(15,23))),50);
 580: 4 -11597.14355 -11496.6831 (0,((((((((((((((((1,12),(16,41)),(18,(20,22))),((5,11),(13,37))),((3,7),40)),((19,49),24)),(8,42)),(27,28)),48),((((14,(30,39)),(32,47)),43),((((21,(29,33)),55),34),(35,45)))),(26,53)),(((2,(17,46)),(38,51)),((10,25),(31,44)))),(4,54)),52),(9,36)),(6,(15,23))),50);
 581: 3 -12134.18555 -11497.5483 (0,((((((((((((((1,12),(16,41)),(13,37)),(5,11)),((3,7),40)),(18,(20,22))),((8,42),(((19,49),24),(27,28)))),(((((14,(30,39)),(32,47)),43),((((21,33),29),(34,55)),(35,45))),48)),(26,53)),(((2,(17,46)),(38,51)),(((10,31),25),44))),(4,54)),52),(9,36)),(6,(15,23))),50);
 582: 1 -11465.85156 -11497.51094 (0,(((((((((((((1,12),(16,41)),(13,37)),(5,11)),(18,(20,22))),((3,7),40)),(((((14,(30,39)),(32,47)),43),((((21,33),29),(34,55)),(35,45))),48)),(((8,42),(27,28)),(19,(24,49)))),(26,53)),(((2,(17,46)),(38,51)),((10,(25,31)),44))),(4,54)),((6,(15,23)),52)),(9,50)),36);
 583: 1 -12214.28906 -11489.87883 (0,((((((((((((((((1,12),(16,41)),(13,37)),(5,11)),(18,(20,22))),(3,7)),40),(((((14,(30,39)),(32,47)),43),((((21,29),33),(34,55)),(35,45))),48)),(8,42)),(((19,24),49),(27,28))),(26,53)),(((2,(17,46)),(38,51)),(((10,25),31),44))),(4,54)),52),(9,36)),(6,(15,23))),50);
 584: 1 -11141.27539 -11500.42063 (0,(((((((((1,12),(16,41)),(18,(20,22))),((5,11),(13,37))),(((3,7),40),((8,42),(((19,49),24),(27,28))))),(((((14,(30,39)),(32,47)),43),(((21,(29,33)),(34,55)),(35,45))),48)),(26,53)),(((2,(17,46)),(38,51)),((10,25),(31,44)))),(4,54)),(((6,(15,23)),52),((9,36),50)));
 585: 2 -10544.8418 -11496.47282 (0,(((((((((((((1,12),(16,41)),(18,(20,22))),((5,11),(13,37))),((3,7),40)),((((((14,(30,39)),(32,47)),43),(((21,29),33),(34,55))),(35,45)),48)),((8,42),(((19,24),49),(27,28)))),(26,53)),(((2,(17,46)),(38,51)),(((10,25),31),44))),(4,54)),52),(9,36)),(6,(15,23))),50);
 586: 2 -11179.60156 -11498.83471 (0,((((((((((((1,12),(16,41)),(18,(20,22))),((3,7),((5,11),(13,37)))),40),(((8,42),(((19,24),49),(27,28))),48)),((((14,(30,39)),(32,47)),43),((((21,33),29),(34,55)),(35,45)))),(26,53)),(((2,(17,46)),(38,51)),(((10,25),31),44))),(4,54)),52),((6,(15,23)),(9,36))),50);
 587: 1 -10578.22266 -11496.77462 (0,((((((((((((((1,12),(16,41)),(18,(20,22))),((5,11),(13,37))),((3,7),40)),((8,42),(((19,24),49),(27,28)))),(((((14,(30,39)),(32,47)),43),(((21,(29,33)),(34,55)),(35,45))),48)),(26,53)),((((2,(17,46)),(38,51)),((10,25),31)),44)),(4,54)),52),(6,(15,23))),36),9),50);
 588: 1 -12205.81055 -11492.74555 (0,((((((((((((((1,12),(16,41)),(18,(20,22))),((5,11),(13,37))),(3,7)),40),((8,42),(((19,24),49),(27,28)))),48),((((14,(30,39)),(32,47)),43),(((21,(29,33)),(34,55)),(35,45)))),(26,53)),(((2,(17,46)),(38,51)),(((10,31),44),25))),(4,54)),52),((6,(15,23)),50)),(9,36));
 589: 1 -11215.15723 -11499.19602 (0,(((((((((((((((1,12),(16,41)),(18,(20,22))),((5,11),(13,37))),((3,7),40)),((19,49),24)),48),((8,42),(27,28))),((((14,(30,39)),(32,47)),43),(((21,(29,33)),(34,55)),(35,45)))),(26,53)),((2,(17,46)),((((10,25),31),44),(38,51)))),(4,54)),52),(9,36)),(6,(15,23))),50);
 590: 2 -11752.95703 -11500.3627 (0,(((((((((((((((1,12),(16,41)),(18,(20,22))),((5,11),(13,37))),((3,7),40)),((8,42),((19,(24,49)),(27,28)))),48),((((14,(30,39)),(32,47)),43),(((21,(29,33)),(34,55)),(35,45)))),(26,53)),(((2,(17,46)),(38,51)),(((10,25),31),44))),(4,54)),(15,23)),52),36),9),(6,50));
 591: 3 -11558.0918 -11490.58186 (0,(((((((((((((1,12),(16,41)),(18,(20,22))),((5,11),(13,37))),((3,7),40)),((8,42),(((19,24),49),(27,28)))),48),((((14,(30,39)),(32,47)),43),(((21,(29,33)),(34,55)),(35,45)))),(26,53)),(((2,(17,46)),(((10,31),44),25)),(38,51))),(4,54)),52),((6,(15,23)),50)),(9,36));
 592: 1 -11107.07227 -11492.01012 (0,((((((((((((((1,12),(16,41)),((5,11),(13,37))),(18,(20,22))),(3,7)),40),((((14,(30,39)),(32,47)),43),(((21,(29,33)),(34,55)),(35,45)))),48),((8,42),(((19,49),24),(27,28)))),(26,53)),(((2,(17,46)),(38,51)),(((10,25),31),44))),(4,54)),52),((6,(15,23)),50)),(9,36));
 593: 1 -10904.55078 -11509.51467 (0,(((((((((((((((1,12),(16,41)),(18,(20,22))),((5,11),(13,37))),((3,7),40)),((19,24),49)),(8,42)),((((14,(30,39)),(32,47)),43),(((21,(29,33)),(34,55)),(35,45)))),48),(27,28)),(26,53)),((((2,(17,46)),(38,51)),(((10,25),31),44)),(4,54))),52),(9,36)),(6,(15,23))),50);
 594: 1 -11021.97754 -11493.60626 (0,((((((((((((((((1,12),(16,41)),(13,37)),(5,11)),(18,(20,22))),(3,7)),40),((((14,(30,39)),(32,47)),43),(((21,(29,33)),(34,55)),(35,45)))),(8,42)),48),(((19,24),49),(27,28))),(26,53)),(((2,(17,46)),(38,51)),(((10,25),44),31))),(4,54)),52),(6,(15,23))),((9,36),50));
 595: 1 -10989.54785 -11497.17046 (0,(((((((((((((1,12),(16,41)),((5,11),(13,37))),(18,(20,22))),(((3,7),40),48)),((((14,(30,39)),(32,47)),43),(((21,(29,33)),(34,55)),(35,45)))),((8,42),(((19,24),49),(27,28)))),(26,53)),(((2,(17,46)),(38,51)),(((10,31),44),25))),(4,54)),52),(9,36)),(6,(15,23))),50);
 596: 1 -12047.55859 -11493.58183 (0,((((((((((((1,12),(16,41)),(18,(20,22))),((5,11),(13,37))),((3,7),40)),((((8,42),(((19,24),49),(27,28))),48),((((14,(30,39)),(32,47)),43),(((21,(29,33)),(34,55)),(35,45))))),(26,53)),(((2,(17,46)),(38,51)),((10,25),(31,44)))),(4,54)),52),(9,36)),(6,(15,23))),50);
 597: 1 -11516.95898 -11501.78474 (0,(((((((((((((1,12),(16,41)),((3,7),40)),(((5,11),(13,37)),(18,(20,22)))),(((((14,(30,39)),(32,47)),43),(((21,(29,33)),(34,55)),(35,45))),48)),(8,42)),(((19,24),49),(27,28))),(26,53)),(((2,(17,46)),(38,51)),(((10,25),31),44))),(4,54)),52),(9,36)),(6,(15,23))),50);
 598: 1 -10997.625 -11505.22708 (0,((((((((((((((1,12),(16,41)),(13,37)),(5,11)),(18,(20,22))),(((((14,(30,39)),(32,47)),43),((((21,33),29),(34,55)),(35,45))),48)),((3,7),40)),(8,42)),(((19,49),24),(27,28))),(26,53)),((((2,(17,46)),(38,51)),(((10,25),31),44)),(4,54))),52),(9,36)),(6,(15,23))),50);
 599: 1 -11440.03711 -11495.18674 (0,(((((((((((((((1,12),(16,41)),((5,11),(13,37))),(18,(20,22))),(3,7)),40),(((14,(30,39)),(32,47)),43)),((((21,29),33),(34,55)),(35,45))),(((8,42),(((19,24),49),(27,28))),48)),(26,53)),(((2,(17,46)),(38,51)),(((10,25),31),44))),(4,54)),52),(9,36)),(6,(15,23))),50);
 600: 4 -12028.33398 -11496.41051 (0,((((((((((((((((1,12),(16,41)),(18,(20,22))),((5,11),(13,37))),((3,7),40)),(19,(24,49))),(8,42)),((((14,(30,39)),(32,47)),43),(((21,(29,33)),(34,55)),(35,45)))),48),(27,28)),(26,53)),(((2,(17,46)),(38,51)),(((10,25),31),44))),(4,54)),52),(9,36)),(6,(15,23))),50);
 601: 1 -11534.77148 -11497.06996 (0,(((((((((((((1,12),(16,41)),((5,11),(13,37))),(18,(20,22))),((3,7),40)),(((8,42),(27,28)),((19,24),49))),(((((14,(30,39)),(32,47)),43),(((21,(29,33)),(34,55)),(35,45))),48)),(26,53)),(((2,(17,46)),(38,51)),(((10,31),25),44))),(4,54)),52),(9,36)),(6,(15,23))),50);
 602: 1 -11329.17969 -11489.91743 (0,(((((((((((((1,12),(16,41)),(13,37)),(5,11)),(18,(20,22))),((3,7),40)),((8,42),((19,(24,49)),(27,28)))),(((((14,(30,39)),(32,47)),43),((((21,33),29),(34,55)),(35,45))),48)),(26,53)),(((2,(17,46)),(38,51)),((10,(25,31)),44))),(4,54)),((6,(15,23)),52)),(9,50)),36);
 603: 1 -11774.12695 -11511.2981 (0,((((((((((((((1,12),(16,41)),(5,11)),(18,(20,22))),(13,37)),((3,7),40)),(((((14,(30,39)),(32,47)),43),((((21,29),33),(34,55)),(35,45))),48)),(((8,42),(27,28)),((19,24),49))),(26,53)),(((2,(17,46)),(38,51)),(((10,25),31),44))),(4,54)),(15,23)),(6,52)),(9,36)),50);
 604: 2 -12000.96875 -11496.33651 (0,((((((((((((((((1,12),(16,41)),(18,(20,22))),(5,11)),(13,37)),(3,7)),40),(((((14,(30,39)),(32,47)),43),48),((((21,29),33),(34,55)),(35,45)))),(8,42)),(((19,49),24),(27,28))),(26,53)),(((2,(17,46)),(38,51)),(((10,31),25),44))),(4,54)),52),(9,36)),(6,(15,23))),50);
 605: 1 -11774.77637 -11503.78989 (0,((((((((((((((1,12),(16,41)),(13,37)),(5,11)),(18,(20,22))),(((((14,(30,39)),(32,47)),43),(((21,(29,33)),(34,55)),(35,45))),48)),((3,7),40)),(((8,42),(27,28)),((19,24),49))),(26,53)),(((2,(17,46)),(38,51)),(((10,31),25),44))),(4,54)),52),(9,36)),(6,(15,23))),50);
 606: 1 -11680.10547 -11505.11756 (0,((((((((((((((1,12),(16,41)),(18,(20,22))),(5,11)),(((3,7),(13,37)),40)),((19,24),49)),(((((14,(30,39)),(32,47)),43),(((21,(29,33)),(34,55)),(35,45))),48)),((8,42),(27,28))),(26,53)),(((2,(17,46)),(38,51)),((10,25),(31,44)))),(4,54)),52),(9,36)),(6,(15,23))),50);
 607: 2 -11930.625 -11498.7831 (0,(((((((((((((((1,12),(16,41)),((5,11),(13,37))),(18,(20,22))),((3,7),40)),(((((14,(30,39)),(32,47)),43),(((21,(29,33)),(34,55)),(35,45))),48)),(8,42)),(((19,24),49),(27,28))),(26,53)),(((2,(17,46)),(38,51)),(((10,25),31),44))),(4,54)),(15,23)),(36,52)),9),6),50);
 608: 1 -11328.51465 -11509.2498 (0,(((((((((((((((1,12),(16,41)),((5,11),(13,37))),(18,(20,22))),((3,7),40)),((14,(30,39)),(32,47))),43),((((21,29),33),(34,55)),(35,45))),(((8,42),(((19,24),49),(27,28))),48)),(26,53)),(((2,(17,46)),(38,51)),(((10,25),31),44))),(4,54)),52),(9,36)),(6,(15,23))),50);
 609: 9 -11190.08203 -11508.68006 (0,((((((((((((((((1,12),(16,41)),(18,(20,22))),((14,(30,39)),(32,47))),43),((((21,29),33),(34,55)),(35,45))),48),(((3,7),40),((5,11),(13,37)))),(8,42)),(((19,24),49),(27,28))),(26,53)),(((2,(17,46)),(38,51)),(((10,25),31),44))),(4,54)),52),(9,36)),(6,(15,23))),50);
 610: 10 -11215.05566 -11488.22035 (0,((((((((((((((1,12),(16,41)),(18,(20,22))),((5,11),(13,37))),((3,7),40)),((((14,(30,39)),(32,47)),43),((((21,29),33),(34,55)),(35,45)))),48),((8,42),(((19,49),24),(27,28)))),(26,53)),(((2,(17,46)),(38,51)),((10,(25,31)),44))),(4,54)),52),(9,36)),(6,(15,23))),50);
 611: 1 -10537.02344 -11502.26474 (0,((((((((((((((((1,12),(16,41)),((5,11),(13,37))),((3,7),40)),(18,(20,22))),(8,42)),(((19,49),24),(27,28))),48),((((14,(30,39)),(32,47)),43),(((21,(29,33)),(34,55)),(35,45)))),(26,53)),(((2,(17,46)),(38,51)),((10,25),(31,44)))),(4,54)),52),36),(6,(15,23))),9),50);
 612: 2 -12476.08203 -11497.67073 (0,((((((((((((((((1,12),(16,41)),(13,37)),(5,11)),(18,(20,22))),(3,7)),40),(((((14,(30,39)),(32,47)),43),(((21,(29,33)),(34,55)),(35,45))),48)),(8,42)),(((19,24),49),(27,28))),(26,53)),((((2,(17,46)),(38,51)),((10,25),31)),44)),(4,54)),52),(9,36)),(6,(15,23))),50);
 613: 2 -11562.90039 -11501.58631 (0,((((((((((((((1,12),(16,41)),(18,(20,22))),(5,11)),((3,7),(13,37))),40),(((((14,(30,39)),(32,47)),43),((((21,33),29),(34,55)),(35,45))),48)),((8,42),(((19,24),49),(27,28)))),(26,53)),(((2,(17,46)),(38,51)),(((10,25),31),44))),(4,54)),52),((6,15),23)),(9,36)),50);
 614: 1 -10566.91406 -11495.17631 (0,((((((((((((((1,12),(16,41)),((5,11),(13,37))),(18,(20,22))),(((((14,(30,39)),(32,47)),43),(((21,(29,33)),(34,55)),(35,45))),48)),((3,7),40)),(8,42)),(((19,24),49),(27,28))),(26,53)),(((2,(17,46)),(38,51)),(((10,25),31),44))),(4,54)),52),(9,36)),(6,(15,23))),50);
 615: 1 -11292.87305 -11496.5201 (0,(((((((((((((1,12),(16,41)),((5,11),(13,37))),((3,7),40)),(18,(20,22))),((((14,(30,39)),(32,47)),43),(((21,(29,33)),(34,55)),(35,45)))),(((8,42),(((19,24),49),(27,28))),48)),(26,53)),(((2,(17,46)),(38,51)),((10,(25,31)),44))),(4,54)),52),(9,36)),(6,(15,23))),50);
 616: 1 -12475.16016 -11489.63596 (0,(((((((((((((((1,12),(16,41)),(13,37)),(5,11)),(18,(20,22))),(3,7)),40),((((14,(30,39)),(32,47)),43),(((21,(29,33)),(34,55)),(35,45)))),(((8,42),(((19,24),49),(27,28))),48)),(26,53)),(((2,(17,46)),(38,51)),(((10,25),31),44))),(4,54)),52),(9,36)),(6,(15,23))),50);
 617: 1 -11866.78125 -11510.76764 (0,(((((((((((((((1,12),(16,41)),(13,37)),(5,11)),(18,(20,22))),((3,7),40)),(((14,(30,39)),(32,47)),(((((21,29),33),(34,55)),(35,45)),43))),(8,42)),((((19,49),24),48),(27,28))),(26,53)),(((2,(17,46)),(38,51)),(((10,25),31),44))),(4,54)),52),(9,36)),(6,(15,23))),50);
 618: 5 -11490.86816 -11508.66169 (0,((((((((((((((((1,12),(16,41)),(18,(20,22))),((14,(30,39)),(32,47))),43),(((21,(29,33)),(34,55)),(35,45))),48),(((3,7),40),((5,11),(13,37)))),(8,42)),(((19,24),49),(27,28))),(26,53)),(((2,(17,46)),(38,51)),(((10,25),31),44))),(4,54)),52),(9,36)),(6,(15,23))),50);
 619: 1 -11228.00488 -11499.12747 (0,((((((((((((((((1,12),(16,41)),((5,11),(13,37))),(18,(20,22))),((3,7),40)),((19,24),49)),(8,42)),((((14,(30,39)),(32,47)),43),(((21,(29,33)),(34,55)),(35,45)))),48),(27,28)),(26,53)),(((2,(17,46)),(38,51)),(((10,25),31),44))),(4,54)),52),(9,36)),(6,(15,23))),50);
 620: 8 -11425.6582 -11491.78539 (0,(((((((((((((1,12),(16,41)),(18,(20,22))),((5,11),(13,37))),((3,7),40)),((((14,(30,39)),(32,47)),43),(((((21,29),33),(34,55)),(35,45)),48))),((8,42),(((19,24),49),(27,28)))),(26,53)),(((2,(17,46)),(38,51)),((10,(25,31)),44))),(4,54)),52),(9,36)),(6,(15,23))),50);
 621: 1 -11278.57031 -11492.48504 (0,((((((((((((((1,12),(16,41)),(18,(20,22))),((5,11),(13,37))),((3,7),40)),(((14,(30,39)),(32,47)),43)),(((21,(29,33)),(34,55)),(35,45))),(((8,42),(((19,24),49),(27,28))),48)),(26,53)),(((2,(17,46)),(38,51)),(((10,25),31),44))),(4,54)),52),(9,36)),(6,(15,23))),50);
 622: 1 -10973.89258 -11497.9813 (0,((((((((((((((1,12),(16,41)),((5,11),(13,37))),((3,7),40)),(18,(20,22))),(((((14,(30,39)),(32,47)),43),(((21,(29,33)),(34,55)),(35,45))),48)),(8,42)),(((19,49),24),(27,28))),(26,53)),(((2,(17,46)),(38,51)),(((10,25),31),44))),(4,54)),52),(9,36)),(6,(15,23))),50);
 623: 3 -11510.75 -11510.55502 (0,((((((((((((((1,12),(16,41)),(18,(20,22))),((5,11),(13,37))),((3,7),40)),(((((14,(30,39)),(32,47)),43),((((21,(29,33)),55),34),(35,45))),48)),(8,42)),(((19,24),49),(27,28))),(26,53)),(((2,(17,46)),(38,51)),(((10,25),31),44))),(4,54)),23),52),(9,36)),((6,15),50));
 624: 3 -12011.08984 -11489.76469 (0,((((((((((1,12),(16,41)),(18,(20,22))),((5,11),(13,37))),((3,7),40)),((8,42),(((19,49),24),(27,28)))),(((((14,(30,39)),(32,47)),43),(((21,(29,33)),(34,55)),(35,45))),48)),(26,53)),((2,(17,46)),(((10,25),(31,44)),(38,51)))),(4,54)),(((6,(15,23)),52),((9,36),50)));
 625: 2 -10983.23828 -11495.32785 (0,(((((((((((((1,12),(16,41)),(18,(20,22))),(((3,7),40),((5,11),(13,37)))),(((((14,(30,39)),(32,47)),43),(((21,(29,33)),(34,55)),(35,45))),48)),(8,42)),(((19,24),49),(27,28))),(26,53)),(((2,(17,46)),(38,51)),((10,25),(31,44)))),(4,54)),52),(9,36)),(6,(15,23))),50);
 626: 2 -10634.62988 -11504.72139 (0,((((((((((((((1,12),(16,41)),(13,37)),(5,11)),(18,(20,22))),((3,7),40)),((((14,(30,39)),(32,47)),43),(((21,(29,33)),(34,55)),(35,45)))),48),(8,42)),(((19,24),49),(27,28))),(26,53)),((((2,(17,46)),(38,51)),(10,((25,31),44))),(4,54))),(9,50)),((6,(15,23)),52)),36);
 627: 1 -11016.02637 -11509.51467 (0,(((((((((((((((1,12),(16,41)),(18,(20,22))),((5,11),(13,37))),((3,7),40)),((19,24),49)),(8,42)),((((14,(30,39)),(32,47)),43),(((21,(29,33)),(34,55)),(35,45)))),48),(27,28)),(26,53)),((((2,(17,46)),(38,51)),(((10,25),31),44)),(4,54))),52),(9,36)),(6,(15,23))),50);
 628: 1 -11351.74023 -11494.86171 (0,((((((((((((((1,12),(16,41)),(18,(20,22))),(5,11)),(((3,7),(13,37)),40)),(((19,49),24),(27,28))),(8,42)),(((((14,(30,39)),(32,47)),43),(((21,(29,33)),(34,55)),(35,45))),48)),(26,53)),(((2,(17,46)),(38,51)),(((10,25),31),44))),(4,54)),52),(9,36)),(6,(15,23))),50);
 629: 1 -11484.86621 -11508.1992 (0,(((((((((((((((1,12),(16,41)),(18,(20,22))),(5,11)),(((3,7),(13,37)),40)),((19,49),24)),(8,42)),(27,28)),48),((((14,(30,39)),(32,47)),43),(((21,(29,33)),(34,55)),(35,45)))),(26,53)),((((2,(17,46)),(38,51)),(((10,25),31),44)),(4,54))),52),(6,(15,23))),(9,36)),50);
 630: 1 -11641.60156 -11490.33838 (0,(((((((((((((((1,12),(16,41)),(13,37)),(5,11)),(18,(20,22))),((3,7),40)),((8,42),(((19,49),24),(27,28)))),48),((((14,(30,39)),(32,47)),43),((((21,33),29),(34,55)),(35,45)))),(26,53)),(((2,(17,46)),(38,51)),(((10,31),25),44))),(4,54)),52),(9,36)),(6,(15,23))),50);
 631: 1 -12163.77344 -11495.61979 (0,((((((((((((((1,12),(16,41)),(13,37)),(5,11)),((3,7),40)),(18,(20,22))),((((14,(30,39)),(32,47)),43),(((21,(29,33)),(34,55)),(35,45)))),(((8,42),(((19,24),49),(27,28))),48)),(26,53)),(((2,(17,46)),(38,51)),(((10,25),31),44))),(4,54)),52),(9,36)),(6,(15,23))),50);
 632: 1 -10920.01074 -11511.76146 (0,((((((((((((((((1,12),(16,41)),(18,(20,22))),((14,(30,39)),(32,47))),43),(((21,(29,33)),(34,55)),(35,45))),48),(8,42)),(((3,7),40),((5,11),(13,37)))),(((19,24),49),(27,28))),(26,53)),(((2,(17,46)),(38,51)),(((10,25),31),44))),(4,54)),52),(9,36)),(6,(15,23))),50);
 633: 1 -11685.48633 -11492.74555 (0,((((((((((((((1,12),(16,41)),(18,(20,22))),((5,11),(13,37))),(3,7)),40),((8,42),(((19,24),49),(27,28)))),48),((((14,(30,39)),(32,47)),43),(((21,(29,33)),(34,55)),(35,45)))),(26,53)),(((2,(17,46)),(38,51)),(((10,31),44),25))),(4,54)),52),((6,(15,23)),50)),(9,36));
 634: 6 -11515.89355 -11493.42946 (0,((((((((((((((((1,12),(16,41)),(18,(20,22))),((5,11),(13,37))),((3,7),40)),((19,24),49)),(8,42)),(27,28)),48),((((14,(30,39)),(32,47)),43),((((21,33),29),(34,55)),(35,45)))),(26,53)),(((2,(17,46)),(38,51)),(((10,25),31),44))),(4,54)),52),(9,36)),(6,(15,23))),50);
 635: 1 -11745.33203 -11505.96663 (0,((((((((((((((((1,12),(16,41)),((5,11),(13,37))),(18,(20,22))),(((14,(30,39)),(32,47)),43)),((((21,33),29),(34,55)),(35,45))),48),((3,7),40)),(8,42)),(((19,49),24),(27,28))),(26,53)),((2,(17,46)),((((10,25),31),44),(38,51)))),(4,54)),52),(6,(15,23))),(9,36)),50);
 636: 1 -11422.24609 -11502.44153 (0,((((((((((((((1,12),(16,41)),(18,(20,22))),((5,11),(13,37))),(3,7)),((8,42),((19,(24,49)),(27,28)))),40),(((((14,(30,39)),(32,47)),43),((((21,29),33),(34,55)),(35,45))),48)),(26,53)),(((2,(17,46)),(38,51)),(((10,31),25),44))),(4,54)),52),(9,36)),(6,(15,23))),50);
 637: 1 -11498.57422 -11496.44758 (0,((((((((((((((1,12),(16,41)),(13,37)),(5,11)),(18,(20,22))),((3,7),40)),((8,42),(((19,49),24),(27,28)))),(((((14,(30,39)),(32,47)),43),((((21,33),29),(34,55)),(35,45))),48)),(26,53)),((((2,(17,46)),(38,51)),((10,31),25)),44)),(4,54)),52),(9,36)),(6,(15,23))),50);
 638: 1 -11761.08105 -11490.89876 (0,(((((((((((((((1,12),(16,41)),(13,37)),(5,11)),(18,(20,22))),((3,7),40)),(((19,49),24),(27,28))),(8,42)),(((((14,(30,39)),(32,47)),43),((((21,33),29),(34,55)),(35,45))),48)),(26,53)),(((2,(17,46)),(38,51)),(((10,31),25),44))),(4,54)),52),(9,36)),(6,(15,23))),50);
 639: 1 -10569.29688 -11494.53305 (0,(((((((((((((((1,12),(16,41)),(18,(20,22))),((5,11),(13,37))),((3,7),40)),((19,24),49)),(8,42)),((27,28),48)),((((14,(30,39)),(32,47)),43),((((21,29),33),(34,55)),(35,45)))),(26,53)),(((2,(17,46)),(38,51)),(((10,25),31),44))),(4,54)),52),(9,36)),(6,(15,23))),50);
 640: 5 -11769.75488 -11493.97755 (0,((((((((((((((((1,12),(16,41)),(18,(20,22))),((5,11),(13,37))),((3,7),40)),((19,24),49)),(8,42)),(27,28)),48),((((14,(30,39)),(32,47)),43),((((21,29),33),(34,55)),(35,45)))),(26,53)),((2,(17,46)),((((10,25),31),44),(38,51)))),(4,54)),52),(9,36)),(6,(15,23))),50);
 641: 1 -11369.34961 -11500.23954 (0,(((((((((((((((1,12),(16,41)),(18,(20,22))),((5,11),(13,37))),(3,7)),40),((8,42),((19,(24,49)),(27,28)))),(((((14,(30,39)),(32,47)),43),(((21,(29,33)),(34,55)),(35,45))),48)),(26,53)),(((2,(17,46)),(38,51)),(((10,25),31),44))),(4,54)),(15,23)),52),36),9),(6,50));
 642: 2 -12111.61523 -11516.40943 (0,((((((((((((((1,12),(16,41)),(18,(20,22))),((5,11),(13,37))),((3,7),40)),(((((14,(30,39)),(32,47)),43),((((21,29),33),(34,55)),(35,45))),48)),(8,42)),(((19,24),49),(27,28))),(26,53)),((((2,(17,46)),(38,51)),((10,25),31)),44)),(4,54)),23),52),(9,36)),((6,15),50));
 643: 3 -11668.7207 -11496.12593 (0,((((((((((((((1,12),(16,41)),(13,37)),(5,11)),(18,(20,22))),((3,7),40)),((((14,(30,39)),(32,47)),43),((((21,33),29),(34,55)),(35,45)))),((((8,42),(27,28)),((19,24),49)),48)),(26,53)),(((2,(17,46)),(38,51)),((10,25),(31,44)))),(4,54)),52),(9,36)),(6,(15,23))),50);
 644: 1 -11092.61914 -11490.05256 (0,(((((((((((((1,12),(16,41)),(18,(20,22))),((5,11),(13,37))),((3,7),40)),((((14,(30,39)),(32,47)),43),((((21,29),33),(34,55)),(35,45)))),(((8,42),48),((19,(24,49)),(27,28)))),(26,53)),(((2,(17,46)),(38,51)),(((10,25),31),44))),(4,54)),52),(9,36)),(6,(15,23))),50);
 645: 2 -11216.26172 -11500.58295 (0,((((((((((((((((1,12),(16,41)),(13,37)),(5,11)),(18,(20,22))),((3,7),40)),((((14,(30,39)),(32,47)),43),((21,((29,33),(34,55))),(35,45)))),48),(8,42)),(((19,24),49),(27,28))),(26,53)),(((2,(17,46)),(38,51)),(((10,25),31),44))),(4,54)),52),(9,36)),(6,(15,23))),50);
 646: 1 -11567.58203 -11499.21715 (0,(((((((((((((((1,12),(16,41)),(18,(20,22))),(5,11)),((3,7),(13,37))),40),(((((14,(30,39)),(32,47)),43),(((21,(29,33)),(34,55)),(35,45))),48)),((8,42),(((19,24),49),(27,28)))),(26,53)),(((2,(17,46)),(38,51)),(((10,31),25),44))),(4,54)),(15,23)),6),52),(9,36)),50);
 647: 1 -12106.52344 -11492.1902 (0,((((((((((((((1,12),(16,41)),(13,37)),(5,11)),(18,(20,22))),((3,7),40)),((8,42),((((19,24),49),(27,28)),48))),((((14,(30,39)),(32,47)),43),(((21,(29,33)),(34,55)),(35,45)))),(26,53)),(((2,(17,46)),(38,51)),(((10,25),31),44))),(4,54)),52),(9,36)),(6,(15,23))),50);
 648: 1 -11824.89648 -11504.18485 (0,(((((((((((((((((1,12),(16,41)),((5,11),(13,37))),(18,(20,22))),((3,7),40)),(8,42)),(((19,49),24),(27,28))),48),(((21,(29,33)),(34,55)),(35,45))),(((14,(30,39)),(32,47)),43)),(26,53)),(((2,(17,46)),(38,51)),((10,25),(31,44)))),(4,54)),52),36),(6,(15,23))),9),50);
 649: 1 -11348.42969 -11499.21715 (0,(((((((((((((((1,12),(16,41)),(18,(20,22))),(5,11)),((3,7),(13,37))),40),(((((14,(30,39)),(32,47)),43),(((21,(29,33)),(34,55)),(35,45))),48)),((8,42),(((19,24),49),(27,28)))),(26,53)),(((2,(17,46)),(38,51)),(((10,31),25),44))),(4,54)),(15,23)),6),52),(9,36)),50);
 650: 7 -11114.90625 -11500.43122 (0,(((((((((((((((((1,12),(16,41)),(13,37)),(5,11)),(18,(20,22))),((3,7),40)),((((14,(30,39)),(32,47)),43),((((21,29),33),(34,55)),(35,45)))),48),(8,42)),(((19,24),49),(27,28))),(26,53)),(((2,(17,46)),(38,51)),(((10,31),25),44))),(4,54)),52),((6,15),23)),50),36),9);
 651: 2 -11982.89844 -11502.3512 (0,(((((((((((((((1,12),(16,41)),(18,(20,22))),(5,11)),(((3,7),(13,37)),40)),((19,24),49)),(((((14,(30,39)),(32,47)),43),(((21,(29,33)),(34,55)),(35,45))),48)),(8,42)),(27,28)),(26,53)),(((2,(17,46)),((10,25),(31,44))),(38,51))),(4,54)),52),(9,36)),(6,(15,23))),50);
 652: 4 -11938.20312 -11497.62386 (0,((((((((((((((1,12),(16,41)),(18,(20,22))),((5,11),(13,37))),((3,7),40)),(((((14,(30,39)),(32,47)),43),(((21,(29,33)),(34,55)),(35,45))),48)),(8,42)),(((19,24),49),(27,28))),(26,53)),(((2,(17,46)),(38,51)),((10,(25,31)),44))),(4,54)),52),(9,36)),((6,15),23)),50);
 653: 1 -11581.24219 -11493.45043 (0,(((((((((((((((((1,12),(16,41)),(13,37)),(5,11)),(18,(20,22))),(3,7)),40),((((14,(30,39)),(32,47)),43),((((21,29),33),(34,55)),(35,45)))),(8,42)),48),(((19,24),49),(27,28))),(26,53)),(((2,(17,46)),(38,51)),(((10,25),31),44))),(4,54)),52),(9,36)),(6,(15,23))),50);
 654: 1 -11946.11133 -11498.00608 (0,(((((((((((((((1,12),(16,41)),(13,37)),(5,11)),(18,(20,22))),((3,7),40)),(((((14,(30,39)),(32,47)),43),((((21,29),33),(34,55)),(35,45))),48)),(8,42)),(((19,24),49),(27,28))),(26,53)),((((2,(17,46)),(38,51)),((10,25),31)),44)),(4,54)),52),(9,36)),(6,(15,23))),50);
 655: 2 -11210.63574 -11493.45043 (0,(((((((((((((((((1,12),(16,41)),(13,37)),(5,11)),(18,(20,22))),(3,7)),40),((((14,(30,39)),(32,47)),43),((((21,29),33),(34,55)),(35,45)))),(8,42)),48),(((19,24),49),(27,28))),(26,53)),(((2,(17,46)),(38,51)),(((10,25),31),44))),(4,54)),52),(9,36)),(6,(15,23))),50);
 656: 1 -11452.08594 -11491.40738 (0,((((((((((((1,12),(16,41)),(18,(20,22))),((5,11),(13,37))),((3,7),40)),((8,42),(((((14,(30,39)),(32,47)),43),(((21,(29,33)),(34,55)),(35,45))),48))),((19,(24,49)),(27,28))),(26,53)),(((2,(17,46)),(38,51)),(((10,31),44),25))),(4,54)),52),(6,(15,23))),((9,36),50));
 657: 6 -11234.63379 -11495.51252 (0,(((((((((((((1,12),(16,41)),(18,(20,22))),((5,11),(13,37))),((3,7),40)),(((((14,(30,39)),(32,47)),43),((((21,29),33),(34,55)),(35,45))),48)),(((8,42),(27,28)),((19,24),49))),(26,53)),(((2,(17,46)),(38,51)),(((10,25),31),44))),(4,54)),52),(9,36)),(6,(15,23))),50);
 658: 1 -11747.62891 -11495.1193 (0,(((((((((((((1,12),(16,41)),(18,(20,22))),((5,11),(13,37))),(((((14,(30,39)),(32,47)),43),((((21,33),29),(34,55)),(35,45))),48)),((3,7),40)),(8,42)),(((19,49),24),(27,28))),(26,53)),(((2,(17,46)),(38,51)),((10,44),(25,31)))),(4,54)),52),((6,(15,23)),(9,36))),50);
 659: 2 -11426.23926 -11491.83132 (0,((((((((((((((1,12),(16,41)),(13,37)),(5,11)),(18,(20,22))),((3,7),40)),((8,42),(((((14,(30,39)),(32,47)),43),((((21,33),29),(34,55)),(35,45))),48))),(((19,24),49),(27,28))),(26,53)),(((2,(17,46)),(38,51)),(((10,25),31),44))),(4,54)),52),(9,36)),(6,(15,23))),50);
 660: 7 -11453.30371 -11488.07533 (0,((((((((((((((((1,12),(16,41)),(13,37)),(5,11)),(18,(20,22))),(3,7)),40),(((((14,(30,39)),(32,47)),43),((((21,33),29),(34,55)),(35,45))),48)),(8,42)),(((19,24),49),(27,28))),(26,53)),(((2,(17,46)),(38,51)),(((10,25),31),44))),(4,54)),52),(9,36)),(6,(15,23))),50);
 661: 1 -11496.45312 -11500.68591 (0,(((((((((((((((1,12),(16,41)),(18,(20,22))),((5,11),(13,37))),(3,7)),40),(((((14,(30,39)),(32,47)),43),((((21,29),33),(34,55)),(35,45))),48)),(8,42)),(((19,49),24),(27,28))),(26,53)),((((2,(17,46)),(38,51)),((10,31),25)),44)),(4,54)),52),(9,36)),(6,(15,23))),50);
 662: 3 -12000.3418 -11489.79076 (0,(((((((((((((((1,12),(16,41)),(13,37)),(5,11)),(18,(20,22))),(3,7)),40),((((14,(30,39)),(32,47)),43),(((21,(29,33)),(34,55)),(35,45)))),(((8,42),(((19,24),49),(27,28))),48)),(26,53)),(((2,(17,46)),(38,51)),(((10,25),31),44))),(4,54)),52),(9,36)),(6,(15,23))),50);
 663: 1 -10914.98438 -11490.29632 (0,((((((((((1,12),(16,41)),((5,11),(13,37))),(18,(20,22))),((3,7),40)),((8,42),(((19,49),24),(27,28)))),(((((14,(30,39)),(32,47)),43),(((21,(29,33)),(34,55)),(35,45))),48)),(26,53)),(((2,(17,46)),(38,51)),((10,25),(31,44)))),(4,54)),(((6,(15,23)),52),((9,36),50)));
 664: 1 -11608.74121 -11518.19506 (0,(((((((((((((1,12),(16,41)),(18,(20,22))),((5,11),(13,37))),((3,7),40)),((((14,(30,39)),(32,47)),(((((21,29),33),(34,55)),(35,45)),43)),48)),(8,42)),((19,(24,49)),(27,28))),(26,53)),(((2,(17,46)),(38,51)),(((10,25),31),44))),(4,54)),23),((9,36),52)),((6,15),50));
 665: 2 -11638.24023 -11491.1579 (0,(((((((((((((((1,12),(16,41)),(18,(20,22))),((5,11),(13,37))),(3,7)),40),(((((14,(30,39)),(32,47)),43),((((21,(29,33)),55),34),(35,45))),48)),(8,42)),(((19,24),49),(27,28))),(26,53)),(((2,(17,46)),(38,51)),(((10,31),44),25))),(4,54)),52),(9,36)),(6,(15,23))),50);
 666: 5 -10917.21875 -11490.92596 (0,(((((((((((((1,12),(16,41)),(18,(20,22))),(5,11)),(((3,7),(13,37)),40)),((8,42),(((19,24),49),(27,28)))),(((((14,(30,39)),(32,47)),43),((((21,29),33),(34,55)),(35,45))),48)),(26,53)),(((2,(17,46)),(38,51)),(((10,25),31),44))),(4,54)),52),(9,36)),(6,(15,23))),50);
 667: 2 -11305.92188 -11492.70018 (0,(((((((((((((1,12),(16,41)),((5,11),(13,37))),(18,(20,22))),((3,7),40)),((8,42),(((((14,(30,39)),(32,47)),43),((((21,29),33),(34,55)),(35,45))),48))),(((19,24),49),(27,28))),(26,53)),(((2,(17,46)),(38,51)),(((10,31),44),25))),(4,54)),52),(9,36)),(6,(15,23))),50);
 668: 1 -10674.76465 -11488.95974 (0,(((((((((((((1,12),(16,41)),(18,(20,22))),((5,11),(13,37))),((3,7),40)),((((14,(30,39)),(32,47)),43),(((21,(29,33)),(34,55)),(35,45)))),48),((8,42),(((19,49),24),(27,28)))),(26,53)),(((2,(17,46)),(38,51)),(((10,25),31),44))),(4,54)),52),((6,(15,23)),50)),(9,36));
 669: 2 -10922.89258 -11491.98684 (0,((((((((((((((((1,12),(16,41)),(18,(20,22))),(5,11)),((3,7),(13,37))),40),((((14,(30,39)),(32,47)),43),((((21,29),33),(34,55)),(35,45)))),48),(8,42)),(((19,24),49),(27,28))),(26,53)),(((2,(17,46)),(38,51)),((10,(25,31)),44))),(4,54)),52),(9,36)),(6,(15,23))),50);
 670: 2 -10946.90234 -11491.15672 (0,((((((((((((((1,12),(16,41)),(13,37)),(5,11)),(18,(20,22))),(3,7)),40),(((((14,(30,39)),(32,47)),43),(((21,(29,33)),(34,55)),(35,45))),48)),((8,42),(((19,24),49),(27,28)))),(26,53)),(((2,(17,46)),(38,51)),((10,31),(25,44)))),(4,54)),((6,(15,23)),52)),(36,50)),9);
 671: 1 -11137.50293 -11507.93939 (0,((((((((((((((1,12),(16,41)),(18,(20,22))),((((3,7),(13,37)),40),(5,11))),((19,24),49)),(((((14,(30,39)),(32,47)),43),(((21,(29,33)),(34,55)),(35,45))),48)),(8,42)),(27,28)),(26,53)),(((2,(17,46)),(38,51)),((10,25),(31,44)))),(4,54)),52),(9,36)),(6,(15,23))),50);
 672: 5 -11920.66406 -11488.07126 (0,((((((((((((((((1,12),(16,41)),(13,37)),(5,11)),(18,(20,22))),(3,7)),40),(((((14,(30,39)),(32,47)),43),((((21,29),33),(34,55)),(35,45))),48)),(8,42)),(((19,24),49),(27,28))),(26,53)),(((2,(17,46)),(38,51)),(((10,25),31),44))),(4,54)),52),(9,36)),(6,(15,23))),50);
 673: 1 -11227.21289 -11492.7771 (0,((((((((((((((1,12),(16,41)),(18,(20,22))),((5,11),(13,37))),((3,7),40)),((((14,(30,39)),(32,47)),43),(((21,(29,33)),(34,55)),(35,45)))),(8,42)),((((19,24),49),(27,28)),48)),(26,53)),(((2,(17,46)),(38,51)),(((10,25),31),44))),(4,54)),52),(9,36)),(6,(15,23))),50);
 674: 2 -11677.94629 -11503.55359 (0,((((((((((((((1,12),(16,41)),(18,(20,22))),((5,11),(13,37))),(((14,(30,39)),(32,47)),43)),((3,7),40)),((((21,(29,33)),34),55),(35,45))),(((8,42),(((19,24),49),(27,28))),48)),(26,53)),(((2,(17,46)),(38,51)),(((10,25),31),44))),(4,54)),52),(9,36)),(6,(15,23))),50);
 675: 3 -11862.11133 -11508.74031 (0,(((((((((((((1,12),(16,41)),(18,(20,22))),((5,11),(13,37))),((3,7),40)),(((((14,(30,39)),(32,47)),43),((((21,29),33),(34,55)),(35,45))),48)),(8,42)),(((19,24),49),(27,28))),(26,53)),(((2,(17,46)),(38,51)),(((10,25),31),44))),(15,23)),(4,54)),(9,(36,52))),(6,50));
 676: 1 -11207.0166 -11496.84914 (0,((((((((((((((1,12),(16,41)),(18,(20,22))),((5,11),(13,37))),(3,7)),40),(((((14,(30,39)),(32,47)),43),((((21,29),33),(34,55)),(35,45))),48)),((8,42),(((19,24),49),(27,28)))),(26,53)),(((2,(17,46)),(38,51)),(((10,25),31),44))),(4,54)),(15,23)),(6,52)),(9,36)),50);
 677: 5 -11304.21875 -11497.61071 (0,(((((((((((((((1,12),(16,41)),(13,37)),(5,11)),(18,(20,22))),((3,7),40)),((8,42),(((19,24),49),(27,28)))),(((((14,(30,39)),(32,47)),43),((((21,29),33),(34,55)),(35,45))),48)),(26,53)),(((2,(17,46)),(38,51)),(((10,25),31),44))),(4,54)),(15,23)),52),36),9),(6,50));
 678: 1 -10963.11914 -11498.15331 (0,((((((((((((((1,12),(16,41)),(18,(20,22))),((5,11),(13,37))),((3,7),40)),((8,42),(((19,24),49),(27,28)))),(((((14,(30,39)),(32,47)),43),(((21,(29,33)),(34,55)),(35,45))),48)),(26,53)),(((2,(17,46)),(38,51)),(((10,25),31),44))),(4,54)),52),((6,15),23)),36),9),50);
 679: 5 -10835.11133 -11488.07126 (0,((((((((((((((((1,12),(16,41)),(13,37)),(5,11)),(18,(20,22))),(3,7)),40),(((((14,(30,39)),(32,47)),43),((((21,33),29),(34,55)),(35,45))),48)),(8,42)),(((19,24),49),(27,28))),(26,53)),(((2,(17,46)),(38,51)),(((10,25),31),44))),(4,54)),52),(9,36)),(6,(15,23))),50);
 680: 2 -11401.12305 -11498.86976 (0,(((((((((((((1,12),(16,41)),(18,(20,22))),(5,11)),(((3,7),(13,37)),40)),(((8,42),(27,28)),(19,(24,49)))),(((((14,(30,39)),(32,47)),43),(((21,(29,33)),(34,55)),(35,45))),48)),(26,53)),(((2,(17,46)),(38,51)),(((10,25),31),44))),(4,54)),52),(9,36)),(6,(15,23))),50);
 681: 1 -11536.98633 -11488.79122 (0,((((((((((((((1,12),(16,41)),(18,(20,22))),((5,11),(13,37))),((3,7),40)),(((((14,(30,39)),(32,47)),43),((((21,29),33),(34,55)),(35,45))),48)),(8,42)),(((19,24),49),(27,28))),(26,53)),(((2,(17,46)),(38,51)),(((10,25),31),44))),(4,54)),52),(6,(15,23))),(9,36)),50);
 682: 1 -10880.19727 -11500.87855 (0,(((((((((((((((1,12),(16,41)),(13,37)),(5,11)),((3,7),40)),(18,(20,22))),((((14,(30,39)),(32,47)),43),(((21,(29,33)),(34,55)),(35,45)))),(8,42)),48),(((19,24),49),(27,28))),(26,53)),(((2,(17,46)),(38,51)),(((10,25),44),31))),(4,54)),52),(6,(15,23))),((9,36),50));
 683: 1 -11577.99609 -11502.07484 (0,((((((((((((((((1,12),(16,41)),(13,37)),(5,11)),(18,(20,22))),(((((14,(30,39)),(32,47)),43),((((21,29),33),(34,55)),(35,45))),48)),((3,7),40)),(8,42)),((19,49),24)),(27,28)),(26,53)),(((2,(17,46)),(38,51)),((10,25),(31,44)))),(4,54)),52),(9,36)),(6,(15,23))),50);
 684: 1 -11641.09277 -11498.7205 (0,(((((((((((((1,12),(16,41)),(13,37)),(5,11)),(18,(20,22))),((3,7),40)),(((((14,(30,39)),(32,47)),43),((((21,33),29),(34,55)),(35,45))),48)),((8,42),((19,(24,49)),(27,28)))),(26,53)),((((2,(17,46)),(38,51)),(10,(25,31))),44)),(4,54)),((6,(15,23)),52)),(9,50)),36);
 685: 1 -11270.67578 -11492.03228 (0,(((((((((((((((((1,12),(16,41)),(13,37)),(5,11)),(18,(20,22))),((3,7),40)),(8,42)),(((19,49),24),(27,28))),48),((((14,(30,39)),(32,47)),43),(((21,(29,33)),(34,55)),(35,45)))),(26,53)),(((2,(17,46)),(38,51)),((10,25),(31,44)))),(4,54)),52),36),(6,(15,23))),9),50);
 686: 1 -11725.81543 -11505.70114 (0,((((((((((((((1,12),(16,41)),(18,(20,22))),(((3,7),40),((5,11),(13,37)))),(((((14,(30,39)),(32,47)),43),(((21,(29,33)),(34,55)),(35,45))),48)),(8,42)),((19,24),49)),(27,28)),(26,53)),(((2,(17,46)),(38,51)),(((10,31),25),44))),(4,54)),52),(9,36)),(6,(15,23))),50);
 687: 2 -11884.76172 -11498.13331 (0,(((((((((((((((1,12),(16,41)),(18,(20,22))),((5,11),(13,37))),((3,7),40)),(((((14,(30,39)),(32,47)),43),((21,(29,33)),(34,55))),(35,45))),48),(8,42)),(((19,24),49),(27,28))),(26,53)),(((2,(17,46)),(38,51)),(((10,25),31),44))),(4,54)),52),(9,36)),(6,(15,23))),50);
 688: 2 -11565.39648 -11496.68646 (0,(((((((((((((1,12),(16,41)),(18,(20,22))),((5,11),(13,37))),((3,7),40)),(((((14,(30,39)),(32,47)),43),((((21,33),29),(34,55)),(35,45))),48)),(((8,42),(27,28)),((19,24),49))),(26,53)),(((2,(17,46)),(38,51)),(((10,25),31),44))),(4,54)),52),(9,36)),(6,(15,23))),50);
 689: 1 -11683.32422 -11497.62125 (0,(((((((((((((((1,12),(16,41)),(18,(20,22))),((5,11),(13,37))),((3,7),40)),((((14,(30,39)),(32,47)),43),((((21,33),29),(34,55)),(35,45)))),48),(8,42)),(((19,24),49),(27,28))),(26,53)),((((2,(17,46)),(38,51)),((10,25),31)),44)),(4,54)),52),(9,36)),(6,(15,23))),50);
 690: 4 -11649.49609 -11494.35718 (0,(((((((((((((((1,12),(16,41)),(13,37)),(5,11)),(18,(20,22))),(3,7)),40),((8,42),(((((14,(30,39)),(32,47)),43),(((21,(29,33)),(34,55)),(35,45))),48))),(((19,49),24),(27,28))),(26,53)),(((2,(17,46)),((10,25),(31,44))),(38,51))),(4,54)),52),(9,36)),(6,(15,23))),50);
 691: 1 -10927.79492 -11503.11149 (0,(((((((((((((1,12),(16,41)),(18,(20,22))),((5,11),(13,37))),(3,7)),40),(((8,42),(((19,24),49),(27,28))),48)),(((14,(30,39)),((32,47),43)),((((21,33),29),(34,55)),(35,45)))),(26,53)),(((2,(17,46)),(38,51)),(((10,25),31),44))),(4,54)),52),((6,(15,23)),(9,36))),50);
 692: 4 -11136.62207 -11496.84914 (0,((((((((((((((1,12),(16,41)),(18,(20,22))),((5,11),(13,37))),(3,7)),40),(((((14,(30,39)),(32,47)),43),((((21,29),33),(34,55)),(35,45))),48)),((8,42),(((19,24),49),(27,28)))),(26,53)),(((2,(17,46)),(38,51)),(((10,25),31),44))),(4,54)),(15,23)),(6,52)),(9,36)),50);
 693: 1 -11233.70312 -11501.69577 (0,((((((((((((((((1,12),(16,41)),(18,(20,22))),(5,11)),((3,7),(13,37))),40),((19,24),49)),(((((14,(30,39)),(32,47)),43),(((21,(29,33)),(34,55)),(35,45))),48)),(8,42)),(27,28)),(26,53)),(((2,(17,46)),(38,51)),((10,25),(31,44)))),(4,54)),52),(9,36)),(6,(15,23))),50);
 694: 2 -11565.98242 -11499.06262 (0,(((((((((((((((1,12),(16,41)),(13,37)),(5,11)),(18,(20,22))),(3,7)),40),(((((14,(30,39)),(32,47)),43),(((21,(29,33)),(34,55)),(35,45))),48)),(((8,42),(27,28)),((19,24),49))),(26,53)),(((2,(17,46)),(38,51)),(((10,31),25),44))),(4,54)),52),(9,36)),(6,(15,23))),50);
 695: 1 -11236.22461 -11510.42433 (0,((((((((((((((1,12),((13,37),(16,41))),(5,11)),(18,(20,22))),((3,7),40)),((((14,(30,39)),(32,47)),43),(((21,(29,33)),(34,55)),(35,45)))),(8,42)),48),(((19,24),49),(27,28))),(26,53)),(((2,(17,46)),(38,51)),(((10,25),44),31))),(4,54)),52),(6,(15,23))),((9,36),50));
 696: 4 -11525.39844 -11493.24497 (0,((((((((((((((((1,12),(16,41)),((5,11),(13,37))),(18,(20,22))),((3,7),40)),(8,42)),(((19,49),24),(27,28))),48),((((14,(30,39)),(32,47)),43),(((21,(29,33)),(34,55)),(35,45)))),(26,53)),(((2,(17,46)),(38,51)),(((10,25),44),31))),(4,54)),52),36),(6,(15,23))),9),50);
 697: 1 -11641.07617 -11489.63596 (0,(((((((((((((((1,12),(16,41)),(13,37)),(5,11)),(18,(20,22))),(3,7)),40),((((14,(30,39)),(32,47)),43),(((21,(29,33)),(34,55)),(35,45)))),(((8,42),(((19,24),49),(27,28))),48)),(26,53)),(((2,(17,46)),(38,51)),(((10,25),31),44))),(4,54)),52),(9,36)),(6,(15,23))),50);
 698: 2 -10550.63672 -11492.36201 (0,(((((((((((((1,12),(16,41)),(18,(20,22))),((5,11),(13,37))),(3,7)),40),((((14,(30,39)),(32,47)),43),((((21,33),29),(34,55)),(35,45)))),(((8,42),(((19,24),49),(27,28))),48)),(26,53)),(((2,(17,46)),(38,51)),(((10,25),31),44))),(4,54)),52),((6,(15,23)),(9,36))),50);
 699: 1 -11187.65234 -11498.36808 (0,(((((((((((((((1,12),(16,41)),(18,(20,22))),(5,11)),(((3,7),(13,37)),40)),((19,24),49)),((8,42),(27,28))),48),((((14,(30,39)),(32,47)),43),(((21,(29,33)),(34,55)),(35,45)))),(26,53)),(((2,(17,46)),(38,51)),(((10,25),31),44))),(4,54)),52),(9,36)),(6,(15,23))),50);
 700: 1 -11446.17383 -11495.18674 (0,(((((((((((((((1,12),(16,41)),((5,11),(13,37))),(18,(20,22))),(3,7)),40),(((14,(30,39)),(32,47)),43)),((((21,29),33),(34,55)),(35,45))),(((8,42),(((19,24),49),(27,28))),48)),(26,53)),(((2,(17,46)),(38,51)),(((10,25),31),44))),(4,54)),52),(9,36)),(6,(15,23))),50);
 701: 3 -11862.21289 -11509.23866 (0,((((((((((((((((1,12),(16,41)),(18,(20,22))),((14,(30,39)),(32,47))),43),(((21,(29,33)),(34,55)),(35,45))),48),(((3,7),40),((5,11),(13,37)))),(8,42)),(((19,24),49),(27,28))),(26,53)),((2,(17,46)),((((10,25),31),44),(38,51)))),(4,54)),52),(9,36)),(6,(15,23))),50);
 702: 1 -11738.33008 -11497.62125 (0,(((((((((((((((1,12),(16,41)),(18,(20,22))),((5,11),(13,37))),((3,7),40)),((((14,(30,39)),(32,47)),43),((((21,33),29),(34,55)),(35,45)))),48),(8,42)),(((19,24),49),(27,28))),(26,53)),((((2,(17,46)),(38,51)),((10,25),31)),44)),(4,54)),52),(9,36)),(6,(15,23))),50);
 703: 1 -11344.04297 -11506.65523 (0,((((((((((((((((1,12),(16,41)),(18,(20,22))),((5,11),(13,37))),((3,7),40)),((19,24),49)),(8,42)),((((14,(30,39)),(32,47)),43),(((21,(29,33)),(34,55)),(35,45)))),48),(27,28)),(26,53)),((((2,(17,46)),(38,51)),((10,25),31)),44)),(4,54)),52),(9,36)),(6,(15,23))),50);
 704: 7 -11241.06641 -11492.20915 (0,((((((((((((((((1,12),(16,41)),(13,37)),(5,11)),(18,(20,22))),((3,7),40)),(((14,(30,39)),(32,47)),43)),(((21,(29,33)),(34,55)),(35,45))),48),((8,42),(((19,24),49),(27,28)))),(26,53)),(((2,(17,46)),(((10,25),31),44)),(38,51))),(4,54)),52),(9,36)),(6,(15,23))),50);
 705: 1 -11399.50098 -11501.1394 (0,(((((((((((((((((1,12),(16,41)),(18,(20,22))),((5,11),(13,37))),(3,7)),40),((19,24),49)),(8,42)),((((14,(30,39)),(32,47)),43),(((21,(29,33)),(34,55)),(35,45)))),48),(27,28)),(26,53)),(((2,(17,46)),(38,51)),(((10,25),31),44))),(4,54)),52),(9,36)),(6,(15,23))),50);
 706: 3 -11309.85742 -11509.46296 (0,((((((((((((((((1,12),(16,41)),(18,(20,22))),((14,(30,39)),(32,47))),43),((((21,29),33),(34,55)),(35,45))),48),(((3,7),40),((5,11),(13,37)))),(8,42)),((19,(24,49)),(27,28))),(26,53)),((2,(17,46)),(((10,25),(31,44)),(38,51)))),(4,54)),52),(9,36)),(6,(15,23))),50);
 707: 1 -11346.56445 -11491.27076 (0,((((((((((((((1,12),(16,41)),(13,37)),(5,11)),(18,(20,22))),((3,7),40)),(((8,42),(((19,24),49),(27,28))),48)),((((14,(30,39)),(32,47)),43),((((21,33),29),(34,55)),(35,45)))),(26,53)),((2,(17,46)),((((10,31),25),44),(38,51)))),(4,54)),52),(9,36)),(6,(15,23))),50);
 708: 2 -11428.99902 -11491.83744 (0,((((((((((((((1,12),(16,41)),(18,(20,22))),((5,11),(13,37))),((3,7),40)),(((14,(30,39)),(32,47)),43)),((((21,29),33),(34,55)),(35,45))),(((8,42),(((19,24),49),(27,28))),48)),(26,53)),(((2,(17,46)),(38,51)),(((10,25),31),44))),(4,54)),52),(9,36)),(6,(15,23))),50);
 709: 1 -11213.53906 -11502.60359 (0,(((((((((((((1,12),(16,41)),(18,(20,22))),((5,11),(13,37))),((3,7),40)),((8,42),(((((14,(30,39)),(32,47)),43),(((21,(29,33)),(34,55)),(35,45))),48))),(((19,49),24),(27,28))),(26,53)),((2,(17,46)),((((10,25),31),44),(38,51)))),(4,54)),52),((6,15),23)),(9,36)),50);
 710: 1 -11672.7002 -11497.02283 (0,((((((((((1,12),(16,41)),(18,(20,22))),((5,11),(13,37))),((3,7),40)),((8,42),(((19,24),49),(27,28)))),(((((14,(30,39)),(32,47)),43),((((21,29),33),(34,55)),(35,45))),48)),(26,53)),((((2,(17,46)),(38,51)),((10,25),31)),44)),(4,54)),(((6,(15,23)),52),((9,36),50)));
 711: 3 -12323.76562 -11496.97693 (0,((((((((((((((((1,12),(16,41)),(18,(20,22))),((5,11),(13,37))),((3,7),40)),((19,24),49)),(8,42)),((((14,(30,39)),(32,47)),43),(((21,(29,33)),(34,55)),(35,45)))),48),(27,28)),(26,53)),(((2,(17,46)),(((10,25),31),44)),(38,51))),(4,54)),52),(9,36)),(6,(15,23))),50);
 712: 14 -11426.08105 -11497.61787 (0,(((((((((((((((1,12),(16,41)),(13,37)),(5,11)),(18,(20,22))),((3,7),40)),((8,42),(((19,24),49),(27,28)))),(((((14,(30,39)),(32,47)),43),((((21,29),33),(34,55)),(35,45))),48)),(26,53)),(((2,(17,46)),(38,51)),(((10,25),31),44))),(4,54)),(15,23)),36),52),9),(6,50));
 713: 1 -11892.86523 -11501.54454 (0,(((((((((((((((1,12),(16,41)),(18,(20,22))),((5,11),(13,37))),((3,7),40)),(((14,(30,39)),(32,47)),((((21,(29,33)),(34,55)),(35,45)),43))),(8,42)),48),(((19,24),49),(27,28))),(26,53)),(((2,(17,46)),(38,51)),(((10,25),31),44))),(4,54)),52),(9,36)),(6,(15,23))),50);
 714: 2 -11400.79492 -11497.02283 (0,((((((((((1,12),(16,41)),(18,(20,22))),((5,11),(13,37))),((3,7),40)),((8,42),(((19,24),49),(27,28)))),(((((14,(30,39)),(32,47)),43),((((21,29),33),(34,55)),(35,45))),48)),(26,53)),((((2,(17,46)),(38,51)),((10,25),31)),44)),(4,54)),(((6,(15,23)),52),((9,36),50)));
 715: 1 -11440.33984 -11493.20153 (0,(((((((((((((1,12),(16,41)),(13,37)),(5,11)),(18,(20,22))),((3,7),40)),((((8,42),(((19,24),49),(27,28))),48),((((14,(30,39)),(32,47)),43),(((((21,33),29),55),34),(35,45))))),(26,53)),((2,(17,46)),((((10,31),25),44),(38,51)))),(4,54)),52),(9,36)),(6,(15,23))),50);
 716: 2 -11136.80762 -11504.71208 (0,(((((((((((((((1,12),(16,41)),(18,(20,22))),((5,11),(13,37))),((19,49),24)),((3,7),40)),((8,42),(27,28))),48),((((14,(30,39)),(32,47)),43),(((21,(29,33)),(34,55)),(35,45)))),(26,53)),((2,(17,46)),((((10,25),31),44),(38,51)))),(4,54)),52),(9,36)),(6,(15,23))),50);
 717: 2 -11407.79492 -11516.40943 (0,((((((((((((((1,12),(16,41)),(18,(20,22))),((5,11),(13,37))),((3,7),40)),(((((14,(30,39)),(32,47)),43),((((21,29),33),(34,55)),(35,45))),48)),(8,42)),(((19,24),49),(27,28))),(26,53)),((((2,(17,46)),(38,51)),((10,25),31)),44)),(4,54)),23),52),(9,36)),((6,15),50));
 718: 1 -11950.51758 -11493.30001 (0,((((((((((((((1,12),(16,41)),(18,(20,22))),((5,11),(13,37))),(3,7)),40),((8,42),(((((14,(30,39)),(32,47)),43),(((21,(29,33)),(34,55)),(35,45))),48))),(((19,24),49),(27,28))),(26,53)),(((2,(17,46)),(38,51)),(((10,31),44),25))),(4,54)),52),(9,36)),(6,(15,23))),50);
 719: 1 -11529.61328 -11516.12841 (0,(((((((((((((((1,12),(16,41)),(13,37)),(5,11)),(18,(20,22))),((3,7),40)),(((8,42),(27,28)),((19,24),49))),(((((14,(30,39)),(32,47)),43),((((21,29),33),(34,55)),(35,45))),48)),(26,53)),((((2,(17,46)),(38,51)),(((10,25),31),44)),(4,54))),52),(15,23)),9),36),6),50);
 720: 1 -11742.71484 -11505.64882 (0,((((((((((((((((1,12),(16,41)),(18,(20,22))),(5,11)),(((3,7),(13,37)),40)),((19,24),49)),((((14,(30,39)),(32,47)),43),(((21,(29,33)),(34,55)),(35,45)))),48),(8,42)),(27,28)),(26,53)),(((2,(17,46)),(38,51)),((10,25),(31,44)))),(4,54)),52),(9,36)),(6,(15,23))),50);
 721: 1 -11844.84766 -11513.40415 (0,(((((((((((((((1,12),(16,41)),(18,(20,22))),((14,(30,39)),(32,47))),43),(((21,(29,33)),(34,55)),(35,45))),((((3,7),40),((5,11),(13,37))),48)),(8,42)),(((19,24),49),(27,28))),(26,53)),(((2,(17,46)),(38,51)),(((10,25),31),44))),(4,54)),52),(9,36)),(6,(15,23))),50);
 722: 1 -11267.65039 -11524.96866 (0,((((((((((((((1,12),(16,41)),(18,(20,22))),(5,11)),(((3,7),(13,37)),40)),((19,49),24)),(8,42)),(27,28)),48),((((14,(30,39)),(32,47)),43),(((21,(29,33)),(34,55)),(35,45)))),(26,53)),(((2,(17,46)),(38,51)),(((10,25),31),44))),(4,54)),((((6,52),15),23),(9,36))),50);
 723: 1 -11114.70996 -11487.63636 (0,((((((((((((((1,12),(16,41)),(18,(20,22))),((5,11),(13,37))),((3,7),40)),((((14,(30,39)),(32,47)),43),((((21,29),33),(34,55)),(35,45)))),48),((8,42),(((19,24),49),(27,28)))),(26,53)),(((2,(17,46)),(38,51)),(((10,25),31),44))),(4,54)),52),(9,36)),(6,(15,23))),50);
 724: 1 -11410.90527 -11510.44942 (0,((((((((((((((1,12),(16,41)),(18,(20,22))),(5,11)),(((3,7),(13,37)),40)),((19,24),49)),(8,42)),(27,28)),48),((((14,(30,39)),(32,47)),43),((((21,29),33),(34,55)),(35,45)))),(26,53)),((((2,(17,46)),(38,51)),(((10,25),31),44)),(4,54))),((6,(15,23)),52)),(9,36)),50);
 725: 1 -11195.37012 -11501.5064 (0,(((((((((((((((((1,12),(16,41)),(13,37)),(5,11)),(18,(20,22))),(((14,(30,39)),(32,47)),43)),(((21,(29,33)),(34,55)),(35,45))),48),((3,7),40)),(8,42)),(((19,24),49),(27,28))),(26,53)),(((2,(17,46)),(38,51)),(((10,25),31),44))),(4,54)),52),(9,36)),(6,(15,23))),50);
 726: 1 -11379.4248 -11502.04038 (0,(((((((((((((((1,12),(16,41)),(13,37)),(5,11)),(18,(20,22))),((3,7),40)),(((((14,(30,39)),(32,47)),43),(((21,(29,33)),(34,55)),(35,45))),48)),((19,24),49)),((8,42),(27,28))),(26,53)),(((2,(17,46)),(38,51)),(((10,31),25),44))),(4,54)),52),(9,36)),(6,(15,23))),50);
 727: 1 -11945.48633 -11495.84745 (0,((((((((((((((1,12),(16,41)),(13,37)),(5,11)),(18,(20,22))),((3,7),40)),(((8,42),(27,28)),((19,49),24))),(((((14,(30,39)),(32,47)),43),((((21,33),29),(34,55)),(35,45))),48)),(26,53)),(((2,(17,46)),(38,51)),(((10,31),25),44))),(4,54)),52),(9,36)),(6,(15,23))),50);
 728: 2 -11730.32227 -11499.27078 (0,((((((((((((1,12),(16,41)),(18,(20,22))),((5,11),(13,37))),(((3,7),40),((8,42),((19,(24,49)),(27,28))))),(((((14,(30,39)),(32,47)),43),(((21,(29,33)),(34,55)),(35,45))),48)),(26,53)),(((2,(17,46)),(38,51)),(((10,25),31),44))),(4,54)),52),(9,36)),(6,(15,23))),50);
 729: 1 -10922.67383 -11492.21456 (0,(((((((((((((1,12),(16,41)),(18,(20,22))),((5,11),(13,37))),((3,7),40)),(((((14,(30,39)),(32,47)),43),48),(((21,(29,33)),(34,55)),(35,45)))),((8,42),(((19,24),49),(27,28)))),(26,53)),(((2,(17,46)),(38,51)),(((10,31),25),44))),(4,54)),52),(9,36)),(6,(15,23))),50);
 730: 1 -11619.30078 -11501.48857 (0,((((((((((((((((1,12),(16,41)),(13,37)),(5,11)),(18,(20,22))),((3,7),40)),(((14,(30,39)),(32,47)),43)),(((21,(29,33)),(34,55)),(35,45))),48),(((8,42),(27,28)),((19,24),49))),(26,53)),(((2,(17,46)),(38,51)),(((10,25),31),44))),(4,54)),52),(9,36)),(6,(15,23))),50);
 731: 7 -12070.21094 -11496.67649 (0,((((((((((((((((1,12),(16,41)),(18,(20,22))),((5,11),(13,37))),((3,7),40)),((19,49),24)),(8,42)),((((14,(30,39)),(32,47)),43),((((21,29),33),(34,55)),(35,45)))),48),(27,28)),(26,53)),(((2,(17,46)),(38,51)),(10,(25,(31,44))))),(4,54)),52),(9,36)),(6,(15,23))),50);
 732: 10 -11926.29102 -11497.29995 (0,(((((((((((((((1,12),(16,41)),(18,(20,22))),((5,11),(13,37))),((3,7),40)),((8,42),((19,(24,49)),(27,28)))),(((((14,(30,39)),(32,47)),43),(((21,(29,33)),(34,55)),(35,45))),48)),(26,53)),(((2,(17,46)),(38,51)),(((10,25),31),44))),(4,54)),(15,23)),52),36),9),6),50);
 733: 2 -11273.72168 -11491.3233 (0,(((((((((((((((1,12),(16,41)),((5,11),(13,37))),(18,(20,22))),((3,7),40)),48),((((14,(30,39)),(32,47)),43),(((21,(29,33)),(34,55)),(35,45)))),((8,42),(((19,24),49),(27,28)))),(26,53)),(((2,(17,46)),(38,51)),(((10,44),25),31))),(4,54)),52),(6,(15,23))),50),36),9);
 734: 2 -12056.12012 -11513.6741 (0,(((((((((((((1,12),(16,41)),((5,11),(13,37))),(18,(20,22))),((3,7),40)),((((14,(30,39)),(32,47)),43),((((21,(29,33)),(34,55)),(35,45)),48))),((8,42),(((19,24),49),(27,28)))),(26,53)),((2,(17,46)),(((10,25),(31,44)),(38,51)))),(4,54)),23),52),(9,36)),((6,15),50));
 735: 2 -12329.57031 -11496.38535 (0,((((((((((((((1,12),(16,41)),((5,11),(13,37))),(18,(20,22))),(3,7)),40),((8,42),(((19,24),49),(27,28)))),(((((14,(30,39)),(32,47)),43),(((21,(29,33)),(34,55)),(35,45))),48)),(26,53)),(((2,(17,46)),(38,51)),(((10,25),31),44))),(4,54)),52),(9,36)),(6,(15,23))),50);
 736: 1 -11110.8584 -11497.95302 (0,(((((((((((((((1,12),(16,41)),(18,(20,22))),((5,11),(13,37))),((3,7),40)),(((((21,29),33),(34,55)),(35,45)),48)),(((14,(30,39)),(32,47)),43)),(8,42)),(((19,49),24),(27,28))),(26,53)),(((2,(17,46)),(38,51)),(((10,25),31),44))),(4,54)),52),(9,36)),(6,(15,23))),50);
 737: 1 -10341.60547 -11496.1217 (0,((((((((((((((1,12),(16,41)),(13,37)),(5,11)),(18,(20,22))),((3,7),40)),(((((14,(30,39)),(32,47)),43),((((21,33),29),(34,55)),(35,45))),48)),((8,42),(((19,24),49),(27,28)))),(26,53)),((((2,(17,46)),(38,51)),(10,(25,31))),44)),(4,54)),52),(6,(15,23))),(9,50)),36);
 738: 2 -11334.2168 -11494.20618 (0,((((((((((((((1,12),(16,41)),(18,(20,22))),((5,11),(13,37))),(3,7)),40),(((8,42),48),((19,(24,49)),(27,28)))),((((14,(30,39)),(32,47)),43),((((21,29),33),(34,55)),(35,45)))),(26,53)),(((2,(17,46)),(38,51)),(((10,25),31),44))),(4,54)),52),(9,36)),(6,(15,23))),50);
 739: 1 -11345.93164 -11490.33398 (0,(((((((((((((((1,12),(16,41)),(13,37)),(5,11)),(18,(20,22))),(3,7)),40),((8,42),(((19,49),24),(27,28)))),(((((14,(30,39)),(32,47)),43),((((21,33),29),(34,55)),(35,45))),48)),(26,53)),(((2,(17,46)),(38,51)),(((10,31),25),44))),(4,54)),52),(9,36)),(6,(15,23))),50);
 740: 4 -11243.43262 -11497.61071 (0,(((((((((((((((1,12),(16,41)),(13,37)),(5,11)),(18,(20,22))),((3,7),40)),((8,42),(((19,24),49),(27,28)))),(((((14,(30,39)),(32,47)),43),((((21,29),33),(34,55)),(35,45))),48)),(26,53)),(((2,(17,46)),(38,51)),(((10,25),31),44))),(4,54)),(15,23)),52),36),9),(6,50));
 741: 1 -11298.16211 -11494.44845 (0,(((((((((((((((((1,12),(16,41)),(13,37)),(5,11)),(18,(20,22))),((3,7),40)),(((14,(30,39)),(32,47)),43)),(((21,(29,33)),(34,55)),(35,45))),48),(8,42)),(((19,24),49),(27,28))),(26,53)),(((2,(17,46)),(38,51)),(((10,25),31),44))),(4,54)),52),(6,(15,23))),(9,36)),50);
 742: 5 -11233.85449 -11488.07126 (0,((((((((((((((((1,12),(16,41)),(13,37)),(5,11)),(18,(20,22))),(3,7)),40),(((((14,(30,39)),(32,47)),43),((((21,33),29),(34,55)),(35,45))),48)),(8,42)),(((19,24),49),(27,28))),(26,53)),(((2,(17,46)),(38,51)),(((10,25),31),44))),(4,54)),52),(9,36)),(6,(15,23))),50);
 743: 3 -11075.44434 -11493.88797 (0,(((((((((((((((1,12),(16,41)),(13,37)),(5,11)),(18,(20,22))),(3,7)),40),((8,42),(((((14,(30,39)),(32,47)),43),(((21,(29,33)),(34,55)),(35,45))),48))),((19,(24,49)),(27,28))),(26,53)),(((2,(17,46)),(38,51)),((10,25),(31,44)))),(4,54)),52),(9,36)),(6,(15,23))),50);
 744: 1 -11242.41406 -11501.3298 (0,(((((((((((((((((1,12),(16,41)),(18,(20,22))),(5,11)),((3,7),(13,37))),40),((19,49),24)),(8,42)),((((14,(30,39)),(32,47)),43),((((21,29),33),(34,55)),(35,45)))),48),(27,28)),(26,53)),(((2,(17,46)),(38,51)),(((10,25),31),44))),(4,54)),52),(9,36)),(6,(15,23))),50);
 745: 3 -11240.64062 -11491.73158 (0,(((((((((((((((1,12),(16,41)),(18,(20,22))),((5,11),(13,37))),((3,7),40)),((((14,(30,39)),(32,47)),43),(((21,(29,33)),(34,55)),(35,45)))),(8,42)),48),(((19,24),49),(27,28))),(26,53)),(((2,(17,46)),(38,51)),((10,(25,31)),44))),(4,54)),52),(9,36)),(6,(15,23))),50);
 746: 1 -11460.70312 -11501.62503 (0,(((((((((((((((1,12),(16,41)),(18,(20,22))),((5,11),(13,37))),(((14,(30,39)),(32,47)),43)),((3,7),40)),(((21,(29,33)),(34,55)),(35,45))),48),((8,42),(((19,24),49),(27,28)))),(26,53)),(((2,(17,46)),(38,51)),(((10,25),31),44))),(4,54)),52),(9,36)),(6,(15,23))),50);
 747: 8 -11271.7832 -11494.04233 (0,((((((((((((((((1,12),(16,41)),(18,(20,22))),((5,11),(13,37))),((3,7),40)),((19,49),24)),(8,42)),(27,28)),48),((((14,(30,39)),(32,47)),43),(((21,(29,33)),(34,55)),(35,45)))),(26,53)),((2,(17,46)),(((10,25),(31,44)),(38,51)))),(4,54)),52),(9,36)),(6,(15,23))),50);
 748: 3 -11778.30859 -11500.54587 (0,(((((((((1,12),(16,41)),(18,(20,22))),((5,11),(13,37))),(((3,7),40),((8,42),(((19,24),49),(27,28))))),(((((14,(30,39)),(32,47)),43),((((21,29),33),(34,55)),(35,45))),48)),(26,53)),(((2,(17,46)),(38,51)),(((10,25),31),44))),(4,54)),(((6,(15,23)),52),((9,36),50)));
 749: 2 -11293.39062 -11490.49165 (0,((((((((((((1,12),(16,41)),(18,(20,22))),((5,11),(13,37))),((3,7),40)),((((8,42),(((19,24),49),(27,28))),48),((((14,(30,39)),(32,47)),43),(((21,(29,33)),(34,55)),(35,45))))),(26,53)),(((2,(17,46)),(38,51)),(((10,25),31),44))),(4,54)),52),(9,36)),(6,(15,23))),50);
 750: 1 -10822.68066 -11494.44064 (0,(((((((((((((1,12),(16,41)),(18,(20,22))),((5,11),(13,37))),((3,7),40)),(((8,42),((((14,(30,39)),(32,47)),43),((((21,29),33),(34,55)),(35,45)))),48)),(((19,24),49),(27,28))),(26,53)),(((2,(17,46)),(38,51)),(((10,31),25),44))),(4,54)),52),(9,36)),(6,(15,23))),50);
 751: 1 -12058.03516 -11489.32281 (0,((((((((((((((((1,12),(16,41)),(13,37)),(5,11)),(18,(20,22))),(3,7)),40),(((((14,(30,39)),(32,47)),43),(((21,(29,33)),(34,55)),(35,45))),48)),(8,42)),(((19,49),24),(27,28))),(26,53)),(((2,(17,46)),(38,51)),((10,25),(31,44)))),(4,54)),52),(9,36)),(6,(15,23))),50);
 752: 2 -11733.23828 -11495.27746 (0,(((((((((((((((1,12),(16,41)),(13,37)),(5,11)),(18,(20,22))),((3,7),40)),((((14,(30,39)),(32,47)),43),((((21,29),33),(34,55)),(35,45)))),(8,42)),48),(((19,49),24),(27,28))),(26,53)),(((2,(17,46)),(38,51)),((10,(25,44)),31))),(4,54)),(36,50)),((6,(15,23)),52)),9);
 753: 1 -12057.05469 -11494.53305 (0,(((((((((((((((1,12),(16,41)),(18,(20,22))),((5,11),(13,37))),((3,7),40)),((19,24),49)),(8,42)),((27,28),48)),((((14,(30,39)),(32,47)),43),((((21,29),33),(34,55)),(35,45)))),(26,53)),(((2,(17,46)),(38,51)),(((10,25),31),44))),(4,54)),52),(9,36)),(6,(15,23))),50);
 754: 1 -11659.08789 -11495.68469 (0,((((((((((((((1,12),(16,41)),(13,37)),(5,11)),(18,(20,22))),((3,7),40)),(((((14,(30,39)),(32,47)),43),(((21,(29,33)),(34,55)),(35,45))),48)),((8,42),(((19,24),49),(27,28)))),(26,53)),((((2,(17,46)),(38,51)),((10,25),31)),44)),(4,54)),52),(9,36)),(6,(15,23))),50);
 755: 2 -11260.63379 -11499.2588 (0,(((((((((((((((1,12),(16,41)),(18,(20,22))),(5,11)),((3,7),(13,37))),40),(((((14,(30,39)),(32,47)),43),(((21,(29,33)),(34,55)),(35,45))),48)),(8,42)),(((19,24),49),(27,28))),(26,53)),((((2,(17,46)),(38,51)),((10,25),31)),44)),(4,54)),52),(9,36)),(6,(15,23))),50);
 756: 2 -11824.07812 -11491.15672 (0,((((((((((((((1,12),(16,41)),(13,37)),(5,11)),(18,(20,22))),(3,7)),40),(((((14,(30,39)),(32,47)),43),(((21,(29,33)),(34,55)),(35,45))),48)),((8,42),(((19,24),49),(27,28)))),(26,53)),(((2,(17,46)),(38,51)),((10,31),(25,44)))),(4,54)),((6,(15,23)),52)),(36,50)),9);
 757: 2 -11007.62793 -11497.2457 (0,((((((((((1,12),(16,41)),(18,(20,22))),((5,11),(13,37))),((3,7),40)),((8,42),(((19,24),49),(27,28)))),(((((14,(30,39)),(32,47)),43),((((21,29),33),(34,55)),(35,45))),48)),(26,53)),((((2,(17,46)),(38,51)),((10,25),31)),44)),(4,54)),(((6,(15,23)),52),((9,36),50)));
 758: 2 -12170.75 -11499.40464 (0,(((((((((((((1,12),(16,41)),((5,11),(13,37))),(18,(20,22))),((3,7),40)),((((14,(30,39)),(32,47)),43),(((21,(29,33)),(34,55)),(35,45)))),(((8,42),(((19,24),49),(27,28))),48)),(26,53)),(((2,(17,46)),(38,51)),((10,(25,31)),44))),(4,54)),52),(9,36)),((6,15),23)),50);
 759: 1 -11407.95898 -11499.9495 (0,((((((((((((1,12),(16,41)),((5,11),(13,37))),(18,(20,22))),((3,7),40)),((((14,(30,39)),(32,47)),43),((((21,29),33),(34,55)),(35,45)))),48),((8,42),(((19,49),24),(27,28)))),(26,53)),((((2,(17,46)),(38,51)),((10,(25,31)),44)),(4,54))),52),((6,(15,23)),(36,50))),9);
 760: 8 -11365.45898 -11490.05256 (0,(((((((((((((1,12),(16,41)),(18,(20,22))),((5,11),(13,37))),((3,7),40)),((((14,(30,39)),(32,47)),43),((((21,29),33),(34,55)),(35,45)))),(((8,42),48),((19,(24,49)),(27,28)))),(26,53)),(((2,(17,46)),(38,51)),(((10,25),31),44))),(4,54)),52),(9,36)),(6,(15,23))),50);
 761: 1 -11658.97266 -11498.7755 (0,(((((((((((((((1,12),(16,41)),(18,(20,22))),((5,11),(13,37))),((3,7),40)),((((((14,(30,39)),(32,47)),43),(((21,29),33),(34,55))),(35,45)),48)),(8,42)),((19,(24,49)),(27,28))),(26,53)),(((2,(17,46)),(38,51)),(((10,25),31),44))),(4,54)),52),9),(6,(15,23))),36),50);
 762: 5 -11527.87988 -11523.90284 (0,((((((((((((((1,12),(16,41)),(18,(20,22))),((5,11),(13,37))),((3,7),40)),(((((14,(30,39)),(32,47)),43),((((21,(29,33)),34),55),(35,45))),48)),(8,42)),(((19,24),49),(27,28))),(26,53)),(((2,(17,46)),(38,51)),(((10,25),31),44))),(4,54)),52),23),((6,9),36)),(15,50));
 763: 2 -11202.54199 -11501.36151 (0,((((((((((((((1,12),(16,41)),(18,(20,22))),((5,11),(13,37))),((3,7),40)),((((14,(30,39)),(32,47)),((((21,29),33),(34,55)),(35,45))),43)),48),((8,42),(((19,49),24),(27,28)))),(26,53)),(((2,(17,46)),(38,51)),(((10,31),25),44))),(4,54)),52),(9,36)),(6,(15,23))),50);
 764: 1 -11288.23438 -11498.62774 (0,(((((((((((((((1,12),(16,41)),(18,(20,22))),((5,11),(13,37))),((3,7),40)),(((((14,(30,39)),(32,47)),43),(((21,(29,33)),(34,55)),(35,45))),48)),((19,24),49)),(8,42)),(27,28)),(26,53)),(((2,(17,46)),(38,51)),(((10,31),25),44))),(4,54)),52),(9,36)),(6,(15,23))),50);
 765: 1 -11259.5166 -11503.73353 (0,(((((((((((((1,12),(16,41)),(18,(20,22))),((5,11),(13,37))),((3,7),40)),(((((14,(30,39)),(32,47)),43),((((21,29),33),(34,55)),(35,45))),48)),(((8,42),(27,28)),((19,24),49))),(26,53)),(((2,(17,46)),(38,51)),(((10,25),31),44))),(4,54)),(15,23)),(6,52)),(9,36)),50);
 766: 2 -11060.48438 -11496.12593 (0,((((((((((((((1,12),(16,41)),(13,37)),(5,11)),(18,(20,22))),((3,7),40)),((((14,(30,39)),(32,47)),43),((((21,33),29),(34,55)),(35,45)))),((((8,42),(27,28)),((19,24),49)),48)),(26,53)),(((2,(17,46)),(38,51)),((10,25),(31,44)))),(4,54)),52),(9,36)),(6,(15,23))),50);
 767: 2 -11648.10254 -11499.20075 (0,(((((((((((((1,12),(16,41)),((5,11),(13,37))),(18,(20,22))),((3,7),40)),((((14,(30,39)),(32,47)),43),((((21,29),33),(34,55)),(35,45)))),48),((8,42),(((19,49),24),(27,28)))),(26,53)),(((2,(17,46)),(38,51)),((10,(25,31)),44))),52),(4,54)),((6,(15,23)),(36,50))),9);
 768: 1 -12298.48145 -11524.7499 (0,((((((((((((1,12),(16,41)),(18,(20,22))),((5,11),(13,37))),((3,7),40)),((((14,(30,39)),(32,47)),43),((((21,(29,33)),(34,55)),(35,45)),48))),((8,42),(((19,24),49),(27,28)))),(26,53)),((2,(17,46)),(((10,25),(31,44)),(38,51)))),((4,54),23)),52),(9,36)),((6,15),50));
 769: 3 -12193.89258 -11491.14903 (0,((((((((((((((((1,12),(16,41)),(13,37)),(5,11)),(18,(20,22))),(3,7)),40),(((((14,(30,39)),(32,47)),43),(((((21,33),29),34),55),(35,45))),48)),(8,42)),(((19,24),49),(27,28))),(26,53)),(((2,(17,46)),(38,51)),(((10,25),31),44))),(4,54)),52),(9,36)),(6,(15,23))),50);
 770: 6 -10794.15723 -11496.42144 (0,((((((((((((((((1,12),(16,41)),(18,(20,22))),((5,11),(13,37))),((3,7),40)),(19,(24,49))),(8,42)),((((14,(30,39)),(32,47)),43),((((21,33),29),(34,55)),(35,45)))),48),(27,28)),(26,53)),(((2,(17,46)),(38,51)),(((10,25),31),44))),(4,54)),52),(9,36)),(6,(15,23))),50);
 771: 1 -10911.98633 -11517.37813 (0,(((((((((((((1,12),(16,41)),(18,(20,22))),((((3,7),40),(13,37)),(5,11))),((19,24),49)),(8,42)),(27,28)),48),((((14,(30,39)),(32,47)),43),((((21,29),33),(34,55)),(35,45)))),(26,53)),(((2,(17,46)),(38,51)),(((10,25),31),44))),(4,54)),((6,52),((9,36),(15,23)))),50);
 772: 2 -11512.79395 -11513.7391 (0,((((((((((((((1,12),(16,41)),(18,(20,22))),(5,11)),(((3,7),(13,37)),40)),((19,24),49)),(((((14,(30,39)),(32,47)),43),(((21,(29,33)),(34,55)),(35,45))),48)),(8,42)),(27,28)),(26,53)),(((2,(17,46)),(38,51)),((10,25),(31,44)))),((4,54),52)),(9,36)),(6,(15,23))),50);
 773: 6 -11308.99023 -11489.27666 (0,((((((((((((((1,12),(16,41)),(13,37)),(5,11)),(18,(20,22))),((3,7),40)),((((14,(30,39)),(32,47)),43),(((21,(29,33)),(34,55)),(35,45)))),(((8,42),48),(((19,24),49),(27,28)))),(26,53)),(((2,(17,46)),(38,51)),(((10,25),31),44))),(4,54)),52),(9,36)),(6,(15,23))),50);
 774: 2 -11186.35938 -11502.27659 (0,((((((((((((((1,12),(16,41)),(20,22)),18),((5,11),(13,37))),((3,7),40)),((8,42),((19,(24,49)),(27,28)))),(((((14,(30,39)),(32,47)),43),(((21,(29,33)),(34,55)),(35,45))),48)),(26,53)),(((2,(17,46)),(38,51)),(((10,25),31),44))),(4,54)),52),(9,36)),(6,(15,23))),50);
 775: 1 -11327.79688 -11491.55257 (0,(((((((((((((1,12),(16,41)),((5,11),(13,37))),(18,(20,22))),((3,7),40)),(((8,42),(((19,24),49),(27,28))),48)),((((14,(30,39)),(32,47)),43),(((21,(29,33)),(34,55)),(35,45)))),(26,53)),(((2,(17,46)),(38,51)),((10,(25,31)),44))),(4,54)),52),(9,36)),(6,(15,23))),50);
 776: 1 -11902.05273 -11496.29531 (0,(((((((((((((((1,12),(16,41)),(13,37)),(5,11)),(18,(20,22))),((3,7),40)),((((14,(30,39)),(32,47)),43),((((21,29),33),(34,55)),(35,45)))),48),((8,42),(((19,49),24),(27,28)))),(26,53)),((((2,(17,46)),(38,51)),((10,25),31)),44)),(4,54)),52),(9,36)),(6,(15,23))),50);
 777: 2 -11480.74121 -11500.21042 (0,((((((((((((((((1,12),(16,41)),(13,37)),(5,11)),(18,(20,22))),((3,7),40)),(((14,(30,39)),(32,47)),43)),(((21,(29,33)),(34,55)),(35,45))),48),((8,42),(((19,24),49),(27,28)))),(26,53)),((((2,(17,46)),(38,51)),((10,25),31)),44)),(4,54)),52),(9,36)),(6,(15,23))),50);
 778: 2 -11719.79883 -11498.85147 (0,((((((((((((((1,12),(16,41)),(18,(20,22))),((5,11),(13,37))),((3,7),40)),(((((14,(30,39)),(32,47)),43),(((21,(29,33)),(34,55)),(35,45))),48)),(8,42)),(((19,49),24),(27,28))),(26,53)),(((2,(17,46)),(38,51)),(((10,25),31),44))),(4,54)),52),((6,15),23)),(9,36)),50);
 779: 1 -11534.7002 -11490.13777 (0,(((((((((((((((1,12),(16,41)),(13,37)),(5,11)),(18,(20,22))),((3,7),40)),((((14,(30,39)),(32,47)),43),(((21,(29,33)),(34,55)),(35,45)))),48),(8,42)),(((19,24),49),(27,28))),(26,53)),(((2,(17,46)),(38,51)),(((10,25),31),44))),(4,54)),((6,(15,23)),52)),(9,36)),50);
 780: 1 -10887.55273 -11495.44285 (0,(((((((((((((((1,12),(16,41)),(18,(20,22))),((3,7),(13,37))),(5,11)),40),((((14,(30,39)),(32,47)),43),((((21,29),33),(34,55)),(35,45)))),48),(8,42)),(((19,24),49),(27,28))),(26,53)),(((2,(17,46)),(38,51)),(((10,31),25),44))),(4,54)),52),(9,36)),((6,(15,23)),50));
 781: 4 -11272.9043 -11496.17237 (0,(((((((((((((((1,12),(16,41)),(13,37)),(18,(20,22))),(5,11)),(((((14,(30,39)),(32,47)),43),((((21,29),33),(34,55)),(35,45))),48)),((3,7),40)),(8,42)),(((19,49),24),(27,28))),(26,53)),(((2,(17,46)),(38,51)),((10,25),(31,44)))),(4,54)),52),(9,36)),(6,(15,23))),50);
 782: 2 -12035.68262 -11490.93333 (0,(((((((((((((1,12),(16,41)),(18,(20,22))),((5,11),(13,37))),((3,7),40)),(((((14,(30,39)),(32,47)),43),(((((21,29),33),34),55),(35,45))),48)),((8,42),(((19,24),49),(27,28)))),(26,53)),(((2,(17,46)),(38,51)),((10,(25,31)),44))),(4,54)),52),(9,36)),(6,(15,23))),50);
 783: 1 -10713.59375 -11496.20184 (0,(((((((((((((1,12),(16,41)),((5,11),(13,37))),(18,(20,22))),((3,7),40)),(((((14,(30,39)),(32,47)),43),((((21,29),33),(34,55)),(35,45))),48)),((8,42),(((19,24),49),(27,28)))),(26,53)),(((2,(17,46)),(38,51)),(((10,25),31),44))),(4,54)),(15,23)),(6,52)),(9,36)),50);
 784: 1 -11673.08008 -11510.56968 (0,((((((((((((((1,12),(16,41)),(13,37)),(5,11)),(18,(20,22))),((3,7),40)),((8,42),(((19,24),49),(27,28)))),(((((14,(30,39)),(32,47)),43),((((21,29),33),(34,55)),(35,45))),48)),(26,53)),(((2,(17,46)),(38,51)),(((10,25),31),44))),((4,54),(15,23))),52),36),9),(6,50));
 785: 2 -11260.84375 -11503.21475 (0,((((((((((((((((1,12),(16,41)),(18,(20,22))),((3,7),(13,37))),(5,11)),40),((19,49),24)),(8,42)),(((((14,(30,39)),(32,47)),43),((((21,29),33),(34,55)),(35,45))),48)),(27,28)),(26,53)),(((2,(17,46)),(38,51)),(((10,25),31),44))),(4,54)),52),(9,36)),(6,(15,23))),50);
 786: 2 -11770.40234 -11500.99287 (0,(((((((((((((1,12),(16,41)),(13,37)),(5,11)),(18,(20,22))),((3,7),40)),((((14,(30,39)),(32,47)),43),((21,((29,33),(34,55))),(35,45)))),(((8,42),(((19,49),24),(27,28))),48)),(26,53)),(((2,(17,46)),(38,51)),(((10,25),31),44))),(4,54)),52),(6,(15,23))),((9,36),50));
 787: 1 -11166.42773 -11512.75255 (0,(((((((((((((((1,12),(16,41)),(18,(20,22))),((14,(30,39)),(32,47))),43),(((21,(29,33)),(34,55)),(35,45))),48),((((3,7),40),((5,11),(13,37))),(8,42))),(((19,24),49),(27,28))),(26,53)),(((2,(17,46)),(38,51)),(((10,25),31),44))),(4,54)),52),(9,36)),(6,(15,23))),50);
 788: 2 -11402.8916 -11498.57333 (0,((((((((((((((((1,12),(16,41)),(13,37)),(5,11)),(18,(20,22))),((3,7),40)),((((14,(30,39)),(32,47)),43),((((21,29),33),(34,55)),(35,45)))),48),((8,42),(((19,24),49),(27,28)))),(26,53)),(((2,(17,46)),(38,51)),((10,(25,31)),44))),(4,54)),52),(15,23)),6),(9,36)),50);
 789: 2 -11723.61328 -11497.28168 (0,(((((((((((((((1,12),(16,41)),(13,37)),(5,11)),(18,(20,22))),((3,7),40)),((8,42),((((14,(30,39)),(32,47)),43),((((21,(29,33)),34),55),(35,45))))),48),(((19,24),49),(27,28))),(26,53)),(((2,(17,46)),(38,51)),((10,25),(31,44)))),(4,54)),52),(9,36)),(6,(15,23))),50);
 790: 1 -12182.52832 -11501.59941 (0,((((((((((((((1,12),(16,41)),(18,(20,22))),((5,11),(13,37))),((3,7),40)),((8,42),(((((14,(30,39)),(32,47)),43),(((21,(29,33)),(34,55)),(35,45))),48))),(((19,24),49),(27,28))),(26,53)),(((2,(17,46)),(38,51)),(((10,25),31),44))),(4,54)),(15,23)),(36,52)),9),6),50);
 791: 7 -11653.13867 -11488.05966 (0,(((((((((((((((1,12),(16,41)),(18,(20,22))),((5,11),(13,37))),(3,7)),40),(((((14,(30,39)),(32,47)),43),(((21,(29,33)),(34,55)),(35,45))),48)),(8,42)),(((19,24),49),(27,28))),(26,53)),(((2,(17,46)),(38,51)),(((10,44),31),25))),(4,54)),52),(9,36)),(6,(15,23))),50);
 792: 1 -11376.75781 -11491.58752 (0,((((((((((((((((1,12),(16,41)),(18,(20,22))),((5,11),(13,37))),(3,7)),40),48),((((14,(30,39)),(32,47)),43),(((21,(29,33)),(34,55)),(35,45)))),(8,42)),(((19,24),49),(27,28))),(26,53)),(((2,(17,46)),(38,51)),(((10,31),44),25))),(4,54)),52),(9,36)),(6,(15,23))),50);
 793: 1 -12049.83008 -11502.60359 (0,(((((((((((((1,12),(16,41)),(18,(20,22))),((5,11),(13,37))),((3,7),40)),((8,42),(((((14,(30,39)),(32,47)),43),(((21,(29,33)),(34,55)),(35,45))),48))),(((19,49),24),(27,28))),(26,53)),((2,(17,46)),((((10,25),31),44),(38,51)))),(4,54)),52),((6,15),23)),(9,36)),50);
 794: 1 -11966.94434 -11501.56451 (0,((((((((((((((1,12),(16,41)),(13,37)),(5,11)),((3,7),40)),(18,(20,22))),((8,42),(((((14,(30,39)),(32,47)),43),((((21,29),33),(34,55)),(35,45))),48))),(((19,24),49),(27,28))),(26,53)),(((2,(17,46)),(38,51)),((10,(25,31)),44))),(4,54)),52),(9,36)),(6,(15,23))),50);
 795: 4 -10838.93848 -11490.90048 (0,((((((((((((((((1,12),(16,41)),((5,11),(13,37))),(18,(20,22))),((3,7),40)),((((14,(30,39)),(32,47)),43),((((21,29),33),(34,55)),(35,45)))),48),(8,42)),(((19,24),49),(27,28))),(26,53)),(((2,(17,46)),(38,51)),(((10,31),25),44))),(4,54)),52),(6,(15,23))),50),36),9);
 796: 1 -11675.24902 -11490.63326 (0,((((((((((((1,12),(16,41)),((5,11),(13,37))),(18,(20,22))),((3,7),40)),((((8,42),(((19,24),49),(27,28))),48),((((14,(30,39)),(32,47)),43),(((21,(29,33)),(34,55)),(35,45))))),(26,53)),(((2,(17,46)),(38,51)),((10,(25,31)),44))),(4,54)),52),(9,36)),(6,(15,23))),50);
 797: 1 -10851.73047 -11488.79122 (0,((((((((((((((1,12),(16,41)),(18,(20,22))),((5,11),(13,37))),((3,7),40)),(((((14,(30,39)),(32,47)),43),((((21,29),33),(34,55)),(35,45))),48)),(8,42)),(((19,24),49),(27,28))),(26,53)),(((2,(17,46)),(38,51)),(((10,25),31),44))),(4,54)),52),(6,(15,23))),(9,36)),50);
 798: 3 -11894.27734 -11499.2293 (0,(((((((((((((((1,12),(16,41)),(18,(20,22))),((5,11),(13,37))),((3,7),40)),((((14,(30,39)),(32,47)),43),((((21,33),29),(34,55)),(35,45)))),48),(8,42)),(((19,24),49),(27,28))),(26,53)),(((2,(17,46)),(38,51)),(((10,25),31),44))),(4,54)),52),(9,36)),((6,15),23)),50);
 799: 1 -11854.5625 -11499.59746 (0,(((((((((((((1,12),(16,41)),(13,37)),(5,11)),(18,(20,22))),((3,7),40)),(((((8,42),(27,28)),((19,24),49)),48),((((14,(30,39)),(32,47)),43),((((21,33),29),(34,55)),(35,45))))),(26,53)),((2,(17,46)),((((10,31),25),44),(38,51)))),(4,54)),52),(9,36)),(6,(15,23))),50);
 800: 2 -11878.16992 -11507.21881 (0,((((((((((((((((1,12),(16,41)),(13,37)),(18,(20,22))),(5,11)),((3,7),40)),(((21,(29,33)),(34,55)),(35,45))),(((14,(30,39)),(32,47)),43)),48),((8,42),(((19,24),49),(27,28)))),(26,53)),(((2,(17,46)),(38,51)),((10,25),(31,44)))),(4,54)),52),(9,36)),((6,15),23)),50);
 801: 3 -11762.10938 -11497.25252 (0,(((((((((((((((1,12),(16,41)),(13,37)),(5,11)),(18,(20,22))),((((14,(30,39)),(32,47)),43),(((((21,29),33),(34,55)),(35,45)),48))),((3,7),40)),(8,42)),(((19,49),24),(27,28))),(26,53)),(((2,(17,46)),(38,51)),((10,25),(31,44)))),(4,54)),52),(9,36)),(6,(15,23))),50);
 802: 2 -11198.97266 -11495.67383 (0,(((((((((((((((1,12),(16,41)),(18,(20,22))),((5,11),(13,37))),((3,7),40)),(((((14,(30,39)),(32,47)),43),((((21,29),33),(34,55)),(35,45))),48)),(8,42)),(((19,24),49),(27,28))),(26,53)),(((2,(17,46)),(38,51)),(((10,25),31),44))),(4,54)),(15,23)),6),52),(9,36)),50);
 803: 2 -11559.93652 -11494.44935 (0,((((((((((((((1,12),(16,41)),(18,(20,22))),(5,11)),((3,7),(13,37))),40),((8,42),(((((14,(30,39)),(32,47)),43),((((21,29),33),(34,55)),(35,45))),48))),(((19,24),49),(27,28))),(26,53)),(((2,(17,46)),(38,51)),((10,(25,31)),44))),(4,54)),52),(9,36)),(6,(15,23))),50);
 804: 1 -11543.91797 -11505.34116 (0,((((((((((((((1,12),(16,41)),(20,22)),18),((5,11),(13,37))),(3,7)),40),(((8,42),(((19,24),49),(27,28))),48)),((((14,(30,39)),(32,47)),43),((((21,33),29),(34,55)),(35,45)))),(26,53)),(((2,(17,46)),(38,51)),(((10,25),31),44))),(4,54)),52),((6,(15,23)),(9,36))),50);
 805: 1 -10973.94629 -11513.77793 (0,(((((((((((((((((1,12),(16,41)),(13,37)),(5,11)),(18,(20,22))),((3,7),40)),(8,42)),48),(((19,24),49),(27,28))),((((14,(30,39)),(32,47)),43),(((21,(29,33)),(34,55)),(35,45)))),(26,53)),(((2,(17,46)),(38,51)),(((10,25),31),44))),(4,54)),52),((6,15),23)),36),50),9);
 806: 1 -10718.85156 -11496.43799 (0,(((((((((((((((1,12),(16,41)),(13,37)),(5,11)),(18,(20,22))),(3,7)),40),(((8,42),((((14,(30,39)),(32,47)),43),(((21,(29,33)),(34,55)),(35,45)))),48)),(((19,49),24),(27,28))),(26,53)),(((2,(17,46)),(38,51)),((10,25),(31,44)))),(4,54)),52),(9,36)),(6,(15,23))),50);
 807: 1 -11544.05957 -11499.35541 (0,(((((((((((((1,12),(16,41)),(18,(20,22))),(5,11)),(((3,7),(13,37)),40)),((8,42),(((19,49),24),(27,28)))),(((((14,(30,39)),(32,47)),43),(((21,(29,33)),(34,55)),(35,45))),48)),(26,53)),((((2,(17,46)),(38,51)),((10,25),31)),44)),(4,54)),52),(9,36)),(6,(15,23))),50);
 808: 1 -11361.42676 -11503.28933 (0,(((((((((((((((1,12),(16,41)),(18,(20,22))),((5,11),(13,37))),(3,7)),40),(((((14,(30,39)),(32,47)),43),((((21,29),33),(34,55)),(35,45))),48)),(((19,24),49),(27,28))),(8,42)),(26,53)),((((2,(17,46)),(38,51)),((10,25),31)),44)),(4,54)),52),(9,36)),(6,(15,23))),50);
 809: 1 -11935.05078 -11499.40464 (0,(((((((((((((1,12),(16,41)),((5,11),(13,37))),(18,(20,22))),((3,7),40)),((((14,(30,39)),(32,47)),43),(((21,(29,33)),(34,55)),(35,45)))),(((8,42),(((19,24),49),(27,28))),48)),(26,53)),(((2,(17,46)),(38,51)),((10,(25,31)),44))),(4,54)),52),(9,36)),((6,15),23)),50);
 810: 2 -11434.38672 -11491.2449 (0,((((((((((((((((1,12),(16,41)),(13,37)),(5,11)),(18,(20,22))),(3,7)),40),(((((14,(30,39)),(32,47)),43),(((((21,33),29),34),55),(35,45))),48)),(8,42)),(((19,24),49),(27,28))),(26,53)),(((2,(17,46)),(38,51)),(((10,25),31),44))),(4,54)),52),(9,36)),(6,(15,23))),50);
 811: 7 -11426.20312 -11490.26367 (0,(((((((((((((((1,12),(16,41)),(18,(20,22))),(5,11)),((3,7),(13,37))),40),(((((14,(30,39)),(32,47)),43),((((21,29),33),(34,55)),(35,45))),48)),(8,42)),(((19,24),49),(27,28))),(26,53)),(((2,(17,46)),(38,51)),(((10,25),31),44))),(4,54)),52),(9,36)),(6,(15,23))),50);
 812: 2 -11731.44922 -11489.33587 (0,(((((((((((((1,12),(16,41)),((5,11),(13,37))),(18,(20,22))),((3,7),40)),((((14,(30,39)),(32,47)),43),((((21,29),33),(34,55)),(35,45)))),(((8,42),(((19,24),49),(27,28))),48)),(26,53)),(((2,(17,46)),(38,51)),(((10,25),31),44))),(4,54)),52),(9,36)),(6,(15,23))),50);
 813: 2 -12050.43555 -11503.11149 (0,(((((((((((((1,12),(16,41)),(18,(20,22))),((5,11),(13,37))),(3,7)),40),(((8,42),(((19,24),49),(27,28))),48)),(((14,(30,39)),((32,47),43)),((((21,33),29),(34,55)),(35,45)))),(26,53)),(((2,(17,46)),(38,51)),(((10,25),31),44))),(4,54)),52),((6,(15,23)),(9,36))),50);
 814: 4 -11142.85059 -11509.75698 (0,(((((((((((((1,12),(16,41)),(18,(20,22))),((5,11),(13,37))),((3,7),40)),(((((14,(30,39)),(32,47)),43),(((21,29),(33,(34,55))),(35,45))),48)),(8,42)),(((19,24),49),(27,28))),(26,53)),(((2,(17,46)),(38,51)),(((10,25),31),44))),(4,54)),(15,23)),(9,(36,52))),(6,50));
 815: 1 -11295.14453 -11494.28071 (0,(((((((((((((((1,12),(16,41)),(18,(20,22))),((5,11),(13,37))),((3,7),40)),((19,24),49)),((8,42),(27,28))),48),((((14,(30,39)),(32,47)),43),((((21,29),33),(34,55)),(35,45)))),(26,53)),(((2,(17,46)),(38,51)),(((10,25),31),44))),(4,54)),52),(9,36)),(6,(15,23))),50);
 816: 4 -11733.89355 -11501.64494 (0,((((((((((((((((1,12),(16,41)),(18,(20,22))),(5,11)),((3,7),(13,37))),40),((19,49),24)),(((((14,(30,39)),(32,47)),43),((((21,29),33),(34,55)),(35,45))),48)),(8,42)),(27,28)),(26,53)),(((2,(17,46)),(38,51)),(((10,25),31),44))),(4,54)),52),(9,36)),(6,(15,23))),50);
 817: 1 -11648.36328 -11501.3298 (0,(((((((((((((((((1,12),(16,41)),(18,(20,22))),(5,11)),((3,7),(13,37))),40),((19,49),24)),(8,42)),((((14,(30,39)),(32,47)),43),((((21,29),33),(34,55)),(35,45)))),48),(27,28)),(26,53)),(((2,(17,46)),(38,51)),(((10,25),31),44))),(4,54)),52),(9,36)),(6,(15,23))),50);
 818: 1 -11960.20312 -11499.30868 (0,(((((((((((1,12),(16,41)),(18,(20,22))),(((3,7),40),((5,11),(13,37)))),(((((14,(30,39)),(32,47)),43),(((21,(29,33)),(34,55)),(35,45))),48)),((8,42),((19,(24,49)),(27,28)))),(26,53)),((2,(17,46)),((((10,25),31),44),(38,51)))),(4,54)),((6,(15,23)),52)),(9,36)),50);
 819: 4 -10751.92773 -11498.15869 (0,(((((((((((((1,12),(16,41)),(13,37)),(5,11)),(18,(20,22))),((3,7),40)),(((((14,(30,39)),(32,47)),43),((((21,29),33),(34,55)),(35,45))),48)),((8,42),(((19,49),24),(27,28)))),(26,53)),(((2,(17,46)),(38,51)),((10,44),(25,31)))),(4,54)),52),(((6,15),23),50)),(9,36));
 820: 1 -11518.67773 -11499.26694 (0,(((((((((((((((1,12),(16,41)),(18,(20,22))),(5,11)),((3,7),(13,37))),40),((((((14,(30,39)),(32,47)),43),((21,(29,33)),(34,55))),(35,45)),48)),(8,42)),(((19,49),24),(27,28))),(26,53)),(((2,(17,46)),(38,51)),(((10,31),44),25))),(4,54)),52),(9,36)),(6,(15,23))),50);
 821: 1 -11157.89258 -11494.299 (0,(((((((((((((1,12),(16,41)),((5,11),(13,37))),(18,(20,22))),(((((14,(30,39)),(32,47)),43),((((21,29),33),(34,55)),(35,45))),48)),((3,7),40)),((8,42),(((19,24),49),(27,28)))),(26,53)),(((2,(17,46)),(38,51)),(((10,31),25),44))),(4,54)),52),(9,36)),(6,(15,23))),50);
 822: 1 -11373.45312 -11499.28209 (0,(((((((((((((1,12),(16,41)),(13,37)),(5,11)),(18,(20,22))),((3,7),40)),((((14,(30,39)),(32,47)),43),(((21,(29,33)),(34,55)),(35,45)))),(((8,42),(((19,49),24),(27,28))),48)),(26,53)),(((2,(17,46)),(38,51)),(((10,25),31),44))),52),(4,54)),(6,(15,23))),((9,36),50));
 823: 9 -11883.86328 -11496.5875 (0,((((((((((((((((1,12),(16,41)),(18,(20,22))),((5,11),(13,37))),((3,7),40)),((19,24),49)),(8,42)),(27,28)),48),((((14,(30,39)),(32,47)),43),((((21,(29,33)),34),55),(35,45)))),(26,53)),(((2,(17,46)),(38,51)),(((10,25),31),44))),(4,54)),52),(9,36)),(6,(15,23))),50);
 824: 1 -11280.0293 -11492.19162 (0,((((((((((((((1,12),(16,41)),(18,(20,22))),(((3,7),(13,37)),(5,11))),40),(((((14,(30,39)),(32,47)),43),(((21,(29,33)),(34,55)),(35,45))),48)),(8,42)),(((19,49),24),(27,28))),(26,53)),(((2,(17,46)),(38,51)),(((10,31),44),25))),(4,54)),52),(9,36)),(6,(15,23))),50);
 825: 1 -11009.18555 -11497.09535 (0,(((((((((((((((1,12),(16,41)),(18,(20,22))),((5,11),(13,37))),((3,7),40)),((((14,(30,39)),((32,47),43)),((((21,29),33),(34,55)),(35,45))),48)),(8,42)),((19,(24,49)),(27,28))),(26,53)),(((2,(17,46)),(38,51)),(((10,25),31),44))),(4,54)),52),9),(6,(15,23))),36),50);
 826: 2 -11052.91602 -11497.2457 (0,((((((((((1,12),(16,41)),(18,(20,22))),((5,11),(13,37))),((3,7),40)),((8,42),(((19,24),49),(27,28)))),(((((14,(30,39)),(32,47)),43),((((21,29),33),(34,55)),(35,45))),48)),(26,53)),((((2,(17,46)),(38,51)),((10,25),31)),44)),(4,54)),(((6,(15,23)),52),((9,36),50)));
 827: 8 -11593.17383 -11497.59962 (0,((((((((((((((((1,12),(16,41)),(18,(20,22))),(5,11)),(((3,7),(13,37)),40)),((19,24),49)),(8,42)),(27,28)),48),((((14,(30,39)),(32,47)),43),((((21,33),29),(34,55)),(35,45)))),(26,53)),(((2,(17,46)),(38,51)),(((10,25),31),44))),(4,54)),52),(9,36)),(6,(15,23))),50);
 828: 1 -11590.55664 -11504.56783 (0,(((((((((((((1,12),(16,41)),(18,(20,22))),((5,11),(13,37))),(((((14,(30,39)),(32,47)),43),((((21,29),33),(34,55)),(35,45))),48)),((3,7),40)),((8,42),(((19,24),49),(27,28)))),(26,53)),(((2,(17,46)),(38,51)),(((10,25),31),44))),(4,54)),(15,23)),(6,52)),(9,36)),50);
 829: 5 -12141.43652 -11499.05334 (0,((((((((((((((((1,12),(16,41)),(18,(20,22))),((5,11),(13,37))),(3,7)),40),(((((14,(30,39)),(32,47)),43),(((21,(29,33)),(34,55)),(35,45))),48)),(8,42)),(((19,24),49),(27,28))),(26,53)),(((2,(17,46)),(38,51)),(((10,25),31),44))),(4,54)),52),(15,23)),36),9),(6,50));
 830: 4 -11413.52344 -11488.24544 (0,(((((((((((((((1,12),(16,41)),(18,(20,22))),((5,11),(13,37))),((3,7),40)),((((14,(30,39)),(32,47)),43),(((21,(29,33)),(34,55)),(35,45)))),48),(8,42)),(((19,49),24),(27,28))),(26,53)),(((2,(17,46)),(38,51)),(((10,31),25),44))),(4,54)),52),(9,36)),(6,(15,23))),50);
 831: 1 -11626.25586 -11499.10273 (0,(((((((((((((1,12),(16,41)),(13,37)),(5,11)),(18,(20,22))),((3,7),40)),((((14,(30,39)),(32,47)),43),(((21,(29,33)),(34,55)),(35,45)))),(((8,42),(((19,49),24),(27,28))),48)),(26,53)),(((2,(17,46)),(38,51)),(((10,25),31),44))),(4,54)),52),((6,15),23)),((9,36),50));
 832: 5 -11464.00781 -11493.43061 (0,((((((((((((((((1,12),(16,41)),(18,(20,22))),((5,11),(13,37))),((3,7),40)),((19,24),49)),(8,42)),(27,28)),48),((((14,(30,39)),(32,47)),43),((((21,29),33),(34,55)),(35,45)))),(26,53)),(((2,(17,46)),(38,51)),(((10,25),31),44))),(4,54)),52),(9,36)),(6,(15,23))),50);
 833: 1 -11644.56543 -11502.23879 (0,((((((((((((((((1,12),(16,41)),(13,37)),(5,11)),(18,(20,22))),((3,7),40)),(((14,(30,39)),(32,47)),43)),(((21,(29,33)),(34,55)),(35,45))),48),(((8,42),((19,24),49)),(27,28))),(26,53)),(((2,(17,46)),(38,51)),(((10,25),31),44))),(4,54)),52),(9,36)),(6,(15,23))),50);
 834: 1 -10710.73633 -11496.20184 (0,(((((((((((((1,12),(16,41)),((5,11),(13,37))),(18,(20,22))),((3,7),40)),(((((14,(30,39)),(32,47)),43),((((21,29),33),(34,55)),(35,45))),48)),((8,42),(((19,24),49),(27,28)))),(26,53)),(((2,(17,46)),(38,51)),(((10,25),31),44))),(4,54)),(15,23)),(6,52)),(9,36)),50);
 835: 1 -11769.83887 -11495.18674 (0,(((((((((((((((1,12),(16,41)),((5,11),(13,37))),(18,(20,22))),(3,7)),40),(((14,(30,39)),(32,47)),43)),((((21,29),33),(34,55)),(35,45))),(((8,42),(((19,24),49),(27,28))),48)),(26,53)),(((2,(17,46)),(38,51)),(((10,25),31),44))),(4,54)),52),(9,36)),(6,(15,23))),50);
 836: 1 -11339.13281 -11499.21715 (0,(((((((((((((((1,12),(16,41)),(18,(20,22))),(5,11)),((3,7),(13,37))),40),(((((14,(30,39)),(32,47)),43),(((21,(29,33)),(34,55)),(35,45))),48)),((8,42),(((19,24),49),(27,28)))),(26,53)),(((2,(17,46)),(38,51)),(((10,31),25),44))),(4,54)),(15,23)),6),52),(9,36)),50);
 837: 4 -11764.7002 -11496.09516 (0,((((((((((((1,12),(16,41)),(18,(20,22))),(((3,7),40),((5,11),(13,37)))),(((((14,(30,39)),(32,47)),43),((((21,29),33),(34,55)),(35,45))),48)),((8,42),(((19,24),49),(27,28)))),(26,53)),(((2,(17,46)),(38,51)),((10,(25,31)),44))),(4,54)),52),(9,36)),(6,(15,23))),50);
 838: 1 -11487.98828 -11491.74342 (0,((((((((((((((((1,12),(16,41)),(18,(20,22))),((5,11),(13,37))),((3,7),40)),(8,42)),(((19,49),24),(27,28))),48),((((14,(30,39)),(32,47)),43),(((21,(29,33)),(34,55)),(35,45)))),(26,53)),(((2,(17,46)),(38,51)),((10,25),(31,44)))),(4,54)),52),36),(6,(15,23))),9),50);
 839: 7 -11969.05762 -11488.94488 (0,((((((((((1,12),(16,41)),(18,(20,22))),((5,11),(13,37))),((3,7),40)),((8,42),(((19,49),24),(27,28)))),(((((14,(30,39)),(32,47)),43),(((21,(29,33)),(34,55)),(35,45))),48)),(26,53)),(((2,(17,46)),(38,51)),(((10,25),31),44))),(4,54)),(((6,(15,23)),52),((9,36),50)));
 840: 1 -11675.73242 -11514.40155 (0,((((((((((((((1,12),(16,41)),(5,11)),(18,(20,22))),(13,37)),((3,7),40)),((((14,(30,39)),(32,47)),(((((21,29),33),(34,55)),(35,45)),43)),48)),((8,42),(((19,24),49),(27,28)))),(26,53)),(((2,(17,46)),(38,51)),(((10,25),31),44))),(4,54)),(15,23)),(6,52)),(9,36)),50);
 841: 1 -11243.91797 -11489.63596 (0,(((((((((((((((1,12),(16,41)),(13,37)),(5,11)),(18,(20,22))),(3,7)),40),((((14,(30,39)),(32,47)),43),(((21,(29,33)),(34,55)),(35,45)))),(((8,42),(((19,24),49),(27,28))),48)),(26,53)),(((2,(17,46)),(38,51)),(((10,25),31),44))),(4,54)),52),(9,36)),(6,(15,23))),50);
 842: 1 -10964.77441 -11490.91867 (0,((((((((((((((1,12),(16,41)),(13,37)),(5,11)),(18,(20,22))),((3,7),40)),(((((14,(30,39)),(32,47)),43),(((21,(29,33)),(34,55)),(35,45))),48)),(8,42)),(((19,49),24),(27,28))),(26,53)),(((2,(17,46)),(38,51)),((10,(25,44)),31))),(4,54)),((6,(15,23)),52)),50),(9,36));
 843: 1 -11736.27832 -11492.00319 (0,((((((((((((((1,12),(16,41)),((5,11),(13,37))),(18,(20,22))),((3,7),40)),(((14,(30,39)),(32,47)),43)),((((21,29),33),(34,55)),(35,45))),(((8,42),(((19,24),49),(27,28))),48)),(26,53)),(((2,(17,46)),(38,51)),(((10,25),31),44))),(4,54)),52),(9,36)),(6,(15,23))),50);
 844: 2 -11653.27051 -11492.43863 (0,(((((((((((((((1,12),(16,41)),(13,37)),(5,11)),((3,7),(18,(20,22)))),40),(((((14,(30,39)),(32,47)),43),(((21,(29,33)),(34,55)),(35,45))),48)),(8,42)),(((19,24),49),(27,28))),(26,53)),(((2,(17,46)),(38,51)),(((10,25),31),44))),(4,54)),52),(9,36)),(6,(15,23))),50);
 845: 1 -11275.03809 -11507.12683 (0,((((((((((((((((1,12),(16,41)),(18,(20,22))),((5,11),(13,37))),((3,7),40)),(((((14,(30,39)),(32,47)),43),(((21,(29,33)),(34,55)),(35,45))),48)),(8,42)),((19,24),49)),(27,28)),(26,53)),(((2,(17,46)),(38,51)),(((10,25),31),44))),(4,54)),(15,23)),(36,52)),9),6),50);
 846: 1 -11371.25977 -11500.21042 (0,((((((((((((((((1,12),(16,41)),(13,37)),(5,11)),(18,(20,22))),((3,7),40)),(((14,(30,39)),(32,47)),43)),(((21,(29,33)),(34,55)),(35,45))),48),((8,42),(((19,24),49),(27,28)))),(26,53)),((((2,(17,46)),(38,51)),((10,25),31)),44)),(4,54)),52),(9,36)),(6,(15,23))),50);
 847: 1 -10785.45312 -11491.83744 (0,((((((((((((((1,12),(16,41)),(18,(20,22))),((5,11),(13,37))),((3,7),40)),(((14,(30,39)),(32,47)),43)),((((21,29),33),(34,55)),(35,45))),(((8,42),(((19,24),49),(27,28))),48)),(26,53)),(((2,(17,46)),(38,51)),(((10,25),31),44))),(4,54)),52),(9,36)),(6,(15,23))),50);
 848: 2 -11691.53125 -11494.44935 (0,((((((((((((((1,12),(16,41)),(18,(20,22))),(5,11)),((3,7),(13,37))),40),((8,42),(((((14,(30,39)),(32,47)),43),((((21,29),33),(34,55)),(35,45))),48))),(((19,24),49),(27,28))),(26,53)),(((2,(17,46)),(38,51)),((10,(25,31)),44))),(4,54)),52),(9,36)),(6,(15,23))),50);
 849: 1 -11406.52148 -11490.64867 (0,((((((((((((((((1,12),(16,41)),(18,(20,22))),((5,11),(13,37))),(3,7)),40),((((14,(30,39)),(32,47)),43),(((21,(29,33)),(34,55)),(35,45)))),48),(8,42)),(((19,24),49),(27,28))),(26,53)),(((2,(17,46)),(38,51)),(((10,31),44),25))),(4,54)),52),(9,36)),(6,(15,23))),50);
 850: 1 -11714.92578 -11499.05283 (0,(((((((((((((1,12),(16,41)),((5,11),(13,37))),(18,(20,22))),((3,7),40)),(((8,42),(27,28)),((19,49),24))),(((((14,(30,39)),(32,47)),43),(((21,(29,33)),(34,55)),(35,45))),48)),(26,53)),(((2,(17,46)),(38,51)),(((10,25),31),44))),(4,54)),52),(9,36)),(6,(15,23))),50);
 851: 1 -12038.56445 -11498.51528 (0,((((((((((((((((1,12),(16,41)),(13,37)),(5,11)),(18,(20,22))),((3,7),40)),(((14,(30,39)),(32,47)),43)),(((21,(29,33)),(34,55)),(35,45))),(8,42)),48),(((19,24),49),(27,28))),(26,53)),(((2,(17,46)),(38,51)),(((10,25),44),31))),(4,54)),52),(6,(15,23))),((9,36),50));
 852: 1 -11650.61133 -11491.84801 (0,((((((((((((((1,12),(16,41)),(18,(20,22))),(5,11)),(((3,7),(13,37)),40)),(((((14,(30,39)),(32,47)),43),(((21,(29,33)),(34,55)),(35,45))),48)),(8,42)),(((19,49),24),(27,28))),(26,53)),(((2,(17,46)),(38,51)),(((10,31),44),25))),(4,54)),52),(9,36)),(6,(15,23))),50);
 853: 4 -11681.19922 -11493.7672 (0,(((((((((((((((1,12),(16,41)),(18,(20,22))),((5,11),(13,37))),(3,7)),40),((((14,(30,39)),(32,47)),43),((((21,(29,33)),(34,55)),(35,45)),48))),(8,42)),(((19,24),49),(27,28))),(26,53)),(((2,(17,46)),(38,51)),(((10,31),44),25))),(4,54)),52),(9,36)),(6,(15,23))),50);
 854: 2 -11921.59375 -11497.5483 (0,((((((((((((((1,12),(16,41)),(13,37)),(5,11)),((3,7),40)),(18,(20,22))),((8,42),(((19,49),24),(27,28)))),(((((14,(30,39)),(32,47)),43),((((21,33),29),(34,55)),(35,45))),48)),(26,53)),(((2,(17,46)),(38,51)),(((10,31),25),44))),(4,54)),52),(9,36)),(6,(15,23))),50);
 855: 2 -11306.38281 -11521.32921 (0,((((((((((((((1,12),(16,41)),(18,(20,22))),(5,11)),((19,49),24)),(((3,7),(13,37)),40)),(8,42)),(27,28)),48),((((14,(30,39)),(32,47)),43),(((21,(29,33)),(34,55)),(35,45)))),(26,53)),(((2,(17,46)),(38,51)),(((10,25),31),44))),(4,54)),(((6,52),(15,23)),(9,36))),50);
 856: 2 -11847.95996 -11501.73987 (0,((((((((((((1,12),(16,41)),(18,(20,22))),((5,11),(13,37))),((3,7),40)),((8,42),(((((14,(30,39)),(32,47)),43),(((21,(29,33)),(34,55)),(35,45))),48))),(((19,49),24),(27,28))),(26,53)),((2,(17,46)),((((10,25),31),44),(38,51)))),((4,54),52)),(6,(15,23))),(9,36)),50);
 857: 1 -11328.20703 -11500.87855 (0,(((((((((((((((1,12),(16,41)),(13,37)),(5,11)),((3,7),40)),(18,(20,22))),((((14,(30,39)),(32,47)),43),(((21,(29,33)),(34,55)),(35,45)))),(8,42)),48),(((19,24),49),(27,28))),(26,53)),(((2,(17,46)),(38,51)),(((10,25),44),31))),(4,54)),52),(6,(15,23))),((9,36),50));
 858: 2 -11369.67383 -11488.81237 (0,((((((((((((((1,12),(16,41)),(18,(20,22))),((5,11),(13,37))),(3,7)),40),(((((14,(30,39)),(32,47)),43),((((21,29),33),(34,55)),(35,45))),48)),((8,42),(((19,49),24),(27,28)))),(26,53)),(((2,(17,46)),(38,51)),(((10,25),31),44))),(4,54)),52),(9,36)),(6,(15,23))),50);
 859: 1 -11853.51367 -11499.75231 (0,((((((((((((1,12),(16,41)),(18,(20,22))),((5,11),(13,37))),((3,7),40)),((8,42),(((19,24),49),(27,28)))),(((((14,(30,39)),(32,47)),43),((((21,(29,33)),55),34),(35,45))),48)),(26,53)),((2,(17,46)),(((10,25),(31,44)),(38,51)))),((4,54),52)),(9,36)),(6,(15,23))),50);
 860: 1 -11737.1875 -11499.48747 (0,((((((((((((((1,12),(16,41)),(18,(20,22))),(5,11)),(((3,7),(13,37)),40)),((19,24),49)),((8,42),(27,28))),(((((14,(30,39)),(32,47)),43),(((21,(29,33)),(34,55)),(35,45))),48)),(26,53)),(((2,(17,46)),(38,51)),(((10,25),31),44))),(4,54)),52),(9,36)),(6,(15,23))),50);
 861: 6 -11482.54395 -11497.90912 (0,((((((((((((((1,12),(16,41)),(18,(20,22))),((5,11),(13,37))),((3,7),40)),((8,42),(((19,24),49),(27,28)))),(((((14,(30,39)),(32,47)),43),((((21,33),29),(34,55)),(35,45))),48)),(26,53)),(((2,(17,46)),(38,51)),((10,25),(31,44)))),(4,54)),52),(9,36)),6),(15,23)),50);
 862: 2 -11321.54883 -11490.05509 (0,(((((((((((((((1,12),(16,41)),(13,37)),(5,11)),(18,(20,22))),(3,7)),40),((((14,(30,39)),(32,47)),43),((((21,29),33),(34,55)),(35,45)))),(((8,42),(((19,49),24),(27,28))),48)),(26,53)),(((2,(17,46)),(38,51)),((10,25),(31,44)))),(4,54)),52),(9,36)),(6,(15,23))),50);
 863: 2 -10978.68848 -11499.72883 (0,((((((((((((1,12),(16,41)),(13,37)),(5,11)),(18,(20,22))),((3,7),40)),((((8,42),(((19,24),49),(27,28))),48),((((14,(30,39)),(32,47)),43),((((21,33),29),(34,55)),(35,45))))),(26,53)),((2,(17,46)),((((10,31),25),44),(38,51)))),((4,54),52)),(9,36)),(6,(15,23))),50);
 864: 1 -11552.30762 -11492.70018 (0,(((((((((((((1,12),(16,41)),((5,11),(13,37))),(18,(20,22))),((3,7),40)),((8,42),(((((14,(30,39)),(32,47)),43),((((21,29),33),(34,55)),(35,45))),48))),(((19,24),49),(27,28))),(26,53)),(((2,(17,46)),(38,51)),(((10,31),44),25))),(4,54)),52),(9,36)),(6,(15,23))),50);
 865: 1 -11202.94531 -11497.28215 (0,((((((((((((((1,12),(16,41)),(13,37)),(5,11)),(18,(20,22))),((3,7),40)),(((((14,(30,39)),(32,47)),43),(((21,29),33),(34,55))),(35,45))),(((8,42),(((19,49),24),(27,28))),48)),(26,53)),(((2,(17,46)),(38,51)),((10,25),(31,44)))),(4,54)),52),(9,36)),(6,(15,23))),50);
 866: 1 -11037.28125 -11490.33398 (0,(((((((((((((((1,12),(16,41)),(13,37)),(5,11)),(18,(20,22))),(3,7)),40),((8,42),(((19,49),24),(27,28)))),(((((14,(30,39)),(32,47)),43),((((21,33),29),(34,55)),(35,45))),48)),(26,53)),(((2,(17,46)),(38,51)),(((10,31),25),44))),(4,54)),52),(9,36)),(6,(15,23))),50);
 867: 1 -11856.05078 -11501.1546 (0,((((((((((((((((1,12),(16,41)),(13,37)),(5,11)),(18,(20,22))),((3,7),40)),((((14,(30,39)),(32,47)),43),((((21,29),33),(34,55)),(35,45)))),(8,42)),48),(((19,24),49),(27,28))),(26,53)),((((2,(17,46)),(38,51)),((10,25),31)),44)),(4,54)),52),(9,36)),(6,(15,23))),50);
 868: 5 -11558.55371 -11496.41051 (0,((((((((((((((((1,12),(16,41)),(18,(20,22))),((5,11),(13,37))),((3,7),40)),((19,24),49)),(8,42)),((((14,(30,39)),(32,47)),43),(((21,(29,33)),(34,55)),(35,45)))),48),(27,28)),(26,53)),(((2,(17,46)),(38,51)),(((10,25),31),44))),(4,54)),52),(9,36)),(6,(15,23))),50);
 869: 3 -11971.13477 -11500.723 (0,(((((((((((((((1,12),(16,41)),(13,37)),(5,11)),(18,(20,22))),((3,7),40)),((8,42),(((19,24),49),(27,28)))),(((((14,(30,39)),(32,47)),43),((((21,(29,33)),55),34),(35,45))),48)),(26,53)),(((2,(17,46)),(38,51)),(((10,25),31),44))),(4,54)),(15,23)),52),36),9),(6,50));
 870: 1 -11545.7832 -11500.21042 (0,((((((((((((((((1,12),(16,41)),(13,37)),(5,11)),(18,(20,22))),((3,7),40)),(((14,(30,39)),(32,47)),43)),(((21,(29,33)),(34,55)),(35,45))),48),((8,42),(((19,24),49),(27,28)))),(26,53)),((((2,(17,46)),(38,51)),((10,25),31)),44)),(4,54)),52),(9,36)),(6,(15,23))),50);
 871: 3 -11599.30078 -11490.52158 (0,(((((((((((((((1,12),(16,41)),(13,37)),(5,11)),(18,(20,22))),((3,7),40)),(8,42)),(((19,49),24),(27,28))),(((((14,(30,39)),(32,47)),43),((((21,33),29),(34,55)),(35,45))),48)),(26,53)),(((2,(17,46)),(38,51)),(((10,31),25),44))),(4,54)),52),(9,36)),(6,(15,23))),50);
 872: 6 -11368.125 -11490.21948 (0,(((((((((((((((1,12),(16,41)),(13,37)),(5,11)),(18,(20,22))),((3,7),40)),(((((14,(30,39)),(32,47)),43),((((21,(29,33)),55),34),(35,45))),48)),(8,42)),(((19,24),49),(27,28))),(26,53)),(((2,(17,46)),(38,51)),(((10,25),31),44))),(4,54)),52),(9,36)),(6,(15,23))),50);
 873: 4 -10667.29883 -11490.03678 (0,(((((((((((((((1,12),(16,41)),((5,11),(13,37))),(18,(20,22))),((3,7),40)),((((14,(30,39)),(32,47)),43),(((21,(29,33)),(34,55)),(35,45)))),48),((8,42),(((19,24),49),(27,28)))),(26,53)),(((2,(17,46)),(((10,44),25),31)),(38,51))),(4,54)),52),(6,(15,23))),50),36),9);
 874: 1 -10728.69043 -11496.19629 (0,(((((((((((((1,12),(16,41)),(13,37)),(18,(20,22))),(5,11)),(3,7)),40),((((8,42),(((19,24),49),(27,28))),48),((((14,(30,39)),(32,47)),43),((((21,29),33),(34,55)),(35,45))))),(26,53)),(((2,(17,46)),(38,51)),((10,25),(31,44)))),(4,54)),52),(6,(15,23))),(9,(36,50)));
 875: 1 -11690.72461 -11501.1546 (0,((((((((((((((((1,12),(16,41)),(13,37)),(5,11)),(18,(20,22))),((3,7),40)),((((14,(30,39)),(32,47)),43),((((21,29),33),(34,55)),(35,45)))),(8,42)),48),(((19,24),49),(27,28))),(26,53)),((((2,(17,46)),(38,51)),((10,25),31)),44)),(4,54)),52),(9,36)),(6,(15,23))),50);
 876: 1 -11733.9082 -11490.50882 (0,((((((((((((1,12),(16,41)),(13,37)),(5,11)),(18,(20,22))),((3,7),40)),((((14,(30,39)),(32,47)),43),(((21,(29,33)),(34,55)),(35,45)))),(((8,42),(((19,49),24),(27,28))),48)),(26,53)),(((2,(17,46)),(38,51)),(((10,25),31),44))),(4,54)),((6,(15,23)),52)),((9,36),50));
 877: 1 -11748.45801 -11494.53305 (0,(((((((((((((((1,12),(16,41)),(18,(20,22))),((5,11),(13,37))),((3,7),40)),((19,24),49)),(8,42)),((27,28),48)),((((14,(30,39)),(32,47)),43),((((21,29),33),(34,55)),(35,45)))),(26,53)),(((2,(17,46)),(38,51)),(((10,25),31),44))),(4,54)),52),(9,36)),(6,(15,23))),50);
 878: 1 -11285.10449 -11504.44301 (0,(((((((((((((((1,12),(16,41)),(5,11)),(18,(20,22))),(((3,7),(13,37)),40)),((19,24),49)),(((((14,(30,39)),(32,47)),43),(((21,(29,33)),(34,55)),(35,45))),48)),(8,42)),(27,28)),(26,53)),(((2,(17,46)),(38,51)),((10,25),(31,44)))),(4,54)),52),(9,36)),(6,(15,23))),50);
 879: 1 -11088.53125 -11500.27942 (0,((((((((((((((1,12),(16,41)),(18,(20,22))),((5,11),(13,37))),((((14,(30,39)),(32,47)),43),(((((21,29),33),(34,55)),(35,45)),48))),((3,7),40)),(8,42)),(((19,49),24),(27,28))),(26,53)),(((2,(17,46)),(38,51)),(((10,25),31),44))),(4,54)),52),(9,36)),(6,(15,23))),50);
 880: 1 -11580.5957 -11512.05486 (0,(((((((((((((((((1,12),(16,41)),(20,22)),18),((5,11),(13,37))),((3,7),40)),((19,24),49)),(8,42)),((((14,(30,39)),(32,47)),43),(((21,(29,33)),(34,55)),(35,45)))),48),(27,28)),(26,53)),(((2,(17,46)),(38,51)),(((10,25),31),44))),(4,54)),52),(9,36)),(6,(15,23))),50);
 881: 1 -11472.30859 -11494.28071 (0,(((((((((((((((1,12),(16,41)),(18,(20,22))),((5,11),(13,37))),((3,7),40)),((19,24),49)),((8,42),(27,28))),48),((((14,(30,39)),(32,47)),43),((((21,29),33),(34,55)),(35,45)))),(26,53)),(((2,(17,46)),(38,51)),(((10,25),31),44))),(4,54)),52),(9,36)),(6,(15,23))),50);
 882: 3 -11732.0332 -11488.21473 (0,(((((((((((((1,12),(16,41)),(18,(20,22))),((5,11),(13,37))),((3,7),40)),((((14,(30,39)),(32,47)),43),(((21,(29,33)),(34,55)),(35,45)))),(((8,42),(((19,49),24),(27,28))),48)),(26,53)),(((2,(17,46)),(38,51)),(((10,25),31),44))),(4,54)),52),(9,36)),(6,(15,23))),50);
 883: 1 -11317.59082 -11491.76744 (0,((((((((((((((((1,12),(16,41)),((5,11),(13,37))),(18,(20,22))),(3,7)),40),((((14,(30,39)),(32,47)),43),(((21,(29,33)),(34,55)),(35,45)))),48),(8,42)),(((19,24),49),(27,28))),(26,53)),(((2,(17,46)),(38,51)),(((10,25),31),44))),(4,54)),52),(9,36)),(6,(15,23))),50);
 884: 1 -11603.08301 -11509.51467 (0,(((((((((((((((1,12),(16,41)),(18,(20,22))),((5,11),(13,37))),((3,7),40)),((19,24),49)),(8,42)),((((14,(30,39)),(32,47)),43),(((21,(29,33)),(34,55)),(35,45)))),48),(27,28)),(26,53)),((((2,(17,46)),(38,51)),(((10,25),31),44)),(4,54))),52),(9,36)),(6,(15,23))),50);
 885: 1 -11067.82031 -11499.61658 (0,((((((((((((((1,12),(16,41)),(18,(20,22))),(5,11)),((3,7),(13,37))),((((((14,(30,39)),(32,47)),43),((((21,29),33),(34,55)),(35,45))),48),40)),(8,42)),(((19,24),49),(27,28))),(26,53)),(((2,(17,46)),(38,51)),((10,(25,31)),44))),(4,54)),52),(9,36)),(6,(15,23))),50);
 886: 2 -11666.54688 -11495.32856 (0,(((((((((((((1,12),(16,41)),(18,(20,22))),((5,11),(13,37))),((3,7),40)),((8,42),(((19,49),24),(27,28)))),(((((14,(30,39)),(32,47)),43),(((21,(29,33)),(34,55)),(35,45))),48)),(26,53)),((((2,(17,46)),(38,51)),((10,25),31)),44)),(4,54)),52),(9,36)),(6,(15,23))),50);
 887: 9 -11419.39453 -11508.66529 (0,((((((((((((((((1,12),(16,41)),(18,(20,22))),((14,(30,39)),(32,47))),43),((((21,29),33),(34,55)),(35,45))),48),(((3,7),40),((5,11),(13,37)))),(8,42)),(((19,24),49),(27,28))),(26,53)),(((2,(17,46)),(38,51)),(((10,25),31),44))),(4,54)),52),(9,36)),(6,(15,23))),50);
 888: 1 -10891.90527 -11514.40155 (0,((((((((((((((1,12),(16,41)),(5,11)),(18,(20,22))),(13,37)),((3,7),40)),((((14,(30,39)),(32,47)),(((((21,29),33),(34,55)),(35,45)),43)),48)),((8,42),(((19,24),49),(27,28)))),(26,53)),(((2,(17,46)),(38,51)),(((10,25),31),44))),(4,54)),(15,23)),(6,52)),(9,36)),50);
 889: 1 -11047.19336 -11490.33398 (0,(((((((((((((((1,12),(16,41)),(13,37)),(5,11)),(18,(20,22))),(3,7)),40),((8,42),(((19,49),24),(27,28)))),(((((14,(30,39)),(32,47)),43),((((21,33),29),(34,55)),(35,45))),48)),(26,53)),(((2,(17,46)),(38,51)),(((10,31),25),44))),(4,54)),52),(9,36)),(6,(15,23))),50);
 890: 1 -11769.31348 -11489.63596 (0,(((((((((((((((1,12),(16,41)),(13,37)),(5,11)),(18,(20,22))),(3,7)),40),((((14,(30,39)),(32,47)),43),(((21,(29,33)),(34,55)),(35,45)))),(((8,42),(((19,24),49),(27,28))),48)),(26,53)),(((2,(17,46)),(38,51)),(((10,25),31),44))),(4,54)),52),(9,36)),(6,(15,23))),50);
 891: 2 -11548.29492 -11493.00214 (0,(((((((((((((1,12),(16,41)),(18,(20,22))),((5,11),(13,37))),((3,7),40)),((((14,(30,39)),(32,47)),43),(((((21,29),33),55),34),(35,45)))),(((8,42),(((19,24),49),(27,28))),48)),(26,53)),(((2,(17,46)),(38,51)),(((10,25),31),44))),(4,54)),52),(9,36)),(6,(15,23))),50);
 892: 1 -11399.12988 -11501.5064 (0,(((((((((((((((((1,12),(16,41)),(13,37)),(5,11)),(18,(20,22))),(((14,(30,39)),(32,47)),43)),(((21,(29,33)),(34,55)),(35,45))),48),((3,7),40)),(8,42)),(((19,24),49),(27,28))),(26,53)),(((2,(17,46)),(38,51)),(((10,25),31),44))),(4,54)),52),(9,36)),(6,(15,23))),50);
 893: 6 -11115.43555 -11493.47957 (0,((((((((((((((((1,12),(16,41)),(13,37)),(5,11)),(18,(20,22))),((3,7),40)),((((14,(30,39)),(32,47)),43),(((21,(29,33)),(34,55)),(35,45)))),(8,42)),48),(((19,49),24),(27,28))),(26,53)),(((2,(17,46)),(38,51)),((10,(25,31)),44))),(4,54)),52),(9,36)),(6,(15,23))),50);
 894: 2 -11535.09473 -11492.04174 (0,((((((((((((((((1,12),(16,41)),((5,11),(13,37))),(18,(20,22))),(3,7)),40),((((14,(30,39)),(32,47)),43),(((21,(29,33)),(34,55)),(35,45)))),48),((8,42),(((19,24),49),(27,28)))),(26,53)),(((2,(17,46)),(38,51)),(((10,44),25),31))),(4,54)),52),(6,(15,23))),50),36),9);
 895: 5 -11439.33594 -11496.41051 (0,((((((((((((((((1,12),(16,41)),(18,(20,22))),((5,11),(13,37))),((3,7),40)),((19,24),49)),(8,42)),((((14,(30,39)),(32,47)),43),((((21,33),29),(34,55)),(35,45)))),48),(27,28)),(26,53)),(((2,(17,46)),(38,51)),(((10,25),31),44))),(4,54)),52),(9,36)),(6,(15,23))),50);
 896: 25 -11250.20898 -11489.7441 (0,(((((((((((((((((1,12),(16,41)),(13,37)),(5,11)),(18,(20,22))),((3,7),40)),((((14,(30,39)),(32,47)),43),((((21,29),33),(34,55)),(35,45)))),48),(8,42)),(((19,24),49),(27,28))),(26,53)),(((2,(17,46)),(38,51)),(((10,31),44),25))),(4,54)),52),(6,(15,23))),50),36),9);
 897: 2 -12169.44043 -11505.1368 (0,((((((((((((((1,12),(16,41)),((5,11),(18,(20,22)))),(((3,7),(13,37)),40)),((19,24),49)),(((((14,(30,39)),(32,47)),43),(((21,(29,33)),(34,55)),(35,45))),48)),(8,42)),(27,28)),(26,53)),(((2,(17,46)),(38,51)),((10,25),(31,44)))),(4,54)),52),(9,36)),(6,(15,23))),50);
 898: 3 -11517.28516 -11497.17982 (0,((((((((((((((((1,12),(16,41)),(18,(20,22))),((5,11),(13,37))),((3,7),40)),((19,49),24)),(8,42)),((((14,(30,39)),(32,47)),43),((((21,29),33),(34,55)),(35,45)))),48),(27,28)),(26,53)),(((2,(17,46)),((10,25),(31,44))),(38,51))),(4,54)),52),(9,36)),(6,(15,23))),50);
 899: 1 -11554.15527 -11493.58841 (0,((((((((((((((((1,12),(16,41)),(18,(20,22))),((5,11),(13,37))),(3,7)),40),((((14,(30,39)),(32,47)),43),(((21,(29,33)),(34,55)),(35,45)))),(8,42)),48),(((19,24),49),(27,28))),(26,53)),(((2,(17,46)),(38,51)),(((10,25),31),44))),(4,54)),52),(9,36)),(6,(15,23))),50);
 900: 5 -11856.8457 -11489.4328 (0,((((((((((((((1,12),(16,41)),(18,(20,22))),((5,11),(13,37))),((3,7),40)),((8,42),(((19,24),49),(27,28)))),48),((((14,(30,39)),(32,47)),43),(((21,(29,33)),(34,55)),(35,45)))),(26,53)),(((2,(17,46)),(38,51)),(((10,25),31),44))),(4,54)),52),(9,36)),(6,(15,23))),50);
 901: 1 -11809.52344 -11491.77736 (0,((((((((((((((1,12),(16,41)),(18,(20,22))),((3,7),((5,11),(13,37)))),40),(((((14,(30,39)),(32,47)),43),(((21,(29,33)),(34,55)),(35,45))),48)),(8,42)),(((19,24),49),(27,28))),(26,53)),(((2,(17,46)),(38,51)),(((10,31),44),25))),(4,54)),52),(9,36)),(6,(15,23))),50);
 902: 1 -11658.8418 -11493.70586 (0,((((((((((((((1,12),(16,41)),(13,37)),(5,11)),(18,(20,22))),((3,7),40)),((8,42),((((14,(30,39)),(32,47)),43),(((21,(29,33)),(34,55)),(35,45))))),48),(((19,24),49),(27,28))),(26,53)),(((2,(17,46)),(38,51)),(((10,25),44),31))),(4,54)),52),(6,(15,23))),((9,36),50));
 903: 3 -11255.88574 -11496.42279 (0,(((((((((((((((1,12),(16,41)),(13,37)),(5,11)),((3,7),40)),(18,(20,22))),((((14,(30,39)),(32,47)),43),((((21,33),29),(34,55)),(35,45)))),48),((8,42),(((19,49),24),(27,28)))),(26,53)),((2,(17,46)),(((10,(25,31)),44),(38,51)))),(4,54)),52),(9,36)),(6,(15,23))),50);
 904: 2 -11388.48145 -11497.07594 (0,((((((((((((((((1,12),(16,41)),(13,37)),(5,11)),(18,(20,22))),((3,7),40)),(((14,(30,39)),((32,47),43)),(((21,(29,33)),(34,55)),(35,45)))),48),(8,42)),(((19,49),24),(27,28))),(26,53)),(((2,(17,46)),(38,51)),((10,(25,31)),44))),(4,54)),52),(9,36)),(6,(15,23))),50);
 905: 1 -11744.52148 -11502.90973 (0,((((((((((((((((1,12),(16,41)),(20,22)),18),(5,11)),((3,7),(13,37))),40),(((((14,(30,39)),(32,47)),43),(((21,(29,33)),(34,55)),(35,45))),48)),(8,42)),(((19,49),24),(27,28))),(26,53)),(((2,(17,46)),(38,51)),(((10,31),44),25))),(4,54)),52),(9,36)),(6,(15,23))),50);
 906: 1 -10843.65332 -11492.06105 (0,((((((((((((((((1,12),(16,41)),(13,37)),(5,11)),(18,(20,22))),((3,7),40)),(((14,(30,39)),(32,47)),43)),(((21,(29,33)),(34,55)),(35,45))),48),((8,42),(((19,24),49),(27,28)))),(26,53)),(((2,(17,46)),(38,51)),(((10,25),31),44))),(4,54)),52),(9,36)),(6,(15,23))),50);
 907: 1 -11218.2207 -11517.23003 (0,(((((((((((((1,12),(16,41)),((5,11),(13,37))),(18,(20,22))),((3,7),40)),(((((14,(30,39)),32),47),43),(((21,(29,33)),(34,55)),(35,45)))),48),((8,42),(((19,49),24),(27,28)))),(26,53)),(((2,(17,46)),(38,51)),(((10,25),31),44))),(4,54)),52),((6,(15,23)),50)),(9,36));
 908: 1 -11126.97852 -11495.8545 (0,(((((((((((((1,12),(16,41)),(18,(20,22))),((5,11),(13,37))),(3,7)),40),(((8,42),48),(((19,24),49),(27,28)))),((((14,(30,39)),(32,47)),43),((((21,33),29),(34,55)),(35,45)))),(26,53)),(((2,(17,46)),(38,51)),(((10,25),31),44))),(4,54)),52),((6,(15,23)),(9,36))),50);
 909: 1 -11803.21973 -11497.70756 (0,(((((((((((((1,12),(16,41)),(18,(20,22))),((5,11),(13,37))),(3,7)),40),(((8,42),(((19,24),49),(27,28))),48)),((((14,(30,39)),(32,47)),43),(((((21,33),29),55),34),(35,45)))),(26,53)),(((2,(17,46)),(38,51)),(((10,25),31),44))),(4,54)),52),((6,(15,23)),(9,36))),50);
 910: 1 -11270.73535 -11509.2498 (0,(((((((((((((((1,12),(16,41)),((5,11),(13,37))),(18,(20,22))),((3,7),40)),((14,(30,39)),(32,47))),43),((((21,29),33),(34,55)),(35,45))),(((8,42),(((19,24),49),(27,28))),48)),(26,53)),(((2,(17,46)),(38,51)),(((10,25),31),44))),(4,54)),52),(9,36)),(6,(15,23))),50);
 911: 1 -11805.80664 -11499.99055 (0,((((((((((((1,12),(16,41)),(13,37)),(5,11)),(18,(20,22))),((3,7),40)),((((8,42),(((19,24),49),(27,28))),48),((((14,(30,39)),(32,47)),43),((((21,33),29),(34,55)),(35,45))))),(26,53)),(((2,(17,46)),((((10,31),25),44),(38,51))),(4,54))),52),(9,36)),(6,(15,23))),50);
 912: 1 -11549.10547 -11491.75994 (0,(((((((((((((((1,12),(16,41)),(13,37)),(5,11)),(18,(20,22))),((3,7),40)),(((14,(30,39)),(32,47)),43)),((((21,29),33),(34,55)),(35,45))),(((8,42),(((19,24),49),(27,28))),48)),(26,53)),(((2,(17,46)),(38,51)),(((10,25),31),44))),(4,54)),52),(9,36)),(6,(15,23))),50);
 913: 2 -11210.08008 -11489.62027 (0,((((((((((((((1,12),(16,41)),(13,37)),(5,11)),(18,(20,22))),((3,7),40)),((((14,(30,39)),(32,47)),43),((((21,33),29),(34,55)),(35,45)))),(((8,42),48),(((19,24),49),(27,28)))),(26,53)),(((2,(17,46)),(38,51)),(((10,25),31),44))),(4,54)),52),(9,36)),(6,(15,23))),50);
 914: 1 -11248.62695 -11511.84841 (0,((((((((((((((((1,12),(16,41)),(18,(20,22))),((14,(30,39)),(32,47))),43),(((21,(29,33)),(34,55)),(35,45))),48),(((3,7),((5,11),(13,37))),40)),(8,42)),(((19,24),49),(27,28))),(26,53)),(((2,(17,46)),(38,51)),(((10,25),31),44))),(4,54)),52),(9,36)),(6,(15,23))),50);
 915: 3 -11569.96387 -11491.69167 (0,(((((((((((((1,12),(16,41)),(18,(20,22))),((5,11),(13,37))),((3,7),40)),(((8,42),48),((19,(24,49)),(27,28)))),((((14,(30,39)),(32,47)),43),((((21,29),33),(34,55)),(35,45)))),(26,53)),(((2,(17,46)),(38,51)),((10,(25,31)),44))),(4,54)),52),(9,36)),(6,(15,23))),50);
 916: 1 -11510.38086 -11499.34413 (0,((((((((((((((1,12),(16,41)),(18,(20,22))),((5,11),(13,37))),(3,7)),40),(((((14,(30,39)),(32,47)),43),((((21,29),33),(34,55)),(35,45))),48)),((8,42),(((19,24),49),(27,28)))),(26,53)),(((2,(17,46)),(38,51)),(10,((25,31),44)))),(4,54)),(15,23)),52),(9,36)),(6,50));
 917: 1 -11692.65625 -11503.03904 (0,((((((((((((((((1,12),(16,41)),(18,(20,22))),(13,37)),(5,11)),(3,7)),40),(8,42)),(((((14,(30,39)),(32,47)),43),(((21,(29,33)),(34,55)),(35,45))),48)),(((19,24),49),(27,28))),(26,53)),(((2,(17,46)),(38,51)),(((10,31),25),44))),(4,54)),52),(9,36)),(6,(15,23))),50);
 918: 1 -11650.64062 -11493.17323 (0,(((((((((((((1,12),(16,41)),(18,(20,22))),(5,11)),((3,7),(13,37))),40),(((((14,(30,39)),(32,47)),43),(((21,(29,33)),(34,55)),(35,45))),48)),((8,42),(((19,24),49),(27,28)))),(26,53)),(((2,(17,46)),(38,51)),(((10,31),25),44))),(4,54)),((6,(15,23)),52)),(9,36)),50);
 919: 1 -11440.66309 -11499.44401 (0,((((((((((((((1,12),(16,41)),(18,(20,22))),((5,11),(13,37))),((3,7),40)),((8,42),(((19,24),49),(27,28)))),((((14,(30,39)),(32,47)),((((21,(29,33)),(34,55)),(35,45)),43)),48)),(26,53)),(((2,(17,46)),(38,51)),(((10,25),31),44))),(4,54)),52),(6,(15,23))),36),9),50);
 920: 1 -11604.29297 -11501.82599 (0,(((((((((((((1,12),(16,41)),(13,37)),(18,(20,22))),(5,11)),(3,7)),40),(((8,42),((((19,24),49),(27,28)),48)),((((14,(30,39)),(32,47)),43),((((21,29),33),(34,55)),(35,45))))),(26,53)),(((2,(17,46)),(38,51)),((10,25),(31,44)))),(4,54)),(6,(15,23))),52),(9,(36,50)));
 921: 3 -11861.77637 -11490.78906 (0,(((((((((((((((1,12),(16,41)),(18,(20,22))),(5,11)),((3,7),(13,37))),40),(((((14,(30,39)),(32,47)),43),((((21,29),33),(34,55)),(35,45))),48)),(8,42)),(((19,24),49),(27,28))),(26,53)),(((2,(17,46)),(((10,31),25),44)),(38,51))),(4,54)),52),(9,36)),(6,(15,23))),50);
 922: 1 -11199.07227 -11503.57698 (0,(((((((((((((1,12),(16,41)),(13,37)),((5,11),(18,(20,22)))),((3,7),40)),((((14,(30,39)),(32,47)),43),((((21,33),29),(34,55)),(35,45)))),(((8,42),48),(((19,24),49),(27,28)))),(26,53)),(((2,(17,46)),(38,51)),(10,((25,44),31)))),(4,54)),50),((6,(15,23)),52)),9),36);
 923: 1 -11488.0459 -11494.82249 (0,((((((((((((((1,12),(16,41)),(18,(20,22))),((5,11),(13,37))),(3,7)),40),48),((8,42),(((19,24),49),(27,28)))),((((14,(30,39)),(32,47)),43),((((21,33),29),(34,55)),(35,45)))),(26,53)),(((2,(17,46)),(38,51)),(((10,25),31),44))),(4,54)),52),((6,(15,23)),(9,36))),50);
 924: 1 -11688.78711 -11507.61443 (0,((((((((((((((1,12),(16,41)),(18,(20,22))),((5,11),(13,37))),((3,7),40)),(((((14,(30,39)),(32,47)),43),(((21,(29,33)),(34,55)),(35,45))),48)),(8,42)),(((19,24),49),(27,28))),(26,53)),(((2,(17,46)),(38,51)),((10,25),(31,44)))),(4,54)),52),23),(9,36)),((6,15),50));
 925: 1 -11435.37109 -11494.44845 (0,(((((((((((((((((1,12),(16,41)),(13,37)),(5,11)),(18,(20,22))),((3,7),40)),(((14,(30,39)),(32,47)),43)),(((21,(29,33)),(34,55)),(35,45))),48),(8,42)),(((19,24),49),(27,28))),(26,53)),(((2,(17,46)),(38,51)),(((10,25),31),44))),(4,54)),52),(6,(15,23))),(9,36)),50);
 926: 1 -11203.8457 -11495.84745 (0,((((((((((((((1,12),(16,41)),(13,37)),(5,11)),(18,(20,22))),((3,7),40)),(((8,42),(27,28)),((19,49),24))),(((((14,(30,39)),(32,47)),43),((((21,33),29),(34,55)),(35,45))),48)),(26,53)),(((2,(17,46)),(38,51)),(((10,31),25),44))),(4,54)),52),(9,36)),(6,(15,23))),50);
 927: 1 -11307.89648 -11495.18674 (0,(((((((((((((((1,12),(16,41)),((5,11),(13,37))),(18,(20,22))),(3,7)),40),(((14,(30,39)),(32,47)),43)),((((21,29),33),(34,55)),(35,45))),(((8,42),(((19,24),49),(27,28))),48)),(26,53)),(((2,(17,46)),(38,51)),(((10,25),31),44))),(4,54)),52),(9,36)),(6,(15,23))),50);
 928: 1 -11950.79492 -11490.33838 (0,(((((((((((((((1,12),(16,41)),(13,37)),(5,11)),(18,(20,22))),((3,7),40)),((8,42),(((19,49),24),(27,28)))),48),((((14,(30,39)),(32,47)),43),((((21,33),29),(34,55)),(35,45)))),(26,53)),(((2,(17,46)),(38,51)),(((10,31),25),44))),(4,54)),52),(9,36)),(6,(15,23))),50);
 929: 1 -11224.27344 -11492.74446 (0,(((((((((((((((1,12),(16,41)),(13,37)),(5,11)),(18,(20,22))),(((((14,(30,39)),(32,47)),43),((((21,33),29),(34,55)),(35,45))),48)),((3,7),40)),(8,42)),(((19,24),49),(27,28))),(26,53)),(((2,(17,46)),(38,51)),(((10,25),31),44))),(4,54)),52),(9,36)),(6,(15,23))),50);
 930: 1 -10575.43457 -11501.80956 (0,((((((((((((((((1,12),(16,41)),(13,37)),(5,11)),(18,(20,22))),((3,7),40)),((((14,(30,39)),(32,47)),43),(((21,(29,33)),(34,55)),(35,45)))),(8,42)),(((19,24),49),48)),(27,28)),(26,53)),(((2,(17,46)),(38,51)),(((10,31),25),44))),(4,54)),52),(9,36)),(6,(15,23))),50);
 931: 1 -11405.6084 -11497.13198 (0,(((((((((((((((1,12),(16,41)),(13,37)),(5,11)),(18,(20,22))),((3,7),40)),((8,42),((((14,(30,39)),(32,47)),43),(((21,(29,33)),(34,55)),(35,45))))),(((19,24),49),(27,28))),48),(26,53)),(((2,(17,46)),(38,51)),((10,25),(31,44)))),(4,54)),52),(9,36)),(6,(15,23))),50);
 932: 5 -11637.79102 -11498.61912 (0,((((((((((((1,12),(16,41)),(18,(20,22))),((5,11),(13,37))),(((3,7),40),((8,42),(((19,24),49),(27,28))))),(((((14,(30,39)),(32,47)),43),(((21,(29,33)),(34,55)),(35,45))),48)),(26,53)),(((2,(17,46)),(38,51)),(((10,31),44),25))),(4,54)),52),(9,36)),(6,(15,23))),50);
 933: 1 -10917.96484 -11489.61504 (0,(((((((((((((1,12),(16,41)),(18,(20,22))),((5,11),(13,37))),((3,7),40)),((8,42),(((19,24),49),(27,28)))),(((((14,(30,39)),(32,47)),43),(((21,(29,33)),(34,55)),(35,45))),48)),(26,53)),(((2,(17,46)),(38,51)),(((10,25),31),44))),(4,54)),((6,(15,23)),52)),36),9),50);
 934: 1 -11652.43262 -11492.1902 (0,((((((((((((((1,12),(16,41)),(13,37)),(5,11)),(18,(20,22))),((3,7),40)),((8,42),((((19,24),49),(27,28)),48))),((((14,(30,39)),(32,47)),43),(((21,(29,33)),(34,55)),(35,45)))),(26,53)),(((2,(17,46)),(38,51)),(((10,25),31),44))),(4,54)),52),(9,36)),(6,(15,23))),50);
 935: 1 -11938.50977 -11499.99055 (0,((((((((((((1,12),(16,41)),(13,37)),(5,11)),(18,(20,22))),((3,7),40)),((((8,42),(((19,24),49),(27,28))),48),((((14,(30,39)),(32,47)),43),((((21,33),29),(34,55)),(35,45))))),(26,53)),(((2,(17,46)),((((10,31),25),44),(38,51))),(4,54))),52),(9,36)),(6,(15,23))),50);
 936: 1 -11518.8623 -11489.88396 (0,((((((((((((((1,12),(16,41)),(13,37)),(5,11)),(18,(20,22))),((3,7),40)),(((((14,(30,39)),(32,47)),43),((((21,33),29),(34,55)),(35,45))),48)),(8,42)),((19,(24,49)),(27,28))),(26,53)),(((2,(17,46)),(38,51)),((10,(25,31)),44))),(4,54)),((6,(15,23)),52)),(9,50)),36);
 937: 9 -11205.52148 -11500.47697 (0,((((((((((((((1,12),(16,41)),(13,37)),(5,11)),(18,(20,22))),((3,7),40)),(((((14,(30,39)),(32,47)),43),(((21,(29,33)),(34,55)),(35,45))),48)),((8,42),(((19,24),49),(27,28)))),(26,53)),(((2,(17,46)),(38,51)),(((10,25),31),44))),(4,54)),52),(9,36)),((6,23),15)),50);
 938: 3 -11643.75391 -11492.23358 (0,(((((((((((((1,12),(16,41)),(18,(20,22))),((5,11),(13,37))),((3,7),40)),((((14,(30,39)),(32,47)),43),(((((21,33),29),(34,55)),(35,45)),48))),(8,42)),(((19,49),24),(27,28))),(26,53)),(((2,(17,46)),(38,51)),((10,44),(25,31)))),(4,54)),52),((6,(15,23)),(9,36))),50);
 939: 1 -11548.43359 -11498.0987 (0,((((((((((((((1,12),(16,41)),(18,(20,22))),((5,11),(13,37))),((3,7),40)),(((8,42),(((14,(30,39)),(32,47)),43)),((((21,29),33),(34,55)),(35,45)))),48),(((19,24),49),(27,28))),(26,53)),(((2,(17,46)),(38,51)),(((10,31),25),44))),(4,54)),52),(9,36)),(6,(15,23))),50);
 940: 1 -11748.80664 -11494.53305 (0,(((((((((((((((1,12),(16,41)),(18,(20,22))),((5,11),(13,37))),((3,7),40)),((19,24),49)),(8,42)),((27,28),48)),((((14,(30,39)),(32,47)),43),((((21,29),33),(34,55)),(35,45)))),(26,53)),(((2,(17,46)),(38,51)),(((10,25),31),44))),(4,54)),52),(9,36)),(6,(15,23))),50);
 941: 1 -11143.64746 -11497.02283 (0,((((((((((1,12),(16,41)),(18,(20,22))),((5,11),(13,37))),((3,7),40)),((8,42),(((19,24),49),(27,28)))),(((((14,(30,39)),(32,47)),43),((((21,29),33),(34,55)),(35,45))),48)),(26,53)),((((2,(17,46)),(38,51)),((10,25),31)),44)),(4,54)),(((6,(15,23)),52),((9,36),50)));
 942: 2 -11038.34961 -11495.7636 (0,(((((((((((((((1,12),(16,41)),(13,37)),(5,11)),(18,(20,22))),(3,7)),40),(((8,42),48),((((14,(30,39)),(32,47)),43),(((21,(29,33)),(34,55)),(35,45))))),(((19,49),24),(27,28))),(26,53)),(((2,(17,46)),(38,51)),((10,25),(31,44)))),(4,54)),52),(9,36)),(6,(15,23))),50);
 943: 4 -11500.86914 -11492.11248 (0,((((((((((((((((1,12),(16,41)),(13,37)),(5,11)),(18,(20,22))),((3,7),40)),((((14,(30,39)),(32,47)),43),(((21,(29,33)),(34,55)),(35,45)))),(8,42)),48),(((19,24),49),(27,28))),(26,53)),(((2,(17,46)),(38,51)),(((10,25),31),44))),(4,54)),52),(9,36)),(6,(15,23))),50);
 944: 1 -11983.03906 -11505.64899 (0,((((((((((((1,12),(16,41)),(18,(20,22))),((5,11),(13,37))),((3,7),40)),((8,42),((19,(24,49)),(27,28)))),(((((14,(30,39)),(32,47)),43),(((21,(29,33)),(34,55)),(35,45))),48)),(26,53)),((((2,(17,46)),(38,51)),((10,25),31)),44)),(4,54)),(15,23)),(9,(36,52))),(6,50));
 945: 4 -11454.89551 -11495.77301 (0,((((((((((((((1,12),(16,41)),(18,(20,22))),((5,11),(13,37))),((3,7),40)),(((((14,(30,39)),(32,47)),43),(((21,(29,33)),(34,55)),(35,45))),48)),(8,42)),(((19,24),49),(27,28))),(26,53)),((((2,(17,46)),(38,51)),((10,25),31)),44)),(4,54)),52),(9,36)),(6,(15,23))),50);
 946: 2 -11578.0625 -11495.26311 (0,((((((((((((((1,12),(16,41)),(18,(20,22))),(3,7)),((5,11),(13,37))),40),((8,42),((19,(24,49)),(27,28)))),(((((14,(30,39)),(32,47)),43),((((21,29),33),(34,55)),(35,45))),48)),(26,53)),(((2,(17,46)),(38,51)),(((10,31),25),44))),(4,54)),52),(9,36)),(6,(15,23))),50);
 947: 5 -11862.19727 -11495.51252 (0,(((((((((((((1,12),(16,41)),(18,(20,22))),((5,11),(13,37))),((3,7),40)),(((((14,(30,39)),(32,47)),43),((((21,29),33),(34,55)),(35,45))),48)),(((8,42),(27,28)),((19,24),49))),(26,53)),(((2,(17,46)),(38,51)),(((10,25),31),44))),(4,54)),52),(9,36)),(6,(15,23))),50);
 948: 1 -11282.6748 -11498.7205 (0,(((((((((((((1,12),(16,41)),(13,37)),(5,11)),(18,(20,22))),((3,7),40)),(((((14,(30,39)),(32,47)),43),((((21,33),29),(34,55)),(35,45))),48)),((8,42),((19,(24,49)),(27,28)))),(26,53)),((((2,(17,46)),(38,51)),(10,(25,31))),44)),(4,54)),((6,(15,23)),52)),(9,50)),36);
 949: 1 -11834.77344 -11491.83132 (0,((((((((((((((1,12),(16,41)),(13,37)),(5,11)),(18,(20,22))),((3,7),40)),((8,42),(((((14,(30,39)),(32,47)),43),((((21,33),29),(34,55)),(35,45))),48))),(((19,24),49),(27,28))),(26,53)),(((2,(17,46)),(38,51)),(((10,25),31),44))),(4,54)),52),(9,36)),(6,(15,23))),50);
 950: 2 -10703.74609 -11508.86952 (0,(((((((((((((((((1,12),(16,41)),(18,(20,22))),((5,11),(13,37))),(3,7)),40),(((((14,(30,39)),(32,47)),43),((((21,29),33),(34,55)),(35,45))),48)),(8,42)),((19,24),49)),(27,28)),(26,53)),(((2,(17,46)),(38,51)),(((10,25),31),44))),(4,54)),(15,23)),52),9),36),(6,50));
 951: 3 -11169.06738 -11497.40481 (0,(((((((((((((1,12),(16,41)),((5,11),(13,37))),(18,(20,22))),((3,7),40)),(((((14,(30,39)),(32,47)),43),(((21,(29,33)),(34,55)),(35,45))),48)),((8,42),(((19,24),49),(27,28)))),(26,53)),((((2,(17,46)),(38,51)),((10,25),31)),44)),(4,54)),52),(9,36)),(6,(15,23))),50);
 952: 2 -11664.96289 -11488.49148 (0,((((((((((((((((1,12),(16,41)),(13,37)),(5,11)),(18,(20,22))),(3,7)),40),(((((14,(30,39)),(32,47)),43),((((21,33),29),(34,55)),(35,45))),48)),(8,42)),(((19,24),49),(27,28))),(26,53)),(((2,(17,46)),(38,51)),(((10,25),31),44))),(4,54)),52),(9,36)),(6,(15,23))),50);
 953: 6 -12292.5957 -11497.07594 (0,((((((((((((((((1,12),(16,41)),(13,37)),(5,11)),(18,(20,22))),((3,7),40)),(((14,(30,39)),((32,47),43)),(((21,(29,33)),(34,55)),(35,45)))),48),(8,42)),(((19,49),24),(27,28))),(26,53)),(((2,(17,46)),(38,51)),((10,(25,31)),44))),(4,54)),52),(9,36)),(6,(15,23))),50);
 954: 4 -11826.16406 -11508.86952 (0,(((((((((((((((((1,12),(16,41)),(18,(20,22))),((5,11),(13,37))),(3,7)),40),(((((14,(30,39)),(32,47)),43),((((21,29),33),(34,55)),(35,45))),48)),(8,42)),((19,24),49)),(27,28)),(26,53)),(((2,(17,46)),(38,51)),(((10,25),31),44))),(4,54)),(15,23)),52),9),36),(6,50));
 955: 5 -11369.22461 -11488.07675 (0,((((((((((((((1,12),(16,41)),(13,37)),(5,11)),(18,(20,22))),((3,7),40)),((8,42),(((19,24),49),(27,28)))),(((((14,(30,39)),(32,47)),43),((((21,33),29),(34,55)),(35,45))),48)),(26,53)),(((2,(17,46)),(38,51)),(((10,31),25),44))),(4,54)),52),(9,36)),(6,(15,23))),50);
 956: 1 -11132.54297 -11498.38254 (0,((((((((((((((((1,12),(16,41)),(18,(20,22))),((5,11),(13,37))),((3,7),40)),(((14,(30,39)),(32,47)),43)),(((21,(29,33)),(34,55)),(35,45))),(8,42)),48),(((19,24),49),(27,28))),(26,53)),(((2,(17,46)),(38,51)),(((10,25),31),44))),(4,54)),52),(9,36)),(6,(15,23))),50);
 957: 3 -11356.50879 -11493.56267 (0,((((((((((((((1,12),(16,41)),(18,(20,22))),((5,11),(13,37))),(3,7)),40),((8,42),((19,(24,49)),(27,28)))),(((((14,(30,39)),(32,47)),43),(((((21,29),33),55),34),(35,45))),48)),(26,53)),(((2,(17,46)),(38,51)),(((10,31),25),44))),(4,54)),52),(9,36)),(6,(15,23))),50);
 958: 1 -11769.1875 -11490.29632 (0,((((((((((1,12),(16,41)),((5,11),(13,37))),(18,(20,22))),((3,7),40)),((8,42),(((19,49),24),(27,28)))),(((((14,(30,39)),(32,47)),43),(((21,(29,33)),(34,55)),(35,45))),48)),(26,53)),(((2,(17,46)),(38,51)),((10,25),(31,44)))),(4,54)),(((6,(15,23)),52),((9,36),50)));
 959: 1 -11471.24512 -11502.28135 (0,((((((((((((((1,12),(16,41)),(18,(20,22))),((5,11),(13,37))),((3,7),40)),((8,42),(((14,(30,39)),(32,47)),(((((21,29),33),(34,55)),(35,45)),43)))),48),(((19,24),49),(27,28))),(26,53)),(((2,(17,46)),(38,51)),(((10,31),25),44))),(4,54)),52),(9,36)),(6,(15,23))),50);
 960: 1 -11050.6084 -11517.73538 (0,((((((((((((((((1,12),(16,41)),(18,(20,22))),((14,(30,39)),(32,47))),43),(((21,(29,33)),(34,55)),(35,45))),48),(((3,7),40),((5,11),(13,37)))),(8,42)),(((19,24),49),(27,28))),(26,53)),((((2,(17,46)),(38,51)),((10,25),31)),44)),(4,54)),52),(9,36)),(6,(15,23))),50);
 961: 1 -11299.58789 -11490.98495 (0,(((((((((((((1,12),(16,41)),(13,37)),(5,11)),(18,(20,22))),((3,7),40)),((((8,42),((19,(24,49)),(27,28))),48),((((14,(30,39)),(32,47)),43),(((21,(29,33)),(34,55)),(35,45))))),(26,53)),(((2,(17,46)),(38,51)),(((10,25),31),44))),(4,54)),52),(9,36)),(6,(15,23))),50);
 962: 4 -11307.67383 -11491.66514 (0,((((((((((((((((1,12),(16,41)),(13,37)),(5,11)),(18,(20,22))),(3,7)),40),((((14,(30,39)),(32,47)),43),(((21,(29,33)),(34,55)),(35,45)))),48),(8,42)),(((19,24),49),(27,28))),(26,53)),(((2,(17,46)),(38,51)),(((10,31),44),25))),(4,54)),52),((9,36),50)),(6,(15,23)));
 963: 1 -12120.90039 -11501.62503 (0,(((((((((((((((1,12),(16,41)),(18,(20,22))),((5,11),(13,37))),(((14,(30,39)),(32,47)),43)),((3,7),40)),(((21,(29,33)),(34,55)),(35,45))),48),((8,42),(((19,24),49),(27,28)))),(26,53)),(((2,(17,46)),(38,51)),(((10,25),31),44))),(4,54)),52),(9,36)),(6,(15,23))),50);
 964: 1 -11315.32617 -11498.54488 (0,((((((((((((((1,12),(16,41)),(13,37)),(5,11)),(18,(20,22))),((3,7),40)),((((14,(30,39)),(32,47)),43),((((21,29),33),(34,55)),(35,45)))),((8,42),((((19,49),24),48),(27,28)))),(26,53)),(((2,(17,46)),(38,51)),(((10,25),31),44))),(4,54)),52),(9,36)),(6,(15,23))),50);
 965: 1 -11685.53906 -11505.40815 (0,(((((((((((((((1,12),(16,41)),(18,(20,22))),(((3,7),40),((5,11),(13,37)))),((19,24),49)),(8,42)),((((14,(30,39)),(32,47)),43),(((21,(29,33)),(34,55)),(35,45)))),48),(27,28)),(26,53)),(((2,(17,46)),(38,51)),(((10,25),31),44))),(4,54)),52),(9,36)),(6,(15,23))),50);
 966: 2 -10861.89062 -11499.9401 (0,((((((((((((1,12),(16,41)),(18,(20,22))),(((3,7),40),((5,11),(13,37)))),(((8,42),48),((19,(24,49)),(27,28)))),((((14,(30,39)),(32,47)),43),((((21,29),33),(34,55)),(35,45)))),(26,53)),(((2,(17,46)),(38,51)),(((10,25),31),44))),(4,54)),52),(9,36)),(6,(15,23))),50);
 967: 5 -11604.72266 -11488.96016 (0,((((((((((1,12),(16,41)),(18,(20,22))),((5,11),(13,37))),((3,7),40)),((8,42),((19,(24,49)),(27,28)))),(((((14,(30,39)),(32,47)),43),((((21,29),33),(34,55)),(35,45))),48)),(26,53)),(((2,(17,46)),(38,51)),(((10,25),31),44))),(4,54)),(((6,(15,23)),52),((9,36),50)));
 968: 1 -11266.91992 -11493.97849 (0,((((((((((((((((1,12),(16,41)),(18,(20,22))),((5,11),(13,37))),((3,7),40)),((19,24),49)),(8,42)),(27,28)),48),((((14,(30,39)),(32,47)),43),((((21,29),33),(34,55)),(35,45)))),(26,53)),(((2,(17,46)),(((10,25),31),44)),(38,51))),(4,54)),52),(9,36)),(6,(15,23))),50);
 969: 1 -11390.06152 -11494.92866 (0,((((((((((((((1,12),(16,41)),(13,37)),(5,11)),(18,(20,22))),((3,7),40)),(((8,42),((((14,(30,39)),(32,47)),43),(((21,(29,33)),(34,55)),(35,45)))),48)),(((19,24),49),(27,28))),(26,53)),(((2,(17,46)),(38,51)),((10,25),(31,44)))),(4,54)),52),(9,36)),(6,(15,23))),50);
 970: 1 -11737.41797 -11489.63596 (0,(((((((((((((((1,12),(16,41)),(13,37)),(5,11)),(18,(20,22))),(3,7)),40),((((14,(30,39)),(32,47)),43),(((21,(29,33)),(34,55)),(35,45)))),(((8,42),(((19,24),49),(27,28))),48)),(26,53)),(((2,(17,46)),(38,51)),(((10,25),31),44))),(4,54)),52),(9,36)),(6,(15,23))),50);
 971: 3 -11334.40723 -11492.00318 (0,((((((((((((((1,12),(16,41)),((5,11),(13,37))),(18,(20,22))),((3,7),40)),(((14,(30,39)),(32,47)),43)),(((21,(29,33)),(34,55)),(35,45))),(((8,42),(((19,24),49),(27,28))),48)),(26,53)),(((2,(17,46)),(38,51)),(((10,25),31),44))),(4,54)),52),(9,36)),(6,(15,23))),50);
 972: 13 -11682.53711 -11495.03321 (0,(((((((((((((1,12),(16,41)),(18,(20,22))),((5,11),(13,37))),((3,7),40)),(((8,42),(27,28)),(19,(24,49)))),(((((14,(30,39)),(32,47)),43),(((21,(29,33)),(34,55)),(35,45))),48)),(26,53)),(((2,(17,46)),(38,51)),(((10,25),31),44))),(4,54)),52),(9,36)),(6,(15,23))),50);
 973: 3 -11608.70898 -11496.92165 (0,(((((((((((((((1,12),(16,41)),(13,37)),(5,11)),(18,(20,22))),(3,7)),40),((8,42),(((((14,(30,39)),(32,47)),43),((((21,(29,33)),55),34),(35,45))),48))),(((19,49),24),(27,28))),(26,53)),(((2,(17,46)),(38,51)),((10,25),(31,44)))),(4,54)),52),(9,36)),(6,(15,23))),50);
 974: 2 -11561.88086 -11490.50882 (0,((((((((((((1,12),(16,41)),(13,37)),(5,11)),(18,(20,22))),((3,7),40)),((((14,(30,39)),(32,47)),43),(((21,(29,33)),(34,55)),(35,45)))),(((8,42),(((19,49),24),(27,28))),48)),(26,53)),(((2,(17,46)),(38,51)),(((10,25),31),44))),(4,54)),((6,(15,23)),52)),((9,36),50));
 975: 2 -11161.23047 -11495.58524 (0,(((((((((((((1,12),(16,41)),(13,37)),(5,11)),(18,(20,22))),((3,7),40)),(((((14,(30,39)),(32,47)),43),((((21,29),33),(34,55)),(35,45))),48)),(((8,42),(27,28)),((19,49),24))),(26,53)),(((2,(17,46)),(38,51)),((10,44),(25,31)))),(4,54)),52),((6,(15,23)),50)),(9,36));
 976: 4 -11417.66211 -11503.75218 (0,((((((((((((((1,12),(16,41)),(18,(20,22))),(5,11)),((3,7),(13,37))),(((((14,(30,39)),(32,47)),43),(((21,(29,33)),(34,55)),(35,45))),48)),40),((8,42),(((19,24),49),(27,28)))),(26,53)),(((2,(17,46)),(38,51)),(((10,31),25),44))),(4,54)),(6,(15,23))),52),(9,36)),50);
 977: 2 -11460.39062 -11493.70586 (0,((((((((((((((1,12),(16,41)),(13,37)),(5,11)),(18,(20,22))),((3,7),40)),((8,42),((((14,(30,39)),(32,47)),43),(((21,(29,33)),(34,55)),(35,45))))),48),(((19,24),49),(27,28))),(26,53)),(((2,(17,46)),(38,51)),(((10,25),44),31))),(4,54)),52),(6,(15,23))),((9,36),50));
 978: 1 -11163.45703 -11502.63743 (0,(((((((((((((1,12),(16,41)),(18,(20,22))),((5,11),(13,37))),((3,7),40)),((8,42),((19,(24,49)),(27,28)))),(((((14,(30,39)),(32,47)),43),((((21,29),33),(34,55)),(35,45))),48)),(26,53)),(((2,(17,46)),(38,51)),((10,25),(31,44)))),4),54),52),(9,36)),((6,(15,23)),50));
 979: 1 -12085.01367 -11498.02901 (0,((((((((((((1,12),(16,41)),(18,(20,22))),((5,11),(13,37))),((3,7),40)),((8,42),((19,(24,49)),(27,28)))),(((((14,(30,39)),(32,47)),43),(((21,(29,33)),(34,55)),(35,45))),48)),(26,53)),((((2,(17,46)),(38,51)),(((10,25),31),44)),(4,54))),52),(9,36)),(6,(15,23))),50);
 980: 2 -11912.52734 -11506.22741 (0,(((((((((((((1,12),(16,41)),(18,(20,22))),((5,11),(13,37))),((3,7),40)),((8,42),(((19,24),49),(27,28)))),(((((14,(30,39)),(32,47)),43),(((21,(29,33)),(34,55)),(35,45))),48)),(26,53)),((((2,(17,46)),(38,51)),((10,25),31)),44)),(4,54)),52),(9,36)),((6,15),23)),50);
 981: 1 -11612.49805 -11494.37352 (0,((((((((((((((((1,12),(16,41)),(18,(20,22))),((5,11),(13,37))),((3,7),40)),(((14,(30,39)),(32,47)),43)),((((21,29),33),(34,55)),(35,45))),48),(8,42)),(((19,24),49),(27,28))),(26,53)),(((2,(17,46)),(38,51)),(((10,25),31),44))),(4,54)),52),(9,36)),(6,(15,23))),50);
 982: 1 -11403.71484 -11504.90422 (0,(((((((((((((1,12),(16,41)),(18,(20,22))),((5,11),(13,37))),((3,7),40)),(((((14,(30,39)),(32,47)),43),((((21,29),33),(34,55)),(35,45))),48)),((8,42),(((19,24),49),(27,28)))),(26,53)),((((2,(17,46)),(38,51)),((10,25),31)),44)),(4,54)),(15,23)),(6,52)),(9,36)),50);
 983: 2 -11144.08203 -11498.88515 (0,(((((((((((((1,12),(16,41)),(18,(20,22))),(5,11)),(((3,7),(13,37)),40)),(((8,42),(27,28)),((19,24),49))),(((((14,(30,39)),(32,47)),43),((((21,33),29),(34,55)),(35,45))),48)),(26,53)),(((2,(17,46)),(38,51)),(((10,25),31),44))),(4,54)),52),(9,36)),(6,(15,23))),50);
 984: 1 -11921.0293 -11495.44285 (0,(((((((((((((((1,12),(16,41)),(18,(20,22))),((3,7),(13,37))),(5,11)),40),((((14,(30,39)),(32,47)),43),((((21,29),33),(34,55)),(35,45)))),48),(8,42)),(((19,24),49),(27,28))),(26,53)),(((2,(17,46)),(38,51)),(((10,31),25),44))),(4,54)),52),(9,36)),((6,(15,23)),50));
 985: 1 -11844.26758 -11488.59406 (0,(((((((((((((((1,12),(16,41)),(18,(20,22))),((5,11),(13,37))),(3,7)),40),(((((14,(30,39)),(32,47)),43),(((21,(29,33)),(34,55)),(35,45))),48)),(8,42)),(((19,49),24),(27,28))),(26,53)),((2,(17,46)),((((10,25),31),44),(38,51)))),(4,54)),52),(9,36)),(6,(15,23))),50);
 986: 1 -11204.85938 -11496.04673 (0,((((((((((((((1,12),(16,41)),(13,37)),(5,11)),(18,(20,22))),((3,7),40)),((((14,(30,39)),(32,47)),43),(((21,(29,33)),(34,55)),(35,45)))),(((8,42),(((19,24),49),(27,28))),48)),(26,53)),((((2,(17,46)),(38,51)),((10,25),31)),44)),(4,54)),52),(9,36)),(6,(15,23))),50);
 987: 1 -11340.92383 -11495.95268 (0,((((((((((((((1,12),(16,41)),((5,11),(13,37))),(18,(20,22))),((3,7),40)),((14,(30,39)),((32,47),43))),((((21,29),33),(34,55)),(35,45))),(((8,42),(((19,24),49),(27,28))),48)),(26,53)),(((2,(17,46)),(38,51)),(((10,25),31),44))),(4,54)),52),(9,36)),(6,(15,23))),50);
 988: 5 -10957.58984 -11498.35552 (0,((((((((((((((1,12),(16,41)),(13,37)),(5,11)),(18,(20,22))),((3,7),40)),(((((14,(30,39)),(32,47)),43),((((21,29),33),(34,55)),(35,45))),48)),((8,42),(((19,24),49),(27,28)))),(26,53)),(((2,(17,46)),(38,51)),((10,31),(25,44)))),(4,54)),52),((6,15),23)),(9,36)),50);
 989: 1 -11120.26562 -11508.1992 (0,(((((((((((((((1,12),(16,41)),(18,(20,22))),(5,11)),(((3,7),(13,37)),40)),((19,49),24)),(8,42)),(27,28)),48),((((14,(30,39)),(32,47)),43),(((21,(29,33)),(34,55)),(35,45)))),(26,53)),((((2,(17,46)),(38,51)),(((10,25),31),44)),(4,54))),52),(6,(15,23))),(9,36)),50);
 990: 1 -11312.60156 -11502.88616 (0,(((((((((((((((1,12),(16,41)),(13,37)),(5,11)),(18,(20,22))),(3,7)),((8,42),(((((14,(30,39)),(32,47)),43),(((21,(29,33)),(34,55)),(35,45))),48))),40),(((19,49),24),(27,28))),(26,53)),(((2,(17,46)),(38,51)),((10,25),(31,44)))),(4,54)),52),(9,36)),(6,(15,23))),50);
 991: 3 -11220.39258 -11506.44033 (0,(((((((((((((((1,12),(16,41)),(18,(20,22))),((5,11),(13,37))),((3,7),40)),((19,49),24)),((8,42),(27,28))),48),((((14,(30,39)),(32,47)),(((21,(29,33)),(34,55)),(35,45))),43)),(26,53)),((2,(17,46)),((((10,25),31),44),(38,51)))),(4,54)),52),(9,36)),(6,(15,23))),50);
 992: 1 -11098.15039 -11495.67383 (0,(((((((((((((((1,12),(16,41)),(18,(20,22))),((5,11),(13,37))),((3,7),40)),(((((14,(30,39)),(32,47)),43),((((21,29),33),(34,55)),(35,45))),48)),(8,42)),(((19,24),49),(27,28))),(26,53)),(((2,(17,46)),(38,51)),(((10,25),31),44))),(4,54)),(15,23)),6),52),(9,36)),50);
 993: 1 -11753.94922 -11489.87883 (0,((((((((((((((((1,12),(16,41)),(13,37)),(5,11)),(18,(20,22))),(3,7)),40),(((((14,(30,39)),(32,47)),43),((((21,29),33),(34,55)),(35,45))),48)),(8,42)),(((19,24),49),(27,28))),(26,53)),(((2,(17,46)),(38,51)),(((10,25),31),44))),(4,54)),52),(9,36)),(6,(15,23))),50);
 994: 4 -11774.12793 -11499.47501 (0,(((((((((((((((1,12),(16,41)),(18,(20,22))),(5,11)),(((3,7),(13,37)),40)),((19,24),49)),(8,42)),(27,28)),48),((((14,(30,39)),(32,47)),43),((((21,29),33),(34,55)),(35,45)))),(26,53)),(((2,(17,46)),(38,51)),(((10,25),31),44))),(4,54)),(9,36)),((6,(15,23)),52)),50);
 995: 2 -11021.20508 -11489.79075 (0,((((((((((((((1,12),(16,41)),(13,37)),(5,11)),(18,(20,22))),((3,7),40)),((((14,(30,39)),(32,47)),43),(((21,(29,33)),(34,55)),(35,45)))),48),((8,42),(((19,24),49),(27,28)))),(26,53)),(((2,(17,46)),(38,51)),((10,31),(25,44)))),(4,54)),((6,(15,23)),52)),(36,50)),9);
 996: 5 -11517.5918 -11498.85412 (0,(((((((((((((1,12),(16,41)),(13,37)),(5,11)),(18,(20,22))),((3,7),40)),((((14,(30,39)),(32,47)),(((((21,33),29),(34,55)),(35,45)),43)),48)),((8,42),(((19,49),24),(27,28)))),(26,53)),(((2,(17,46)),(38,51)),((10,44),(25,31)))),(4,54)),52),(9,36)),((6,(15,23)),50));
 997: 1 -11625.69727 -11495.84314 (0,(((((((((((((1,12),(16,41)),(18,(20,22))),((5,11),(13,37))),((3,7),40)),((8,42),(((19,24),49),(27,28)))),((((14,(30,39)),((32,47),43)),(((21,(29,33)),(34,55)),(35,45))),48)),(26,53)),(((2,(17,46)),(38,51)),(((10,25),31),44))),(4,54)),52),(9,36)),(6,(15,23))),50);
 998: 1 -11881.76465 -11516.77112 (0,(((((((((((((((1,12),(16,41)),(13,37)),(5,11)),(((3,7),40),(18,(20,22)))),((14,(30,39)),(32,47))),43),((((21,29),33),(34,55)),(35,45))),(((8,42),(((19,24),49),(27,28))),48)),(26,53)),(((2,(17,46)),(38,51)),(((10,25),31),44))),(4,54)),52),(9,36)),(6,(15,23))),50);
 999: 4 -11495.73438 -11500.38456 (0,((((((((((((((1,12),(16,41)),(18,(20,22))),((5,11),(13,37))),(((14,(30,39)),(32,47)),43)),((3,7),40)),(((21,(29,33)),(34,55)),(35,45))),(((8,42),(((19,24),49),(27,28))),48)),(26,53)),(((2,(17,46)),(38,51)),((10,(25,31)),44))),(4,54)),52),(9,36)),(6,(15,23))),50);
 boot_splits_size: 2
 logl_cutoff: -11525.85444
UFBootSplit0:
 000: 1 1 3 5 7 11 12 13 14 16 18 20 21 22 29 30 32 33 34 35 37 39 41 43 45 47 48 55
 001: 1 14 30 32 39
 002: 1000 1 12
 003: 1 1 5 11 12 16 18 19 20 22 24 41 49
 004: 2 0 6 50
 005: 1000 16 41
 006: 998 1 12 16 41
 007: 1 0 6 9 36 50
 008: 1 1 3 7 12 13 16 18 20 22 37 41
 009: 1000 13 37
 010: 445 1 12 13 16 37 41
 011: 1 1 5 11 12 13 16 18 19 20 22 24 37 41 49
 012: 2 9 15 23 36
 013: 1000 5 11
 014: 495 1 5 11 12 13 16 37 41
 015: 1 3 7 14 21 29 30 32 33 34 35 39 40 43 45 47 48 55
 016: 1 0 6 9 15 23 36
 017: 2 0 2 4 6 9 10 14 15 17 23 25 26 30 31 32 36 38 39 43 44 46 47 50 51 52 53 54
 018: 1000 20 22
 019: 988 18 20 22
 020: 874 1 5 11 12 13 16 18 20 22 37 41
 021: 2 1 3 5 7 11 12 13 16 18 19 20 22 24 27 28 37 40 41 49
 022: 2 6 23
 023: 2 14 30 32 39 43 47 48
 024: 998 30 39
 025: 1000 14 30 39
 026: 1 0 4 6 9 15 23 36 50 52
 027: 1 2 10 25 31 38 44 51
 028: 999 32 47
 029: 978 14 30 32 39 47
 030: 1 0 15 23 50
 031: 965 14 30 32 39 43 47
 032: 6 1 5 11 12 13 14 16 18 20 22 30 32 37 39 41 43 47
 033: 2 0 36 50
 034: 2 0 6 15 23 36 50
 035: 1000 3 7
 036: 3 8 14 30 32 39 42 43 47
 037: 711 3 7 40
 038: 62 1 3 5 7 11 12 13 14 16 18 20 22 30 32 37 39 40 41 43 47
 039: 1 1 3 5 7 11 12 13 14 16 18 20 22 30 32 37 39 40 41 43 47 48
 040: 1 0 4 9 36 50 52 54
 041: 2 6 15 52
 042: 540 29 33
 043: 994 21 29 33
 044: 2 21 29 34 55
 045: 3 0 6 15 23
 046: 971 34 55
 047: 1000 21 29 33 34 55
 048: 1 0 4 6 9 10 15 23 25 31 36 44 50 52 54
 049: 5 8 19 24 42 49
 050: 1000 35 45
 051: 992 21 29 33 34 35 45 55
 052: 309 1 3 5 7 11 12 13 14 16 18 20 21 22 29 30 32 33 34 35 37 39 40 41 43 45 47 55
 053: 10 4 52 54
 054: 428 0 2 4 6 8 9 10 15 17 19 23 24 25 26 27 28 31 36 38 42 44 46 49 50 51 52 53 54
 055: 1 1 5 11 12 13 16 18 37 41
 056: 1 0 6 15 23 52
 057: 1000 8 42
 058: 2 0 6 9 15 23 36 52
 059: 1 2 17 25 38 46 51
 060: 646 19 24
 061: 3 0 6 9 15 23 36 50 52 54
 062: 1000 19 24 49
 063: 2 1 5 8 11 12 13 16 18 19 20 22 24 27 28 37 41 42 49
 064: 2 6 15 23 50 52
 065: 1000 27 28
 066: 802 19 24 27 28 49
 067: 519 8 19 24 27 28 42 49
 068: 1000 0 2 4 6 9 10 15 17 23 25 26 31 36 38 44 46 50 51 52 53 54
 069: 1 1 3 5 7 11 12 13 16 37 41
 070: 1 5 11 13 18 20 22 37
 071: 1000 26 53
 072: 1000 0 2 4 6 9 10 15 17 23 25 31 36 38 44 46 50 51 52 54
 073: 6 3 7 8 19 24 27 28 40 42 49
 074: 1 14 30 39 43
 075: 7 14 21 29 30 32 33 34 39 43 47 55
 076: 998 17 46
 077: 996 2 17 46
 078: 6 6 9 15 23 36 52
 079: 3 1 3 5 7 8 11 12 13 16 18 20 22 37 40 41 42 48
 080: 1000 38 51
 081: 926 2 17 38 46 51
 082: 3 6 9 15 23 36
 083: 3 2 17 31 38 44 46 51
 084: 674 10 25
 085: 5 2 17 38 44 46 51
 086: 739 10 25 31
 087: 3 2 38 51
 088: 935 10 25 31 44
 089: 999 2 10 17 25 31 38 44 46 51
 090: 965 0 4 6 9 15 23 36 50 52 54
 091: 3 29 33 34 55
 092: 1 1 12 13 16 20 22 37 41
 093: 996 4 54
 094: 985 0 6 9 15 23 36 50 52
 095: 4 14 21 29 30 32 33 34 35 39 45 47 55
 096: 818 0 6 9 15 23 36 50
 097: 5 3 7 18 20 22 40
 098: 1 18 20 22 40
 099: 814 9 36
 100: 622 0 6 15 23 50
 101: 1 9 36 52
 102: 1 1 12 16 18 41
 103: 1 21 33 34 55
 104: 964 15 23
 105: 929 6 15 23
 106: 793 0 50
 107: 2 13 16 37 41
 108: 1 3 7 19 24 40 49
 109: 947 1 3 5 7 11 12 13 16 18 20 22 37 40 41
 110: 21 32 43 47
 111: 326 21 29
 112: 925 14 21 29 30 32 33 34 35 39 43 45 47 55
 113: 267 0 2 4 6 9 10 15 17 19 23 24 25 26 27 28 31 36 38 44 46 49 50 51 52 53 54
 114: 190 10 31
 115: 272 0 9 36 50
 116: 55 0 9 36
 117: 66 0 9
 118: 229 1 3 5 7 11 12 13 16 18 20 22 37 41
 119: 153 8 19 24 27 28 42 48 49
 120: 461 1 12 16 18 20 22 41
 121: 85 1 5 11 12 16 18 20 22 41
 122: 305 19 49
 123: 128 1 3 5 7 11 12 13 16 18 19 20 22 24 37 40 41 49
 124: 100 1 3 5 7 8 11 12 13 16 18 19 20 22 24 37 40 41 42 49
 125: 449 14 21 29 30 32 33 34 35 39 43 45 47 48 55
 126: 87 0 2 4 6 9 10 15 17 23 25 26 27 28 31 36 38 44 46 50 51 52 53 54
 127: 21 1 12 13 16 18 20 22 37 41
 128: 46 8 14 19 21 24 27 28 29 30 32 33 34 35 39 42 43 45 47 48 49 55
 129: 2 0 2 4 6 9 10 15 17 23 25 26 31 36 38 40 44 46 50 51 52 53 54
 130: 112 31 44
 131: 11 0 9 36 50 52
 132: 56 36 50
 133: 58 9 36 50
 134: 462 5 11 13 37
 135: 17 21 29 33 34
 136: 20 1 3 5 7 11 12 13 16 37 40 41
 137: 2 14 39
 138: 47 25 44
 139: 35 2 4 10 17 25 31 38 44 46 51 54
 140: 80 0 2 4 6 9 10 15 17 19 23 24 25 26 27 28 31 36 38 44 46 48 49 50 51 52 53 54
 141: 14 19 24 48 49
 142: 134 21 33
 143: 2 2 17
 144: 53 10 25 31 38 44 51
 145: 29 1 5 11 12 13 14 16 18 20 21 22 29 30 32 33 34 35 37 39 41 43 45 47 48 55
 146: 80 3 7 13 37
 147: 60 3 7 13 37 40
 148: 12 27 28 48
 149: 98 1 3 5 7 8 11 12 13 16 18 19 20 22 24 27 28 37 40 41 42 48 49
 150: 36 1 3 5 7 8 11 12 13 16 18 20 22 37 40 41 42
 151: 200 1 3 5 7 8 11 12 13 16 18 19 20 22 24 27 28 37 40 41 42 49
 152: 21 2 10 17 25 31 44 46
 153: 26 0 6 9 15 23 50
 154: 60 0 9 50
 155: 63 10 25 44
 156: 12 0 6 9 15 23 52
 157: 109 6 15 23 52
 158: 12 21 29 33 55
 159: 26 8 14 21 29 30 32 33 34 35 39 42 43 45 47 55
 160: 88 25 31
 161: 23 25 31 44
 162: 58 0 2 4 6 9 10 15 17 23 25 26 27 28 31 36 38 44 46 48 50 51 52 53 54
 163: 54 8 27 28 42
 164: 10 1 5 11 12 16 41
 165: 59 0 6 9 36 50 52
 166: 64 6 52
 167: 15 5 11 18 20 22
 168: 1 1 5 8 11 12 13 16 18 20 22 37 41 42
 169: 10 1 3 5 7 11 12 13 14 16 18 20 22 30 32 37 39 40 41 47
 170: 37 8 14 21 29 30 32 33 34 35 39 42 43 45 47 48 55
 171: 21 21 29 33 34 35 43 45 55
 172: 6 0 2 4 6 8 9 10 15 17 23 25 26 31 36 38 42 44 46 50 51 52 53 54
 173: 9 1 12 16 20 22 41
 174: 28 10 44
 175: 37 9 50
 176: 12 0 6 15 23 36 52
 177: 39 0 36
 178: 49 24 49
 179: 59 2 10 17 25 31 38 46 51
 180: 30 19 24 27 28 48 49
 181: 22 0 2 4 6 8 9 10 15 17 23 25 26 27 28 31 36 38 42 44 46 50 51 52 53 54
 182: 33 10 31 44
 183: 11 6 15 23 36 50
 184: 4 0 4 6 9 15 23 36 50 54
 185: 46 6 15 23 50
 186: 23 3 5 7 11 13 37 40
 187: 2 0 2 4 6 8 9 10 15 17 23 25 26 27 28 31 36 38 42 44 46 48 50 51 52 53 54
 188: 3 0 2 4 6 9 10 15 17 19 23 24 25 26 31 36 38 44 46 49 50 51 52 53 54
 189: 2 1 5 11 12 13 14 16 18 20 21 22 29 30 32 33 34 35 37 39 41 43 45 47 55
 190: 1 14 30 32 35 39 43 45 47
 191: 14 8 42 48
 192: 32 6 15
 193: 5 21 29 33 34 35 45 48 55
 194: 2 0 6 15 23 50 52
 195: 1 1 3 5 7 8 11 12 13 14 16 18 20 22 30 32 37 39 40 41 42 43 47
 196: 9 1 3 5 7 11 12 13 16 18 20 22 37 40 41 48
 nsplits: 197
 ntax: 56
UFBootSplit1:
 000: 1 1 3 5 7 11 12 13 14 16 18 20 21 22 29 30 32 33 34 35 37 39 41 43 45 47 48 55
 001: 1 0 6 9 15 23 36 52
 002: 1000 1 12
 003: 1 1 5 11 12 16 18 19 20 22 24 41 49
 004: 1 33 34 55
 005: 1000 16 41
 006: 998 1 12 16 41
 007: 1 1 3 5 7 11 12 13 16 18 20 21 22 29 33 34 35 37 40 41 45 55
 008: 1 3 5 7 8 11 13 37 40 42
 009: 1000 13 37
 010: 355 1 12 13 16 37 41
 011: 1 4 15 23 54
 012: 3 1 3 7 12 13 16 18 20 22 37 41
 013: 1000 5 11
 014: 440 1 5 11 12 13 16 37 41
 015: 1 9 15 23 36
 016: 1 4 23 54
 017: 1 3 5 7 11 13 37 40 48
 018: 1000 20 22
 019: 990 18 20 22
 020: 838 1 5 11 12 13 16 18 20 22 37 41
 021: 1 1 5 11 12 13 16 18 19 20 22 24 37 41 49
 022: 1 21 29 34 55
 023: 1 1 8 12 14 16 18 20 21 22 29 30 32 33 34 35 39 41 42 43 45 47 48 55
 024: 998 30 39
 025: 1000 14 30 39
 026: 2 1 3 5 7 11 12 13 16 18 19 20 22 24 27 28 37 40 41 49
 027: 2 5 11 13 18 20 22 37
 028: 998 32 47
 029: 976 14 30 32 39 47
 030: 2 1 3 7 12 16 40 41
 031: 945 14 30 32 39 43 47
 032: 14 1 5 11 12 13 14 16 18 20 22 30 32 37 39 41 43 47
 033: 1 3 7 40 48
 034: 1 1 3 5 7 11 12 13 16 18 19 20 22 24 37 40 41 48 49
 035: 1000 3 7
 036: 3 14 30 32 39 43 47 48
 037: 692 3 7 40
 038: 78 1 3 5 7 11 12 13 14 16 18 20 22 30 32 37 39 40 41 43 47
 039: 2 0 15 23 50
 040: 1 0 36 50
 041: 1 0 6 15 23 36 50
 042: 548 29 33
 043: 994 21 29 33
 044: 2 0 2 4 6 9 10 14 15 17 23 25 26 30 31 32 36 38 39 43 44 46 47 50 51 52 53 54
 045: 2 8 14 30 32 39 42 43 47
 046: 961 34 55
 047: 1000 21 29 33 34 55
 048: 1 1 3 5 7 11 12 13 14 16 18 20 22 30 32 37 39 40 41 43 47 48
 049: 2 6 15 52
 050: 1000 35 45
 051: 993 21 29 33 34 35 45 55
 052: 288 1 3 5 7 11 12 13 14 16 18 20 21 22 29 30 32 33 34 35 37 39 40 41 43 45 47 55
 053: 1 1 3 7 12 16 18 20 22 41
 054: 412 0 2 4 6 8 9 10 15 17 19 23 24 25 26 27 28 31 36 38 42 44 46 49 50 51 52 53 54
 055: 7 0 6 9 15 36 50
 056: 6 3 5 7 11 13 37
 057: 1000 8 42
 058: 2 0 6 15 23
 059: 1 21 29 33 34 35 43 45 48 55
 060: 671 19 24
 061: 1 0 4 6 9 10 15 23 25 31 36 44 50 52 54
 062: 1000 19 24 49
 063: 3 0 4 6 9 15 23 36 50 54
 064: 7 4 52 54
 065: 1000 27 28
 066: 808 19 24 27 28 49
 067: 490 8 19 24 27 28 42 49
 068: 1000 0 2 4 6 9 10 15 17 23 25 26 31 36 38 44 46 50 51 52 53 54
 069: 3 0 2 4 6 8 9 10 15 17 23 25 26 31 36 38 42 44 46 50 51 52 53 54
 070: 1 2 17 25 38 46 51
 071: 1000 26 53
 072: 1000 0 2 4 6 9 10 15 17 23 25 31 36 38 44 46 50 51 52 54
 073: 2 0 6 9 15 23 36 50 52 54
 074: 4 6 15 23 36 50
 075: 2 3 7 18 20 22
 076: 998 17 46
 077: 992 2 17 46
 078: 1 0 6 36 50
 079: 7 3 7 8 19 24 27 28 40 42 49
 080: 1000 38 51
 081: 918 2 17 38 46 51
 082: 1 14 30 39 43
 083: 2 14 30 32 39
 084: 686 10 25
 085: 5 6 9 15 23 36 52
 086: 767 10 25 31
 087: 10 27 28 48
 088: 921 10 25 31 44
 089: 999 2 10 17 25 31 38 44 46 51
 090: 971 0 4 6 9 15 23 36 50 52 54
 091: 3 1 3 5 7 8 11 12 13 16 18 20 22 37 40 41 42 48
 092: 2 1 3 5 7 11 12 13 16 37 41
 093: 998 4 54
 094: 980 0 6 9 15 23 36 50 52
 095: 1 2 17 31 38 44 46 51
 096: 795 0 6 9 15 23 36 50
 097: 2 2 17 38 44 46 51
 098: 8 2 38 51
 099: 861 9 36
 100: 652 0 6 15 23 50
 101: 3 29 33 34 55
 102: 28 6 15 23 50
 103: 16 21 29 33 34 35 43 45 55
 104: 948 15 23
 105: 913 6 15 23
 106: 787 0 50
 107: 4 3 7 18 20 22 40
 108: 1 18 20 22 40
 109: 920 1 3 5 7 11 12 13 16 18 20 22 37 40 41
 110: 23 32 43 47
 111: 314 21 29
 112: 884 14 21 29 30 32 33 34 35 39 43 45 47 55
 113: 317 0 2 4 6 9 10 15 17 19 23 24 25 26 27 28 31 36 38 44 46 49 50 51 52 53 54
 114: 201 10 31
 115: 179 0 9 36 50
 116: 37 0 9 36
 117: 43 0 9
 118: 262 1 3 5 7 11 12 13 16 18 20 22 37 41
 119: 178 8 19 24 27 28 42 48 49
 120: 528 1 12 16 18 20 22 41
 121: 99 1 5 11 12 16 18 20 22 41
 122: 273 19 49
 123: 125 1 3 5 7 11 12 13 16 18 19 20 22 24 37 40 41 49
 124: 90 1 3 5 7 8 11 12 13 16 18 19 20 22 24 37 40 41 42 49
 125: 460 14 21 29 30 32 33 34 35 39 43 45 47 48 55
 126: 74 0 2 4 6 9 10 15 17 23 25 26 27 28 31 36 38 44 46 50 51 52 53 54
 127: 17 1 12 13 16 18 20 22 37 41
 128: 42 8 14 19 21 24 27 28 29 30 32 33 34 35 39 42 43 45 47 48 49 55
 129: 2 0 2 4 6 9 10 15 17 23 25 26 31 36 38 40 44 46 50 51 52 53 54
 130: 97 31 44
 131: 20 0 9 36 50 52
 132: 36 36 50
 133: 83 9 36 50
 134: 534 5 11 13 37
 135: 20 21 29 33 34
 136: 19 1 3 5 7 11 12 13 16 37 40 41
 137: 2 14 39
 138: 35 25 44
 139: 29 2 4 10 17 25 31 38 44 46 51 54
 140: 63 0 2 4 6 9 10 15 17 19 23 24 25 26 27 28 31 36 38 44 46 48 49 50 51 52 53 54
 141: 11 19 24 48 49
 142: 138 21 33
 143: 1 2 17
 144: 60 10 25 31 38 44 51
 145: 20 6 9 15 23 36
 146: 27 1 3 5 7 8 11 12 13 16 18 20 22 37 40 41 42
 147: 220 1 3 5 7 8 11 12 13 16 18 19 20 22 24 27 28 37 40 41 42 49
 148: 111 1 3 5 7 8 11 12 13 16 18 19 20 22 24 27 28 37 40 41 42 48 49
 149: 22 2 10 17 25 31 44 46
 150: 15 0 6 9 15 23 50
 151: 29 0 9 50
 152: 48 6 15
 153: 19 21 29 33 55
 154: 22 8 14 21 29 30 32 33 34 35 39 42 43 45 47 55
 155: 47 10 25 44
 156: 10 0 6 9 15 23 52
 157: 112 6 15 23 52
 158: 44 0 2 4 6 9 10 15 17 23 25 26 27 28 31 36 38 44 46 48 50 51 52 53 54
 159: 62 8 27 28 42
 160: 56 24 49
 161: 64 0 6 9 36 50 52
 162: 15 0 6 9 36 50
 163: 22 0 6 9 50
 164: 30 0 6 50
 165: 21 6 50
 166: 12 5 11 18 20 22
 167: 1 1 5 8 11 12 13 16 18 20 22 37 41 42
 168: 16 36 52
 169: 11 1 3 5 7 11 12 13 14 16 18 20 22 30 32 37 39 40 41 47
 170: 80 25 31
 171: 38 8 14 21 29 30 32 33 34 35 39 42 43 45 47 48 55
 172: 2 14 21 29 30 32 33 34 35 39 40 43 45 47 48 55
 173: 10 1 12 16 20 22 41
 174: 96 3 7 13 37
 175: 57 10 31 44
 176: 76 2 10 17 25 31 38 46 51
 177: 16 9 36 52
 178: 19 1 12 14 16 18 20 22 30 32 39 41 47
 179: 19 1 12 14 16 18 20 22 30 32 39 41 43 47
 180: 19 1 12 14 16 18 20 21 22 29 30 32 33 34 35 39 41 43 45 47 55
 181: 18 1 12 14 16 18 20 21 22 29 30 32 33 34 35 39 41 43 45 47 48 55
 182: 1 5 11 13 37 40
 183: 36 3 5 7 11 13 37 40
 184: 13 25 31 44
 185: 25 9 50
 186: 8 0 6 15 23 36 52
 187: 26 0 36
 188: 38 6 9 15 23 36 50 52
 189: 1 3 7 14 30 32 39 40 43 47
 190: 34 6 52
 191: 42 3 7 13 37 40
 192: 20 0 2 4 6 8 9 10 15 17 23 25 26 27 28 31 36 38 42 44 46 50 51 52 53 54
 193: 6 0 4 9 36 50 52 54
 194: 3 1 5 8 11 12 13 16 18 19 20 22 24 27 28 37 41 42 49
 195: 7 8 19 24 42 49
 196: 10 8 42 48
 197: 8 14 21 29 30 32 33 34 35 39 45 47 55
 198: 1 0 4 9 15 23 36 50 52 54
 199: 25 1 5 11 12 13 14 16 18 20 21 22 29 30 32 33 34 35 37 39 41 43 45 47 48 55
 200: 11 0 6 9 15 36 50 52
 201: 12 0 6 15 50
 202: 12 6 15 50
 203: 16 10 44
 204: 25 19 24 27 28 48 49
 205: 6 1 5 11 12 16 41
 206: 2 0 2 4 6 8 9 10 15 17 23 25 26 27 28 31 36 38 42 44 46 48 50 51 52 53 54
 207: 2 0 2 4 6 9 10 15 17 19 23 24 25 26 31 36 38 44 46 49 50 51 52 53 54
 208: 2 6 23
 209: 1 1 5 11 12 13 14 16 18 20 21 22 29 30 32 33 34 35 37 39 41 43 45 47 55
 210: 1 14 30 32 35 39 43 45 47
 211: 6 14 21 29 30 32 33 34 39 43 47 55
 212: 1 2 46
 213: 11 21 29 33 34 35 45 48 55
 214: 4 0 6 15 23 50 52
 215: 11 1 3 5 7 11 12 13 16 18 20 22 37 40 41 48
 216: 1 3 7 19 24 40 49
 217: 2 13 16 37 41
 218: 1 21 33 34 55
 219: 2 0 4 6 9 36 50 52 54
 nsplits: 220
 ntax: 56
boot_consense_logl: -11487.24695
contree: (0:0.0021415233,((((((((((((((1:0.0000000000,56:0.0000000000):2.66677673e-06,12:0.0000026668)100:0.06767144887,(16:0.0000026668,41:0.0000026668)100:0.07388238707)100:0.3132292898,(18:0.2842883788,(20:0.0000026668,22:0.0000026668)100:0.165764985)99:0.0859984751)52:0.03179129999,((5:0.0025073440,11:0.0000022663)100:0.2715287974,(13:0.0563893418,37:0.0465749013)100:1.426615206)51:0.09276569393)82:0.06687842257,((3:0.0000026668,7:0.0000026668)100:0.4060277868,40:0.2029819316)68:0.05900985076)91:0.04438027652,(((((14:0.0000026668,(((30:0.0000000000,60:0.0000000000):0,57:0.0000000000):2.66677673e-06,39:0.0000026668)100:0.001892460829)100:0.1437067119,(32:0.2781330699,47:0.0749424388)100:0.06381996996)98:0.0223912877,43:0.0955531906)95:0.04589835971,(((21:0.0000026668,(29:0.0000026668,33:0.0000026668)51:2.66677673e-06)99:0.01227246666,(34:0.0000026668,55:0.0000026668)96:0.005175641765)100:0.1577527175,(35:0.0000026668,45:0.0000026668)100:0.08784180393)99:0.05032493867)88:0.02972361088,48:0.2324135494)48:0.02115335557)40:0.02575776706,((8:0.1303578996,42:0.0309110772)100:0.1439303835,((((19:0.0000000000,58:0.0000000000):2.66677673e-06,24:0.0000026668)67:2.66677673e-06,49:0.0019483346)100:0.2276871062,(27:0.0000026668,28:0.0019372303)100:0.1788799637)82:0.06104868405)48:0.02186718052)100:0.1146150688,(26:0.0000026668,53:0.0000026668)100:0.05109872304)100:0.07075977322,(((2:0.0000026668,(17:0.0000026668,46:0.0000026668)100:0.001972595298)100:0.003934766126,(38:0.0020791010,51:0.0000026668)100:0.007879862181)92:0.001838165853,((((10:0.0000000000,61:0.0000000000):2.66677673e-06,25:0.0000026668)70:2.66677673e-06,31:0.0019619268)77:2.66677673e-06,44:0.0039240187)92:0.008289721751)100:0.03245298002)97:0.02119132449,(4:0.0000026668,54:0.0000026668)100:0.009638728143)98:0.008372577623,52:0.0120729529)80:0.001969679401,((9:0.0000000000,59:0.0000000000):2.66677673e-06,36:0.0000026668)87:2.66677673e-06)67:2.66677673e-06,(6:0.0119022056,(15:0.0115839148,23:0.0061376246)95:0.005994244016)90:0.006213246021)80:0.0003134693341,50:0.0017054841);
contree_rfdist: 2
finished: true
finishedCandidateSet: true
finishedModelFinal: true
finishedModelInit: true
initTree: (0:0.0017066379,((((((((((((((1:0.0000010000,12:0.0000010000):0.05591949112,(16:0.0000010000,41:0.0000010000):0.04272463225):0.110277194,(13:0.0445883789,37:0.0335097002):0.4716221656):0.1166817678,((5:0.0017066379,11:0.0000010000):0.1060500349,(18:0.1386006370,(20:0.0000010000,22:0.0000010000):0.1039490699):0.06751176414):0.06361810007):0.06361810007,((3:0.0000010000,7:0.0000010000):0.2000434169,40:0.1209946427):0.06556120004):0.05591949112,(8:0.0854099482,42:0.0280624019):0.08540994821):0.05401307685,((((14:0.0017066379,(30:0.0000010000,39:0.0000010000):1e-06):0.09356840343,(32:0.1499013807,47:0.0854099482):0.05211387496):0.05211387496,43:0.0559194911):0.02806240192,((((21:0.0000010000,33:0.0000010000):1e-06,29:0.0000010000):0.008594951597,(34:0.0000010000,55:0.0000010000):0.005138375552):0.1018564479,(35:0.0000010000,45:0.0000010000):0.05211387496):0.05401307685):0.04645913665):0.02987145103,48:0.1124034894):0.04086785748,(((19:0.0000010000,49:0.0017066379):1e-06,24:0.0000010000):0.156795153,(27:0.0000010000,28:0.0017066379):0.1060500349):0.0597541218):0.09151676005,(26:0.0000010000,53:0.0000010000):0.04833694526):0.06946983547,(((2:0.0000010000,(17:0.0000010000,46:0.0000010000):0.001706637923):0.003419418699,(38:0.0017066379,51:0.0000010000):0.006863541949):0.001706637923,((10:0.0000010000,(25:0.0000010000,44:0.0034194187):1e-06):1e-06,31:0.0017066379):0.006863541949):0.02089251352):0.02267511246,(4:0.0000010000,54:0.0000010000):0.006863541949):0.01033263845,52:0.0085949516):0.001706637923,(6:0.0085949516,(15:0.0085949516,23:0.0068635419):0.005138375552):0.005138375552):0.001706637923,(9:0.0000010000,(36:0.0000010000,50:0.0017066379):1e-06):1e-06);
iqtree:
 command:  -nt AUTO -s /media/hdd_2tb/GPA_reclassification_clean/A_dataset_creation/5_basic_phylogenetics/2_trimmed_complete_basic_phylogeny/2_OGs_with_domains_phylogeny/2_trimal_MSAs/OG_117_dbv20_trimalMSA.faa -m Q.pfam+F+G4 -pre /media/hdd_2tb/GPA_reclassification_clean/A_dataset_creation/5_basic_phylogenetics/2_trimmed_complete_basic_phylogeny/2_OGs_with_domains_phylogeny/5_trimal_iqtree_ML_trees/OG_117_dbv20_trimal_iqtree -redo -bb 1000
 seed: 911714
 start_time: 1708013994
 version: 2.2.5
```
