## Supplementary Data 7 for "Structural and evolutionary analyses support reclassification of glycopeptide antibiotics as xyclopeptides": OG_117_dbv20_trimal_iqtree.contree

```
(ris:0.0021415233,((((((((((((((NnGeA9:0.0000000000,A40:0.0000000000):0.0000026668,NnGe:0.0000026668)100:0.0676714489,(A50:0.0000026668,NnCxD5_1:0.0000026668)100:0.0738823871)100:0.3132292898,(AmBr_2:0.2842883788,(NcTr_1:0.0000026668,NcTr_2:0.0000026668)100:0.1657649850)99:0.0859984751)52:0.0317913000,((AmVs_1:0.0025073440,AmVs_2:0.0000022663)100:0.2715287974,(US5:0.0563893418,StDa_1:0.0465749013)100:1.4266152063)51:0.0927656939)82:0.0668784226,((AkAan_1:0.0000026668,AkAan_2:0.0000026668)100:0.4060277868,Kus:0.2029819316)68:0.0590098508)91:0.0443802765,(((((ApTi:0.0000026668,(((ApTi_4:0.0000000000,ApTi_5:0.0000000000):0.0000000000,tei_2:0.0000000000):0.0000026668,tei_1:0.0000026668)100:0.0018924608)100:0.1437067119,(ApRc:0.2781330699,Uc37:0.0749424388)100:0.0638199700)98:0.0223912877,Uc878:0.0955531906)95:0.0458983597,(((AmsW1_2:0.0000026668,(AmsW5_2:0.0000026668,AmsW1_1:0.0000026668)51:0.0000026668)99:0.0122724667,(AmsW6_1:0.0000026668,AmsW6_2:0.0000026668)96:0.0051756418)100:0.1577527175,(KbAr_3:0.0000026668,KbAr_1:0.0000026668)100:0.0878418039)99:0.0503249387)88:0.0297236109,UME:0.2324135494)48:0.0211533556)40:0.0257577671,((UsB:0.1303578996,KbPh:0.0309110772)100:0.1439303835,((((AmKeF:0.0000000000,AmKe_3:0.0000000000):0.0000026668,AmKen_2:0.0000026668)67:0.0000026668,ker:0.0019483346)100:0.2276871062,(AmAzD3_3:0.0000026668,AmAzD3_5:0.0019372303)100:0.1788799637)82:0.0610486841)48:0.0218671805)100:0.1146150688,(AmsBJ_3:0.0000026668,AmsBJ_4:0.0000026668)100:0.0510987230)100:0.0707597732,(((AmsMJ_2:0.0000026668,(AmsMJ_4:0.0000026668,AmsMJ_3:0.0000026668)100:0.0019725953)100:0.0039347661,(AmsW9_2:0.0020791010,AmsW9_1:0.0000026668)100:0.0078798622)92:0.0018381659,((((AmJa_1:0.0000000000,AmJa_2:0.0000000000):0.0000026668,risA:0.0000026668)70:0.0000026668,AmJaD4:0.0019619268)77:0.0000026668,AmsC0_2:0.0039240187)92:0.0082897218)100:0.0324529800)97:0.0211913245,(AmsW8_1:0.0000026668,AmsW8_2:0.0000026668)100:0.0096387281)98:0.0083725776,AmsTN:0.0120729529)80:0.0019696794,((AmLrN2_1:0.0000000000,AmLr_1:0.0000000000):0.0000026668,AmLr_2:0.0000026668)87:0.0000026668)67:0.0000026668,(AmRo_2:0.0119022056,(AmsW97:0.0115839148,AmRo_1:0.0061376246)95:0.0059942440)90:0.0062132460)80:0.0003134693,AmLrN2_2:0.0017054841);
```
