## Supplementary Data 7 for "Structural and evolutionary analyses support reclassification of glycopeptide antibiotics as xyclopeptides": OG_117_dbv20_trimal_iqtree.log

```
IQ-TREE multicore version 2.2.5 COVID-edition for Linux 64-bit built Sep 15 2023
Developed by Bui Quang Minh, James Barbetti, Nguyen Lam Tung,
Olga Chernomor, Heiko Schmidt, Dominik Schrempf, Michael Woodhams, Ly Trong Nhan.

Host:    athina-desktop (AVX2, FMA3, 62 GB RAM)
Command: /home/athina/anaconda3/envs/iqtree2/bin/iqtree2 -nt AUTO -s /media/hdd_2tb/GPA_reclassification_clean/A_dataset_creation/5_basic_phylogenetics/2_trimmed_complete_basic_phylogeny/2_OGs_with_domains_phylogeny/2_trimal_MSAs/OG_117_dbv20_trimalMSA.faa -m Q.pfam+F+G4 -pre /media/hdd_2tb/GPA_reclassification_clean/A_dataset_creation/5_basic_phylogenetics/2_trimmed_complete_basic_phylogeny/2_OGs_with_domains_phylogeny/5_trimal_iqtree_ML_trees/OG_117_dbv20_trimal_iqtree -redo -bb 1000
Seed:    911714 (Using SPRNG - Scalable Parallel Random Number Generator)
Time:    Thu Feb 15 17:19:54 2024
Kernel:  AVX+FMA - auto-detect threads (32 CPU cores detected)

Reading alignment file /media/hdd_2tb/GPA_reclassification_clean/A_dataset_creation/5_basic_phylogenetics/2_trimmed_complete_basic_phylogeny/2_OGs_with_domains_phylogeny/2_trimal_MSAs/OG_117_dbv20_trimalMSA.faa ... Fasta format detected
Reading fasta file: done in 0.00139914 secs
Alignment most likely contains protein sequences
Constructing alignment: done in 0.00158325 secs using 2098% CPU
Alignment has 62 sequences with 587 columns, 465 distinct patterns
428 parsimony-informative, 14 singleton sites, 145 constant sites
          Gap/Ambiguity  Composition  p-value
Analyzing sequences: done in 3.70997e-05 secs using 94.34% CPU
   1  ris         5.11%    passed     99.92%
   2  NnGeA9      9.71%    passed     28.74%
   3  AmsMJ_2     0.00%    passed     99.82%
   4  AkAan_1     3.92%    passed     94.82%
   5  AmsW8_1     0.00%    passed     99.92%
   6  AmVs_1     12.78%    passed     61.87%
   7  AmRo_2      1.19%    passed     99.85%
   8  AkAan_2     3.92%    passed     94.82%
   9  UsB         4.43%    passed     98.68%
  10  AmLrN2_1    1.87%    passed     99.91%
  11  AmJa_1      0.00%    passed     99.89%
  12  AmVs_2      8.52%    passed     77.82%
  13  NnGe        9.71%    passed     28.74%
  14  US5         3.07%    passed      8.72%
  15  ApTi        1.02%    passed     96.60%
  16  AmsW97      0.00%    passed     99.82%
  17  A50         9.71%    passed     62.45%
  18  AmsMJ_4     0.00%    passed     99.76%
  19  AmBr_2      9.71%    passed     76.30%
  20  AmKeF       0.51%    passed     99.06%
  21  NcTr_1      9.88%    passed     86.64%
  22  AmsW1_2    13.29%    passed     82.66%
  23  NcTr_2      9.88%    passed     86.64%
  24  AmRo_1      0.00%    passed     99.82%
  25  AmKen_2     0.51%    passed     99.06%
  26  risA        0.00%    passed     99.89%
  27  AmsBJ_3     0.00%    passed     99.71%
  28  AmKe_3      0.51%    passed     99.06%
  29  AmAzD3_3    0.34%    passed     97.34%
  30  AmAzD3_5    0.34%    passed     96.60%
  31  AmsW5_2     6.64%    passed     96.83%
  32  ApTi_4      1.02%    passed     97.04%
  33  AmJaD4      0.00%    passed     99.85%
  34  ApRc        3.24%    passed     92.45%
  35  AmsW1_1     6.64%    passed     96.83%
  36  AmsW6_1     6.64%    passed     98.23%
  37  KbAr_3      3.41%    passed     99.59%
  38  AmLr_2      1.87%    passed     99.91%
  39  StDa_1      3.41%    passed     12.58%
  40  AmsW9_2     3.24%    passed     99.28%
  41  tei_1       1.02%    passed     97.04%
  42  Kus         4.43%    passed     92.14%
  43  NnCxD5_1    9.71%    passed     62.45%
  44  KbPh        4.77%    passed     99.93%
  45  AmLr_1      1.87%    passed     99.91%
  46  Uc878       3.24%    passed     99.22%
  47  ApTi_5      1.02%    passed     97.04%
  48  AmsC0_2     0.00%    passed     99.91%
  49  AmJa_2      0.00%    passed     99.89%
  50  KbAr_1      3.41%    passed     99.59%
  51  AmsMJ_3     0.00%    passed     99.76%
  52  tei_2       1.02%    passed     97.04%
  53  Uc37        3.07%    passed     98.79%
  54  UME        10.22%    passed     80.69%
  55  ker         0.51%    passed     99.40%
  56  A40         9.71%    passed     28.74%
  57  AmLrN2_2    1.87%    passed     99.92%
  58  AmsW9_1     0.00%    passed     99.71%
  59  AmsTN       1.02%    passed     99.88%
  60  AmsBJ_4     0.00%    passed     99.71%
  61  AmsW8_2     8.35%    passed     99.58%
  62  AmsW6_2     6.64%    passed     98.23%
****  TOTAL       3.68%  0 sequences failed composition chi2 test (p-value<5%; df=19)
NOTE: NnGe is identical to NnGeA9 but kept for subsequent analysis
NOTE: AkAan_2 is identical to AkAan_1 but kept for subsequent analysis
NOTE: AmLr_2 is identical to AmLrN2_1 but kept for subsequent analysis
NOTE: risA is identical to AmJa_1 but kept for subsequent analysis
NOTE: NnCxD5_1 is identical to A50 but kept for subsequent analysis
NOTE: AmsMJ_3 is identical to AmsMJ_4 but kept for subsequent analysis
NOTE: AmKen_2 is identical to AmKeF but kept for subsequent analysis
NOTE: NcTr_2 is identical to NcTr_1 but kept for subsequent analysis
NOTE: AmsBJ_4 is identical to AmsBJ_3 but kept for subsequent analysis
NOTE: AmsW1_1 is identical to AmsW5_2 but kept for subsequent analysis
NOTE: tei_1 is identical to ApTi_4 but kept for subsequent analysis
NOTE: AmsW6_2 is identical to AmsW6_1 but kept for subsequent analysis
NOTE: KbAr_1 is identical to KbAr_3 but kept for subsequent analysis
Checking for duplicate sequences: done in 0.000639849 secs using 2222% CPU
Identifying sites to remove: done in 0.00102776 secs using 2793% CPU
NOTE: 6 identical sequences (see below) will be ignored for subsequent analysis
NOTE: A40 (identical to NnGeA9) is ignored but added at the end
NOTE: AmLr_1 (identical to AmLrN2_1) is ignored but added at the end
NOTE: AmJa_2 (identical to AmJa_1) is ignored but added at the end
NOTE: AmKe_3 (identical to AmKeF) is ignored but added at the end
NOTE: ApTi_5 (identical to ApTi_4) is ignored but added at the end
NOTE: tei_2 (identical to ApTi_4) is ignored but added at the end
Alignment was printed to /media/hdd_2tb/GPA_reclassification_clean/A_dataset_creation/5_basic_phylogenetics/2_trimmed_complete_basic_phylogeny/2_OGs_with_domains_phylogeny/5_trimal_iqtree_ML_trees/OG_117_dbv20_trimal_iqtree.uniqueseq.phy

For your convenience alignment with unique sequences printed to /media/hdd_2tb/GPA_reclassification_clean/A_dataset_creation/5_basic_phylogenetics/2_trimmed_complete_basic_phylogeny/2_OGs_with_domains_phylogeny/5_trimal_iqtree_ML_trees/OG_117_dbv20_trimal_iqtree.uniqueseq.phy

Create initial parsimony tree by phylogenetic likelihood library (PLL)... 0.019 seconds
Generating 1000 samples for ultrafast bootstrap (seed: 911714)...
WARNING: Normalizing state frequencies so that sum of them equals to 1

NOTE: 18 MB RAM (0 GB) is required!
Measuring multi-threading efficiency up to 32 CPU cores
Increase to 10 rounds for branch lengths
41 trees examined
Threads: 1 / Time: 32.394 sec / Speedup: 1.000 / Efficiency: 100% / LogL: -22758
Threads: 2 / Time: 20.206 sec / Speedup: 1.603 / Efficiency: 80% / LogL: -22758
Threads: 3 / Time: 18.713 sec / Speedup: 1.731 / Efficiency: 58% / LogL: -22758
Threads: 4 / Time: 16.580 sec / Speedup: 1.954 / Efficiency: 49% / LogL: -22758
Determining AUTO threadcount: done in 87.8939 secs using 221.1% CPU
BEST NUMBER OF THREADS: 3

Estimate model parameters (epsilon = 0.100)
1. Initial log-likelihood: -11665.142
2. Current log-likelihood: -11500.753
3. Current log-likelihood: -11497.293
Optimal log-likelihood: -11497.274
Gamma shape alpha: 0.608
Parameters optimization took 3 rounds (0.648 sec)
Wrote distance file to... 
Computing ML distances based on estimated model parameters...
Calculating distance matrix: done in 0.0798422 secs using 300% CPU
Computing ML distances took 0.079960 sec (of wall-clock time) 0.239616 sec (of CPU time)
Setting up auxiliary I and S matrices: done in 0.000292533 secs
Constructing RapidNJ tree: done in 0.0130449 secs using 122.2% CPU
Computing RapidNJ tree took 0.013453 sec (of wall-clock time) 0.015999 sec (of CPU time)
Log-likelihood of RapidNJ tree: -11534.188
--------------------------------------------------------------------
|             INITIALIZING CANDIDATE TREE SET                      |
--------------------------------------------------------------------
Generating 98 parsimony trees... 1.177 second
Computing log-likelihood of 98 initial trees ... 5.271 seconds
Current best score: -11497.274

Do NNI search on 20 best initial trees
Optimizing NNI: done in 0.666872 secs using 299% CPU
Estimate model parameters (epsilon = 0.100)
BETTER TREE FOUND at iteration 1: -11487.099
Optimizing NNI: done in 0.93564 secs using 298.7% CPU
Estimate model parameters (epsilon = 0.100)
BETTER TREE FOUND at iteration 2: -11486.959
Optimizing NNI: done in 1.00895 secs using 297.3% CPU
Optimizing NNI: done in 1.01407 secs using 298.3% CPU
Optimizing NNI: done in 1.03638 secs using 297.8% CPU
Optimizing NNI: done in 1.11133 secs using 298.7% CPU
Optimizing NNI: done in 1.04592 secs using 297.9% CPU
Optimizing NNI: done in 1.04535 secs using 298.2% CPU
Optimizing NNI: done in 1.08112 secs using 298.9% CPU
Optimizing NNI: done in 1.08058 secs using 298.2% CPU
Iteration 10 / LogL: -11487.103 / Time: 0h:1m:46s
Optimizing NNI: done in 1.02561 secs using 298.3% CPU
Optimizing NNI: done in 1.07114 secs using 298.9% CPU
Optimizing NNI: done in 1.07337 secs using 298.8% CPU
Optimizing NNI: done in 1.12819 secs using 297.6% CPU
Optimizing NNI: done in 1.08048 secs using 298.4% CPU
Optimizing NNI: done in 1.09179 secs using 297.9% CPU
Optimizing NNI: done in 1.15385 secs using 298.1% CPU
Optimizing NNI: done in 1.13589 secs using 297.9% CPU
Optimizing NNI: done in 1.24116 secs using 297.2% CPU
Optimizing NNI: done in 1.18923 secs using 298% CPU
Iteration 20 / LogL: -11487.102 / Time: 0h:1m:57s
Finish initializing candidate tree set (4)
Current best tree score: -11486.959 / CPU time: 28.222
Number of iterations: 20
--------------------------------------------------------------------
|               OPTIMIZING CANDIDATE TREE SET                      |
--------------------------------------------------------------------
Optimizing NNI: done in 1.1969 secs using 296.7% CPU
Optimizing NNI: done in 1.88527 secs using 298.1% CPU
Optimizing NNI: done in 1.60155 secs using 298.3% CPU
Optimizing NNI: done in 1.46994 secs using 297.3% CPU
Optimizing NNI: done in 1.3421 secs using 297.7% CPU
Optimizing NNI: done in 1.37341 secs using 297.3% CPU
Optimizing NNI: done in 1.38622 secs using 297% CPU
Optimizing NNI: done in 1.81391 secs using 298.1% CPU
Estimate model parameters (epsilon = 0.100)
BETTER TREE FOUND at iteration 28: -11486.855
Optimizing NNI: done in 1.94958 secs using 296.8% CPU
Optimizing NNI: done in 1.47188 secs using 299.1% CPU
Iteration 30 / LogL: -11487.105 / Time: 0h:2m:13s (0h:7m:29s left)
Optimizing NNI: done in 1.42854 secs using 298.6% CPU
Optimizing NNI: done in 1.29878 secs using 297.8% CPU
Optimizing NNI: done in 1.34483 secs using 298.2% CPU
UPDATE BEST LOG-LIKELIHOOD: -11486.852
Optimizing NNI: done in 1.66075 secs using 298.1% CPU
Optimizing NNI: done in 1.55051 secs using 297.7% CPU
UPDATE BEST LOG-LIKELIHOOD: -11486.850
Optimizing NNI: done in 1.7791 secs using 298.3% CPU
Optimizing NNI: done in 1.55305 secs using 298.5% CPU
Optimizing NNI: done in 1.32774 secs using 297.6% CPU
Optimizing NNI: done in 1.21347 secs using 298.2% CPU
Optimizing NNI: done in 1.35034 secs using 298.3% CPU
Iteration 40 / LogL: -11486.867 / Time: 0h:2m:27s (0h:5m:33s left)
Optimizing NNI: done in 1.27848 secs using 298.1% CPU
Optimizing NNI: done in 2.09075 secs using 298.2% CPU
Optimizing NNI: done in 1.60929 secs using 297.9% CPU
Optimizing NNI: done in 1.29795 secs using 298.1% CPU
Optimizing NNI: done in 1.3721 secs using 298.9% CPU
Optimizing NNI: done in 0.959788 secs using 297.9% CPU
Optimizing NNI: done in 1.75895 secs using 298.6% CPU
Optimizing NNI: done in 1.66364 secs using 298.8% CPU
Optimizing NNI: done in 1.18497 secs using 298.1% CPU
Optimizing NNI: done in 1.61783 secs using 298.7% CPU
Iteration 50 / LogL: -11495.258 / Time: 0h:2m:42s (0h:4m:19s left)
Log-likelihood cutoff on original alignment: -11524.969
Optimizing NNI: done in 1.99898 secs using 298.9% CPU
Optimizing NNI: done in 1.44868 secs using 298.8% CPU
Optimizing NNI: done in 1.56286 secs using 299.1% CPU
Optimizing NNI: done in 2.15689 secs using 297.9% CPU
Optimizing NNI: done in 1.69472 secs using 297.4% CPU
Optimizing NNI: done in 1.31727 secs using 297.7% CPU
Optimizing NNI: done in 1.68767 secs using 298.7% CPU
Optimizing NNI: done in 1.85533 secs using 298.2% CPU
Optimizing NNI: done in 1.38615 secs using 298.3% CPU
Optimizing NNI: done in 1.24039 secs using 298.8% CPU
Iteration 60 / LogL: -11486.867 / Time: 0h:2m:59s (0h:3m:26s left)
Optimizing NNI: done in 1.97672 secs using 298.3% CPU
Optimizing NNI: done in 1.18952 secs using 297.5% CPU
Optimizing NNI: done in 1.57755 secs using 297.9% CPU
Optimizing NNI: done in 1.39624 secs using 297.9% CPU
Optimizing NNI: done in 1.40122 secs using 298.1% CPU
Optimizing NNI: done in 2.01836 secs using 298.2% CPU
Optimizing NNI: done in 1.48756 secs using 298.3% CPU
Optimizing NNI: done in 1.13064 secs using 298.1% CPU
Optimizing NNI: done in 1.14087 secs using 297.6% CPU
Optimizing NNI: done in 1.86497 secs using 298.3% CPU
Iteration 70 / LogL: -11486.855 / Time: 0h:3m:14s (0h:2m:43s left)
Optimizing NNI: done in 1.33606 secs using 299.2% CPU
Optimizing NNI: done in 1.34181 secs using 299% CPU
Optimizing NNI: done in 1.48251 secs using 299.5% CPU
Optimizing NNI: done in 1.37377 secs using 298.3% CPU
Optimizing NNI: done in 1.05116 secs using 299.2% CPU
Optimizing NNI: done in 1.30276 secs using 297.7% CPU
Optimizing NNI: done in 1.1546 secs using 298.4% CPU
Optimizing NNI: done in 1.81062 secs using 298.8% CPU
Optimizing NNI: done in 1.11315 secs using 298.3% CPU
Optimizing NNI: done in 1.6033 secs using 298.8% CPU
Iteration 80 / LogL: -11507.449 / Time: 0h:3m:28s (0h:2m:6s left)
Optimizing NNI: done in 1.33729 secs using 298.2% CPU
Optimizing NNI: done in 1.22094 secs using 297.2% CPU
Optimizing NNI: done in 1.51075 secs using 297.4% CPU
Optimizing NNI: done in 1.48018 secs using 297.9% CPU
Optimizing NNI: done in 1.31283 secs using 298.2% CPU
Optimizing NNI: done in 1.49819 secs using 298.4% CPU
Optimizing NNI: done in 1.52302 secs using 298.7% CPU
Optimizing NNI: done in 1.45423 secs using 298.7% CPU
Optimizing NNI: done in 1.46611 secs using 297.6% CPU
Optimizing NNI: done in 1.63642 secs using 298.5% CPU
Iteration 90 / LogL: -11486.991 / Time: 0h:3m:43s (0h:1m:35s left)
Optimizing NNI: done in 1.41008 secs using 297.7% CPU
Optimizing NNI: done in 0.853981 secs using 297.4% CPU
Optimizing NNI: done in 1.49111 secs using 296.9% CPU
Optimizing NNI: done in 1.67233 secs using 298.5% CPU
Optimizing NNI: done in 1.69222 secs using 297% CPU
Optimizing NNI: done in 1.64317 secs using 298.4% CPU
Optimizing NNI: done in 1.4621 secs using 297.9% CPU
Optimizing NNI: done in 1.71448 secs using 297.6% CPU
Optimizing NNI: done in 1.39474 secs using 297.9% CPU
Optimizing NNI: done in 1.4973 secs using 297.1% CPU
Iteration 100 / LogL: -11508.661 / Time: 0h:3m:58s (0h:1m:7s left)
Log-likelihood cutoff on original alignment: -11525.854
NOTE: Bootstrap correlation coefficient of split occurrence frequencies: 0.999
Optimizing NNI: done in 1.35703 secs using 298.4% CPU
Optimizing NNI: done in 1.50743 secs using 297.5% CPU
Optimizing NNI: done in 1.34309 secs using 299.1% CPU
Optimizing NNI: done in 1.2992 secs using 298.2% CPU
Optimizing NNI: done in 1.25362 secs using 299% CPU
Optimizing NNI: done in 1.46272 secs using 298% CPU
Optimizing NNI: done in 0.973859 secs using 298.7% CPU
Optimizing NNI: done in 1.51066 secs using 298.4% CPU
Optimizing NNI: done in 1.47757 secs using 298.3% CPU
Optimizing NNI: done in 1.55738 secs using 298% CPU
Iteration 110 / LogL: -11487.106 / Time: 0h:4m:12s (0h:3m:28s left)
Optimizing NNI: done in 1.35978 secs using 298.9% CPU
Optimizing NNI: done in 1.01842 secs using 298% CPU
Optimizing NNI: done in 2.01333 secs using 299% CPU
Optimizing NNI: done in 1.19062 secs using 298% CPU
Optimizing NNI: done in 1.80278 secs using 298% CPU
Optimizing NNI: done in 1.6296 secs using 297.9% CPU
Optimizing NNI: done in 0.96134 secs using 296.4% CPU
Optimizing NNI: done in 1.45863 secs using 296.8% CPU
Optimizing NNI: done in 1.52416 secs using 298.8% CPU
Optimizing NNI: done in 1.5438 secs using 298.6% CPU
Iteration 120 / LogL: -11487.107 / Time: 0h:4m:26s (0h:2m:59s left)
Optimizing NNI: done in 1.53089 secs using 298.2% CPU
Optimizing NNI: done in 1.49311 secs using 298.1% CPU
Optimizing NNI: done in 1.66181 secs using 298.4% CPU
Optimizing NNI: done in 1.05115 secs using 297% CPU
Optimizing NNI: done in 1.53686 secs using 297% CPU
Optimizing NNI: done in 1.63553 secs using 297.8% CPU
Optimizing NNI: done in 1.27433 secs using 298.7% CPU
Optimizing NNI: done in 1.61878 secs using 298.4% CPU
Optimizing NNI: done in 1.49794 secs using 298.1% CPU
TREE SEARCH COMPLETED AFTER 129 ITERATIONS / Time: 0h:4m:40s

--------------------------------------------------------------------
|                    FINALIZING TREE SEARCH                        |
--------------------------------------------------------------------
Performs final model parameters optimization
Estimate model parameters (epsilon = 0.010)
1. Initial log-likelihood: -11486.850
Optimal log-likelihood: -11486.850
Gamma shape alpha: 0.603
Parameters optimization took 1 rounds (0.155 sec)
BEST SCORE FOUND : -11486.850
Creating bootstrap support values...
Split supports printed to NEXUS file /media/hdd_2tb/GPA_reclassification_clean/A_dataset_creation/5_basic_phylogenetics/2_trimmed_complete_basic_phylogeny/2_OGs_with_domains_phylogeny/5_trimal_iqtree_ML_trees/OG_117_dbv20_trimal_iqtree.splits.nex
Total tree length: 6.267

Total number of iterations: 129
CPU time used for tree search: 565.673 sec (0h:9m:25s)
Wall-clock time used for tree search: 191.012 sec (0h:3m:11s)
Total CPU time used: 764.044 sec (0h:12m:44s)
Total wall-clock time used: 280.358 sec (0h:4m:40s)

Computing bootstrap consensus tree...
Reading input file /media/hdd_2tb/GPA_reclassification_clean/A_dataset_creation/5_basic_phylogenetics/2_trimmed_complete_basic_phylogeny/2_OGs_with_domains_phylogeny/5_trimal_iqtree_ML_trees/OG_117_dbv20_trimal_iqtree.splits.nex...
56 taxa and 285 splits.
Consensus tree written to /media/hdd_2tb/GPA_reclassification_clean/A_dataset_creation/5_basic_phylogenetics/2_trimmed_complete_basic_phylogeny/2_OGs_with_domains_phylogeny/5_trimal_iqtree_ML_trees/OG_117_dbv20_trimal_iqtree.contree
Reading input trees file /media/hdd_2tb/GPA_reclassification_clean/A_dataset_creation/5_basic_phylogenetics/2_trimmed_complete_basic_phylogeny/2_OGs_with_domains_phylogeny/5_trimal_iqtree_ML_trees/OG_117_dbv20_trimal_iqtree.contree
Log-likelihood of consensus tree: -11487.247

Analysis results written to: 
  IQ-TREE report:                /media/hdd_2tb/GPA_reclassification_clean/A_dataset_creation/5_basic_phylogenetics/2_trimmed_complete_basic_phylogeny/2_OGs_with_domains_phylogeny/5_trimal_iqtree_ML_trees/OG_117_dbv20_trimal_iqtree.iqtree
  Maximum-likelihood tree:       /media/hdd_2tb/GPA_reclassification_clean/A_dataset_creation/5_basic_phylogenetics/2_trimmed_complete_basic_phylogeny/2_OGs_with_domains_phylogeny/5_trimal_iqtree_ML_trees/OG_117_dbv20_trimal_iqtree.treefile
  Likelihood distances:          /media/hdd_2tb/GPA_reclassification_clean/A_dataset_creation/5_basic_phylogenetics/2_trimmed_complete_basic_phylogeny/2_OGs_with_domains_phylogeny/5_trimal_iqtree_ML_trees/OG_117_dbv20_trimal_iqtree.mldist

Ultrafast bootstrap approximation results written to:
  Split support values:          /media/hdd_2tb/GPA_reclassification_clean/A_dataset_creation/5_basic_phylogenetics/2_trimmed_complete_basic_phylogeny/2_OGs_with_domains_phylogeny/5_trimal_iqtree_ML_trees/OG_117_dbv20_trimal_iqtree.splits.nex
  Consensus tree:                /media/hdd_2tb/GPA_reclassification_clean/A_dataset_creation/5_basic_phylogenetics/2_trimmed_complete_basic_phylogeny/2_OGs_with_domains_phylogeny/5_trimal_iqtree_ML_trees/OG_117_dbv20_trimal_iqtree.contree
  Screen log file:               /media/hdd_2tb/GPA_reclassification_clean/A_dataset_creation/5_basic_phylogenetics/2_trimmed_complete_basic_phylogeny/2_OGs_with_domains_phylogeny/5_trimal_iqtree_ML_trees/OG_117_dbv20_trimal_iqtree.log

Date and Time: Thu Feb 15 17:24:35 2024
```
