## Supplementary Data 7 for "Structural and evolutionary analyses support reclassification of glycopeptide antibiotics as xyclopeptides": OG_117_dbv20_trimal_iqtree.mldist

```
56
ris        0.0000000 0.5303634 0.0599906 0.5524577 0.0184128 0.4726721 0.0147124 0.5524577 0.4123872 0.0018133 0.0600528 0.4894299 0.5303634 1.4269424 0.3319596 0.0203647 0.5030812 0.0599906 0.4446130 0.4328628 0.4100026 0.2817765 0.4100026 0.0184773 0.4328628 0.0600528 0.1278279 0.3440854 0.3440854 0.2887548 0.3319596 0.0600528 0.5027817 0.2887548 0.2776690 0.2931062 0.0018133 1.4088031 0.0622568 0.3319596 0.3532429 0.5030812 0.3174172 0.2834361 0.0578198 0.2931062 0.0599906 0.3253969 0.3596470 0.4352316 0.0018133 0.0599806 0.0147164 0.1278279 0.0173802 0.2776690 
NnGeA9     0.5303634 0.0000000 0.5929400 0.6696767 0.5862549 0.5267132 0.5571379 0.6696767 0.5798700 0.5584528 0.5973427 0.5477461 0.0000010 1.4073446 0.4869623 0.5955153 0.1161362 0.5982203 0.5154576 0.5667562 0.3806818 0.4572247 0.3806818 0.5745487 0.5667562 0.5973427 0.5033197 0.6046707 0.6099169 0.5007342 0.4916682 0.6026578 0.5794413 0.5007342 0.5005446 0.4831193 0.5584528 1.3205347 0.5645143 0.4916682 0.5022670 0.1161362 0.4979607 0.4474059 0.5953193 0.4831193 0.5982203 0.4323437 0.4757744 0.5694609 0.5635436 0.5958523 0.5834349 0.5033197 0.5333523 0.5005446 
AmsMJ_2    0.0599906 0.5929400 0.0000000 0.5734416 0.0596333 0.4824822 0.0742277 0.5734416 0.4316592 0.0597604 0.0123992 0.5111096 0.5929400 1.4501080 0.3833623 0.0737008 0.5549284 0.0017387 0.4841013 0.4208475 0.4234312 0.2922409 0.4234312 0.0711067 0.4208475 0.0123992 0.1423679 0.3516794 0.3554148 0.3112229 0.3872178 0.0142257 0.5168609 0.3112229 0.2996439 0.3057102 0.0597604 1.4299537 0.0109321 0.3872178 0.3671106 0.5549284 0.3303416 0.2989949 0.0159908 0.3057102 0.0017387 0.3580730 0.3664954 0.4231137 0.0618621 0.0105180 0.0654454 0.1423679 0.0583552 0.2996439 
AkAan_1    0.5524577 0.6696767 0.5734416 0.0000000 0.5736583 0.6202877 0.5776603 0.0000010 0.5732644 0.5697882 0.5756363 0.6351141 0.6696767 1.5035548 0.5835811 0.6112900 0.6591513 0.5782346 0.6304130 0.6025397 0.5297468 0.5444318 0.5297468 0.5932666 0.6025397 0.5756363 0.5479997 0.6095830 0.6145353 0.5619522 0.5884460 0.5804441 0.5960153 0.5619522 0.5577421 0.5267763 0.5697882 1.4665713 0.5722887 0.5884460 0.4918843 0.6591513 0.5328399 0.5857562 0.5794814 0.5267763 0.5782346 0.5416511 0.5220505 0.6051551 0.5746077 0.5946148 0.5826072 0.5479997 0.5598316 0.5577421 
AmsW8_1    0.0184128 0.5862549 0.0596333 0.5736583 0.0000000 0.4910002 0.0344689 0.5736583 0.4367178 0.0177944 0.0574861 0.5253310 0.5862549 1.4788990 0.3663447 0.0358403 0.5365313 0.0617292 0.4708547 0.4594025 0.4146319 0.2930125 0.4146319 0.0302521 0.4594025 0.0574861 0.1327846 0.3745288 0.3783329 0.3053584 0.3701418 0.0595646 0.5027238 0.3053584 0.2943319 0.3095335 0.0177944 1.4663350 0.0617952 0.3701418 0.3601785 0.5365313 0.3313345 0.3032745 0.0553598 0.3095335 0.0617292 0.3407142 0.3628641 0.4617059 0.0196499 0.0637288 0.0268648 0.1327846 0.0000010 0.2943319 
AmVs_1     0.4726721 0.5267132 0.4824822 0.6202877 0.4910002 0.0000000 0.4925611 0.6202877 0.5328539 0.4726721 0.4824285 0.0019410 0.5267132 1.2249499 0.4938921 0.4945186 0.5541489 0.4824822 0.4665986 0.5314010 0.3888853 0.4702623 0.3888853 0.4939241 0.5314010 0.4824285 0.4734925 0.5071480 0.5071480 0.4716237 0.4938921 0.4824285 0.5225734 0.4716237 0.4721070 0.4474549 0.4726721 1.2237548 0.4961698 0.4938921 0.4757470 0.5541489 0.4660303 0.3893383 0.4863373 0.4474549 0.4824822 0.4510909 0.4861015 0.5340836 0.4726721 0.4896961 0.4974051 0.4734925 0.4906392 0.4721070 
AmRo_2     0.0147124 0.5571379 0.0742277 0.5776603 0.0344689 0.4925611 0.0000000 0.5776603 0.4152821 0.0144032 0.0766543 0.5231981 0.5571379 1.4650092 0.3673623 0.0215560 0.5387098 0.0742277 0.4389126 0.4427324 0.4176750 0.2769643 0.4176750 0.0196915 0.4427324 0.0766543 0.1339457 0.3621213 0.3621213 0.2914185 0.3673623 0.0766543 0.5073726 0.2914185 0.2805309 0.3177049 0.0144032 1.4483337 0.0740442 0.3673623 0.3613458 0.5387098 0.3412972 0.2999455 0.0765093 0.3177049 0.0742277 0.3363242 0.3654272 0.4450314 0.0144032 0.0785054 0.0253866 0.1339457 0.0309728 0.2805309 
AkAan_2    0.5524577 0.6696767 0.5734416 0.0000010 0.5736583 0.6202877 0.5776603 0.0000000 0.5732644 0.5697882 0.5756363 0.6351141 0.6696767 1.5035548 0.5835811 0.6112900 0.6591513 0.5782346 0.6304130 0.6025397 0.5297468 0.5444318 0.5297468 0.5932666 0.6025397 0.5756363 0.5479997 0.6095830 0.6145353 0.5619522 0.5884460 0.5804441 0.5960153 0.5619522 0.5577421 0.5267763 0.5697882 1.4665713 0.5722887 0.5884460 0.4918843 0.6591513 0.5328399 0.5857562 0.5794814 0.5267763 0.5782346 0.5416511 0.5220505 0.6051551 0.5746077 0.5946148 0.5826072 0.5479997 0.5598316 0.5577421 
UsB        0.4123872 0.5798700 0.4316592 0.5732644 0.4367178 0.5328539 0.4152821 0.5732644 0.0000000 0.4349350 0.4384904 0.5786123 0.5798700 1.4715885 0.3948640 0.4270484 0.5774663 0.4278995 0.5772215 0.4270508 0.4223188 0.3853086 0.4223188 0.4195678 0.4270508 0.4384904 0.3729287 0.3885305 0.3849757 0.4173713 0.3911965 0.4346902 0.5213554 0.4173713 0.4150008 0.3472033 0.4349350 1.4452855 0.4276109 0.3911965 0.4430993 0.5774663 0.1338326 0.3157704 0.4418930 0.3472033 0.4278995 0.3882981 0.3836077 0.4293078 0.4310929 0.4491167 0.4570795 0.3729287 0.4080632 0.4150008 
AmLrN2_1   0.0018133 0.5584528 0.0597604 0.5697882 0.0177944 0.4726721 0.0144032 0.5697882 0.4349350 0.0000000 0.0620413 0.5077945 0.5584528 1.4656388 0.3363550 0.0215060 0.5275163 0.0618621 0.4557304 0.4385473 0.4119534 0.2817765 0.4119534 0.0160141 0.4385473 0.0620413 0.1273934 0.3502516 0.3540140 0.2904163 0.3400338 0.0641658 0.5012680 0.2904163 0.2796854 0.3042422 0.0000010 1.4380759 0.0601273 0.3400338 0.3543001 0.5275163 0.3184791 0.2809285 0.0598637 0.3042422 0.0618621 0.3328638 0.3596470 0.4408476 0.0017542 0.0618459 0.0124021 0.1273934 0.0173802 0.2796854 
AmJa_1     0.0600528 0.5973427 0.0123992 0.5756363 0.0574861 0.4824285 0.0766543 0.5756363 0.4384904 0.0620413 0.0000000 0.5232240 0.5973427 1.4704382 0.3883507 0.0761010 0.5590238 0.0142257 0.5031678 0.4200144 0.4264741 0.2898848 0.4264741 0.0734699 0.4200144 0.0000010 0.1447801 0.3651969 0.3689844 0.3142152 0.3922247 0.0017343 0.5224114 0.3142152 0.3066333 0.3145724 0.0620413 1.4589344 0.0109425 0.3922247 0.3688909 0.5590238 0.3284816 0.3061905 0.0034659 0.3145724 0.0142257 0.3550315 0.3712230 0.4222839 0.0641658 0.0160249 0.0677693 0.1447801 0.0562132 0.3066333 
AmVs_2     0.4894299 0.5477461 0.5111096 0.6351141 0.5253310 0.0019410 0.5231981 0.6351141 0.5786123 0.5077945 0.5232240 0.0000000 0.5477461 1.3096765 0.5166775 0.5374864 0.5522618 0.5159261 0.4704386 0.5486961 0.4114129 0.4702623 0.4114129 0.5278813 0.5486961 0.5232240 0.5058301 0.5497328 0.5545854 0.4981597 0.5215253 0.5280927 0.5332856 0.4981597 0.4986402 0.4823116 0.5077945 1.2851429 0.5145771 0.5215253 0.4941109 0.5522618 0.4942693 0.4006423 0.5271296 0.4823116 0.5159261 0.4830098 0.4911638 0.5512935 0.5126989 0.5247130 0.5298878 0.5058301 0.4906392 0.4986402 
NnGe       0.5303634 0.0000010 0.5929400 0.6696767 0.5862549 0.5267132 0.5571379 0.6696767 0.5798700 0.5584528 0.5973427 0.5477461 0.0000000 1.4073446 0.4869623 0.5955153 0.1161362 0.5982203 0.5154576 0.5667562 0.3806818 0.4572247 0.3806818 0.5745487 0.5667562 0.5973427 0.5033197 0.6046707 0.6099169 0.5007342 0.4916682 0.6026578 0.5794413 0.5007342 0.5005446 0.4831193 0.5584528 1.3205347 0.5645143 0.4916682 0.5022670 0.1161362 0.4979607 0.4474059 0.5953193 0.4831193 0.5982203 0.4323437 0.4757744 0.5694609 0.5635436 0.5958523 0.5834349 0.5033197 0.5333523 0.5005446 
US5        1.4269424 1.4073446 1.4501080 1.5035548 1.4788990 1.2249499 1.4650092 1.5035548 1.4715885 1.4656388 1.4704382 1.3096765 1.4073446 0.0000000 1.5059937 1.4692260 1.3788026 1.4478877 1.4603485 1.5269443 1.3711647 1.4153297 1.3711647 1.4756114 1.5269443 1.4704382 1.5054930 1.4830788 1.4808180 1.4388442 1.5036501 1.4681983 1.6479832 1.4388442 1.4581252 1.4823417 1.4656388 0.0890386 1.4400135 1.5036501 1.4528696 1.3788026 1.3945167 1.4492982 1.4737801 1.4823417 1.4478877 1.4274669 1.3537348 1.5328691 1.4633772 1.4889127 1.4714149 1.5054930 1.4868920 1.4581252 
ApTi       0.3319596 0.4869623 0.3833623 0.5835811 0.3663447 0.4938921 0.3673623 0.5835811 0.3948640 0.3363550 0.3883507 0.5166775 0.4869623 1.5059937 0.0000000 0.3750656 0.4679315 0.3872178 0.5116404 0.5274488 0.3615606 0.3135006 0.3615606 0.3573989 0.5274488 0.3883507 0.3243436 0.4311234 0.4352274 0.3405262 0.0017211 0.3922247 0.3893813 0.3405262 0.3226743 0.2740215 0.3363550 1.4751725 0.3918232 0.0017211 0.3905330 0.4679315 0.3183962 0.2256928 0.3906223 0.2740215 0.3872178 0.2514886 0.3635546 0.5299064 0.3400338 0.3918619 0.3574269 0.3243436 0.3532588 0.3226743 
AmsW97     0.0203647 0.5955153 0.0737008 0.6112900 0.0358403 0.4945186 0.0215560 0.6112900 0.4270484 0.0215060 0.0761010 0.5374864 0.5955153 1.4692260 0.3750656 0.0000000 0.5695874 0.0716088 0.4642613 0.4522839 0.4327234 0.2866518 0.4327234 0.0157604 0.4522839 0.0761010 0.1405969 0.3668955 0.3634671 0.3016603 0.3716007 0.0739882 0.5245028 0.3016603 0.2908211 0.3192679 0.0215060 1.4527873 0.0710987 0.3716007 0.3824770 0.5695874 0.3543474 0.3099277 0.0759583 0.3192679 0.0716088 0.3497749 0.3770283 0.4545642 0.0196535 0.0766608 0.0306283 0.1405969 0.0289586 0.2908211 
A50        0.5030812 0.1161362 0.5549284 0.6591513 0.5365313 0.5541489 0.5387098 0.6591513 0.5774663 0.5275163 0.5590238 0.5522618 0.1161362 1.3788026 0.4679315 0.5695874 0.0000000 0.5599691 0.5449874 0.5431349 0.3938397 0.4684675 0.3938397 0.5542527 0.5431349 0.5590238 0.5022376 0.5879484 0.5930554 0.5047846 0.4724722 0.5640943 0.5689566 0.5047846 0.4992678 0.4720765 0.5275163 1.3260155 0.5301902 0.4724722 0.4901399 0.0000010 0.4935305 0.4327032 0.5570806 0.4720765 0.5599691 0.4329269 0.4709556 0.5457471 0.5323921 0.5576471 0.5428510 0.5022376 0.4969757 0.4992678 
AmsMJ_4    0.0599906 0.5982203 0.0017387 0.5782346 0.0617292 0.4824822 0.0742277 0.5782346 0.4278995 0.0618621 0.0142257 0.5159261 0.5982203 1.4478877 0.3872178 0.0716088 0.5599691 0.0000000 0.4888250 0.4249847 0.4278585 0.2922409 0.4278585 0.0732490 0.4249847 0.0142257 0.1449940 0.3554148 0.3519987 0.3149407 0.3837047 0.0124093 0.5214759 0.3149407 0.3033233 0.3093106 0.0618621 1.4277314 0.0109321 0.3837047 0.3709163 0.5599691 0.3341315 0.2956925 0.0178365 0.3093106 0.0000010 0.3545500 0.3664954 0.4272541 0.0598116 0.0123186 0.0675693 0.1449940 0.0583552 0.3033233 
AmBr_2     0.4446130 0.5154576 0.4841013 0.6304130 0.4708547 0.4665986 0.4389126 0.6304130 0.5772215 0.4557304 0.5031678 0.4704386 0.5154576 1.4603485 0.5116404 0.4642613 0.5449874 0.4888250 0.0000000 0.5281107 0.3532107 0.4688500 0.3532107 0.4450352 0.5281107 0.5031678 0.4609539 0.4972529 0.5019691 0.4851179 0.5163829 0.5079914 0.5573618 0.4851179 0.4844050 0.4582983 0.4557304 1.4575966 0.4810965 0.5163829 0.4926872 0.5449874 0.4738707 0.4072963 0.5038191 0.4582983 0.4888250 0.4255259 0.5069812 0.5306963 0.4602777 0.4947796 0.4544568 0.4609539 0.4629529 0.4844050 
AmKeF      0.4328628 0.5667562 0.4208475 0.6025397 0.4594025 0.5314010 0.4427324 0.6025397 0.4270508 0.4385473 0.4200144 0.5486961 0.5667562 1.5269443 0.5274488 0.4522839 0.5431349 0.4249847 0.5281107 0.0000000 0.4709180 0.3665063 0.4709180 0.4536564 0.0000010 0.4200144 0.4211723 0.3534970 0.3572034 0.3954134 0.5320535 0.4241563 0.6453385 0.3954134 0.3916895 0.4244742 0.4385473 1.5681352 0.4160570 0.5320535 0.4324075 0.5431349 0.3580970 0.3753653 0.4263476 0.4244742 0.4249847 0.4766065 0.3589067 0.0017197 0.4427752 0.4311697 0.4440394 0.4211723 0.4365884 0.3916895 
NcTr_1     0.4100026 0.3806818 0.4234312 0.5297468 0.4146319 0.3888853 0.4176750 0.5297468 0.4223188 0.4119534 0.4264741 0.4114129 0.3806818 1.3711647 0.3615606 0.4327234 0.3938397 0.4278585 0.3532107 0.4709180 0.0000000 0.3481237 0.0000010 0.4215251 0.4709180 0.4264741 0.3938746 0.4260351 0.4303278 0.3599368 0.3656065 0.4309213 0.4915112 0.3599368 0.3561673 0.3404659 0.4119534 1.3545605 0.4168461 0.3656065 0.3842509 0.3938397 0.3261287 0.2935132 0.4300752 0.3404659 0.4278585 0.3527409 0.4193468 0.4734035 0.4162659 0.4214351 0.4179504 0.3938746 0.4022772 0.3561673 
AmsW1_2    0.2817765 0.4572247 0.2922409 0.5444318 0.2930125 0.4702623 0.2769643 0.5444318 0.3853086 0.2817765 0.2898848 0.4702623 0.4572247 1.4153297 0.3135006 0.2866518 0.4684675 0.2922409 0.4688500 0.3665063 0.3481237 0.0000000 0.3481237 0.2845712 0.3665063 0.2898848 0.2831297 0.3148844 0.3148844 0.0000010 0.3135006 0.2898848 0.4699347 0.0000010 0.0155298 0.1787405 0.2817765 1.4636191 0.2882799 0.3135006 0.3366601 0.4684675 0.3108092 0.2152167 0.2930880 0.1787405 0.2922409 0.2838980 0.3480707 0.3689486 0.2817765 0.2847651 0.2865214 0.2831297 0.2921902 0.0155298 
NcTr_2     0.4100026 0.3806818 0.4234312 0.5297468 0.4146319 0.3888853 0.4176750 0.5297468 0.4223188 0.4119534 0.4264741 0.4114129 0.3806818 1.3711647 0.3615606 0.4327234 0.3938397 0.4278585 0.3532107 0.4709180 0.0000010 0.3481237 0.0000000 0.4215251 0.4709180 0.4264741 0.3938746 0.4260351 0.4303278 0.3599368 0.3656065 0.4309213 0.4915112 0.3599368 0.3561673 0.3404659 0.4119534 1.3545605 0.4168461 0.3656065 0.3842509 0.3938397 0.3261287 0.2935132 0.4300752 0.3404659 0.4278585 0.3527409 0.4193468 0.4734035 0.4162659 0.4214351 0.4179504 0.3938746 0.4022772 0.3561673 
AmRo_1     0.0184773 0.5745487 0.0711067 0.5932666 0.0302521 0.4939241 0.0196915 0.5932666 0.4195678 0.0160141 0.0734699 0.5278813 0.5745487 1.4756114 0.3573989 0.0157604 0.5542527 0.0732490 0.4450352 0.4536564 0.4215251 0.2845712 0.4215251 0.0000000 0.4536564 0.0734699 0.1316120 0.3552597 0.3589868 0.2930002 0.3611479 0.0756354 0.5178180 0.2930002 0.2823057 0.2988132 0.0160141 1.4591450 0.0727026 0.3611479 0.3600151 0.5542527 0.3310163 0.3024699 0.0712390 0.2988132 0.0732490 0.3404056 0.3656976 0.4559389 0.0178628 0.0740123 0.0287055 0.1316120 0.0289441 0.2823057 
AmKen_2    0.4328628 0.5667562 0.4208475 0.6025397 0.4594025 0.5314010 0.4427324 0.6025397 0.4270508 0.4385473 0.4200144 0.5486961 0.5667562 1.5269443 0.5274488 0.4522839 0.5431349 0.4249847 0.5281107 0.0000010 0.4709180 0.3665063 0.4709180 0.4536564 0.0000000 0.4200144 0.4211723 0.3534970 0.3572034 0.3954134 0.5320535 0.4241563 0.6453385 0.3954134 0.3916895 0.4244742 0.4385473 1.5681352 0.4160570 0.5320535 0.4324075 0.5431349 0.3580970 0.3753653 0.4263476 0.4244742 0.4249847 0.4766065 0.3589067 0.0017197 0.4427752 0.4311697 0.4440394 0.4211723 0.4365884 0.3916895 
risA       0.0600528 0.5973427 0.0123992 0.5756363 0.0574861 0.4824285 0.0766543 0.5756363 0.4384904 0.0620413 0.0000010 0.5232240 0.5973427 1.4704382 0.3883507 0.0761010 0.5590238 0.0142257 0.5031678 0.4200144 0.4264741 0.2898848 0.4264741 0.0734699 0.4200144 0.0000000 0.1447801 0.3651969 0.3689844 0.3142152 0.3922247 0.0017343 0.5224114 0.3142152 0.3066333 0.3145724 0.0620413 1.4589344 0.0109425 0.3922247 0.3688909 0.5590238 0.3284816 0.3061905 0.0034659 0.3145724 0.0142257 0.3550315 0.3712230 0.4222839 0.0641658 0.0160249 0.0677693 0.1447801 0.0562132 0.3066333 
AmsBJ_3    0.1278279 0.5033197 0.1423679 0.5479997 0.1327846 0.4734925 0.1339457 0.5479997 0.3729287 0.1273934 0.1447801 0.5058301 0.5033197 1.5054930 0.3243436 0.1405969 0.5022376 0.1449940 0.4609539 0.4211723 0.3938746 0.2831297 0.3938746 0.1316120 0.4211723 0.1447801 0.0000000 0.3149896 0.3185598 0.2985963 0.3278999 0.1474183 0.4747542 0.2985963 0.2901392 0.2628239 0.1273934 1.4674536 0.1489154 0.3278999 0.3539496 0.5022376 0.2882759 0.2666421 0.1442049 0.2628239 0.1449940 0.2987940 0.3025014 0.4234020 0.1299330 0.1499971 0.1374892 0.0000010 0.1338576 0.2901392 
AmAzD3_3   0.3440854 0.6046707 0.3516794 0.6095830 0.3745288 0.5071480 0.3621213 0.6095830 0.3885305 0.3502516 0.3651969 0.5497328 0.6046707 1.4830788 0.4311234 0.3668955 0.5879484 0.3554148 0.4972529 0.3534970 0.4260351 0.3148844 0.4260351 0.3552597 0.3534970 0.3651969 0.3149896 0.0000000 0.0017229 0.3452752 0.4352274 0.3689844 0.5716596 0.3452752 0.3351295 0.3187444 0.3502516 1.4290019 0.3593707 0.4352274 0.3858077 0.5879484 0.3031622 0.3578611 0.3682943 0.3187444 0.3554148 0.4264783 0.2979298 0.3556035 0.3540140 0.3645801 0.3746485 0.3149896 0.3779073 0.3351295 
AmAzD3_5   0.3440854 0.6099169 0.3554148 0.6145353 0.3783329 0.5071480 0.3621213 0.6145353 0.3849757 0.3540140 0.3689844 0.5545854 0.6099169 1.4808180 0.4352274 0.3634671 0.5930554 0.3519987 0.5019691 0.3572034 0.4303278 0.3148844 0.4303278 0.3589868 0.3572034 0.3689844 0.3185598 0.0017229 0.0000000 0.3491752 0.4315064 0.3655261 0.5763832 0.3491752 0.3389871 0.3223625 0.3540140 1.4267795 0.3593707 0.4315064 0.3897192 0.5930554 0.3067893 0.3543709 0.3720898 0.3223625 0.3519987 0.4227433 0.2979298 0.3593117 0.3505727 0.3683472 0.3785201 0.3185598 0.3779073 0.3389871 
AmsW5_2    0.2887548 0.5007342 0.3112229 0.5619522 0.3053584 0.4716237 0.2914185 0.5619522 0.4173713 0.2904163 0.3142152 0.4981597 0.5007342 1.4388442 0.3405262 0.3016603 0.5047846 0.3149407 0.4851179 0.3954134 0.3599368 0.0000010 0.3599368 0.2930002 0.3954134 0.3142152 0.2985963 0.3452752 0.3491752 0.0000000 0.3443108 0.3179568 0.4826064 0.0000010 0.0145436 0.2048025 0.2904163 1.4693077 0.3000723 0.3443108 0.3534344 0.5047846 0.3345857 0.2377012 0.3173093 0.2048025 0.3149407 0.3114723 0.3507846 0.3977412 0.2940224 0.3082172 0.2963951 0.2985963 0.2921902 0.0145436 
ApTi_4     0.3319596 0.4916682 0.3872178 0.5884460 0.3701418 0.4938921 0.3673623 0.5884460 0.3911965 0.3400338 0.3922247 0.5215253 0.4916682 1.5036501 0.0017211 0.3716007 0.4724722 0.3837047 0.5163829 0.5320535 0.3656065 0.3135006 0.3656065 0.3611479 0.5320535 0.3922247 0.3278999 0.4352274 0.4315064 0.3443108 0.0000000 0.3886965 0.3933927 0.3443108 0.3263785 0.2774276 0.3400338 1.4728546 0.3918232 0.0000010 0.3945255 0.4724722 0.3221511 0.2228453 0.3944968 0.2774276 0.3837047 0.2485216 0.3635546 0.5345187 0.3366631 0.3957359 0.3612097 0.3278999 0.3532588 0.3263785 
AmJaD4     0.0600528 0.6026578 0.0142257 0.5804441 0.0595646 0.4824285 0.0766543 0.5804441 0.4346902 0.0641658 0.0017343 0.5280927 0.6026578 1.4681983 0.3922247 0.0739882 0.5640943 0.0124093 0.5079914 0.4241563 0.4309213 0.2898848 0.4309213 0.0756354 0.4241563 0.0017343 0.1474183 0.3689844 0.3655261 0.3179568 0.3886965 0.0000000 0.5270588 0.3179568 0.3103606 0.3182100 0.0641658 1.4566830 0.0109425 0.3886965 0.3727221 0.5640943 0.3322618 0.3028523 0.0052188 0.3182100 0.0124093 0.3515258 0.3712230 0.4264290 0.0620949 0.0178751 0.0699164 0.1474183 0.0562132 0.3103606 
ApRc       0.5027817 0.5794413 0.5168609 0.5960153 0.5027238 0.5225734 0.5073726 0.5960153 0.5213554 0.5012680 0.5224114 0.5332856 0.5794413 1.6479832 0.3893813 0.5245028 0.5689566 0.5214759 0.5573618 0.6453385 0.4915112 0.4699347 0.4915112 0.5178180 0.6453385 0.5224114 0.4747542 0.5716596 0.5763832 0.4826064 0.3933927 0.5270588 0.0000000 0.4826064 0.4803102 0.4447782 0.5012680 1.6752458 0.5320771 0.3933927 0.4997497 0.5689566 0.4486343 0.3510797 0.5261400 0.4447782 0.5214759 0.3112448 0.4272516 0.6480728 0.5057695 0.5314749 0.5084625 0.4747542 0.5168717 0.4803102 
AmsW1_1    0.2887548 0.5007342 0.3112229 0.5619522 0.3053584 0.4716237 0.2914185 0.5619522 0.4173713 0.2904163 0.3142152 0.4981597 0.5007342 1.4388442 0.3405262 0.3016603 0.5047846 0.3149407 0.4851179 0.3954134 0.3599368 0.0000010 0.3599368 0.2930002 0.3954134 0.3142152 0.2985963 0.3452752 0.3491752 0.0000010 0.3443108 0.3179568 0.4826064 0.0000000 0.0145436 0.2048025 0.2904163 1.4693077 0.3000723 0.3443108 0.3534344 0.5047846 0.3345857 0.2377012 0.3173093 0.2048025 0.3149407 0.3114723 0.3507846 0.3977412 0.2940224 0.3082172 0.2963951 0.2985963 0.2921902 0.0145436 
AmsW6_1    0.2776690 0.5005446 0.2996439 0.5577421 0.2943319 0.4721070 0.2805309 0.5577421 0.4150008 0.2796854 0.3066333 0.4986402 0.5005446 1.4581252 0.3226743 0.2908211 0.4992678 0.3033233 0.4844050 0.3916895 0.3561673 0.0155298 0.3561673 0.2823057 0.3916895 0.3066333 0.2901392 0.3351295 0.3389871 0.0145436 0.3263785 0.3103606 0.4803102 0.0145436 0.0000000 0.1973677 0.2796854 1.4859620 0.2945118 0.3263785 0.3548526 0.4992678 0.3313995 0.2327858 0.3097216 0.1973677 0.3033233 0.3050914 0.3342573 0.3940105 0.2832393 0.3028094 0.2878989 0.2901392 0.2805224 0.0000010 
KbAr_3     0.2931062 0.4831193 0.3057102 0.5267763 0.3095335 0.4474549 0.3177049 0.5267763 0.3472033 0.3042422 0.3145724 0.4823116 0.4831193 1.4823417 0.2740215 0.3192679 0.4720765 0.3093106 0.4582983 0.4244742 0.3404659 0.1787405 0.3404659 0.2988132 0.4244742 0.3145724 0.2628239 0.3187444 0.3223625 0.2048025 0.2774276 0.3182100 0.4447782 0.2048025 0.1973677 0.0000000 0.3042422 1.4123483 0.3105107 0.2774276 0.3329017 0.4720765 0.2692240 0.2041997 0.3175803 0.0000010 0.3093106 0.2780808 0.2650177 0.4267814 0.3077960 0.3165678 0.3103669 0.2628239 0.2927248 0.1973677 
AmLr_2     0.0018133 0.5584528 0.0597604 0.5697882 0.0177944 0.4726721 0.0144032 0.5697882 0.4349350 0.0000010 0.0620413 0.5077945 0.5584528 1.4656388 0.3363550 0.0215060 0.5275163 0.0618621 0.4557304 0.4385473 0.4119534 0.2817765 0.4119534 0.0160141 0.4385473 0.0620413 0.1273934 0.3502516 0.3540140 0.2904163 0.3400338 0.0641658 0.5012680 0.2904163 0.2796854 0.3042422 0.0000000 1.4380759 0.0601273 0.3400338 0.3543001 0.5275163 0.3184791 0.2809285 0.0598637 0.3042422 0.0618621 0.3328638 0.3596470 0.4408476 0.0017542 0.0618459 0.0124021 0.1273934 0.0173802 0.2796854 
StDa_1     1.4088031 1.3205347 1.4299537 1.4665713 1.4663350 1.2237548 1.4483337 1.4665713 1.4452855 1.4380759 1.4589344 1.2851429 1.3205347 0.0890386 1.4751725 1.4527873 1.3260155 1.4277314 1.4575966 1.5681352 1.3545605 1.4636191 1.3545605 1.4591450 1.5681352 1.4589344 1.4674536 1.4290019 1.4267795 1.4693077 1.4728546 1.4566830 1.6752458 1.4693077 1.4859620 1.4123483 1.4380759 0.0000000 1.4224714 1.4728546 1.4697083 1.3260155 1.3662936 1.4265363 1.4622877 1.4123483 1.4277314 1.3532352 1.3378706 1.5743193 1.4358316 1.4588771 1.4432454 1.4674536 1.4811664 1.4859620 
AmsW9_2    0.0622568 0.5645143 0.0109321 0.5722887 0.0617952 0.4961698 0.0740442 0.5722887 0.4276109 0.0601273 0.0109425 0.5145771 0.5645143 1.4400135 0.3918232 0.0710987 0.5301902 0.0109321 0.4810965 0.4160570 0.4168461 0.2882799 0.4168461 0.0727026 0.4160570 0.0109425 0.1489154 0.3593707 0.3593707 0.3000723 0.3918232 0.0109425 0.5320771 0.3000723 0.2945118 0.3105107 0.0601273 1.4224714 0.0000000 0.3918232 0.3755959 0.5301902 0.3392731 0.3120014 0.0146378 0.3105107 0.0109321 0.3521087 0.3799562 0.4184015 0.0601273 0.0017957 0.0641053 0.1489154 0.0628806 0.2945118 
tei_1      0.3319596 0.4916682 0.3872178 0.5884460 0.3701418 0.4938921 0.3673623 0.5884460 0.3911965 0.3400338 0.3922247 0.5215253 0.4916682 1.5036501 0.0017211 0.3716007 0.4724722 0.3837047 0.5163829 0.5320535 0.3656065 0.3135006 0.3656065 0.3611479 0.5320535 0.3922247 0.3278999 0.4352274 0.4315064 0.3443108 0.0000010 0.3886965 0.3933927 0.3443108 0.3263785 0.2774276 0.3400338 1.4728546 0.3918232 0.0000000 0.3945255 0.4724722 0.3221511 0.2228453 0.3944968 0.2774276 0.3837047 0.2485216 0.3635546 0.5345187 0.3366631 0.3957359 0.3612097 0.3278999 0.3532588 0.3263785 
Kus        0.3532429 0.5022670 0.3671106 0.4918843 0.3601785 0.4757470 0.3613458 0.4918843 0.4430993 0.3543001 0.3688909 0.4941109 0.5022670 1.4528696 0.3905330 0.3824770 0.4901399 0.3709163 0.4926872 0.4324075 0.3842509 0.3366601 0.3842509 0.3600151 0.4324075 0.3688909 0.3539496 0.3858077 0.3897192 0.3534344 0.3945255 0.3727221 0.4997497 0.3534344 0.3548526 0.3329017 0.3543001 1.4697083 0.3755959 0.3945255 0.0000000 0.4901399 0.3716232 0.3306202 0.3675065 0.3329017 0.3709163 0.4008029 0.3555875 0.4346905 0.3581057 0.3775749 0.3753905 0.3539496 0.3489326 0.3548526 
NnCxD5_1   0.5030812 0.1161362 0.5549284 0.6591513 0.5365313 0.5541489 0.5387098 0.6591513 0.5774663 0.5275163 0.5590238 0.5522618 0.1161362 1.3788026 0.4679315 0.5695874 0.0000010 0.5599691 0.5449874 0.5431349 0.3938397 0.4684675 0.3938397 0.5542527 0.5431349 0.5590238 0.5022376 0.5879484 0.5930554 0.5047846 0.4724722 0.5640943 0.5689566 0.5047846 0.4992678 0.4720765 0.5275163 1.3260155 0.5301902 0.4724722 0.4901399 0.0000000 0.4935305 0.4327032 0.5570806 0.4720765 0.5599691 0.4329269 0.4709556 0.5457471 0.5323921 0.5576471 0.5428510 0.5022376 0.4969757 0.4992678 
KbPh       0.3174172 0.4979607 0.3303416 0.5328399 0.3313345 0.4660303 0.3412972 0.5328399 0.1338326 0.3184791 0.3284816 0.4942693 0.4979607 1.3945167 0.3183962 0.3543474 0.4935305 0.3341315 0.4738707 0.3580970 0.3261287 0.3108092 0.3261287 0.3310163 0.3580970 0.3284816 0.2882759 0.3031622 0.3067893 0.3345857 0.3221511 0.3322618 0.4486343 0.3345857 0.3313995 0.2692240 0.3184791 1.3662936 0.3392731 0.3221511 0.3716232 0.4935305 0.0000000 0.2617382 0.3315968 0.2692240 0.3341315 0.3178369 0.3166456 0.3602996 0.3222400 0.3389672 0.3434324 0.2882759 0.3266499 0.3313995 
Uc878      0.2834361 0.4474059 0.2989949 0.5857562 0.3032745 0.3893383 0.2999455 0.5857562 0.3157704 0.2809285 0.3061905 0.4006423 0.4474059 1.4492982 0.2256928 0.3099277 0.4327032 0.2956925 0.4072963 0.3753653 0.2935132 0.2152167 0.2935132 0.3024699 0.3753653 0.3061905 0.2666421 0.3578611 0.3543709 0.2377012 0.2228453 0.3028523 0.3510797 0.2377012 0.2327858 0.2041997 0.2809285 1.4265363 0.3120014 0.2228453 0.3306202 0.4327032 0.2617382 0.0000000 0.3092086 0.2041997 0.2956925 0.1990381 0.2611519 0.3775998 0.2776897 0.3100230 0.2966326 0.2666421 0.2904449 0.2327858 
AmsC0_2    0.0578198 0.5953193 0.0159908 0.5794814 0.0553598 0.4863373 0.0765093 0.5794814 0.4418930 0.0598637 0.0034659 0.5271296 0.5953193 1.4737801 0.3906223 0.0759583 0.5570806 0.0178365 0.5038191 0.4263476 0.4300752 0.2930880 0.4300752 0.0712390 0.4263476 0.0034659 0.1442049 0.3682943 0.3720898 0.3173093 0.3944968 0.0052188 0.5261400 0.3173093 0.3097216 0.3175803 0.0598637 1.4622877 0.0146378 0.3944968 0.3675065 0.5570806 0.3315968 0.3092086 0.0000000 0.3175803 0.0178365 0.3508403 0.3697238 0.4286187 0.0619709 0.0196478 0.0695924 0.1442049 0.0539185 0.3097216 
KbAr_1     0.2931062 0.4831193 0.3057102 0.5267763 0.3095335 0.4474549 0.3177049 0.5267763 0.3472033 0.3042422 0.3145724 0.4823116 0.4831193 1.4823417 0.2740215 0.3192679 0.4720765 0.3093106 0.4582983 0.4244742 0.3404659 0.1787405 0.3404659 0.2988132 0.4244742 0.3145724 0.2628239 0.3187444 0.3223625 0.2048025 0.2774276 0.3182100 0.4447782 0.2048025 0.1973677 0.0000010 0.3042422 1.4123483 0.3105107 0.2774276 0.3329017 0.4720765 0.2692240 0.2041997 0.3175803 0.0000000 0.3093106 0.2780808 0.2650177 0.4267814 0.3077960 0.3165678 0.3103669 0.2628239 0.2927248 0.1973677 
AmsMJ_3    0.0599906 0.5982203 0.0017387 0.5782346 0.0617292 0.4824822 0.0742277 0.5782346 0.4278995 0.0618621 0.0142257 0.5159261 0.5982203 1.4478877 0.3872178 0.0716088 0.5599691 0.0000010 0.4888250 0.4249847 0.4278585 0.2922409 0.4278585 0.0732490 0.4249847 0.0142257 0.1449940 0.3554148 0.3519987 0.3149407 0.3837047 0.0124093 0.5214759 0.3149407 0.3033233 0.3093106 0.0618621 1.4277314 0.0109321 0.3837047 0.3709163 0.5599691 0.3341315 0.2956925 0.0178365 0.3093106 0.0000000 0.3545500 0.3664954 0.4272541 0.0598116 0.0123186 0.0675693 0.1449940 0.0583552 0.3033233 
Uc37       0.3253969 0.4323437 0.3580730 0.5416511 0.3407142 0.4510909 0.3363242 0.5416511 0.3882981 0.3328638 0.3550315 0.4830098 0.4323437 1.4274669 0.2514886 0.3497749 0.4329269 0.3545500 0.4255259 0.4766065 0.3527409 0.2838980 0.3527409 0.3404056 0.4766065 0.3550315 0.2987940 0.4264783 0.4227433 0.3114723 0.2485216 0.3515258 0.3112448 0.3114723 0.3050914 0.2780808 0.3328638 1.3532352 0.3521087 0.2485216 0.4008029 0.4329269 0.3178369 0.1990381 0.3508403 0.2780808 0.3545500 0.0000000 0.3086944 0.4789880 0.3294699 0.3606083 0.3409869 0.2987940 0.3319158 0.3050914 
UME        0.3596470 0.4757744 0.3664954 0.5220505 0.3628641 0.4861015 0.3654272 0.5220505 0.3836077 0.3596470 0.3712230 0.4911638 0.4757744 1.3537348 0.3635546 0.3770283 0.4709556 0.3664954 0.5069812 0.3589067 0.4193468 0.3480707 0.4193468 0.3656976 0.3589067 0.3712230 0.3025014 0.2979298 0.2979298 0.3507846 0.3635546 0.3712230 0.4272516 0.3507846 0.3342573 0.2650177 0.3596470 1.3378706 0.3799562 0.3635546 0.3555875 0.4709556 0.3166456 0.2611519 0.3697238 0.2650177 0.3664954 0.3086944 0.0000000 0.3611978 0.3596470 0.3756108 0.3721682 0.3025014 0.3698073 0.3342573 
ker        0.4352316 0.5694609 0.4231137 0.6051551 0.4617059 0.5340836 0.4450314 0.6051551 0.4293078 0.4408476 0.4222839 0.5512935 0.5694609 1.5328691 0.5299064 0.4545642 0.5457471 0.4272541 0.5306963 0.0017197 0.4734035 0.3689486 0.4734035 0.4559389 0.0017197 0.4222839 0.4234020 0.3556035 0.3593117 0.3977412 0.5345187 0.4264290 0.6480728 0.3977412 0.3940105 0.4267814 0.4408476 1.5743193 0.4184015 0.5345187 0.4346905 0.5457471 0.3602996 0.3775998 0.4286187 0.4267814 0.4272541 0.4789880 0.3611978 0.0000000 0.4450799 0.4334580 0.4463379 0.4234020 0.4390388 0.3940105 
AmLrN2_2   0.0018133 0.5635436 0.0618621 0.5746077 0.0196499 0.4726721 0.0144032 0.5746077 0.4310929 0.0017542 0.0641658 0.5126989 0.5635436 1.4633772 0.3400338 0.0196535 0.5323921 0.0598116 0.4602777 0.4427752 0.4162659 0.2817765 0.4162659 0.0178628 0.4427752 0.0641658 0.1299330 0.3540140 0.3505727 0.2940224 0.3366631 0.0620949 0.5057695 0.2940224 0.2832393 0.3077960 0.0017542 1.4358316 0.0601273 0.3366631 0.3581057 0.5323921 0.3222400 0.2776897 0.0619709 0.3077960 0.0598116 0.3294699 0.3596470 0.4450799 0.0000000 0.0639636 0.0142292 0.1299330 0.0173802 0.2832393 
AmsW9_1    0.0599806 0.5958523 0.0105180 0.5946148 0.0637288 0.4896961 0.0785054 0.5946148 0.4491167 0.0618459 0.0160249 0.5247130 0.5958523 1.4889127 0.3918619 0.0766608 0.5576471 0.0123186 0.4947796 0.4311697 0.4214351 0.2847651 0.4214351 0.0740123 0.4311697 0.0160249 0.1499971 0.3645801 0.3683472 0.3082172 0.3957359 0.0178751 0.5314749 0.3082172 0.3028094 0.3165678 0.0618459 1.4588771 0.0017957 0.3957359 0.3775749 0.5576471 0.3389672 0.3100230 0.0196478 0.3165678 0.0123186 0.3606083 0.3756108 0.4334580 0.0639636 0.0000000 0.0656933 0.1499971 0.0605047 0.3028094 
AmsTN      0.0147164 0.5834349 0.0654454 0.5826072 0.0268648 0.4974051 0.0253866 0.5826072 0.4570795 0.0124021 0.0677693 0.5298878 0.5834349 1.4714149 0.3574269 0.0306283 0.5428510 0.0675693 0.4544568 0.4440394 0.4179504 0.2865214 0.4179504 0.0287055 0.4440394 0.0677693 0.1374892 0.3746485 0.3785201 0.2963951 0.3612097 0.0699164 0.5084625 0.2963951 0.2878989 0.3103669 0.0124021 1.4432454 0.0641053 0.3612097 0.3753905 0.5428510 0.3434324 0.2966326 0.0695924 0.3103669 0.0675693 0.3409869 0.3721682 0.4463379 0.0142292 0.0656933 0.0000000 0.1374892 0.0252435 0.2878989 
AmsBJ_4    0.1278279 0.5033197 0.1423679 0.5479997 0.1327846 0.4734925 0.1339457 0.5479997 0.3729287 0.1273934 0.1447801 0.5058301 0.5033197 1.5054930 0.3243436 0.1405969 0.5022376 0.1449940 0.4609539 0.4211723 0.3938746 0.2831297 0.3938746 0.1316120 0.4211723 0.1447801 0.0000010 0.3149896 0.3185598 0.2985963 0.3278999 0.1474183 0.4747542 0.2985963 0.2901392 0.2628239 0.1273934 1.4674536 0.1489154 0.3278999 0.3539496 0.5022376 0.2882759 0.2666421 0.1442049 0.2628239 0.1449940 0.2987940 0.3025014 0.4234020 0.1299330 0.1499971 0.1374892 0.0000000 0.1338576 0.2901392 
AmsW8_2    0.0173802 0.5333523 0.0583552 0.5598316 0.0000010 0.4906392 0.0309728 0.5598316 0.4080632 0.0173802 0.0562132 0.4906392 0.5333523 1.4868920 0.3532588 0.0289586 0.4969757 0.0583552 0.4629529 0.4365884 0.4022772 0.2921902 0.4022772 0.0289441 0.4365884 0.0562132 0.1338576 0.3779073 0.3779073 0.2921902 0.3532588 0.0562132 0.5168717 0.2921902 0.2805224 0.2927248 0.0173802 1.4811664 0.0628806 0.3532588 0.3489326 0.4969757 0.3266499 0.2904449 0.0539185 0.2927248 0.0583552 0.3319158 0.3698073 0.4390388 0.0173802 0.0605047 0.0252435 0.1338576 0.0000000 0.2805224 
AmsW6_2    0.2776690 0.5005446 0.2996439 0.5577421 0.2943319 0.4721070 0.2805309 0.5577421 0.4150008 0.2796854 0.3066333 0.4986402 0.5005446 1.4581252 0.3226743 0.2908211 0.4992678 0.3033233 0.4844050 0.3916895 0.3561673 0.0155298 0.3561673 0.2823057 0.3916895 0.3066333 0.2901392 0.3351295 0.3389871 0.0145436 0.3263785 0.3103606 0.4803102 0.0145436 0.0000010 0.1973677 0.2796854 1.4859620 0.2945118 0.3263785 0.3548526 0.4992678 0.3313995 0.2327858 0.3097216 0.1973677 0.3033233 0.3050914 0.3342573 0.3940105 0.2832393 0.3028094 0.2878989 0.2901392 0.2805224 0.0000000 
```
