## Supplementary Data 7 for "Structural and evolutionary analyses support reclassification of glycopeptide antibiotics as xyclopeptides": OG_117_dbv20_trimal_iqtree.treefile

```
(ris:0.0021508562,(((((((((((((((NnGeA9:0.0000000000,A40:0.0000000000):0.0000010000,NnGe:0.0000010000)100:0.0683890478,(A50:0.0000010000,NnCxD5_1:0.0000010000)100:0.0737559606)100:0.3133911067,(AmBr_2:0.2870114557,(NcTr_1:0.0000010000,NcTr_2:0.0000010000)100:0.1656926970)99:0.0878775629)52:0.0345947367,((AmVs_1:0.0025193428,AmVs_2:0.0000010000)100:0.2713349903,(US5:0.0568249064,StDa_1:0.0466239496)100:1.4324582630)51:0.0922638268)82:0.0681115179,((AkAan_1:0.0000010000,AkAan_2:0.0000010000)100:0.4082190958,Kus:0.2028710839)68:0.0576115709)91:0.0419026691,(((((ApTi:0.0000026313,(((ApTi_4:0.0000000000,ApTi_5:0.0000000000):0.0000000000,tei_2:0.0000000000):0.0000010000,tei_1:0.0000010000)100:0.0018982440)100:0.1438014118,(ApRc:0.2791527820,Uc37:0.0751692728)100:0.0650481384)98:0.0220134617,Uc878:0.0959497532)95:0.0456459478,(((AmsW1_2:0.0000010000,(AmsW5_2:0.0000010000,AmsW1_1:0.0000010000)51:0.0000010000)99:0.0123375039,(AmsW6_1:0.0000010000,AmsW6_2:0.0000010000)96:0.0051986401)100:0.1595953351,(KbAr_3:0.0000010000,KbAr_1:0.0000010000)100:0.0873038162)99:0.0509087732)88:0.0306288302,UME:0.2315586927)48:0.0247909861)40:0.0231621910,(UsB:0.1316641071,KbPh:0.0303342989)100:0.1493846158)33:0.0245453532,((((AmKeF:0.0000000000,AmKe_3:0.0000000000):0.0000010000,AmKen_2:0.0000010000)67:0.0000010000,ker:0.0019559807)100:0.2331792343,(AmAzD3_3:0.0000010000,AmAzD3_5:0.0019457816)100:0.1724356985)82:0.0633595611)100:0.1057564589,(AmsBJ_3:0.0000010000,AmsBJ_4:0.0000010000)100:0.0526695523)100:0.0701755584,(((AmsMJ_2:0.0000010000,(AmsMJ_4:0.0000010000,AmsMJ_3:0.0000010000)100:0.0019812623)100:0.0039524862,(AmsW9_2:0.0020886785,AmsW9_1:0.0000010000)100:0.0079156156)92:0.0017961238,((((AmJa_1:0.0000000000,AmJa_2:0.0000000000):0.0000010000,risA:0.0000010000)70:0.0000010000,AmJaD4:0.0019705139)77:0.0000010000,AmsC0_2:0.0039417452)92:0.0083792674)100:0.0314223470)97:0.0224504444,(AmsW8_1:0.0000026605,AmsW8_2:0.0000010000)100:0.0096894296)98:0.0083932834,AmsTN:0.0121266556)80:0.0019782048,((AmLrN2_1:0.0000000000,AmLr_1:0.0000000000):0.0000010000,AmLr_2:0.0000010000)87:0.0000010000)67:0.0000010000,(AmRo_2:0.0119552699,(AmsW97:0.0116310211,AmRo_1:0.0061662851)95:0.0060184770)90:0.0062405760)80:0.0008503732,AmLrN2_2:0.0011785960);
```
