## Supplementary Data 7 for "Structural and evolutionary analyses support reclassification of glycopeptide antibiotics as xyclopeptides": OG_131_mRNAinter_trimal_iqtree.bionj

```
(((((ris:5e-07,AmLrN2_1:5e-07):0.011395939,((AmsW8_1:-0.00043515384,AmsW8_2:0.003577692):0.029341543,AmsTN:0.01024249):0.003528662):0.016515512,((AmsW97:0.013752759,AmRo_2:0.012120105):0.0022302575,AmRo_1:0.008994258):0.010105231):0.020367526,(((AmsMJ_2:5e-07,AmsMJ_4:5e-07):0.010006645,(AmsW9_2:0.0034915339,AmsW9_1:-0.00036478974):0.016060375):-0.0012600813,((risA:5e-07,AmJa_1:5e-07):0.011211124,AmsC0_2:0.0078498041):0.0063924696):0.029395983):0.055503346,((((((AmAaD2_3:0.10434526,((((van:5e-07,AmOrH:5e-07):0.0026389696,AmsW69_1:0.013346035):0.033002879,(AmDeD9_2:5e-07,AmDeD9_1:5e-07):0.028518587):0.048439469,AmOv:0.048249517):0.011869978):0.025756003,(AmRg_6:5e-07,dec_1:5e-07):0.08006411):0.0071458071,(AmKeF:5e-07,AmKen_2:5e-07):0.091687396):0.035114355,(AmOrD0:0.013744555,AmOr_2:0.031713378):0.15915495):0.022527631,(((AkAan_1:5e-07,AkAan_2:5e-07):0.2449064,(Uc878:0.047577042,UME:0.13381095):0.00049106032):0.0031330939,((KbAr_2:5e-07,KbArN5:5e-07):0.095241532,(UsB:0.016859269,KbPh:0.031492613):0.052293286):0.04293596):0.0079590268):0.023480948,(AmsBJ_4:4.801318e-07,AmsBJ_3:5.1986819e-07):0.059825581):-0.0086275898,(Kus:0.13011563,(ApRc:0.057371102,Uc37:0.13506728):1.0046411):0.063050486);
```
