## Supplementary Data 7 for "Structural and evolutionary analyses support reclassification of glycopeptide antibiotics as xyclopeptides": OG_131_mRNAinter_trimal_iqtree.ckp

```
--- # IQ-TREE Checkpoint ver >= 1.6
CandidateSet:
 00: -4858.0180427 (0:0.0000010000,((((((((((1:0.0549435641,(26:0.0765171715,35:0.1417228848):1.171150248):0.05644199502,(((((8:0.0000010000,20:0.0000010000):2.141399556e-06,29:0.0178181739):0.04365551681,(12:0.0000010000,19:0.0000010000):0.03034193816):0.04968171809,18:0.0649803154):0.0202435614,(17:0.0000023199,23:0.0000010000):0.1166379022):0.01500784406):0.05079712026,(15:0.0000010000,21:0.0000027797):0.08378265092):0.04920398124,(30:0.0177086029,32:0.0313766210):0.1462832227):0.05275796658,(((((3:0.0000010000,7:0.0000010000):0.2926131831,36:0.1439638141):0.01253602165,28:0.2101811116):0.0196311465,33:0.0523709317):0.006556408409,((5:0.0000010000,16:0.0000010000):0.08146224734,(9:0.0140253740,31:0.0376899575):0.08218772396):0.05307452456):0.01422559604):0.04179405265,(25:0.0000010000,39:0.0000010000):0.0652651771):0.06724848042,(((2:0.0000010000,14:0.0000010000):0.00803033295,((11:0.0000010000,24:0.0000010000):0.01438051503,34:0.0068549152):0.007104646936):0.009351643675,(27:0.0035206086,37:0.0000010000):0.01186764214):0.0350845423):0.0554594829,(13:0.0145157418,22:0.0108109513):0.001603459601):0.008140650867,6:0.0115319374):0.02705605525,((4:0.0000010000,40:0.0035349954):0.02738376552,38:0.0163406760):0.007261645051):0.01386396475,10:0.0000010000);
 01: -4858.0588474 (0:0.0000010000,(((((((((((1:0.0554715417,(26:0.0763769735,35:0.1424967394):1.176221859):0.05608752737,(((((8:0.0000010000,20:0.0000010000):2.185557413e-06,29:0.0178857140):0.04378629016,(12:0.0000010000,19:0.0000010000):0.03047482671):0.04985418478,18:0.0652530474):0.02022960827,(17:0.0000023199,23:0.0000010000):0.1171471762):0.015083448):0.0509366751,(15:0.0000010000,21:0.0000027797):0.08416844786):0.04924603692,(30:0.0176673877,32:0.0315706394):0.1469410438):0.0530865264,(((((3:0.0000010000,7:0.0000010000):0.2935418492,36:0.1445372590):0.01258015038,28:0.2107249153):0.01967605577,33:0.0524770859):0.006635485948,((5:0.0000010000,16:0.0000010000):0.08166660689,(9:0.0140588478,31:0.0377989514):0.0824743867):0.05320989585):0.0140924512):0.04207494296,(25:0.0000010000,39:0.0000010000):0.06536546198):0.06954642517,(((2:0.0000010000,14:0.0000010000):0.007732146223,((11:0.0000010000,24:0.0000010000):0.01442176477,34:0.0068686193):0.007201755047):0.007325159812,(27:0.0035297958,37:0.0000010000):0.01416557614):0.03515476973):0.05535376894,22:0.0101244992):0.001632372772,13:0.0137192448):0.009335450286,6:0.0111320394):0.02806370093,((4:0.0000010000,40:0.0035439375):0.02741742409,38:0.0164203654):0.007280585829):0.01382750555,10:0.0000010000);
 02: -4858.10491769 (0:0.0000010000,((((((((((1:0.0530454190,(26:0.0781273037,35:0.1404880187):1.169710693):0.05832207688,(((((8:0.0000010000,20:0.0000010000):2.523994225e-06,29:0.0177490999):0.04353832191,(12:0.0000010000,19:0.0000010000):0.03023376568):0.04942533548,18:0.0646069113):0.02032393614,(17:0.0000010000,23:0.0000010000):0.1156433682):0.01487108755):0.05024826082,(15:0.0000010000,21:0.0000010000):0.08317035557):0.0505842696,(30:0.0179206500,32:0.0309352587):0.1433455493):0.05051553704,(((3:0.0000010000,7:0.0000010000):0.2859621354,36:0.1425890561):0.03084968707,((((5:0.0000010000,16:0.0000010000):0.07867192686,(9:0.0137424241,31:0.0379197121):0.08411198568):0.03080361665,28:0.2033099420):0.02796366514,33:0.0480553117):0.01300941519):0.01540146135):0.03803182323,(25:0.0000010000,39:0.0000010000):0.06536802184):0.06548486317,(((2:0.0000010000,14:0.0000010000):0.008058821227,((11:0.0000010000,24:0.0000010000):0.01433975697,34:0.0068378334):0.007058205651):0.01052550471,(27:0.0035109823,37:0.0000010000):0.0106100743):0.0349172058):0.05576968307,(13:0.0144749713,22:0.0107829297):0.001960390774):0.007874315402,6:0.0113811773):0.02699523333,((4:0.0000010000,40:0.0035256389):0.02730964283,38:0.0162995014):0.007242167982):0.01382605045,10:0.0000010000);
 03: -4858.23457143 (0:0.0000010000,(((((((((((1:0.0544355617,(26:0.0776334432,35:0.1428293725):1.183368507):0.05773582855,(((((8:0.0000010000,20:0.0000010000):2.523994225e-06,29:0.0179765141):0.0439420168,(12:0.0000010000,19:0.0000010000):0.03067056113):0.04998768697,18:0.0654474717):0.02038678747,(17:0.0000010000,23:0.0000010000):0.1171027164):0.01506110679):0.05068325925,(15:0.0000010000,21:0.0000010000):0.08408529456):0.05086921746,(30:0.0179615913,32:0.0313061254):0.1447820638):0.05107308661,(((3:0.0000010000,7:0.0000010000):0.288625596,36:0.1441137480):0.03095395398,((((5:0.0000010000,16:0.0000010000):0.07924885168,(9:0.0138197733,31:0.0382014965):0.08475323003):0.03100486468,28:0.2049903814):0.02823695359,33:0.0484839570):0.01296627741):0.01554346599):0.03850470318,(25:0.0000010000,39:0.0000010000):0.06562721686):0.06812478725,(((2:0.0000023015,14:0.0000020129):0.007795790954,((11:0.0000010000,24:0.0000010000):0.01444237235,34:0.0068798740):0.007193620211):0.008712030341,(27:0.0035351954,37:0.0000020443):0.01281565258):0.0350424):0.05627134104,22:0.0100642066):0.001741935809,13:0.0137179553):0.009329836415,6:0.0110844095):0.02815891874,((4:0.0000010000,40:0.0035490419):0.02745426925,38:0.0164434737):0.007291551132):0.01384303402,10:0.0000010000);
 04: -4858.35745442 (0:0.0000010000,(((((((((1:0.0554922815,(26:0.0768389503,35:0.1432885679):1.179831107):0.05668524516,(((((8:0.0000010000,20:0.0000010000):2.220835862e-06,29:0.0179507252):0.04395967706,(12:0.0000010000,19:0.0000010000):0.03060541094):0.05002874296,18:0.0654552026):0.0203453254,(17:0.0000023199,23:0.0000010000):0.1174980895):0.01516712293):0.05102822678,(15:0.0000010000,21:0.0000027797):0.08457455976):0.04950622898,(30:0.0177567620,32:0.0316948694):0.1476693949):0.05333102882,(((((3:0.0000010000,7:0.0000010000):0.2948948041,36:0.1452506928):0.01266820575,28:0.2118643971):0.01974908549,33:0.0527748111):0.006660040158,((5:0.0000010000,16:0.0000010000):0.08217958471,(9:0.0141048767,31:0.0380341583):0.08293436365):0.053325068):0.01424197824):0.04231010323,(25:0.0000010000,39:0.0000010000):0.06549524649):0.06871718406,(((2:0.0000010000,14:0.0000010000):0.007834030044,((11:0.0000010000,24:0.0000010000):0.01448890237,34:0.0069008161):0.007217511343):0.008036026431,(27:0.0035462525,37:0.0000010000):0.01348976688):0.03548167732):0.05409144252,((6:0.0177574378,13:0.0111864898):0.003603061712,22:0.0109833721):0.003230142874):0.03300315189,((4:0.0000010000,40:0.0035622128):0.02770260428,38:0.0165669194):0.00756684453):0.0130811579,10:0.0000010000);
 05: -4858.49832551 (0:0.0000010000,(((((((((1:0.0541624635,(26:0.0783021387,35:0.1424997949):1.180230154):0.05798775233,(((((8:0.0000010000,20:0.0000010000):2.523994225e-06,29:0.0179238882):0.043955236,(12:0.0000010000,19:0.0000010000):0.03055963045):0.04987151531,18:0.0652163603):0.02044163546,(17:0.0000010000,23:0.0000010000):0.1167628172):0.01506410991):0.05053672146,(15:0.0000010000,21:0.0000010000):0.08409136752):0.05099547792,(30:0.0180180325,32:0.0312675681):0.1448837878):0.05104148351,(((3:0.0000010000,7:0.0000010000):0.2886862837,36:0.1440963006):0.03108620882,((((5:0.0000010000,16:0.0000010000):0.0794991137,(9:0.0138421415,31:0.0382997299):0.08496015137):0.03081599203,28:0.2053157257):0.02827050856,33:0.0485846582):0.01303338494):0.01556556916):0.03858925588,(25:0.0000010000,39:0.0000010000):0.06560285312):0.06705631005,(((2:0.0000023015,14:0.0000020129):0.007872357683,((11:0.0000010000,24:0.0000010000):0.01446326917,34:0.0068912572):0.00718542003):0.00930405575,(27:0.0035403256,37:0.0000027391):0.01217482454):0.03526235239):0.05466155808,((6:0.0176782834,13:0.0112195500):0.003597234421,22:0.0110156860):0.00349879119):0.0327575319,((4:0.0000010000,40:0.0035564958):0.02769030562,38:0.0165197205):0.007570154486):0.01303955555,10:0.0000010000);
 06: -4858.55744562 (0:0.0000010000,((((((((((1:0.0542026956,(26:0.0803912144,35:0.1412332724):1.195071113):0.05877587591,(((((8:0.0000010000,20:0.0000010000):2.185557413e-06,29:0.0180046163):0.04406395669,(12:0.0000010000,19:0.0000010000):0.03077013481):0.05022996649,18:0.0655274276):0.02041195936,(17:0.0000023199,23:0.0000010000):0.1177736356):0.01508561593):0.05078983907,(15:0.0000010000,21:0.0000010000):0.08485372647):0.04951656348,(30:0.0179434478,32:0.0315853587):0.1484296953):0.05228709631,(((3:0.0000010000,7:0.0000010000):0.3129001424,33:0.0366645228):0.01813498352,((((5:0.0000010000,16:0.0000010000):0.07885394739,(9:0.0135905945,31:0.0386989054):0.08502974557):0.0277434194,28:0.2087912602):0.01916332291,36:0.1671428320):0.01506096318):0.02092889938):0.04065924236,(25:0.0000010000,39:0.0000010000):0.06601351193):0.06726326658,(((2:0.0000010000,14:0.0000010000):0.008134776181,((11:0.0000010000,24:0.0000010000):0.01454514316,34:0.0069288112):0.007181630921):0.009668090039,(27:0.0035604225,37:0.0000010000):0.01180300373):0.0356429627):0.05621507819,(13:0.0146861404,22:0.0109367343):0.001673872962):0.008189233862,6:0.0116531552):0.02737851448,((4:0.0000010000,40:0.0035755036):0.02770451933,38:0.0165311426):0.00734741231):0.01402642321,10:0.0000010000);
 07: -4858.61645683 (0:0.0000010000,(((((((((((1:0.0548500344,(26:0.0798907119,35:0.1422585977):1.198113937):0.05825827165,(((((8:0.0000010000,20:0.0000010000):2.523994225e-06,29:0.0180639089):0.04429736531,(12:0.0000010000,19:0.0000010000):0.03079404912):0.0504077535,18:0.0656592835):0.02049531256,(17:0.0000010000,23:0.0000010000):0.1181608028):0.0151503821):0.05083668489,(15:0.0000010000,21:0.0000010000):0.08523816737):0.04958921876,(30:0.0178969971,32:0.0317740533):0.1490711943):0.05252180461,(((3:0.0000010000,7:0.0000010000):0.3138028905,33:0.0367223422):0.01820021079,((((5:0.0000010000,16:0.0000010000):0.07901308625,(9:0.0136256145,31:0.0387969730):0.0853007678):0.02781900365,28:0.2093095646):0.01916783766,36:0.1677445535):0.01510107691):0.02089037444):0.04092891923,(25:0.0000010000,39:0.0000010000):0.06607160132):0.06953642753,(((2:0.0000010000,14:0.0000010000):0.007838408659,((11:0.0000010000,24:0.0000010000):0.01458506972,34:0.0069431002):0.00727988313):0.007682983545,(27:0.0035693910,37:0.0000010000):0.01405628794):0.03568483619):0.05616900587,22:0.0103471385):0.001539596794,13:0.0139447070):0.009416195,6:0.0113228562):0.02833433925,((4:0.0000024043,40:0.0035843601):0.0277384565,38:0.0166078271):0.007366408709):0.01399288334,10:0.0000010000);
 08: -4858.88148333 (0:0.0000010000,(((((((((1:0.0554932793,(26:0.0803003489,35:0.1431990238):1.202803607):0.05790286423,(((((8:0.0000010000,20:0.0000010000):2.283570222e-06,29:0.0181363617):0.04446909257,(12:0.0000010000,19:0.0000010000):0.0309686945):0.05057925797,18:0.0659398457):0.02053051038,(17:0.0000023199,23:0.0000010000):0.1186442168):0.015263523):0.05097784608,(15:0.0000024414,21:0.0000027797):0.08569093879):0.04982889181,(30:0.0179820400,32:0.0319156931):0.1498612595):0.05281039922,(((3:0.0000010000,7:0.0000028911):0.3153951512,33:0.0369405252):0.01830504529,((((5:0.0000010000,16:0.0000027237):0.07957646477,(9:0.0136788623,31:0.0390415377):0.08583362881):0.02766193096,28:0.2105610484):0.01933073603,36:0.1686816925):0.01516518212):0.02103222266):0.04115131567,(25:0.0000010000,39:0.0000010000):0.06623421456):0.06885077092,(((2:0.0000010000,14:0.0000010000):0.00793774567,((11:0.0000010000,24:0.0000010000):0.01465476284,34:0.0069760784):0.007297850668):0.008323234083,(27:0.0035863227,37:0.0000010000):0.01348670259):0.03601961656):0.05494452622,((6:0.0179539934,13:0.0113255613):0.003645442334,22:0.0111196426):0.003167402061):0.03345768088,((4:0.0000010000,40:0.0036032440):0.0280178199,38:0.0167658221):0.007650360214):0.01324922248,10:0.0000010000);
 09: -4859.13976727 (0:0.0000025924,((((((((((1:0.0553039646,(26:0.0789708975,35:0.1418704963):1.185697652):0.05687421293,(((((8:0.0000010000,20:0.0000010000):2.523994225e-06,29:0.0180004933):0.04409267407,(12:0.0000010000,19:0.0000010000):0.03066942093):0.05013961707,18:0.0654988396):0.0204148286,(17:0.0000010000,23:0.0000010000):0.1175295385):0.01512582346):0.05009953734,(15:0.0000010000,21:0.0000010000):0.08526389541):0.04918909406,(30:0.0178292115,32:0.0315851696):0.1484742184):0.05270203227,((((3:0.0000010000,7:0.0000010000):0.2876030902,36:0.1471491345):0.03245946164,33:0.0461816628):0.01233252088,(((5:0.0000010000,16:0.0000010000):0.08182200162,(9:0.0137333164,31:0.0385438088):0.08349615023):0.02653535765,28:0.2119869164):0.03092890019):0.01600488516):0.04065050892,(25:0.0000029163,39:0.0000026996):0.06602115814):0.0671355559,(((2:0.0000010000,14:0.0000010000):0.008098487933,((11:0.0000010000,24:0.0000010000):0.01447904232,34:0.0068988640):0.007148799624):0.009569034405,(27:0.0035448184,37:0.0000025811):0.01175762787):0.03528816648):0.05612970455,(13:0.0146167818,22:0.0108855274):0.001657564255):0.008155158101,6:0.0116013947):0.02724136948,((4:0.0000022128,40:0.0035588803):0.02757066819,38:0.0164502660):0.007310695929):0.01395979297,10:0.0000022346);
 10: -4859.18528174 (0:0.0000010000,(((((((((((1:0.0553694939,(26:0.0782853781,35:0.1421908745):1.18148234):0.05617468429,(((((8:0.0000010000,20:0.0000010000):2.223146756e-06,29:0.0179210195):0.04389637668,(12:0.0000021242,19:0.0000024222):0.03059197961):0.04992474597,18:0.0653266571):0.02025436514,(17:0.0000010000,23:0.0000010000):0.1171925086):0.01510842974):0.05006464732,(15:0.0000010000,21:0.0000010000):0.08513217157):0.04906550302,(30:0.0177677295,32:0.0315794352):0.1483159601):0.05267882695,((((3:0.0000010000,7:0.0000010000):0.2871889401,36:0.1469716496):0.03261049946,33:0.0460070595):0.01244333907,(((5:0.0000010000,16:0.0000010000):0.0816224685,(9:0.0137290014,31:0.0384710001):0.08343594329):0.02659017261,28:0.2114926120):0.03084124421):0.01586161639):0.0408125841,(25:0.0000010000,39:0.0000010000):0.0658665668):0.06928958577,(((2:0.0000023015,14:0.0000020129):0.007768287226,((11:0.0000010000,24:0.0000010000):0.01446889404,34:0.0068904764):0.007223619554):0.007477528327,(27:0.0035412749,37:0.0000020443):0.01408322895):0.03524393269):0.05583800866,22:0.0101162399):0.001711833023,13:0.0137343035):0.009366231011,6:0.0111365726):0.02820531866,((4:0.0000010000,40:0.0035561922):0.02751047988,38:0.0164817683):0.007306022038):0.01387260533,10:0.0000010000);
 11: -4859.45330635 (0:0.0000010000,(((((((((1:0.0549851317,(26:0.0791903255,35:0.1430969152):1.190033278):0.05794754132,(((((8:0.0000010000,20:0.0000010000):2.545639372e-06,29:0.0180525487):0.04428222298,(12:0.0000010000,19:0.0000010000):0.03077159172):0.0503018263,18:0.0656594122):0.02055032058,(17:0.0000023199,23:0.0000010000):0.1178400342):0.01521601726):0.05017842116,(15:0.0000010000,21:0.0000027797):0.0857543318):0.04942028107,(30:0.0178727320,32:0.0317854582):0.149421798):0.05308571386,((((3:0.0000010000,7:0.0000010000):0.2891703915,36:0.1480438405):0.03275091502,33:0.0463978735):0.01247552846,(((5:0.0000010000,16:0.0000010000):0.08236523202,(9:0.0137990702,31:0.0387854054):0.0840781804):0.02637281801,28:0.2131832372):0.03117032727):0.01602801782):0.04108776727,(25:0.0000010000,39:0.0000010000):0.06612417299):0.06851209762,(((2:0.0000010000,14:0.0000010000):0.007885253087,((11:0.0000010000,24:0.0000010000):0.01455874545,34:0.0069326530):0.007249793073):0.008215399031,(27:0.0035633464,37:0.0000023221):0.01338920285):0.03563556068):0.05464140216,((6:0.0178365577,13:0.0112491508):0.003621079041,22:0.0110445692):0.00324576728):0.03316489989,((4:0.0000010000,40:0.0035797214):0.02783974043,38:0.0166490291):0.007604110048):0.01315023005,10:0.0000010000);
 12: -4859.8440572 (0:0.0000010000,(((((((((((1:0.0510726050,(26:0.0793435322,35:0.1441791545):1.215662294):0.06047289309,(((((8:0.0000010000,20:0.0000010000):2.457231235e-06,29:0.0181008628):0.04418753964,(12:0.0000010000,19:0.0000010000):0.03109361625):0.0497425422,18:0.0665585981):0.02048468359,(17:0.0000010000,23:0.0000010000):0.1182230399):0.01700959985):0.05400869255,(15:0.0000010000,21:0.0000010000):0.08140128066):0.0447742722,(30:0.0179606636,32:0.0317230330):0.1441545395):0.04889879859,36:0.1705452840):0.01484671377,(((3:0.0000010000,7:0.0000010000):0.3170537497,33:0.0321688040):0.02182384339,(((5:0.0000010000,16:0.0000010000):0.08161671269,(9:0.0140635681,31:0.0387566907):0.0845791555):0.02677696686,28:0.2107057844):0.0284868867):0.01605738594):0.04465505676,(25:0.0000010000,39:0.0000010000):0.0678290902):0.06480379346,(((2:0.0000020549,14:0.0000028356):0.008238394127,((11:0.0000010000,24:0.0000010000):0.01457689354,34:0.0069473135):0.007164253861):0.01088537622,(27:0.0035702284,37:0.0000020443):0.01021151725):0.03435816095):0.05697883295,(13:0.0146853107,22:0.0109413193):0.002038700604):0.007977055306,6:0.0115441058):0.02738420106,((4:0.0000010000,40:0.0035765528):0.02771042365,38:0.0165309113):0.007348393308):0.01402893347,10:0.0000010000);
 13: -4860.04464781 (0:0.0000010000,((((((((1:0.1151285263,(((((8:0.0000010000,20:0.0000010000):2.523994225e-06,29:0.0180522713):0.04473235901,(12:0.0000010000,19:0.0000010000):0.03032635046):0.05046103614,18:0.0655863516):0.02137643751,(17:0.0000010000,23:0.0000010000):0.1173325131):0.01461852457):0.0464851436,((15:0.0000010000,21:0.0000010000):0.07402197583,(26:0.0794108554,35:0.1438138118):1.227355453):0.01356738531):0.05262899376,(30:0.0181947083,32:0.0315825497):0.1485151735):0.04997412712,(((3:0.0000010000,7:0.0000010000):0.2912137164,36:0.1454950176):0.03138023137,((((5:0.0000010000,16:0.0000010000):0.08024515881,(9:0.0139835834,31:0.0386369709):0.08570405873):0.0312536983,28:0.2070450024):0.02856344666,33:0.0490813576):0.01300181255):0.01681299347):0.03817595137,(25:0.0000010000,39:0.0000010000):0.06572087664):0.06805315176,(((2:0.0000010000,14:0.0000023627):0.007934236883,((11:0.0000010000,24:0.0000010000):0.01458311034,34:0.0069451348):0.007246916502):0.009315478063,(27:0.0035691043,37:0.0000010000):0.01237951487):0.03567484721):0.05518216107,((6:0.0178179769,13:0.0112936377):0.003640079345,22:0.0111021816):0.003339874727):0.03317500793,((4:0.0000010000,40:0.0035882927):0.02791751116,38:0.0166776422):0.007623790529):0.01317384571,10:0.0000010000);
 14: -4860.13074746 (0:0.0000024611,((((((((((1:0.0515618060,(26:0.0792870052,35:0.1425315433):1.199098293):0.05833639704,(((((8:0.0000010000,20:0.0000021894):2.396027008e-06,29:0.0178969161):0.04393055016,(12:0.0000010000,19:0.0000010000):0.03058679712):0.04917703734,18:0.0657291111):0.02012989315,(17:0.0000010000,23:0.0000010000):0.1172608953):0.01688231802):0.05227754766,(15:0.0000010000,21:0.0000010000):0.0821258533):0.04667307412,(30:0.0180904985,32:0.0312320689):0.1446044461):0.04607347888,36:0.1701061786):0.01454872536,(((3:0.0000010000,7:0.0000010000):0.3141475643,33:0.0321790555):0.02160263418,(((5:0.0000010000,16:0.0000010000):0.0811214436,(9:0.0136539248,31:0.0386134648):0.08414289535):0.02618419898,28:0.2090947029):0.02879127836):0.01570705553):0.04437064475,(25:0.0000010000,39:0.0000010000):0.06669196643):0.06613944116,(((2:0.0000010000,14:0.0000020880):0.007903439859,((11:0.0000010000,24:0.0000010000):0.01450632086,34:0.0069117214):0.00720752416):0.009065169649,(27:0.0035522255,37:0.0000026779):0.01204687234):0.0351582496):0.05453277896,((6:0.0177382376,13:0.0112416723):0.003606925792,22:0.0110412541):0.003781439214):0.03270556439,((4:0.0000020462,40:0.0035680867):0.02780819735,38:0.0165534837):0.007611333131):0.01305433826,10:0.0000023949);
 15: -4860.24597491 (0:0.0000023053,(((((((((1:0.1136007554,((((((8:0.0000010000,20:0.0000010000):2.197930078e-06,29:0.0180069758):0.0470556928,(12:0.0000020791,19:0.0000026876):0.02745704373):0.02639251232,(26:0.0810850678,35:0.1390527797):1.201150937):0.02514253791,18:0.0623311455):0.02562992905,(17:0.0000023199,23:0.0000026808):0.1161005234):0.01493753599):0.04980338918,(15:0.0000010000,21:0.0000027797):0.08237385069):0.04939627283,(30:0.0177245196,32:0.0316584566):0.1461279649):0.05511683863,(((((3:0.0000010000,7:0.0000010000):0.2937441188,36:0.1446612497):0.01244721465,28:0.2111660077):0.01966068508,33:0.0525976947):0.006629777235,((5:0.0000010000,16:0.0000010000):0.0818514033,(9:0.0140852388,31:0.0379541406):0.08252038183):0.05326940564):0.01397063684):0.04207283599,(25:0.0000010000,39:0.0000010000):0.06571337901):0.06865036425,(((2:0.0000010000,14:0.0000010000):0.007974651408,((11:0.0000010000,24:0.0000010000):0.0144382114,34:0.0068771609):0.007158434399):0.008574208465,(27:0.0035329918,37:0.0000010000):0.01317826369):0.03525717784):0.05543169065,(13:0.0145729462,22:0.0108526542):0.001275967722):0.008387046139,6:0.0116720727):0.02712738303,((4:0.0000010000,40:0.0035469155):0.02747602054,38:0.0163903925):0.007275182832):0.01392870885,10:0.0000010000);
 16: -4860.26339981 (0:0.0000010000,((((((((((1:0.1130998801,((((((8:0.0000010000,20:0.0000010000):2.141399556e-06,29:0.0179152681):0.04677964683,(12:0.0000010000,19:0.0000010000):0.02738698932):0.02444059574,(26:0.0813346331,35:0.1380531433):1.194717641):0.02645855221,18:0.0621461342):0.02554593995,(17:0.0000023199,23:0.0000010000):0.115625354):0.01492120482):0.04971774789,(15:0.0000010000,21:0.0000027797):0.08206623952):0.04928153233,(30:0.0176734667,32:0.0315716755):0.1456193385):0.05497064523,(((((3:0.0000010000,7:0.0000010000):0.2929308309,36:0.1442526065):0.01252391892,28:0.2104570041):0.019644911,33:0.0523966017):0.006635354864,((5:0.0000010000,16:0.0000010000):0.08155982349,(9:0.0140591596,31:0.0378343042):0.0822941976):0.05315652277):0.01393318556):0.04210456152,(25:0.0000010000,39:0.0000010000):0.06544379089):0.06938206342,(((2:0.0000010000,14:0.0000010000):0.007724620536,((11:0.0000010000,24:0.0000010000):0.01440573371,34:0.0068614558):0.007193498152):0.007329691861,(27:0.0035257188,37:0.0000010000):0.01413165251):0.03513860641):0.05524038924,22:0.0101031521):0.00163779939,13:0.0136989888):0.009332925277,6:0.0111046092):0.02800592319,((4:0.0000010000,40:0.0035392680):0.02737912616,38:0.0163950049):0.00725997479):0.01382887018,10:0.0000010000);
 17: -4860.5076146 (0:0.0000010000,(((((((((1:0.1132698455,((((((8:0.0000010000,20:0.0000010000):2.304649855e-06,29:0.0178568107):0.04693264452,(12:0.0000010000,19:0.0000010000):0.02697211679):0.03391330458,(26:0.0828639330,35:0.1366956338):1.193110209):0.01919420353,18:0.0615456584):0.0255597722,(17:0.0000010000,23:0.0000010000):0.1147879577):0.01464039037):0.0490660166,(15:0.0000010000,21:0.0000010000):0.0815640017):0.05074033187,(30:0.0179414938,32:0.0310904126):0.1426775187):0.05242788158,(((3:0.0000010000,7:0.0000010000):0.2863683418,36:0.1428956589):0.03077445414,((((5:0.0000010000,16:0.0000010000):0.07877148236,(9:0.0137770274,31:0.0380593416):0.08421640001):0.03093488469,28:0.2036699832):0.02796408246,33:0.0481381764):0.01301384363):0.01545323424):0.03806878013,(25:0.0000010000,39:0.0000010000):0.06557465932):0.06560629915,(((2:0.0000010000,14:0.0000010000):0.00807321931,((11:0.0000010000,24:0.0000010000):0.01436787266,34:0.0068506283):0.007072524702):0.01053579694,(27:0.0035177554,37:0.0000010000):0.01064762444):0.03501844234):0.05579679537,(13:0.0145021080,22:0.0108030348):0.001956044794):0.007896649387,6:0.0113966923):0.02701598055,((4:0.0000010000,40:0.0035316880):0.02735498651,38:0.0163217187):0.007243741059):0.01386955048,10:0.0000010000);
 18: -4860.86192343 (0:0.0000010000,((((((((1:0.1138382510,((((((8:0.0000010000,20:0.0000010000):2.709806792e-06,29:0.0179786196):0.04706394483,(12:0.0000010000,19:0.0000010000):0.0274516487):0.02673514586,(26:0.0835558219,35:0.1380336874):1.202231945):0.02455716269,18:0.0621461463):0.02574383607,(17:0.0000010000,23:0.0000010000):0.115418119):0.0148381883):0.04933202187,(15:0.0000010000,21:0.0000010000):0.08218210054):0.05109446271,(30:0.0180124971,32:0.0313270192):0.1438069906):0.05286139903,(((3:0.0000010000,7:0.0000010000):0.2884562553,36:0.1440410200):0.03095359085,((((5:0.0000010000,16:0.0000010000):0.07942200865,(9:0.0138452754,31:0.0383697183):0.08485187493):0.03087223855,28:0.2052101305):0.02820571285,33:0.0485443061):0.01302289816):0.01552504948):0.03856616304,(25:0.0000010000,39:0.0000010000):0.06568568644):0.06699582757,(((2:0.0000010000,14:0.0000010000):0.007870277257,((11:0.0000010000,24:0.0000010000):0.01445792328,34:0.0068883473):0.00718266264):0.009307945973,(27:0.0035387800,37:0.0000010000):0.01215983568):0.03527549441):0.05459076737,((6:0.0176683145,13:0.0112147419):0.003595231748,22:0.0110108753):0.003487356807):0.03272472802,((4:0.0000010000,40:0.0035542761):0.02767050347,38:0.0165051330):0.007550187092):0.01305633473,10:0.0000010000);
 19: -4861.3627031 (0:0.0000010000,(((((((((1:0.1133501821,(((((8:0.0000010000,20:0.0000010000):2.523994225e-06,29:0.0180761820):0.04477017766,(12:0.0000010000,19:0.0000010000):0.03025308731):0.05066483434,18:0.0654657080):0.0203620927,((17:0.0000010000,23:0.0000010000):0.07854186198,(26:0.0839389837,35:0.1381842341):1.239255071):0.03959756891):0.01552277445):0.05109850936,(15:0.0000010000,21:0.0000010000):0.08349525711):0.05082233488,(30:0.0180583325,32:0.0314263508):0.144396684):0.05252869748,(((3:0.0000010000,7:0.0000010000):0.2896950154,36:0.1445331697):0.03089616311,((((5:0.0000010000,16:0.0000010000):0.07950860861,(9:0.0138754657,31:0.0383541793):0.08500603067):0.03112373669,28:0.2056530468):0.02821111817,33:0.0486249536):0.01301716026):0.01554763285):0.03849902176,(25:0.0000010000,39:0.0000010000):0.06613097079):0.06625069862,(((2:0.0000023015,14:0.0000020129):0.008138462944,((11:0.0000010000,24:0.0000010000):0.01449069695,34:0.0069060248):0.007134083301):0.01057107568,(27:0.0035478668,37:0.0000020443):0.01079589583):0.03517548437):0.05643702043,(13:0.0146370047,22:0.0109030157):0.001932617771):0.007979423893,6:0.0115213263):0.02727697007,((4:0.0000010000,40:0.0035647150):0.02761455434,38:0.0164711434):0.007320954729):0.01398096822,10:0.0000010000);
PhyloTree:
 newick: (0:0.0000010000,((((((((((1:0.0549435641,(26:0.0765171715,35:0.1417228848)100:1.171150248)53:0.05644199502,(((((8:0.0000010000,20:0.0000010000)54:2.141399556e-06,29:0.0178181739)100:0.04365551681,(12:0.0000010000,19:0.0000010000)98:0.03034193816)95:0.04968171809,18:0.0649803154)85:0.0202435614,(17:0.0000023199,23:0.0000010000)99:0.1166379022)64:0.01500784406)67:0.05079712026,(15:0.0000010000,21:0.0000027797)100:0.08378265092)65:0.04920398124,(30:0.0177086029,32:0.0313766210)100:0.1462832227)71:0.05275796658,(((((3:0.0000010000,7:0.0000010000)100:0.2926131831,36:0.1439638141)54:0.01253602165,28:0.2101811116)28:0.0196311465,33:0.0523709317)29:0.006556408409,((5:0.0000010000,16:0.0000010000)100:0.08146224734,(9:0.0140253740,31:0.0376899575)100:0.08218772396)96:0.05307452456)57:0.01422559604)96:0.04179405265,(25:0.0000010000,39:0.0000010000)100:0.0652651771)100:0.06724848042,(((2:0.0000010000,14:0.0000010000)99:0.00803033295,((11:0.0000010000,24:0.0000010000)100:0.01438051503,34:0.0068549152)97:0.007104646936)93:0.009351643675,(27:0.0035206086,37:0.0000010000)97:0.01186764214)84:0.0350845423)100:0.0554594829,(13:0.0145157418,22:0.0108109513)30:0.001603459601)50:0.008140650867,6:0.0115319374)97:0.02705605525,((4:0.0000010000,40:0.0035349954)100:0.02738376552,38:0.0163406760)93:0.007261645051)98:0.01386396475,10:0.0000010000);
RateGamma:
 gamma_shape: 0.6851986961
StopRule:
 curIteration: 200
 start_real_time: 2351654.835
 time_vec: 55, 54, 4, 1
UFBoot:
 000: 1 -4574.467773 -4862.002825 (0,((((((((((1,(((((8,20),29),(12,19)),18),((17,23),(26,35)))),(15,21)),(30,32)),(((((3,7),36),28),33),((5,16),(9,31)))),(25,39)),(((2,14),((11,24),34)),(27,37))),22),13),6),((4,40),38)),10);
 001: 1 -4873.229492 -4869.400938 (0,((((((((((1,(((8,(20,29)),(12,19)),18)),(17,23)),(26,35)),(15,21)),((((3,7),36),((((5,16),(9,31)),28),33)),(30,32))),(25,39)),(((2,14),((11,24),34)),(27,37))),(6,13)),22),((4,40),38)),10);
 002: 1 -4758.693848 -4888.64279 (0,((((((((((1,(26,35)),(((((8,20),29),(12,19)),18),(17,23))),(15,21)),(((((3,7),33),36),28),(((5,16),(9,31)),(25,39)))),(30,32)),(((2,14),((11,24),34)),(27,37))),22),13),6),((4,40),38)),10);
 003: 3 -4659.683594 -4860.019276 (0,((((((((((((1,(26,35)),(((((8,20),29),(12,19)),18),(17,23))),(15,21)),(30,32)),36),(((3,7),33),(((5,16),(9,31)),28))),(25,39)),(((2,14),((11,24),34)),(27,37))),22),13),6),((4,40),38)),10);
 004: 1 -4706.277832 -4869.821453 (0,(((((((((((1,(((((8,29),20),(12,19)),(17,23)),18)),(15,21)),(30,32)),(((3,7),((26,35),33)),((((5,16),(9,31)),28),36))),(25,39)),(27,37)),((2,14),((11,24),34))),22),13),6),((4,40),38)),10);
 005: 10 -4907.796875 -4860.003536 (0,((((((((1,(((((8,20),29),(12,19)),18),(17,23))),((15,21),(26,35))),(30,32)),(((((3,7),36),28),33),((5,16),(9,31)))),(25,39)),(((2,14),((11,24),34)),(27,37))),((6,13),22)),((4,40),38)),10);
 006: 1 -4807.790527 -4879.667543 (0,((((((((((1,(26,35)),((((8,20),29),(12,19)),18)),((15,21),(30,32))),(17,23)),(((((3,7),36),28),33),((5,16),(9,31)))),(25,39)),(((2,14),((11,24),34)),(27,37))),(13,22)),6),((4,40),38)),10);
 007: 1 -4846.492676 -4862.538559 (0,((((((((((1,(((((8,20),29),((12,19),(26,35))),18),(17,23))),(15,21)),(30,32)),36),(((3,7),33),(((5,16),(9,31)),28))),(25,39)),(((2,14),((11,24),34)),(27,37))),(13,22)),6),((4,40),38)),10);
 008: 2 -5180.033203 -4874.986497 (0,((((((((((1,((((((8,20),29),12),19),18),(17,23))),(15,21)),(30,32)),(((((3,7),36),((26,35),28)),33),((5,16),(9,31)))),(25,39)),(((2,14),((11,24),34)),(27,37))),22),13),6),((4,40),38)),10);
 009: 1 -4783.92334 -4859.844057 (0,(((((((((((1,(26,35)),(((((8,20),29),(12,19)),18),(17,23))),(15,21)),(30,32)),36),(((3,7),33),(((5,16),(9,31)),28))),(25,39)),(((2,14),((11,24),34)),(27,37))),(13,22)),6),((4,40),38)),10);
 010: 2 -4850.158203 -4862.343534 (0,(((((((((((1,(26,35)),(((((8,20),29),(12,19)),18),(17,23))),(15,21)),(30,32)),(((3,7),33),((((5,16),(9,31)),28),36))),(25,39)),(27,37)),((2,14),((11,24),34))),(13,22)),6),((4,40),38)),10);
 011: 3 -4954.265137 -4866.675096 (0,((((((((1,(((((8,20),29),(12,19)),(17,23)),18)),(15,21)),(30,32)),(((((3,7),36),((26,35),28)),33),((5,16),(9,31)))),(25,39)),(((2,14),((11,24),34)),(27,37))),((6,13),22)),((4,40),38)),10);
 012: 4 -4620.958984 -4864.059856 (0,(((((((((1,(((((8,20),29),(12,19)),18),(17,23))),(15,21)),(30,32)),((((3,7),36),((26,35),28)),33)),((5,16),(9,31))),(25,39)),(((2,14),((11,24),34)),(27,37))),((6,13),22)),((4,40),38)),10);
 013: 7 -4803.35791 -4871.351306 (0,(((((((((((((1,18),(((8,20),29),(12,19))),(17,23)),(15,21)),(30,32)),(((((3,7),36),((26,35),28)),33),((5,16),(9,31)))),(25,39)),(27,37)),((11,24),34)),(2,14)),22),(6,13)),((4,40),38)),10);
 014: 2 -5348.406738 -4866.580639 (0,((((((((((1,(26,35)),((((8,29),20),(12,19)),18)),(17,23)),((15,21),(30,32))),(((3,7),33),((((5,16),(9,31)),28),36))),(25,39)),(((2,14),((11,24),34)),(27,37))),(13,22)),6),((4,40),38)),10);
 015: 1 -4451.087891 -4861.725982 (0,(((((((((1,(((((8,20),29),(12,19)),18),((17,23),(26,35)))),(15,21)),(30,32)),(((3,7),33),((((5,16),(9,31)),28),36))),(25,39)),(((2,14),((11,24),34)),(27,37))),(13,22)),6),((4,40),38)),10);
 016: 1 -5142.414062 -4863.161226 (0,((((((((1,(((((8,29),20),(12,19)),18),(17,23))),(15,21)),(30,32)),(((3,7),((26,35),33)),(((5,16),(9,31)),(28,36)))),(25,39)),(((2,14),((11,24),34)),(27,37))),((6,13),22)),((4,40),38)),10);
 017: 1 -5066.529297 -4872.691365 (0,((((((((((1,(26,35)),((((8,29),20),(12,19)),18)),(17,23)),((15,21),(30,32))),(((((3,7),33),36),28),((5,16),(9,31)))),(25,39)),(((2,14),((11,24),34)),(27,37))),(13,22)),6),((4,40),38)),10);
 018: 2 -4743.745117 -4865.620681 (0,(((((((((((1,(26,35)),(((((8,20),29),(12,19)),18),(17,23))),(15,21)),(30,32)),(((((3,7),36),28),33),((5,16),(9,31)))),(25,39)),(27,37)),(2,14)),((11,24),34)),((6,22),13)),((4,40),38)),10);
 019: 1 -4613.879395 -4867.076345 (0,(((((((((((((1,(26,35)),(((((8,29),20),(12,19)),18),(17,23))),(15,21)),(30,32)),(3,7)),(((((5,16),(9,31)),28),36),33)),(25,39)),(((2,14),((11,24),34)),(27,37))),22),13),6),38),(4,40)),10);
 020: 1 -4567.199219 -4860.944807 (0,((((((((((1,(26,35)),((((8,20),29),(12,19)),18)),(17,23)),(15,21)),(30,32)),((((3,7),36),33),(((5,16),(9,31)),28))),(25,39)),(((2,14),((11,24),34)),(27,37))),((6,13),22)),((4,40),38)),10);
 021: 1 -4758.155762 -4859.310926 (0,(((((((((1,(26,35)),(((((8,20),29),(12,19)),18),(17,23))),(15,21)),(30,32)),(((((3,7),36),28),33),((5,16),(9,31)))),(25,39)),(((2,14),((11,24),34)),(27,37))),((6,13),22)),((4,40),38)),10);
 022: 2 -4800.354492 -4863.046947 (0,(((((((((((1,((((8,20),29),(12,19)),18)),((17,23),(26,35))),(15,21)),(30,32)),(((((3,7),36),28),33),((5,16),(9,31)))),(25,39)),(((2,14),((11,24),34)),(27,37))),22),13),6),((4,40),38)),10);
 023: 5 -4686.797852 -4861.20315 (0,(((((((((1,((((8,20),29),(12,19)),18)),(17,23)),((15,21),(26,35))),(30,32)),(((((3,7),36),28),33),((5,16),(9,31)))),(25,39)),(((2,14),((11,24),34)),(27,37))),((6,13),22)),((4,40),38)),10);
 024: 1 -4843.195801 -4866.03687 (0,(((((((((((1,(26,35)),(((((8,20),29),(12,19)),18),(17,23))),(15,21)),(30,32)),(((3,7),36),((((5,16),(9,31)),28),33))),(25,39)),(27,37)),((2,14),((11,24),34))),13),(6,22)),((4,40),38)),10);
 025: 1 -4696.121582 -4862.945983 (0,(((((((((1,(((((8,20),29),(12,19)),18),((17,23),(26,35)))),(15,21)),(30,32)),(((3,7),33),(((5,16),(9,31)),(28,36)))),(25,39)),(((2,14),((11,24),34)),(27,37))),(13,22)),6),((4,40),38)),10);
 026: 1 -5460.03418 -4863.046947 (0,(((((((((((1,((((8,20),29),(12,19)),18)),((17,23),(26,35))),(15,21)),(30,32)),(((((3,7),36),28),33),((5,16),(9,31)))),(25,39)),(((2,14),((11,24),34)),(27,37))),22),13),6),((4,40),38)),10);
 027: 2 -4944.577148 -4866.569346 (0,(((((((((((((1,(26,35)),(((((8,20),29),(12,19)),18),(17,23))),(15,21)),(30,32)),36),((((5,16),(9,31)),28),33)),(3,7)),(25,39)),(27,37)),((2,14),((11,24),34))),(13,22)),6),((4,40),38)),10);
 028: 1 -4632.729004 -4865.956644 (0,((((((((((((1,(26,35)),(((((8,29),20),(12,19)),18),(17,23))),(15,21)),(30,32)),(((((5,16),(9,31)),28),36),33)),(25,39)),(3,7)),(((2,14),((11,24),34)),(27,37))),22),13),6),((4,40),38)),10);
 029: 8 -4594.929688 -4859.997057 (0,((((((((1,(((((8,20),29),(12,19)),18),(17,23))),((15,21),(26,35))),(30,32)),(((((3,7),36),28),33),((5,16),(9,31)))),(25,39)),(((2,14),((11,24),34)),(27,37))),((6,13),22)),((4,40),38)),10);
 030: 4 -5027.70166 -4859.594074 (0,(((((((((((1,(26,35)),((((8,29),20),(12,19)),18)),(17,23)),(15,21)),(30,32)),(((3,7),36),((((5,16),(9,31)),28),33))),(25,39)),(((2,14),((11,24),34)),(27,37))),(13,22)),6),((4,40),38)),10);
 031: 1 -4683.901367 -4866.937551 (0,((((((((1,((((8,(20,29)),(12,19)),18),((17,23),(26,35)))),(15,21)),(30,32)),(((((3,7),36),33),28),((5,16),(9,31)))),(25,39)),(((2,14),((11,24),34)),(27,37))),((6,13),22)),((4,40),38)),10);
 032: 2 -4836.732422 -4868.018201 (0,(((((((1,(((((8,20),29),(12,19)),18),(17,23))),((15,21),(30,32))),(((((3,7),36),((26,35),28)),33),((5,16),(9,31)))),(25,39)),(((2,14),((11,24),34)),(27,37))),((6,13),22)),((4,40),38)),10);
 033: 1 -4956.874023 -4863.9387 (0,((((((((((1,(26,35)),(((((8,29),20),(12,19)),(17,23)),18)),(15,21)),(30,32)),((((3,7),36),28),(((5,16),(9,31)),33))),(25,39)),(((2,14),((11,24),34)),(27,37))),(13,22)),6),((4,40),38)),10);
 034: 3 -4757.165039 -4868.276592 (0,((((((((((1,(26,35)),(((((8,29),20),(12,19)),18),(17,23))),(15,21)),(30,32)),36),(((3,7),33),(((5,16),(9,31)),28))),(25,39)),(((2,((11,24),34)),14),(27,37))),((6,13),22)),((4,40),38)),10);
 035: 1 -5113.460938 -4867.655035 (0,(((((((1,(((((8,29),20),(12,19)),18),(17,23))),((15,21),(30,32))),(((3,7),((26,35),33)),((((5,16),(9,31)),28),36))),(25,39)),(((2,14),((11,24),34)),(27,37))),((6,13),22)),((4,40),38)),10);
 036: 2 -5567.776367 -4868.417528 (0,((((((((((1,(((((8,20),29),(12,19)),18),(17,23))),(15,21)),(30,32)),(((((3,7),36),((26,35),28)),33),((5,16),(9,31)))),(25,39)),((((2,14),((11,24),34)),37),27)),22),13),6),((4,40),38)),10);
 037: 1 -4602.234375 -4861.743624 (0,((((((((((1,((((8,(20,29)),((12,19),(26,35))),18),(17,23))),(15,21)),(30,32)),(((((3,7),36),28),33),((5,16),(9,31)))),(25,39)),(((2,14),((11,24),34)),(27,37))),22),13),6),((4,40),38)),10);
 038: 5 -4838.84082 -4863.637864 (0,((((((((((((1,(26,35)),((((8,20),29),(12,19)),18)),(17,23)),(15,21)),(30,32)),((((3,7),36),33),((5,16),((9,31),28)))),(25,39)),(((2,14),((11,24),34)),(27,37))),22),13),6),((4,40),38)),10);
 039: 1 -4720.941406 -4869.694213 (0,(((((((((((1,(26,35)),(((8,(20,29)),(12,19)),18)),(17,23)),((15,21),(30,32))),((((5,16),(9,31)),28),33)),((3,7),36)),(25,39)),(((2,14),((11,24),34)),(27,37))),(13,22)),6),((4,40),38)),10);
 040: 1 -5048.421387 -4861.354801 (0,(((((((((((1,(26,35)),((((8,29),20),(12,19)),18)),(17,23)),(15,21)),(30,32)),(((3,7),33),(((5,16),(9,31)),(28,36)))),(25,39)),(((2,14),((11,24),34)),(27,37))),(13,22)),6),((4,40),38)),10);
 041: 1 -4769.760742 -4861.830374 (0,((((((((((1,(26,35)),(((((8,20),29),(12,19)),(17,23)),18)),(15,21)),(30,32)),(((((3,7),36),28),33),((5,16),(9,31)))),(25,39)),(((2,14),((11,24),34)),(27,37))),(13,22)),6),((4,40),38)),10);
 042: 1 -4437.930664 -4873.643389 (0,(((((((((1,(((8,(20,29)),(12,19)),18)),(17,(23,(26,35)))),(15,21)),((((3,7),36),((((5,16),(9,31)),28),33)),(30,32))),(25,39)),(((2,14),((11,24),34)),(27,37))),(6,13)),22),((4,40),38)),10);
 043: 1 -4415.189453 -4877.078183 (0,((((((((((1,((((8,20),29),(12,19)),18)),(17,23)),((15,21),(30,32))),((5,16),(9,31))),(((3,7),(((26,35),28),36)),33)),(25,39)),(((2,14),((11,24),34)),(27,37))),((6,13),22)),38),(4,40)),10);
 044: 1 -4827.124512 -4864.960188 (0,((((((((((1,(26,35)),(((((8,20),29),(12,19)),18),(17,23))),(15,21)),(30,32)),(((((3,7),36),28),33),((5,16),(9,31)))),(25,39)),((((2,14),(27,37)),34),(11,24))),(13,22)),6),((4,40),38)),10);
 045: 1 -4612.890625 -4859.679208 (0,(((((((((((1,(26,35)),(((((8,20),29),(12,19)),18),(17,23))),(15,21)),(30,32)),(((((3,7),28),36),33),((5,16),(9,31)))),(25,39)),((2,14),(((11,24),34),(27,37)))),22),13),6),((4,40),38)),10);
 046: 2 -4828.930664 -4865.920451 (0,(((((((((1,(((((8,20),29),(12,19)),(17,23)),18)),(15,21)),(30,32)),(((3,7),((26,35),33)),((((5,16),(9,31)),28),36))),(25,39)),(((2,14),((11,24),34)),(27,37))),22),(6,13)),((4,40),38)),10);
 047: 1 -4860.179199 -4865.043 (0,((((((((((((1,(26,35)),(((((8,20),29),(12,19)),18),(17,23))),(15,21)),(30,32)),36),(((3,7),33),(((5,16),(9,31)),28))),(25,39)),(27,37)),((2,14),((11,24),34))),(13,22)),6),((4,40),38)),10);
 048: 3 -5219.466797 -4863.465938 (0,((((((((((1,((((8,20),29),(12,19)),18)),(17,23)),(15,21)),(30,32)),(((3,7),((26,35),33)),((((5,16),(9,31)),28),36))),(25,39)),(((2,14),((11,24),34)),(27,37))),22),(6,13)),((4,40),38)),10);
 049: 3 -4680.404297 -4862.31641 (0,((((((((((1,(26,35)),(((((8,20),29),(12,19)),18),(17,23))),(15,21)),(30,32)),(((((3,7),36),28),33),((5,16),(9,31)))),(25,39)),(((2,14),((11,24),34)),(27,37))),((6,13),22)),38),(4,40)),10);
 050: 4 -4872.789062 -4868.5724 (0,((((((((1,(((((8,29),20),(12,19)),18),(17,23))),((15,21),(30,32))),(((((3,7),36),((26,35),28)),33),((5,16),(9,31)))),(25,39)),(((2,14),((11,24),34)),(27,37))),(13,22)),6),((4,40),38)),10);
 051: 1 -4760.699707 -4864.952204 (0,((((((((((1,(((((8,29),20),(12,19)),18),(17,23))),(15,21)),(26,35)),(30,32)),((((3,7),36),33),(((5,16),(9,31)),28))),(25,39)),(((2,14),((11,24),34)),(27,37))),((6,13),22)),38),(4,40)),10);
 052: 1 -5281.376953 -4861.715721 (0,(((((((((((1,(26,35)),(((((8,29),20),(12,19)),18),(17,23))),(15,21)),(30,32)),(((5,16),(9,31)),33)),(((3,7),36),28)),(25,39)),(((2,14),((11,24),34)),(27,37))),(13,22)),6),((4,40),38)),10);
 053: 1 -4718.371094 -4869.64592 (0,((((((((1,(26,35)),(((((8,29),20),(12,19)),(17,23)),18)),((15,21),(30,32))),((((3,7),36),33),(((5,16),(9,31)),28))),(25,39)),(((2,14),((11,24),34)),(27,37))),((6,13),22)),((4,40),38)),10);
 054: 2 -4904.841309 -4862.007481 (0,(((((((((1,(26,35)),((((8,(20,29)),(12,19)),(17,23)),18)),(15,21)),(30,32)),(((((3,7),36),28),33),((5,16),(9,31)))),(25,39)),(((2,14),((11,24),34)),(27,37))),((6,13),22)),((4,40),38)),10);
 055: 1 -4878.933594 -4863.816586 (0,((((((((((1,((((8,20),29),(12,19)),18)),(17,23)),(15,21)),(30,32)),(((3,7),33),((((5,16),(9,31)),((26,35),28)),36))),(25,39)),(((2,14),((11,24),34)),(27,37))),22),(6,13)),((4,40),38)),10);
 056: 1 -5107.285156 -4863.460062 (0,(((((((((((((1,(26,35)),(((8,29),20),(12,19))),18),(17,23)),(15,21)),(30,32)),(((((3,7),36),28),33),((5,16),(9,31)))),(25,39)),(((2,14),((11,24),34)),(27,37))),22),13),6),((4,40),38)),10);
 057: 2 -5059.621094 -4872.600778 (0,(((((((((1,((((((8,20),29),12),19),18),(17,23))),(15,(21,(26,35)))),(30,32)),(((((3,7),36),28),33),((5,16),(9,31)))),(25,39)),(((2,14),((11,24),34)),(27,37))),22),(6,13)),((4,40),38)),10);
 058: 3 -5336.726562 -4873.848817 (0,(((((((1,(((((8,20),29),(12,19)),18),(17,23))),(15,21)),(30,32)),(((3,7),33),((((5,16),(9,31)),((26,35),28)),36))),(25,39)),(((2,14),((11,24),34)),(27,37))),(((4,40),38),((6,13),22))),10);
 059: 1 -4436.711426 -4862.299879 (0,((((((((((1,(26,35)),(((((8,20),29),(12,19)),18),(17,23))),(15,21)),(30,32)),(((3,7),36),((((5,16),(9,31)),28),33))),(25,39)),(27,37)),((2,14),((11,24),34))),((6,13),22)),((4,40),38)),10);
 060: 4 -4665.261719 -4859.96605 (0,(((((((((((1,(26,35)),((((8,20),29),(12,19)),18)),(17,23)),(15,21)),(30,32)),(((3,7),33),((((5,16),(9,31)),28),36))),(25,39)),(((2,14),((11,24),34)),(27,37))),(13,22)),6),((4,40),38)),10);
 061: 1 -4739.328613 -4862.228983 (0,((((((((((1,(((((8,20),29),(12,19)),18),(17,23))),(15,21)),(30,32)),(((3,7),((26,35),33)),((((5,16),(9,31)),28),36))),(25,39)),(((2,14),((11,24),34)),(27,37))),22),13),6),((4,40),38)),10);
 062: 1 -4776.958496 -4861.811708 (0,((((((((((1,(((((8,29),20),(12,19)),(26,35)),18)),(17,23)),(15,21)),(30,32)),(((3,7),36),((((5,16),(9,31)),28),33))),(25,39)),(((2,14),((11,24),34)),(27,37))),(13,22)),6),((4,40),38)),10);
 063: 3 -4861.408203 -4867.038385 (0,((((((((((1,(26,35)),((((8,(20,29)),(12,19)),18),(17,23))),(15,21)),(30,32)),(((3,7),33),((((5,16),(9,31)),28),36))),(25,39)),(((2,14),((11,24),34)),(27,37))),(13,22)),6),10),((4,40),38));
 064: 1 -4695.652344 -4861.994864 (0,((((((((((1,(26,35)),(((((8,29),20),(12,19)),(17,23)),18)),(15,21)),(30,32)),(((3,7),36),((((5,16),(9,31)),28),33))),(25,39)),(((2,14),((11,24),34)),(27,37))),(13,22)),6),((4,40),38)),10);
 065: 2 -4884.865234 -4865.224599 (0,(((((((((((((1,(26,35)),(((((8,20),29),(12,19)),18),(17,23))),(15,21)),(30,32)),36),((((5,16),(9,31)),28),33)),(25,39)),(3,7)),(((2,14),((11,24),34)),(27,37))),22),13),6),((4,40),38)),10);
 066: 1 -4723.299805 -4871.758913 (0,(((((((((1,(((((8,29),20),(12,19)),(17,23)),18)),((15,21),(30,32))),(((3,7),((26,35),33)),((((5,16),(9,31)),28),36))),(25,39)),(((2,14),((11,24),34)),(27,37))),22),13),6),((4,40),38)),10);
 067: 3 -4520.068848 -4871.226758 (0,((((((((((1,(((((8,29),20),(12,19)),18),(17,23))),(15,21)),(30,32)),((((5,16),(9,31)),36),33)),((3,7),((26,35),28))),(25,39)),(((2,14),((11,24),34)),(27,37))),(13,22)),6),((4,40),38)),10);
 068: 2 -4614.373047 -4866.160375 (0,(((((((1,(((((8,29),20),(12,19)),18),(17,23))),((15,21),(26,35))),(30,32)),(((3,7),36),((((5,16),(9,31)),28),33))),(25,39)),(((2,14),((11,24),34)),(27,37))),((6,13),22)),(((4,40),38),10));
 069: 2 -4705.470703 -4874.838262 (0,((((((((((((1,(((((8,20),29),(12,19)),18),((17,(26,35)),23))),(15,21)),(30,32)),36),(((3,7),33),(((5,16),(9,31)),28))),(25,39)),((((2,14),(11,24)),34),(27,37))),22),13),6),(4,40)),38),10);
 070: 2 -5052.591797 -4863.436765 (0,(((((((((((((1,(26,35)),18),(((8,29),20),(12,19))),(17,23)),(15,21)),(30,32)),(((((3,7),36),28),33),((5,16),(9,31)))),(25,39)),(((2,14),((11,24),34)),(27,37))),22),13),6),((4,40),38)),10);
 071: 1 -4882.286133 -4867.655035 (0,(((((((1,(((((8,29),20),(12,19)),18),(17,23))),((15,21),(30,32))),(((3,7),((26,35),33)),((((5,16),(9,31)),28),36))),(25,39)),(((2,14),((11,24),34)),(27,37))),((6,13),22)),((4,40),38)),10);
 072: 2 -4922.629883 -4868.390597 (0,(((((((((1,(((((8,20),29),(12,19)),18),(17,23))),(26,35)),((15,21),(30,32))),(((3,7),36),((((5,16),(9,31)),28),33))),(25,39)),(((2,14),((11,24),34)),(27,37))),(13,22)),6),((4,40),38)),10);
 073: 1 -4912.568848 -4886.351678 (0,((((((((((1,(15,21)),((((((8,20),29),19),12),18),((17,(26,35)),23))),(30,32)),(((((3,7),36),28),33),((5,16),(9,31)))),(25,39)),(((2,14),((11,24),34)),(27,37))),22),13),6),((4,40),38)),10);
 074: 5 -4734.703125 -4862.204252 (0,((((((((((((1,(26,35)),(((((8,20),29),(12,19)),18),(17,23))),(15,21)),(30,32)),(((3,7),33),((((5,16),(9,31)),28),36))),(25,39)),(27,37)),(2,14)),((11,24),34)),22),(6,13)),((4,40),38)),10);
 075: 3 -4598.819336 -4862.852139 (0,(((((((((((1,(26,35)),((((8,(20,29)),(12,19)),18),(17,23))),(15,21)),(30,32)),(((3,7),33),((((5,16),(9,31)),28),36))),(25,39)),(((2,14),((11,24),34)),(27,37))),(13,22)),6),38),(4,40)),10);
 076: 1 -4332.320801 -4872.550049 (0,((((((((1,(((((8,20),29),(12,19)),18),(17,23))),((15,21),(30,32))),(((((3,7),(26,35)),36),28),33)),((5,16),(9,31))),(25,39)),(((2,14),((11,24),34)),(27,37))),((6,13),22)),((4,40),38)),10);
 077: 1 -4942.047852 -4861.760422 (0,(((((((((((1,(((((8,20),29),(12,19)),(26,35)),18)),(17,23)),(15,21)),(30,32)),(((((3,7),36),28),33),((5,16),(9,31)))),(25,39)),(((2,14),((11,24),34)),(27,37))),22),13),6),((4,40),38)),10);
 078: 1 -4689.548828 -4889.760105 (0,(((((((((((1,(26,35)),(((((8,20),29),(12,19)),18),(17,23))),(15,21)),(30,32)),(((((3,7),(5,16)),36),33),(9,31))),28),(25,39)),(((2,14),((11,24),34)),(27,37))),(13,22)),6),((4,40),38)),10);
 079: 1 -4279.174805 -4862.594887 (0,(((((((((((1,(26,35)),(((((8,29),20),(12,19)),18),(17,23))),(15,21)),(30,32)),(((3,7),36),((((5,16),(9,31)),28),33))),(25,39)),(27,37)),((2,14),((11,24),34))),(13,22)),6),((4,40),38)),10);
 080: 3 -5231.713867 -4861.018696 (0,((((((((((1,((((((8,29),20),(26,35)),(12,19)),18),(17,23))),(15,21)),(30,32)),(((((3,7),36),28),33),((5,16),(9,31)))),(25,39)),(((2,14),((11,24),34)),(27,37))),22),13),6),((4,40),38)),10);
 081: 4 -5310.100098 -4862.112072 (0,(((((((((1,(26,35)),(((((8,20),29),(12,19)),(17,23)),18)),(15,21)),(30,32)),(((((3,7),36),28),33),((5,16),(9,31)))),(25,39)),(((2,14),((11,24),34)),(27,37))),((6,13),22)),((4,40),38)),10);
 082: 1 -5010.287598 -4870.163696 (0,((((((((((1,18),(((8,29),20),(12,19))),(17,23)),(15,21)),(30,32)),((((3,7),36),((26,35),28)),(((5,16),(9,31)),33))),(25,39)),(((2,14),((11,24),34)),(27,37))),((6,13),22)),((4,40),38)),10);
 083: 2 -4916.402344 -4866.270101 (0,((((((((((1,(26,35)),(((((8,20),29),(12,19)),18),(17,23))),(15,21)),(30,32)),((((3,7),36),28),33)),((5,16),(9,31))),(25,39)),((2,14),(((11,24),(27,37)),34))),((6,13),22)),((4,40),38)),10);
 084: 1 -4862.949219 -4865.140776 (0,((((((((1,(((((8,29),20),(12,19)),18),(17,23))),((15,21),(26,35))),(30,32)),((((3,7),36),33),((5,16),((9,31),28)))),(25,39)),(((2,14),((11,24),34)),(27,37))),((6,13),22)),((4,40),38)),10);
 085: 2 -4778.335938 -4860.729187 (0,(((((((((1,(((((8,(20,29)),(12,19)),(26,35)),18),(17,23))),(15,21)),(30,32)),(((((3,7),36),28),33),((5,16),(9,31)))),(25,39)),(((2,14),((11,24),34)),(27,37))),22),(6,13)),((4,40),38)),10);
 086: 2 -4880.453613 -4863.27647 (0,(((((((((((((1,(26,35)),((((8,20),29),(12,19)),18)),(17,23)),(15,21)),(30,32)),(((((3,7),36),28),33),((5,16),(9,31)))),(25,39)),(27,37)),((2,14),((11,24),34))),22),13),6),((4,40),38)),10);
 087: 2 -4758.287109 -4879.917589 (0,(((((((((((1,(17,23)),((((8,29),20),(12,19)),18)),((15,21),(30,32))),(((3,7),33),((((5,16),(9,31)),36),((26,35),28)))),(25,39)),(27,37)),((2,14),((11,24),34))),22),13),6),((4,40),38)),10);
 088: 4 -4803.452148 -4858.326324 (0,(((((((((((1,(26,35)),(((((8,20),29),(12,19)),18),(17,23))),(15,21)),(30,32)),(((3,7),36),((((5,16),(9,31)),28),33))),(25,39)),(((2,14),((11,24),34)),(27,37))),22),13),6),((4,40),38)),10);
 089: 3 -5293.874023 -4861.090954 (0,(((((((((1,((((((8,20),29),(26,35)),(12,19)),18),(17,23))),(15,21)),(30,32)),(((3,7),36),((((5,16),(9,31)),28),33))),(25,39)),(((2,14),((11,24),34)),(27,37))),(13,22)),6),((4,40),38)),10);
 090: 1 -4786.341797 -4863.716032 (0,(((((((((1,(((((8,20),29),(12,19)),18),(17,23))),(15,21)),(30,32)),36),(((3,7),33),(((5,16),(9,31)),((26,35),28)))),(25,39)),(((2,14),((11,24),34)),(27,37))),((6,13),22)),((4,40),38)),10);
 091: 1 -4838.026367 -4860.048086 (0,((((((((((1,(26,35)),((((8,20),29),(12,19)),18)),(17,23)),(15,21)),(30,32)),(((3,7),36),((((5,16),(9,31)),28),33))),(25,39)),(((2,14),((11,24),34)),(27,37))),((6,13),22)),((4,40),38)),10);
 092: 2 -5101.224121 -4870.544443 (0,((((((((((1,(26,35)),(((((8,29),20),(12,19)),18),(17,23))),(15,21)),(30,32)),(((3,7),33),(((5,16),36),((9,31),28)))),(25,39)),(((2,14),((11,24),34)),(27,37))),(13,22)),6),((4,40),38)),10);
 093: 1 -5067.637695 -4864.84629 (0,((((((((1,(((((8,29),20),(12,19)),18),(17,23))),((15,21),(26,35))),(30,32)),(((((3,7),36),28),33),((5,16),(9,31)))),(25,39)),((((2,14),((11,24),34)),37),27)),((6,13),22)),((4,40),38)),10);
 094: 2 -5012.026367 -4860.048086 (0,((((((((((1,(26,35)),((((8,20),29),(12,19)),18)),(17,23)),(15,21)),(30,32)),(((3,7),36),((((5,16),(9,31)),28),33))),(25,39)),(((2,14),((11,24),34)),(27,37))),((6,13),22)),((4,40),38)),10);
 095: 2 -5199.980469 -4859.988524 (0,((((((((((1,(26,35)),((((8,20),29),(12,19)),18)),(17,23)),(15,21)),(30,32)),(((3,7),36),((((5,16),(9,31)),28),33))),(25,39)),(((2,14),((11,24),34)),(27,37))),((6,13),22)),((4,40),38)),10);
 096: 1 -5007.024414 -4863.716032 (0,(((((((((1,(((((8,20),29),(12,19)),18),(17,23))),(15,21)),(30,32)),36),(((3,7),33),(((5,16),(9,31)),((26,35),28)))),(25,39)),(((2,14),((11,24),34)),(27,37))),((6,13),22)),((4,40),38)),10);
 097: 2 -5119.320312 -4865.962328 (0,(((((((((1,(((((8,29),20),(12,19)),18),(17,23))),((15,21),(26,35))),(30,32)),33),((((3,7),36),28),((5,16),(9,31)))),(25,39)),(((2,14),((11,24),34)),(27,37))),((6,13),22)),((4,40),38)),10);
 098: 1 -4918.071289 -4867.618986 (0,(((((((1,(((((8,20),29),(12,19)),18),(17,23))),((15,21),(30,32))),(((3,7),((26,35),33)),((((5,16),(9,31)),28),36))),(25,39)),(((2,14),((11,24),34)),(27,37))),((6,13),22)),((4,40),38)),10);
 099: 2 -5091.17334 -4866.422003 (0,((((((((((1,(26,35)),(((((8,29),20),(12,19)),18),(17,23))),((15,21),(30,32))),(((((3,7),36),28),33),((5,16),(9,31)))),(25,39)),(((2,14),((11,24),34)),(27,37))),22),13),6),((4,40),38)),10);
 100: 1 -4834.11084 -4860.320647 (0,((((((((((1,((((((8,20),29),(12,19)),(26,35)),18),(17,23))),(15,21)),(30,32)),(((((3,7),36),28),33),((5,16),(9,31)))),(25,39)),(((2,14),((11,24),34)),(27,37))),13),22),6),((4,40),38)),10);
 101: 3 -4802.655273 -4861.394731 (0,((((((((((1,(26,35)),(((((8,29),20),(12,19)),18),(17,23))),(15,21)),(30,32)),36),(((3,7),33),(((5,16),(9,31)),28))),(25,39)),(((2,14),(27,37)),((11,24),34))),((6,13),22)),((4,40),38)),10);
 102: 1 -4454.964355 -4862.849029 (0,((((((((((1,(((((8,20),29),(12,19)),18),((17,23),(26,35)))),(15,21)),(30,32)),36),(((3,7),33),(((5,16),(9,31)),28))),(25,39)),(((2,14),((11,24),34)),(27,37))),(13,22)),6),((4,40),38)),10);
 103: 2 -4655.788574 -4861.616281 (0,(((((((((1,(((((8,20),29),((12,19),(26,35))),18),(17,23))),(15,21)),(30,32)),(((((3,7),36),28),33),((5,16),(9,31)))),(25,39)),(((2,14),((11,24),34)),(27,37))),(13,22)),6),((4,40),38)),10);
 104: 1 -4999.135742 -4867.118448 (0,((((((((((1,(((((8,20),29),(12,19)),18),((17,23),(26,35)))),(15,21)),(30,32)),(((((5,16),(9,31)),28),36),33)),(3,7)),(25,39)),(((2,14),((11,24),34)),(27,37))),(13,22)),6),((4,40),38)),10);
 105: 3 -4643.941406 -4862.329749 (0,(((((((((((1,(26,35)),(((((8,29),20),(12,19)),18),(17,23))),(15,21)),(30,32)),(((3,7),33),((((5,16),(9,31)),28),36))),(25,39)),(27,37)),((2,14),((11,24),34))),(13,22)),6),((4,40),38)),10);
 106: 4 -4695.862305 -4865.569538 (0,((((((((((((1,(26,35)),(((((8,20),29),(12,19)),18),(17,23))),(15,21)),(30,32)),36),((((5,16),(9,31)),28),33)),(25,39)),(3,7)),(((2,14),((11,24),34)),(27,37))),(6,13)),22),((4,40),38)),10);
 107: 1 -4953.199219 -4885.510238 (0,((((((((((1,(26,35)),((((8,20),29),((12,19),18)),(17,23))),(15,21)),(30,32)),36),(((3,7),33),(((5,16),(9,31)),28))),(25,39)),((((2,14),((11,24),34)),27),37)),((6,13),22)),((4,40),38)),10);
 108: 1 -4834.077637 -4863.340287 (0,(((((((((1,((((8,20),29),(12,19)),18)),(17,23)),(15,21)),(30,32)),(((3,7),((26,35),33)),((((5,16),(9,31)),28),36))),(25,39)),(((2,14),((11,24),34)),(27,37))),((6,13),22)),((4,40),38)),10);
 109: 3 -5084.637695 -4885.264115 (0,(((((((((1,((((8,29),20),((12,19),(18,(26,35)))),(17,23))),(15,21)),(30,32)),(((3,7),36),((((5,16),28),(9,31)),33))),(25,39)),(((2,14),((11,24),34)),(27,37))),(13,22)),6),((4,40),38)),10);
 110: 1 -4634.96875 -4862.442293 (0,(((((((((((1,(26,35)),((((8,29),20),(12,19)),18)),(17,23)),(15,21)),(30,32)),36),(((3,7),33),(((5,16),(9,31)),28))),(25,39)),(((2,14),((11,24),34)),(27,37))),((6,13),22)),((4,40),38)),10);
 111: 1 -5057.86377 -4869.387374 (0,((((((((1,(((((8,29),20),(12,19)),18),(17,23))),((15,21),(30,32))),((5,16),(9,31))),((((3,7),36),((26,35),28)),33)),(25,39)),(((2,14),((11,24),34)),(27,37))),((6,13),22)),((4,40),38)),10);
 112: 2 -5282.698242 -4859.68105 (0,(((((((((((1,(26,35)),((((8,20),29),(12,19)),18)),(17,23)),(15,21)),(30,32)),(((3,7),36),((((5,16),(9,31)),28),33))),(25,39)),(((2,14),((11,24),34)),(27,37))),(13,22)),6),((4,40),38)),10);
 113: 1 -4887.360352 -4867.684556 (0,((((((((1,(((((8,20),29),(12,19)),18),(17,23))),((15,21),(30,32))),(((3,7),33),((((5,16),(9,31)),((26,35),28)),36))),(25,39)),(((2,14),((11,24),34)),(27,37))),22),(6,13)),((4,40),38)),10);
 114: 2 -4571.384277 -4868.375617 (0,((((((((1,(((((8,20),29),(12,19)),18),(17,23))),(26,35)),(15,21)),((((((3,7),36),28),33),((5,16),(9,31))),(30,32))),(25,39)),(((2,14),((11,24),34)),(27,37))),((6,13),22)),((4,40),38)),10);
 115: 1 -5008.98877 -4866.422003 (0,((((((((((1,(26,35)),(((((8,29),20),(12,19)),18),(17,23))),((15,21),(30,32))),(((((3,7),36),28),33),((5,16),(9,31)))),(25,39)),(((2,14),((11,24),34)),(27,37))),22),13),6),((4,40),38)),10);
 116: 2 -4832.38916 -4882.024077 (0,((((((((((1,(26,35)),(((((8,20),29),(12,19)),18),(17,23))),(15,21)),(30,32)),(((3,7),33),((((5,16),(9,31)),28),36))),((((2,14),((11,24),34)),(27,37)),(25,39))),22),13),6),((4,40),38)),10);
 117: 3 -4919.275391 -4881.081982 (0,(((((((((((1,(26,35)),(((8,(20,29)),((12,19),18)),(17,23))),(15,21)),(30,32)),((((3,7),36),33),(((5,16),(9,31)),28))),(25,39)),(((2,14),((11,24),34)),(27,37))),22),13),6),((4,40),38)),10);
 118: 5 -5080.604492 -4861.607474 (0,(((((((((((1,(26,35)),(((((8,20),29),(12,19)),(17,23)),18)),(15,21)),(30,32)),(((((3,7),36),28),33),((5,16),(9,31)))),(25,39)),(((2,14),((11,24),34)),(27,37))),22),13),6),((4,40),38)),10);
 119: 2 -4934.985352 -4863.899368 (0,((((((((((((1,(26,35)),(((8,29),20),(12,19))),18),(17,23)),(15,21)),(30,32)),(((3,7),33),((((5,16),(9,31)),28),36))),(25,39)),(((2,14),((11,24),34)),(27,37))),(13,22)),6),((4,40),38)),10);
 120: 1 -4830.519531 -4861.457111 (0,(((((((((((1,(26,35)),((((8,29),20),(12,19)),18)),(17,23)),(15,21)),(30,32)),(((3,7),33),((((5,16),(9,31)),28),36))),(25,39)),(((2,14),(27,37)),((11,24),34))),(13,22)),6),((4,40),38)),10);
 121: 1 -4895.779297 -4864.23431 (0,(((((((((((1,(((((8,20),29),(12,19)),(26,35)),18)),(17,23)),(15,21)),(30,32)),36),(((3,7),33),(((5,16),(9,31)),28))),(25,39)),(((2,14),((11,24),34)),(27,37))),(13,22)),6),((4,40),38)),10);
 122: 3 -4909.913086 -4861.311355 (0,((((((((((1,((((8,20),29),(12,19)),18)),(17,23)),(26,35)),(15,21)),(30,32)),(((((3,7),36),28),33),((5,16),(9,31)))),(25,39)),(((2,14),((11,24),34)),(27,37))),((6,13),22)),((4,40),38)),10);
 123: 3 -5076.681641 -4862.291402 (0,((((((((((1,((((((8,20),29),(26,35)),(12,19)),18),(17,23))),(15,21)),(30,32)),36),(((3,7),33),(((5,16),(9,31)),28))),(25,39)),(((2,14),((11,24),34)),(27,37))),(13,22)),6),((4,40),38)),10);
 124: 2 -4807.683594 -4861.090954 (0,(((((((((1,((((((8,20),29),(26,35)),(12,19)),18),(17,23))),(15,21)),(30,32)),(((3,7),36),((((5,16),(9,31)),28),33))),(25,39)),(((2,14),((11,24),34)),(27,37))),(13,22)),6),((4,40),38)),10);
 125: 2 -5066.983398 -4862.477104 (0,((((((((1,(((((8,20),29),((12,19),(26,35))),18),(17,23))),(15,21)),(30,32)),(((3,7),36),((((5,16),(9,31)),28),33))),(25,39)),(((2,14),((11,24),34)),(27,37))),((6,13),22)),((4,40),38)),10);
 126: 1 -4505.970703 -4873.189567 (0,(((((((((1,((((8,29),20),(12,19)),18)),(17,23)),((15,21),(30,32))),(((3,7),((26,35),33)),((((5,16),(9,31)),28),36))),(25,39)),(27,37)),((2,14),((11,24),34))),((6,13),22)),((4,40),38)),10);
 127: 1 -4745.251953 -4883.056222 (0,(((((((((((1,(26,35)),(((8,29),20),((12,19),18))),(17,23)),(15,21)),(30,32)),(((3,7),33),((((5,16),(9,31)),28),36))),(25,39)),(((2,14),((11,24),34)),(27,37))),(13,22)),6),((4,40),38)),10);
 128: 8 -4931.724609 -4860.741186 (0,(((((((((1,(((((8,20),29),(12,19)),18),(17,23))),(15,21)),(26,35)),(30,32)),(((((3,7),28),36),33),((5,16),(9,31)))),(25,39)),(((2,14),((11,24),34)),(27,37))),((6,13),22)),((4,40),38)),10);
 129: 2 -4669.494141 -4861.629108 (0,((((((((((((1,(26,35)),(((((8,20),29),(12,19)),18),(17,23))),(15,21)),(30,32)),(((3,7),36),((((5,16),(9,31)),28),33))),(25,39)),(27,37)),((2,14),((11,24),34))),22),13),6),((4,40),38)),10);
 130: 3 -4857.344727 -4862.291402 (0,((((((((((1,((((((8,20),29),(26,35)),(12,19)),18),(17,23))),(15,21)),(30,32)),36),(((3,7),33),(((5,16),(9,31)),28))),(25,39)),(((2,14),((11,24),34)),(27,37))),(13,22)),6),((4,40),38)),10);
 131: 1 -5077.195312 -4863.917759 (0,((((((((((1,(26,35)),((((8,29),20),(12,19)),18)),(17,23)),(15,21)),(30,32)),(((3,7),36),((((5,16),(9,31)),28),33))),(25,39)),(((2,14),((11,24),34)),(27,37))),(6,(13,22))),((4,40),38)),10);
 132: 2 -4952.74707 -4870.544443 (0,((((((((((1,(26,35)),(((((8,29),20),(12,19)),18),(17,23))),(15,21)),(30,32)),(((3,7),33),(((5,16),36),((9,31),28)))),(25,39)),(((2,14),((11,24),34)),(27,37))),(13,22)),6),((4,40),38)),10);
 133: 1 -4864.323242 -4881.33808 (0,(((((((((1,(((8,(20,29)),(12,19)),18)),((17,23),(26,35))),(15,21)),(25,39)),((((3,7),36),((((5,16),(9,31)),28),33)),(30,32))),(((2,14),((11,24),34)),(27,37))),(6,13)),22),((4,40),38)),10);
 134: 1 -4776.675293 -4862.228983 (0,((((((((((1,(((((8,20),29),(12,19)),18),(17,23))),(15,21)),(30,32)),(((3,7),((26,35),33)),((((5,16),(9,31)),28),36))),(25,39)),(((2,14),((11,24),34)),(27,37))),22),13),6),((4,40),38)),10);
 135: 1 -4941.868164 -4863.161226 (0,((((((((1,(((((8,29),20),(12,19)),18),(17,23))),(15,21)),(30,32)),(((3,7),((26,35),33)),(((5,16),(9,31)),(28,36)))),(25,39)),(((2,14),((11,24),34)),(27,37))),((6,13),22)),((4,40),38)),10);
 136: 1 -4867.680176 -4869.28493 (0,((((((((((1,(26,35)),(((((8,29),20),(12,19)),18),(17,23))),(15,21)),(30,32)),(((((3,7),36),28),33),((5,16),(9,31)))),(25,39)),((((2,14),(27,37)),34),(11,24))),((6,13),22)),(4,40)),38),10);
 137: 1 -5089.391602 -4864.950745 (0,(((((((((1,(((((8,20),29),(12,19)),18),(17,23))),(15,21)),(30,32)),((3,7),((26,35),33))),((((5,16),(9,31)),28),36)),(25,39)),(((2,14),((11,24),34)),(27,37))),((6,13),22)),((4,40),38)),10);
 138: 3 -4926.751953 -4887.815935 (0,((((((((((1,(26,35)),(((((8,29),20),12),19),18)),(17,23)),((15,21),(30,32))),((((((3,7),36),28),33),((5,16),(9,31))),(25,39))),(((2,14),((11,24),34)),(27,37))),22),13),6),((4,40),38)),10);
 139: 3 -4851.290527 -4884.018034 (0,((((((((((((1,(26,35)),(((((8,29),20),(12,19)),18),(17,23))),(15,21)),(30,32)),(((((3,7),36),28),33),(5,16))),(25,39)),(9,31)),(((2,14),((11,24),34)),(27,37))),22),13),6),((4,40),38)),10);
 140: 4 -4730.701172 -4861.931426 (0,(((((((((1,(26,35)),(((((8,20),29),(12,19)),(17,23)),18)),(15,21)),(30,32)),(((((3,7),36),28),33),((5,16),(9,31)))),(25,39)),(((2,14),((11,24),34)),(27,37))),((6,13),22)),((4,40),38)),10);
 141: 1 -4927.457031 -4863.334642 (0,(((((((((((1,(26,35)),(((((8,20),29),(12,19)),18),(17,23))),(15,21)),(30,32)),(((((3,7),36),28),33),((5,16),(9,31)))),(25,39)),(((2,14),((11,24),34)),(27,37))),22),13),6),((4,40),38)),10);
 142: 3 -5065.599609 -4864.278926 (0,((((((((((1,((((8,29),20),(12,19)),18)),(17,23)),(15,21)),(30,32)),(((((3,7),36),((26,35),28)),33),((5,16),(9,31)))),(25,39)),(((2,14),((11,24),34)),(27,37))),(6,13)),22),((4,40),38)),10);
 143: 1 -5051.490723 -4863.716032 (0,(((((((((1,(((((8,20),29),(12,19)),18),(17,23))),(15,21)),(30,32)),36),(((3,7),33),(((5,16),(9,31)),((26,35),28)))),(25,39)),(((2,14),((11,24),34)),(27,37))),((6,13),22)),((4,40),38)),10);
 144: 1 -5044.688477 -4861.811708 (0,((((((((((1,(((((8,29),20),(12,19)),(26,35)),18)),(17,23)),(15,21)),(30,32)),(((3,7),36),((((5,16),(9,31)),28),33))),(25,39)),(((2,14),((11,24),34)),(27,37))),(13,22)),6),((4,40),38)),10);
 145: 1 -4636.96582 -4863.046947 (0,(((((((((((1,((((8,20),29),(12,19)),18)),((17,23),(26,35))),(15,21)),(30,32)),(((((3,7),36),28),33),((5,16),(9,31)))),(25,39)),(((2,14),((11,24),34)),(27,37))),22),13),6),((4,40),38)),10);
 146: 1 -4444.569824 -4873.397384 (0,((((((((((1,(((((8,20),29),(12,19)),18),(17,23))),(15,21)),(30,32)),((((5,16),(9,31)),36),33)),((3,7),((26,35),28))),(25,39)),(((2,14),((11,24),34)),(27,37))),(13,22)),6),((4,40),38)),10);
 147: 2 -4840.673828 -4863.868273 (0,(((((((((1,(((((8,20),29),(12,19)),18),(17,23))),((15,(26,35)),21)),(30,32)),(((3,7),36),((((5,16),(9,31)),28),33))),(25,39)),((2,14),(((11,24),34),(27,37)))),(13,22)),6),((4,40),38)),10);
 148: 1 -4754.25293 -4862.18638 (0,((((((((((1,(26,35)),((((8,(20,29)),(12,19)),18),(17,23))),(15,21)),(30,32)),((((3,7),33),(((5,16),(9,31)),28)),36)),(25,39)),(((2,14),((11,24),34)),(27,37))),(13,22)),6),((4,40),38)),10);
 149: 1 -5007.144531 -4862.84763 (0,((((((((((((1,(26,35)),(((((8,20),29),(12,19)),18),(17,23))),(15,21)),(30,32)),(((3,7),33),((((5,16),(9,31)),28),36))),(25,39)),(((2,14),((11,24),34)),(27,37))),22),13),6),38),(4,40)),10);
 150: 1 -5014.175293 -4869.267274 (0,(((((((1,(((((8,20),29),(12,19)),18),(17,23))),(((15,21),(26,35)),(30,32))),(((((3,7),36),28),33),((5,16),(9,31)))),(25,39)),(((2,14),((11,24),34)),(27,37))),((6,13),22)),((4,40),38)),10);
 151: 3 -4690.366211 -4864.587661 (0,((((((((((((1,(26,35)),(((((8,29),20),(12,19)),18),(17,23))),(15,21)),(30,32)),(3,7)),((((5,16),(9,31)),28),(33,36))),(25,39)),(((2,14),((11,24),34)),(27,37))),22),13),6),((4,40),38)),10);
 152: 1 -5033.19043 -4866.776307 (0,((((((((((1,(((((8,29),20),(12,19)),18),(17,23))),(15,21)),(30,32)),(((((3,7),36),((26,35),28)),33),((5,16),(9,31)))),(25,39)),(27,37)),((2,14),((11,24),34))),(13,22)),6),((4,40),38)),10);
 153: 1 -5206.086914 -4868.893346 (0,((((((((1,(26,35)),(((((8,20),29),(12,19)),18),(17,23))),(15,21)),(30,32)),(((3,7),36),((((5,16),(9,31)),28),33))),(25,39)),(((2,14),((11,24),34)),(27,37))),(((4,40),38),(6,(13,22)))),10);
 154: 3 -5167.442871 -4864.148383 (0,(((((((((1,(26,35)),((((8,(20,29)),(12,19)),18),(17,23))),(15,21)),(30,32)),(((((3,7),36),28),33),((5,16),(9,31)))),(25,39)),(((2,14),((11,24),34)),(27,37))),((6,13),22)),10),((4,40),38));
 155: 1 -5014.811523 -4874.157173 (0,(((((((((((1,((((8,20),29),(12,19)),18)),(17,23)),((15,21),(30,32))),(((((3,7),36),((26,35),28)),33),((5,16),(9,31)))),(25,39)),(27,37)),((11,24),34)),(2,14)),22),(6,13)),((4,40),38)),10);
 156: 4 -4865.29541 -4867.618986 (0,(((((((1,(((((8,20),29),(12,19)),18),(17,23))),((15,21),(30,32))),(((3,7),((26,35),33)),((((5,16),(9,31)),28),36))),(25,39)),(((2,14),((11,24),34)),(27,37))),((6,13),22)),((4,40),38)),10);
 157: 1 -4898.918945 -4870.072836 (0,((((((((((1,(26,35)),(((((8,20),29),(12,19)),(17,23)),18)),(15,21)),(30,32)),((((3,7),33),(28,36)),((5,16),(9,31)))),(25,39)),((((2,14),34),(11,24)),(27,37))),(6,13)),22),((4,40),38)),10);
 158: 2 -4624.171875 -4867.684556 (0,((((((((1,(((((8,20),29),(12,19)),18),(17,23))),((15,21),(30,32))),(((3,7),33),((((5,16),(9,31)),((26,35),28)),36))),(25,39)),(((2,14),((11,24),34)),(27,37))),22),(6,13)),((4,40),38)),10);
 159: 1 -4715.585938 -4867.902733 (0,(((((((((1,(((((8,20),29),(12,19)),18),(17,23))),(15,21)),(30,32)),((((3,7),33),(((5,16),(9,31)),((26,35),28))),36)),(25,39)),(27,37)),((2,14),((11,24),34))),((6,13),22)),((4,40),38)),10);
 160: 3 -4565.287109 -4867.812444 (0,(((((((((((((1,((((8,20),29),(12,19)),18)),(17,23)),(15,21)),(30,32)),(((((3,7),36),((26,35),28)),33),((5,16),(9,31)))),(25,39)),(27,37)),((11,24),34)),(2,14)),22),13),6),((4,40),38)),10);
 161: 1 -4888.067383 -4868.031879 (0,(((((((((((1,(26,35)),((((8,20),29),(12,19)),18)),(17,23)),(15,21)),(30,32)),(((3,7),36),((((5,16),(9,31)),28),33))),(25,39)),(((2,14),((11,24),34)),(27,37))),(6,(13,22))),38),(4,40)),10);
 162: 1 -4589.907715 -4874.321199 (0,(((((((1,(((((8,29),20),(12,19)),18),(17,23))),(15,21)),(30,32)),(((3,7),33),((((5,16),(9,31)),((26,35),28)),36))),(25,39)),(((2,14),((11,24),34)),(27,37))),(((4,40),38),((6,13),22))),10);
 163: 1 -5120.242188 -4863.610283 (0,(((((((((((((1,(26,35)),((((8,20),29),(12,19)),18)),(17,23)),(15,21)),(30,32)),(((3,7),36),((((5,16),(9,31)),28),33))),(25,39)),(27,37)),((2,14),((11,24),34))),13),22),6),((4,40),38)),10);
 164: 1 -4917.80127 -4881.933006 (0,(((((((((((1,(((8,20),29),(12,19))),18),(17,23)),(15,21)),(30,32)),((5,16),(9,31))),(((3,7),(((26,35),28),36)),33)),(25,39)),((2,(((11,24),34),14)),(27,37))),((6,13),22)),((4,40),38)),10);
 165: 1 -4876.265625 -4871.241898 (0,(((((((((1,(26,35)),((((8,20),29),(12,19)),18)),(17,23)),((15,21),(30,32))),(((((3,7),33),36),28),((5,16),(9,31)))),(25,39)),(((2,14),((11,24),34)),(27,37))),((6,13),22)),((4,40),38)),10);
 166: 5 -4576.016602 -4880.193422 (0,(((((((((1,(26,35)),(((8,(20,29)),((12,19),18)),(17,23))),(15,21)),(30,32)),(((3,7),36),((((5,16),(9,31)),28),33))),(25,39)),(((2,14),((11,24),34)),(27,37))),((6,13),22)),((4,40),38)),10);
 167: 1 -4976.269043 -4859.703616 (0,((((((((((1,(26,35)),(((((8,20),29),(12,19)),18),(17,23))),(15,21)),(30,32)),((((3,7),(28,36)),33),((5,16),(9,31)))),(25,39)),((2,14),(((11,24),34),(27,37)))),(13,22)),6),((4,40),38)),10);
 168: 4 -4530.131836 -4861.394731 (0,((((((((((1,(26,35)),(((((8,29),20),(12,19)),18),(17,23))),(15,21)),(30,32)),36),(((3,7),33),(((5,16),(9,31)),28))),(25,39)),(((2,14),(27,37)),((11,24),34))),((6,13),22)),((4,40),38)),10);
 169: 1 -5265.24707 -4870.06682 (0,(((((((((1,(((((8,20),29),(12,19)),18),(17,23))),(15,21)),(30,32)),(((3,7),((26,35),33)),(((5,16),(9,31)),36))),28),(25,39)),(((2,14),((11,24),34)),(27,37))),((6,13),22)),((4,40),38)),10);
 170: 1 -5051.165039 -4868.161589 (0,(((((((((((1,(26,35)),((((8,20),29),(12,19)),18)),(17,23)),(15,21)),((((((3,7),36),28),33),((5,16),(9,31))),(30,32))),(25,39)),(((2,14),((11,24),34)),(27,37))),22),13),6),((4,40),38)),10);
 171: 2 -5328.126465 -4884.334795 (0,((((((((1,((((8,29),20),((12,19),18)),(17,23))),(15,21)),(30,32)),(((((3,7),36),((26,35),28)),33),((5,16),(9,31)))),(25,39)),(((2,14),((11,24),34)),(27,37))),((6,13),22)),((4,40),38)),10);
 172: 1 -5105.041016 -4865.10823 (0,(((((((((((1,((((8,20),29),(12,19)),18)),(17,23)),(26,35)),(15,21)),(30,32)),(((3,7),36),((((5,16),(9,31)),28),33))),(25,39)),(27,37)),((2,14),((11,24),34))),((6,13),22)),((4,40),38)),10);
 173: 1 -4589.175293 -4864.124166 (0,((((((((((((1,(26,35)),((((8,29),20),(12,19)),18)),(17,23)),(15,21)),(30,32)),(((3,7),33),((((5,16),(9,31)),28),36))),(25,39)),(27,37)),((2,14),((11,24),34))),(13,22)),6),((4,40),38)),10);
 174: 1 -4759.682617 -4869.350164 (0,(((((((((1,(26,35)),(((((8,20),29),(12,19)),18),(17,23))),((15,21),(30,32))),(((((3,7),33),36),28),((5,16),(9,31)))),(25,39)),(((2,14),((11,24),34)),(27,37))),(13,22)),6),((4,40),38)),10);
 175: 2 -4443.917969 -4868.615868 (0,((((((((1,(((((8,29),20),(12,19)),(17,23)),18)),(15,21)),(30,32)),((((3,7),36),((26,35),28)),(((5,16),(9,31)),33))),(25,39)),(((2,14),((11,24),34)),(27,37))),((6,13),22)),((4,40),38)),10);
 176: 1 -4990.669922 -4871.631716 (0,((((((((1,((((8,29),20),(12,19)),18)),(17,23)),((15,21),(30,32))),((((3,7),36),((26,35),28)),(((5,16),(9,31)),33))),(25,39)),(((2,14),((11,24),34)),(27,37))),((6,13),22)),((4,40),38)),10);
 177: 1 -4955.204102 -4863.716032 (0,(((((((((1,(((((8,20),29),(12,19)),18),(17,23))),(15,21)),(30,32)),36),(((3,7),33),(((5,16),(9,31)),((26,35),28)))),(25,39)),(((2,14),((11,24),34)),(27,37))),((6,13),22)),((4,40),38)),10);
 178: 6 -4976.722656 -4862.789213 (0,(((((((((1,(26,35)),(((((8,20),29),(12,19)),18),(17,23))),(15,21)),(30,32)),(((((3,7),36),28),33),((5,16),(9,31)))),(25,39)),((((2,14),((11,24),34)),37),27)),((6,13),22)),((4,40),38)),10);
 179: 4 -4737.215332 -4861.629108 (0,((((((((((((1,(26,35)),(((((8,20),29),(12,19)),18),(17,23))),(15,21)),(30,32)),(((3,7),36),((((5,16),(9,31)),28),33))),(25,39)),(27,37)),((2,14),((11,24),34))),22),13),6),((4,40),38)),10);
 180: 2 -4761.203125 -4871.914428 (0,((((((((((((1,(26,35)),(((((8,20),29),(12,19)),18),(17,23))),(15,21)),(30,32)),(((((3,7),36),28),33),((5,16),(9,31)))),(25,39)),(27,37)),2),14),((11,24),34)),((6,13),22)),((4,40),38)),10);
 181: 1 -4540.120605 -4872.455064 (0,(((((((((((1,(26,35)),(((((8,20),29),(12,19)),18),(17,23))),((15,21),(30,32))),36),((((5,16),(9,31)),28),33)),(25,39)),(3,7)),(((2,14),((11,24),34)),(27,37))),22),(6,13)),((4,40),38)),10);
 182: 2 -5012.729004 -4867.109659 (0,(((((((1,((((8,(20,29)),(12,19)),18),((17,23),(26,35)))),(15,21)),(30,32)),(((((3,7),36),28),33),((5,16),(9,31)))),(25,39)),(((2,14),((11,24),34)),(27,37))),((6,13),22)),(((4,40),38),10));
 183: 5 -4846.561523 -4862.007481 (0,(((((((((1,(26,35)),((((8,(20,29)),(12,19)),(17,23)),18)),(15,21)),(30,32)),(((((3,7),36),28),33),((5,16),(9,31)))),(25,39)),(((2,14),((11,24),34)),(27,37))),((6,13),22)),((4,40),38)),10);
 184: 2 -4925.55957 -4863.363633 (0,((((((((((((1,(26,35)),18),((8,(20,29)),(12,19))),(17,23)),(15,21)),(30,32)),(((3,7),36),((((5,16),(9,31)),28),33))),(25,39)),(((2,14),((11,24),34)),(27,37))),(13,22)),6),((4,40),38)),10);
 185: 1 -4721.618164 -4865.098229 (0,((((((((1,((((8,(20,29)),(12,19)),((17,23),(26,35))),18)),(15,21)),(30,32)),(((((3,7),36),28),33),((5,16),(9,31)))),(25,39)),(((2,14),((11,24),34)),(27,37))),((6,13),22)),((4,40),38)),10);
 186: 2 -4380.027832 -4866.402367 (0,(((((((((1,(26,35)),(((((8,20),29),(12,19)),18),(17,23))),((15,21),(30,32))),((((3,7),36),28),33)),((5,16),(9,31))),(25,39)),((2,14),(((11,24),34),(27,37)))),((6,13),22)),((4,40),38)),10);
 187: 1 -4597.481445 -4873.269723 (0,(((((((((1,((((8,20),29),(12,19)),18)),(17,23)),((15,21),(30,32))),(((((3,7),36),((26,35),28)),((5,16),(9,31))),33)),(25,39)),(((2,14),((11,24),34)),(27,37))),(13,22)),6),((4,40),38)),10);
 188: 3 -4527.569336 -4866.41213 (0,((((((((1,(((((8,20),29),(12,19)),18),(17,23))),(26,35)),(15,21)),(30,32)),(((((3,7),36),28),33),((5,16),(9,31)))),(25,39)),(((2,14),((11,24),34)),(27,37))),((6,13),22)),(((4,40),38),10));
 189: 1 -4688.171875 -4886.81616 (0,(((((((((1,(26,35)),((((8,29),20),(12,19)),18)),(17,23)),(((((3,7),33),(28,36)),((5,16),(9,31))),((15,21),(30,32)))),(25,39)),(((2,14),((11,24),34)),(27,37))),22),(6,13)),((4,40),38)),10);
 190: 1 -4713.740723 -4870.852194 (0,(((((((((((1,(((((8,20),29),(12,19)),18),((17,23),(26,35)))),(15,21)),(30,32)),(((((5,16),(9,31)),28),36),33)),(3,7)),(25,39)),(27,37)),((2,14),((11,24),34))),(13,22)),6),((4,40),38)),10);
 191: 4 -4953.325195 -4861.915145 (0,(((((((((((1,(26,35)),(((((8,20),29),(12,19)),18),(17,23))),(15,21)),(30,32)),(((3,7),(28,36)),(((5,16),(9,31)),33))),(25,39)),((2,14),(((11,24),34),(27,37)))),22),13),6),((4,40),38)),10);
 192: 1 -4558.088867 -4866.170343 (0,((((((((((((((1,(26,35)),(((((8,29),20),(12,19)),18),(17,23))),(15,21)),(30,32)),36),((((5,16),(9,31)),28),33)),(3,7)),(25,39)),(((2,14),((11,24),34)),(27,37))),22),13),6),38),(4,40)),10);
 193: 3 -4990.342773 -4867.214447 (0,((((((((((((1,(26,35)),((((8,(20,29)),(12,19)),18),(17,23))),(15,21)),(30,32)),(((3,7),36),((((5,16),(9,31)),28),33))),(25,39)),(27,37)),((2,14),((11,24),34))),22),(6,13)),(4,40)),38),10);
 194: 2 -4707.90918 -4874.185887 (0,(((((((1,(((((8,29),20),(12,19)),18),(17,23))),(15,21)),(30,32)),(((((3,7),36),((26,35),28)),33),((5,16),(9,31)))),(25,39)),(((2,14),((11,24),34)),(27,37))),(((4,40),38),((6,13),22))),10);
 195: 2 -5360.631836 -4862.327081 (0,(((((((((1,((((8,20),29),(12,19)),18)),(17,23)),((15,21),(26,35))),(30,32)),((((3,7),36),33),(((5,16),(9,31)),28))),(25,39)),(((2,14),((11,24),34)),(27,37))),((6,13),22)),((4,40),38)),10);
 196: 3 -4987.507812 -4862.17014 (0,(((((((((((1,(26,35)),(((((8,29),20),(12,19)),(17,23)),18)),(15,21)),(30,32)),(((((3,7),36),28),33),((5,16),(9,31)))),(25,39)),(((2,14),((11,24),34)),(27,37))),22),13),6),((4,40),38)),10);
 197: 1 -4521.231445 -4875.618358 (0,((((((((1,(((((8,29),20),(12,19)),18),(17,23))),(15,21)),(30,32)),(((3,7),((26,35),33)),(((5,16),(9,31)),36))),((25,39),28)),(((2,14),((11,24),34)),(27,37))),((6,13),22)),((4,40),38)),10);
 198: 1 -4655.356934 -4869.821453 (0,(((((((((((1,(((((8,29),20),(12,19)),(17,23)),18)),(15,21)),(30,32)),(((3,7),((26,35),33)),((((5,16),(9,31)),28),36))),(25,39)),(27,37)),((2,14),((11,24),34))),22),13),6),((4,40),38)),10);
 199: 5 -5031.010254 -4862.099203 (0,(((((((((((1,(26,35)),((((8,(20,29)),(12,19)),18),(17,23))),(15,21)),(30,32)),(((3,7),36),((((5,16),(9,31)),28),33))),(25,39)),(27,37)),((2,14),((11,24),34))),(13,22)),6),((4,40),38)),10);
 200: 2 -4690.449219 -4886.555398 (0,(((((((((1,(26,35)),(((((8,20),29),(12,19)),(17,23)),18)),(15,21)),((((((3,7),36),28),33),(5,16)),(9,31))),(30,32)),(25,39)),(((2,14),((11,24),34)),(27,37))),((6,13),22)),((4,40),38)),10);
 201: 2 -4773.679688 -4862.355478 (0,((((((((((1,(26,35)),(((((8,20),29),(12,19)),18),(17,23))),(15,21)),(30,32)),(((((3,7),36),28),33),((5,16),(9,31)))),(25,39)),(((2,14),((11,24),34)),(27,37))),((6,13),22)),38),(4,40)),10);
 202: 2 -5364.21582 -4864.312827 (0,((((((((((1,(((((8,20),29),(12,19)),18),(17,23))),(15,21)),(30,32)),(((((3,7),36),((26,35),28)),33),((5,16),(9,31)))),(25,39)),((2,14),(((11,24),34),(27,37)))),22),13),6),((4,40),38)),10);
 203: 1 -5013.150391 -4863.716032 (0,(((((((((1,(((((8,20),29),(12,19)),18),(17,23))),(15,21)),(30,32)),36),(((3,7),33),(((5,16),(9,31)),((26,35),28)))),(25,39)),(((2,14),((11,24),34)),(27,37))),((6,13),22)),((4,40),38)),10);
 204: 1 -4880.621582 -4865.863657 (0,((((((((((((1,(26,35)),(((((8,29),20),(12,19)),18),(17,23))),(15,21)),(30,32)),(((((3,7),36),28),33),((5,16),(9,31)))),(25,39)),(27,37)),((2,14),((11,24),34))),22),(6,13)),38),(4,40)),10);
 205: 2 -4682.168457 -4863.759401 (0,(((((((((((1,(((((8,29),20),(12,19)),18),(17,23))),((15,21),(26,35))),(30,32)),(((3,7),36),((((5,16),(9,31)),28),33))),(25,39)),(27,37)),((2,14),((11,24),34))),22),13),6),((4,40),38)),10);
 206: 5 -4931.227539 -4870.741752 (0,((((((((((1,(((((((8,29),20),12),19),(26,35)),18),(17,23))),(15,21)),(30,32)),(((((3,7),36),28),33),((5,16),(9,31)))),(25,39)),(((2,14),((11,24),34)),(27,37))),22),13),6),((4,40),38)),10);
 207: 2 -4713.265625 -4862.731914 (0,((((((((((((1,(26,35)),(((((8,29),20),(12,19)),18),(17,23))),(15,21)),(30,32)),(((3,7),33),((((5,16),(9,31)),28),36))),(25,39)),(((2,14),((11,24),34)),(27,37))),22),13),6),38),(4,40)),10);
 208: 1 -5005.936523 -4884.923023 (0,(((((((((1,(26,35)),((15,21),(30,32))),(((((8,29),20),(12,19)),18),(17,23))),(((((3,7),33),36),28),((5,16),(9,31)))),(25,39)),(((2,14),((11,24),34)),(27,37))),22),(6,13)),((4,40),38)),10);
 209: 1 -4865.031738 -4870.176586 (0,(((((((((((((1,(26,35)),(((((8,20),29),(12,19)),18),(17,23))),(15,21)),(30,32)),36),((((5,16),(9,31)),28),33)),(25,39)),(3,7)),(27,37)),((2,14),((11,24),34))),22),(6,13)),((4,40),38)),10);
 210: 1 -4754.231934 -4875.307052 (0,((((((((((((1,((((8,20),29),(12,19)),18)),(17,23)),(15,21)),(30,32)),((((5,16),(9,31)),36),33)),((26,35),28)),(3,7)),(25,39)),(((2,14),((11,24),34)),(27,37))),(13,22)),6),((4,40),38)),10);
 211: 1 -5091.03125 -4865.224599 (0,(((((((((((((1,(26,35)),(((((8,20),29),(12,19)),18),(17,23))),(15,21)),(30,32)),36),((((5,16),(9,31)),28),33)),(25,39)),(3,7)),(((2,14),((11,24),34)),(27,37))),22),13),6),((4,40),38)),10);
 212: 1 -4616.083008 -4868.179682 (0,((((((((((1,(((((8,20),29),(12,19)),18),((17,23),(26,35)))),(15,21)),(30,32)),(((((5,16),(9,31)),28),36),33)),(25,39)),(3,7)),(((2,14),((11,24),34)),(27,37))),(13,22)),6),((4,40),38)),10);
 213: 1 -4785.067871 -4863.340287 (0,(((((((((1,((((8,20),29),(12,19)),18)),(17,23)),(15,21)),(30,32)),(((3,7),((26,35),33)),((((5,16),(9,31)),28),36))),(25,39)),(((2,14),((11,24),34)),(27,37))),((6,13),22)),((4,40),38)),10);
 214: 3 -4939.197266 -4866.037834 (0,((((((((((1,(((((8,20),29),(12,19)),18),((17,23),(26,35)))),(15,21)),(30,32)),(((((5,16),(9,31)),28),36),33)),(3,7)),(25,39)),(((2,14),((11,24),34)),(27,37))),(13,22)),6),((4,40),38)),10);
 215: 1 -4860.599121 -4871.758913 (0,(((((((((1,(((((8,29),20),(12,19)),(17,23)),18)),((15,21),(30,32))),(((3,7),((26,35),33)),((((5,16),(9,31)),28),36))),(25,39)),(((2,14),((11,24),34)),(27,37))),22),13),6),((4,40),38)),10);
 216: 7 -4836.978516 -4861.931914 (0,((((((((((((1,(26,35)),(((((8,20),29),(12,19)),18),(17,23))),(15,21)),(30,32)),36),((((5,16),(9,31)),28),33)),(3,7)),(25,39)),(((2,14),((11,24),34)),(27,37))),(13,22)),6),((4,40),38)),10);
 217: 8 -4644.731445 -4861.67643 (0,((((((((1,(((((8,29),20),(12,19)),18),(17,23))),(15,21)),(30,32)),(((3,7),((26,35),33)),((((5,16),(9,31)),28),36))),(25,39)),(((2,14),((11,24),34)),(27,37))),((6,13),22)),((4,40),38)),10);
 218: 20 -4410.938477 -4858.110037 (0,((((((((((1,(26,35)),((((8,(20,29)),(12,19)),18),(17,23))),(15,21)),(30,32)),(((3,7),36),((((5,16),(9,31)),28),33))),(25,39)),(((2,14),((11,24),34)),(27,37))),(13,22)),6),((4,40),38)),10);
 219: 4 -4536.107422 -4861.98964 (0,((((((((1,(((((8,20),29),(12,19)),18),((17,23),(26,35)))),(15,21)),(30,32)),(((3,7),33),((((5,16),(9,31)),28),36))),(25,39)),(((2,14),((11,24),34)),(27,37))),((6,13),22)),((4,40),38)),10);
 220: 1 -4590.735352 -4863.281813 (0,((((((((((1,(26,35)),((((8,29),20),(12,19)),18)),(17,23)),(15,21)),(30,32)),(((3,7),33),((((5,16),(9,31)),28),36))),(25,39)),(((2,14),((11,24),34)),(27,37))),(6,(13,22))),((4,40),38)),10);
 221: 3 -4849.103516 -4870.698087 (0,(((((((((((1,(((((8,29),20),(12,19)),18),((17,23),(26,35)))),(15,21)),(30,32)),(((3,7),36),((((5,16),(9,31)),28),33))),(25,39)),(27,37)),((2,14),((11,24),34))),(13,22)),6),(4,40)),38),10);
 222: 1 -4997.632324 -4866.900008 (0,((((((((1,(((((8,20),29),(12,19)),18),(17,23))),(26,35)),((15,21),(30,32))),(((((3,7),36),28),33),((5,16),(9,31)))),(25,39)),(((2,14),((11,24),34)),(27,37))),((6,13),22)),((4,40),38)),10);
 223: 1 -4669.361816 -4865.882198 (0,((((((((1,(((((8,20),29),(12,19)),(17,23)),18)),(15,21)),(30,32)),(((3,7),((26,35),33)),((((5,16),(9,31)),28),36))),(25,39)),(((2,14),((11,24),34)),(27,37))),((6,13),22)),((4,40),38)),10);
 224: 2 -5127.282715 -4862.240289 (0,((((((((((((1,(26,35)),(((((8,29),20),(12,19)),18),(17,23))),(15,21)),(30,32)),(((((3,7),36),28),33),((5,16),(9,31)))),(25,39)),(((2,14),((11,24),34)),(27,37))),22),13),6),38),(4,40)),10);
 225: 3 -4637.62793 -4882.671342 (0,((((((((1,((((8,20),29),((12,19),18)),(17,23))),(15,21)),(30,32)),(((3,7),((26,35),33)),((((5,16),(9,31)),28),36))),(25,39)),(((2,14),((11,24),34)),(27,37))),((6,13),22)),((4,40),38)),10);
 226: 6 -4850.375977 -4859.96605 (0,(((((((((((1,(26,35)),((((8,20),29),(12,19)),18)),(17,23)),(15,21)),(30,32)),(((3,7),33),((((5,16),(9,31)),28),36))),(25,39)),(((2,14),((11,24),34)),(27,37))),(13,22)),6),((4,40),38)),10);
 227: 1 -4977.421875 -4865.863657 (0,((((((((((((1,(26,35)),(((((8,29),20),(12,19)),18),(17,23))),(15,21)),(30,32)),(((((3,7),36),28),33),((5,16),(9,31)))),(25,39)),(27,37)),((2,14),((11,24),34))),22),(6,13)),38),(4,40)),10);
 228: 1 -5489.276367 -4861.423134 (0,((((((((((((1,(26,35)),((((8,20),29),(12,19)),18)),(17,23)),(15,21)),(30,32)),((((3,7),(28,36)),33),((5,16),(9,31)))),(25,39)),((2,14),(((11,24),34),(27,37)))),22),13),6),((4,40),38)),10);
 229: 1 -4856.796387 -4867.835384 (0,(((((((((1,(26,35)),(((((8,20),29),(12,19)),18),(17,23))),(15,21)),(30,32)),((((3,7),33),36),(((5,16),(9,31)),28))),(25,39)),((((2,14),34),(27,37)),(11,24))),((6,13),22)),((4,40),38)),10);
 230: 1 -4830.929688 -4865.273537 (0,(((((((((((1,((((8,29),20),(12,19)),18)),((17,23),(26,35))),(15,21)),(30,32)),36),(((3,7),33),(((5,16),(9,31)),28))),(25,39)),(((2,14),((11,24),34)),(27,37))),(13,22)),6),((4,40),38)),10);
 231: 2 -4507.241211 -4866.980564 (0,((((((((((((1,(26,35)),(((((8,20),29),(12,19)),18),(17,23))),(15,21)),(30,32)),(3,7)),(((((5,16),(9,31)),28),36),33)),(25,39)),(27,37)),((2,14),((11,24),34))),(13,22)),6),((4,40),38)),10);
 232: 4 -4749.802734 -4858.881724 (0,(((((((((1,(26,35)),((((8,(20,29)),(12,19)),18),(17,23))),(15,21)),(30,32)),(((3,7),33),((((5,16),(9,31)),28),36))),(25,39)),(((2,14),((11,24),34)),(27,37))),((6,13),22)),((4,40),38)),10);
 233: 3 -5126.782227 -4860.32328 (0,(((((((((((1,(26,35)),((((8,29),20),(12,19)),18)),(17,23)),(15,21)),(30,32)),(((3,7),36),((((5,16),(9,31)),28),33))),(25,39)),(((2,14),((11,24),34)),(27,37))),22),(6,13)),((4,40),38)),10);
 234: 1 -5194.300781 -4870.06763 (0,((((((((1,(((((8,20),29),(12,19)),18),(17,23))),(15,21)),(30,32)),(((3,7),((26,35),33)),((((5,16),(9,31)),28),36))),(25,39)),((2,(((11,24),34),14)),(27,37))),((6,13),22)),((4,40),38)),10);
 235: 2 -4746.76123 -4877.641997 (0,((((((((((1,(26,35)),((((((8,20),29),19),12),18),(17,23))),(15,21)),(30,32)),((((3,7),33),(28,36)),((5,16),(9,31)))),(25,39)),((((2,14),34),(11,24)),(27,37))),(6,13)),22),((4,40),38)),10);
 236: 1 -4872.303711 -4859.8165 (0,(((((((((1,(26,35)),(((((8,20),29),(12,19)),18),(17,23))),(15,21)),(30,32)),(((((3,7),36),28),33),((5,16),(9,31)))),(25,39)),(((2,14),((11,24),34)),(27,37))),((6,13),22)),((4,40),38)),10);
 237: 1 -4596.934082 -4884.165646 (0,(((((((((((1,(26,35)),((((8,20),29),((12,19),18)),(17,23))),(15,21)),(30,32)),(((3,7),33),((((5,16),(9,31)),28),36))),(25,39)),(27,37)),((2,14),((11,24),34))),22),(6,13)),((4,40),38)),10);
 238: 1 -4766.132812 -4871.601891 (0,(((((((((1,(((((8,29),20),(12,19)),18),(17,23))),((15,21),(30,32))),(((3,7),33),((((5,16),(9,31)),36),((26,35),28)))),(25,39)),(((2,14),((11,24),34)),(27,37))),22),13),6),((4,40),38)),10);
 239: 4 -5011.887695 -4862.099203 (0,(((((((((((1,(26,35)),((((8,(20,29)),(12,19)),18),(17,23))),(15,21)),(30,32)),(((3,7),36),((((5,16),(9,31)),28),33))),(25,39)),(27,37)),((2,14),((11,24),34))),(13,22)),6),((4,40),38)),10);
 240: 1 -4580.228027 -4867.98238 (0,((((((((((1,(26,35)),(((((8,20),29),(12,19)),18),(17,23))),(15,21)),((((((3,7),36),28),33),((5,16),(9,31))),(30,32))),(25,39)),((2,14),(((11,24),34),(27,37)))),22),13),6),((4,40),38)),10);
 241: 2 -4676.22168 -4863.460062 (0,(((((((((((((1,(26,35)),(((8,29),20),(12,19))),18),(17,23)),(15,21)),(30,32)),(((((3,7),36),28),33),((5,16),(9,31)))),(25,39)),(((2,14),((11,24),34)),(27,37))),22),13),6),((4,40),38)),10);
 242: 3 -4432.576172 -4883.441166 (0,((((((((((((1,(26,35)),((((8,20),29),((12,19),18)),(17,23))),(15,21)),(30,32)),36),((((5,16),(9,31)),28),33)),(3,7)),(25,39)),(((2,14),((11,24),34)),(27,37))),(13,22)),6),((4,40),38)),10);
 243: 1 -4694.244141 -4862.78028 (0,((((((((((1,(26,35)),(((((8,29),20),(12,19)),18),(17,23))),(15,21)),(30,32)),(((3,7),33),((((5,16),(9,31)),28),36))),(25,39)),(((2,14),((11,24),34)),(27,37))),((6,13),22)),38),(4,40)),10);
 244: 1 -5070.775391 -4872.387581 (0,((((((((1,(26,35)),(((((8,20),29),(12,19)),18),(17,23))),((15,21),(30,32))),((((3,7),36),33),(((5,16),(9,31)),28))),(25,39)),((((2,14),34),(27,37)),(11,24))),((6,13),22)),((4,40),38)),10);
 245: 2 -4851.251953 -4885.427009 (0,((((((((((1,(26,35)),((((8,29),20),(12,19)),18)),(17,23)),((((3,7),33),(((5,16),(9,31)),(28,36))),((15,21),(30,32)))),(25,39)),(((2,14),((11,24),34)),(27,37))),22),13),6),((4,40),38)),10);
 246: 1 -4575.12793 -4865.673559 (0,(((((((((1,(((((8,29),20),(12,19)),18),(17,23))),(15,21)),(30,32)),(((3,7),((26,35),33)),((((5,16),(9,31)),28),36))),(25,39)),(((2,14),((11,24),34)),(27,37))),((6,13),22)),38),(4,40)),10);
 247: 2 -4621.301758 -4867.35211 (0,((((((((((((1,(26,35)),(((((8,29),20),(12,19)),18),(17,23))),(15,21)),(30,32)),(3,7)),(((((5,16),(9,31)),28),36),33)),(25,39)),((((2,14),((11,24),34)),27),37)),22),13),6),((4,40),38)),10);
 248: 2 -4561.205566 -4861.82155 (0,((((((((((1,(((((8,20),29),(12,19)),18),(17,23))),(15,21)),(26,35)),(30,32)),((5,16),(9,31))),((((3,7),36),28),33)),(25,39)),(((2,14),((11,24),34)),(27,37))),((6,13),22)),((4,40),38)),10);
 249: 3 -4915.705078 -4858.833936 (0,((((((((((1,(26,35)),(((((8,29),20),(12,19)),18),(17,23))),(15,21)),(30,32)),(((((3,7),36),28),33),((5,16),(9,31)))),(25,39)),((2,14),(((11,24),34),(27,37)))),(13,22)),6),((4,40),38)),10);
 250: 1 -4754.28125 -4863.579444 (0,(((((((((1,((((8,20),29),(12,19)),18)),(17,23)),(15,21)),(30,32)),(((3,7),((26,35),33)),((((5,16),(9,31)),28),36))),(25,39)),(((2,14),((11,24),34)),(27,37))),((6,13),22)),((4,40),38)),10);
 251: 4 -4894.96875 -4861.636691 (0,(((((((((((((1,(26,35)),((((8,20),29),(12,19)),18)),(17,23)),(15,21)),(30,32)),((((3,7),36),28),33)),((5,16),(9,31))),(25,39)),(((2,14),((11,24),34)),(27,37))),22),13),6),((4,40),38)),10);
 252: 1 -4583.958984 -4873.060605 (0,(((((((1,(((((8,29),20),(12,19)),18),(17,23))),(15,21)),(30,32)),(((3,7),((26,35),33)),((((5,16),(9,31)),28),36))),(25,39)),(((2,14),((11,24),34)),(27,37))),(((4,40),38),((6,13),22))),10);
 253: 1 -4818.841309 -4862.442293 (0,(((((((((((1,(26,35)),((((8,29),20),(12,19)),18)),(17,23)),(15,21)),(30,32)),36),(((3,7),33),(((5,16),(9,31)),28))),(25,39)),(((2,14),((11,24),34)),(27,37))),((6,13),22)),((4,40),38)),10);
 254: 1 -5100.468262 -4864.23431 (0,(((((((((((1,(((((8,20),29),(12,19)),(26,35)),18)),(17,23)),(15,21)),(30,32)),36),(((3,7),33),(((5,16),(9,31)),28))),(25,39)),(((2,14),((11,24),34)),(27,37))),(13,22)),6),((4,40),38)),10);
 255: 2 -4716.557617 -4861.687308 (0,(((((((((((1,(26,35)),(((((8,29),20),(12,19)),18),(17,23))),(15,21)),(30,32)),(((3,7),36),28)),(((5,16),(9,31)),33)),(25,39)),(((2,14),((11,24),34)),(27,37))),(13,22)),6),((4,40),38)),10);
 256: 1 -4958.188477 -4865.10823 (0,(((((((((((1,((((8,20),29),(12,19)),18)),(17,23)),(26,35)),(15,21)),(30,32)),(((3,7),36),((((5,16),(9,31)),28),33))),(25,39)),(27,37)),((2,14),((11,24),34))),((6,13),22)),((4,40),38)),10);
 257: 1 -4936.503418 -4870.268571 (0,((((((((((1,(((((8,20),29),(12,19)),18),((17,(26,35)),23))),(15,21)),(30,32)),36),(((3,7),33),(((5,16),(9,31)),28))),(25,39)),((((2,14),(11,24)),34),(27,37))),22),(6,13)),((4,40),38)),10);
 258: 4 -5355.268555 -4864.572243 (0,((((((((((1,(((((8,20),29),(12,19)),18),(17,23))),(15,21)),(30,32)),(((((3,7),((26,35),28)),36),33),((5,16),(9,31)))),(25,39)),(((2,14),((11,24),34)),(27,37))),22),13),6),((4,40),38)),10);
 259: 1 -4920.123047 -4865.956644 (0,((((((((((((1,(26,35)),(((((8,29),20),(12,19)),18),(17,23))),(15,21)),(30,32)),(((((5,16),(9,31)),28),36),33)),(25,39)),(3,7)),(((2,14),((11,24),34)),(27,37))),22),13),6),((4,40),38)),10);
 260: 2 -5268.543945 -4865.911642 (0,(((((((((1,((((8,20),29),(12,19)),18)),(17,23)),(15,21)),(30,32)),((((3,7),33),(((5,16),(9,31)),((26,35),28))),36)),(25,39)),(((2,14),((11,24),34)),(27,37))),((6,13),22)),((4,40),38)),10);
 261: 1 -4893.759277 -4876.660034 (0,(((((((((((1,(26,35)),(((((8,29),20),(12,19)),18),(17,23))),((15,21),(30,32))),(5,16)),((((3,7),36),28),33)),(9,31)),(25,39)),(((2,14),((11,24),34)),(27,37))),(13,22)),6),((4,40),38)),10);
 262: 1 -4525.163574 -4872.874159 (0,((((((((((1,(((8,20),29),(12,19))),18),(17,23)),(15,21)),(30,32)),((((3,7),36),(((5,16),(9,31)),((26,35),28))),33)),(25,39)),(((2,14),((11,24),34)),(27,37))),((6,13),22)),((4,40),38)),10);
 263: 1 -4721.578125 -4861.994864 (0,((((((((((1,(26,35)),(((((8,29),20),(12,19)),(17,23)),18)),(15,21)),(30,32)),(((3,7),36),((((5,16),(9,31)),28),33))),(25,39)),(((2,14),((11,24),34)),(27,37))),(13,22)),6),((4,40),38)),10);
 264: 1 -4582.475586 -4866.900008 (0,((((((((1,(((((8,20),29),(12,19)),18),(17,23))),(26,35)),((15,21),(30,32))),(((((3,7),36),28),33),((5,16),(9,31)))),(25,39)),(((2,14),((11,24),34)),(27,37))),((6,13),22)),((4,40),38)),10);
 265: 1 -4632.397461 -4866.402367 (0,(((((((((1,(26,35)),(((((8,20),29),(12,19)),18),(17,23))),((15,21),(30,32))),((((3,7),36),28),33)),((5,16),(9,31))),(25,39)),((2,14),(((11,24),34),(27,37)))),((6,13),22)),((4,40),38)),10);
 266: 4 -5253.287109 -4864.284446 (0,((((((((((1,((((8,29),20),(12,19)),18)),(17,23)),(15,21)),(30,32)),(((((3,7),36),((26,35),28)),33),((5,16),(9,31)))),(25,39)),(((2,14),((11,24),34)),(27,37))),22),(6,13)),((4,40),38)),10);
 267: 3 -5175.529297 -4867.479606 (0,((((((((((1,(((((8,29),20),(12,19)),18),((17,23),(26,35)))),(15,21)),(30,32)),36),(((3,7),33),(((5,16),(9,31)),28))),(25,39)),((((2,14),((11,24),34)),37),27)),(13,22)),6),((4,40),38)),10);
 268: 1 -5128.128906 -4872.455064 (0,(((((((((((1,(26,35)),(((((8,20),29),(12,19)),18),(17,23))),((15,21),(30,32))),36),((((5,16),(9,31)),28),33)),(25,39)),(3,7)),(((2,14),((11,24),34)),(27,37))),22),(6,13)),((4,40),38)),10);
 269: 2 -4927.960449 -4862.110201 (0,((((((((((((1,(26,35)),(((((8,29),20),(12,19)),18),(17,23))),(15,21)),(30,32)),36),((((5,16),(9,31)),28),33)),(3,7)),(25,39)),(((2,14),((11,24),34)),(27,37))),(13,22)),6),((4,40),38)),10);
 270: 1 -4588.811035 -4870.174841 (0,(((((((((1,(((((8,29),20),(12,19)),18),(17,23))),(15,21)),(30,32)),(((3,7),33),((((5,16),(9,31)),((26,35),28)),36))),(25,39)),((2,14),((11,24),34))),(27,37)),((6,13),22)),((4,40),38)),10);
 271: 1 -4871.605469 -4867.327669 (0,(((((((((((1,(26,35)),(17,23)),((((8,20),29),(12,19)),18)),(15,21)),(30,32)),(((((3,7),33),36),28),((5,16),(9,31)))),(25,39)),(((2,14),((11,24),34)),(27,37))),(13,22)),6),((4,40),38)),10);
 272: 1 -5009.180664 -4863.80571 (0,((((((((1,(((((8,20),29),(12,19)),18),(17,23))),(15,21)),(30,32)),(((3,7),33),(((5,16),(9,31)),(((26,35),28),36)))),(25,39)),(((2,14),((11,24),34)),(27,37))),((6,13),22)),((4,40),38)),10);
 273: 3 -4985.882812 -4870.796151 (0,(((((((((1,(((((((8,20),29),19),12),(26,35)),18),(17,23))),(15,21)),(30,32)),(((3,7),36),((((5,16),(9,31)),28),33))),(25,39)),(((2,14),((11,24),34)),(27,37))),(13,22)),6),((4,40),38)),10);
 274: 4 -4719.043945 -4863.610283 (0,(((((((((((((1,(26,35)),((((8,20),29),(12,19)),18)),(17,23)),(15,21)),(30,32)),(((3,7),36),((((5,16),(9,31)),28),33))),(25,39)),(27,37)),((2,14),((11,24),34))),13),22),6),((4,40),38)),10);
 275: 1 -4873.177246 -4871.701333 (0,(((((((((1,((((8,29),20),(12,19)),18)),(17,23)),((15,21),(30,32))),((((3,7),36),((26,35),28)),(((5,16),(9,31)),33))),(25,39)),(((2,14),((11,24),34)),(27,37))),(13,22)),6),((4,40),38)),10);
 276: 2 -4842.208008 -4863.22189 (0,(((((((((1,(26,35)),(((((8,20),29),(12,19)),18),(17,23))),(15,21)),(30,32)),((((3,7),36),28),(((5,16),(9,31)),33))),(25,39)),(((2,14),((11,24),34)),(27,37))),(6,(13,22))),((4,40),38)),10);
 277: 1 -4996.856934 -4867.655035 (0,(((((((1,(((((8,29),20),(12,19)),18),(17,23))),((15,21),(30,32))),(((3,7),((26,35),33)),((((5,16),(9,31)),28),36))),(25,39)),(((2,14),((11,24),34)),(27,37))),((6,13),22)),((4,40),38)),10);
 278: 1 -4745.347656 -4867.377748 (0,((((((((1,(((((8,20),29),(12,19)),18),(17,23))),(26,35)),((15,21),(30,32))),(((((3,7),36),28),33),((5,16),(9,31)))),(25,39)),(((2,14),((11,24),34)),(27,37))),((6,13),22)),((4,40),38)),10);
 279: 4 -4889.941895 -4889.276052 (0,(((((((((((1,(26,35)),(((((8,20),29),(12,19)),18),(17,23))),((15,21),(30,32))),(5,16)),(25,39)),((((3,7),36),28),33)),(9,31)),(((2,14),((11,24),34)),(27,37))),(13,22)),6),((4,40),38)),10);
 280: 1 -4691.850586 -4868.005521 (0,(((((((((((1,(26,35)),((((8,29),20),(12,19)),18)),(17,23)),((15,21),(30,32))),(((((3,7),36),28),33),((5,16),(9,31)))),(25,39)),(((2,14),((11,24),34)),(27,37))),22),13),6),((4,40),38)),10);
 281: 2 -5252.650391 -4866.725409 (0,((((((((1,(((((8,20),29),(12,19)),18),(17,23))),(15,21)),(30,32)),(((3,7),((26,35),33)),((((5,16),(9,31)),28),36))),(25,39)),((((2,14),34),(11,24)),(27,37))),((6,13),22)),((4,40),38)),10);
 282: 1 -4875.39209 -4873.060605 (0,(((((((1,(((((8,29),20),(12,19)),18),(17,23))),(15,21)),(30,32)),(((3,7),((26,35),33)),((((5,16),(9,31)),28),36))),(25,39)),(((2,14),((11,24),34)),(27,37))),(((4,40),38),((6,13),22))),10);
 283: 2 -5362.87793 -4860.55633 (0,(((((((((((1,(26,35)),(((((8,20),29),(12,19)),18),(17,23))),(15,21)),(30,32)),((((3,7),36),28),33)),((5,16),(9,31))),(25,39)),(((2,14),((11,24),34)),(27,37))),(13,22)),6),((4,40),38)),10);
 284: 3 -4685.412109 -4861.807969 (0,((((((((((((1,(26,35)),(((((8,20),29),(12,19)),18),(17,23))),(15,21)),(30,32)),(((((3,7),36),28),33),((5,16),(9,31)))),(25,39)),(27,37)),((2,14),((11,24),34))),22),13),6),((4,40),38)),10);
 285: 3 -4735.728516 -4867.61024 (0,(((((((((((1,(26,35)),((((8,20),29),(12,19)),18)),(17,23)),(15,21)),((((3,7),36),((((5,16),(9,31)),28),33)),(30,32))),(25,39)),(((2,14),((11,24),34)),(27,37))),22),13),6),((4,40),38)),10);
 286: 8 -4910.314453 -4873.229799 (0,((((((((1,((((((8,29),20),12),19),18),(17,23))),(15,21)),(30,32)),(((3,7),33),((((5,16),(9,31)),((26,35),28)),36))),(25,39)),(((2,14),((11,24),34)),(27,37))),((6,13),22)),((4,40),38)),10);
 287: 1 -4944.253418 -4877.266812 (0,(((((((((1,(((((8,29),20),(12,19)),18),(17,23))),((15,21),(30,32))),((((5,16),(9,31)),36),33)),((3,7),((26,35),28))),(25,39)),(((2,14),((11,24),34)),(27,37))),(13,22)),6),((4,40),38)),10);
 288: 1 -4796.052734 -4874.158352 (0,(((((((1,(((((8,29),20),(12,19)),18),(17,23))),(15,21)),(30,32)),(((((3,7),36),((26,35),28)),33),((5,16),(9,31)))),(25,39)),(((2,14),((11,24),34)),(27,37))),(((4,40),38),((6,13),22))),10);
 289: 1 -5131.05957 -4858.658809 (0,(((((((((((1,(26,35)),(((((8,20),29),(12,19)),18),(17,23))),(15,21)),(30,32)),(((3,7),36),((((5,16),(9,31)),28),33))),(25,39)),(((2,14),((11,24),34)),(27,37))),22),13),6),((4,40),38)),10);
 290: 2 -4795.327637 -4868.005521 (0,(((((((((((1,(26,35)),((((8,29),20),(12,19)),18)),(17,23)),((15,21),(30,32))),(((((3,7),36),28),33),((5,16),(9,31)))),(25,39)),(((2,14),((11,24),34)),(27,37))),22),13),6),((4,40),38)),10);
 291: 2 -5004.544434 -4866.009424 (0,(((((((((1,(26,35)),(((((8,29),20),(12,19)),18),(17,23))),((15,21),(30,32))),(((3,7),36),((((5,16),(9,31)),28),33))),(25,39)),(((2,14),((11,24),34)),(27,37))),(13,22)),6),((4,40),38)),10);
 292: 4 -4934.294434 -4863.921512 (0,((((((((((1,(26,35)),(((((8,29),20),(12,19)),18),(17,23))),(15,21)),(30,32)),((((3,7),36),28),(((5,16),(9,31)),33))),(25,39)),((((2,14),((11,24),34)),27),37)),(13,22)),6),((4,40),38)),10);
 293: 1 -4807.564941 -4870.046675 (0,(((((((((((1,(26,35)),((((8,(20,29)),(12,19)),18),(17,23))),(15,21)),(30,32)),(((3,7),36),((((5,16),(9,31)),28),33))),(25,39)),(27,37)),((2,14),((11,24),34))),22),(6,13)),10),((4,40),38));
 294: 1 -5040.382324 -4860.883015 (0,((((((((1,(((((8,29),20),(12,19)),18),(17,23))),((15,21),(26,35))),(30,32)),(((((3,7),36),28),33),((5,16),(9,31)))),(25,39)),(((2,14),((11,24),34)),(27,37))),((6,13),22)),((4,40),38)),10);
 295: 1 -5163.847656 -4862.442293 (0,(((((((((((1,(26,35)),((((8,29),20),(12,19)),18)),(17,23)),(15,21)),(30,32)),36),(((3,7),33),(((5,16),(9,31)),28))),(25,39)),(((2,14),((11,24),34)),(27,37))),((6,13),22)),((4,40),38)),10);
 296: 3 -4589.885742 -4884.42451 (0,((((((((((1,(26,35)),((((8,29),20),(12,19)),18)),(17,23)),((15,21),(30,32))),(((((3,7),36),28),33),(((5,16),(9,31)),(25,39)))),(((2,14),((11,24),34)),(27,37))),22),13),6),((4,40),38)),10);
 297: 2 -4708.001953 -4863.340287 (0,(((((((((1,((((8,20),29),(12,19)),18)),(17,23)),(15,21)),(30,32)),(((3,7),((26,35),33)),((((5,16),(9,31)),28),36))),(25,39)),(((2,14),((11,24),34)),(27,37))),((6,13),22)),((4,40),38)),10);
 298: 2 -4709.306641 -4863.046947 (0,(((((((((((1,((((8,20),29),(12,19)),18)),((17,23),(26,35))),(15,21)),(30,32)),(((((3,7),36),28),33),((5,16),(9,31)))),(25,39)),(((2,14),((11,24),34)),(27,37))),22),13),6),((4,40),38)),10);
 299: 2 -4723.031738 -4863.368706 (0,((((((((1,(((((8,20),29),(12,19)),18),(17,23))),(15,21)),(30,32)),((((3,7),((26,35),33)),(((5,16),(9,31)),28)),36)),(25,39)),(((2,14),((11,24),34)),(27,37))),((6,13),22)),((4,40),38)),10);
 300: 2 -4613.888672 -4865.400042 (0,((((((((((((1,(26,35)),(((((8,20),29),(12,19)),(17,23)),18)),(15,21)),(30,32)),(((3,7),36),((((5,16),(9,31)),28),33))),(25,39)),(27,37)),((2,14),((11,24),34))),13),22),6),((4,40),38)),10);
 301: 1 -5159.075195 -4865.617852 (0,(((((((((((1,(26,35)),(((((8,20),29),(12,19)),(17,23)),18)),(15,21)),(30,32)),((((3,7),36),33),((5,16),((9,31),28)))),(25,39)),(((2,14),((11,24),34)),(27,37))),22),13),6),((4,40),38)),10);
 302: 3 -4826.919922 -4862.378177 (0,((((((((((((1,(26,35)),(((((8,20),29),(12,19)),18),(17,23))),(15,21)),(30,32)),(((3,7),36),((((5,16),(9,31)),28),33))),(25,39)),(((2,14),((11,24),34)),(27,37))),22),13),6),38),(4,40)),10);
 303: 1 -4687.820801 -4875.230702 (0,(((((((((1,(26,35)),(((((8,20),29),(12,19)),18),(17,23))),(15,21)),((((3,7),36),((((5,16),(9,31)),28),33)),(30,32))),(25,39)),(((2,14),((11,24),34)),(27,37))),22),13),6),(((4,40),38),10));
 304: 2 -4746.54834 -4861.441144 (0,((((((((1,((((8,(20,29)),(12,19)),18),((17,23),(26,35)))),(15,21)),(30,32)),(((((3,7),36),28),33),((5,16),(9,31)))),(25,39)),(((2,14),((11,24),34)),(27,37))),((6,13),22)),((4,40),38)),10);
 305: 5 -5030.572266 -4861.963046 (0,((((((((((((1,(26,35)),(((((8,29),20),(12,19)),18),(17,23))),(15,21)),(30,32)),36),((((5,16),(9,31)),28),33)),(3,7)),(25,39)),(((2,14),((11,24),34)),(27,37))),(13,22)),6),((4,40),38)),10);
 306: 5 -4802.801758 -4860.718711 (0,(((((((((((1,(26,35)),(((((8,20),29),(12,19)),18),(17,23))),(15,21)),(30,32)),((3,7),36)),((((5,16),(9,31)),28),33)),(25,39)),(((2,14),((11,24),34)),(27,37))),(13,22)),6),((4,40),38)),10);
 307: 1 -4544.044434 -4872.590416 (0,(((((((((((1,(26,35)),((((8,20),29),(12,19)),18)),(17,23)),(15,21)),(30,32)),((((3,7),36),33),(((5,16),(9,31)),28))),(25,39)),((((2,14),(11,24)),34),(27,37))),(6,(13,22))),38),(4,40)),10);
 308: 1 -4994.635254 -4861.811708 (0,((((((((((1,(((((8,29),20),(12,19)),(26,35)),18)),(17,23)),(15,21)),(30,32)),(((3,7),36),((((5,16),(9,31)),28),33))),(25,39)),(((2,14),((11,24),34)),(27,37))),(13,22)),6),((4,40),38)),10);
 309: 2 -4733.231445 -4862.002493 (0,((((((((1,(((((8,29),20),(12,19)),18),(17,23))),((15,(26,35)),21)),(30,32)),(((3,7),36),((((5,16),(9,31)),28),33))),(25,39)),(((2,14),((11,24),34)),(27,37))),((6,13),22)),((4,40),38)),10);
 310: 1 -5015.842773 -4861.666638 (0,((((((((((1,((((8,29),20),(12,19)),18)),(17,23)),((15,21),(26,35))),(30,32)),(((((3,7),36),28),33),((5,16),(9,31)))),(25,39)),(((2,14),((11,24),34)),(27,37))),22),(6,13)),((4,40),38)),10);
 311: 2 -4681.939453 -4865.001505 (0,(((((((((1,(((((8,29),20),(12,19)),18),(17,23))),((15,21),(26,35))),(30,32)),(((3,7),36),((((5,16),(9,31)),28),33))),(25,39)),(((2,14),((11,24),34)),(27,37))),((6,13),22)),(4,40)),38),10);
 312: 2 -4983.676758 -4877.266812 (0,(((((((((1,(((((8,29),20),(12,19)),18),(17,23))),((15,21),(30,32))),((((5,16),(9,31)),36),33)),((3,7),((26,35),28))),(25,39)),(((2,14),((11,24),34)),(27,37))),(13,22)),6),((4,40),38)),10);
 313: 5 -4935.707031 -4861.205432 (0,(((((((((1,((((((8,29),20),(12,19)),18),(26,35)),(17,23))),(15,21)),(30,32)),(((3,7),36),((((5,16),(9,31)),28),33))),(25,39)),(((2,14),((11,24),34)),(27,37))),(13,22)),6),((4,40),38)),10);
 314: 1 -4827.876953 -4859.68105 (0,(((((((((((1,(26,35)),((((8,20),29),(12,19)),18)),(17,23)),(15,21)),(30,32)),(((3,7),36),((((5,16),(9,31)),28),33))),(25,39)),(((2,14),((11,24),34)),(27,37))),(13,22)),6),((4,40),38)),10);
 315: 1 -4873.532227 -4864.124166 (0,((((((((((((1,(26,35)),((((8,29),20),(12,19)),18)),(17,23)),(15,21)),(30,32)),(((3,7),33),((((5,16),(9,31)),28),36))),(25,39)),(27,37)),((2,14),((11,24),34))),(13,22)),6),((4,40),38)),10);
 316: 4 -4558.373047 -4865.401571 (0,((((((((1,(((((8,20),29),(12,19)),18),(17,23))),(15,21)),(30,32)),(((3,7),((26,35),33)),((((5,16),(9,31)),36),28))),(25,39)),(((2,14),((11,24),34)),(27,37))),((6,13),22)),((4,40),38)),10);
 317: 1 -4891.22998 -4867.655035 (0,(((((((1,(((((8,29),20),(12,19)),18),(17,23))),((15,21),(30,32))),(((3,7),((26,35),33)),((((5,16),(9,31)),28),36))),(25,39)),(((2,14),((11,24),34)),(27,37))),((6,13),22)),((4,40),38)),10);
 318: 1 -4747.058594 -4870.632412 (0,(((((((((((1,(26,35)),(17,23)),((((8,20),29),(12,19)),18)),(15,21)),(30,32)),((((3,7),33),(28,36)),((5,16),(9,31)))),(25,39)),((((2,14),34),(11,24)),(27,37))),(6,13)),22),((4,40),38)),10);
 319: 2 -5204.260742 -4860.599039 (0,(((((((((((1,(26,35)),(((((8,20),29),(12,19)),18),(17,23))),(15,21)),(30,32)),(((3,7),33),(((5,16),(9,31)),(28,36)))),(25,39)),(((2,14),((11,24),34)),(27,37))),22),13),6),((4,40),38)),10);
 320: 1 -4703.084473 -4863.726712 (0,(((((((((((((1,(26,35)),((((8,29),20),(12,19)),18)),(17,23)),(15,21)),(30,32)),(((((3,7),36),28),33),((5,16),(9,31)))),(25,39)),(27,37)),((2,14),((11,24),34))),22),13),6),((4,40),38)),10);
 321: 2 -5190.716797 -4869.061131 (0,((((((((1,((((8,29),20),(12,19)),18)),(17,23)),((15,21),(30,32))),(((((3,7),36),((26,35),28)),33),((5,16),(9,31)))),(25,39)),(((2,14),((11,24),34)),(27,37))),((6,13),22)),((4,40),38)),10);
 322: 4 -4619.055664 -4866.246254 (0,((((((((((1,(26,35)),(((((8,29),20),(12,19)),18),(17,23))),(15,21)),(30,32)),(((((3,7),33),36),((5,16),(9,31))),28)),(25,39)),(((2,14),((11,24),34)),(27,37))),(13,22)),6),((4,40),38)),10);
 323: 5 -5026.568359 -4870.686646 (0,(((((((((1,(((((((8,20),29),19),12),(26,35)),18),(17,23))),(15,21)),(30,32)),(((((3,7),36),28),33),((5,16),(9,31)))),(25,39)),(((2,14),((11,24),34)),(27,37))),(13,22)),6),((4,40),38)),10);
 324: 1 -4723.575684 -4866.170343 (0,((((((((((((((1,(26,35)),(((((8,29),20),(12,19)),18),(17,23))),(15,21)),(30,32)),36),((((5,16),(9,31)),28),33)),(3,7)),(25,39)),(((2,14),((11,24),34)),(27,37))),22),13),6),38),(4,40)),10);
 325: 1 -4854.512207 -4877.714188 (0,((((((((((1,(((8,20),29),(12,19))),18),(17,23)),((15,21),(30,32))),((5,16),(9,31))),(((3,7),(((26,35),28),36)),33)),(25,39)),(((2,14),((11,24),34)),(27,37))),((6,13),22)),((4,40),38)),10);
 326: 2 -5013.227539 -4873.849047 (0,(((((((1,(((((8,20),29),(12,19)),18),(17,23))),(15,21)),(30,32)),(((((3,7),36),((26,35),28)),33),((5,16),(9,31)))),(25,39)),(((2,14),((11,24),34)),(27,37))),(((4,40),38),((6,13),22))),10);
 327: 3 -4879.453125 -4860.32328 (0,(((((((((((1,(26,35)),((((8,29),20),(12,19)),18)),(17,23)),(15,21)),(30,32)),(((3,7),36),((((5,16),(9,31)),28),33))),(25,39)),(((2,14),((11,24),34)),(27,37))),22),(6,13)),((4,40),38)),10);
 328: 1 -4722.960938 -4863.046947 (0,(((((((((((1,((((8,20),29),(12,19)),18)),((17,23),(26,35))),(15,21)),(30,32)),(((((3,7),36),28),33),((5,16),(9,31)))),(25,39)),(((2,14),((11,24),34)),(27,37))),22),13),6),((4,40),38)),10);
 329: 5 -4591.917969 -4863.020923 (0,(((((((((1,(26,35)),(((((8,20),29),(12,19)),18),(17,23))),(15,21)),(30,32)),(((((3,7),36),28),33),((5,16),(9,31)))),(25,39)),((((2,14),((11,24),34)),27),37)),((6,13),22)),((4,40),38)),10);
 330: 1 -4995.623535 -4867.773762 (0,((((((((((1,((((8,29),20),(12,19)),18)),(17,23)),(15,21)),(30,32)),(((((3,7),36),((26,35),28)),33),((5,16),(9,31)))),(25,39)),(27,37)),((2,14),((11,24),34))),((6,13),22)),((4,40),38)),10);
 331: 1 -4816.3125 -4862.767745 (0,(((((((((1,(26,35)),((((8,(20,29)),(12,19)),(17,23)),18)),(15,21)),(30,32)),((((3,7),(28,36)),33),((5,16),(9,31)))),(25,39)),(((2,14),((11,24),34)),(27,37))),((6,13),22)),((4,40),38)),10);
 332: 2 -4985.389648 -4868.313779 (0,(((((((((((1,(26,35)),((((8,29),20),(12,19)),18)),(17,23)),(15,21)),(30,32)),(((((3,7),36),28),33),((5,16),(9,31)))),(25,39)),(((2,14),((11,24),34)),(27,37))),22),13),6),(((4,40),38),10));
 333: 1 -4818.930664 -4872.854682 (0,((((((((1,(((((8,29),20),(12,19)),18),(17,23))),((15,21),(30,32))),(((((3,7),36),((26,35),28)),33),((5,16),(9,31)))),(25,39)),(27,37)),((2,14),((11,24),34))),((6,13),22)),((4,40),38)),10);
 334: 19 -5261.731445 -4858.130735 (0,((((((((((1,(26,35)),((((8,(20,29)),(12,19)),18),(17,23))),(15,21)),(30,32)),(((3,7),36),((((5,16),(9,31)),28),33))),(25,39)),(((2,14),((11,24),34)),(27,37))),(13,22)),6),((4,40),38)),10);
 335: 1 -4704.1875 -4861.913482 (0,((((((((((((1,(26,35)),((((8,29),20),(12,19)),18)),(17,23)),(15,21)),(30,32)),((5,16),(9,31))),(((3,7),(28,36)),33)),(25,39)),(((2,14),((11,24),34)),(27,37))),(13,22)),6),((4,40),38)),10);
 336: 2 -5190.539551 -4866.215007 (0,(((((((((1,(((((8,20),29),(12,19)),18),(17,23))),(15,21)),(30,32)),(((3,7),33),((((5,16),(9,31)),((26,35),28)),36))),(25,39)),(27,37)),((2,14),((11,24),34))),((6,13),22)),((4,40),38)),10);
 337: 1 -4616.75 -4866.19498 (0,((((((((((((1,(26,35)),(((((8,20),29),(12,19)),18),(17,23))),(15,21)),(30,32)),(((3,7),33),((((5,16),(9,31)),28),36))),(25,39)),(27,37)),((2,14),((11,24),34))),22),(6,13)),38),(4,40)),10);
 338: 1 -4831.557617 -4883.818369 (0,((((((((((1,(26,35)),(((((8,29),20),(12,19)),(17,23)),18)),(15,21)),(30,32)),(((3,7),33),((((5,16),(9,31)),28),36))),(25,39)),(((2,14),((11,24),34)),(27,37))),13),22),(((4,40),38),6)),10);
 339: 7 -4763.121094 -4861.840572 (0,(((((((((((1,(26,35)),((((8,(20,29)),(12,19)),18),(17,23))),(15,21)),(30,32)),(((((3,7),36),28),33),((5,16),(9,31)))),(25,39)),(27,37)),((2,14),((11,24),34))),22),(6,13)),((4,40),38)),10);
 340: 1 -5324.595703 -4867.655035 (0,(((((((1,(((((8,29),20),(12,19)),18),(17,23))),((15,21),(30,32))),(((3,7),((26,35),33)),((((5,16),(9,31)),28),36))),(25,39)),(((2,14),((11,24),34)),(27,37))),((6,13),22)),((4,40),38)),10);
 341: 2 -4709.53418 -4866.580639 (0,((((((((((1,(26,35)),((((8,29),20),(12,19)),18)),(17,23)),((15,21),(30,32))),(((3,7),33),((((5,16),(9,31)),28),36))),(25,39)),(((2,14),((11,24),34)),(27,37))),(13,22)),6),((4,40),38)),10);
 342: 1 -4812.141602 -4865.563538 (0,((((((((((1,(((((8,20),29),(12,19)),18),((17,23),(26,35)))),(15,21)),(30,32)),(((3,7),36),((((5,16),(9,31)),28),33))),(25,39)),(((2,14),((11,24),34)),(27,37))),(13,22)),6),38),(4,40)),10);
 343: 4 -4781.12207 -4870.004012 (0,((((((((((1,(26,35)),((((((8,29),20),(12,19)),18),(17,23)),(15,21))),(30,32)),(((((3,7),36),28),33),((5,16),(9,31)))),(25,39)),(((2,14),((11,24),34)),(27,37))),22),13),6),((4,40),38)),10);
 344: 1 -4985.352539 -4869.387374 (0,((((((((1,(((((8,29),20),(12,19)),18),(17,23))),((15,21),(30,32))),((5,16),(9,31))),((((3,7),36),((26,35),28)),33)),(25,39)),(((2,14),((11,24),34)),(27,37))),((6,13),22)),((4,40),38)),10);
 345: 1 -4979.604492 -4860.937823 (0,((((((((((((1,(26,35)),((((8,29),20),(12,19)),18)),(17,23)),(15,21)),(30,32)),(((((3,7),28),36),33),((5,16),(9,31)))),(25,39)),(((2,14),((11,24),34)),(27,37))),22),13),6),((4,40),38)),10);
 346: 2 -4917.076172 -4862.048129 (0,((((((((((((1,(26,35)),(((((8,20),29),(12,19)),18),(17,23))),(15,21)),(30,32)),(((((3,7),36),28),33),((5,16),(9,31)))),(25,39)),(27,37)),((2,14),((11,24),34))),22),13),6),((4,40),38)),10);
 347: 1 -4623.73291 -4866.580639 (0,((((((((((1,(26,35)),((((8,29),20),(12,19)),18)),(17,23)),((15,21),(30,32))),(((3,7),33),((((5,16),(9,31)),28),36))),(25,39)),(((2,14),((11,24),34)),(27,37))),(13,22)),6),((4,40),38)),10);
 348: 2 -4595.988281 -4866.98723 (0,(((((((((((1,(26,35)),((((8,20),29),(12,19)),18)),(17,23)),((15,21),(30,32))),((((3,7),36),28),33)),((5,16),(9,31))),(25,39)),(((2,14),((11,24),34)),(27,37))),(13,22)),6),((4,40),38)),10);
 349: 2 -4908.542969 -4868.584192 (0,((((((((1,(26,35)),(((((8,20),29),(12,19)),18),(17,23))),((15,21),(30,32))),((((3,7),33),(28,36)),((5,16),(9,31)))),(25,39)),(((2,14),((11,24),34)),(27,37))),((6,13),22)),((4,40),38)),10);
 350: 1 -5128.522461 -4877.266812 (0,(((((((((1,(((((8,29),20),(12,19)),18),(17,23))),((15,21),(30,32))),((((5,16),(9,31)),36),33)),((3,7),((26,35),28))),(25,39)),(((2,14),((11,24),34)),(27,37))),(13,22)),6),((4,40),38)),10);
 351: 2 -4790.197754 -4859.548922 (0,(((((((((((1,(26,35)),((((8,20),29),(12,19)),18)),(17,23)),(15,21)),(30,32)),(((((3,7),36),28),33),((5,16),(9,31)))),(25,39)),(((2,14),((11,24),34)),(27,37))),(13,22)),6),((4,40),38)),10);
 352: 1 -4982.086914 -4868.005521 (0,(((((((((((1,(26,35)),((((8,29),20),(12,19)),18)),(17,23)),((15,21),(30,32))),(((((3,7),36),28),33),((5,16),(9,31)))),(25,39)),(((2,14),((11,24),34)),(27,37))),22),13),6),((4,40),38)),10);
 353: 1 -4693.817871 -4863.816586 (0,((((((((((1,((((8,20),29),(12,19)),18)),(17,23)),(15,21)),(30,32)),(((3,7),33),((((5,16),(9,31)),((26,35),28)),36))),(25,39)),(((2,14),((11,24),34)),(27,37))),22),(6,13)),((4,40),38)),10);
 354: 5 -4877.629883 -4861.988564 (0,((((((((((1,((((8,(20,29)),(12,19)),18),((17,23),(26,35)))),(15,21)),(30,32)),(((((3,7),36),28),33),((5,16),(9,31)))),(25,39)),(((2,14),((11,24),34)),(27,37))),22),13),6),((4,40),38)),10);
 355: 3 -4862.192383 -4864.271973 (0,((((((((((1,((((((8,20),29),(12,19)),(26,35)),18),(17,23))),(15,21)),(30,32)),(((((3,7),36),28),33),((5,16),(9,31)))),(25,39)),(27,37)),((2,14),((11,24),34))),(13,22)),6),((4,40),38)),10);
 356: 2 -5181.050781 -4861.307003 (0,(((((((((((1,(26,35)),(((((8,20),29),(12,19)),18),(17,23))),(15,21)),(30,32)),36),(((3,7),33),(((5,16),(9,31)),28))),(25,39)),((2,14),(((11,24),34),(27,37)))),(13,22)),6),((4,40),38)),10);
 357: 1 -5212.783203 -4865.956644 (0,((((((((((((1,(26,35)),(((((8,29),20),(12,19)),18),(17,23))),(15,21)),(30,32)),(((((5,16),(9,31)),28),36),33)),(25,39)),(3,7)),(((2,14),((11,24),34)),(27,37))),22),13),6),((4,40),38)),10);
 358: 2 -4983.514648 -4864.23943 (0,((((((((((1,(26,35)),(((((8,29),20),(12,19)),18),(17,23))),(15,21)),(30,32)),(((3,7),36),((((5,16),28),(9,31)),33))),(25,39)),(((2,14),((11,24),34)),(27,37))),22),(6,13)),((4,40),38)),10);
 359: 2 -5017.147461 -4865.051791 (0,(((((((((1,(((((8,20),29),(12,19)),18),(17,23))),(15,21)),(30,32)),((3,7),((26,35),33))),((((5,16),(9,31)),28),36)),(25,39)),(((2,14),((11,24),34)),(27,37))),((6,13),22)),((4,40),38)),10);
 360: 1 -4927.104492 -4867.211724 (0,(((((((1,(((((8,20),29),(12,19)),18),(17,23))),((15,21),(30,32))),(((3,7),((26,35),33)),((((5,16),(9,31)),28),36))),(25,39)),(((2,14),((11,24),34)),(27,37))),((6,13),22)),((4,40),38)),10);
 361: 3 -4936.196289 -4869.874985 (0,((((((((1,(26,35)),(((((8,20),29),(12,19)),18),(17,23))),(15,21)),(30,32)),(((3,7),36),((((5,16),(9,31)),28),33))),(25,39)),(((2,14),((11,24),34)),(27,37))),(((4,40),38),((6,13),22))),10);
 362: 7 -4788.138672 -4861.570244 (0,((((((((1,((((((8,29),20),(26,35)),(12,19)),18),(17,23))),(15,21)),(30,32)),(((3,7),36),((((5,16),(9,31)),28),33))),(25,39)),(((2,14),((11,24),34)),(27,37))),((6,13),22)),((4,40),38)),10);
 363: 1 -4728.805664 -4863.909276 (0,((((((((((((1,(26,35)),18),(((8,29),20),(12,19))),(17,23)),(15,21)),(30,32)),(((3,7),33),((((5,16),(9,31)),28),36))),(25,39)),(((2,14),((11,24),34)),(27,37))),(13,22)),6),((4,40),38)),10);
 364: 1 -5124.383301 -4878.271389 (0,((((((((((((1,(((((8,20),29),19),12),18)),(17,23)),(15,21)),(30,32)),(((((3,7),36),((26,35),28)),33),((5,16),(9,31)))),(25,39)),(27,37)),((11,24),34)),(2,14)),22),(6,13)),((4,40),38)),10);
 365: 1 -4740.405273 -4867.684556 (0,((((((((1,(((((8,20),29),(12,19)),18),(17,23))),((15,21),(30,32))),(((3,7),33),((((5,16),(9,31)),((26,35),28)),36))),(25,39)),(((2,14),((11,24),34)),(27,37))),22),(6,13)),((4,40),38)),10);
 366: 1 -5279.567383 -4863.046947 (0,(((((((((((1,((((8,20),29),(12,19)),18)),((17,23),(26,35))),(15,21)),(30,32)),(((((3,7),36),28),33),((5,16),(9,31)))),(25,39)),(((2,14),((11,24),34)),(27,37))),22),13),6),((4,40),38)),10);
 367: 2 -4523.021484 -4863.161226 (0,((((((((1,(((((8,29),20),(12,19)),18),(17,23))),(15,21)),(30,32)),(((3,7),((26,35),33)),(((5,16),(9,31)),(28,36)))),(25,39)),(((2,14),((11,24),34)),(27,37))),((6,13),22)),((4,40),38)),10);
 368: 2 -5115.03125 -4861.997492 (0,((((((((((((1,(26,35)),((((8,29),20),(12,19)),18)),(17,23)),(15,21)),(30,32)),(((3,7),36),((((5,16),(9,31)),28),33))),(25,39)),(((2,14),((11,24),34)),(27,37))),22),13),6),((4,40),38)),10);
 369: 5 -4582.236328 -4860.507877 (0,(((((((((1,(((((8,(20,29)),(12,19)),(26,35)),18),(17,23))),(15,21)),(30,32)),(((3,7),36),((((5,16),(9,31)),28),33))),(25,39)),(((2,14),((11,24),34)),(27,37))),(13,22)),6),((4,40),38)),10);
 370: 2 -4625.029297 -4869.177795 (0,(((((((((((1,((((8,20),29),(12,19)),18)),(17,23)),(15,21)),(30,32)),(((3,7),36),((26,35),28))),(((5,16),(9,31)),33)),(25,39)),(((2,14),((11,24),34)),(27,37))),(13,22)),6),((4,40),38)),10);
 371: 1 -4648.248535 -4862.424016 (0,((((((((((1,(((((8,20),29),(12,19)),18),(17,23))),(15,21)),(30,32)),(((3,7),33),((((5,16),(9,31)),((26,35),28)),36))),(25,39)),(((2,14),((11,24),34)),(27,37))),22),13),6),((4,40),38)),10);
 372: 3 -4368.375977 -4858.533835 (0,(((((((((((1,(26,35)),(((((8,29),20),(12,19)),18),(17,23))),(15,21)),(30,32)),(((3,7),36),((((5,16),(9,31)),28),33))),(25,39)),(((2,14),((11,24),34)),(27,37))),22),13),6),((4,40),38)),10);
 373: 1 -4874.661621 -4866.580639 (0,((((((((((1,(26,35)),((((8,29),20),(12,19)),18)),(17,23)),((15,21),(30,32))),(((3,7),33),((((5,16),(9,31)),28),36))),(25,39)),(((2,14),((11,24),34)),(27,37))),(13,22)),6),((4,40),38)),10);
 374: 1 -4763.151855 -4862.442293 (0,(((((((((((1,(26,35)),((((8,29),20),(12,19)),18)),(17,23)),(15,21)),(30,32)),36),(((3,7),33),(((5,16),(9,31)),28))),(25,39)),(((2,14),((11,24),34)),(27,37))),((6,13),22)),((4,40),38)),10);
 375: 2 -5004.748535 -4860.205132 (0,(((((((((1,(26,35)),(((((8,20),29),(12,19)),18),(17,23))),(15,21)),(30,32)),(((3,7),33),(((5,16),(9,31)),(28,36)))),(25,39)),(((2,14),((11,24),34)),(27,37))),((6,13),22)),((4,40),38)),10);
 376: 1 -4453.101562 -4868.031879 (0,(((((((((((1,(26,35)),((((8,20),29),(12,19)),18)),(17,23)),(15,21)),(30,32)),(((3,7),36),((((5,16),(9,31)),28),33))),(25,39)),(((2,14),((11,24),34)),(27,37))),(6,(13,22))),38),(4,40)),10);
 377: 8 -4497.589844 -4859.571833 (0,((((((((((1,(26,35)),((((8,(20,29)),(12,19)),18),(17,23))),(15,21)),(30,32)),(((3,7),33),((((5,16),(9,31)),28),36))),(25,39)),((2,14),(((11,24),34),(27,37)))),(13,22)),6),((4,40),38)),10);
 378: 1 -5066.143555 -4866.580639 (0,((((((((((1,(26,35)),((((8,29),20),(12,19)),18)),(17,23)),((15,21),(30,32))),(((3,7),33),((((5,16),(9,31)),28),36))),(25,39)),(((2,14),((11,24),34)),(27,37))),(13,22)),6),((4,40),38)),10);
 379: 3 -4730.965332 -4863.465938 (0,((((((((((1,((((8,20),29),(12,19)),18)),(17,23)),(15,21)),(30,32)),(((3,7),((26,35),33)),((((5,16),(9,31)),28),36))),(25,39)),(((2,14),((11,24),34)),(27,37))),22),(6,13)),((4,40),38)),10);
 380: 3 -5056.137695 -4864.234883 (0,(((((((((1,(((8,(20,29)),(12,19)),18)),(17,23)),(15,21)),(30,32)),(((((3,7),36),((26,35),28)),33),((5,16),(9,31)))),(25,39)),(((2,14),((11,24),34)),(27,37))),((6,13),22)),((4,40),38)),10);
 381: 1 -5281.963867 -4863.046947 (0,(((((((((((1,((((8,20),29),(12,19)),18)),((17,23),(26,35))),(15,21)),(30,32)),(((((3,7),36),28),33),((5,16),(9,31)))),(25,39)),(((2,14),((11,24),34)),(27,37))),22),13),6),((4,40),38)),10);
 382: 1 -4665.378906 -4869.065627 (0,((((((((1,((((8,29),20),(12,19)),18)),(17,23)),((15,21),(30,32))),(((((3,7),36),((26,35),28)),33),((5,16),(9,31)))),(25,39)),(((2,14),((11,24),34)),(27,37))),((6,13),22)),((4,40),38)),10);
 383: 2 -4730.444336 -4871.320368 (0,(((((((((((1,(26,35)),((((8,(20,29)),(12,19)),18),(17,23))),((15,21),(30,32))),((((5,16),(9,31)),28),33)),36),(3,7)),(25,39)),(((2,14),((11,24),34)),(27,37))),(13,22)),6),((4,40),38)),10);
 384: 5 -4771.164062 -4862.127727 (0,((((((((((1,(26,35)),(((((8,20),29),(12,19)),18),(17,23))),(15,21)),(30,32)),(((3,7),36),((((5,16),(9,31)),28),33))),(25,39)),((((2,14),((11,24),34)),37),27)),(13,22)),6),((4,40),38)),10);
 385: 4 -4919.835938 -4863.814754 (0,(((((((((((1,(26,35)),(((((8,20),29),(12,19)),18),(17,23))),(15,21)),(30,32)),36),(((3,7),33),(((5,16),(9,31)),28))),(25,39)),((((2,14),((11,24),34)),27),37)),(13,22)),6),((4,40),38)),10);
 386: 1 -4847.043945 -4859.234967 (0,(((((((((((1,(26,35)),(((((8,20),29),(12,19)),18),(17,23))),(15,21)),(30,32)),(((3,7),33),((((5,16),(9,31)),28),36))),(25,39)),(((2,14),((11,24),34)),(27,37))),22),13),6),((4,40),38)),10);
 387: 4 -4867.642578 -4865.043 (0,((((((((((((1,(26,35)),(((((8,20),29),(12,19)),18),(17,23))),(15,21)),(30,32)),36),(((3,7),33),(((5,16),(9,31)),28))),(25,39)),(27,37)),((2,14),((11,24),34))),(13,22)),6),((4,40),38)),10);
 388: 1 -4786.009766 -4863.610283 (0,(((((((((((((1,(26,35)),((((8,20),29),(12,19)),18)),(17,23)),(15,21)),(30,32)),(((3,7),36),((((5,16),(9,31)),28),33))),(25,39)),(27,37)),((2,14),((11,24),34))),13),22),6),((4,40),38)),10);
 389: 8 -4651.032227 -4884.56009 (0,(((((((((1,((((8,20),29),((12,19),18)),(17,23))),(15,21)),(30,32)),(((((3,7),36),((26,35),28)),33),((5,16),(9,31)))),(25,39)),(((2,14),((11,24),34)),(27,37))),(13,22)),6),((4,40),38)),10);
 390: 1 -4997.550781 -4863.161226 (0,((((((((1,(((((8,29),20),(12,19)),18),(17,23))),(15,21)),(30,32)),(((3,7),((26,35),33)),(((5,16),(9,31)),(28,36)))),(25,39)),(((2,14),((11,24),34)),(27,37))),((6,13),22)),((4,40),38)),10);
 391: 1 -5140.571777 -4869.061131 (0,((((((((1,((((8,29),20),(12,19)),18)),(17,23)),((15,21),(30,32))),(((((3,7),36),((26,35),28)),33),((5,16),(9,31)))),(25,39)),(((2,14),((11,24),34)),(27,37))),((6,13),22)),((4,40),38)),10);
 392: 1 -4970.046875 -4864.433228 (0,((((((((((1,(26,35)),((((8,29),20),(12,19)),18)),(17,23)),(15,21)),(30,32)),(((((3,7),36),28),((5,16),(9,31))),33)),(25,39)),((2,14),(((11,24),34),(27,37)))),((6,13),22)),((4,40),38)),10);
 393: 3 -4681.961914 -4872.7878 (0,(((((((((1,(((((8,(20,29)),(12,19)),18),(17,23)),(26,35))),((15,21),(30,32))),((((5,16),(9,31)),28),33)),((3,7),36)),(25,39)),(((2,14),((11,24),34)),(27,37))),(13,22)),6),((4,40),38)),10);
 394: 1 -4875.285645 -4891.49734 (0,((((((((((1,(26,35)),((((8,20),29),(17,23)),((12,19),18))),(15,21)),(30,32)),(((((3,7),36),28),33),((5,16),(9,31)))),(25,39)),(((2,14),((11,24),34)),(27,37))),(13,22)),6),((4,40),38)),10);
 395: 2 -4668.029297 -4867.076345 (0,(((((((((((((1,(26,35)),(((((8,29),20),(12,19)),18),(17,23))),(15,21)),(30,32)),(3,7)),(((((5,16),(9,31)),28),36),33)),(25,39)),(((2,14),((11,24),34)),(27,37))),22),13),6),38),(4,40)),10);
 396: 5 -4715.704102 -4864.602201 (0,(((((((((1,(26,35)),(((((8,29),20),(12,19)),18),(17,23))),((15,21),(30,32))),(((((3,7),36),28),33),((5,16),(9,31)))),(25,39)),(((2,14),((11,24),34)),(27,37))),(13,22)),6),((4,40),38)),10);
 397: 1 -4964.74707 -4877.862829 (0,(((((((1,(26,35)),((((((8,29),20),(12,19)),18),(17,23)),(15,21))),((((((3,7),36),28),33),(30,32)),((5,16),(9,31)))),(25,39)),(((2,14),((11,24),34)),(27,37))),((6,13),22)),((4,40),38)),10);
 398: 1 -4824.557617 -4867.875587 (0,(((((((((((1,(((((8,29),20),(12,19)),18),((17,23),(26,35)))),(15,21)),(30,32)),36),(((3,7),33),(((5,16),(9,31)),28))),(25,39)),(27,37)),((2,14),((11,24),34))),(13,22)),6),((4,40),38)),10);
 399: 3 -4780.775879 -4864.855939 (0,(((((((((((((1,(26,35)),(((((8,29),20),(12,19)),18),(17,23))),(15,21)),(30,32)),36),((((5,16),(9,31)),28),33)),(25,39)),(3,7)),(((2,14),((11,24),34)),(27,37))),22),13),6),((4,40),38)),10);
 400: 2 -5081.64209 -4867.211724 (0,(((((((1,(((((8,20),29),(12,19)),18),(17,23))),((15,21),(30,32))),(((3,7),((26,35),33)),((((5,16),(9,31)),28),36))),(25,39)),(((2,14),((11,24),34)),(27,37))),((6,13),22)),((4,40),38)),10);
 401: 2 -4900.334961 -4861.20315 (0,(((((((((1,((((8,20),29),(12,19)),18)),(17,23)),((15,21),(26,35))),(30,32)),(((((3,7),36),28),33),((5,16),(9,31)))),(25,39)),(((2,14),((11,24),34)),(27,37))),((6,13),22)),((4,40),38)),10);
 402: 1 -4651.597656 -4864.124166 (0,((((((((((((1,(26,35)),((((8,29),20),(12,19)),18)),(17,23)),(15,21)),(30,32)),(((3,7),33),((((5,16),(9,31)),28),36))),(25,39)),(27,37)),((2,14),((11,24),34))),(13,22)),6),((4,40),38)),10);
 403: 3 -4777.035156 -4861.988563 (0,((((((((((1,(((((8,29),20),(12,19)),18),((17,23),(26,35)))),(15,21)),(30,32)),(((((3,7),36),28),33),((5,16),(9,31)))),(25,39)),(((2,14),((11,24),34)),(27,37))),22),13),6),((4,40),38)),10);
 404: 1 -4958.224609 -4866.580639 (0,((((((((((1,(26,35)),((((8,29),20),(12,19)),18)),(17,23)),((15,21),(30,32))),(((3,7),33),((((5,16),(9,31)),28),36))),(25,39)),(((2,14),((11,24),34)),(27,37))),(13,22)),6),((4,40),38)),10);
 405: 2 -4822.341797 -4866.972843 (0,(((((((((1,(((((8,29),20),(12,19)),18),(17,23))),(15,21)),(26,35)),(30,32)),((((3,7),36),33),(((5,16),(9,31)),28))),(25,39)),(((2,14),((11,24),34)),(27,37))),((6,13),22)),10),((4,40),38));
 406: 1 -5019.716797 -4871.598901 (0,(((((((((((((1,((((8,20),29),(12,19)),18)),(17,23)),(15,21)),(30,32)),(((((3,7),36),((26,35),28)),33),((5,16),(9,31)))),(25,39)),(27,37)),((11,24),34)),(2,14)),22),(6,13)),38),(4,40)),10);
 407: 2 -5035.956543 -4868.213783 (0,(((((((1,(((((8,20),29),(12,19)),18),(17,23))),((15,21),(26,35))),((((((3,7),36),28),33),((5,16),(9,31))),(30,32))),(25,39)),(((2,14),((11,24),34)),(27,37))),((6,13),22)),((4,40),38)),10);
 408: 1 -4916.011719 -4880.879415 (0,(((((((((((1,(26,35)),((((8,20),29),(12,19)),18)),((15,21),(30,32))),(17,23)),((((3,7),(28,36)),33),((5,16),(9,31)))),(25,39)),(((2,14),((11,24),34)),(27,37))),22),13),6),((4,40),38)),10);
 409: 3 -4688.064453 -4861.307003 (0,(((((((((((1,(26,35)),(((((8,20),29),(12,19)),18),(17,23))),(15,21)),(30,32)),36),(((3,7),33),(((5,16),(9,31)),28))),(25,39)),((2,14),(((11,24),34),(27,37)))),(13,22)),6),((4,40),38)),10);
 410: 1 -4713.833984 -4862.228983 (0,((((((((((1,(((((8,20),29),(12,19)),18),(17,23))),(15,21)),(30,32)),(((3,7),((26,35),33)),((((5,16),(9,31)),28),36))),(25,39)),(((2,14),((11,24),34)),(27,37))),22),13),6),((4,40),38)),10);
 411: 1 -4669.786133 -4874.948486 (0,(((((((((((((1,(26,35)),(((((8,20),29),(12,19)),18),(17,23))),(15,21)),(30,32)),36),((((5,16),(9,31)),28),33)),(25,39)),(3,7)),((2,14),((11,24),34))),(27,37)),22),(6,13)),((4,40),38)),10);
 412: 1 -4767.263672 -4860.243773 (0,((((((((((1,(26,35)),(((((8,29),20),(12,19)),18),(17,23))),(15,21)),(30,32)),(((((3,7),36),28),33),((5,16),(9,31)))),(25,39)),(((2,14),((11,24),34)),(27,37))),(13,22)),6),((4,40),38)),10);
 413: 1 -5109.362305 -4862.851534 (0,((((((((((((1,(26,35)),(((((8,29),20),(12,19)),18),(17,23))),(15,21)),(30,32)),(((((3,7),36),28),33),((5,16),(9,31)))),(25,39)),(((2,14),((11,24),34)),(27,37))),22),13),6),38),(4,40)),10);
 414: 1 -4726.933105 -4864.124166 (0,((((((((((((1,(26,35)),((((8,29),20),(12,19)),18)),(17,23)),(15,21)),(30,32)),(((3,7),33),((((5,16),(9,31)),28),36))),(25,39)),(27,37)),((2,14),((11,24),34))),(13,22)),6),((4,40),38)),10);
 415: 5 -4989.488281 -4860.243773 (0,((((((((((1,(26,35)),(((((8,29),20),(12,19)),18),(17,23))),(15,21)),(30,32)),(((((3,7),36),28),33),((5,16),(9,31)))),(25,39)),(((2,14),((11,24),34)),(27,37))),(13,22)),6),((4,40),38)),10);
 416: 1 -4669.050781 -4864.090686 (0,((((((((((1,(26,35)),(((((8,29),20),(12,19)),(17,23)),18)),(15,21)),(30,32)),36),(((3,7),33),(((5,16),(9,31)),28))),(25,39)),(((2,14),((11,24),34)),(27,37))),((6,13),22)),((4,40),38)),10);
 417: 5 -5364.083984 -4859.514148 (0,((((((((((1,(26,35)),(((((8,20),29),(12,19)),18),(17,23))),(15,21)),(30,32)),(((3,7),33),((((5,16),(9,31)),28),36))),(25,39)),(((2,14),((11,24),34)),(27,37))),22),(6,13)),((4,40),38)),10);
 418: 1 -4644.40625 -4871.601891 (0,(((((((((1,(((((8,29),20),(12,19)),18),(17,23))),((15,21),(30,32))),(((3,7),33),((((5,16),(9,31)),36),((26,35),28)))),(25,39)),(((2,14),((11,24),34)),(27,37))),22),13),6),((4,40),38)),10);
 419: 3 -4907.823242 -4862.852139 (0,(((((((((((1,(26,35)),((((8,(20,29)),(12,19)),18),(17,23))),(15,21)),(30,32)),(((3,7),33),((((5,16),(9,31)),28),36))),(25,39)),(((2,14),((11,24),34)),(27,37))),(13,22)),6),38),(4,40)),10);
 420: 11 -4911.953613 -4861.684946 (0,((((((((((1,(26,35)),(((((8,20),29),(12,19)),(17,23)),18)),(15,21)),(30,32)),(((((3,7),36),28),33),((5,16),(9,31)))),(25,39)),(((2,14),((11,24),34)),(27,37))),(13,22)),6),((4,40),38)),10);
 421: 1 -5231.234375 -4863.610283 (0,(((((((((((((1,(26,35)),((((8,20),29),(12,19)),18)),(17,23)),(15,21)),(30,32)),(((3,7),36),((((5,16),(9,31)),28),33))),(25,39)),(27,37)),((2,14),((11,24),34))),13),22),6),((4,40),38)),10);
 422: 2 -4906.706055 -4865.5526 (0,((((((((((1,(26,35)),(((((8,29),20),(12,19)),18),(17,23))),(15,21)),(30,32)),((5,16),(9,31))),((((3,7),36),28),33)),(25,39)),((((2,14),(11,24)),34),(27,37))),((6,13),22)),((4,40),38)),10);
 423: 1 -4776.905762 -4865.10823 (0,(((((((((((1,((((8,20),29),(12,19)),18)),(17,23)),(26,35)),(15,21)),(30,32)),(((3,7),36),((((5,16),(9,31)),28),33))),(25,39)),(27,37)),((2,14),((11,24),34))),((6,13),22)),((4,40),38)),10);
 424: 1 -4809.636719 -4866.19498 (0,((((((((((((1,(26,35)),(((((8,20),29),(12,19)),18),(17,23))),(15,21)),(30,32)),(((3,7),33),((((5,16),(9,31)),28),36))),(25,39)),(27,37)),((2,14),((11,24),34))),22),(6,13)),38),(4,40)),10);
 425: 9 -4830.605469 -4862.44349 (0,((((((((((1,(26,35)),((((8,(20,29)),(12,19)),18),(17,23))),(15,21)),(30,32)),(((3,7),33),(((5,16),((9,31),28)),36))),(25,39)),(((2,14),((11,24),34)),(27,37))),(13,22)),6),((4,40),38)),10);
 426: 3 -4668.71582 -4881.949942 (0,(((((((((((1,(26,35)),(((((8,20),29),(12,19)),18),(17,23))),(15,21)),(30,32)),(((((3,7),36),28),33),((5,16),(9,31)))),(25,39)),(27,37)),(2,14)),(11,(24,34))),((6,13),22)),((4,40),38)),10);
 427: 1 -4785.754883 -4873.189567 (0,(((((((((1,((((8,29),20),(12,19)),18)),(17,23)),((15,21),(30,32))),(((3,7),((26,35),33)),((((5,16),(9,31)),28),36))),(25,39)),(27,37)),((2,14),((11,24),34))),((6,13),22)),((4,40),38)),10);
 428: 3 -4652.847168 -4867.229295 (0,((((((((1,(26,35)),(((((8,29),20),(12,19)),18),(17,23))),((15,21),(30,32))),((((3,7),33),36),(((5,16),(9,31)),28))),(25,39)),(((2,14),((11,24),34)),(27,37))),((6,13),22)),((4,40),38)),10);
 429: 2 -4601.353516 -4861.307003 (0,(((((((((((1,(26,35)),(((((8,20),29),(12,19)),18),(17,23))),(15,21)),(30,32)),36),(((3,7),33),(((5,16),(9,31)),28))),(25,39)),((2,14),(((11,24),34),(27,37)))),(13,22)),6),((4,40),38)),10);
 430: 2 -4923.75293 -4871.27805 (0,((((((((((1,(26,35)),((((((8,29),20),12),19),18),(17,23))),(15,21)),(30,32)),((((3,7),36),28),(((5,16),(9,31)),33))),(25,39)),(((2,14),((11,24),34)),(27,37))),(13,22)),6),((4,40),38)),10);
 431: 3 -5165.952148 -4870.726156 (0,(((((((((1,(((8,(20,29)),(12,19)),18)),((17,23),(26,35))),(15,21)),((((3,7),36),((((5,16),(9,31)),28),33)),(30,32))),(25,39)),(((2,14),((11,24),34)),(27,37))),22),(6,13)),((4,40),38)),10);
 432: 1 -4721.016602 -4863.938866 (0,(((((((((1,(((((8,29),20),(12,19)),18),(17,23))),((15,21),(26,35))),(30,32)),(((3,7),36),((((5,16),(9,31)),28),33))),(25,39)),(27,37)),((2,14),((11,24),34))),((6,13),22)),((4,40),38)),10);
 433: 1 -4682.855469 -4869.874985 (0,((((((((1,(26,35)),(((((8,20),29),(12,19)),18),(17,23))),(15,21)),(30,32)),(((3,7),36),((((5,16),(9,31)),28),33))),(25,39)),(((2,14),((11,24),34)),(27,37))),(((4,40),38),((6,13),22))),10);
 434: 1 -4614.496582 -4873.759575 (0,((((((((((1,(((8,(20,29)),(12,19)),18)),((17,23),(26,35))),(15,21)),((((3,7),36),((((5,16),(9,31)),28),33)),(30,32))),(25,39)),(27,37)),((2,14),((11,24),34))),(6,13)),22),((4,40),38)),10);
 435: 1 -4516.364258 -4888.364536 (0,((((((((((((1,(26,35)),((((8,20),29),((12,19),18)),(17,23))),(15,21)),(30,32)),(((3,7),33),((((5,16),(9,31)),28),36))),(25,39)),((2,14),((11,24),34))),(27,37)),22),13),6),((4,40),38)),10);
 436: 1 -5214.474121 -4867.812444 (0,(((((((((((((1,((((8,20),29),(12,19)),18)),(17,23)),(15,21)),(30,32)),(((((3,7),36),((26,35),28)),33),((5,16),(9,31)))),(25,39)),(27,37)),((11,24),34)),(2,14)),22),13),6),((4,40),38)),10);
 437: 1 -5029.727539 -4862.442293 (0,(((((((((((1,(26,35)),((((8,29),20),(12,19)),18)),(17,23)),(15,21)),(30,32)),36),(((3,7),33),(((5,16),(9,31)),28))),(25,39)),(((2,14),((11,24),34)),(27,37))),((6,13),22)),((4,40),38)),10);
 438: 1 -4814.165527 -4865.332047 (0,(((((((((((1,(((((8,20),29),(12,19)),18),((17,(26,35)),23))),(15,21)),(30,32)),36),(((3,7),33),(((5,16),(9,31)),28))),(25,39)),(((2,14),((11,24),34)),(27,37))),22),13),6),((4,40),38)),10);
 439: 1 -5093.727051 -4861.643686 (0,((((((((1,(((((8,29),20),(12,19)),18),(17,23))),((15,21),(26,35))),(30,32)),(((3,7),36),((((5,16),(9,31)),28),33))),(25,39)),(((2,14),((11,24),34)),(27,37))),((6,13),22)),((4,40),38)),10);
 440: 1 -4814.480469 -4861.902373 (0,(((((((((1,((((8,29),20),(12,19)),18)),(17,23)),((15,21),(26,35))),(30,32)),(((((3,7),36),28),33),((5,16),(9,31)))),(25,39)),(((2,14),((11,24),34)),(27,37))),((6,13),22)),((4,40),38)),10);
 441: 2 -5332.82959 -4865.568953 (0,(((((((((((1,(26,35)),(((((8,20),29),(12,19)),18),(17,23))),(15,21)),(30,32)),36),((((5,16),(9,31)),28),33)),(25,39)),(3,7)),(((2,14),((11,24),34)),(27,37))),((6,13),22)),((4,40),38)),10);
 442: 2 -4983.924316 -4879.530575 (0,((((((((1,(((((8,20),29),(12,19)),18),(17,23))),(15,21)),(30,32)),(25,39)),((((((3,7),(26,35)),36),28),33),((5,16),(9,31)))),(((2,14),((11,24),34)),(27,37))),((6,13),22)),((4,40),38)),10);
 443: 1 -4588.521484 -4869.821453 (0,(((((((((((1,(((((8,29),20),(12,19)),(17,23)),18)),(15,21)),(30,32)),(((3,7),((26,35),33)),((((5,16),(9,31)),28),36))),(25,39)),(27,37)),((2,14),((11,24),34))),22),13),6),((4,40),38)),10);
 444: 1 -4841.919922 -4859.857923 (0,((((((((((1,(26,35)),((((8,20),29),(12,19)),18)),(17,23)),(15,21)),(30,32)),(((((3,7),36),28),33),((5,16),(9,31)))),(25,39)),(((2,14),((11,24),34)),(27,37))),((6,13),22)),((4,40),38)),10);
 445: 3 -4957.472168 -4871.162932 (0,((((((((((1,((((8,(20,29)),(12,19)),18),(17,23))),(15,21)),(30,32)),((((5,16),(9,31)),36),33)),((3,7),((26,35),28))),(25,39)),(((2,14),((11,24),34)),(27,37))),(13,22)),6),((4,40),38)),10);
 446: 2 -4696.572266 -4868.018201 (0,(((((((1,(((((8,20),29),(12,19)),18),(17,23))),((15,21),(30,32))),(((((3,7),36),((26,35),28)),33),((5,16),(9,31)))),(25,39)),(((2,14),((11,24),34)),(27,37))),((6,13),22)),((4,40),38)),10);
 447: 10 -4803.450195 -4861.840572 (0,(((((((((((1,(26,35)),((((8,(20,29)),(12,19)),18),(17,23))),(15,21)),(30,32)),(((((3,7),36),28),33),((5,16),(9,31)))),(25,39)),(27,37)),((2,14),((11,24),34))),22),(6,13)),((4,40),38)),10);
 448: 2 -4727.537109 -4861.748318 (0,((((((((((((1,(26,35)),((((8,20),29),(12,19)),18)),(17,23)),(15,21)),(30,32)),((((3,7),36),28),(((5,16),(9,31)),33))),(25,39)),(((2,14),((11,24),34)),(27,37))),22),13),6),((4,40),38)),10);
 449: 1 -4867.77832 -4871.230401 (0,((((((((((1,(((((8,20),29),12),19),18)),(17,23)),((15,21),(26,35))),(30,32)),(((((3,7),36),28),33),((5,16),(9,31)))),(25,39)),(((2,14),((11,24),34)),(27,37))),22),(6,13)),((4,40),38)),10);
 450: 8 -4901.527344 -4885.819446 (0,((((((((((1,(26,35)),((((8,20),((12,19),29)),18),(17,23))),(15,21)),(30,32)),(((3,7),33),((((5,16),(9,31)),28),36))),(25,39)),((((2,14),((11,24),34)),27),37)),(13,22)),6),((4,40),38)),10);
 451: 4 -4876.134766 -4861.173488 (0,((((((((((1,(((((8,20),29),((12,19),(26,35))),18),(17,23))),(15,21)),(30,32)),(((((3,7),36),28),33),((5,16),(9,31)))),(25,39)),(((2,14),((11,24),34)),(27,37))),22),13),6),((4,40),38)),10);
 452: 2 -4631.338867 -4868.563816 (0,((((((((((1,(((8,29),20),(12,19))),18),(17,23)),(15,21)),(30,32)),(((((3,7),36),((26,35),28)),33),((5,16),(9,31)))),(25,39)),(((2,14),((11,24),34)),(27,37))),((6,13),22)),((4,40),38)),10);
 453: 5 -5092.445801 -4860.019276 (0,((((((((((((1,(26,35)),(((((8,20),29),(12,19)),18),(17,23))),(15,21)),(30,32)),36),(((3,7),33),(((5,16),(9,31)),28))),(25,39)),(((2,14),((11,24),34)),(27,37))),22),13),6),((4,40),38)),10);
 454: 2 -4437.320312 -4865.254871 (0,((((((((1,(26,35)),(((((8,29),20),(12,19)),18),(17,23))),(15,21)),(30,32)),(((3,7),33),((((5,16),(9,31)),28),36))),(25,39)),(((2,14),((11,24),34)),(27,37))),((6,13),22)),(((4,40),38),10));
 455: 2 -4958.255371 -4860.137286 (0,(((((((((1,(((((8,29),20),(12,19)),18),(17,23))),((15,21),(26,35))),(30,32)),(((3,7),36),((((5,16),(9,31)),28),33))),(25,39)),(((2,14),((11,24),34)),(27,37))),22),(6,13)),((4,40),38)),10);
 456: 1 -4664.666992 -4870.355238 (0,((((((((((1,(26,35)),(((((8,20),29),(12,19)),18),(17,23))),(15,21)),((((3,7),33),((((5,16),(9,31)),28),36)),(30,32))),(25,39)),(27,37)),((2,14),((11,24),34))),22),(6,13)),((4,40),38)),10);
 457: 2 -4807.725586 -4863.368706 (0,((((((((1,(((((8,20),29),(12,19)),18),(17,23))),(15,21)),(30,32)),((((3,7),((26,35),33)),(((5,16),(9,31)),28)),36)),(25,39)),(((2,14),((11,24),34)),(27,37))),((6,13),22)),((4,40),38)),10);
 458: 1 -5587.56543 -4867.93505 (0,((((((((1,(((((8,20),29),(12,19)),18),(17,23))),((15,21),(30,32))),(((((3,7),36),((26,35),28)),33),((5,16),(9,31)))),(25,39)),(((2,14),((11,24),34)),(27,37))),22),(6,13)),((4,40),38)),10);
 459: 4 -4824.417969 -4859.899507 (0,((((((((((1,(26,35)),(((((8,20),29),(12,19)),18),(17,23))),(15,21)),(30,32)),((((3,7),36),28),(((5,16),(9,31)),33))),(25,39)),(((2,14),((11,24),34)),(27,37))),(13,22)),6),((4,40),38)),10);
 460: 1 -4501.59082 -4862.59045 (0,(((((((((((1,(26,35)),(((((8,29),20),(12,19)),18),(17,23))),(15,21)),(30,32)),((5,16),(9,31))),(((3,7),33),(28,36))),(25,39)),(((2,14),((11,24),34)),(27,37))),(13,22)),6),((4,40),38)),10);
 461: 2 -4930.916016 -4869.170045 (0,(((((((((((1,(26,35)),((((8,20),29),(12,19)),18)),(17,23)),(15,21)),(((((3,7),36),28),33),((5,16),(9,31)))),(30,32)),(25,39)),(((2,14),((11,24),34)),(27,37))),(13,22)),6),((4,40),38)),10);
 462: 1 -4716.599609 -4863.046947 (0,(((((((((((1,((((8,20),29),(12,19)),18)),((17,23),(26,35))),(15,21)),(30,32)),(((((3,7),36),28),33),((5,16),(9,31)))),(25,39)),(((2,14),((11,24),34)),(27,37))),22),13),6),((4,40),38)),10);
 463: 1 -5122.825684 -4882.502466 (0,(((((((((1,((((8,29),20),((12,19),18)),(17,23))),((15,21),(26,35))),(30,32)),(((((3,7),36),28),33),((5,16),(9,31)))),(25,39)),(((2,14),((11,24),34)),(27,37))),22),(6,13)),((4,40),38)),10);
 464: 1 -4608.997559 -4877.538373 (0,(((((((((1,((((((8,20),29),(12,19)),(26,35)),18),(17,23))),(15,21)),(30,32)),((((5,16),(9,31)),28),33)),(25,39)),((3,7),36)),(((2,14),((11,24),34)),(27,37))),((6,13),22)),((4,40),38)),10);
 465: 2 -5079.29248 -4863.584774 (0,(((((((((((((1,(26,35)),((((8,20),29),(12,19)),18)),(17,23)),(15,21)),(30,32)),(((((3,7),36),28),33),((5,16),(9,31)))),(25,39)),(27,37)),((2,14),((11,24),34))),22),13),6),((4,40),38)),10);
 466: 7 -4889.025391 -4859.569188 (0,((((((((((1,(26,35)),((((8,(20,29)),(12,19)),18),(17,23))),(15,21)),(30,32)),(((3,7),33),((((5,16),(9,31)),28),36))),(25,39)),(((2,14),(27,37)),((11,24),34))),(13,22)),6),((4,40),38)),10);
 467: 1 -5088.80957 -4861.811708 (0,((((((((((1,(((((8,29),20),(12,19)),(26,35)),18)),(17,23)),(15,21)),(30,32)),(((3,7),36),((((5,16),(9,31)),28),33))),(25,39)),(((2,14),((11,24),34)),(27,37))),(13,22)),6),((4,40),38)),10);
 468: 1 -4836.557617 -4864.469166 (0,(((((((((((1,(26,35)),(((((8,20),29),(12,19)),18),(17,23))),(15,21)),(30,32)),((((3,7),36),28),33)),((5,16),(9,31))),(25,39)),((2,14),(((11,24),34),(27,37)))),((6,13),22)),38),(4,40)),10);
 469: 1 -5323.303711 -4860.526505 (0,(((((((((((1,(26,35)),((((8,29),20),(12,19)),18)),(17,23)),(15,21)),(30,32)),(((((3,7),36),28),33),((5,16),(9,31)))),(25,39)),(((2,14),((11,24),34)),(27,37))),22),(6,13)),((4,40),38)),10);
 470: 3 -4964.356445 -4867.211724 (0,(((((((1,(((((8,20),29),(12,19)),18),(17,23))),((15,21),(30,32))),(((3,7),((26,35),33)),((((5,16),(9,31)),28),36))),(25,39)),(((2,14),((11,24),34)),(27,37))),((6,13),22)),((4,40),38)),10);
 471: 4 -4982.276855 -4871.173355 (0,((((((((((1,(((((8,29),20),(12,19)),18),(17,23))),(15,21)),(30,32)),((((5,16),(9,31)),36),33)),((3,7),((26,35),28))),(25,39)),(((2,14),((11,24),34)),(27,37))),(13,22)),6),((4,40),38)),10);
 472: 1 -4932.154297 -4865.552943 (0,((((((((1,(((((8,20),29),(12,19)),18),(17,23))),(15,21)),(30,32)),((((3,7),33),36),(((5,16),(9,31)),((26,35),28)))),(25,39)),(((2,14),((11,24),34)),(27,37))),((6,13),22)),((4,40),38)),10);
 473: 1 -4865.754395 -4865.10823 (0,(((((((((((1,((((8,20),29),(12,19)),18)),(17,23)),(26,35)),(15,21)),(30,32)),(((3,7),36),((((5,16),(9,31)),28),33))),(25,39)),(27,37)),((2,14),((11,24),34))),((6,13),22)),((4,40),38)),10);
 474: 1 -5178.087891 -4886.707133 (0,(((((((((((1,(26,35)),(((((8,20),29),(12,19)),18),(17,23))),((15,21),(30,32))),(5,16)),((((3,7),36),28),33)),(25,39)),(9,31)),(((2,14),(27,37)),((11,24),34))),(13,22)),6),((4,40),38)),10);
 475: 2 -4657.190918 -4863.207799 (0,((((((((1,(((((8,20),29),(12,19)),18),(17,23))),(15,21)),(30,32)),(((3,7),((26,35),33)),(((5,16),(9,31)),(28,36)))),(25,39)),(((2,14),((11,24),34)),(27,37))),((6,13),22)),((4,40),38)),10);
 476: 1 -4831.724121 -4870.167469 (0,((((((((1,(((((8,20),29),(12,19)),18),(17,23))),(15,21)),(30,32)),(((3,7),((26,35),33)),((((5,16),(9,31)),28),36))),(25,39)),((2,(((11,24),34),14)),(27,37))),((6,13),22)),((4,40),38)),10);
 477: 3 -4835.050781 -4866.457951 (0,(((((((((((1,(26,35)),(((((8,20),29),(12,19)),18),(17,23))),(15,21)),(30,32)),(((3,7),36),((((5,16),(9,31)),28),33))),(25,39)),(((2,((11,24),34)),14),(27,37))),22),13),6),((4,40),38)),10);
 478: 4 -4837.726074 -4872.506015 (0,(((((((((((1,(((8,20),29),(12,19))),18),(17,23)),(15,21)),(30,32)),((5,16),(9,31))),((((3,7),36),((26,35),28)),33)),(25,39)),(((2,14),((11,24),34)),(27,37))),((6,13),22)),((4,40),38)),10);
 479: 1 -4863.618652 -4867.211724 (0,(((((((1,(((((8,20),29),(12,19)),18),(17,23))),((15,21),(30,32))),(((3,7),((26,35),33)),((((5,16),(9,31)),28),36))),(25,39)),(((2,14),((11,24),34)),(27,37))),((6,13),22)),((4,40),38)),10);
 480: 1 -4574.560547 -4868.893346 (0,((((((((1,(26,35)),(((((8,20),29),(12,19)),18),(17,23))),(15,21)),(30,32)),(((3,7),36),((((5,16),(9,31)),28),33))),(25,39)),(((2,14),((11,24),34)),(27,37))),(((4,40),38),(6,(13,22)))),10);
 481: 2 -4749.648438 -4868.237036 (0,(((((((1,(((((8,29),20),(12,19)),18),(17,23))),((15,21),(30,32))),(((((3,7),36),((26,35),28)),33),((5,16),(9,31)))),(25,39)),(((2,14),((11,24),34)),(27,37))),((6,13),22)),((4,40),38)),10);
 482: 5 -4911.336914 -4867.642141 (0,(((((((((((1,((((8,20),29),(12,19)),18)),(17,23)),(15,21)),(30,32)),(((((3,7),36),((26,35),28)),33),((5,16),(9,31)))),(25,39)),(27,37)),((11,24),34)),(2,14)),((6,13),22)),((4,40),38)),10);
 483: 1 -4976.687012 -4867.655035 (0,(((((((1,(((((8,29),20),(12,19)),18),(17,23))),((15,21),(30,32))),(((3,7),((26,35),33)),((((5,16),(9,31)),28),36))),(25,39)),(((2,14),((11,24),34)),(27,37))),((6,13),22)),((4,40),38)),10);
 484: 2 -4850.703613 -4865.565117 (0,((((((((((1,(26,35)),(((((8,20),29),(12,19)),18),(17,23))),(15,21)),(30,32)),(((3,7),33),(((5,16),(9,31)),(28,36)))),(25,39)),((((2,14),34),(11,24)),(27,37))),(6,13)),22),((4,40),38)),10);
 485: 1 -4802.272949 -4864.591372 (0,(((((((((((1,(26,35)),((((8,29),20),(12,19)),((17,23),18))),(15,21)),(30,32)),((5,16),(9,31))),(((3,7),(28,36)),33)),(25,39)),(((2,14),((11,24),34)),(27,37))),(13,22)),6),((4,40),38)),10);
 486: 1 -4687.359863 -4868.704507 (0,((((((((((1,(26,35)),(((((8,29),20),(12,19)),18),(17,23))),(15,21)),(30,32)),((((3,7),36),28),(((5,16),(9,31)),33))),(25,39)),((2,(((11,24),34),14)),(27,37))),(13,22)),6),((4,40),38)),10);
 487: 1 -4958.584961 -4868.005521 (0,(((((((((((1,(26,35)),((((8,29),20),(12,19)),18)),(17,23)),((15,21),(30,32))),(((((3,7),36),28),33),((5,16),(9,31)))),(25,39)),(((2,14),((11,24),34)),(27,37))),22),13),6),((4,40),38)),10);
 488: 1 -4848.135742 -4863.27647 (0,(((((((((((((1,(26,35)),((((8,20),29),(12,19)),18)),(17,23)),(15,21)),(30,32)),(((((3,7),36),28),33),((5,16),(9,31)))),(25,39)),(27,37)),((2,14),((11,24),34))),22),13),6),((4,40),38)),10);
 489: 1 -5039.242188 -4894.701265 (0,((((((((1,((((8,29),20),((12,19),18)),(17,23))),((15,21),(30,32))),(((3,7),((26,35),33)),((((5,16),(9,31)),28),36))),(25,39)),(27,37)),((2,14),((11,24),34))),((6,13),22)),((4,40),38)),10);
 490: 1 -4826.790039 -4859.310926 (0,(((((((((1,(26,35)),(((((8,20),29),(12,19)),18),(17,23))),(15,21)),(30,32)),(((((3,7),36),28),33),((5,16),(9,31)))),(25,39)),(((2,14),((11,24),34)),(27,37))),((6,13),22)),((4,40),38)),10);
 491: 1 -4783.379395 -4861.965846 (0,((((((((((((1,(26,35)),((((8,20),29),(12,19)),18)),(17,23)),(15,21)),(30,32)),((((3,7),36),28),(((5,16),(9,31)),33))),(25,39)),(((2,14),((11,24),34)),(27,37))),22),13),6),((4,40),38)),10);
 492: 4 -4913.619141 -4869.387374 (0,((((((((1,(((((8,29),20),(12,19)),18),(17,23))),((15,21),(30,32))),((5,16),(9,31))),((((3,7),36),((26,35),28)),33)),(25,39)),(((2,14),((11,24),34)),(27,37))),((6,13),22)),((4,40),38)),10);
 493: 1 -5326.935547 -4863.80571 (0,((((((((1,(((((8,20),29),(12,19)),18),(17,23))),(15,21)),(30,32)),(((3,7),33),(((5,16),(9,31)),(((26,35),28),36)))),(25,39)),(((2,14),((11,24),34)),(27,37))),((6,13),22)),((4,40),38)),10);
 494: 2 -5544.288086 -4873.274722 (0,(((((((((1,(26,35)),(((((8,29),20),(12,19)),18),(17,23))),(15,21)),(30,32)),33),((((3,7),36),28),((5,16),(9,31)))),(25,39)),(((2,14),((11,24),34)),(27,37))),(((4,40),38),(6,(13,22)))),10);
 495: 7 -4547.200684 -4867.470463 (0,((((((((((1,(26,35)),(((((8,20),29),(12,19)),18),(17,23))),(15,21)),(30,32)),((((3,7),36),28),33)),((5,16),(9,31))),(25,39)),((2,14),(((11,24),34),(27,37)))),((6,13),22)),10),((4,40),38));
 496: 2 -4710.849609 -4863.024659 (0,(((((((((1,((((8,(20,29)),(12,19)),18),((17,23),(26,35)))),(15,21)),(30,32)),((5,16),(9,31))),((((3,7),36),28),33)),(25,39)),(((2,14),((11,24),34)),(27,37))),((6,13),22)),((4,40),38)),10);
 497: 9 -5288.460449 -4860.525062 (0,((((((((((((1,(26,35)),(((((8,20),29),(12,19)),18),(17,23))),(15,21)),(30,32)),((((3,7),36),28),33)),((5,16),(9,31))),(25,39)),(((2,14),((11,24),34)),(27,37))),22),13),6),((4,40),38)),10);
 498: 8 -4621.833008 -4862.72042 (0,((((((((((1,(26,35)),(((((8,20),29),(12,19)),18),(17,23))),(15,21)),(30,32)),(((3,7),36),((((5,16),(9,31)),28),33))),(25,39)),((((2,14),((11,24),34)),27),37)),(13,22)),6),((4,40),38)),10);
 499: 2 -5157.127441 -4882.571202 (0,((((((((1,(26,35)),(((((8,20),29),(12,19)),18),(17,23))),((15,21),(30,32))),((((((3,7),33),36),28),(5,16)),(9,31))),(25,39)),(((2,14),((11,24),34)),(27,37))),((6,13),22)),((4,40),38)),10);
 500: 1 -4770.602539 -4875.836783 (0,((((((((((1,(((((8,29),20),(12,19)),(17,23)),18)),(15,21)),(30,32)),((((5,16),(9,31)),36),33)),((3,7),((26,35),28))),(25,39)),(((2,14),((11,24),34)),(27,37))),(13,22)),6),((4,40),38)),10);
 501: 1 -4878.173828 -4863.315031 (0,((((((((((((1,(26,35)),(((((8,20),29),(12,19)),18),(17,23))),(15,21)),(30,32)),(((3,7),33),((((5,16),(9,31)),28),36))),(25,39)),(27,37)),((2,14),((11,24),34))),22),13),6),((4,40),38)),10);
 502: 2 -4651.48877 -4868.028687 (0,(((((((1,(((((8,29),20),(12,19)),18),(17,23))),(15,21)),(30,32)),(((3,7),((26,35),33)),((((5,16),(9,31)),28),36))),(25,39)),(((2,14),((11,24),34)),(27,37))),((6,13),22)),(((4,40),38),10));
 503: 3 -5184.615234 -4869.827484 (0,(((((((((((1,((17,23),(26,35))),(((8,(20,29)),(12,19)),18)),(15,21)),(30,32)),(((((3,7),36),28),33),((5,16),(9,31)))),(25,39)),(((2,14),((11,24),34)),(27,37))),(13,22)),6),(4,40)),38),10);
 504: 3 -4543.412109 -4869.635128 (0,((((((((1,(26,35)),(((((8,20),29),(12,19)),18),(17,23))),(15,21)),(30,32)),(((((3,7),36),28),33),((5,16),(9,31)))),(25,39)),(((2,14),((11,24),34)),(27,37))),(((4,40),38),((6,13),22))),10);
 505: 1 -4906.435059 -4864.11215 (0,(((((((((((1,(26,35)),((((8,29),20),(12,19)),18)),(17,23)),(15,21)),(30,32)),((3,7),(((((5,16),(9,31)),28),36),33))),(25,39)),(((2,14),((11,24),34)),(27,37))),(13,22)),6),((4,40),38)),10);
 506: 2 -4582.518555 -4862.899323 (0,(((((((((1,(((((8,29),20),(12,19)),18),(17,23))),(26,35)),(15,21)),(30,32)),((((3,7),33),36),(((5,16),(9,31)),28))),(25,39)),(((2,14),((11,24),34)),(27,37))),((6,13),22)),((4,40),38)),10);
 507: 1 -4671.609375 -4885.906867 (0,((((((((((1,(26,35)),((((8,29),20),((12,19),18)),(17,23))),(15,21)),(30,32)),(((3,7),33),(((5,16),((9,31),28)),36))),(25,39)),(((2,14),((11,24),34)),(27,37))),(13,22)),6),((4,40),38)),10);
 508: 1 -5003.712402 -4872.455064 (0,(((((((((((1,(26,35)),(((((8,20),29),(12,19)),18),(17,23))),((15,21),(30,32))),36),((((5,16),(9,31)),28),33)),(25,39)),(3,7)),(((2,14),((11,24),34)),(27,37))),22),(6,13)),((4,40),38)),10);
 509: 1 -4979.174805 -4860.263233 (0,((((((((((1,(26,35)),(((((8,29),20),(12,19)),18),(17,23))),(15,21)),(30,32)),36),(((3,7),33),(((5,16),(9,31)),28))),(25,39)),(((2,14),((11,24),34)),(27,37))),((6,13),22)),((4,40),38)),10);
 510: 1 -4802.886719 -4873.592173 (0,((((((((((1,(26,35)),((((8,29),20),(12,19)),18)),((15,21),(17,23))),(30,32)),(((3,7),33),((((5,16),(9,31)),28),36))),(25,39)),(((2,14),((11,24),34)),(27,37))),(13,22)),6),((4,40),38)),10);
 511: 1 -4652.825195 -4864.129759 (0,((((((((((1,(((((8,20),29),(12,19)),18),(17,23))),((15,21),(26,35))),(30,32)),(((3,7),36),((((5,16),(9,31)),28),33))),(25,39)),(((2,14),((11,24),34)),(27,37))),22),(6,13)),38),(4,40)),10);
 512: 2 -4672.069336 -4866.83854 (0,((((((((((1,(26,35)),(((((8,29),20),(12,19)),18),(17,23))),(15,21)),(30,32)),(((3,7),33),((((5,16),(9,31)),28),36))),(25,39)),(((2,14),((11,24),34)),(27,37))),22),13),6),(((4,40),38),10));
 513: 1 -4683.681152 -4869.63149 (0,((((((((1,(26,35)),(((((8,20),29),(12,19)),18),(17,23))),(15,21)),(30,32)),(((((3,7),36),28),33),((5,16),(9,31)))),(25,39)),(((2,14),(27,37)),((11,24),34))),(((4,40),38),(6,(13,22)))),10);
 514: 1 -5016.519531 -4866.522957 (0,((((((((((((1,(26,35)),((((8,(20,29)),(12,19)),18),(17,23))),(15,21)),(30,32)),(((3,7),36),((((5,16),(9,31)),28),33))),(25,39)),(27,37)),((2,14),((11,24),34))),22),(6,13)),38),(4,40)),10);
 515: 3 -4733.570312 -4877.347615 (0,(((((((((1,(26,35)),(((((8,29),20),(12,19)),18),(17,23))),(15,21)),(30,32)),((((3,7),(28,36)),33),((5,16),(9,31)))),(25,39)),((((2,14),((11,24),34)),(27,37)),22)),(6,13)),((4,40),38)),10);
 516: 4 -5014.717773 -4865.806507 (0,((((((((((1,(((((8,29),20),(12,19)),18),(17,23))),(15,21)),(30,32)),(((((3,7),36),((26,35),28)),33),((5,16),(9,31)))),(25,39)),(27,37)),((2,14),((11,24),34))),(6,13)),22),((4,40),38)),10);
 517: 1 -5072.050781 -4867.414502 (0,(((((((1,(((((8,20),29),(12,19)),18),(17,23))),((15,21),(26,35))),(30,32)),((((3,7),36),33),(((5,16),(9,31)),28))),(25,39)),(((2,14),((11,24),34)),(27,37))),((6,13),22)),(((4,40),38),10));
 518: 3 -4522.670898 -4867.116198 (0,((((((((1,((((8,(20,29)),(12,19)),18),((17,23),(26,35)))),(15,21)),(30,32)),(((((3,7),36),28),33),((5,16),(9,31)))),(25,39)),(((2,14),((11,24),34)),(27,37))),((6,13),22)),10),((4,40),38));
 519: 2 -4698.132324 -4861.958616 (0,((((((((1,(((((8,29),20),(12,19)),18),(17,23))),(15,(21,(26,35)))),(30,32)),(((3,7),36),((((5,16),(9,31)),28),33))),(25,39)),(((2,14),((11,24),34)),(27,37))),((6,13),22)),((4,40),38)),10);
 520: 2 -4641.59375 -4864.921617 (0,((((((((((1,(26,35)),(((((8,29),20),(12,19)),18),(17,23))),(15,21)),(30,32)),36),(((3,7),33),(((5,16),(9,31)),28))),(25,39)),((((2,14),(11,24)),34),(27,37))),((6,13),22)),((4,40),38)),10);
 521: 2 -4794.541016 -4863.584774 (0,(((((((((((((1,(26,35)),((((8,20),29),(12,19)),18)),(17,23)),(15,21)),(30,32)),(((((3,7),36),28),33),((5,16),(9,31)))),(25,39)),(27,37)),((2,14),((11,24),34))),22),13),6),((4,40),38)),10);
 522: 3 -4975.409668 -4862.126336 (0,(((((((((((1,(26,35)),(((((8,29),20),(12,19)),18),(17,23))),(15,21)),(30,32)),(((((3,7),36),28),33),((5,16),(9,31)))),(25,39)),(((2,14),((11,24),34)),(27,37))),(13,22)),6),38),(4,40)),10);
 523: 1 -5019.384766 -4866.580639 (0,((((((((((1,(26,35)),((((8,29),20),(12,19)),18)),(17,23)),((15,21),(30,32))),(((3,7),33),((((5,16),(9,31)),28),36))),(25,39)),(((2,14),((11,24),34)),(27,37))),(13,22)),6),((4,40),38)),10);
 524: 3 -4367.317383 -4862.677974 (0,(((((((((((1,(26,35)),(((((8,29),20),(12,19)),18),(17,23))),(15,21)),(30,32)),(((((3,7),36),28),33),((5,16),(9,31)))),(25,39)),((((2,14),((11,24),34)),27),37)),22),13),6),((4,40),38)),10);
 525: 1 -4609.003906 -4866.16199 (0,((((((((((1,(((((8,20),29),(12,19)),18),(17,23))),(15,21)),(30,32)),(((3,7),33),((((5,16),(9,31)),((26,35),28)),36))),(25,39)),(((2,14),((11,24),34)),(27,37))),22),(6,13)),38),(4,40)),10);
 526: 2 -5224.725098 -4863.465938 (0,((((((((((1,((((8,20),29),(12,19)),18)),(17,23)),(15,21)),(30,32)),(((3,7),((26,35),33)),((((5,16),(9,31)),28),36))),(25,39)),(((2,14),((11,24),34)),(27,37))),22),(6,13)),((4,40),38)),10);
 527: 5 -4869.712402 -4864.193465 (0,((((((((1,(((((8,20),29),(12,19)),18),(17,23))),(15,21)),(30,32)),((((3,7),36),((26,35),28)),(((5,16),(9,31)),33))),(25,39)),(((2,14),((11,24),34)),(27,37))),((6,13),22)),((4,40),38)),10);
 528: 4 -4772.653809 -4861.674643 (0,((((((((((((1,(26,35)),(((((8,29),20),(12,19)),18),(17,23))),(15,21)),(30,32)),(((3,7),36),((((5,16),(9,31)),28),33))),(25,39)),(27,37)),((2,14),((11,24),34))),22),13),6),((4,40),38)),10);
 529: 2 -4869.549316 -4865.157567 (0,((((((((1,(26,35)),(((((8,29),20),(12,19)),18),(17,23))),((15,21),(30,32))),(((((3,7),36),28),33),((5,16),(9,31)))),(25,39)),(((2,14),((11,24),34)),(27,37))),((6,13),22)),((4,40),38)),10);
 530: 5 -4596.732422 -4861.193316 (0,(((((((((1,(((((8,29),20),(12,19)),18),(17,23))),(15,21)),(26,35)),(30,32)),((((3,7),36),33),(((5,16),(9,31)),28))),(25,39)),(((2,14),((11,24),34)),(27,37))),((6,13),22)),((4,40),38)),10);
 531: 5 -4695.362793 -4863.862774 (0,(((((((((1,(17,23)),((((8,20),29),(12,19)),18)),((15,21),(26,35))),(30,32)),(((((3,7),36),28),33),((5,16),(9,31)))),(25,39)),(((2,14),((11,24),34)),(27,37))),((6,13),22)),((4,40),38)),10);
 532: 2 -4483.452637 -4864.905845 (0,((((((((((1,(26,35)),(((((8,20),29),(12,19)),18),(17,23))),(15,21)),(30,32)),(((((3,7),36),28),33),((5,16),(9,31)))),(25,39)),((((2,14),(27,37)),34),(11,24))),(13,22)),6),((4,40),38)),10);
 533: 1 -4528.298828 -4868.500113 (0,((((((((((1,(((((8,20),29),(12,19)),18),(17,23))),((15,21),(26,35))),(30,32)),((3,7),(((((5,16),(9,31)),28),33),36))),(25,39)),(27,37)),((2,14),((11,24),34))),22),(6,13)),((4,40),38)),10);
 534: 2 -4544.120117 -4861.326472 (0,((((((((((1,((((8,20),29),(12,19)),18)),(17,23)),(15,21)),(26,35)),(30,32)),(((3,7),36),((((5,16),(9,31)),28),33))),(25,39)),(((2,14),((11,24),34)),(27,37))),((6,13),22)),((4,40),38)),10);
 535: 1 -5136.921387 -4868.638327 (0,((((((((((1,(((((8,29),20),(12,19)),18),(17,23))),((15,21),(26,35))),(30,32)),(((3,7),36),((((5,16),(9,31)),28),33))),(25,39)),(((2,((11,24),34)),14),(27,37))),22),13),6),((4,40),38)),10);
 536: 2 -4590.88623 -4863.991921 (0,(((((((((((1,(26,35)),((((8,29),20),(12,19)),18)),(17,23)),(15,21)),(30,32)),(((3,7),33),((((5,16),(9,31)),28),36))),(25,39)),((((2,14),((11,24),34)),37),27)),(13,22)),6),((4,40),38)),10);
 537: 1 -5328.433594 -4861.902373 (0,(((((((((1,((((8,29),20),(12,19)),18)),(17,23)),((15,21),(26,35))),(30,32)),(((((3,7),36),28),33),((5,16),(9,31)))),(25,39)),(((2,14),((11,24),34)),(27,37))),((6,13),22)),((4,40),38)),10);
 538: 4 -4575.522949 -4863.188929 (0,((((((((((1,(26,35)),(((((8,29),20),(12,19)),18),(17,23))),(15,21)),(30,32)),(((((3,7),33),36),28),((5,16),(9,31)))),(25,39)),(((2,14),((11,24),34)),(27,37))),(13,22)),6),((4,40),38)),10);
 539: 1 -5005.116211 -4869.953265 (0,(((((((1,(((((8,29),20),(12,19)),18),(17,23))),(((15,21),(26,35)),(30,32))),(((((3,7),36),28),33),((5,16),(9,31)))),(25,39)),(((2,14),((11,24),34)),(27,37))),((6,13),22)),((4,40),38)),10);
 540: 1 -4666.511719 -4863.505455 (0,((((((((((1,(((((8,20),29),(12,19)),18),(17,(23,(26,35))))),(15,21)),(30,32)),(((((3,7),36),28),33),((5,16),(9,31)))),(25,39)),(((2,14),((11,24),34)),(27,37))),22),13),6),((4,40),38)),10);
 541: 1 -4848.463379 -4863.334642 (0,(((((((((((1,(26,35)),(((((8,20),29),(12,19)),18),(17,23))),(15,21)),(30,32)),(((((3,7),36),28),33),((5,16),(9,31)))),(25,39)),(((2,14),((11,24),34)),(27,37))),22),13),6),((4,40),38)),10);
 542: 1 -4663.614746 -4861.760422 (0,(((((((((((1,(((((8,20),29),(12,19)),(26,35)),18)),(17,23)),(15,21)),(30,32)),(((((3,7),36),28),33),((5,16),(9,31)))),(25,39)),(((2,14),((11,24),34)),(27,37))),22),13),6),((4,40),38)),10);
 543: 1 -4808.461426 -4867.618986 (0,(((((((1,(((((8,20),29),(12,19)),18),(17,23))),((15,21),(30,32))),(((3,7),((26,35),33)),((((5,16),(9,31)),28),36))),(25,39)),(((2,14),((11,24),34)),(27,37))),((6,13),22)),((4,40),38)),10);
 544: 1 -4871.357422 -4868.261127 (0,(((((((((((1,(26,35)),(((((8,29),20),(12,19)),18),(17,23))),(15,21)),(30,32)),(((3,7),33),(((5,16),((9,31),28)),36))),(25,39)),(((2,14),((11,24),34)),(27,37))),(13,22)),6),38),(4,40)),10);
 545: 3 -4984.204102 -4870.929848 (0,((((((((1,((((8,20),29),(12,19)),18)),(17,23)),((15,21),(30,32))),((((((3,7),(26,35)),36),28),33),((5,16),(9,31)))),(25,39)),(((2,14),((11,24),34)),(27,37))),((6,13),22)),((4,40),38)),10);
 546: 6 -4659.658203 -4881.449013 (0,((((((((((1,(26,35)),((((8,20),((12,19),29)),18),(17,23))),(15,21)),(30,32)),(((3,7),36),((((5,16),(9,31)),28),33))),(25,39)),(((2,14),((11,24),34)),(27,37))),(13,22)),6),((4,40),38)),10);
 547: 3 -4941.864746 -4869.298507 (0,(((((((((((((1,(26,35)),(((((8,20),29),(12,19)),18),(17,23))),(15,21)),(30,32)),36),((((5,16),(9,31)),28),33)),(25,39)),(3,7)),(((2,14),((11,24),34)),(27,37))),22),6),13),((4,40),38)),10);
 548: 1 -4900.913086 -4860.205132 (0,(((((((((1,(26,35)),(((((8,20),29),(12,19)),18),(17,23))),(15,21)),(30,32)),(((3,7),33),(((5,16),(9,31)),(28,36)))),(25,39)),(((2,14),((11,24),34)),(27,37))),((6,13),22)),((4,40),38)),10);
 549: 1 -4668.514648 -4859.518289 (0,(((((((((((1,(26,35)),(((((8,29),20),(12,19)),18),(17,23))),(15,21)),(30,32)),(((3,7),36),((((5,16),(9,31)),28),33))),(25,39)),(((2,14),((11,24),34)),(27,37))),22),13),6),((4,40),38)),10);
 550: 1 -5122.645508 -4864.566273 (0,((((((((((((((1,(26,35)),(((((8,29),20),(12,19)),18),(17,23))),(15,21)),(30,32)),36),(((5,16),(9,31)),28)),33),(3,7)),(25,39)),(((2,14),((11,24),34)),(27,37))),22),13),6),((4,40),38)),10);
 551: 2 -4952.961914 -4863.207799 (0,((((((((1,(((((8,20),29),(12,19)),18),(17,23))),(15,21)),(30,32)),(((3,7),((26,35),33)),(((5,16),(9,31)),(28,36)))),(25,39)),(((2,14),((11,24),34)),(27,37))),((6,13),22)),((4,40),38)),10);
 552: 3 -4825.520508 -4862.15631 (0,(((((((((((1,(26,35)),(((((8,20),29),(12,19)),18),(17,23))),(15,21)),(30,32)),(((((3,7),36),28),33),((5,16),(9,31)))),(25,39)),(((2,14),((11,24),34)),(27,37))),(13,22)),6),38),(4,40)),10);
 553: 2 -5045.041992 -4865.492429 (0,(((((((((1,(((((8,29),20),(12,19)),18),(17,23))),(15,21)),(30,32)),(((3,7),((26,35),33)),((((5,16),(9,31)),28),36))),(25,39)),(27,37)),((2,14),((11,24),34))),((6,13),22)),((4,40),38)),10);
 554: 2 -4935.369629 -4863.27647 (0,(((((((((((((1,(26,35)),((((8,20),29),(12,19)),18)),(17,23)),(15,21)),(30,32)),(((((3,7),36),28),33),((5,16),(9,31)))),(25,39)),(27,37)),((2,14),((11,24),34))),22),13),6),((4,40),38)),10);
 555: 1 -4402.166992 -4862.178626 (0,((((((((((1,(26,35)),(((((8,20),29),(12,19)),(17,23)),18)),(15,21)),(30,32)),(((3,7),33),((((5,16),(9,31)),28),36))),(25,39)),(((2,14),((11,24),34)),(27,37))),(13,22)),6),((4,40),38)),10);
 556: 2 -4423.917969 -4876.579785 (0,(((((((1,((((8,(20,29)),(12,19)),18),((17,23),(26,35)))),(15,21)),(30,32)),((((((3,7),36),28),33),((5,16),(9,31))),(25,39))),(((2,14),((11,24),34)),(27,37))),((6,13),22)),((4,40),38)),10);
 557: 3 -4681.13916 -4865.043 (0,((((((((((((1,(26,35)),(((((8,20),29),(12,19)),18),(17,23))),(15,21)),(30,32)),36),(((3,7),33),(((5,16),(9,31)),28))),(25,39)),(27,37)),((2,14),((11,24),34))),(13,22)),6),((4,40),38)),10);
 558: 2 -5217.225586 -4880.080972 (0,((((((((1,(((8,(20,29)),(12,19)),18)),(17,23)),(15,21)),((((3,7),((26,35),33)),((((5,16),(9,31)),28),36)),(30,32))),(25,39)),(((((2,14),34),(11,24)),27),37)),((6,13),22)),((4,40),38)),10);
 559: 2 -5480.143066 -4866.422003 (0,((((((((((1,(26,35)),(((((8,29),20),(12,19)),18),(17,23))),((15,21),(30,32))),(((((3,7),36),28),33),((5,16),(9,31)))),(25,39)),(((2,14),((11,24),34)),(27,37))),22),13),6),((4,40),38)),10);
 560: 2 -4758.033691 -4862.192154 (0,((((((((((1,(26,35)),(((((8,29),20),(12,19)),18),(17,23))),(15,21)),(30,32)),(((3,7),36),((((5,16),(9,31)),28),33))),(25,39)),((((2,14),((11,24),34)),27),37)),(13,22)),6),((4,40),38)),10);
 561: 1 -5198.279297 -4863.755936 (0,(((((((((1,((((8,29),20),(12,19)),18)),(17,23)),((15,21),(26,35))),(30,32)),((((3,7),36),33),(((5,16),(9,31)),28))),(25,39)),(((2,14),((11,24),34)),(27,37))),((6,13),22)),((4,40),38)),10);
 562: 2 -5320.815918 -4875.152622 (0,(((((((((((1,((((8,20),29),(12,19)),18)),(17,23)),(15,21)),(30,32)),(((((3,7),36),((26,35),28)),33),((5,16),(9,31)))),(25,39)),(27,37)),((11,24),34)),(2,14)),22),(6,13)),(((4,40),38),10));
 563: 1 -5046.004883 -4863.716032 (0,(((((((((1,(((((8,20),29),(12,19)),18),(17,23))),(15,21)),(30,32)),36),(((3,7),33),(((5,16),(9,31)),((26,35),28)))),(25,39)),(((2,14),((11,24),34)),(27,37))),((6,13),22)),((4,40),38)),10);
 564: 1 -4545.518066 -4871.758913 (0,(((((((((1,(((((8,29),20),(12,19)),(17,23)),18)),((15,21),(30,32))),(((3,7),((26,35),33)),((((5,16),(9,31)),28),36))),(25,39)),(((2,14),((11,24),34)),(27,37))),22),13),6),((4,40),38)),10);
 565: 1 -5089.200195 -4863.046947 (0,(((((((((((1,((((8,20),29),(12,19)),18)),((17,23),(26,35))),(15,21)),(30,32)),(((((3,7),36),28),33),((5,16),(9,31)))),(25,39)),(((2,14),((11,24),34)),(27,37))),22),13),6),((4,40),38)),10);
 566: 1 -4782.78125 -4861.319368 (0,(((((((((((1,(26,35)),(((((8,20),29),(12,19)),18),(17,23))),(15,21)),(30,32)),36),(((3,7),33),(((5,16),(9,31)),28))),(25,39)),(((2,14),(27,37)),((11,24),34))),(13,22)),6),((4,40),38)),10);
 567: 1 -4614.03125 -4863.52327 (0,(((((((((1,(((((8,20),29),(12,19)),(17,23)),18)),(26,35)),(15,21)),(30,32)),(((((3,7),36),28),33),((5,16),(9,31)))),(25,39)),(((2,14),((11,24),34)),(27,37))),((6,13),22)),((4,40),38)),10);
 568: 1 -4909.466797 -4865.043 (0,((((((((((((1,(26,35)),(((((8,20),29),(12,19)),18),(17,23))),(15,21)),(30,32)),36),(((3,7),33),(((5,16),(9,31)),28))),(25,39)),(27,37)),((2,14),((11,24),34))),(13,22)),6),((4,40),38)),10);
 569: 2 -4433.840332 -4864.923877 (0,(((((((((1,(26,35)),(((((8,20),29),(12,19)),18),(17,23))),((15,21),(30,32))),(((3,7),33),((((5,16),(9,31)),28),36))),(25,39)),(((2,14),((11,24),34)),(27,37))),(13,22)),6),((4,40),38)),10);
 570: 1 -4680.259766 -4869.70139 (0,((((((((((1,(26,35)),(((((8,20),29),(12,19)),18),(17,23))),((15,21),(30,32))),(((((3,7),36),28),33),((5,16),(9,31)))),(25,39)),(27,37)),(2,14)),((11,24),34)),((6,13),22)),((4,40),38)),10);
 571: 4 -4831.352539 -4861.173488 (0,((((((((((1,(((((8,20),29),((12,19),(26,35))),18),(17,23))),(15,21)),(30,32)),(((((3,7),36),28),33),((5,16),(9,31)))),(25,39)),(((2,14),((11,24),34)),(27,37))),22),13),6),((4,40),38)),10);
 572: 2 -4888.608398 -4858.877126 (0,((((((((((1,(26,35)),(((((8,20),29),(12,19)),18),(17,23))),(15,21)),(30,32)),(((3,7),36),((((5,16),(9,31)),28),33))),(25,39)),(((2,14),((11,24),34)),(27,37))),22),(6,13)),((4,40),38)),10);
 573: 1 -4460.134277 -4876.258148 (0,((((((((1,((((8,29),20),(12,19)),((17,23),18))),((15,21),(30,32))),(((3,7),((26,35),33)),((((5,16),(9,31)),28),36))),(25,39)),(27,37)),((2,14),((11,24),34))),((6,13),22)),((4,40),38)),10);
 574: 2 -4881.425293 -4865.665077 (0,(((((((((((((1,(26,35)),(((((8,20),29),(12,19)),18),(17,23))),(15,21)),(30,32)),(((3,7),36),((((5,16),(9,31)),28),33))),(25,39)),37),27),((2,14),((11,24),34))),13),22),6),((4,40),38)),10);
 575: 1 -5171.647461 -4867.910524 (0,((((((((((1,(26,35)),(((((8,20),29),(12,19)),18),(17,23))),((15,21),(30,32))),((((3,7),36),33),((5,16),((9,31),28)))),(25,39)),(((2,14),((11,24),34)),(27,37))),22),13),6),((4,40),38)),10);
 576: 2 -4911.687988 -4864.991014 (0,(((((((((((((1,(26,35)),(((((8,29),20),(12,19)),18),(17,23))),(15,21)),(30,32)),33),((((5,16),(9,31)),28),36)),(3,7)),(25,39)),(((2,14),((11,24),34)),(27,37))),22),13),6),((4,40),38)),10);
 577: 1 -4315.833008 -4866.037953 (0,(((((((((((1,((((8,29),20),(12,19)),18)),(17,23)),(15,21)),(30,32)),((((3,7),36),((26,35),28)),33)),((5,16),(9,31))),(25,39)),(((2,14),((11,24),34)),(27,37))),(13,22)),6),((4,40),38)),10);
 578: 1 -4812.811523 -4878.580246 (0,((((((((((1,(26,35)),((((8,20),29),(12,19)),18)),(17,23)),((15,21),(30,32))),(((3,7),36),((((5,16),(9,31)),28),33))),(25,39)),((((2,14),(11,24)),34),(27,37))),(6,(13,22))),38),(4,40)),10);
 579: 1 -5420.652832 -4860.472284 (0,((((((((((((1,(26,35)),((((8,29),20),(12,19)),18)),(17,23)),(15,21)),(30,32)),(((((3,7),36),28),33),((5,16),(9,31)))),(25,39)),(((2,14),((11,24),34)),(27,37))),22),13),6),((4,40),38)),10);
 580: 1 -4855.938477 -4888.549296 (0,(((((((((1,(26,35)),(((((8,29),20),(17,23)),(12,19)),18)),(15,21)),(30,32)),((((3,7),36),33),(((5,16),(9,31)),28))),(25,39)),(((2,14),((11,24),34)),(27,37))),((6,13),22)),((4,40),38)),10);
 581: 1 -4481.111328 -4868.405577 (0,((((((((1,(((((8,20),29),(12,19)),18),(17,23))),(15,21)),(30,32)),((((3,7),((26,35),33)),28),(((5,16),(9,31)),36))),(25,39)),(((2,14),((11,24),34)),(27,37))),((6,13),22)),((4,40),38)),10);
 582: 9 -4992.6875 -4862.062378 (0,((((((((1,(((((8,20),29),(12,19)),18),(17,23))),(15,21)),(30,32)),(((3,7),33),((((5,16),(9,31)),((26,35),28)),36))),(25,39)),(((2,14),((11,24),34)),(27,37))),((6,13),22)),((4,40),38)),10);
 583: 1 -5251.792969 -4865.400042 (0,((((((((((((1,(26,35)),(((((8,20),29),(12,19)),(17,23)),18)),(15,21)),(30,32)),(((3,7),36),((((5,16),(9,31)),28),33))),(25,39)),(27,37)),((2,14),((11,24),34))),13),22),6),((4,40),38)),10);
 584: 1 -4880.294922 -4866.580639 (0,((((((((((1,(26,35)),((((8,29),20),(12,19)),18)),(17,23)),((15,21),(30,32))),(((3,7),33),((((5,16),(9,31)),28),36))),(25,39)),(((2,14),((11,24),34)),(27,37))),(13,22)),6),((4,40),38)),10);
 585: 1 -4396.652344 -4860.729187 (0,(((((((((1,(((((8,(20,29)),(12,19)),(26,35)),18),(17,23))),(15,21)),(30,32)),(((((3,7),36),28),33),((5,16),(9,31)))),(25,39)),(((2,14),((11,24),34)),(27,37))),22),(6,13)),((4,40),38)),10);
 586: 2 -4701.242188 -4863.340287 (0,(((((((((1,((((8,20),29),(12,19)),18)),(17,23)),(15,21)),(30,32)),(((3,7),((26,35),33)),((((5,16),(9,31)),28),36))),(25,39)),(((2,14),((11,24),34)),(27,37))),((6,13),22)),((4,40),38)),10);
 587: 1 -5093.283691 -4866.766211 (0,(((((((((1,(((((8,29),20),(12,19)),18),((17,23),(26,35)))),(15,21)),(30,32)),36),(((3,7),33),(((5,16),(9,31)),28))),(25,39)),(((2,14),((11,24),34)),(27,37))),(6,(13,22))),((4,40),38)),10);
 588: 5 -5139.424805 -4867.076443 (0,((((((((((1,(((((8,29),20),(12,19)),18),(17,23))),(15,21)),(30,32)),(((((3,7),36),((26,35),28)),33),((5,16),(9,31)))),(25,39)),(((2,14),((11,24),34)),(27,37))),(13,22)),6),38),(4,40)),10);
 589: 7 -4950.170898 -4859.945318 (0,(((((((((1,(((((8,20),29),(12,19)),18),(17,23))),(26,35)),(15,21)),(30,32)),(((((3,7),36),28),33),((5,16),(9,31)))),(25,39)),(((2,14),((11,24),34)),(27,37))),((6,13),22)),((4,40),38)),10);
 590: 1 -4448.084961 -4866.144993 (0,(((((((((1,(((((8,20),29),(12,19)),18),(17,23))),(15,21)),(30,32)),(((3,7),33),((((5,16),(9,31)),((26,35),28)),36))),(25,39)),(((2,14),((11,24),34)),(27,37))),((6,13),22)),38),(4,40)),10);
 591: 1 -5052.189453 -4862.424016 (0,((((((((((1,(((((8,20),29),(12,19)),18),(17,23))),(15,21)),(30,32)),(((3,7),33),((((5,16),(9,31)),((26,35),28)),36))),(25,39)),(((2,14),((11,24),34)),(27,37))),22),13),6),((4,40),38)),10);
 592: 2 -4615.65625 -4863.473458 (0,((((((((((1,(((((8,20),29),(12,19)),18),((17,23),(26,35)))),(15,21)),(30,32)),36),(((3,7),33),(((5,16),(9,31)),28))),(25,39)),(((2,14),((11,24),34)),(27,37))),(13,22)),6),((4,40),38)),10);
 593: 2 -4867.036133 -4860.409992 (0,(((((((((1,(26,35)),(((((8,20),29),(12,19)),18),(17,23))),(15,21)),(30,32)),((((3,7),36),33),(((5,16),(9,31)),28))),(25,39)),(((2,14),(27,37)),((11,24),34))),((6,13),22)),((4,40),38)),10);
 594: 1 -5203.113281 -4874.768507 (0,(((((((1,(((((8,29),20),(12,19)),18),(17,23))),(15,21)),(30,32)),(((((3,7),36),((26,35),28)),33),((5,16),(9,31)))),(25,39)),(((2,14),((11,24),34)),(27,37))),(((4,40),38),((6,13),22))),10);
 595: 2 -4941.398438 -4865.272674 (0,(((((((((1,(((((8,20),29),(12,19)),18),(17,23))),(15,21)),(30,32)),((3,7),33)),((((5,16),(9,31)),((26,35),28)),36)),(25,39)),(((2,14),((11,24),34)),(27,37))),((6,13),22)),((4,40),38)),10);
 596: 5 -4638.935059 -4862.055855 (0,(((((((((((1,(26,35)),((((8,(20,29)),(12,19)),18),(17,23))),(15,21)),(30,32)),((3,7),33)),((((5,16),(9,31)),28),36)),(25,39)),(((2,14),((11,24),34)),(27,37))),(13,22)),6),((4,40),38)),10);
 597: 2 -5290.466797 -4878.623782 (0,((((((((((1,(((((8,29),20),(12,19)),18),(17,23))),(15,21)),(30,32)),(5,16)),(9,31)),((((3,7),36),((26,35),28)),33)),(25,39)),(((2,14),((11,24),34)),(27,37))),((6,13),22)),((4,40),38)),10);
 598: 1 -4771.20459 -4867.684556 (0,((((((((1,(((((8,20),29),(12,19)),18),(17,23))),((15,21),(30,32))),(((3,7),33),((((5,16),(9,31)),((26,35),28)),36))),(25,39)),(((2,14),((11,24),34)),(27,37))),22),(6,13)),((4,40),38)),10);
 599: 1 -4738.460938 -4874.501686 (0,(((((((((1,((((8,20),29),(12,19)),18)),(17,23)),((15,21),(30,32))),(((3,7),(((26,35),28),36)),(((5,16),(9,31)),33))),(25,39)),(((2,14),((11,24),34)),(27,37))),(13,22)),6),((4,40),38)),10);
 600: 3 -5207.021484 -4869.989306 (0,(((((((((1,((((8,29),20),(12,19)),18)),(17,23)),(15,21)),(30,32)),((((3,7),36),(((26,35),28),33)),((5,16),(9,31)))),(25,39)),(((2,14),((11,24),34)),(27,37))),((6,13),22)),((4,40),38)),10);
 601: 2 -4711.620117 -4886.361824 (0,((((((((1,((((8,29),20),((12,19),18)),(17,23))),(15,21)),(30,32)),(((3,7),((26,35),33)),((((5,16),(9,31)),36),28))),(25,39)),(((2,14),((11,24),34)),(27,37))),((6,13),22)),((4,40),38)),10);
 602: 5 -4856.91748 -4862.852139 (0,(((((((((((1,(26,35)),((((8,(20,29)),(12,19)),18),(17,23))),(15,21)),(30,32)),(((3,7),33),((((5,16),(9,31)),28),36))),(25,39)),(((2,14),((11,24),34)),(27,37))),(13,22)),6),38),(4,40)),10);
 603: 1 -4760.538574 -4863.52327 (0,(((((((((1,(((((8,20),29),(12,19)),(17,23)),18)),(26,35)),(15,21)),(30,32)),(((((3,7),36),28),33),((5,16),(9,31)))),(25,39)),(((2,14),((11,24),34)),(27,37))),((6,13),22)),((4,40),38)),10);
 604: 2 -4937.851074 -4862.836927 (0,((((((((1,(((((8,29),20),(12,19)),18),(17,23))),((15,21),(26,35))),(30,32)),((((3,7),36),28),(((5,16),(9,31)),33))),(25,39)),(((2,14),((11,24),34)),(27,37))),((6,13),22)),((4,40),38)),10);
 605: 3 -5066.362305 -4863.340287 (0,(((((((((1,((((8,20),29),(12,19)),18)),(17,23)),(15,21)),(30,32)),(((3,7),((26,35),33)),((((5,16),(9,31)),28),36))),(25,39)),(((2,14),((11,24),34)),(27,37))),((6,13),22)),((4,40),38)),10);
 606: 4 -4950.890625 -4864.397129 (0,((((((((((1,(26,35)),(((((8,29),20),(12,19)),18),(17,23))),((15,21),(30,32))),(((((3,7),36),28),33),((5,16),(9,31)))),(25,39)),(((2,14),((11,24),34)),(27,37))),22),13),6),((4,40),38)),10);
 607: 1 -5074.796387 -4871.267425 (0,(((((((((((1,(26,35)),(((((8,20),29),(12,19)),18),(17,23))),(15,21)),(30,32)),((((3,7),33),(28,36)),((5,16),(9,31)))),(25,39)),((((2,14),34),(11,24)),(27,37))),(6,13)),22),(4,40)),38),10);
 608: 1 -4710.902832 -4875.417467 (0,(((((((1,(26,35)),(((((8,20),29),(12,19)),18),(17,23))),((15,21),(30,32))),(((((3,7),36),28),33),((5,16),(9,31)))),(25,39)),(((2,14),((11,24),34)),(27,37))),(((4,40),38),(6,(13,22)))),10);
 609: 2 -4770.869141 -4867.996512 (0,(((((((1,(((((8,20),29),(12,19)),18),(17,23))),((15,21),(30,32))),(((((3,7),36),((26,35),28)),33),((5,16),(9,31)))),(25,39)),(((2,14),((11,24),34)),(27,37))),((6,13),22)),((4,40),38)),10);
 610: 1 -4484.155273 -4866.170343 (0,((((((((((((((1,(26,35)),(((((8,29),20),(12,19)),18),(17,23))),(15,21)),(30,32)),36),((((5,16),(9,31)),28),33)),(3,7)),(25,39)),(((2,14),((11,24),34)),(27,37))),22),13),6),38),(4,40)),10);
 611: 1 -5019.02832 -4864.579578 (0,(((((((((((((1,(26,35)),(((((8,20),29),(12,19)),18),(17,23))),(15,21)),(30,32)),((5,16),(9,31))),((((3,7),36),28),33)),(25,39)),(((2,14),((11,24),34)),(27,37))),22),13),6),38),(4,40)),10);
 612: 1 -4676.555176 -4866.170343 (0,((((((((((((((1,(26,35)),(((((8,29),20),(12,19)),18),(17,23))),(15,21)),(30,32)),36),((((5,16),(9,31)),28),33)),(3,7)),(25,39)),(((2,14),((11,24),34)),(27,37))),22),13),6),38),(4,40)),10);
 613: 1 -4861.808594 -4877.919804 (0,(((((((((((1,(26,35)),(((((8,20),29),(12,19)),18),(17,23))),(15,21)),(30,32)),((((((3,7),36),28),33),(5,16)),(9,31))),(25,39)),(27,37)),(2,14)),((11,24),34)),((6,13),22)),((4,40),38)),10);
 614: 1 -5552.337402 -4861.950269 (0,((((((((((1,((((((8,20),29),(26,35)),(12,19)),18),(17,23))),(15,21)),(30,32)),(((((3,7),36),28),33),((5,16),(9,31)))),(25,39)),(((2,14),((11,24),34)),(27,37))),22),13),6),((4,40),38)),10);
 615: 2 -5104.930176 -4861.807969 (0,((((((((((((1,(26,35)),(((((8,20),29),(12,19)),18),(17,23))),(15,21)),(30,32)),(((((3,7),36),28),33),((5,16),(9,31)))),(25,39)),(27,37)),((2,14),((11,24),34))),22),13),6),((4,40),38)),10);
 616: 1 -4950.885742 -4869.898355 (0,((((((((1,(((((8,20),29),(12,19)),18),(17,23))),((15,21),(30,32))),(((((3,7),36),((26,35),28)),33),((5,16),(9,31)))),(25,39)),(((2,14),((11,24),34)),(27,37))),22),(6,13)),((4,40),38)),10);
 617: 1 -4802.119629 -4866.569346 (0,(((((((((((((1,(26,35)),(((((8,20),29),(12,19)),18),(17,23))),(15,21)),(30,32)),36),((((5,16),(9,31)),28),33)),(3,7)),(25,39)),(27,37)),((2,14),((11,24),34))),(13,22)),6),((4,40),38)),10);
 618: 4 -4570.661133 -4868.985137 (0,((((((((((1,(26,35)),(((((8,20),29),(12,19)),18),(17,23))),(15,21)),(30,32)),((((3,7),33),(28,36)),((5,16),(9,31)))),(25,39)),(((2,14),34),((11,24),(27,37)))),(6,13)),22),((4,40),38)),10);
 619: 1 -4619.638672 -4872.854682 (0,((((((((1,(((((8,29),20),(12,19)),18),(17,23))),((15,21),(30,32))),(((((3,7),36),((26,35),28)),33),((5,16),(9,31)))),(25,39)),(27,37)),((2,14),((11,24),34))),((6,13),22)),((4,40),38)),10);
 620: 1 -4471.404297 -4865.673559 (0,(((((((((1,(((((8,29),20),(12,19)),18),(17,23))),(15,21)),(30,32)),(((3,7),((26,35),33)),((((5,16),(9,31)),28),36))),(25,39)),(((2,14),((11,24),34)),(27,37))),((6,13),22)),38),(4,40)),10);
 621: 2 -4480.520508 -4861.457111 (0,(((((((((((1,(26,35)),((((8,29),20),(12,19)),18)),(17,23)),(15,21)),(30,32)),(((3,7),33),((((5,16),(9,31)),28),36))),(25,39)),(((2,14),(27,37)),((11,24),34))),(13,22)),6),((4,40),38)),10);
 622: 1 -4898.354492 -4868.893346 (0,((((((((1,(26,35)),(((((8,20),29),(12,19)),18),(17,23))),(15,21)),(30,32)),(((3,7),36),((((5,16),(9,31)),28),33))),(25,39)),(((2,14),((11,24),34)),(27,37))),(((4,40),38),(6,(13,22)))),10);
 623: 1 -4696.253906 -4863.996677 (0,((((((((((1,(((((8,29),20),(12,19)),18),(17,23))),((15,21),(26,35))),(30,32)),(((((3,7),36),28),33),((5,16),(9,31)))),(25,39)),(27,37)),((2,14),((11,24),34))),22),(6,13)),((4,40),38)),10);
 624: 5 -4938.919922 -4865.569538 (0,((((((((((((1,(26,35)),(((((8,20),29),(12,19)),18),(17,23))),(15,21)),(30,32)),36),((((5,16),(9,31)),28),33)),(25,39)),(3,7)),(((2,14),((11,24),34)),(27,37))),(6,13)),22),((4,40),38)),10);
 625: 2 -4676.450195 -4882.650937 (0,(((((((((1,((((8,29),20),((12,19),18)),(17,23))),(26,35)),(15,21)),(30,32)),((((3,7),36),33),(((5,16),(9,31)),28))),(25,39)),(((2,14),((11,24),34)),(27,37))),((6,13),22)),((4,40),38)),10);
 626: 2 -4961.131836 -4866.386369 (0,(((((((((1,((((8,29),20),(12,19)),18)),(17,23)),(15,21)),(30,32)),(((((3,7),36),((26,35),28)),((5,16),(9,31))),33)),(25,39)),(((2,14),((11,24),34)),(27,37))),((6,13),22)),((4,40),38)),10);
 627: 2 -4731.107422 -4863.483671 (0,((((((((((1,(((((8,20),29),(12,19)),18),((17,(26,35)),23))),(15,21)),(30,32)),(((((3,7),36),28),33),((5,16),(9,31)))),(25,39)),(((2,14),((11,24),34)),(27,37))),22),13),6),((4,40),38)),10);
 628: 1 -4972.449219 -4866.649837 (0,(((((((((1,(((((8,20),29),(12,19)),(17,23)),18)),(15,21)),(30,32)),(((((3,7),36),((26,35),28)),33),((5,16),(9,31)))),(25,39)),(((2,14),((11,24),34)),(27,37))),22),(6,13)),((4,40),38)),10);
 629: 3 -4642.949219 -4862.578979 (0,(((((((((((1,(26,35)),(((((8,29),20),(12,19)),18),(17,23))),(15,21)),(30,32)),(((3,7),33),36)),(((5,16),(9,31)),28)),(25,39)),(((2,14),((11,24),34)),(27,37))),(13,22)),6),((4,40),38)),10);
 630: 1 -5342.594727 -4870.07473 (0,(((((((((1,(26,35)),(((((8,29),20),(12,19)),18),(17,23))),((15,21),(30,32))),(((3,7),33),(((5,16),((9,31),28)),36))),(25,39)),(((2,14),((11,24),34)),(27,37))),(13,22)),6),((4,40),38)),10);
 631: 1 -5098.049805 -4889.665059 (0,(((((((((1,((((8,29),20),((12,19),18)),(17,23))),(15,21)),(30,32)),(((3,7),((26,35),33)),(((5,16),(9,31)),36))),28),(25,39)),(((2,14),((11,24),34)),(27,37))),((6,13),22)),((4,40),38)),10);
 632: 2 -4669.346191 -4861.88379 (0,((((((((((1,(((((8,20),29),((12,19),(26,35))),18),(17,23))),(15,21)),(30,32)),(((((3,7),36),28),33),((5,16),(9,31)))),(25,39)),(((2,14),((11,24),34)),(27,37))),22),13),6),((4,40),38)),10);
 633: 1 -4448.532227 -4862.228983 (0,((((((((((1,(((((8,20),29),(12,19)),18),(17,23))),(15,21)),(30,32)),(((3,7),((26,35),33)),((((5,16),(9,31)),28),36))),(25,39)),(((2,14),((11,24),34)),(27,37))),22),13),6),((4,40),38)),10);
 634: 2 -4685.617188 -4866.569346 (0,(((((((((((((1,(26,35)),(((((8,20),29),(12,19)),18),(17,23))),(15,21)),(30,32)),36),((((5,16),(9,31)),28),33)),(3,7)),(25,39)),(27,37)),((2,14),((11,24),34))),(13,22)),6),((4,40),38)),10);
 635: 1 -5054.428223 -4865.15999 (0,(((((((((((1,(((((8,(20,29)),(12,19)),(26,35)),18),(17,23))),(15,21)),(30,32)),(((((3,7),36),28),33),((5,16),(9,31)))),(25,39)),(((2,14),((11,24),34)),(27,37))),22),13),6),(4,40)),38),10);
 636: 1 -4691.951172 -4874.59506 (0,(((((((((((1,(26,35)),(((((8,29),20),(12,19)),18),(17,23))),(15,21)),(30,32)),(5,16)),(9,31)),((((3,7),36),28),33)),(25,39)),(((2,14),((11,24),34)),(27,37))),((6,13),22)),((4,40),38)),10);
 637: 2 -4717.214844 -4863.207799 (0,((((((((1,(((((8,20),29),(12,19)),18),(17,23))),(15,21)),(30,32)),(((3,7),((26,35),33)),(((5,16),(9,31)),(28,36)))),(25,39)),(((2,14),((11,24),34)),(27,37))),((6,13),22)),((4,40),38)),10);
 638: 1 -4737.112793 -4872.954319 (0,((((((((1,((((((8,20),29),19),12),18),(17,23))),(15,21)),(30,32)),(((3,7),((26,35),33)),((((5,16),(9,31)),28),36))),(25,39)),(((2,14),((11,24),34)),(27,37))),((6,13),22)),((4,40),38)),10);
 639: 4 -5077.844727 -4867.910524 (0,((((((((((1,(26,35)),(((((8,20),29),(12,19)),18),(17,23))),((15,21),(30,32))),((((3,7),36),33),((5,16),((9,31),28)))),(25,39)),(((2,14),((11,24),34)),(27,37))),22),13),6),((4,40),38)),10);
 640: 3 -4791.938477 -4879.929547 (0,((((((((((1,(26,35)),((((8,29),20),((12,19),18)),(17,23))),(15,21)),(30,32)),(((((3,7),36),28),33),((5,16),(9,31)))),(25,39)),(((2,14),((11,24),34)),(27,37))),(13,22)),6),((4,40),38)),10);
 641: 2 -4763.98584 -4860.915437 (0,((((((((((((1,(26,35)),((((8,29),20),(12,19)),18)),(17,23)),(15,21)),(30,32)),((((3,7),(28,36)),33),((5,16),(9,31)))),(25,39)),(((2,14),((11,24),34)),(27,37))),22),13),6),((4,40),38)),10);
 642: 1 -4625.256836 -4866.580639 (0,((((((((((1,(26,35)),((((8,29),20),(12,19)),18)),(17,23)),((15,21),(30,32))),(((3,7),33),((((5,16),(9,31)),28),36))),(25,39)),(((2,14),((11,24),34)),(27,37))),(13,22)),6),((4,40),38)),10);
 643: 1 -4581.129883 -4863.465938 (0,((((((((((1,((((8,20),29),(12,19)),18)),(17,23)),(15,21)),(30,32)),(((3,7),((26,35),33)),((((5,16),(9,31)),28),36))),(25,39)),(((2,14),((11,24),34)),(27,37))),22),(6,13)),((4,40),38)),10);
 644: 2 -4553.533691 -4866.83854 (0,((((((((((1,(26,35)),(((((8,29),20),(12,19)),18),(17,23))),(15,21)),(30,32)),(((3,7),33),((((5,16),(9,31)),28),36))),(25,39)),(((2,14),((11,24),34)),(27,37))),22),13),6),(((4,40),38),10));
 645: 1 -4803.428711 -4870.046675 (0,(((((((((((1,(26,35)),((((8,(20,29)),(12,19)),18),(17,23))),(15,21)),(30,32)),(((3,7),36),((((5,16),(9,31)),28),33))),(25,39)),(27,37)),((2,14),((11,24),34))),22),(6,13)),10),((4,40),38));
 646: 1 -4769.862305 -4865.10823 (0,(((((((((((1,((((8,20),29),(12,19)),18)),(17,23)),(26,35)),(15,21)),(30,32)),(((3,7),36),((((5,16),(9,31)),28),33))),(25,39)),(27,37)),((2,14),((11,24),34))),((6,13),22)),((4,40),38)),10);
 647: 1 -4740.026367 -4865.292124 (0,(((((((((((1,((((8,20),29),(12,19)),18)),(17,23)),(26,35)),(15,21)),(30,32)),(((3,7),36),((((5,16),(9,31)),28),33))),(25,39)),(((2,14),((11,24),34)),(27,37))),((6,13),22)),38),(4,40)),10);
 648: 2 -5033.397949 -4863.923454 (0,((((((((((1,(((((8,20),29),(12,19)),18),(17,23))),(26,35)),(15,21)),(30,32)),(((((3,7),36),28),33),((5,16),(9,31)))),(25,39)),(27,37)),((2,14),((11,24),34))),((6,13),22)),((4,40),38)),10);
 649: 1 -4536.995117 -4859.5737 (0,(((((((((((1,(26,35)),((((8,29),20),(12,19)),18)),(17,23)),(15,21)),(30,32)),(((3,7),36),((((5,16),(9,31)),28),33))),(25,39)),(((2,14),((11,24),34)),(27,37))),(13,22)),6),((4,40),38)),10);
 650: 2 -4853.30127 -4886.579182 (0,((((((((((1,(26,35)),((((8,29),20),(12,19)),18)),((15,21),(30,32))),(17,23)),((((((3,7),36),28),33),((5,16),(9,31))),(25,39))),(((2,14),((11,24),34)),(27,37))),22),13),6),((4,40),38)),10);
 651: 2 -4737.446289 -4893.848606 (0,((((((((((1,(26,35)),(((((8,29),20),12),19),18)),(17,23)),((15,21),(30,32))),((((((3,7),33),36),28),(9,31)),(5,16))),(25,39)),(((2,14),((11,24),34)),(27,37))),(13,22)),6),((4,40),38)),10);
 652: 2 -4807.134766 -4863.05955 (0,(((((((((((1,(26,35)),(((((8,20),29),(12,19)),18),(17,23))),(15,21)),(30,32)),(((3,7),33),((((5,16),(9,31)),28),36))),(25,39)),(((2,14),((11,24),34)),(27,37))),22),(6,13)),38),(4,40)),10);
 653: 1 -4860.107422 -4863.621119 (0,(((((((((1,(((((8,20),29),(12,19)),(17,23)),18)),(26,35)),(15,21)),(30,32)),(((3,7),36),((((5,16),(9,31)),28),33))),(25,39)),(((2,14),((11,24),34)),(27,37))),((6,13),22)),((4,40),38)),10);
 654: 5 -4848.345215 -4861.559237 (0,(((((((((1,(26,35)),(((((8,20),29),(12,19)),18),(17,23))),(15,21)),(30,32)),(((((3,7),36),28),33),((5,16),(9,31)))),(25,39)),(((2,14),((11,24),34)),(27,37))),(6,(13,22))),((4,40),38)),10);
 655: 2 -4989.841309 -4862.089657 (0,((((((((((((1,(26,35)),(((((8,20),29),(12,19)),18),(17,23))),(15,21)),(30,32)),(((3,7),33),((((5,16),(9,31)),28),36))),(25,39)),(27,37)),((2,14),((11,24),34))),22),13),6),((4,40),38)),10);
 656: 1 -4618.076172 -4863.26781 (0,(((((((((((1,(26,35)),((((8,20),29),(12,19)),((17,23),18))),(15,21)),(30,32)),(((((3,7),36),28),33),((5,16),(9,31)))),(25,39)),((2,14),(((11,24),34),(27,37)))),22),13),6),((4,40),38)),10);
 657: 5 -4765.274414 -4861.72309 (0,((((((((((((1,(26,35)),(((((8,20),29),(12,19)),18),(17,23))),(15,21)),(30,32)),(((3,7),36),((((5,16),(9,31)),28),33))),(25,39)),(27,37)),((2,14),((11,24),34))),22),13),6),((4,40),38)),10);
 658: 1 -4804.472656 -4867.684556 (0,((((((((1,(((((8,20),29),(12,19)),18),(17,23))),((15,21),(30,32))),(((3,7),33),((((5,16),(9,31)),((26,35),28)),36))),(25,39)),(((2,14),((11,24),34)),(27,37))),22),(6,13)),((4,40),38)),10);
 659: 3 -5014.722656 -4863.808298 (0,(((((((((((1,(26,35)),(((((8,20),29),(12,19)),18),(17,23))),(15,21)),(30,32)),((((3,7),33),(((5,16),(9,31)),28)),36)),(25,39)),(27,37)),((2,14),((11,24),34))),22),(6,13)),((4,40),38)),10);
 660: 1 -4653.79248 -4862.228983 (0,((((((((((1,(((((8,20),29),(12,19)),18),(17,23))),(15,21)),(30,32)),(((3,7),((26,35),33)),((((5,16),(9,31)),28),36))),(25,39)),(((2,14),((11,24),34)),(27,37))),22),13),6),((4,40),38)),10);
 661: 3 -4845.178711 -4872.658799 (0,(((((((((((1,(26,35)),((((8,29),20),(12,19)),((17,23),18))),(15,21)),(30,32)),((5,16),(9,31))),((((3,7),36),28),33)),(25,39)),(((2,((11,24),34)),14),(27,37))),(6,13)),22),((4,40),38)),10);
 662: 1 -4464.9375 -4863.27647 (0,(((((((((((((1,(26,35)),((((8,20),29),(12,19)),18)),(17,23)),(15,21)),(30,32)),(((((3,7),36),28),33),((5,16),(9,31)))),(25,39)),(27,37)),((2,14),((11,24),34))),22),13),6),((4,40),38)),10);
 663: 1 -5040.175293 -4870.019861 (0,(((((((1,(((((8,20),29),(12,19)),18),(17,23))),((15,21),(30,32))),((((((3,7),(26,35)),36),28),33),((5,16),(9,31)))),(25,39)),(((2,14),((11,24),34)),(27,37))),((6,13),22)),((4,40),38)),10);
 664: 2 -5029.326172 -4867.114795 (0,((((((((((1,(((((8,29),20),(12,19)),18),(17,23))),(15,21)),(30,32)),((5,16),(9,31))),33),(((3,7),36),((26,35),28))),(25,39)),(((2,14),((11,24),34)),(27,37))),((6,13),22)),((4,40),38)),10);
 665: 2 -4739.004883 -4861.002249 (0,((((((((((((1,(26,35)),(((((8,20),29),(12,19)),18),(17,23))),(15,21)),(30,32)),(((3,7),(28,36)),33)),((5,16),(9,31))),(25,39)),((2,14),(((11,24),34),(27,37)))),22),13),6),((4,40),38)),10);
 666: 8 -4933.357422 -4866.599995 (0,(((((((((((1,(26,35)),(((((8,20),29),(12,19)),18),(17,23))),(15,21)),(30,32)),(((((3,7),36),28),33),((5,16),(9,31)))),(25,39)),((2,(((11,24),34),14)),(27,37))),22),13),6),((4,40),38)),10);
 667: 4 -4647.504395 -4880.404863 (0,((((((((1,(26,35)),((((8,(20,29)),(12,19)),18),(17,23))),(15,21)),(30,32)),((((3,7),36),33),(((5,16),(9,31)),28))),(25,39)),(((((2,14),34),(11,24)),(27,37)),((6,13),22))),((4,40),38)),10);
 668: 1 -4830.945312 -4863.887969 (0,((((((((((1,(((((8,20),29),(12,19)),18),(17,23))),(26,35)),(15,21)),(30,32)),(((((3,7),36),28),33),((5,16),(9,31)))),(25,39)),(27,37)),((2,14),((11,24),34))),((6,13),22)),((4,40),38)),10);
 669: 1 -4728.632812 -4861.817615 (0,((((((((((((1,(26,35)),(((((8,20),29),(12,19)),18),(17,23))),(15,21)),(30,32)),36),(((5,16),(9,31)),28)),((3,7),33)),(25,39)),(((2,14),((11,24),34)),(27,37))),(13,22)),6),((4,40),38)),10);
 670: 3 -4783.762695 -4870.731808 (0,((((((((((1,((((((8,(20,29)),19),12),(26,35)),18),(17,23))),(15,21)),(30,32)),(((((3,7),36),28),33),((5,16),(9,31)))),(25,39)),(((2,14),((11,24),34)),(27,37))),22),13),6),((4,40),38)),10);
 671: 1 -4765.761719 -4863.925592 (0,((((((((((1,(26,35)),(((((8,20),29),(12,19)),18),(17,23))),(15,21)),(30,32)),(3,7)),(((((5,16),(9,31)),28),36),33)),(25,39)),(((2,14),((11,24),34)),(27,37))),((6,13),22)),((4,40),38)),10);
 672: 2 -4998.427246 -4861.797999 (0,(((((((((((((1,(26,35)),(((((8,20),29),(12,19)),18),(17,23))),(15,21)),(30,32)),(((3,7),36),((((5,16),(9,31)),28),33))),(25,39)),(27,37)),(2,14)),((11,24),34)),13),22),6),((4,40),38)),10);
 673: 2 -5051.352539 -4862.291402 (0,((((((((((1,((((((8,20),29),(26,35)),(12,19)),18),(17,23))),(15,21)),(30,32)),36),(((3,7),33),(((5,16),(9,31)),28))),(25,39)),(((2,14),((11,24),34)),(27,37))),(13,22)),6),((4,40),38)),10);
 674: 1 -4576.599609 -4874.321199 (0,(((((((1,(((((8,29),20),(12,19)),18),(17,23))),(15,21)),(30,32)),(((3,7),33),((((5,16),(9,31)),((26,35),28)),36))),(25,39)),(((2,14),((11,24),34)),(27,37))),(((4,40),38),((6,13),22))),10);
 675: 2 -4593.074707 -4867.942197 (0,((((((((((1,(((((8,20),29),(12,19)),(26,35)),((17,23),18))),(15,21)),(30,32)),36),(((3,7),33),(((5,16),(9,31)),28))),(25,39)),(((2,14),((11,24),34)),(27,37))),(13,22)),6),((4,40),38)),10);
 676: 6 -5130.763672 -4858.367332 (0,((((((((((1,(26,35)),(((((8,29),20),(12,19)),18),(17,23))),(15,21)),(30,32)),(((3,7),36),((((5,16),(9,31)),28),33))),(25,39)),(((2,14),((11,24),34)),(27,37))),(13,22)),6),((4,40),38)),10);
 677: 3 -5195.463867 -4865.569538 (0,((((((((((((1,(26,35)),(((((8,20),29),(12,19)),18),(17,23))),(15,21)),(30,32)),36),((((5,16),(9,31)),28),33)),(25,39)),(3,7)),(((2,14),((11,24),34)),(27,37))),(6,13)),22),((4,40),38)),10);
 678: 3 -4860.162109 -4867.996512 (0,(((((((1,(((((8,20),29),(12,19)),18),(17,23))),((15,21),(30,32))),(((((3,7),36),((26,35),28)),33),((5,16),(9,31)))),(25,39)),(((2,14),((11,24),34)),(27,37))),((6,13),22)),((4,40),38)),10);
 679: 5 -4583.014648 -4862.964264 (0,((((((((1,(((((8,29),20),(12,19)),18),(17,23))),(15,(21,(26,35)))),(30,32)),((((3,7),36),33),(((5,16),(9,31)),28))),(25,39)),(((2,14),((11,24),34)),(27,37))),((6,13),22)),((4,40),38)),10);
 680: 1 -4678.470703 -4877.96768 (0,((((((((((((((1,18),(((8,20),29),(12,19))),(17,23)),(15,21)),(30,32)),(((3,7),36),((26,35),28))),(((5,16),(9,31)),33)),(25,39)),(((2,14),((11,24),34)),(27,37))),22),13),6),38),(4,40)),10);
 681: 1 -4747.222656 -4885.514914 (0,((((((((((((1,(26,35)),((((8,20),((12,19),29)),18),(17,23))),(15,21)),(30,32)),(((3,7),36),((((5,16),(9,31)),28),33))),(25,39)),(27,37)),((2,14),((11,24),34))),13),22),6),((4,40),38)),10);
 682: 1 -5122.679199 -4882.51261 (0,(((((((1,(((((8,20),29),(12,19)),18),(17,23))),((15,21),(30,32))),(((3,7),((26,35),33)),(((5,16),(9,31)),36))),((25,39),28)),(((2,14),((11,24),34)),(27,37))),((6,13),22)),((4,40),38)),10);
 683: 3 -5156.057617 -4873.089183 (0,((((((((((((1,(26,35)),((((8,20),29),(12,19)),18)),(15,21)),(17,23)),(30,32)),(((((3,7),36),28),33),((5,16),(9,31)))),(25,39)),(((2,14),((11,24),34)),(27,37))),22),13),6),((4,40),38)),10);
 684: 2 -5053.773438 -4865.651365 (0,((((((((((1,((((8,29),20),(12,19)),18)),(17,23)),(15,21)),(30,32)),((5,16),(9,31))),((((3,7),36),((26,35),28)),33)),(25,39)),(((2,14),((11,24),34)),(27,37))),((6,13),22)),((4,40),38)),10);
 685: 4 -5180.632324 -4883.441166 (0,((((((((((((1,(26,35)),((((8,20),29),((12,19),18)),(17,23))),(15,21)),(30,32)),36),((((5,16),(9,31)),28),33)),(3,7)),(25,39)),(((2,14),((11,24),34)),(27,37))),(13,22)),6),((4,40),38)),10);
 686: 1 -4542.930176 -4867.211724 (0,(((((((1,(((((8,20),29),(12,19)),18),(17,23))),((15,21),(30,32))),(((3,7),((26,35),33)),((((5,16),(9,31)),28),36))),(25,39)),(((2,14),((11,24),34)),(27,37))),((6,13),22)),((4,40),38)),10);
 687: 1 -5149.050293 -4864.566273 (0,((((((((((((((1,(26,35)),(((((8,29),20),(12,19)),18),(17,23))),(15,21)),(30,32)),36),(((5,16),(9,31)),28)),33),(3,7)),(25,39)),(((2,14),((11,24),34)),(27,37))),22),13),6),((4,40),38)),10);
 688: 1 -4543.448242 -4870.573 (0,((((((((((1,(26,35)),(((((8,29),20),(12,19)),18),(17,23))),(15,21)),(30,32)),((((3,7),36),((5,16),((9,31),28))),33)),(25,39)),((((2,14),((11,24),34)),27),37)),(13,22)),6),((4,40),38)),10);
 689: 1 -4374.374512 -4864.923877 (0,(((((((((1,(26,35)),(((((8,20),29),(12,19)),18),(17,23))),((15,21),(30,32))),(((3,7),33),((((5,16),(9,31)),28),36))),(25,39)),(((2,14),((11,24),34)),(27,37))),(13,22)),6),((4,40),38)),10);
 690: 1 -4515.650391 -4863.063216 (0,(((((((((1,((((8,(20,29)),(12,19)),18),((17,23),(26,35)))),(15,21)),(30,32)),((((3,7),36),28),33)),((5,16),(9,31))),(25,39)),(((2,14),((11,24),34)),(27,37))),((6,13),22)),((4,40),38)),10);
 691: 1 -4754.878418 -4864.271973 (0,((((((((((1,((((((8,20),29),(12,19)),(26,35)),18),(17,23))),(15,21)),(30,32)),(((((3,7),36),28),33),((5,16),(9,31)))),(25,39)),(27,37)),((2,14),((11,24),34))),(13,22)),6),((4,40),38)),10);
 692: 1 -4837.566406 -4861.760422 (0,(((((((((((1,(((((8,20),29),(12,19)),(26,35)),18)),(17,23)),(15,21)),(30,32)),(((((3,7),36),28),33),((5,16),(9,31)))),(25,39)),(((2,14),((11,24),34)),(27,37))),22),13),6),((4,40),38)),10);
 693: 1 -4687.964844 -4861.811708 (0,((((((((((1,(((((8,29),20),(12,19)),(26,35)),18)),(17,23)),(15,21)),(30,32)),(((3,7),36),((((5,16),(9,31)),28),33))),(25,39)),(((2,14),((11,24),34)),(27,37))),(13,22)),6),((4,40),38)),10);
 694: 1 -4910.944336 -4864.923877 (0,(((((((((1,(26,35)),(((((8,20),29),(12,19)),18),(17,23))),((15,21),(30,32))),(((3,7),33),((((5,16),(9,31)),28),36))),(25,39)),(((2,14),((11,24),34)),(27,37))),(13,22)),6),((4,40),38)),10);
 695: 1 -4885.091797 -4874.127224 (0,(((((((((1,(26,35)),(((((8,20),29),(12,19)),18),(17,23))),((15,21),(30,32))),(((((3,7),33),36),28),((5,16),(9,31)))),(25,39)),(((2,14),((11,24),34)),(27,37))),((6,13),22)),38),(4,40)),10);
 696: 1 -4846.150391 -4863.621119 (0,(((((((((1,(((((8,20),29),(12,19)),(17,23)),18)),(26,35)),(15,21)),(30,32)),(((3,7),36),((((5,16),(9,31)),28),33))),(25,39)),(((2,14),((11,24),34)),(27,37))),((6,13),22)),((4,40),38)),10);
 697: 2 -5056.058594 -4860.44555 (0,((((((((((1,(26,35)),(((((8,20),29),(12,19)),18),(17,23))),(15,21)),(30,32)),((((3,7),36),33),(((5,16),(9,31)),28))),(25,39)),((2,14),(((11,24),34),(27,37)))),(13,22)),6),((4,40),38)),10);
 698: 2 -4830.515137 -4875.633032 (0,(((((((((1,(((((8,29),20),(12,19)),18),(17,23))),((15,21),(26,35))),(30,32)),((((((3,7),36),28),33),(5,16)),(9,31))),(25,39)),(((2,14),((11,24),34)),(27,37))),22),(6,13)),((4,40),38)),10);
 699: 1 -5020.893066 -4865.292124 (0,(((((((((((1,((((8,20),29),(12,19)),18)),(17,23)),(26,35)),(15,21)),(30,32)),(((3,7),36),((((5,16),(9,31)),28),33))),(25,39)),(((2,14),((11,24),34)),(27,37))),((6,13),22)),38),(4,40)),10);
 700: 4 -4964.610352 -4864.901855 (0,((((((((((1,(26,35)),(((((8,29),20),(12,19)),18),(17,23))),((15,21),(30,32))),(((((3,7),36),28),33),((5,16),(9,31)))),(25,39)),(((2,14),((11,24),34)),(27,37))),22),13),6),((4,40),38)),10);
 701: 1 -4747.217285 -4866.341451 (0,((((((((((1,((((8,20),29),(12,19)),18)),(17,23)),(15,21)),(30,32)),(((((3,7),36),((26,35),28)),33),((5,16),(9,31)))),(25,39)),(((2,14),((11,24),34)),(27,37))),(13,22)),6),((4,40),38)),10);
 702: 1 -4978.944336 -4864.855939 (0,(((((((((((((1,(26,35)),(((((8,29),20),(12,19)),18),(17,23))),(15,21)),(30,32)),36),((((5,16),(9,31)),28),33)),(25,39)),(3,7)),(((2,14),((11,24),34)),(27,37))),22),13),6),((4,40),38)),10);
 703: 1 -5421.423828 -4863.340287 (0,(((((((((1,((((8,20),29),(12,19)),18)),(17,23)),(15,21)),(30,32)),(((3,7),((26,35),33)),((((5,16),(9,31)),28),36))),(25,39)),(((2,14),((11,24),34)),(27,37))),((6,13),22)),((4,40),38)),10);
 704: 1 -4382.480957 -4876.348833 (0,((((((((1,(((((8,20),29),(12,19)),18),(17,23))),(15,21)),(30,32)),(25,39)),(((3,7),((26,35),33)),((((5,16),(9,31)),28),36))),(((2,14),((11,24),34)),(27,37))),((6,13),22)),((4,40),38)),10);
 705: 2 -4955.57959 -4866.05195 (0,(((((((((1,(((((8,29),20),(12,19)),18),(17,23))),(15,21)),(30,32)),(((3,7),36),((26,35),28))),(((5,16),(9,31)),33)),(25,39)),(((2,14),((11,24),34)),(27,37))),((6,13),22)),((4,40),38)),10);
 706: 3 -4907.666504 -4861.20315 (0,(((((((((1,((((8,20),29),(12,19)),18)),(17,23)),((15,21),(26,35))),(30,32)),(((((3,7),36),28),33),((5,16),(9,31)))),(25,39)),(((2,14),((11,24),34)),(27,37))),((6,13),22)),((4,40),38)),10);
 707: 1 -4419.106445 -4862.228983 (0,((((((((((1,(((((8,20),29),(12,19)),18),(17,23))),(15,21)),(30,32)),(((3,7),((26,35),33)),((((5,16),(9,31)),28),36))),(25,39)),(((2,14),((11,24),34)),(27,37))),22),13),6),((4,40),38)),10);
 708: 4 -4966.916992 -4860.048086 (0,((((((((((1,(26,35)),((((8,20),29),(12,19)),18)),(17,23)),(15,21)),(30,32)),(((3,7),36),((((5,16),(9,31)),28),33))),(25,39)),(((2,14),((11,24),34)),(27,37))),((6,13),22)),((4,40),38)),10);
 709: 1 -4904.960449 -4893.801895 (0,((((((((1,((((8,20),29),((12,19),18)),(17,23))),(26,35)),(15,21)),(30,32)),(((((3,7),36),28),33),((5,16),(9,31)))),(25,39)),(((2,14),((11,24),34)),(27,37))),(((4,40),38),(6,(13,22)))),10);
 710: 1 -4763.615234 -4873.759575 (0,((((((((((1,(((8,(20,29)),(12,19)),18)),((17,23),(26,35))),(15,21)),((((3,7),36),((((5,16),(9,31)),28),33)),(30,32))),(25,39)),(27,37)),((2,14),((11,24),34))),(6,13)),22),((4,40),38)),10);
 711: 1 -5073.552734 -4868.69669 (0,((((((((1,(26,35)),(((((8,29),20),(12,19)),18),(17,23))),(15,21)),(30,32)),(((((3,7),36),28),33),((5,16),(9,31)))),(25,39)),(((2,14),((11,24),34)),(27,37))),(((4,40),38),(6,(13,22)))),10);
 712: 1 -4842.788086 -4865.400042 (0,((((((((((((1,(26,35)),(((((8,20),29),(12,19)),(17,23)),18)),(15,21)),(30,32)),(((3,7),36),((((5,16),(9,31)),28),33))),(25,39)),(27,37)),((2,14),((11,24),34))),13),22),6),((4,40),38)),10);
 713: 1 -5075.198242 -4883.188478 (0,((((((((((((1,(26,35)),(((((8,29),20),(12,19)),18),(17,23))),(15,21)),(30,32)),(5,16)),((((3,7),36),28),33)),(25,39)),(9,31)),(((2,14),((11,24),34)),(27,37))),22),(6,13)),((4,40),38)),10);
 714: 1 -4614.089844 -4877.235633 (0,((((((((((1,(((((8,20),29),(12,19)),(17,23)),18)),((15,21),(30,32))),(((3,7),((26,35),33)),((((5,16),(9,31)),28),36))),(25,39)),(27,37)),((11,24),34)),(2,14)),22),(6,13)),((4,40),38)),10);
 715: 5 -4999.689453 -4871.172753 (0,((((((((((1,(((((8,20),29),(12,19)),18),(17,23))),(15,21)),(30,32)),((((5,16),(9,31)),36),33)),((3,7),((26,35),28))),(25,39)),(((2,14),((11,24),34)),(27,37))),(13,22)),6),((4,40),38)),10);
 716: 3 -4905.175781 -4859.68105 (0,(((((((((((1,(26,35)),((((8,20),29),(12,19)),18)),(17,23)),(15,21)),(30,32)),(((3,7),36),((((5,16),(9,31)),28),33))),(25,39)),(((2,14),((11,24),34)),(27,37))),(13,22)),6),((4,40),38)),10);
 717: 1 -4766.527832 -4869.821453 (0,(((((((((((1,(((((8,29),20),(12,19)),(17,23)),18)),(15,21)),(30,32)),(((3,7),((26,35),33)),((((5,16),(9,31)),28),36))),(25,39)),(27,37)),((2,14),((11,24),34))),22),13),6),((4,40),38)),10);
 718: 1 -5219.03418 -4884.193845 (0,((((((((1,((((8,29),20),((12,19),18)),(17,23))),((15,21),(26,35))),(30,32)),((((3,7),36),33),(((5,16),(9,31)),28))),(25,39)),(((2,14),((11,24),34)),(27,37))),((6,13),22)),((4,40),38)),10);
 719: 3 -4653.454102 -4864.479415 (0,((((((((1,((((8,20),29),(12,19)),((17,23),18))),((15,21),(26,35))),(30,32)),(((3,7),36),((((5,16),(9,31)),28),33))),(25,39)),(((2,14),((11,24),34)),(27,37))),((6,13),22)),((4,40),38)),10);
 720: 1 -4925.233398 -4864.400072 (0,((((((((((((1,(26,35)),(((((8,29),20),(12,19)),18),(17,23))),(15,21)),(30,32)),(3,7)),((((5,16),(9,31)),(28,36)),33)),(25,39)),(((2,14),((11,24),34)),(27,37))),22),13),6),((4,40),38)),10);
 721: 2 -4607.249512 -4873.110559 (0,(((((((1,((((8,(20,29)),(12,19)),18),((17,23),(26,35)))),(15,21)),(30,32)),(((((3,7),36),28),33),((5,16),(9,31)))),(25,39)),(((2,14),((11,24),34)),(27,37))),(((4,40),38),((6,13),22))),10);
 722: 3 -5039.155273 -4865.53582 (0,((((((((((1,(26,35)),((((8,20),29),(12,19)),18)),(17,23)),((15,21),(30,32))),(((((3,7),36),28),33),((5,16),(9,31)))),(25,39)),(((2,14),((11,24),34)),(27,37))),(13,22)),6),((4,40),38)),10);
 723: 1 -4744.527344 -4893.480209 (0,(((((((((1,((((8,(20,29)),(12,19)),(17,23)),18)),(15,21)),(30,32)),((3,7),(((((5,16),(9,31)),((26,35),28)),36),33))),(((2,14),((11,24),34)),(27,37))),(25,39)),22),(6,13)),((4,40),38)),10);
 724: 2 -5039.375 -4863.923454 (0,((((((((((1,(((((8,20),29),(12,19)),18),(17,23))),(26,35)),(15,21)),(30,32)),(((((3,7),36),28),33),((5,16),(9,31)))),(25,39)),(27,37)),((2,14),((11,24),34))),((6,13),22)),((4,40),38)),10);
 725: 5 -4667.34082 -4861.266425 (0,(((((((((1,((((8,20),29),(12,19)),18)),(17,23)),((15,21),(26,35))),(30,32)),(((3,7),36),((((5,16),(9,31)),28),33))),(25,39)),(((2,14),((11,24),34)),(27,37))),((6,13),22)),((4,40),38)),10);
 726: 1 -4514.084473 -4876.676549 (0,(((((((((((1,(26,35)),((((8,20),29),(12,19)),18)),(17,23)),(15,21)),(30,32)),((((((3,7),36),28),33),(9,31)),(5,16))),(25,39)),(((2,14),((11,24),34)),(27,37))),22),(6,13)),((4,40),38)),10);
 727: 1 -4633.05957 -4875.280604 (0,(((((((((1,(26,35)),(((((8,20),29),(12,19)),18),(17,23))),(15,21)),(((((3,7),33),(28,36)),((5,16),(9,31))),(30,32))),(25,39)),((((2,14),34),(11,24)),(27,37))),(6,13)),22),((4,40),38)),10);
 728: 2 -5288.49707 -4882.671342 (0,((((((((1,((((8,20),29),((12,19),18)),(17,23))),(15,21)),(30,32)),(((3,7),((26,35),33)),((((5,16),(9,31)),28),36))),(25,39)),(((2,14),((11,24),34)),(27,37))),((6,13),22)),((4,40),38)),10);
 729: 1 -4998.505371 -4864.855939 (0,(((((((((((((1,(26,35)),(((((8,29),20),(12,19)),18),(17,23))),(15,21)),(30,32)),36),((((5,16),(9,31)),28),33)),(25,39)),(3,7)),(((2,14),((11,24),34)),(27,37))),22),13),6),((4,40),38)),10);
 730: 1 -5031.324707 -4865.055849 (0,((((((((((((1,(26,35)),(((((8,20),29),(12,19)),18),(17,23))),(15,21)),(30,32)),((5,16),(9,31))),(((3,7),36),(28,33))),(25,39)),(((2,14),((11,24),34)),(27,37))),22),13),6),((4,40),38)),10);
 731: 2 -4916.113281 -4863.27647 (0,(((((((((((((1,(26,35)),((((8,20),29),(12,19)),18)),(17,23)),(15,21)),(30,32)),(((((3,7),36),28),33),((5,16),(9,31)))),(25,39)),(27,37)),((2,14),((11,24),34))),22),13),6),((4,40),38)),10);
 732: 3 -4859.257812 -4861.617545 (0,((((((((((1,(26,35)),(((((8,29),20),(12,19)),(17,23)),18)),(15,21)),(30,32)),(((((3,7),36),28),33),((5,16),(9,31)))),(25,39)),(((2,14),((11,24),34)),(27,37))),(13,22)),6),((4,40),38)),10);
 733: 2 -5218.839844 -4869.065627 (0,((((((((1,((((8,29),20),(12,19)),18)),(17,23)),((15,21),(30,32))),(((((3,7),36),((26,35),28)),33),((5,16),(9,31)))),(25,39)),(((2,14),((11,24),34)),(27,37))),((6,13),22)),((4,40),38)),10);
 734: 1 -4909.975586 -4872.173937 (0,((((((((1,(26,35)),(((((8,20),29),(12,19)),(17,23)),18)),(15,21)),(30,32)),(((((3,7),36),28),33),((5,16),(9,31)))),(25,39)),(((2,14),((11,24),34)),(27,37))),(((4,40),38),(6,(13,22)))),10);
 735: 2 -4947.035645 -4863.88265 (0,((((((((((((1,(26,35)),18),(((8,20),29),(12,19))),(17,23)),(15,21)),(30,32)),(((((3,7),36),28),33),((5,16),(9,31)))),(25,39)),(((2,14),((11,24),34)),(27,37))),(13,22)),6),((4,40),38)),10);
 736: 1 -4670.336914 -4877.266812 (0,(((((((((1,(((((8,29),20),(12,19)),18),(17,23))),((15,21),(30,32))),((((5,16),(9,31)),36),33)),((3,7),((26,35),28))),(25,39)),(((2,14),((11,24),34)),(27,37))),(13,22)),6),((4,40),38)),10);
 737: 1 -5019.268555 -4867.812444 (0,(((((((((((((1,((((8,20),29),(12,19)),18)),(17,23)),(15,21)),(30,32)),(((((3,7),36),((26,35),28)),33),((5,16),(9,31)))),(25,39)),(27,37)),((11,24),34)),(2,14)),22),13),6),((4,40),38)),10);
 738: 1 -5150.338379 -4873.110559 (0,(((((((1,((((8,(20,29)),(12,19)),18),((17,23),(26,35)))),(15,21)),(30,32)),(((((3,7),36),28),33),((5,16),(9,31)))),(25,39)),(((2,14),((11,24),34)),(27,37))),(((4,40),38),((6,13),22))),10);
 739: 5 -5120.509766 -4864.107797 (0,(((((((((1,(((((8,20),29),(12,19)),18),(17,23))),(15,21)),(30,32)),((((3,7),36),((26,35),28)),33)),((5,16),(9,31))),(25,39)),(((2,14),((11,24),34)),(27,37))),((6,13),22)),((4,40),38)),10);
 740: 3 -4587.004395 -4869.741538 (0,(((((((((((1,(26,35)),(((((8,20),29),(12,19)),18),(17,23))),(15,21)),((((3,7),36),((((5,16),(9,31)),28),33)),(30,32))),(25,39)),(27,37)),((2,14),((11,24),34))),22),13),6),((4,40),38)),10);
 741: 2 -4749.333496 -4868.744763 (0,(((((((((1,((((8,(20,29)),(12,19)),18),(17,23))),(15,21)),(30,32)),(((3,7),((26,35),33)),(((5,16),(9,31)),36))),28),(25,39)),(((2,14),((11,24),34)),(27,37))),((6,13),22)),((4,40),38)),10);
 742: 3 -4502.255371 -4868.087853 (0,(((((((((((1,(26,35)),(((((8,29),20),(12,19)),18),(17,23))),(15,21)),(30,32)),(((((3,7),36),28),33),((5,16),(9,31)))),(25,39)),(27,37)),(((2,14),(11,24)),34)),22),(6,13)),((4,40),38)),10);
 743: 4 -4644.555664 -4862.527961 (0,((((((((((((1,(26,35)),((((8,(20,29)),(12,19)),18),(17,23))),(15,21)),(30,32)),(((3,7),36),((((5,16),(9,31)),28),33))),(25,39)),(27,37)),((11,24),34)),(2,14)),22),(6,13)),((4,40),38)),10);
 744: 1 -4751.532715 -4868.179682 (0,((((((((((1,(((((8,20),29),(12,19)),18),((17,23),(26,35)))),(15,21)),(30,32)),(((((5,16),(9,31)),28),36),33)),(25,39)),(3,7)),(((2,14),((11,24),34)),(27,37))),(13,22)),6),((4,40),38)),10);
 745: 2 -4941.945312 -4866.138743 (0,((((((((((((1,(26,35)),(((((8,20),29),(12,19)),18),(17,23))),(15,21)),(30,32)),(((3,7),33),((((5,16),(9,31)),28),36))),(25,39)),37),27),((2,14),((11,24),34))),22),(6,13)),((4,40),38)),10);
 746: 3 -4702.613281 -4864.474506 (0,((((((((1,((((8,(20,29)),(12,19)),18),(17,23))),(15,21)),(30,32)),((((3,7),36),((26,35),28)),(((5,16),(9,31)),33))),(25,39)),(((2,14),((11,24),34)),(27,37))),((6,13),22)),((4,40),38)),10);
 747: 1 -5097.761719 -4864.271973 (0,((((((((((1,((((((8,20),29),(12,19)),(26,35)),18),(17,23))),(15,21)),(30,32)),(((((3,7),36),28),33),((5,16),(9,31)))),(25,39)),(27,37)),((2,14),((11,24),34))),(13,22)),6),((4,40),38)),10);
 748: 1 -5045.452148 -4867.655035 (0,(((((((1,(((((8,29),20),(12,19)),18),(17,23))),((15,21),(30,32))),(((3,7),((26,35),33)),((((5,16),(9,31)),28),36))),(25,39)),(((2,14),((11,24),34)),(27,37))),((6,13),22)),((4,40),38)),10);
 749: 2 -4794.314453 -4861.20315 (0,(((((((((1,((((8,20),29),(12,19)),18)),(17,23)),((15,21),(26,35))),(30,32)),(((((3,7),36),28),33),((5,16),(9,31)))),(25,39)),(((2,14),((11,24),34)),(27,37))),((6,13),22)),((4,40),38)),10);
 750: 1 -4965.898438 -4865.273537 (0,(((((((((((1,((((8,29),20),(12,19)),18)),((17,23),(26,35))),(15,21)),(30,32)),36),(((3,7),33),(((5,16),(9,31)),28))),(25,39)),(((2,14),((11,24),34)),(27,37))),(13,22)),6),((4,40),38)),10);
 751: 1 -4974.563477 -4866.238717 (0,((((((((((1,((((8,20),29),(12,19)),(((17,23),(26,35)),18))),(15,21)),(30,32)),(((((3,7),36),28),33),((5,16),(9,31)))),(25,39)),(((2,14),((11,24),34)),(27,37))),22),13),6),((4,40),38)),10);
 752: 3 -4768.75293 -4863.363633 (0,((((((((((((1,(26,35)),18),((8,(20,29)),(12,19))),(17,23)),(15,21)),(30,32)),(((3,7),36),((((5,16),(9,31)),28),33))),(25,39)),(((2,14),((11,24),34)),(27,37))),(13,22)),6),((4,40),38)),10);
 753: 3 -4897.476562 -4868.5724 (0,((((((((1,(((((8,29),20),(12,19)),18),(17,23))),((15,21),(30,32))),(((((3,7),36),((26,35),28)),33),((5,16),(9,31)))),(25,39)),(((2,14),((11,24),34)),(27,37))),(13,22)),6),((4,40),38)),10);
 754: 1 -4778.518555 -4866.238382 (0,((((((((((((((1,(26,35)),(((((8,29),20),(12,19)),18),(17,23))),(15,21)),(30,32)),36),((((5,16),(9,31)),28),33)),(3,7)),(25,39)),(27,37)),((2,14),((11,24),34))),22),13),6),((4,40),38)),10);
 755: 2 -4631.027344 -4861.307003 (0,(((((((((((1,(26,35)),(((((8,20),29),(12,19)),18),(17,23))),(15,21)),(30,32)),36),(((3,7),33),(((5,16),(9,31)),28))),(25,39)),((2,14),(((11,24),34),(27,37)))),(13,22)),6),((4,40),38)),10);
 756: 1 -4376.911133 -4871.758913 (0,(((((((((1,(((((8,29),20),(12,19)),(17,23)),18)),((15,21),(30,32))),(((3,7),((26,35),33)),((((5,16),(9,31)),28),36))),(25,39)),(((2,14),((11,24),34)),(27,37))),22),13),6),((4,40),38)),10);
 757: 1 -4637.462891 -4865.123931 (0,(((((((((1,(((((8,20),29),(12,19)),18),(17,23))),((15,21),(26,35))),(30,32)),((3,7),(((((5,16),(9,31)),28),36),33))),(25,39)),(((2,14),((11,24),34)),(27,37))),22),(6,13)),((4,40),38)),10);
 758: 1 -5230.11084 -4864.762519 (0,(((((((((((1,(26,35)),(((((8,20),29),(12,19)),18),(17,23))),(15,21)),(30,32)),((((3,7),36),(((5,16),(9,31)),28)),33)),(25,39)),((2,14),(((11,24),34),(27,37)))),22),13),6),((4,40),38)),10);
 759: 1 -4826.117188 -4862.007481 (0,(((((((((1,(26,35)),((((8,(20,29)),(12,19)),(17,23)),18)),(15,21)),(30,32)),(((((3,7),36),28),33),((5,16),(9,31)))),(25,39)),(((2,14),((11,24),34)),(27,37))),((6,13),22)),((4,40),38)),10);
 760: 1 -4834.125977 -4866.16199 (0,((((((((((1,(((((8,20),29),(12,19)),18),(17,23))),(15,21)),(30,32)),(((3,7),33),((((5,16),(9,31)),((26,35),28)),36))),(25,39)),(((2,14),((11,24),34)),(27,37))),22),(6,13)),38),(4,40)),10);
 761: 1 -4925.26123 -4886.452006 (0,((((((((1,(((((8,29),20),(12,19)),18),(17,23))),((15,21),(30,32))),(25,39)),(((3,7),((26,35),33)),((((5,16),(9,31)),28),36))),(27,37)),((2,14),((11,24),34))),((6,13),22)),((4,40),38)),10);
 762: 9 -4996.416992 -4860.250345 (0,((((((((((1,(((((8,29),20),(12,19)),18),(17,23))),(26,35)),(15,21)),(30,32)),(((3,7),36),((((5,16),(9,31)),28),33))),(25,39)),(((2,14),((11,24),34)),(27,37))),22),(6,13)),((4,40),38)),10);
 763: 1 -4995.000977 -4862.424016 (0,((((((((((1,(((((8,20),29),(12,19)),18),(17,23))),(15,21)),(30,32)),(((3,7),33),((((5,16),(9,31)),((26,35),28)),36))),(25,39)),(((2,14),((11,24),34)),(27,37))),22),13),6),((4,40),38)),10);
 764: 1 -4796.706055 -4869.769317 (0,((((((((((1,(((((8,29),20),(12,19)),18),(17,23))),(15,21)),(30,32)),(((((3,7),36),((26,35),28)),33),((5,16),(9,31)))),(25,39)),(27,37)),((2,14),((11,24),34))),((6,13),22)),38),(4,40)),10);
 765: 1 -4683.9375 -4867.211724 (0,(((((((1,(((((8,20),29),(12,19)),18),(17,23))),((15,21),(30,32))),(((3,7),((26,35),33)),((((5,16),(9,31)),28),36))),(25,39)),(((2,14),((11,24),34)),(27,37))),((6,13),22)),((4,40),38)),10);
 766: 1 -5318.794922 -4864.981708 (0,((((((((1,(((((8,20),29),(12,19)),18),(17,23))),(15,21)),(30,32)),(((3,7),((26,35),33)),((((5,16),28),(9,31)),36))),(25,39)),(((2,14),((11,24),34)),(27,37))),((6,13),22)),((4,40),38)),10);
 767: 1 -4834.121582 -4865.10823 (0,(((((((((((1,((((8,20),29),(12,19)),18)),(17,23)),(26,35)),(15,21)),(30,32)),(((3,7),36),((((5,16),(9,31)),28),33))),(25,39)),(27,37)),((2,14),((11,24),34))),((6,13),22)),((4,40),38)),10);
 768: 1 -5284.495605 -4862.84763 (0,((((((((((((1,(26,35)),(((((8,20),29),(12,19)),18),(17,23))),(15,21)),(30,32)),(((3,7),33),((((5,16),(9,31)),28),36))),(25,39)),(((2,14),((11,24),34)),(27,37))),22),13),6),38),(4,40)),10);
 769: 5 -4871.273926 -4860.302405 (0,((((((((((1,(((((8,29),20),(12,19)),18),(17,23))),(15,21)),(26,35)),(30,32)),(((((3,7),36),28),33),((5,16),(9,31)))),(25,39)),(((2,14),((11,24),34)),(27,37))),22),(6,13)),((4,40),38)),10);
 770: 2 -4703.505859 -4871.440551 (0,((((((((1,(26,35)),(((((8,29),20),(12,19)),18),(17,23))),((15,21),(30,32))),(((((3,7),36),28),((5,16),(9,31))),33)),(25,39)),(((2,14),((11,24),34)),(27,37))),((6,22),13)),((4,40),38)),10);
 771: 1 -4505.043457 -4874.00199 (0,(((((((1,(((((8,20),29),(12,19)),18),(17,23))),(15,21)),(30,32)),(((3,7),((26,35),33)),((((5,16),(9,31)),28),36))),(25,39)),(((2,14),((11,24),34)),(27,37))),(((4,40),38),((6,13),22))),10);
 772: 1 -4732.380371 -4863.664947 (0,((((((((((((1,(26,35)),(((((8,29),20),(12,19)),18),(17,23))),(15,21)),(30,32)),(3,7)),(((((5,16),(9,31)),28),33),36)),(25,39)),(((2,14),((11,24),34)),(27,37))),22),13),6),((4,40),38)),10);
 773: 5 -4744.675781 -4867.87114 (0,(((((((((1,(26,35)),(((((8,20),29),(12,19)),18),(17,23))),(15,21)),(((((3,7),36),28),33),((5,16),(9,31)))),(30,32)),(25,39)),(((2,14),((11,24),34)),(27,37))),((6,13),22)),((4,40),38)),10);
 774: 2 -4537.124023 -4872.407973 (0,((((((((((1,(((((8,29),20),(12,19)),18),(17,23))),(15,21)),(30,32)),(((3,7),((26,35),33)),(((5,16),(9,31)),36))),28),(25,39)),(27,37)),((2,14),((11,24),34))),((6,13),22)),((4,40),38)),10);
 775: 1 -4291.417969 -4862.291402 (0,((((((((((1,((((((8,20),29),(26,35)),(12,19)),18),(17,23))),(15,21)),(30,32)),36),(((3,7),33),(((5,16),(9,31)),28))),(25,39)),(((2,14),((11,24),34)),(27,37))),(13,22)),6),((4,40),38)),10);
 776: 1 -4622.411133 -4871.728778 (0,((((((((1,(((((8,29),20),(12,19)),18),(17,23))),(15,21)),(30,32)),(((3,7),((26,35),33)),((((5,16),36),(9,31)),28))),(25,39)),(((2,14),((11,24),34)),(27,37))),((6,13),22)),((4,40),38)),10);
 777: 1 -4856.462891 -4863.716032 (0,(((((((((1,(((((8,20),29),(12,19)),18),(17,23))),(15,21)),(30,32)),36),(((3,7),33),(((5,16),(9,31)),((26,35),28)))),(25,39)),(((2,14),((11,24),34)),(27,37))),((6,13),22)),((4,40),38)),10);
 778: 2 -4653.377441 -4864.921617 (0,((((((((((1,(26,35)),(((((8,29),20),(12,19)),18),(17,23))),(15,21)),(30,32)),36),(((3,7),33),(((5,16),(9,31)),28))),(25,39)),((((2,14),(11,24)),34),(27,37))),((6,13),22)),((4,40),38)),10);
 779: 1 -4771.847168 -4867.211724 (0,(((((((1,(((((8,20),29),(12,19)),18),(17,23))),((15,21),(30,32))),(((3,7),((26,35),33)),((((5,16),(9,31)),28),36))),(25,39)),(((2,14),((11,24),34)),(27,37))),((6,13),22)),((4,40),38)),10);
 780: 2 -5046.74707 -4874.669826 (0,(((((((((1,(17,23)),((((8,29),20),(12,19)),18)),((15,21),(30,32))),(((3,7),33),((((5,16),(9,31)),36),((26,35),28)))),(25,39)),(((2,14),((11,24),34)),(27,37))),22),(6,13)),((4,40),38)),10);
 781: 1 -4678.418945 -4866.142424 (0,((((((((((((1,(26,35)),(((((8,20),29),(12,19)),18),(17,23))),(15,21)),(30,32)),(((3,7),33),((((5,16),(9,31)),28),36))),(25,39)),27),37),((2,14),((11,24),34))),22),(6,13)),((4,40),38)),10);
 782: 3 -5309.974609 -4872.302545 (0,((((((((((1,(((((((8,20),29),19),12),(26,35)),18),(17,23))),(15,21)),(30,32)),36),(((3,7),33),(((5,16),(9,31)),28))),(25,39)),(((2,14),((11,24),34)),(27,37))),(13,22)),6),((4,40),38)),10);
 783: 2 -5167.71875 -4867.618986 (0,(((((((1,(((((8,20),29),(12,19)),18),(17,23))),((15,21),(30,32))),(((3,7),((26,35),33)),((((5,16),(9,31)),28),36))),(25,39)),(((2,14),((11,24),34)),(27,37))),((6,13),22)),((4,40),38)),10);
 784: 1 -4599.318359 -4885.559345 (0,((((((((((1,((((8,29),20),((12,19),(18,(26,35)))),(17,23))),(15,21)),(30,32)),(((3,7),36),((((5,16),(9,31)),28),33))),(25,39)),(((2,14),((11,24),34)),(27,37))),(13,22)),6),38),(4,40)),10);
 785: 8 -4715.399414 -4861.931914 (0,((((((((((((1,(26,35)),(((((8,20),29),(12,19)),18),(17,23))),(15,21)),(30,32)),36),((((5,16),(9,31)),28),33)),(3,7)),(25,39)),(((2,14),((11,24),34)),(27,37))),(13,22)),6),((4,40),38)),10);
 786: 1 -4707.336426 -4860.190445 (0,((((((((((1,(26,35)),(((((8,29),20),(12,19)),18),(17,23))),(15,21)),(30,32)),(((((3,7),36),28),33),((5,16),(9,31)))),(25,39)),(((2,14),((11,24),34)),(27,37))),(13,22)),6),((4,40),38)),10);
 787: 2 -4833.067383 -4869.065627 (0,((((((((1,((((8,29),20),(12,19)),18)),(17,23)),((15,21),(30,32))),(((((3,7),36),((26,35),28)),33),((5,16),(9,31)))),(25,39)),(((2,14),((11,24),34)),(27,37))),((6,13),22)),((4,40),38)),10);
 788: 1 -4965.494629 -4866.422003 (0,((((((((((1,(26,35)),(((((8,29),20),(12,19)),18),(17,23))),((15,21),(30,32))),(((((3,7),36),28),33),((5,16),(9,31)))),(25,39)),(((2,14),((11,24),34)),(27,37))),22),13),6),((4,40),38)),10);
 789: 2 -5219.807617 -4865.651365 (0,((((((((((1,((((8,29),20),(12,19)),18)),(17,23)),(15,21)),(30,32)),((5,16),(9,31))),((((3,7),36),((26,35),28)),33)),(25,39)),(((2,14),((11,24),34)),(27,37))),((6,13),22)),((4,40),38)),10);
 790: 5 -4996.742188 -4860.905477 (0,(((((((((1,((((((8,20),29),(26,35)),(12,19)),18),(17,23))),(15,21)),(30,32)),(((((3,7),36),28),33),((5,16),(9,31)))),(25,39)),(((2,14),((11,24),34)),(27,37))),(13,22)),6),((4,40),38)),10);
 791: 1 -4781.782227 -4866.422003 (0,((((((((((1,(26,35)),(((((8,29),20),(12,19)),18),(17,23))),((15,21),(30,32))),(((((3,7),36),28),33),((5,16),(9,31)))),(25,39)),(((2,14),((11,24),34)),(27,37))),22),13),6),((4,40),38)),10);
 792: 1 -4711.248047 -4866.580639 (0,((((((((((1,(26,35)),((((8,29),20),(12,19)),18)),(17,23)),((15,21),(30,32))),(((3,7),33),((((5,16),(9,31)),28),36))),(25,39)),(((2,14),((11,24),34)),(27,37))),(13,22)),6),((4,40),38)),10);
 793: 1 -4779.318848 -4871.163548 (0,((((((((1,(26,35)),(((((8,29),20),(12,19)),18),(17,23))),(15,21)),(30,32)),((((3,7),(28,36)),33),((5,16),(9,31)))),(25,39)),(((2,14),((11,24),34)),(27,37))),(((4,40),38),((6,13),22))),10);
 794: 1 -5233.118164 -4870.06763 (0,((((((((1,(((((8,20),29),(12,19)),18),(17,23))),(15,21)),(30,32)),(((3,7),((26,35),33)),((((5,16),(9,31)),28),36))),(25,39)),((2,(((11,24),34),14)),(27,37))),((6,13),22)),((4,40),38)),10);
 795: 6 -5096.061035 -4860.880839 (0,((((((((1,(((((8,(20,29)),(12,19)),(26,35)),18),(17,23))),(15,21)),(30,32)),(((3,7),36),((((5,16),(9,31)),28),33))),(25,39)),(((2,14),((11,24),34)),(27,37))),((6,13),22)),((4,40),38)),10);
 796: 1 -4985.017578 -4864.400072 (0,((((((((((((1,(26,35)),(((((8,29),20),(12,19)),18),(17,23))),(15,21)),(30,32)),(3,7)),((((5,16),(9,31)),(28,36)),33)),(25,39)),(((2,14),((11,24),34)),(27,37))),22),13),6),((4,40),38)),10);
 797: 1 -4962.350586 -4862.538559 (0,((((((((((1,(((((8,20),29),((12,19),(26,35))),18),(17,23))),(15,21)),(30,32)),36),(((3,7),33),(((5,16),(9,31)),28))),(25,39)),(((2,14),((11,24),34)),(27,37))),(13,22)),6),((4,40),38)),10);
 798: 3 -5070.69043 -4865.10823 (0,(((((((((((1,((((8,20),29),(12,19)),18)),(17,23)),(26,35)),(15,21)),(30,32)),(((3,7),36),((((5,16),(9,31)),28),33))),(25,39)),(27,37)),((2,14),((11,24),34))),((6,13),22)),((4,40),38)),10);
 799: 1 -4516.496094 -4863.759401 (0,(((((((((((1,(((((8,29),20),(12,19)),18),(17,23))),((15,21),(26,35))),(30,32)),(((3,7),36),((((5,16),(9,31)),28),33))),(25,39)),(27,37)),((2,14),((11,24),34))),22),13),6),((4,40),38)),10);
 800: 1 -5135.310059 -4865.10823 (0,(((((((((((1,((((8,20),29),(12,19)),18)),(17,23)),(26,35)),(15,21)),(30,32)),(((3,7),36),((((5,16),(9,31)),28),33))),(25,39)),(27,37)),((2,14),((11,24),34))),((6,13),22)),((4,40),38)),10);
 801: 2 -4478.373047 -4866.238382 (0,((((((((((((((1,(26,35)),(((((8,29),20),(12,19)),18),(17,23))),(15,21)),(30,32)),36),((((5,16),(9,31)),28),33)),(3,7)),(25,39)),(27,37)),((2,14),((11,24),34))),22),13),6),((4,40),38)),10);
 802: 2 -4781.029297 -4870.935577 (0,((((((((1,(((((8,29),20),(12,19)),18),(17,23))),((15,21),(30,32))),((((3,7),36),((26,35),28)),(((5,16),(9,31)),33))),(25,39)),(((2,14),((11,24),34)),(27,37))),(13,22)),6),((4,40),38)),10);
 803: 5 -5103.34082 -4859.68105 (0,(((((((((((1,(26,35)),((((8,20),29),(12,19)),18)),(17,23)),(15,21)),(30,32)),(((3,7),36),((((5,16),(9,31)),28),33))),(25,39)),(((2,14),((11,24),34)),(27,37))),(13,22)),6),((4,40),38)),10);
 804: 1 -4937.097656 -4863.78913 (0,(((((((((1,(((((8,29),20),(12,19)),(17,23)),18)),((15,21),(26,35))),(30,32)),(((((3,7),36),28),33),((5,16),(9,31)))),(25,39)),(((2,14),((11,24),34)),(27,37))),22),(6,13)),((4,40),38)),10);
 805: 1 -4551.970703 -4867.467946 (0,(((((((((1,(26,35)),(((((8,20),29),(12,19)),18),(17,23))),(15,21)),((((3,7),33),((((5,16),(9,31)),28),36)),(30,32))),(25,39)),(((2,14),((11,24),34)),(27,37))),(13,22)),6),((4,40),38)),10);
 806: 4 -4690.071777 -4861.914829 (0,((((((((((1,(26,35)),(((((8,29),20),(12,19)),18),(17,23))),(15,21)),(30,32)),((((3,7),36),33),(((5,16),28),(9,31)))),(25,39)),(((2,14),((11,24),34)),(27,37))),(13,22)),6),((4,40),38)),10);
 807: 1 -5083.368164 -4871.10132 (0,((((((((((((1,(26,35)),(((((8,29),20),(12,19)),18),(17,23))),(15,21)),(30,32)),(3,7)),(((((5,16),(9,31)),28),36),33)),(25,39)),(((2,((11,24),34)),14),(27,37))),22),13),6),((4,40),38)),10);
 808: 5 -4854.974121 -4860.883015 (0,((((((((1,(((((8,29),20),(12,19)),18),(17,23))),((15,21),(26,35))),(30,32)),(((((3,7),36),28),33),((5,16),(9,31)))),(25,39)),(((2,14),((11,24),34)),(27,37))),((6,13),22)),((4,40),38)),10);
 809: 2 -4787.861816 -4864.842718 (0,((((((((((1,(((((8,29),20),(12,19)),18),((17,23),(26,35)))),(15,21)),(30,32)),36),(((3,7),33),(((5,16),(9,31)),28))),(25,39)),(((2,14),(27,37)),((11,24),34))),(13,22)),6),((4,40),38)),10);
 810: 3 -4907.615234 -4862.699733 (0,(((((((((((1,(26,35)),((((8,20),29),(12,19)),18)),(17,23)),(15,21)),(30,32)),(((((3,7),36),28),((5,16),(9,31))),33)),(25,39)),(((2,14),((11,24),34)),(27,37))),(13,22)),6),((4,40),38)),10);
 811: 1 -4965.511719 -4866.139509 (0,(((((((((1,(((((8,20),29),(12,19)),18),(17,23))),(15,21)),(30,32)),((3,7),(((((5,16),(9,31)),((26,35),28)),36),33))),(25,39)),(((2,14),((11,24),34)),(27,37))),22),(6,13)),((4,40),38)),10);
 812: 1 -4773.203125 -4872.387581 (0,((((((((1,(26,35)),(((((8,20),29),(12,19)),18),(17,23))),((15,21),(30,32))),((((3,7),36),33),(((5,16),(9,31)),28))),(25,39)),((((2,14),34),(27,37)),(11,24))),((6,13),22)),((4,40),38)),10);
 813: 4 -4732.035156 -4872.91171 (0,((((((((((((1,(26,35)),((((8,20),29),(12,19)),18)),(15,21)),(17,23)),(30,32)),(((((3,7),36),28),33),((5,16),(9,31)))),(25,39)),(((2,14),((11,24),34)),(27,37))),22),13),6),((4,40),38)),10);
 814: 2 -4802.765625 -4862.03467 (0,((((((((((1,(26,35)),(((((8,20),29),(12,19)),(17,23)),18)),(15,21)),(30,32)),(((3,7),36),((((5,16),(9,31)),28),33))),(25,39)),(((2,14),((11,24),34)),(27,37))),(13,22)),6),((4,40),38)),10);
 815: 1 -4945.123047 -4863.917759 (0,((((((((((1,(26,35)),((((8,29),20),(12,19)),18)),(17,23)),(15,21)),(30,32)),(((3,7),36),((((5,16),(9,31)),28),33))),(25,39)),(((2,14),((11,24),34)),(27,37))),(6,(13,22))),((4,40),38)),10);
 816: 2 -4585.040039 -4867.541517 (0,((((((((((1,((((8,29),20),(12,19)),(((17,23),(26,35)),18))),(15,21)),(30,32)),36),(((3,7),33),(((5,16),(9,31)),28))),(25,39)),(((2,14),((11,24),34)),(27,37))),(13,22)),6),((4,40),38)),10);
 817: 1 -4587.296387 -4864.829192 (0,(((((((((((1,(((((8,20),29),(12,19)),18),(26,35))),(17,23)),(15,21)),(30,32)),36),(((3,7),33),(((5,16),(9,31)),28))),(25,39)),(((2,14),((11,24),34)),(27,37))),(13,22)),6),((4,40),38)),10);
 818: 3 -4464.460938 -4864.5376 (0,((((((((((1,(26,35)),((((8,29),20),(12,19)),((17,23),18))),(15,21)),(30,32)),36),(((3,7),33),(((5,16),(9,31)),28))),(25,39)),(((2,14),((11,24),34)),(27,37))),((6,13),22)),((4,40),38)),10);
 819: 1 -4845.794922 -4864.090686 (0,((((((((((1,(26,35)),(((((8,29),20),(12,19)),(17,23)),18)),(15,21)),(30,32)),36),(((3,7),33),(((5,16),(9,31)),28))),(25,39)),(((2,14),((11,24),34)),(27,37))),((6,13),22)),((4,40),38)),10);
 820: 2 -4704.70459 -4863.327702 (0,(((((((((((1,(26,35)),((((8,(20,29)),(12,19)),(17,23)),18)),(15,21)),(30,32)),((((3,7),36),33),(((5,16),(9,31)),28))),(25,39)),(((2,14),((11,24),34)),(27,37))),22),13),6),((4,40),38)),10);
 821: 9 -4926.522461 -4862.135156 (0,((((((((((1,(26,35)),((((8,(20,29)),(12,19)),18),(17,23))),(15,21)),(30,32)),(((((3,7),36),28),33),((5,16),(9,31)))),(25,39)),((((2,14),((11,24),34)),27),37)),(13,22)),6),((4,40),38)),10);
 822: 3 -5265.438965 -4873.320525 (0,((((((((((1,(26,35)),((((8,20),29),(12,19)),18)),((15,21),(17,23))),(30,32)),(((((3,7),36),28),33),((5,16),(9,31)))),(25,39)),(((2,14),((11,24),34)),(27,37))),(13,22)),6),((4,40),38)),10);
 823: 1 -4943.900879 -4885.202551 (0,((((((((((1,((((8,29),20),((12,19),18)),((17,23),(26,35)))),(15,21)),(30,32)),36),(((3,7),33),(((5,16),(9,31)),28))),(25,39)),(((2,14),((11,24),34)),(27,37))),(13,22)),6),((4,40),38)),10);
 824: 6 -5053.080078 -4862.313214 (0,((((((((((1,(26,35)),(((((8,20),29),(12,19)),(17,23)),18)),(15,21)),(30,32)),(((((3,7),36),28),33),((5,16),(9,31)))),(25,39)),(((2,14),((11,24),34)),(27,37))),(13,22)),6),((4,40),38)),10);
 825: 1 -4926.858398 -4865.461927 (0,((((((((((1,(26,35)),(((((8,20),29),(12,19)),18),(17,23))),(15,21)),(30,32)),(((3,7),36),((((5,16),(9,31)),28),33))),(25,39)),(((2,14),((11,24),34)),(27,37))),(6,(13,22))),38),(4,40)),10);
 826: 1 -5015.81543 -4873.189567 (0,(((((((((1,((((8,29),20),(12,19)),18)),(17,23)),((15,21),(30,32))),(((3,7),((26,35),33)),((((5,16),(9,31)),28),36))),(25,39)),(27,37)),((2,14),((11,24),34))),((6,13),22)),((4,40),38)),10);
 827: 2 -4612.645508 -4885.427009 (0,((((((((((1,(26,35)),((((8,29),20),(12,19)),18)),(17,23)),((((3,7),33),(((5,16),(9,31)),(28,36))),((15,21),(30,32)))),(25,39)),(((2,14),((11,24),34)),(27,37))),22),13),6),((4,40),38)),10);
 828: 3 -4988.697266 -4860.843434 (0,((((((((((1,(26,35)),(((((8,20),29),(12,19)),18),(17,23))),(15,21)),(30,32)),((((3,7),36),28),(((5,16),(9,31)),33))),(25,39)),(((2,14),((11,24),34)),(27,37))),(13,22)),6),((4,40),38)),10);
 829: 1 -4597.412598 -4863.575848 (0,(((((((((((1,(26,35)),(((((8,20),29),(12,19)),18),(17,23))),(15,21)),(30,32)),((((3,7),36),28),(((5,16),(9,31)),33))),(25,39)),(27,37)),(2,14)),((11,24),34)),((6,13),22)),((4,40),38)),10);
 830: 1 -4996.024414 -4873.848817 (0,(((((((1,(((((8,20),29),(12,19)),18),(17,23))),(15,21)),(30,32)),(((3,7),33),((((5,16),(9,31)),((26,35),28)),36))),(25,39)),(((2,14),((11,24),34)),(27,37))),(((4,40),38),((6,13),22))),10);
 831: 1 -4642.378418 -4865.343429 (0,(((((((((1,(((((8,20),29),(12,19)),18),(17,23))),(15,21)),(30,32)),(((3,7),33),(((5,16),((9,31),((26,35),28))),36))),(25,39)),(((2,14),((11,24),34)),(27,37))),22),(6,13)),((4,40),38)),10);
 832: 1 -4827.196289 -4862.442293 (0,(((((((((((1,(26,35)),((((8,29),20),(12,19)),18)),(17,23)),(15,21)),(30,32)),36),(((3,7),33),(((5,16),(9,31)),28))),(25,39)),(((2,14),((11,24),34)),(27,37))),((6,13),22)),((4,40),38)),10);
 833: 1 -5394.710938 -4877.496469 (0,(((((((((((1,(26,35)),(((((8,20),29),19),12),18)),(17,23)),((15,21),(30,32))),((((3,7),(28,36)),33),((5,16),(9,31)))),(25,39)),(((2,14),((11,24),34)),(27,37))),22),13),6),((4,40),38)),10);
 834: 1 -4872.482422 -4868.713705 (0,(((((((((1,((((8,20),29),(12,19)),18)),(17,23)),(26,35)),(15,21)),((((3,7),36),((((5,16),(9,31)),28),33)),(30,32))),(25,39)),(((2,14),((11,24),34)),(27,37))),((6,13),22)),((4,40),38)),10);
 835: 1 -4871.165527 -4865.276901 (0,(((((((((1,((((8,(20,29)),(12,19)),18),((17,23),(26,35)))),(15,21)),(30,32)),(((((3,7),36),28),33),((5,16),(9,31)))),(25,39)),(((2,14),((11,24),34)),(27,37))),((6,13),22)),38),(4,40)),10);
 836: 2 -4834.623047 -4872.294293 (0,(((((((((((1,(26,35)),((((8,(20,29)),(12,19)),18),(17,23))),((15,21),(30,32))),((((5,16),(9,31)),28),33)),((3,7),36)),(25,39)),(((2,14),((11,24),34)),(27,37))),(13,22)),6),38),(4,40)),10);
 837: 1 -4977.141602 -4860.190445 (0,((((((((((1,(26,35)),(((((8,29),20),(12,19)),18),(17,23))),(15,21)),(30,32)),(((((3,7),36),28),33),((5,16),(9,31)))),(25,39)),(((2,14),((11,24),34)),(27,37))),(13,22)),6),((4,40),38)),10);
 838: 1 -4878.876953 -4863.637864 (0,((((((((((((1,(26,35)),((((8,20),29),(12,19)),18)),(17,23)),(15,21)),(30,32)),((((3,7),36),33),((5,16),((9,31),28)))),(25,39)),(((2,14),((11,24),34)),(27,37))),22),13),6),((4,40),38)),10);
 839: 2 -4680.9375 -4860.205132 (0,(((((((((1,(26,35)),(((((8,20),29),(12,19)),18),(17,23))),(15,21)),(30,32)),(((3,7),33),(((5,16),(9,31)),(28,36)))),(25,39)),(((2,14),((11,24),34)),(27,37))),((6,13),22)),((4,40),38)),10);
 840: 1 -4479.132812 -4858.533835 (0,(((((((((((1,(26,35)),(((((8,29),20),(12,19)),18),(17,23))),(15,21)),(30,32)),(((3,7),36),((((5,16),(9,31)),28),33))),(25,39)),(((2,14),((11,24),34)),(27,37))),22),13),6),((4,40),38)),10);
 841: 1 -5096.816406 -4862.382663 (0,(((((((((1,(26,35)),(((((8,29),20),(12,19)),(17,23)),18)),(15,21)),(30,32)),(((3,7),36),((((5,16),(9,31)),28),33))),(25,39)),(((2,14),((11,24),34)),(27,37))),((6,13),22)),((4,40),38)),10);
 842: 1 -4973.119629 -4866.177845 (0,(((((((((1,(26,35)),(((((8,29),20),(12,19)),(17,23)),18)),(15,21)),(30,32)),(((((3,7),36),28),((5,16),(9,31))),33)),(25,39)),((2,14),(((11,24),34),(27,37)))),((6,13),22)),((4,40),38)),10);
 843: 3 -4793.368164 -4872.287445 (0,((((((((((1,(((((((8,20),29),12),19),(26,35)),18),(17,23))),(15,21)),(30,32)),36),(((3,7),33),(((5,16),(9,31)),28))),(25,39)),(((2,14),((11,24),34)),(27,37))),(13,22)),6),((4,40),38)),10);
 844: 1 -4948.68457 -4874.82642 (0,(((((((((1,(((((8,29),20),(12,19)),18),(17,23))),(15,21)),(30,32)),(((3,7),((26,35),33)),(((5,16),(9,31)),36))),(25,39)),28),(((2,14),((11,24),34)),(27,37))),((6,13),22)),((4,40),38)),10);
 845: 3 -4955.609375 -4864.370624 (0,(((((((((((1,(26,35)),((((8,20),29),(12,19)),18)),(17,23)),(15,21)),(30,32)),(((((3,7),36),28),33),((5,16),(9,31)))),(25,39)),((((2,14),((11,24),34)),37),27)),(13,22)),6),((4,40),38)),10);
 846: 2 -4806.806641 -4881.562341 (0,((((((((((1,(26,35)),((((8,20),29),((12,19),18)),(17,23))),(15,21)),(30,32)),36),(((3,7),33),(((5,16),(9,31)),28))),(25,39)),(((2,14),((11,24),34)),(27,37))),((6,13),22)),((4,40),38)),10);
 847: 2 -4735.140137 -4859.820357 (0,((((((((((1,(26,35)),(((((8,20),29),(12,19)),18),(17,23))),(15,21)),(30,32)),(((3,7),33),(((5,16),(9,31)),(28,36)))),(25,39)),(((2,14),((11,24),34)),(27,37))),(13,22)),6),((4,40),38)),10);
 848: 1 -4952.834961 -4860.275646 (0,(((((((((((1,(26,35)),((((8,20),29),(12,19)),18)),(17,23)),(15,21)),(30,32)),(((3,7),36),((((5,16),(9,31)),28),33))),(25,39)),(((2,14),((11,24),34)),(27,37))),(13,22)),6),((4,40),38)),10);
 849: 1 -5147.696289 -4861.566482 (0,((((((((((1,(26,35)),(((((8,20),29),(12,19)),18),(17,23))),(15,21)),(30,32)),((((3,7),33),(28,36)),((5,16),(9,31)))),(25,39)),(((2,14),((11,24),34)),(27,37))),(13,22)),6),((4,40),38)),10);
 850: 1 -5014.276367 -4862.78028 (0,((((((((((1,(26,35)),(((((8,29),20),(12,19)),18),(17,23))),(15,21)),(30,32)),(((3,7),33),((((5,16),(9,31)),28),36))),(25,39)),(((2,14),((11,24),34)),(27,37))),((6,13),22)),38),(4,40)),10);
 851: 1 -4680.05127 -4864.271973 (0,((((((((((1,((((((8,20),29),(12,19)),(26,35)),18),(17,23))),(15,21)),(30,32)),(((((3,7),36),28),33),((5,16),(9,31)))),(25,39)),(27,37)),((2,14),((11,24),34))),(13,22)),6),((4,40),38)),10);
 852: 1 -4509.449219 -4861.994864 (0,((((((((((1,(26,35)),(((((8,29),20),(12,19)),(17,23)),18)),(15,21)),(30,32)),(((3,7),36),((((5,16),(9,31)),28),33))),(25,39)),(((2,14),((11,24),34)),(27,37))),(13,22)),6),((4,40),38)),10);
 853: 21 -4627.129395 -4858.019934 (0,((((((((((1,(26,35)),(((((8,29),20),(12,19)),18),(17,23))),(15,21)),(30,32)),(((((3,7),36),28),33),((5,16),(9,31)))),(25,39)),(((2,14),((11,24),34)),(27,37))),(13,22)),6),((4,40),38)),10);
 854: 1 -4378.896973 -4875.657745 (0,((((((((1,(((((8,29),20),(12,19)),(17,23)),18)),((15,21),(30,32))),(((3,7),((26,35),33)),((((5,16),(9,31)),28),36))),(25,39)),(27,37)),((2,14),((11,24),34))),((6,13),22)),((4,40),38)),10);
 855: 4 -4680.550293 -4866.440448 (0,((((((((((1,(26,35)),(((((8,20),29),(12,19)),18),(17,23))),(15,21)),(30,32)),(((((3,7),36),28),33),((5,16),(9,31)))),(25,39)),(((2,14),((11,24),34)),(27,37))),22),13),6),(((4,40),38),10));
 856: 5 -4719.950684 -4870.046675 (0,(((((((((((1,(26,35)),((((8,(20,29)),(12,19)),18),(17,23))),(15,21)),(30,32)),(((3,7),36),((((5,16),(9,31)),28),33))),(25,39)),(27,37)),((2,14),((11,24),34))),22),(6,13)),10),((4,40),38));
 857: 1 -5094.342285 -4868.648867 (0,((((((((1,(((((8,29),20),(12,19)),18),(17,23))),((15,21),(30,32))),(((((3,7),36),((26,35),28)),33),((5,16),(9,31)))),(25,39)),(((2,14),((11,24),34)),(27,37))),(13,22)),6),((4,40),38)),10);
 858: 1 -4619.850098 -4865.74878 (0,(((((((((1,(((((8,20),29),(12,19)),(17,23)),18)),((15,21),(26,35))),(30,32)),(((3,7),36),((((5,16),(9,31)),28),33))),(25,39)),((2,14),(((11,24),34),(27,37)))),(13,22)),6),((4,40),38)),10);
 859: 3 -4933.506348 -4863.584774 (0,(((((((((((((1,(26,35)),((((8,20),29),(12,19)),18)),(17,23)),(15,21)),(30,32)),(((((3,7),36),28),33),((5,16),(9,31)))),(25,39)),(27,37)),((2,14),((11,24),34))),22),13),6),((4,40),38)),10);
 860: 1 -4966.707031 -4867.684556 (0,((((((((1,(((((8,20),29),(12,19)),18),(17,23))),((15,21),(30,32))),(((3,7),33),((((5,16),(9,31)),((26,35),28)),36))),(25,39)),(((2,14),((11,24),34)),(27,37))),22),(6,13)),((4,40),38)),10);
 861: 5 -5016.703125 -4872.550049 (0,((((((((1,(((((8,20),29),(12,19)),18),(17,23))),((15,21),(30,32))),(((((3,7),(26,35)),36),28),33)),((5,16),(9,31))),(25,39)),(((2,14),((11,24),34)),(27,37))),((6,13),22)),((4,40),38)),10);
 862: 4 -4857.948242 -4866.675139 (0,(((((((((((1,(26,35)),(((((8,20),29),(12,19)),18),(17,23))),(15,21)),(30,32)),(((3,7),36),((((5,16),(9,31)),28),33))),(25,39)),(((((2,14),(11,24)),34),27),37)),22),13),6),((4,40),38)),10);
 863: 1 -4802.135254 -4886.328529 (0,((((((((((1,((((8,29),20),((12,19),(18,(26,35)))),(17,23))),(15,21)),(30,32)),(((3,7),36),((((5,16),(9,31)),28),33))),(25,39)),(((2,14),((11,24),34)),(27,37))),(13,22)),6),(4,40)),38),10);
 864: 1 -4933.936523 -4862.852139 (0,(((((((((((1,(26,35)),((((8,(20,29)),(12,19)),18),(17,23))),(15,21)),(30,32)),(((3,7),33),((((5,16),(9,31)),28),36))),(25,39)),(((2,14),((11,24),34)),(27,37))),(13,22)),6),38),(4,40)),10);
 865: 2 -4917.42627 -4867.211946 (0,(((((((((1,(((((8,29),20),(12,19)),18),(17,23))),(15,21)),(30,32)),(((((3,7),36),((26,35),28)),33),((5,16),(9,31)))),(25,39)),((((2,14),((11,24),34)),27),37)),(13,22)),6),((4,40),38)),10);
 866: 1 -4466.865723 -4862.731914 (0,((((((((((((1,(26,35)),(((((8,29),20),(12,19)),18),(17,23))),(15,21)),(30,32)),(((3,7),33),((((5,16),(9,31)),28),36))),(25,39)),(((2,14),((11,24),34)),(27,37))),22),13),6),38),(4,40)),10);
 867: 1 -4820.673828 -4873.110559 (0,(((((((1,((((8,(20,29)),(12,19)),18),((17,23),(26,35)))),(15,21)),(30,32)),(((((3,7),36),28),33),((5,16),(9,31)))),(25,39)),(((2,14),((11,24),34)),(27,37))),(((4,40),38),((6,13),22))),10);
 868: 4 -4837.805664 -4860.997446 (0,((((((((((1,((((((8,20),29),(26,35)),(12,19)),18),(17,23))),(15,21)),(30,32)),(((((3,7),36),28),33),((5,16),(9,31)))),(25,39)),(((2,14),((11,24),34)),(27,37))),22),13),6),((4,40),38)),10);
 869: 1 -4924.304688 -4867.684556 (0,((((((((1,(((((8,20),29),(12,19)),18),(17,23))),((15,21),(30,32))),(((3,7),33),((((5,16),(9,31)),((26,35),28)),36))),(25,39)),(((2,14),((11,24),34)),(27,37))),22),(6,13)),((4,40),38)),10);
 870: 1 -4597.962891 -4866.869167 (0,((((((((((1,(26,35)),(((((8,20),29),(12,19)),18),(17,23))),(15,21)),(30,32)),((((3,7),33),(28,36)),((5,16),(9,31)))),(25,39)),(((2,14),((11,24),34)),(27,37))),((6,13),22)),(4,40)),38),10);
 871: 3 -4933.540039 -4861.629108 (0,((((((((((((1,(26,35)),(((((8,20),29),(12,19)),18),(17,23))),(15,21)),(30,32)),(((3,7),36),((((5,16),(9,31)),28),33))),(25,39)),(27,37)),((2,14),((11,24),34))),22),13),6),((4,40),38)),10);
 872: 1 -4841.591797 -4867.875587 (0,(((((((((((1,(((((8,29),20),(12,19)),18),((17,23),(26,35)))),(15,21)),(30,32)),36),(((3,7),33),(((5,16),(9,31)),28))),(25,39)),(27,37)),((2,14),((11,24),34))),(13,22)),6),((4,40),38)),10);
 873: 1 -4659.59668 -4865.273537 (0,(((((((((((1,((((8,29),20),(12,19)),18)),((17,23),(26,35))),(15,21)),(30,32)),36),(((3,7),33),(((5,16),(9,31)),28))),(25,39)),(((2,14),((11,24),34)),(27,37))),(13,22)),6),((4,40),38)),10);
 874: 2 -4836.0625 -4867.713019 (0,((((((((((1,(26,35)),(((((8,29),20),(12,19)),18),(17,23))),(15,21)),(30,32)),((((3,7),28),36),(((5,16),(9,31)),33))),(25,39)),(((2,14),((11,24),34)),(27,37))),(6,(13,22))),38),(4,40)),10);
 875: 3 -4996.130859 -4860.599039 (0,(((((((((((1,(26,35)),(((((8,20),29),(12,19)),18),(17,23))),(15,21)),(30,32)),(((3,7),33),(((5,16),(9,31)),(28,36)))),(25,39)),(((2,14),((11,24),34)),(27,37))),22),13),6),((4,40),38)),10);
 876: 2 -4784.37207 -4861.61793 (0,(((((((((((1,(26,35)),((((8,29),20),(12,19)),18)),(17,23)),(15,21)),(30,32)),((((3,7),33),(((5,16),(9,31)),28)),36)),(25,39)),(((2,14),((11,24),34)),(27,37))),(13,22)),6),((4,40),38)),10);
 877: 2 -4697.222168 -4872.951248 (0,(((((((((1,(26,35)),(((((8,20),29),(12,19)),(17,23)),18)),(15,21)),(((((3,7),36),28),((5,16),(9,31))),33)),(30,32)),(25,39)),(((2,14),((11,24),34)),(27,37))),((6,13),22)),((4,40),38)),10);
 878: 1 -4924.26709 -4862.386816 (0,((((((((((1,(26,35)),(((((8,20),29),(12,19)),18),(17,23))),(15,21)),(30,32)),(((3,7),36),((((5,16),(9,31)),28),33))),(25,39)),(((2,14),(27,37)),((11,24),34))),(13,22)),6),((4,40),38)),10);
 879: 2 -4885.082031 -4864.124166 (0,((((((((((((1,(26,35)),((((8,29),20),(12,19)),18)),(17,23)),(15,21)),(30,32)),(((3,7),33),((((5,16),(9,31)),28),36))),(25,39)),(27,37)),((2,14),((11,24),34))),(13,22)),6),((4,40),38)),10);
 880: 1 -4863.935059 -4868.584192 (0,((((((((1,(26,35)),(((((8,20),29),(12,19)),18),(17,23))),((15,21),(30,32))),((((3,7),33),(28,36)),((5,16),(9,31)))),(25,39)),(((2,14),((11,24),34)),(27,37))),((6,13),22)),((4,40),38)),10);
 881: 1 -5021.144531 -4869.554326 (0,(((((((((((((1,(26,35)),(((((8,20),29),(12,19)),18),(17,23))),(15,21)),(30,32)),36),((((5,16),(9,31)),28),33)),(25,39)),(3,7)),(((2,14),((11,24),34)),(27,37))),22),(6,13)),38),(4,40)),10);
 882: 1 -4791.656738 -4866.580639 (0,((((((((((1,(26,35)),((((8,29),20),(12,19)),18)),(17,23)),((15,21),(30,32))),(((3,7),33),((((5,16),(9,31)),28),36))),(25,39)),(((2,14),((11,24),34)),(27,37))),(13,22)),6),((4,40),38)),10);
 883: 1 -4742.728516 -4862.78028 (0,((((((((((1,(26,35)),(((((8,29),20),(12,19)),18),(17,23))),(15,21)),(30,32)),(((3,7),33),((((5,16),(9,31)),28),36))),(25,39)),(((2,14),((11,24),34)),(27,37))),((6,13),22)),38),(4,40)),10);
 884: 1 -5380.246094 -4874.205107 (0,((((((((((1,(26,35)),(((((8,20),29),(12,19)),18),(17,23))),(15,21)),(30,32)),((((((3,7),36),28),33),(5,16)),(9,31))),(25,39)),(((2,14),((11,24),34)),(27,37))),22),(6,13)),((4,40),38)),10);
 885: 1 -4595.628906 -4861.399854 (0,((((((((((1,(26,35)),(((((8,29),20),(12,19)),18),(17,23))),(15,21)),(30,32)),36),(((3,7),33),(((5,16),(9,31)),28))),(25,39)),((2,14),(((11,24),34),(27,37)))),((6,13),22)),((4,40),38)),10);
 886: 1 -5174.511719 -4875.657745 (0,((((((((1,(((((8,29),20),(12,19)),(17,23)),18)),((15,21),(30,32))),(((3,7),((26,35),33)),((((5,16),(9,31)),28),36))),(25,39)),(27,37)),((2,14),((11,24),34))),((6,13),22)),((4,40),38)),10);
 887: 1 -4923.828613 -4863.909276 (0,((((((((((((1,(26,35)),18),(((8,29),20),(12,19))),(17,23)),(15,21)),(30,32)),(((3,7),33),((((5,16),(9,31)),28),36))),(25,39)),(((2,14),((11,24),34)),(27,37))),(13,22)),6),((4,40),38)),10);
 888: 1 -4638.642578 -4866.238382 (0,((((((((((((((1,(26,35)),(((((8,29),20),(12,19)),18),(17,23))),(15,21)),(30,32)),36),((((5,16),(9,31)),28),33)),(3,7)),(25,39)),(27,37)),((2,14),((11,24),34))),22),13),6),((4,40),38)),10);
 889: 7 -4698.472656 -4860.004772 (0,(((((((((1,(((((8,20),29),(12,19)),18),(17,23))),(26,35)),(15,21)),(30,32)),(((((3,7),36),28),33),((5,16),(9,31)))),(25,39)),(((2,14),((11,24),34)),(27,37))),((6,13),22)),((4,40),38)),10);
 890: 1 -4759.425293 -4863.579444 (0,(((((((((1,((((8,20),29),(12,19)),18)),(17,23)),(15,21)),(30,32)),(((3,7),((26,35),33)),((((5,16),(9,31)),28),36))),(25,39)),(((2,14),((11,24),34)),(27,37))),((6,13),22)),((4,40),38)),10);
 891: 2 -4942.365234 -4863.465938 (0,((((((((((1,((((8,20),29),(12,19)),18)),(17,23)),(15,21)),(30,32)),(((3,7),((26,35),33)),((((5,16),(9,31)),28),36))),(25,39)),(((2,14),((11,24),34)),(27,37))),22),(6,13)),((4,40),38)),10);
 892: 2 -4790.629395 -4869.365374 (0,(((((((((((((1,(26,35)),(((((8,29),20),(12,19)),18),(17,23))),(15,21)),(30,32)),(((((3,7),36),28),33),((5,16),(9,31)))),(25,39)),11),24),34),(2,14)),(27,37)),((6,13),22)),((4,40),38)),10);
 893: 1 -4691.948242 -4863.27647 (0,(((((((((((((1,(26,35)),((((8,20),29),(12,19)),18)),(17,23)),(15,21)),(30,32)),(((((3,7),36),28),33),((5,16),(9,31)))),(25,39)),(27,37)),((2,14),((11,24),34))),22),13),6),((4,40),38)),10);
 894: 2 -4764.806152 -4865.863657 (0,((((((((((((1,(26,35)),(((((8,29),20),(12,19)),18),(17,23))),(15,21)),(30,32)),(((((3,7),36),28),33),((5,16),(9,31)))),(25,39)),(27,37)),((2,14),((11,24),34))),22),(6,13)),38),(4,40)),10);
 895: 3 -4589.448242 -4869.975974 (0,(((((((((((1,(((((8,20),29),(12,19)),18),((17,(26,35)),23))),(15,21)),(30,32)),36),(((3,7),33),(((5,16),(9,31)),28))),(25,39)),((((2,14),34),(11,24)),(27,37))),22),13),6),((4,40),38)),10);
 896: 1 -4840.636719 -4867.224215 (0,((((((((((1,((((8,29),20),(12,19)),18)),(17,23)),(15,21)),(30,32)),(((((3,7),36),((26,35),28)),33),((5,16),(9,31)))),(25,39)),(27,37)),((2,14),((11,24),34))),((6,13),22)),((4,40),38)),10);
 897: 5 -4874.109375 -4862.23346 (0,((((((((1,((((8,(20,29)),(12,19)),18),((17,23),(26,35)))),(15,21)),(30,32)),((((3,7),(28,36)),33),((5,16),(9,31)))),(25,39)),(((2,14),((11,24),34)),(27,37))),((6,13),22)),((4,40),38)),10);
 898: 1 -4933.503906 -4865.224599 (0,(((((((((((((1,(26,35)),(((((8,20),29),(12,19)),18),(17,23))),(15,21)),(30,32)),36),((((5,16),(9,31)),28),33)),(25,39)),(3,7)),(((2,14),((11,24),34)),(27,37))),22),13),6),((4,40),38)),10);
 899: 2 -4934.151367 -4860.187422 (0,(((((((((1,(26,35)),(((((8,20),29),(12,19)),18),(17,23))),(15,21)),(30,32)),(((3,7),33),(((5,16),(9,31)),(28,36)))),(25,39)),(((2,14),((11,24),34)),(27,37))),((6,13),22)),((4,40),38)),10);
 900: 1 -4985.532715 -4863.340287 (0,(((((((((1,((((8,20),29),(12,19)),18)),(17,23)),(15,21)),(30,32)),(((3,7),((26,35),33)),((((5,16),(9,31)),28),36))),(25,39)),(((2,14),((11,24),34)),(27,37))),((6,13),22)),((4,40),38)),10);
 901: 1 -4668.162109 -4875.747383 (0,((((((((((1,(26,35)),((((((8,20),29),19),12),18),(17,23))),((15,21),(30,32))),(((((3,7),36),28),33),((5,16),(9,31)))),(25,39)),(((2,14),((11,24),34)),(27,37))),22),13),6),((4,40),38)),10);
 902: 1 -4703.992188 -4866.039025 (0,((((((((((1,(((((8,20),29),(12,19)),18),((17,23),(26,35)))),(15,21)),(30,32)),(3,7)),(((((5,16),(9,31)),28),36),33)),(25,39)),(((2,14),((11,24),34)),(27,37))),(13,22)),6),((4,40),38)),10);
 903: 1 -4815.112305 -4862.17014 (0,(((((((((((1,(26,35)),(((((8,29),20),(12,19)),(17,23)),18)),(15,21)),(30,32)),(((((3,7),36),28),33),((5,16),(9,31)))),(25,39)),(((2,14),((11,24),34)),(27,37))),22),13),6),((4,40),38)),10);
 904: 2 -4673.575684 -4863.770918 (0,((((((((((1,(26,35)),(((((8,20),29),(12,19)),18),(17,23))),(15,21)),(30,32)),((((3,7),36),33),(((5,16),(9,31)),28))),(25,39)),(27,37)),((2,14),((11,24),34))),((6,13),22)),((4,40),38)),10);
 905: 1 -4729.978516 -4870.877783 (0,((((((((1,(26,35)),(((((8,29),20),(12,19)),18),(17,23))),(15,21)),(30,32)),((((3,7),28),36),(((5,16),(9,31)),33))),(25,39)),(((2,14),((11,24),34)),(27,37))),(((4,40),38),(6,(13,22)))),10);
 906: 3 -4712.502441 -4860.048086 (0,((((((((((1,(26,35)),((((8,20),29),(12,19)),18)),(17,23)),(15,21)),(30,32)),(((3,7),36),((((5,16),(9,31)),28),33))),(25,39)),(((2,14),((11,24),34)),(27,37))),((6,13),22)),((4,40),38)),10);
 907: 1 -4666.072266 -4863.716032 (0,(((((((((1,(((((8,20),29),(12,19)),18),(17,23))),(15,21)),(30,32)),36),(((3,7),33),(((5,16),(9,31)),((26,35),28)))),(25,39)),(((2,14),((11,24),34)),(27,37))),((6,13),22)),((4,40),38)),10);
 908: 6 -4543.859375 -4868.018201 (0,(((((((1,(((((8,20),29),(12,19)),18),(17,23))),((15,21),(30,32))),(((((3,7),36),((26,35),28)),33),((5,16),(9,31)))),(25,39)),(((2,14),((11,24),34)),(27,37))),((6,13),22)),((4,40),38)),10);
 909: 3 -5136.415039 -4864.278926 (0,((((((((((1,((((8,29),20),(12,19)),18)),(17,23)),(15,21)),(30,32)),(((((3,7),36),((26,35),28)),33),((5,16),(9,31)))),(25,39)),(((2,14),((11,24),34)),(27,37))),(6,13)),22),((4,40),38)),10);
 910: 5 -4951.691406 -4860.048645 (0,((((((((((1,(26,35)),(((((8,20),29),(12,19)),18),(17,23))),(15,21)),(30,32)),((((3,7),36),28),(((5,16),(9,31)),33))),(25,39)),(((2,14),((11,24),34)),(27,37))),(13,22)),6),((4,40),38)),10);
 911: 1 -5008.416504 -4872.983073 (0,(((((((((1,(26,35)),((((8,20),29),(12,19)),18)),(17,23)),((15,21),(30,32))),((((3,7),36),33),((5,16),((9,31),28)))),(25,39)),(((2,14),((11,24),34)),(27,37))),((6,13),22)),((4,40),38)),10);
 912: 2 -4951.02832 -4871.758913 (0,(((((((((1,(((((8,29),20),(12,19)),(17,23)),18)),((15,21),(30,32))),(((3,7),((26,35),33)),((((5,16),(9,31)),28),36))),(25,39)),(((2,14),((11,24),34)),(27,37))),22),13),6),((4,40),38)),10);
 913: 1 -4922.84082 -4866.325403 (0,(((((((((((1,((((8,20),29),(12,19)),18)),(17,23)),(26,35)),(15,21)),(30,32)),(((3,7),36),((((5,16),(9,31)),28),33))),(25,39)),(((2,14),((11,24),34)),(27,37))),((6,13),22)),(4,40)),38),10);
 914: 1 -4681.214355 -4877.714188 (0,((((((((((1,(((8,20),29),(12,19))),18),(17,23)),((15,21),(30,32))),((5,16),(9,31))),(((3,7),(((26,35),28),36)),33)),(25,39)),(((2,14),((11,24),34)),(27,37))),((6,13),22)),((4,40),38)),10);
 915: 3 -4848.520996 -4873.00194 (0,(((((((((1,(26,35)),(((((8,29),20),(12,19)),18),(17,23))),(15,21)),(30,32)),((((3,7),36),((((5,16),(9,31)),28),33)),(25,39))),(((2,14),((11,24),34)),(27,37))),(13,22)),6),((4,40),38)),10);
 916: 1 -5000.256836 -4867.211724 (0,(((((((1,(((((8,20),29),(12,19)),18),(17,23))),((15,21),(30,32))),(((3,7),((26,35),33)),((((5,16),(9,31)),28),36))),(25,39)),(((2,14),((11,24),34)),(27,37))),((6,13),22)),((4,40),38)),10);
 917: 1 -5263.295898 -4866.268137 (0,(((((((((1,(26,35)),(((((8,29),20),(12,19)),18),(17,23))),((15,21),(30,32))),(((3,7),36),((((5,16),(9,31)),28),33))),(25,39)),(((2,14),((11,24),34)),(27,37))),(13,22)),6),((4,40),38)),10);
 918: 3 -4747.337891 -4859.68105 (0,(((((((((((1,(26,35)),((((8,20),29),(12,19)),18)),(17,23)),(15,21)),(30,32)),(((3,7),36),((((5,16),(9,31)),28),33))),(25,39)),(((2,14),((11,24),34)),(27,37))),(13,22)),6),((4,40),38)),10);
 919: 8 -4988.977051 -4859.857344 (0,((((((((((1,(26,35)),(((((8,20),29),(12,19)),18),(17,23))),(15,21)),(30,32)),(((3,7),33),((((5,16),(9,31)),28),36))),(25,39)),((2,14),(((11,24),34),(27,37)))),22),(6,13)),((4,40),38)),10);
 920: 1 -4299.029785 -4865.686351 (0,(((((((((((1,(26,35)),(((((8,20),29),(12,19)),18),(17,23))),(15,21)),(30,32)),(((3,7),33),((((5,16),(9,31)),36),28))),(25,39)),(27,37)),((2,14),((11,24),34))),22),(6,13)),((4,40),38)),10);
 921: 6 -4772.542969 -4861.674643 (0,((((((((((((1,(26,35)),(((((8,29),20),(12,19)),18),(17,23))),(15,21)),(30,32)),(((3,7),36),((((5,16),(9,31)),28),33))),(25,39)),(27,37)),((2,14),((11,24),34))),22),13),6),((4,40),38)),10);
 922: 6 -4774.284668 -4866.98723 (0,(((((((((((1,(26,35)),((((8,20),29),(12,19)),18)),(17,23)),((15,21),(30,32))),((((3,7),36),28),33)),((5,16),(9,31))),(25,39)),(((2,14),((11,24),34)),(27,37))),(13,22)),6),((4,40),38)),10);
 923: 3 -4549.857422 -4861.654305 (0,((((((((((((1,(26,35)),(((((8,29),20),(12,19)),18),(17,23))),(15,21)),(30,32)),(((((3,7),36),28),33),((5,16),(9,31)))),(25,39)),(27,37)),((2,14),((11,24),34))),22),13),6),((4,40),38)),10);
 924: 3 -4537.692383 -4865.098229 (0,((((((((1,((((8,(20,29)),(12,19)),((17,23),(26,35))),18)),(15,21)),(30,32)),(((((3,7),36),28),33),((5,16),(9,31)))),(25,39)),(((2,14),((11,24),34)),(27,37))),((6,13),22)),((4,40),38)),10);
 925: 1 -4880.243164 -4861.440225 (0,(((((((((1,((((8,(20,29)),(12,19)),18),(17,23))),(26,35)),(15,21)),(30,32)),((((3,7),(28,36)),33),((5,16),(9,31)))),(25,39)),(((2,14),((11,24),34)),(27,37))),((6,13),22)),((4,40),38)),10);
 926: 1 -4822.584961 -4868.824056 (0,(((((((((((1,(26,35)),((((8,20),29),(12,19)),18)),(17,23)),((15,21),(30,32))),((((3,7),(28,36)),((5,16),(9,31))),33)),(25,39)),(((2,14),((11,24),34)),(27,37))),22),13),6),((4,40),38)),10);
 927: 2 -4745.108398 -4866.422003 (0,((((((((((1,(26,35)),(((((8,29),20),(12,19)),18),(17,23))),((15,21),(30,32))),(((((3,7),36),28),33),((5,16),(9,31)))),(25,39)),(((2,14),((11,24),34)),(27,37))),22),13),6),((4,40),38)),10);
 928: 3 -4928.880371 -4863.465938 (0,((((((((((1,((((8,20),29),(12,19)),18)),(17,23)),(15,21)),(30,32)),(((3,7),((26,35),33)),((((5,16),(9,31)),28),36))),(25,39)),(((2,14),((11,24),34)),(27,37))),22),(6,13)),((4,40),38)),10);
 929: 1 -5049.103027 -4865.920451 (0,(((((((((1,(((((8,20),29),(12,19)),(17,23)),18)),(15,21)),(30,32)),(((3,7),((26,35),33)),((((5,16),(9,31)),28),36))),(25,39)),(((2,14),((11,24),34)),(27,37))),22),(6,13)),((4,40),38)),10);
 930: 2 -5063.829102 -4874.26 (0,(((((((((1,(((8,(20,29)),(12,19)),18)),((17,23),(26,35))),(15,21)),((((3,7),36),(30,32)),((((5,16),(9,31)),28),33))),(25,39)),(((2,14),((11,24),34)),(27,37))),(6,13)),22),((4,40),38)),10);
 931: 1 -5338.226562 -4861.902373 (0,(((((((((1,((((8,29),20),(12,19)),18)),(17,23)),((15,21),(26,35))),(30,32)),(((((3,7),36),28),33),((5,16),(9,31)))),(25,39)),(((2,14),((11,24),34)),(27,37))),((6,13),22)),((4,40),38)),10);
 932: 10 -5006.999023 -4858.970728 (0,((((((((((1,(26,35)),(((((8,29),20),(12,19)),18),(17,23))),(15,21)),(30,32)),(((3,7),33),((((5,16),(9,31)),28),36))),(25,39)),(((2,14),((11,24),34)),(27,37))),22),(6,13)),((4,40),38)),10);
 933: 2 -4593.136719 -4868.005521 (0,(((((((((((1,(26,35)),((((8,29),20),(12,19)),18)),(17,23)),((15,21),(30,32))),(((((3,7),36),28),33),((5,16),(9,31)))),(25,39)),(((2,14),((11,24),34)),(27,37))),22),13),6),((4,40),38)),10);
 934: 1 -4820.03125 -4868.782125 (0,((((((((((1,(26,35)),(((((8,20),29),(12,19)),18),(17,23))),(15,21)),(30,32)),((((3,7),33),(28,36)),((5,16),(9,31)))),(25,39)),((((2,14),34),(27,37)),(11,24))),(6,13)),22),((4,40),38)),10);
 935: 2 -4398.721191 -4873.544529 (0,((((((((((1,(26,35)),(15,21)),(((((8,20),29),(12,19)),18),(17,23))),(30,32)),((((3,7),36),33),(((5,16),28),(9,31)))),(25,39)),(((2,14),((11,24),34)),(27,37))),(13,22)),6),((4,40),38)),10);
 936: 1 -4705.972168 -4865.636673 (0,((((((((1,(26,35)),(((((8,29),20),(12,19)),18),(17,23))),((15,21),(30,32))),((((3,7),36),33),(((5,16),(9,31)),28))),(25,39)),(((2,14),((11,24),34)),(27,37))),((6,13),22)),((4,40),38)),10);
 937: 1 -4919.000977 -4888.13396 (0,((((((((((1,(26,35)),((((8,20),29),((12,19),18)),(17,23))),(15,21)),(30,32)),(((((3,7),36),28),33),((5,16),(9,31)))),(25,39)),((2,(((11,24),34),14)),(27,37))),(13,22)),6),((4,40),38)),10);
 938: 1 -4630.938477 -4862.584418 (0,(((((((((1,(26,35)),(((((8,20),29),(12,19)),18),(17,23))),(15,21)),(30,32)),(((3,7),36),((((5,16),28),(9,31)),33))),(25,39)),(((2,14),((11,24),34)),(27,37))),((6,13),22)),((4,40),38)),10);
 939: 1 -4162.598633 -4862.538559 (0,((((((((((1,(((((8,20),29),((12,19),(26,35))),18),(17,23))),(15,21)),(30,32)),36),(((3,7),33),(((5,16),(9,31)),28))),(25,39)),(((2,14),((11,24),34)),(27,37))),(13,22)),6),((4,40),38)),10);
 940: 2 -4725.518066 -4863.656445 (0,((((((((1,(((((8,29),20),(12,19)),18),(17,23))),((15,21),(26,35))),(30,32)),((((3,7),33),36),(((5,16),(9,31)),28))),(25,39)),(((2,14),((11,24),34)),(27,37))),((6,13),22)),((4,40),38)),10);
 941: 2 -4515.700195 -4863.857899 (0,(((((((((((1,(26,35)),(((((8,29),20),(12,19)),18),(17,23))),(15,21)),(30,32)),(((3,7),33),((((5,16),(9,31)),28),36))),(25,39)),((((2,14),34),(11,24)),(27,37))),22),13),6),((4,40),38)),10);
 942: 3 -4968.881836 -4861.20315 (0,(((((((((1,((((8,20),29),(12,19)),18)),(17,23)),((15,21),(26,35))),(30,32)),(((((3,7),36),28),33),((5,16),(9,31)))),(25,39)),(((2,14),((11,24),34)),(27,37))),((6,13),22)),((4,40),38)),10);
 943: 1 -4787.462891 -4862.01222 (0,(((((((((((1,(26,35)),((((8,20),29),(12,19)),18)),(17,23)),(15,21)),(30,32)),((((3,7),36),28),33)),((5,16),(9,31))),(25,39)),((2,14),(((11,24),34),(27,37)))),((6,13),22)),((4,40),38)),10);
 944: 1 -5225.78418 -4863.917759 (0,((((((((((1,(26,35)),((((8,29),20),(12,19)),18)),(17,23)),(15,21)),(30,32)),(((3,7),36),((((5,16),(9,31)),28),33))),(25,39)),(((2,14),((11,24),34)),(27,37))),(6,(13,22))),((4,40),38)),10);
 945: 1 -5149.042969 -4875.484326 (0,((((((((((1,(26,35)),((((((8,29),20),19),12),18),(17,23))),(15,21)),(30,32)),(((3,7),33),(((5,16),((9,31),28)),36))),(25,39)),(((2,14),((11,24),34)),(27,37))),(13,22)),6),((4,40),38)),10);
 946: 2 -5200.692383 -4866.873997 (0,(((((((((((1,(26,35)),(((((8,20),29),(12,19)),18),(17,23))),(15,21)),(30,32)),(((((3,7),36),28),33),((5,16),(9,31)))),(25,39)),((2,(((11,24),34),14)),(27,37))),22),13),6),((4,40),38)),10);
 947: 1 -4669.661133 -4862.59045 (0,(((((((((((1,(26,35)),(((((8,29),20),(12,19)),18),(17,23))),(15,21)),(30,32)),((5,16),(9,31))),(((3,7),33),(28,36))),(25,39)),(((2,14),((11,24),34)),(27,37))),(13,22)),6),((4,40),38)),10);
 948: 1 -4801.464355 -4864.829192 (0,(((((((((((1,(((((8,20),29),(12,19)),18),(26,35))),(17,23)),(15,21)),(30,32)),36),(((3,7),33),(((5,16),(9,31)),28))),(25,39)),(((2,14),((11,24),34)),(27,37))),(13,22)),6),((4,40),38)),10);
 949: 1 -4929.256348 -4873.641741 (0,((((((((1,(26,35)),(((((8,20),29),(12,19)),(17,23)),18)),((15,21),(30,32))),(((((3,7),33),36),28),((5,16),(9,31)))),(25,39)),(((2,14),((11,24),34)),(27,37))),((6,13),22)),((4,40),38)),10);
 950: 1 -5138.991699 -4865.920451 (0,(((((((((1,(((((8,20),29),(12,19)),(17,23)),18)),(15,21)),(30,32)),(((3,7),((26,35),33)),((((5,16),(9,31)),28),36))),(25,39)),(((2,14),((11,24),34)),(27,37))),22),(6,13)),((4,40),38)),10);
 951: 1 -5252.745117 -4868.857585 (0,(((((((((1,(((((8,20),29),(12,19)),18),(17,23))),((15,21),(30,32))),(((((3,7),36),((26,35),28)),33),((5,16),(9,31)))),(25,39)),(((2,14),((11,24),34)),(27,37))),22),13),6),((4,40),38)),10);
 952: 4 -5038.176758 -4869.719141 (0,(((((((((((1,(26,35)),(((((8,20),29),(12,19)),18),(17,23))),(15,21)),(30,32)),(((3,7),33),((((5,16),(9,31)),28),36))),(25,39)),(27,37)),((2,14),((11,24),34))),22),(6,13)),10),((4,40),38));
 953: 1 -4736.733887 -4874.111473 (0,((((((((1,(26,35)),(((((8,20),29),(12,19)),18),(17,23))),(15,21)),(30,32)),(((((3,7),36),28),33),((5,16),(9,31)))),(25,39)),(((2,14),((11,24),34)),(27,37))),((4,40),((6,(13,22)),38))),10);
 954: 5 -4916.467285 -4862.72042 (0,((((((((((1,(26,35)),(((((8,20),29),(12,19)),18),(17,23))),(15,21)),(30,32)),(((3,7),36),((((5,16),(9,31)),28),33))),(25,39)),((((2,14),((11,24),34)),27),37)),(13,22)),6),((4,40),38)),10);
 955: 2 -4614.109863 -4862.104893 (0,(((((((((1,(26,35)),(((((8,29),20),(12,19)),18),(17,23))),(15,21)),(30,32)),((((3,7),36),33),((5,16),((9,31),28)))),(25,39)),(((2,14),((11,24),34)),(27,37))),((6,13),22)),((4,40),38)),10);
 956: 2 -4700.525391 -4860.199924 (0,((((((((((1,(26,35)),((((8,20),29),(12,19)),18)),(17,23)),(15,21)),(30,32)),(((3,7),36),((((5,16),(9,31)),28),33))),(25,39)),(((2,14),((11,24),34)),(27,37))),((6,13),22)),((4,40),38)),10);
 957: 1 -4503.988281 -4873.759575 (0,((((((((((1,(((8,(20,29)),(12,19)),18)),((17,23),(26,35))),(15,21)),((((3,7),36),((((5,16),(9,31)),28),33)),(30,32))),(25,39)),(27,37)),((2,14),((11,24),34))),(6,13)),22),((4,40),38)),10);
 958: 1 -5033.739746 -4862.538559 (0,((((((((((1,(((((8,20),29),((12,19),(26,35))),18),(17,23))),(15,21)),(30,32)),36),(((3,7),33),(((5,16),(9,31)),28))),(25,39)),(((2,14),((11,24),34)),(27,37))),(13,22)),6),((4,40),38)),10);
 959: 2 -4850.791992 -4862.190828 (0,((((((((((1,(26,35)),(((((8,20),29),(12,19)),(17,23)),18)),(15,21)),(30,32)),(((3,7),33),((((5,16),(9,31)),28),36))),(25,39)),(((2,14),((11,24),34)),(27,37))),(13,22)),6),((4,40),38)),10);
 960: 5 -4553.896484 -4879.838855 (0,(((((((((((1,(26,35)),((((8,29),20),(12,19)),18)),(17,23)),(15,21)),(30,32)),(25,39)),((((3,7),36),28),(((5,16),(9,31)),33))),((((2,14),((11,24),34)),27),37)),(13,22)),6),((4,40),38)),10);
 961: 1 -5098.312988 -4865.604105 (0,((((((((((((1,(26,35)),((((8,(20,29)),(12,19)),18),(17,23))),(15,21)),(30,32)),((((5,16),(9,31)),28),33)),((3,7),36)),(25,39)),(27,37)),((2,14),((11,24),34))),22),(6,13)),((4,40),38)),10);
 962: 1 -4781.628906 -4868.005521 (0,(((((((((((1,(26,35)),((((8,29),20),(12,19)),18)),(17,23)),((15,21),(30,32))),(((((3,7),36),28),33),((5,16),(9,31)))),(25,39)),(((2,14),((11,24),34)),(27,37))),22),13),6),((4,40),38)),10);
 963: 1 -5007.462891 -4866.580639 (0,((((((((((1,(26,35)),((((8,29),20),(12,19)),18)),(17,23)),((15,21),(30,32))),(((3,7),33),((((5,16),(9,31)),28),36))),(25,39)),(((2,14),((11,24),34)),(27,37))),(13,22)),6),((4,40),38)),10);
 964: 4 -4694.016602 -4862.329749 (0,(((((((((((1,(26,35)),(((((8,29),20),(12,19)),18),(17,23))),(15,21)),(30,32)),(((3,7),33),((((5,16),(9,31)),28),36))),(25,39)),(27,37)),((2,14),((11,24),34))),(13,22)),6),((4,40),38)),10);
 965: 1 -4797.06543 -4859.667295 (0,(((((((((((1,(26,35)),(((((8,20),29),(12,19)),18),(17,23))),(15,21)),(30,32)),((((3,7),36),33),(((5,16),(9,31)),28))),(25,39)),(((2,14),((11,24),34)),(27,37))),22),13),6),((4,40),38)),10);
 966: 1 -4506.788086 -4879.713241 (0,((((((((((1,((((8,20),29),(12,19)),18)),(17,23)),((15,21),(30,32))),((((5,16),(9,31)),36),33)),((3,7),((26,35),28))),(25,39)),(((2,14),((11,24),34)),(27,37))),(13,22)),6),((4,40),38)),10);
 967: 2 -4813.819824 -4874.557077 (0,(((((((((1,(((((8,29),20),(12,19)),18),(17,23))),((15,21),(30,32))),((((5,16),(9,31)),28),36)),((3,7),((26,35),33))),(25,39)),(27,37)),((2,14),((11,24),34))),((6,13),22)),((4,40),38)),10);
 968: 1 -4788.231445 -4862.424016 (0,((((((((((1,(((((8,20),29),(12,19)),18),(17,23))),(15,21)),(30,32)),(((3,7),33),((((5,16),(9,31)),((26,35),28)),36))),(25,39)),(((2,14),((11,24),34)),(27,37))),22),13),6),((4,40),38)),10);
 969: 2 -5154.430664 -4893.878533 (0,((((((((1,(26,35)),((((8,20),29),((12,19),18)),(17,23))),((15,21),(30,32))),(((((3,7),33),36),28),((5,16),(9,31)))),(25,39)),(((2,14),((11,24),34)),(27,37))),((6,13),22)),((4,40),38)),10);
 970: 4 -4854.838867 -4861.678844 (0,((((((((1,((((8,(20,29)),(12,19)),18),(17,23))),(15,21)),(30,32)),(((3,7),((26,35),33)),((((5,16),(9,31)),28),36))),(25,39)),(((2,14),((11,24),34)),(27,37))),((6,13),22)),((4,40),38)),10);
 971: 1 -4616.997559 -4864.117489 (0,(((((((((((((1,(26,35)),((((8,20),29),(12,19)),18)),(17,23)),(15,21)),(30,32)),(((((3,7),36),28),33),((5,16),(9,31)))),(25,39)),(((2,14),((11,24),34)),(27,37))),22),13),6),38),(4,40)),10);
 972: 1 -4743.961426 -4883.393766 (0,(((((((((1,(26,35)),((((8,20),29),(12,19)),18)),(17,23)),((((((3,7),36),28),33),((5,16),(9,31))),((15,21),(30,32)))),(25,39)),(((2,14),((11,24),34)),(27,37))),(13,22)),6),((4,40),38)),10);
 973: 1 -4628.591797 -4867.875587 (0,(((((((((((1,(((((8,29),20),(12,19)),18),((17,23),(26,35)))),(15,21)),(30,32)),36),(((3,7),33),(((5,16),(9,31)),28))),(25,39)),(27,37)),((2,14),((11,24),34))),(13,22)),6),((4,40),38)),10);
 974: 2 -4936.926758 -4865.665077 (0,(((((((((((((1,(26,35)),(((((8,20),29),(12,19)),18),(17,23))),(15,21)),(30,32)),(((3,7),36),((((5,16),(9,31)),28),33))),(25,39)),37),27),((2,14),((11,24),34))),13),22),6),((4,40),38)),10);
 975: 2 -5063.227539 -4871.524156 (0,(((((((((1,(26,35)),(((((8,20),29),(12,19)),18),(17,23))),((15,21),(30,32))),((5,16),(9,31))),((((3,7),33),36),28)),(25,39)),(((2,14),((11,24),34)),(27,37))),((6,13),22)),((4,40),38)),10);
 976: 1 -4757.653809 -4886.81616 (0,(((((((((1,(26,35)),((((8,29),20),(12,19)),18)),(17,23)),(((((3,7),33),(28,36)),((5,16),(9,31))),((15,21),(30,32)))),(25,39)),(((2,14),((11,24),34)),(27,37))),22),(6,13)),((4,40),38)),10);
 977: 2 -4635.626953 -4866.924483 (0,((((((((1,(((((8,29),20),(12,19)),(17,23)),18)),(15,21)),(30,32)),(((((3,7),36),((26,35),28)),33),((5,16),(9,31)))),(25,39)),(((2,14),((11,24),34)),(27,37))),((6,13),22)),((4,40),38)),10);
 978: 2 -4532.628906 -4864.280459 (0,(((((((((1,(((((8,29),20),(12,19)),18),(17,23))),(15,21)),(30,32)),((((3,7),36),((26,35),28)),33)),((5,16),(9,31))),(25,39)),(((2,14),((11,24),34)),(27,37))),((6,13),22)),((4,40),38)),10);
 979: 3 -4461.403809 -4863.196757 (0,((((((((((1,(((((8,29),20),(12,19)),18),(17,23))),(15,21)),(30,32)),(((((3,7),36),((26,35),28)),33),((5,16),(9,31)))),(25,39)),(((2,14),((11,24),34)),(27,37))),13),22),6),((4,40),38)),10);
 980: 1 -4658.333984 -4864.717362 (0,(((((((((((1,(26,35)),((((8,20),29),(12,19)),18)),(17,23)),(15,21)),(30,32)),(((((3,7),33),36),28),((5,16),(9,31)))),(25,39)),(((2,14),((11,24),34)),(27,37))),(13,22)),6),((4,40),38)),10);
 981: 1 -4767.856934 -4862.258771 (0,((((((((((((1,(26,35)),(((((8,29),20),(12,19)),18),(17,23))),(15,21)),(30,32)),(((((3,7),36),28),33),((5,16),(9,31)))),(25,39)),(27,37)),((2,14),((11,24),34))),22),13),6),((4,40),38)),10);
 982: 4 -4890.694336 -4885.364666 (0,(((((((((1,(26,35)),((((((8,20),29),12),19),(17,23)),18)),(15,21)),(((((3,7),36),28),33),((5,16),(9,31)))),(30,32)),(25,39)),(((2,14),((11,24),34)),(27,37))),((6,13),22)),((4,40),38)),10);
 983: 1 -5247.574707 -4868.005521 (0,(((((((((((1,(26,35)),((((8,29),20),(12,19)),18)),(17,23)),((15,21),(30,32))),(((((3,7),36),28),33),((5,16),(9,31)))),(25,39)),(((2,14),((11,24),34)),(27,37))),22),13),6),((4,40),38)),10);
 984: 2 -5009.682129 -4863.967635 (0,((((((((((1,(26,35)),(((((8,20),29),(12,19)),18),(17,23))),(15,21)),(30,32)),(((3,7),33),((((5,16),(9,31)),28),36))),(25,39)),((((2,14),(11,24)),34),(27,37))),22),(6,13)),((4,40),38)),10);
 985: 2 -4802.158203 -4868.744763 (0,(((((((((1,((((8,(20,29)),(12,19)),18),(17,23))),(15,21)),(30,32)),(((3,7),((26,35),33)),(((5,16),(9,31)),36))),28),(25,39)),(((2,14),((11,24),34)),(27,37))),((6,13),22)),((4,40),38)),10);
 986: 3 -4626.69873 -4863.618195 (0,(((((((((((1,(26,35)),((((8,29),20),(12,19)),18)),(17,23)),(15,21)),(30,32)),(((3,7),33),(((5,16),((9,31),28)),36))),(25,39)),(((2,14),((11,24),34)),(27,37))),(13,22)),6),((4,40),38)),10);
 987: 3 -4724.599609 -4862.490574 (0,((((((((((((1,(26,35)),(((((8,29),20),(12,19)),18),(17,23))),(15,21)),(30,32)),36),((((5,16),(9,31)),28),33)),(3,7)),(25,39)),(((2,14),((11,24),34)),(27,37))),22),(6,13)),((4,40),38)),10);
 988: 4 -4669.683594 -4860.182037 (0,((((((((((1,(26,35)),(((((8,20),29),(12,19)),18),(17,23))),(15,21)),(30,32)),(((3,7),33),((((5,16),(9,31)),28),36))),(25,39)),(((2,14),((11,24),34)),(27,37))),(13,22)),6),((4,40),38)),10);
 989: 4 -4918.167969 -4869.515603 (0,(((((((((1,(((((8,29),20),(12,19)),(17,23)),18)),(15,21)),(30,32)),(((((3,7),36),((26,35),28)),33),((5,16),(9,31)))),(25,39)),(27,37)),((2,14),((11,24),34))),((6,13),22)),((4,40),38)),10);
 990: 2 -4768.5 -4870.488117 (0,(((((((((((1,(26,35)),(((((8,20),29),(12,19)),18),(17,23))),(15,21)),(((3,7),33),((((5,16),(9,31)),28),36))),(30,32)),(25,39)),(27,37)),((2,14),((11,24),34))),22),(6,13)),((4,40),38)),10);
 991: 1 -5235.517578 -4870.07473 (0,(((((((((1,(26,35)),(((((8,29),20),(12,19)),18),(17,23))),((15,21),(30,32))),(((3,7),33),(((5,16),((9,31),28)),36))),(25,39)),(((2,14),((11,24),34)),(27,37))),(13,22)),6),((4,40),38)),10);
 992: 2 -4590.606445 -4862.197466 (0,((((((((((1,(26,35)),(((((8,29),20),(12,19)),18),(17,23))),(15,21)),(30,32)),(((3,7),36),((((5,16),(9,31)),28),33))),(25,39)),((((2,14),((11,24),34)),37),27)),(13,22)),6),((4,40),38)),10);
 993: 2 -5140.876465 -4859.941862 (0,((((((((((1,(26,35)),(((((8,20),29),(12,19)),18),(17,23))),(15,21)),(30,32)),(((3,7),33),(((5,16),(9,31)),(28,36)))),(25,39)),(((2,14),((11,24),34)),(27,37))),(13,22)),6),((4,40),38)),10);
 994: 5 -4768.449219 -4872.04501 (0,(((((((((1,(((((8,29),20),(12,19)),18),(17,23))),((15,21),(30,32))),(((3,7),((26,35),33)),((((5,16),(9,31)),28),36))),(25,39)),(27,37)),((2,14),((11,24),34))),22),(6,13)),((4,40),38)),10);
 995: 1 -5527.110352 -4869.099752 (0,(((((((((1,(((8,(20,29)),(12,19)),18)),(17,23)),(15,21)),(30,32)),(((3,7),((26,35),33)),((((5,16),(9,31)),28),36))),(25,39)),((((2,14),34),(11,24)),(27,37))),((6,13),22)),((4,40),38)),10);
 996: 1 -4871.96582 -4877.266812 (0,(((((((((1,(((((8,29),20),(12,19)),18),(17,23))),((15,21),(30,32))),((((5,16),(9,31)),36),33)),((3,7),((26,35),28))),(25,39)),(((2,14),((11,24),34)),(27,37))),(13,22)),6),((4,40),38)),10);
 997: 1 -4700.365234 -4860.882288 (0,(((((((((((1,(26,35)),((((8,20),29),(12,19)),18)),(17,23)),(15,21)),(30,32)),(((((3,7),36),28),33),((5,16),(9,31)))),(25,39)),(((2,14),((11,24),34)),(27,37))),(13,22)),6),((4,40),38)),10);
 998: 2 -5035.568359 -4865.051791 (0,(((((((((1,(((((8,20),29),(12,19)),18),(17,23))),(15,21)),(30,32)),((3,7),((26,35),33))),((((5,16),(9,31)),28),36)),(25,39)),(((2,14),((11,24),34)),(27,37))),((6,13),22)),((4,40),38)),10);
 999: 4 -4715.938965 -4864.733576 (0,((((((((((((1,(26,35)),(((8,(20,29)),(12,19)),18)),(17,23)),(15,21)),(30,32)),(((((3,7),36),28),33),((5,16),(9,31)))),(25,39)),(((2,14),((11,24),34)),(27,37))),(13,22)),6),(4,40)),38),10);
 boot_splits_size: 4
 logl_cutoff: -4894.701265
UFBootSplit0:
 000: 1 0 2 4 6 10 11 13 14 22 24 25 27 30 32 34 37 38 39 40
 001: 2 1 5 8 9 12 15 16 17 18 19 20 21 23 28 29 30 31 32 36
 002: 1 3 5 7 9 16 25 28 31 33 36 39
 003: 437 8 29
 004: 1 9 26 28 31 35
 005: 997 8 20 29
 006: 1 1 8 12 15 18 19 20 21 29
 007: 1 5 16 36
 008: 983 12 19
 009: 970 8 12 19 20 29
 010: 1 0 4 6 10 13 22 25 38 39 40
 011: 883 8 12 18 19 20 29
 012: 3 5 9 16 26 28 31 33 35 36
 013: 2 8 12 15 17 18 19 20 21 23 29
 014: 1000 17 23
 015: 681 8 12 17 18 19 20 23 29
 016: 565 1 8 12 17 18 19 20 23 29
 017: 1 1 5 8 9 12 15 16 17 18 19 20 21 23 26 28 29 30 31 32 35
 018: 1 1 5 8 9 12 15 16 17 18 19 20 21 23 29 30 31 32 33
 019: 994 15 21
 020: 362 1 8 12 15 17 18 19 20 21 23 29
 021: 1 1 8 12 15 17 18 19 20 21 23 25 26 29 30 32 35 39
 022: 1 26 28 33 35
 023: 1000 30 32
 024: 475 1 8 12 15 17 18 19 20 21 23 29 30 32
 025: 2 1 5 8 12 15 16 17 18 19 20 21 23 29 30 32
 026: 1 1 3 7 8 12 15 17 18 19 20 21 23 29 30 32 33
 027: 1000 3 7
 028: 1 3 7 26 28 33 35
 029: 541 3 7 36
 030: 1 8 17 20 23 29
 031: 3 17 18 23
 032: 1000 26 35
 033: 3 3 5 7 9 16 26 28 30 31 32 33 35 36
 034: 306 26 28 35
 035: 241 3 7 26 28 35 36
 036: 2 2 11 24 34
 037: 210 3 7 26 28 33 35 36
 038: 1 1 3 7 8 12 15 17 18 19 20 21 23 26 29 30 32 33 35 36
 039: 2 21 26 35
 040: 1000 5 16
 041: 1 0 2 4 6 10 11 13 14 24 27 34 37 38 40
 042: 1 15 17 21 23
 043: 1000 9 31
 044: 981 5 9 16 31
 045: 386 3 5 7 9 16 26 28 31 33 35 36
 046: 977 0 2 4 6 10 11 13 14 22 24 25 27 34 37 38 39 40
 047: 1 0 2 4 6 10 11 13 14 22 24 25 27 33 34 37 38 39 40
 048: 1 0 4 6 10 13 14 22 38 40
 049: 999 25 39
 050: 999 0 2 4 6 10 11 13 14 22 24 27 34 37 38 40
 051: 1 0 4 6 10 13 22 40
 052: 3 0 2 3 4 6 7 10 11 13 14 22 24 27 34 36 37 38 40
 053: 989 2 14
 054: 3 12 19 29
 055: 7 3 5 7 9 16 28 30 31 32 33 36
 056: 998 11 24
 057: 4 1 3 7 8 12 15 17 18 19 20 21 23 26 28 29 30 32 35 36
 058: 982 11 24 34
 059: 957 2 11 14 24 34
 060: 1 1 3 7 8 12 15 17 18 19 20 21 23 26 29 30 32 35 36
 061: 2 0 2 4 6 10 11 13 14 22 24 27 34 38 40
 062: 978 27 37
 063: 884 2 11 14 24 27 34 37
 064: 999 0 4 6 10 13 22 38 40
 065: 2 1 15 21 26 35
 066: 11 0 4 6 10 22 38 40
 067: 12 2 11 14 24
 068: 474 0 4 6 10 38 40
 069: 4 0 2 3 4 6 7 10 11 13 14 22 24 25 27 33 34 37 38 39 40
 070: 975 0 4 10 38 40
 071: 6 2 14 34
 072: 1 1 5 8 9 12 15 16 17 18 19 20 21 23 25 29 30 31 32 39
 073: 1000 4 40
 074: 2 0 4 6 10 13 22 27 37 38 40
 075: 938 4 38 40
 076: 988 0 10
 077: 2 24 34
 078: 2 25 28 39
 079: 522 8 20
 080: 153 1 8 12 18 19 20 29
 081: 474 1 8 12 15 17 18 19 20 21 23 26 29 35
 082: 514 1 8 12 15 17 18 19 20 21 23 26 29 30 32 35
 083: 604 5 9 16 28 31
 084: 276 5 9 16 28 31 33
 085: 475 3 5 7 9 16 28 31 33 36
 086: 502 6 13
 087: 463 6 13 22
 088: 47 17 23 26 35
 089: 65 8 12 17 18 19 20 23 26 29 35
 090: 435 1 8 12 17 18 19 20 23 26 29 35
 091: 218 3 7 33
 092: 39 28 36
 093: 302 5 9 16 28 31 36
 094: 416 13 22
 095: 365 1 26 35
 096: 81 8 12 17 19 20 23 29
 097: 153 26 33 35
 098: 153 3 7 26 33 35
 099: 114 0 2 4 6 10 11 13 14 22 24 34 38 40
 100: 130 0 4 6 10 13 38 40
 101: 67 15 21 26 35
 102: 74 3 7 33 36
 103: 7 9 28 31
 104: 179 15 21 30 32
 105: 32 1 5 8 9 12 15 16 17 18 19 20 21 23 29 30 31 32
 106: 22 26 28 35 36
 107: 59 0 4 10 40
 108: 1 3 7 26 33 35 36
 109: 7 8 12 20 29
 110: 7 1 3 7 8 12 15 17 18 19 20 21 23 26 29 30 32 33 35
 111: 60 5 9 16 26 28 31 35
 112: 52 5 9 16 26 28 31 35 36
 113: 10 1 3 7 8 12 15 17 18 19 20 21 23 26 28 29 30 32 33 35 36
 114: 4 1 18
 115: 22 0 2 4 6 10 13 14 22 38 40
 116: 90 1 8 12 18 19 20 26 29 35
 117: 7 1 3 7 8 12 15 17 18 19 20 21 23 26 29 30 32 35
 118: 26 5 9 16 28 31 33 36
 119: 41 20 29
 120: 10 2 14 27 37
 121: 8 3 7 28 33 36
 122: 19 3 7 26 35
 123: 19 3 7 26 35 36
 124: 6 2 11 14 24 34 37
 125: 1 3 5 7 9 16 28 31 36
 126: 10 8 19 20 29
 127: 20 8 12 19 20 26 29 35
 128: 20 8 12 18 19 20 26 29 35
 129: 24 4 6 13 22 38 40
 130: 14 0 2 3 4 6 7 10 11 13 14 22 24 25 27 34 36 37 38 39 40
 131: 39 5 9 16 31 36
 132: 13 5 9 16 31 33 36
 133: 13 1 5 8 9 12 15 16 17 18 19 20 21 23 29 30 31 32 33 36
 134: 20 3 7 26 28 35
 135: 7 4 10 38 40
 136: 1 1 8 12 17 19 20 23 26 29 35
 137: 2 1 15 21
 138: 16 0 2 3 4 6 7 10 11 13 14 22 24 25 27 34 37 38 39 40
 139: 11 11 24 27 34 37
 140: 27 5 9 16 31 33
 141: 2 12 19 26 35
 142: 9 1 17 23
 143: 12 1 8 12 15 17 18 19 20 21 23 29 30 32 36
 144: 19 3 5 7 9 16 26 28 31 33 35
 145: 8 5 16 28
 146: 14 2 11 14 24 27 34
 147: 5 0 2 3 4 6 7 10 11 13 14 22 24 27 34 37 38 40
 148: 23 12 18 19
 149: 8 11 14 24 34
 150: 14 3 5 7 9 16 26 31 33 35 36
 151: 14 0 2 4 6 10 11 13 14 22 24 25 27 28 34 37 38 39 40
 152: 5 0 2 4 6 10 11 13 14 22 24 27 28 34 37 38 40
 153: 4 8 20 26 29 35
 154: 5 3 5 7 9 16 28 31 33
 155: 3 0 10 38
 156: 6 1 8 12 15 17 18 19 20 21 23 25 29 30 32 39
 157: 1 1 17 23 26 35
 158: 4 0 4 10 22 38 40
 159: 4 15 26 35
 160: 3 3 5 7 9 16 31 33 36
 161: 9 1 8 12 19 20 29
 162: 1 0 2 4 6 10 11 13 14 22 24 25 27 34 37 38 40
 163: 5 0 4 38 40
 164: 5 3 5 7 9 16 26 28 31 35 36
 nsplits: 165
 ntax: 41
UFBootSplit1:
 000: 1 1 8 12 15 18 19 20 21 26 29 35
 001: 1 1 5 8 9 12 15 16 17 18 19 20 21 23 28 29 30 31 32 36
 002: 1 1 15 21 26 35
 003: 602 8 20
 004: 1 3 7 30 32 36
 005: 996 8 20 29
 006: 1 0 2 4 6 10 13 14 22 24 27 34 37 38 40
 007: 1 9 26 28 31 35
 008: 983 12 19
 009: 951 8 12 19 20 29
 010: 1 5 16 36
 011: 849 8 12 18 19 20 29
 012: 2 17 18 23 26 35
 013: 1 28 33
 014: 988 17 23
 015: 1 0 4 6 10 13 22 25 38 39 40
 016: 3 5 9 16 26 28 31 33 35 36
 017: 1000 26 35
 018: 80 17 23 26 35
 019: 98 8 12 17 18 19 20 23 26 29 35
 020: 625 1 8 12 17 18 19 20 23 26 29 35
 021: 1 1 5 8 9 12 15 16 17 18 19 20 21 23 29 30 31 32 33
 022: 2 3 7 9 28 31 33 36
 023: 991 15 21
 024: 621 1 8 12 15 17 18 19 20 21 23 26 29 35
 025: 2 1 3 7 8 12 15 17 18 19 20 21 23 26 29 30 32 33 35 36
 026: 1 11 24 27 37
 027: 1000 30 32
 028: 665 1 8 12 15 17 18 19 20 21 23 26 29 30 32 35
 029: 1 26 28 33 35
 030: 1 1 5 8 12 15 16 17 18 19 20 21 23 29 30 32
 031: 1000 3 7
 032: 1 1 3 7 8 12 15 17 18 19 20 21 23 29 30 32 33
 033: 554 3 7 36
 034: 1 3 7 26 28 33 35
 035: 282 3 7 28 36
 036: 1 8 17 20 23 29
 037: 299 3 7 28 33 36
 038: 2 0 2 4 6 10 11 13 14 22 24 27 34 38 40
 039: 2 3 5 7 9 16 26 28 30 31 32 33 35 36
 040: 1000 5 16
 041: 2 0 2 4 6 10 13 14 22 27 37 38 40
 042: 2 0 2 4 6 10 13 14 22 27 34 37 38 40
 043: 1000 9 31
 044: 969 5 9 16 31
 045: 581 3 5 7 9 16 28 31 33 36
 046: 976 0 2 4 6 10 11 13 14 22 24 25 27 34 37 38 39 40
 047: 3 3 5 7 9 16 25 28 31 33 36 39
 048: 1 15 21 26 30 32 35
 049: 1000 25 39
 050: 999 0 2 4 6 10 11 13 14 22 24 27 34 37 38 40
 051: 1 2 11 14 22 24 27 34 37
 052: 2 15 17 21 23
 053: 988 2 14
 054: 1 0 2 4 6 10 11 13 14 22 24 25 27 33 34 37 38 39 40
 055: 3 2 11 24 34
 056: 997 11 24
 057: 2 0 2 3 4 6 7 10 11 13 14 22 24 27 34 36 37 38 40
 058: 964 11 24 34
 059: 949 2 11 14 24 34
 060: 1 0 2 4 6 10 11 13 14 22 24 25 27 30 32 34 37 38 39 40
 061: 4 12 19 29
 062: 980 27 37
 063: 859 2 11 14 24 27 34 37
 064: 999 0 4 6 10 13 22 38 40
 065: 3 1 8 12 15 17 18 19 20 21 23 25 29 30 32 39
 066: 266 0 4 6 10 13 38 40
 067: 1 3 7 28 30 32 33 36
 068: 511 0 4 6 10 38 40
 069: 3 1 3 7 8 12 15 17 18 19 20 21 23 26 28 29 30 32 35 36
 070: 973 0 4 10 38 40
 071: 2 8 12 15 17 18 19 20 21 23 29
 072: 2 1 17 23 26 35
 073: 1000 4 40
 074: 1 1 3 7 8 12 15 17 18 19 20 21 23 26 29 30 32 35 36
 075: 945 4 38 40
 076: 988 0 10
 077: 8 5 16 28
 078: 1 1 5 8 12 15 16 17 18 19 20 21 23 25 26 29 30 32 35 39
 079: 54 20 29
 080: 136 1 8 12 18 19 20 29
 081: 413 1 8 12 17 18 19 20 23 29
 082: 459 5 9 16 28 31
 083: 192 5 9 16 28 31 33
 084: 20 3 5 7 9 16 28 30 31 32 33 36
 085: 464 6 13
 086: 26 0 4 10 22 38 40
 087: 449 1 26 35
 088: 625 8 12 17 18 19 20 23 29
 089: 3 1 8 12 15 17 18 19 20 21 23 25 26 29 30 32 35 39
 090: 229 3 7 33
 091: 47 3 7 33 36
 092: 302 13 22
 093: 344 8 29
 094: 71 8 12 17 19 20 23 29
 095: 213 1 8 12 15 17 18 19 20 21 23 29
 096: 307 1 8 12 15 17 18 19 20 21 23 29 30 32
 097: 130 26 33 35
 098: 130 3 7 26 33 35
 099: 204 5 9 16 28 31 36
 100: 248 3 5 7 9 16 26 28 31 33 35 36
 101: 137 0 2 4 6 10 11 13 14 22 24 34 38 40
 102: 131 1 8 12 18 19 20 26 29 35
 103: 171 15 21 30 32
 104: 4 1 8 12 15 18 19 20 21 26 29 30 32 35
 105: 74 28 36
 106: 10 12 19 26 35
 107: 53 8 12 19 20 26 29 35
 108: 54 8 12 18 19 20 26 29 35
 109: 57 1 8 12 15 17 18 19 20 21 23 26 29 30 32 35 36
 110: 58 3 5 7 9 16 28 31 33
 111: 6 8 12 20 29
 112: 174 26 28 35
 113: 104 3 7 26 28 35 36
 114: 87 3 7 26 28 33 35 36
 115: 10 17 18 23
 116: 53 5 9 16 26 28 31 35
 117: 46 5 9 16 26 28 31 35 36
 118: 397 6 13 22
 119: 9 1 3 7 8 12 15 17 18 19 20 21 23 26 28 29 30 32 33 35 36
 120: 3 1 18
 121: 14 0 2 4 6 10 13 14 22 38 40
 122: 10 3 7 28
 123: 4 1 3 7 8 12 15 17 18 19 20 21 23 26 29 30 32 35
 124: 18 5 9 16 28 31 33 36
 125: 33 0 4 6 10 22 38 40
 126: 1 6 22
 127: 19 2 14 34
 128: 31 5 9 16 31 33
 129: 9 2 11 14 24 34 37
 130: 16 8 20 26 29 35
 131: 17 11 24 27 34 37
 132: 2 23 26 35
 133: 13 1 5 8 9 12 15 16 17 18 19 20 21 23 29 30 31 32
 134: 10 26 28 35 36
 135: 49 0 4 10 40
 136: 14 2 14 27 37
 137: 5 2 14 27 34 37
 138: 9 11 14 24 34
 139: 4 1 18 26 35
 140: 1 1 5 8 9 12 15 16 17 18 19 20 21 23 26 29 30 31 32 33 35
 141: 2 1 8 12 19 20 26 29 35
 142: 3 21 26 35
 143: 49 15 21 26 35
 144: 27 4 6 13 22 38 40
 145: 7 9 28 31
 146: 7 4 10 38 40
 147: 36 5 9 16 31 36
 148: 13 5 9 16 31 33 36
 149: 13 1 5 8 9 12 15 16 17 18 19 20 21 23 29 30 31 32 33 36
 150: 13 3 7 26 28 35
 151: 10 17 26 35
 152: 11 2 11 14 24
 153: 6 0 10 38
 154: 1 1 15 21
 155: 11 8 19 20 29
 156: 5 3 7 26 35
 157: 5 3 7 26 35 36
 158: 2 3 5 7 9 16 31 33 36
 159: 16 1 5 8 9 12 15 16 17 18 19 20 21 23 26 29 30 31 32 35
 160: 8 1 17 23
 161: 10 1 8 12 15 17 18 19 20 21 23 29 30 32 36
 162: 17 3 5 7 9 16 26 28 31 33 35
 163: 10 0 2 3 4 6 7 10 11 13 14 22 24 25 27 34 37 38 39 40
 164: 22 12 18 19
 165: 5 0 2 3 4 6 7 10 11 13 14 22 24 25 27 34 36 37 38 39 40
 166: 1 1 8 12 15 17 18 19 20 21 23 25 26 29 35 39
 167: 6 1 3 7 8 12 15 17 18 19 20 21 23 26 29 30 32 33 35
 168: 7 3 5 7 16 28 33 36
 169: 4 0 2 4 6 9 10 11 13 14 22 24 25 27 31 34 37 38 39 40
 170: 4 0 2 4 6 9 10 11 13 14 22 24 27 31 34 37 38 40
 171: 6 15 26 35
 172: 5 0 4 38 40
 173: 6 1 8 12 19 20 29
 174: 11 3 5 7 9 16 26 31 33 35 36
 175: 12 0 2 4 6 10 11 13 14 22 24 25 27 28 34 37 38 39 40
 176: 9 2 11 14 24 27 34
 177: 4 8 12 17 19 20 23 26 29 35
 178: 3 3 5 7 9 16 26 28 31 35 36
 179: 5 3 5 7 9 15 16 21 28 30 31 32 33 36
 180: 4 3 5 7 9 16 28 31 36
 181: 3 0 2 4 6 10 11 13 14 22 24 27 28 34 37 38 40
 182: 2 25 28 39
 183: 2 0 4 6 10 11 13 22 24 34 38 40
 184: 3 0 2 3 4 6 7 10 11 13 14 22 24 27 34 37 38 40
 185: 2 24 34
 186: 4 0 4 6 10 13 22 27 37 38 40
 187: 5 1 5 8 12 15 16 17 18 19 20 21 23 26 29 30 32 35
 nsplits: 188
 ntax: 41
UFBootSplit2:
 000: 1 1 5 8 9 12 15 16 17 18 19 20 21 23 28 29 30 31 32 36
 001: 1 6 13 22 38
 002: 1 3 7 30 32 36
 003: 549 8 20
 004: 1 0 2 4 6 10 13 14 22 27 37 38 40
 005: 997 8 20 29
 006: 1 0 2 4 6 10 13 14 22 27 34 37 38 40
 007: 1 0 2 4 6 10 13 14 22 24 27 34 37 38 40
 008: 983 12 19
 009: 946 8 12 19 20 29
 010: 1 9 26 28 31 35
 011: 852 8 12 18 19 20 29
 012: 1 0 2 4 6 10 11 13 14 22 24 34 37 38 40
 013: 1 5 16 36
 014: 990 17 23
 015: 2 17 18 23 26 35
 016: 1 0 4 6 10 13 22 25 38 39 40
 017: 1000 26 35
 018: 69 17 23 26 35
 019: 91 8 12 17 18 19 20 23 26 29 35
 020: 675 1 8 12 17 18 19 20 23 26 29 35
 021: 2 5 9 16 26 28 31 33 35 36
 022: 2 1 8 12 15 18 19 20 21 26 29 35
 023: 993 15 21
 024: 645 1 8 12 15 17 18 19 20 21 23 26 29 35
 025: 1 1 5 8 9 12 15 16 17 18 19 20 21 23 29 30 31 32 33
 026: 2 3 7 9 28 31 33 36
 027: 1000 30 32
 028: 708 1 8 12 15 17 18 19 20 21 23 26 29 30 32 35
 029: 2 1 3 7 8 12 15 17 18 19 20 21 23 26 29 30 32 33 35 36
 030: 1 26 28 33 35
 031: 1000 3 7
 032: 1 1 5 8 12 15 16 17 18 19 20 21 23 29 30 32
 033: 522 3 7 36
 034: 1 1 3 7 8 12 15 17 18 19 20 21 23 29 30 32 33
 035: 276 3 7 28 36
 036: 2 28 33
 037: 286 3 7 28 33 36
 038: 1 3 7 26 28 33 35
 039: 3 0 2 4 6 10 11 13 14 22 24 27 34 38 40
 040: 1000 5 16
 041: 1 3 5 7 9 16 26 28 30 31 32 33 35 36
 042: 3 0 2 3 4 6 7 10 11 13 14 22 24 25 27 33 34 37 38 39 40
 043: 1000 9 31
 044: 971 5 9 16 31
 045: 570 3 5 7 9 16 28 31 33 36
 046: 956 0 2 4 6 10 11 13 14 22 24 25 27 34 37 38 39 40
 047: 1 0 4 10 13 38 40
 048: 1 15 21 26 30 32 35
 049: 1000 25 39
 050: 999 0 2 4 6 10 11 13 14 22 24 27 34 37 38 40
 051: 1 2 11 14 22 24 27 34 37
 052: 2 15 17 21 23
 053: 988 2 14
 054: 2 1 8 12 15 17 18 19 20 21 23 26 29 30 32 33 35
 055: 1 0 2 3 4 6 7 10 11 13 14 22 24 27 34 36 37 38 40
 056: 998 11 24
 057: 1 0 2 3 4 6 7 10 11 13 14 22 24 25 27 34 36 37 38 39 40
 058: 972 11 24 34
 059: 939 2 11 14 24 34
 060: 2 0 2 4 6 10 11 13 14 22 24 25 27 30 32 34 37 38 39 40
 061: 3 12 19 29
 062: 975 27 37
 063: 844 2 11 14 24 27 34 37
 064: 999 0 4 6 10 13 22 38 40
 065: 3 1 8 12 15 17 18 19 20 21 23 25 29 30 32 39
 066: 315 0 4 6 10 13 38 40
 067: 1 0 4 6 10 11 13 22 24 27 34 37 38 40
 068: 492 0 4 6 10 38 40
 069: 1 24 34
 070: 969 0 4 10 38 40
 071: 1 3 7 28 30 32 33 36
 072: 2 8 17 20 23 29
 073: 1000 4 40
 074: 2 8 12 15 17 18 19 20 21 23 29
 075: 930 4 38 40
 076: 983 0 10
 077: 1 4 6 38 40
 078: 2 1 17 23 26 35
 079: 49 20 29
 080: 117 1 8 12 18 19 20 29
 081: 356 1 8 12 17 18 19 20 23 29
 082: 497 5 9 16 28 31
 083: 197 5 9 16 28 31 33
 084: 18 3 5 7 9 16 28 30 31 32 33 36
 085: 483 6 13
 086: 24 0 4 10 22 38 40
 087: 518 1 26 35
 088: 631 8 12 17 18 19 20 23 29
 089: 2 1 8 12 15 17 18 19 20 21 23 25 26 29 30 32 35 39
 090: 252 3 7 33
 091: 47 3 7 33 36
 092: 265 13 22
 093: 402 8 29
 094: 104 1 8 12 15 17 18 19 20 21 23 26 29 30 32 35 36
 095: 57 0 2 3 4 6 7 10 11 13 14 22 24 25 27 34 37 38 39 40
 096: 23 0 2 3 4 6 7 10 11 13 14 22 24 27 34 37 38 40
 097: 67 8 12 17 19 20 23 29
 098: 179 1 8 12 15 17 18 19 20 21 23 29
 099: 266 1 8 12 15 17 18 19 20 21 23 29 30 32
 100: 110 26 33 35
 101: 110 3 7 26 33 35
 102: 229 5 9 16 28 31 36
 103: 211 3 5 7 9 16 26 28 31 33 35 36
 104: 151 0 2 4 6 10 11 13 14 22 24 34 38 40
 105: 155 1 8 12 18 19 20 26 29 35
 106: 180 15 21 30 32
 107: 3 1 8 12 15 18 19 20 21 26 29 30 32 35
 108: 54 28 36
 109: 7 12 19 26 35
 110: 50 8 12 19 20 26 29 35
 111: 55 8 12 18 19 20 26 29 35
 112: 60 3 5 7 9 16 28 31 33
 113: 8 8 12 20 29
 114: 152 26 28 35
 115: 96 3 7 26 28 35 36
 116: 82 3 7 26 28 33 35 36
 117: 9 17 18 23
 118: 398 6 13 22
 119: 18 1 3 7 8 12 15 17 18 19 20 21 23 26 28 29 30 32 33 35 36
 120: 3 1 18
 121: 13 0 2 4 6 10 13 14 22 38 40
 122: 5 3 7 28
 123: 61 0 4 10 40
 124: 21 0 4 6 10 22 38 40
 125: 1 6 22
 126: 18 5 9 16 28 31 33 36
 127: 26 5 9 16 31 33
 128: 5 2 11 24 34
 129: 9 2 11 14 24 34 37
 130: 17 8 20 26 29 35
 131: 16 2 14 27 37
 132: 2 23 26 35
 133: 12 1 5 8 9 12 15 16 17 18 19 20 21 23 29 30 31 32
 134: 8 26 28 35 36
 135: 4 2 14 27 34 37
 136: 25 11 24 27 34 37
 137: 1 1 5 8 9 12 15 16 17 18 19 20 21 23 26 29 30 31 32 33 35
 138: 41 5 9 16 26 28 31 35
 139: 35 5 9 16 26 28 31 35 36
 140: 4 1 8 12 19 20 26 29 35
 141: 3 21 26 35
 142: 40 15 21 26 35
 143: 30 4 6 13 22 38 40
 144: 12 4 10 38 40
 145: 32 5 9 16 31 36
 146: 13 5 9 16 31 33 36
 147: 13 1 5 8 9 12 15 16 17 18 19 20 21 23 29 30 31 32 33 36
 148: 13 3 7 26 28 35
 149: 8 17 26 35
 150: 9 2 11 14 24
 151: 8 0 10 38
 152: 3 1 18 26 35
 153: 1 1 15 21
 154: 9 8 19 20 29
 155: 3 0 4 6 10 11 13 22 24 34 38 40
 156: 5 3 7 26 35
 157: 5 3 7 26 35 36
 158: 1 3 5 7 16
 159: 1 3 5 7 16 36
 160: 1 3 5 7 16 33 36
 161: 2 3 5 7 9 16 31 33 36
 162: 11 0 2 4 6 10 11 13 14 22 24 25 27 28 34 37 38 39 40
 163: 8 3 5 7 9 16 28 31 36
 164: 2 11 24 27 37
 165: 6 9 28 31
 166: 4 1 17 23
 167: 8 1 8 12 15 17 18 19 20 21 23 29 30 32 36
 168: 12 3 5 7 9 16 26 28 31 33 35
 169: 26 12 18 19
 170: 12 2 11 14 24 27 34
 171: 3 18 26 35
 172: 3 12 18 19 26 35
 173: 7 5 16 28
 174: 1 1 8 12 15 17 18 19 20 21 23 25 26 29 35 39
 175: 5 1 3 7 8 12 15 17 18 19 20 21 23 26 29 30 32 33 35
 176: 6 3 5 7 9 16 25 28 31 33 36 39
 177: 6 3 5 7 16 28 33 36
 178: 4 0 2 4 6 9 10 11 13 14 22 24 25 27 31 34 37 38 39 40
 179: 4 0 2 4 6 9 10 11 13 14 22 24 27 31 34 37 38 40
 180: 4 15 26 35
 181: 5 0 4 38 40
 182: 14 2 14 34
 183: 6 1 8 12 19 20 29
 184: 7 11 14 24 34
 185: 9 3 5 7 9 16 26 31 33 35 36
 186: 6 1 3 7 8 12 15 17 18 19 20 21 23 26 29 30 32 35
 187: 2 8 12 17 19 20 23 26 29 35
 188: 3 3 5 7 9 16 26 28 31 35 36
 189: 5 3 5 7 9 15 16 21 28 30 31 32 33 36
 190: 2 0 2 4 6 10 11 13 14 22 24 27 28 34 37 38 40
 191: 2 25 28 39
 192: 1 1 15 21 26 30 32 35
 193: 13 1 5 8 9 12 15 16 17 18 19 20 21 23 26 29 30 31 32 35
 194: 4 1 3 7 8 12 15 17 18 19 20 21 23 26 28 29 30 32 35 36
 195: 5 1 5 8 12 15 16 17 18 19 20 21 23 26 29 30 32 35
 196: 5 0 4 6 10 13 22 27 37 38 40
 197: 1 1 5 8 12 15 16 17 18 19 20 21 23 25 26 29 30 32 35 39
 198: 1 5 9 16 25 31 39
 199: 2 1 15 21 26 35
 200: 1 1 3 7 8 12 15 17 18 19 20 21 23 26 29 30 32 35 36
 nsplits: 201
 ntax: 41
UFBootSplit3:
 000: 1 1 5 8 9 12 15 16 17 18 19 20 21 23 28 29 30 31 32 36
 001: 1 1 8 12 15 17 18 19 20 21 23 25 26 29 30 32 35 39
 002: 1 6 13 22 38
 003: 538 8 20
 004: 1 1 15 21 26 35
 005: 997 8 20 29
 006: 1 3 7 30 32 36
 007: 1 0 2 4 6 10 13 14 22 27 37 38 40
 008: 979 12 19
 009: 949 8 12 19 20 29
 010: 1 0 2 4 6 10 13 14 22 27 34 37 38 40
 011: 852 8 12 18 19 20 29
 012: 1 0 2 4 6 10 13 14 22 24 27 34 37 38 40
 013: 1 0 2 4 6 10 11 13 14 22 24 27 28 34 37 38 40
 014: 992 17 23
 015: 1 9 26 28 31 35
 016: 1 0 2 4 6 10 11 13 14 22 24 34 37 38 40
 017: 1000 26 35
 018: 66 17 23 26 35
 019: 90 8 12 17 18 19 20 23 26 29 35
 020: 673 1 8 12 17 18 19 20 23 26 29 35
 021: 2 17 18 23 26 35
 022: 1 28 33
 023: 995 15 21
 024: 648 1 8 12 15 17 18 19 20 21 23 26 29 35
 025: 1 0 4 6 10 13 22 25 38 39 40
 026: 2 5 9 16 26 28 31 33 35 36
 027: 1000 30 32
 028: 710 1 8 12 15 17 18 19 20 21 23 26 29 30 32 35
 029: 2 1 8 12 15 18 19 20 21 26 29 35
 030: 1 2 6 11 13 14 22 24 27 34 37
 031: 1000 3 7
 032: 1 1 5 8 9 12 15 16 17 18 19 20 21 23 29 30 31 32 33
 033: 536 3 7 36
 034: 2 3 7 9 28 31 33 36
 035: 282 3 7 28 36
 036: 1 1 3 7 8 12 15 17 18 19 20 21 23 26 29 30 32 33 35 36
 037: 287 3 7 28 33 36
 038: 1 26 28 33 35
 039: 1 1 5 8 12 15 16 17 18 19 20 21 23 29 30 32
 040: 1000 5 16
 041: 1 1 3 7 8 12 15 17 18 19 20 21 23 29 30 32 33
 042: 1 3 7 26 28 33 35
 043: 1000 9 31
 044: 959 5 9 16 31
 045: 574 3 5 7 9 16 28 31 33 36
 046: 959 0 2 4 6 10 11 13 14 22 24 25 27 34 37 38 39 40
 047: 3 0 2 4 6 10 11 13 14 22 24 27 34 38 40
 048: 1 3 5 7 9 16 26 28 30 31 32 33 35 36
 049: 1000 25 39
 050: 998 0 2 4 6 10 11 13 14 22 24 27 34 37 38 40
 051: 3 0 2 3 4 6 7 10 11 13 14 22 24 25 27 33 34 37 38 39 40
 052: 1 0 4 10 13 38 40
 053: 986 2 14
 054: 1 2 11 14 22 24 27 34 37
 055: 2 15 17 21 23
 056: 998 11 24
 057: 7 17 18 23
 058: 968 11 24 34
 059: 933 2 11 14 24 34
 060: 1 0 2 3 4 6 7 10 11 13 14 22 24 27 34 36 37 38 40
 061: 3 12 19 29
 062: 972 27 37
 063: 840 2 11 14 24 27 34 37
 064: 998 0 4 6 10 13 22 38 40
 065: 3 1 8 12 15 17 18 19 20 21 23 25 29 30 32 39
 066: 313 0 4 6 10 13 38 40
 067: 1 24 34
 068: 497 0 4 6 10 38 40
 069: 1 3 7 28 30 32 33 36
 070: 970 0 4 10 38 40
 071: 2 8 17 20 23 29
 072: 2 8 12 15 17 18 19 20 21 23 29
 073: 1000 4 40
 074: 1 4 6 38 40
 075: 926 4 38 40
 076: 979 0 10
 077: 1 1 3 7 8 12 15 17 18 19 20 21 23 26 29 30 32 35 36
 078: 1 1 5 8 12 15 16 17 18 19 20 21 23 25 26 29 30 32 35 39
 079: 82 20 29
 080: 113 1 8 12 18 19 20 29
 081: 349 1 8 12 17 18 19 20 23 29
 082: 498 5 9 16 28 31
 083: 193 5 9 16 28 31 33
 084: 20 3 5 7 9 16 28 30 31 32 33 36
 085: 475 6 13
 086: 22 0 4 10 22 38 40
 087: 529 1 26 35
 088: 640 8 12 17 18 19 20 23 29
 089: 249 3 7 33
 090: 55 3 7 33 36
 091: 2 5 9 16 25 31 39
 092: 6 3 5 7 9 16 25 28 31 33 36 39
 093: 1 0 2 4 6 10 11 13 14 22 24 27 30 32 34 37 38 40
 094: 100 1 8 12 15 17 18 19 20 21 23 26 29 30 32 35 36
 095: 66 3 5 7 9 16 28 31 33
 096: 380 8 29
 097: 67 8 12 17 19 20 23 29
 098: 177 1 8 12 15 17 18 19 20 21 23 29
 099: 257 1 8 12 15 17 18 19 20 21 23 29 30 32
 100: 108 26 33 35
 101: 108 3 7 26 33 35
 102: 221 5 9 16 28 31 36
 103: 203 3 5 7 9 16 26 28 31 33 35 36
 104: 156 0 2 4 6 10 11 13 14 22 24 34 38 40
 105: 50 15 21 26 35
 106: 379 6 13 22
 107: 152 1 8 12 18 19 20 26 29 35
 108: 180 15 21 30 32
 109: 3 1 8 12 15 18 19 20 21 26 29 30 32 35
 110: 295 13 22
 111: 10 12 19 26 35
 112: 49 8 12 19 20 26 29 35
 113: 54 8 12 18 19 20 26 29 35
 114: 10 8 12 20 29
 115: 145 26 28 35
 116: 90 3 7 26 28 35 36
 117: 77 3 7 26 28 33 35 36
 118: 19 1 3 7 8 12 15 17 18 19 20 21 23 26 28 29 30 32 33 35 36
 119: 3 1 18
 120: 11 0 2 4 6 10 13 14 22 38 40
 121: 52 28 36
 122: 8 0 4 6 10 11 13 22 24 34 38 40
 123: 3 6 22
 124: 11 1 3 7 8 12 15 17 18 19 20 21 23 26 29 30 32 35
 125: 22 5 9 16 28 31 33 36
 126: 61 0 4 10 40
 127: 15 0 4 6 10 22 38 40
 128: 47 0 2 3 4 6 7 10 11 13 14 22 24 25 27 34 37 38 39 40
 129: 22 0 2 3 4 6 7 10 11 13 14 22 24 27 34 37 38 40
 130: 29 5 9 16 31 33
 131: 5 2 11 24 34
 132: 8 2 11 14 24 34 37
 133: 18 9 28 31
 134: 6 0 2 3 4 6 7 10 11 13 14 22 24 25 27 34 36 37 38 39 40
 135: 2 23 26 35
 136: 12 1 5 8 9 12 15 16 17 18 19 20 21 23 29 30 31 32
 137: 7 26 28 35 36
 138: 14 2 14 27 37
 139: 7 2 14 27 34 37
 140: 5 3 7 28
 141: 28 11 24 27 34 37
 142: 1 1 5 8 9 12 15 16 17 18 19 20 21 23 26 29 30 31 32 33 35
 143: 40 5 9 16 26 28 31 35
 144: 34 5 9 16 26 28 31 35 36
 145: 3 1 8 12 19 20 26 29 35
 146: 3 21 26 35
 147: 29 4 6 13 22 38 40
 148: 9 0 4 38 40
 149: 30 5 9 16 31 36
 150: 13 5 9 16 31 33 36
 151: 13 1 5 8 9 12 15 16 17 18 19 20 21 23 29 30 31 32 33 36
 152: 13 3 7 26 28 35
 153: 12 4 10 38 40
 154: 6 17 26 35
 155: 10 2 11 14 24
 156: 12 0 10 38
 157: 6 1 18 26 35
 158: 1 1 15 21
 159: 11 8 19 20 29
 160: 5 3 7 26 35
 161: 5 3 7 26 35 36
 162: 1 3 5 7 16
 163: 1 3 5 7 16 36
 164: 1 3 5 7 16 33 36
 165: 2 3 5 7 9 16 31 33 36
 166: 9 0 2 4 6 10 11 13 14 22 24 25 27 28 34 37 38 39 40
 167: 11 8 20 26 29 35
 168: 2 11 24 27 37
 169: 3 1 17 23
 170: 8 1 8 12 15 17 18 19 20 21 23 29 30 32 36
 171: 12 3 5 7 9 16 26 28 31 33 35
 172: 3 5 16 36
 173: 3 1 8 12 15 17 18 19 20 21 23 26 29 30 32 33 35
 174: 10 3 5 7 9 16 28 31 36
 175: 26 12 18 19
 176: 16 2 11 14 24 27 34
 177: 3 18 26 35
 178: 3 12 18 19 26 35
 179: 6 5 16 28
 180: 1 2 11 14 24 25 27 34 37 39
 181: 1 1 8 12 15 17 18 19 20 21 23 25 26 29 35 39
 182: 4 1 3 7 8 12 15 17 18 19 20 21 23 26 29 30 32 33 35
 183: 6 3 5 7 16 28 33 36
 184: 4 0 2 4 6 9 10 11 13 14 22 24 25 27 31 34 37 38 39 40
 185: 4 0 2 4 6 9 10 11 13 14 22 24 27 31 34 37 38 40
 186: 2 15 26 35
 187: 2 15 21 26 30 32 35
 188: 1 33 36
 189: 17 2 14 34
 190: 6 1 8 12 19 20 29
 191: 8 11 14 24 34
 192: 8 3 5 7 9 16 26 31 33 35 36
 193: 1 0 4 6 10 11 13 14 22 24 34 38 40
 194: 2 8 12 17 19 20 23 26 29 35
 195: 3 3 5 7 9 16 26 28 31 35 36
 196: 5 3 5 7 9 15 16 21 28 30 31 32 33 36
 197: 2 25 28 39
 198: 6 0 2 4 6 10 11 13 14 22 24 25 27 30 32 34 37 38 39 40
 199: 1 1 15 21 26 30 32 35
 200: 12 1 5 8 9 12 15 16 17 18 19 20 21 23 26 29 30 31 32 35
 201: 4 1 3 7 8 12 15 17 18 19 20 21 23 26 28 29 30 32 35 36
 202: 5 1 5 8 12 15 16 17 18 19 20 21 23 26 29 30 32 35
 203: 4 0 4 6 10 13 22 27 37 38 40
 204: 3 1 17 23 26 35
 nsplits: 205
 ntax: 41
boot_consense_logl: -4858.236332
contree: (0:0.0000000000,((((((((((((((1:0.0535152623,(26:0.0782551737,35:0.1408454848)100:1.172330671)53:0.05796444216,(((((((8:0.0000000000,55:0.0000000000):0,45:0.0000000000):2.517511877e-06,20:0.0000025175)54:2.524098833e-06,29:0.0178012575)100:0.04363951845,(((12:0.0000000000,50:0.0000000000):0,44:0.0000000000):2.517511877e-06,19:0.0000025175)98:0.03033698465)95:0.04955577049,18:0.0648142297)85:0.02031775186,(((17:0.0000000000,51:0.0000000000):0,42:0.0000000000):2.517511877e-06,23:0.0000025175)99:0.1160180205)64:0.01492385275)67:0.05037506631,((((15:0.0000000000,52:0.0000000000):0,47:0.0000000000):0,41:0.0000000000):2.517511877e-06,21:0.0000025175)100:0.08345181429)65:0.05068117503,(30:0.0179255636,32:0.0310589113)100:0.1437908227)71:0.05064122841,(((3:0.0000025175,7:0.0000025175)100:0.2867046474,36:0.1430268482)54:0.03094361872,((((5:0.0000025175,16:0.0000025175)100:0.07884354532,(9:0.0137711665,31:0.0380108004)100:0.0843205793)96:0.03092031267,28:0.2037996145)50:0.02803265599,33:0.0481933124)19:0.01297558912)57:0.01545170167)96:0.03834862454,(25:0.0000025175,39:0.0000025175)100:0.06532054194)100:0.06767324152,((((2:0.0000000000,54:0.0000000000):2.517511877e-06,14:0.0000025175)99:0.007761881419,((((11:0.0000000000,48:0.0000000000):0,43:0.0000000000):2.517511877e-06,24:0.0000025175)100:0.01437726929,34:0.0068510690)97:0.007160633965)93:0.008705513846,(27:0.0035193671,37:0.0000025175)97:0.01268561038)84:0.03487764322)100:0.05604715359,22:0.0101091652)31:0.001659351706,13:0.0136995982)50:0.009285074337,6:0.0110767211)97:0.02800394728,((4:0.0000025175,40:0.0035348873)100:0.02733678789,38:0.0163762546)93:0.007260022517)98:0.01378579937,10:0.0000025175):2.517511877e-06,46:0.0000000000):0,49:0.0000000000):0,53:0.0000000000);
contree_rfdist: 6
finished: true
finishedCandidateSet: true
finishedModelFinal: true
finishedModelInit: true
initTree: (0:0.0000010000,((((((((((1:0.0806080962,((((8:0.0000010000,20:0.0000010000):0.006232573397,29:0.0093796281):0.03866372732,(12:0.0000010000,19:0.0000010000):0.02217775554):0.03866372732,18:0.0522606154):0.03200269496):0.02870572436,(17:0.0000010000,23:0.0000010000):0.07337195015):0.06270627063,(15:0.0000010000,21:0.0000010000):0.04882645194):0.04882645194,(30:0.0189463188,32:0.0254308181):0.08426467979):0.06270627063,(((3:0.0000010000,7:0.0000010000):0.1718299019,(((26:0.0662367091,35:0.0991542199):0.5233762952,28:0.1067609208):0.09165624442,36:0.0879473028):0.04882645194):0.04541574185,(((5:0.0000010000,16:0.0000010000):0.06979184887,(9:0.0189463188,31:0.0287057244):0.06979184887):0.05920027696,33:0.0287057244):0.01573629286):0.02217775554):0.03866372732,(25:0.0000010000,39:0.0000010000):0.05226061544):0.03866372732,((((2:0.0000010000,14:0.0000010000):0.01254746574,34:0.0062325734):1e-06,(11:0.0000010000,24:0.0000010000):0.01254746574):0.01254746574,(27:0.0031060978,37:0.0000010000):0.009379628106):0.02870572436):0.04882645194,(6:0.0093796281,(13:0.0093796281,22:0.0125474657):0.006232573397):0.01254746574):0.02543081814,38:0.0093796281):0.006232573397,(4:0.0000010000,40:0.0031060978):0.02217775554):0.01573629286,10:0.0000010000);
iqtree:
 command:  -nt AUTO -s /media/hdd_2tb/GPA_reclassification_clean/A_dataset_creation/5_basic_phylogenetics/2_trimmed_complete_basic_phylogeny/2_OGs_with_domains_phylogeny/2_trimal_MSAs/OG_131_mRNAinter_trimalMSA.faa -m LG+F+G4 -pre /media/hdd_2tb/GPA_reclassification_clean/A_dataset_creation/5_basic_phylogenetics/2_trimmed_complete_basic_phylogeny/2_OGs_with_domains_phylogeny/5_trimal_iqtree_ML_trees/OG_131_mRNAinter_trimal_iqtree -redo -bb 1000
 seed: 444373
 start_time: 1708014751
 version: 2.2.5
```
