## Supplementary Data 7 for "Structural and evolutionary analyses support reclassification of glycopeptide antibiotics as xyclopeptides": OG_131_mRNAinter_trimal_iqtree.contree

```
(ris:0.0000000000,((((((((((((((AmAaD2_3:0.0535152623,(ApRc:0.0782551737,Uc37:0.1408454848)100:1.1723306712)53:0.0579644422,(((((((van:0.0000000000,AmKe_2:0.0000000000):0.0000000000,AmKe_4:0.0000000000):0.0000025175,AmOrH:0.0000025175)54:0.0000025241,AmsW69_1:0.0178012575)100:0.0436395185,(((AmDeD9_2:0.0000000000,AmDeD9_3:0.0000000000):0.0000000000,dec_2:0.0000000000):0.0000025175,AmDeD9_1:0.0000025175)98:0.0303369847)95:0.0495557705,AmOv:0.0648142297)85:0.0203177519,(((AmKeF:0.0000000000,AmKe_3:0.0000000000):0.0000000000,ker:0.0000000000):0.0000025175,AmKen_2:0.0000025175)99:0.1160180205)64:0.0149238527)67:0.0503750663,((((AmRg_6:0.0000000000,AmRgN0:0.0000000000):0.0000000000,AmRg_5:0.0000000000):0.0000000000,AmRg_4:0.0000000000):0.0000025175,dec_1:0.0000025175)100:0.0834518143)65:0.0506811750,(AmOrD0:0.0179255636,AmOr_2:0.0310589113)100:0.1437908227)71:0.0506412284,(((AkAan_1:0.0000025175,AkAan_2:0.0000025175)100:0.2867046474,UME:0.1430268482)54:0.0309436187,((((KbAr_2:0.0000025175,KbArN5:0.0000025175)100:0.0788435453,(UsB:0.0137711665,KbPh:0.0380108004)100:0.0843205793)96:0.0309203127,Kus:0.2037996145)50:0.0280326560,Uc878:0.0481933124)19:0.0129755891)57:0.0154517017)96:0.0383486245,(AmsBJ_3:0.0000025175,AmsBJ_4:0.0000025175)100:0.0653205419)100:0.0676732415,((((AmsMJ_2:0.0000000000,AmsMJ_3:0.0000000000):0.0000025175,AmsMJ_4:0.0000025175)99:0.0077618814,((((AmJa_1:0.0000000000,AmJa_2:0.0000000000):0.0000000000,AmJaD4:0.0000000000):0.0000025175,risA:0.0000025175)100:0.0143772693,AmsC0_2:0.0068510690)97:0.0071606340)93:0.0087055138,(AmsW9_2:0.0035193671,AmsW9_1:0.0000025175)97:0.0126856104)84:0.0348776432)100:0.0560471536,AmRo_1:0.0101091652)31:0.0016593517,AmsW97:0.0136995982)50:0.0092850743,AmRo_2:0.0110767211)97:0.0280039473,((AmsW8_1:0.0000025175,AmsW8_2:0.0035348873)100:0.0273367879,AmsTN:0.0163762546)93:0.0072600225)98:0.0137857994,AmLrN2_1:0.0000025175):0.0000025175,AmLrN2_2:0.0000000000):0.0000000000,AmLr_2:0.0000000000):0.0000000000,AmLr_1:0.0000000000);
```
