## Supplementary Data 7 for "Structural and evolutionary analyses support reclassification of glycopeptide antibiotics as xyclopeptides": OG_131_mRNAinter_trimal_iqtree.log

```
IQ-TREE multicore version 2.2.5 COVID-edition for Linux 64-bit built Sep 15 2023
Developed by Bui Quang Minh, James Barbetti, Nguyen Lam Tung,
Olga Chernomor, Heiko Schmidt, Dominik Schrempf, Michael Woodhams, Ly Trong Nhan.

Host:    athina-desktop (AVX2, FMA3, 62 GB RAM)
Command: /home/athina/anaconda3/envs/iqtree2/bin/iqtree2 -nt AUTO -s /media/hdd_2tb/GPA_reclassification_clean/A_dataset_creation/5_basic_phylogenetics/2_trimmed_complete_basic_phylogeny/2_OGs_with_domains_phylogeny/2_trimal_MSAs/OG_131_mRNAinter_trimalMSA.faa -m LG+F+G4 -pre /media/hdd_2tb/GPA_reclassification_clean/A_dataset_creation/5_basic_phylogenetics/2_trimmed_complete_basic_phylogeny/2_OGs_with_domains_phylogeny/5_trimal_iqtree_ML_trees/OG_131_mRNAinter_trimal_iqtree -redo -bb 1000
Seed:    444373 (Using SPRNG - Scalable Parallel Random Number Generator)
Time:    Thu Feb 15 17:32:31 2024
Kernel:  AVX+FMA - auto-detect threads (32 CPU cores detected)

Reading alignment file /media/hdd_2tb/GPA_reclassification_clean/A_dataset_creation/5_basic_phylogenetics/2_trimmed_complete_basic_phylogeny/2_OGs_with_domains_phylogeny/2_trimal_MSAs/OG_131_mRNAinter_trimalMSA.faa ... Fasta format detected
Reading fasta file: done in 0.000369608 secs
Alignment most likely contains protein sequences
Constructing alignment: done in 0.000423891 secs
Alignment has 56 sequences with 323 columns, 239 distinct patterns
191 parsimony-informative, 33 singleton sites, 99 constant sites
          Gap/Ambiguity  Composition  p-value
Analyzing sequences: done in 3.06582e-05 secs using 94.59% CPU
   1  ris         1.24%    passed    100.00%
   2  AmAaD2_3    0.00%    passed     99.70%
   3  AmsMJ_2     0.93%    passed    100.00%
   4  AkAan_1     0.00%    passed     94.89%
   5  AmsW8_1     1.24%    passed    100.00%
   6  KbAr_2      0.00%    passed     70.18%
   7  AmRo_2      1.24%    passed    100.00%
   8  AkAan_2     0.00%    passed     94.89%
   9  van         0.00%    passed     99.99%
  10  UsB         0.00%    passed     99.35%
  11  AmLrN2_1    1.24%    passed    100.00%
  12  AmJa_1      0.00%    passed    100.00%
  13  AmDeD9_2    0.00%    passed     99.05%
  14  AmsW97      1.24%    passed    100.00%
  15  AmsMJ_4     0.93%    passed    100.00%
  16  AmRg_6      0.31%    passed    100.00%
  17  KbArN5      0.00%    passed     70.18%
  18  AmKeF       0.00%    passed     99.99%
  19  AmOv        0.00%    passed     99.93%
  20  AmDeD9_1    0.00%    passed     99.05%
  21  AmOrH       0.00%    passed     99.99%
  22  dec_1       0.31%    passed    100.00%
  23  AmRgN0      0.31%    passed    100.00%
  24  AmRo_1      1.24%    passed    100.00%
  25  AmKen_2     0.00%    passed     99.99%
  26  risA        0.00%    passed    100.00%
  27  AmsBJ_3     0.00%    passed    100.00%
  28  AmKe_3      0.00%    passed     99.99%
  29  dec_2       0.00%    passed     99.05%
  30  AmRg_4      0.31%    passed    100.00%
  31  AmJaD4      0.00%    passed    100.00%
  32  ApRc        1.55%    passed     18.30%
  33  AmLr_2      1.24%    passed    100.00%
  34  AmsW9_2     0.00%    passed     99.99%
  35  Kus         0.00%    passed     99.98%
  36  AmKe_4      0.00%    passed     99.99%
  37  AmsW69_1    0.00%    passed     99.99%
  38  AmRg_5      0.31%    passed    100.00%
  39  AmDeD9_3    0.00%    passed     99.05%
  40  AmOrD0      0.00%    passed     99.31%
  41  KbPh        0.00%    passed     99.35%
  42  AmOr_2      0.00%    passed     99.73%
  43  AmLr_1      1.24%    passed    100.00%
  44  AmKe_2      0.00%    passed     99.99%
  45  Uc878       0.00%    passed     99.95%
  46  AmsC0_2     0.00%    passed     99.93%
  47  AmJa_2      0.00%    passed    100.00%
  48  AmsMJ_3     0.93%    passed    100.00%
  49  Uc37        1.55%    passed     67.76%
  50  UME         0.00%    passed     99.85%
  51  ker         0.00%    passed     99.99%
  52  AmLrN2_2    1.24%    passed    100.00%
  53  AmsW9_1     0.00%    passed     99.99%
  54  AmsTN       1.24%    passed    100.00%
  55  AmsBJ_4     0.00%    passed    100.00%
  56  AmsW8_2     1.24%    passed    100.00%
****  TOTAL       0.38%  0 sequences failed composition chi2 test (p-value<5%; df=19)
NOTE: AmLrN2_1 is identical to ris but kept for subsequent analysis
NOTE: AmsMJ_4 is identical to AmsMJ_2 but kept for subsequent analysis
NOTE: AkAan_2 is identical to AkAan_1 but kept for subsequent analysis
NOTE: KbArN5 is identical to KbAr_2 but kept for subsequent analysis
NOTE: AmOrH is identical to van but kept for subsequent analysis
NOTE: risA is identical to AmJa_1 but kept for subsequent analysis
NOTE: AmDeD9_1 is identical to AmDeD9_2 but kept for subsequent analysis
NOTE: dec_1 is identical to AmRg_6 but kept for subsequent analysis
NOTE: AmKen_2 is identical to AmKeF but kept for subsequent analysis
NOTE: AmsBJ_4 is identical to AmsBJ_3 but kept for subsequent analysis
Checking for duplicate sequences: done in 0.000310677 secs using 792.5% CPU
Identifying sites to remove: done in 0.000247107 secs using 803.7% CPU
NOTE: 15 identical sequences (see below) will be ignored for subsequent analysis
NOTE: AmLr_2 (identical to ris) is ignored but added at the end
NOTE: AmLr_1 (identical to ris) is ignored but added at the end
NOTE: AmLrN2_2 (identical to ris) is ignored but added at the end
NOTE: AmsMJ_3 (identical to AmsMJ_2) is ignored but added at the end
NOTE: AmKe_4 (identical to van) is ignored but added at the end
NOTE: AmKe_2 (identical to van) is ignored but added at the end
NOTE: AmJaD4 (identical to AmJa_1) is ignored but added at the end
NOTE: AmJa_2 (identical to AmJa_1) is ignored but added at the end
NOTE: dec_2 (identical to AmDeD9_2) is ignored but added at the end
NOTE: AmDeD9_3 (identical to AmDeD9_2) is ignored but added at the end
NOTE: AmRgN0 (identical to AmRg_6) is ignored but added at the end
NOTE: AmRg_4 (identical to AmRg_6) is ignored but added at the end
NOTE: AmRg_5 (identical to AmRg_6) is ignored but added at the end
NOTE: AmKe_3 (identical to AmKeF) is ignored but added at the end
NOTE: ker (identical to AmKeF) is ignored but added at the end
Alignment was printed to /media/hdd_2tb/GPA_reclassification_clean/A_dataset_creation/5_basic_phylogenetics/2_trimmed_complete_basic_phylogeny/2_OGs_with_domains_phylogeny/5_trimal_iqtree_ML_trees/OG_131_mRNAinter_trimal_iqtree.uniqueseq.phy

For your convenience alignment with unique sequences printed to /media/hdd_2tb/GPA_reclassification_clean/A_dataset_creation/5_basic_phylogenetics/2_trimmed_complete_basic_phylogeny/2_OGs_with_domains_phylogeny/5_trimal_iqtree_ML_trees/OG_131_mRNAinter_trimal_iqtree.uniqueseq.phy

Create initial parsimony tree by phylogenetic likelihood library (PLL)... 0.003 seconds
Generating 1000 samples for ultrafast bootstrap (seed: 444373)...

NOTE: 7 MB RAM (0 GB) is required!
Measuring multi-threading efficiency up to 32 CPU cores
Increase to 10 rounds for branch lengths
107 trees examined
Threads: 1 / Time: 32.138 sec / Speedup: 1.000 / Efficiency: 100% / LogL: -8607
Threads: 2 / Time: 22.662 sec / Speedup: 1.418 / Efficiency: 71% / LogL: -8607
Threads: 3 / Time: 21.426 sec / Speedup: 1.500 / Efficiency: 50% / LogL: -8607
Determining AUTO threadcount: done in 76.2265 secs using 185.1% CPU
BEST NUMBER OF THREADS: 2

Estimate model parameters (epsilon = 0.100)
1. Initial log-likelihood: -4924.305
2. Current log-likelihood: -4877.232
3. Current log-likelihood: -4876.659
Optimal log-likelihood: -4876.639
Gamma shape alpha: 0.695
Parameters optimization took 3 rounds (0.304 sec)
Wrote distance file to... 
Computing ML distances based on estimated model parameters...
Calculating distance matrix: done in 0.0834412 secs using 200% CPU
Computing ML distances took 0.083567 sec (of wall-clock time) 0.167018 sec (of CPU time)
Setting up auxiliary I and S matrices: done in 0.000204386 secs using 177.6% CPU
Constructing RapidNJ tree: done in 0.00533557 secs using 88.65% CPU
Computing RapidNJ tree took 0.005618 sec (of wall-clock time) 0.005151 sec (of CPU time)
Log-likelihood of RapidNJ tree: -4893.296
--------------------------------------------------------------------
|             INITIALIZING CANDIDATE TREE SET                      |
--------------------------------------------------------------------
Generating 98 parsimony trees... 0.504 second
Computing log-likelihood of 98 initial trees ... 2.602 seconds
Current best score: -4868.467

Do NNI search on 20 best initial trees
Optimizing NNI: done in 0.302011 secs using 199.3% CPU
Estimate model parameters (epsilon = 0.100)
BETTER TREE FOUND at iteration 1: -4862.706
Optimizing NNI: done in 0.298431 secs using 199.2% CPU
Optimizing NNI: done in 0.331674 secs using 200.1% CPU
Optimizing NNI: done in 0.306463 secs using 197.9% CPU
Estimate model parameters (epsilon = 0.100)
BETTER TREE FOUND at iteration 4: -4858.105
Optimizing NNI: done in 0.321794 secs using 200.7% CPU
Optimizing NNI: done in 0.303227 secs using 199.3% CPU
Optimizing NNI: done in 0.305729 secs using 198.1% CPU
Optimizing NNI: done in 0.322285 secs using 199.4% CPU
Optimizing NNI: done in 0.339579 secs using 198.9% CPU
Optimizing NNI: done in 0.297218 secs using 197.7% CPU
Iteration 10 / LogL: -4862.506 / Time: 0h:1m:23s
Optimizing NNI: done in 0.308819 secs using 201% CPU
Optimizing NNI: done in 0.32427 secs using 198.6% CPU
Optimizing NNI: done in 0.328138 secs using 198.7% CPU
Optimizing NNI: done in 0.353979 secs using 199.4% CPU
Optimizing NNI: done in 0.330478 secs using 200.4% CPU
Optimizing NNI: done in 0.340869 secs using 198.6% CPU
Optimizing NNI: done in 0.342532 secs using 196.9% CPU
Optimizing NNI: done in 0.338674 secs using 198% CPU
Optimizing NNI: done in 0.354785 secs using 200.3% CPU
Optimizing NNI: done in 0.25983 secs using 200.1% CPU
Iteration 20 / LogL: -4871.163 / Time: 0h:1m:26s
Finish initializing candidate tree set (4)
Current best tree score: -4858.105 / CPU time: 9.774
Number of iterations: 20
--------------------------------------------------------------------
|               OPTIMIZING CANDIDATE TREE SET                      |
--------------------------------------------------------------------
Optimizing NNI: done in 0.462947 secs using 200.2% CPU
Optimizing NNI: done in 0.547239 secs using 199.6% CPU
Optimizing NNI: done in 0.650962 secs using 200.1% CPU
Optimizing NNI: done in 0.65746 secs using 198.8% CPU
Optimizing NNI: done in 0.710812 secs using 199% CPU
Optimizing NNI: done in 0.600117 secs using 199.2% CPU
Optimizing NNI: done in 0.529248 secs using 200.5% CPU
Optimizing NNI: done in 0.562855 secs using 199.4% CPU
Optimizing NNI: done in 0.617591 secs using 200.4% CPU
Optimizing NNI: done in 0.554478 secs using 198.8% CPU
Iteration 30 / LogL: -4861.673 / Time: 0h:1m:32s (0h:3m:56s left)
Optimizing NNI: done in 0.631239 secs using 199.5% CPU
Optimizing NNI: done in 0.604485 secs using 199.3% CPU
Optimizing NNI: done in 0.582923 secs using 198.7% CPU
Optimizing NNI: done in 0.530187 secs using 199.5% CPU
Optimizing NNI: done in 0.559406 secs using 199.4% CPU
Optimizing NNI: done in 0.625873 secs using 199% CPU
Optimizing NNI: done in 0.520403 secs using 199.4% CPU
Optimizing NNI: done in 0.437085 secs using 200.5% CPU
Optimizing NNI: done in 0.618759 secs using 199.5% CPU
Optimizing NNI: done in 0.660393 secs using 199.2% CPU
Iteration 40 / LogL: -4858.500 / Time: 0h:1m:38s (0h:2m:41s left)
Optimizing NNI: done in 0.706959 secs using 199.5% CPU
Optimizing NNI: done in 0.503385 secs using 199.3% CPU
Optimizing NNI: done in 0.497394 secs using 198.9% CPU
Optimizing NNI: done in 0.654866 secs using 197.6% CPU
Optimizing NNI: done in 0.45143 secs using 200.1% CPU
Optimizing NNI: done in 0.663734 secs using 199.4% CPU
Optimizing NNI: done in 0.497946 secs using 200.4% CPU
Optimizing NNI: done in 0.585683 secs using 199% CPU
Optimizing NNI: done in 0.53133 secs using 198.3% CPU
Optimizing NNI: done in 0.627381 secs using 198.2% CPU
Iteration 50 / LogL: -4858.557 / Time: 0h:1m:44s (0h:1m:54s left)
Log-likelihood cutoff on original alignment: -4894.701
Optimizing NNI: done in 0.533656 secs using 200.4% CPU
Optimizing NNI: done in 0.667583 secs using 198.2% CPU
Optimizing NNI: done in 0.488205 secs using 199.2% CPU
Optimizing NNI: done in 0.493244 secs using 200.5% CPU
Estimate model parameters (epsilon = 0.100)
BETTER TREE FOUND at iteration 54: -4858.059
Optimizing NNI: done in 0.458959 secs using 196.7% CPU
Estimate model parameters (epsilon = 0.100)
BETTER TREE FOUND at iteration 55: -4858.018
Optimizing NNI: done in 0.405136 secs using 198.7% CPU
Optimizing NNI: done in 0.536671 secs using 198.3% CPU
Optimizing NNI: done in 0.533565 secs using 198.9% CPU
Optimizing NNI: done in 0.355805 secs using 197.8% CPU
Optimizing NNI: done in 0.353984 secs using 200.5% CPU
Iteration 60 / LogL: -4858.366 / Time: 0h:1m:49s (0h:2m:55s left)
Optimizing NNI: done in 0.490347 secs using 198.6% CPU
Optimizing NNI: done in 0.437668 secs using 199.5% CPU
Optimizing NNI: done in 0.438801 secs using 197.5% CPU
Optimizing NNI: done in 0.739156 secs using 199% CPU
Optimizing NNI: done in 0.310059 secs using 199.3% CPU
Optimizing NNI: done in 0.438237 secs using 197.6% CPU
Optimizing NNI: done in 0.526092 secs using 198.1% CPU
Optimizing NNI: done in 0.588346 secs using 197.9% CPU
Optimizing NNI: done in 0.481466 secs using 199.7% CPU
Optimizing NNI: done in 0.506692 secs using 199.1% CPU
Iteration 70 / LogL: -4858.778 / Time: 0h:1m:54s (0h:2m:20s left)
Optimizing NNI: done in 0.511331 secs using 200.1% CPU
Optimizing NNI: done in 0.547069 secs using 198.7% CPU
Optimizing NNI: done in 0.541721 secs using 199.7% CPU
Optimizing NNI: done in 0.572661 secs using 199.9% CPU
Optimizing NNI: done in 0.57735 secs using 199.7% CPU
Optimizing NNI: done in 0.689232 secs using 198.1% CPU
Optimizing NNI: done in 0.724455 secs using 197.2% CPU
Optimizing NNI: done in 0.603026 secs using 200.1% CPU
Optimizing NNI: done in 0.520925 secs using 199.1% CPU
Optimizing NNI: done in 0.562619 secs using 198.8% CPU
Iteration 80 / LogL: -4858.358 / Time: 0h:2m:0s (0h:1m:54s left)
Optimizing NNI: done in 0.555453 secs using 198.7% CPU
Optimizing NNI: done in 0.520108 secs using 199.9% CPU
Optimizing NNI: done in 0.655795 secs using 198.8% CPU
Optimizing NNI: done in 0.481404 secs using 199.7% CPU
Optimizing NNI: done in 0.449486 secs using 197.9% CPU
Optimizing NNI: done in 0.503638 secs using 199.3% CPU
Optimizing NNI: done in 0.517528 secs using 199.7% CPU
Optimizing NNI: done in 0.581426 secs using 199.1% CPU
Optimizing NNI: done in 0.525295 secs using 199.7% CPU
Optimizing NNI: done in 0.562188 secs using 199% CPU
Iteration 90 / LogL: -4858.023 / Time: 0h:2m:5s (0h:1m:31s left)
Optimizing NNI: done in 0.538469 secs using 197.3% CPU
Optimizing NNI: done in 0.516838 secs using 199.1% CPU
Optimizing NNI: done in 0.4226 secs using 199.3% CPU
Optimizing NNI: done in 0.601247 secs using 198.5% CPU
Optimizing NNI: done in 0.439812 secs using 199.1% CPU
Optimizing NNI: done in 0.427418 secs using 200.1% CPU
Optimizing NNI: done in 0.489227 secs using 199.7% CPU
Optimizing NNI: done in 0.576272 secs using 198.6% CPU
Optimizing NNI: done in 0.688946 secs using 198.1% CPU
Optimizing NNI: done in 0.42376 secs using 198.2% CPU
Iteration 100 / LogL: -4860.512 / Time: 0h:2m:10s (0h:1m:12s left)
Log-likelihood cutoff on original alignment: -4894.701
NOTE: Bootstrap correlation coefficient of split occurrence frequencies: 0.988
NOTE: UFBoot does not converge, continue at least 100 more iterations
Optimizing NNI: done in 0.49823 secs using 198.7% CPU
Optimizing NNI: done in 0.553557 secs using 199.7% CPU
Optimizing NNI: done in 0.477789 secs using 200.4% CPU
Optimizing NNI: done in 0.713416 secs using 198.4% CPU
Optimizing NNI: done in 0.670935 secs using 198.4% CPU
Optimizing NNI: done in 0.542058 secs using 197.4% CPU
Optimizing NNI: done in 0.52495 secs using 197.5% CPU
Optimizing NNI: done in 0.513339 secs using 199.7% CPU
Optimizing NNI: done in 0.753805 secs using 200.3% CPU
Optimizing NNI: done in 0.671195 secs using 197.7% CPU
Iteration 110 / LogL: -4858.887 / Time: 0h:2m:17s (0h:1m:53s left)
Optimizing NNI: done in 0.464977 secs using 199.8% CPU
Optimizing NNI: done in 0.631354 secs using 199.5% CPU
Optimizing NNI: done in 0.449624 secs using 199.6% CPU
Optimizing NNI: done in 0.618884 secs using 198.9% CPU
Optimizing NNI: done in 0.738159 secs using 199.7% CPU
Optimizing NNI: done in 0.698687 secs using 199.6% CPU
Optimizing NNI: done in 0.484209 secs using 196.6% CPU
Optimizing NNI: done in 0.837631 secs using 199.8% CPU
Optimizing NNI: done in 0.747202 secs using 198.5% CPU
Optimizing NNI: done in 0.595272 secs using 199.4% CPU
Iteration 120 / LogL: -4858.360 / Time: 0h:2m:23s (0h:1m:36s left)
Optimizing NNI: done in 0.483076 secs using 198.5% CPU
Optimizing NNI: done in 0.517379 secs using 198.9% CPU
Optimizing NNI: done in 0.480269 secs using 199.1% CPU
Optimizing NNI: done in 0.544362 secs using 199.1% CPU
Optimizing NNI: done in 0.428134 secs using 199% CPU
Optimizing NNI: done in 0.645607 secs using 199.7% CPU
Optimizing NNI: done in 0.404358 secs using 198.9% CPU
Optimizing NNI: done in 0.527838 secs using 199.3% CPU
Optimizing NNI: done in 0.478607 secs using 198.5% CPU
Optimizing NNI: done in 0.687431 secs using 198.9% CPU
Iteration 130 / LogL: -4858.061 / Time: 0h:2m:28s (0h:1m:20s left)
Optimizing NNI: done in 0.585479 secs using 199.1% CPU
Optimizing NNI: done in 0.537123 secs using 199% CPU
Optimizing NNI: done in 0.628101 secs using 199.4% CPU
Optimizing NNI: done in 0.454084 secs using 197.6% CPU
Optimizing NNI: done in 0.551183 secs using 198.6% CPU
Optimizing NNI: done in 0.612399 secs using 199.9% CPU
Optimizing NNI: done in 0.549199 secs using 198.5% CPU
Optimizing NNI: done in 0.608805 secs using 198.8% CPU
Optimizing NNI: done in 0.424222 secs using 199.9% CPU
Optimizing NNI: done in 0.639625 secs using 200% CPU
Iteration 140 / LogL: -4858.235 / Time: 0h:2m:34s (0h:1m:6s left)
Optimizing NNI: done in 0.527169 secs using 198.6% CPU
Optimizing NNI: done in 0.615466 secs using 198.7% CPU
Optimizing NNI: done in 0.523871 secs using 200% CPU
Optimizing NNI: done in 0.374964 secs using 200.3% CPU
Optimizing NNI: done in 0.425669 secs using 198.6% CPU
Optimizing NNI: done in 0.739048 secs using 199% CPU
Optimizing NNI: done in 0.44255 secs using 198.5% CPU
Optimizing NNI: done in 0.580268 secs using 199.3% CPU
Optimizing NNI: done in 0.433273 secs using 200.6% CPU
Optimizing NNI: done in 0.352135 secs using 200% CPU
Iteration 150 / LogL: -5128.816 / Time: 0h:2m:39s (0h:0m:53s left)
Log-likelihood cutoff on original alignment: -4894.701
Optimizing NNI: done in 0.554444 secs using 198.9% CPU
Optimizing NNI: done in 0.705969 secs using 198% CPU
Optimizing NNI: done in 0.66519 secs using 197.9% CPU
Optimizing NNI: done in 0.445201 secs using 199.7% CPU
Optimizing NNI: done in 0.47076 secs using 196.8% CPU
Optimizing NNI: done in 0.608668 secs using 199.1% CPU
Optimizing NNI: done in 0.608956 secs using 199.7% CPU
Optimizing NNI: done in 0.425559 secs using 199.5% CPU
Optimizing NNI: done in 0.553471 secs using 197.2% CPU
Optimizing NNI: done in 0.675939 secs using 198.2% CPU
Iteration 160 / LogL: -4943.828 / Time: 0h:2m:45s (0h:0m:41s left)
Optimizing NNI: done in 0.609629 secs using 200.3% CPU
Optimizing NNI: done in 0.715356 secs using 199.7% CPU
Optimizing NNI: done in 0.596847 secs using 198.7% CPU
Optimizing NNI: done in 0.599467 secs using 197.6% CPU
Optimizing NNI: done in 0.60792 secs using 198.7% CPU
Optimizing NNI: done in 0.515123 secs using 199.3% CPU
Optimizing NNI: done in 0.443917 secs using 196.6% CPU
Optimizing NNI: done in 0.592885 secs using 199.4% CPU
Optimizing NNI: done in 0.629334 secs using 199% CPU
Optimizing NNI: done in 0.453476 secs using 199.7% CPU
Iteration 170 / LogL: -4862.683 / Time: 0h:2m:51s (0h:0m:30s left)
Optimizing NNI: done in 0.435156 secs using 197.4% CPU
Optimizing NNI: done in 0.460825 secs using 198.6% CPU
Optimizing NNI: done in 0.570873 secs using 198.7% CPU
Optimizing NNI: done in 0.567514 secs using 197.3% CPU
Optimizing NNI: done in 0.477546 secs using 198% CPU
Optimizing NNI: done in 0.564031 secs using 198.6% CPU
Optimizing NNI: done in 0.688832 secs using 199.3% CPU
Optimizing NNI: done in 0.556788 secs using 200.6% CPU
Optimizing NNI: done in 0.640636 secs using 197.4% CPU
Optimizing NNI: done in 0.396231 secs using 198.9% CPU
Iteration 180 / LogL: -4858.132 / Time: 0h:2m:56s (0h:0m:19s left)
Optimizing NNI: done in 0.478474 secs using 200.3% CPU
Optimizing NNI: done in 0.726176 secs using 199.1% CPU
Optimizing NNI: done in 0.472963 secs using 200.6% CPU
Optimizing NNI: done in 0.78988 secs using 199.2% CPU
Optimizing NNI: done in 0.559499 secs using 199% CPU
Optimizing NNI: done in 0.614268 secs using 197% CPU
Optimizing NNI: done in 0.620623 secs using 198% CPU
Optimizing NNI: done in 0.705211 secs using 199.5% CPU
Optimizing NNI: done in 0.565201 secs using 199.8% CPU
Optimizing NNI: done in 0.547689 secs using 200% CPU
Iteration 190 / LogL: -4876.114 / Time: 0h:3m:2s (0h:0m:9s left)
Optimizing NNI: done in 0.705348 secs using 199.8% CPU
Optimizing NNI: done in 0.475298 secs using 199.2% CPU
Optimizing NNI: done in 0.454264 secs using 200.3% CPU
Optimizing NNI: done in 0.525719 secs using 199.7% CPU
Optimizing NNI: done in 0.622982 secs using 198.2% CPU
Optimizing NNI: done in 0.48867 secs using 200.7% CPU
Optimizing NNI: done in 0.568835 secs using 199.9% CPU
Optimizing NNI: done in 0.689524 secs using 199.8% CPU
Optimizing NNI: done in 0.472161 secs using 198.3% CPU
Optimizing NNI: done in 0.599185 secs using 198.7% CPU
Iteration 200 / LogL: -4858.111 / Time: 0h:3m:8s (0h:0m:0s left)
Log-likelihood cutoff on original alignment: -4894.701
NOTE: Bootstrap correlation coefficient of split occurrence frequencies: 0.999
TREE SEARCH COMPLETED AFTER 200 ITERATIONS / Time: 0h:3m:8s

--------------------------------------------------------------------
|                    FINALIZING TREE SEARCH                        |
--------------------------------------------------------------------
Performs final model parameters optimization
Estimate model parameters (epsilon = 0.010)
1. Initial log-likelihood: -4858.018
Optimal log-likelihood: -4858.018
Gamma shape alpha: 0.685
Parameters optimization took 1 rounds (0.074 sec)
BEST SCORE FOUND : -4858.018
Creating bootstrap support values...
Split supports printed to NEXUS file /media/hdd_2tb/GPA_reclassification_clean/A_dataset_creation/5_basic_phylogenetics/2_trimmed_complete_basic_phylogeny/2_OGs_with_domains_phylogeny/5_trimal_iqtree_ML_trees/OG_131_mRNAinter_trimal_iqtree.splits.nex
Total tree length: 3.780

Total number of iterations: 200
CPU time used for tree search: 221.302 sec (0h:3m:41s)
Wall-clock time used for tree search: 111.926 sec (0h:1m:51s)
Total CPU time used: 363.692 sec (0h:6m:3s)
Total wall-clock time used: 188.837 sec (0h:3m:8s)

Computing bootstrap consensus tree...
Reading input file /media/hdd_2tb/GPA_reclassification_clean/A_dataset_creation/5_basic_phylogenetics/2_trimmed_complete_basic_phylogeny/2_OGs_with_domains_phylogeny/5_trimal_iqtree_ML_trees/OG_131_mRNAinter_trimal_iqtree.splits.nex...
41 taxa and 246 splits.
Consensus tree written to /media/hdd_2tb/GPA_reclassification_clean/A_dataset_creation/5_basic_phylogenetics/2_trimmed_complete_basic_phylogeny/2_OGs_with_domains_phylogeny/5_trimal_iqtree_ML_trees/OG_131_mRNAinter_trimal_iqtree.contree
Reading input trees file /media/hdd_2tb/GPA_reclassification_clean/A_dataset_creation/5_basic_phylogenetics/2_trimmed_complete_basic_phylogeny/2_OGs_with_domains_phylogeny/5_trimal_iqtree_ML_trees/OG_131_mRNAinter_trimal_iqtree.contree
Log-likelihood of consensus tree: -4858.236

Analysis results written to: 
  IQ-TREE report:                /media/hdd_2tb/GPA_reclassification_clean/A_dataset_creation/5_basic_phylogenetics/2_trimmed_complete_basic_phylogeny/2_OGs_with_domains_phylogeny/5_trimal_iqtree_ML_trees/OG_131_mRNAinter_trimal_iqtree.iqtree
  Maximum-likelihood tree:       /media/hdd_2tb/GPA_reclassification_clean/A_dataset_creation/5_basic_phylogenetics/2_trimmed_complete_basic_phylogeny/2_OGs_with_domains_phylogeny/5_trimal_iqtree_ML_trees/OG_131_mRNAinter_trimal_iqtree.treefile
  Likelihood distances:          /media/hdd_2tb/GPA_reclassification_clean/A_dataset_creation/5_basic_phylogenetics/2_trimmed_complete_basic_phylogeny/2_OGs_with_domains_phylogeny/5_trimal_iqtree_ML_trees/OG_131_mRNAinter_trimal_iqtree.mldist

Ultrafast bootstrap approximation results written to:
  Split support values:          /media/hdd_2tb/GPA_reclassification_clean/A_dataset_creation/5_basic_phylogenetics/2_trimmed_complete_basic_phylogeny/2_OGs_with_domains_phylogeny/5_trimal_iqtree_ML_trees/OG_131_mRNAinter_trimal_iqtree.splits.nex
  Consensus tree:                /media/hdd_2tb/GPA_reclassification_clean/A_dataset_creation/5_basic_phylogenetics/2_trimmed_complete_basic_phylogeny/2_OGs_with_domains_phylogeny/5_trimal_iqtree_ML_trees/OG_131_mRNAinter_trimal_iqtree.contree
  Screen log file:               /media/hdd_2tb/GPA_reclassification_clean/A_dataset_creation/5_basic_phylogenetics/2_trimmed_complete_basic_phylogeny/2_OGs_with_domains_phylogeny/5_trimal_iqtree_ML_trees/OG_131_mRNAinter_trimal_iqtree.log

Date and Time: Thu Feb 15 17:35:40 2024
```
