## Supplementary Data 7 for "Structural and evolutionary analyses support reclassification of glycopeptide antibiotics as xyclopeptides": OG_131_mRNAinter_trimal_iqtree.mldist

```
41
ris        0.0000000 0.3367962 0.0875455 0.3878491 0.0398578 0.2738317 0.0463247 0.3878491 0.3217861 0.2346531 0.0000010 0.0887431 0.3123250 0.0541552 0.0875455 0.2852645 0.2738317 0.2481939 0.2746390 0.3123250 0.3217861 0.2852645 0.0537632 0.2481939 0.0887431 0.1599953 1.2062018 0.0958209 0.2984353 0.3410689 0.3212798 0.2480987 0.3322469 0.1873284 0.0891120 1.3118212 0.2755568 0.0917902 0.0294763 0.1599953 0.0432007 
AmAaD2_3   0.3367962 0.0000000 0.3177136 0.4098958 0.3808529 0.3064327 0.3277181 0.4098958 0.1738114 0.3372337 0.3367962 0.3246076 0.1823890 0.3309721 0.3177136 0.2083725 0.3064327 0.2220332 0.1840208 0.1823890 0.1738114 0.2083725 0.3131957 0.2220332 0.3246076 0.2722875 1.2321441 0.3340959 0.3993911 0.1808348 0.3171449 0.3493288 0.3414765 0.2740376 0.3324826 1.2857831 0.3600330 0.3280696 0.3631671 0.2722875 0.3853993 
AmsMJ_2    0.0875455 0.3177136 0.0000000 0.3477668 0.1146683 0.2605085 0.0862302 0.3477668 0.3157420 0.2113236 0.0875455 0.0260412 0.3166044 0.0784030 0.0000010 0.2698275 0.2605085 0.2718991 0.2714128 0.3166044 0.3157420 0.2698275 0.0632513 0.2718991 0.0260412 0.1383711 1.2291253 0.0293269 0.2708602 0.3296021 0.3048285 0.2240305 0.3277144 0.1766008 0.0192079 1.3079253 0.2548721 0.0259348 0.0962303 0.1383711 0.1184935 
AkAan_1    0.3878491 0.4098958 0.3477668 0.0000000 0.4229632 0.3664206 0.3848842 0.0000010 0.4718293 0.3984755 0.3878491 0.3499340 0.4513673 0.3886794 0.3477668 0.4205074 0.3664206 0.4074889 0.4137889 0.4513673 0.4718293 0.4205074 0.3652888 0.4074889 0.3499340 0.3441418 1.2847679 0.3501419 0.4634237 0.4822130 0.4387868 0.4167029 0.4608621 0.3008548 0.3444017 1.3792427 0.3713291 0.3439316 0.3899710 0.3441418 0.4277475 
AmsW8_1    0.0398578 0.3808529 0.1146683 0.4229632 0.0000000 0.2982866 0.0612461 0.4229632 0.3561506 0.2535435 0.0398578 0.1092416 0.3473509 0.0771689 0.1146683 0.3273111 0.2982866 0.2799544 0.3110348 0.3473509 0.3561506 0.3273111 0.0653021 0.2799544 0.1092416 0.1881282 1.2603862 0.1266434 0.3291237 0.3775001 0.3488927 0.2624744 0.3678335 0.2152986 0.1157084 1.3413118 0.2998030 0.1222869 0.0394984 0.1881282 0.0031425 
KbAr_2     0.2738317 0.3064327 0.2605085 0.3664206 0.2982866 0.0000000 0.2663390 0.3664206 0.2952595 0.1593320 0.2738317 0.2532458 0.2720719 0.2830172 0.2605085 0.2464272 0.0000010 0.2585852 0.2613872 0.2720719 0.2952595 0.2464272 0.2780092 0.2585852 0.2532458 0.2013641 1.2490552 0.2582714 0.2912578 0.2976716 0.3024711 0.1840906 0.3355974 0.1627437 0.2572401 1.3755627 0.2422637 0.2531103 0.2738131 0.2013641 0.3024214 
AmRo_2     0.0463247 0.3277181 0.0862302 0.3848842 0.0612461 0.2663390 0.0000000 0.3848842 0.3147269 0.2339092 0.0463247 0.0927468 0.3111205 0.0258729 0.0862302 0.2777621 0.2663390 0.2508389 0.2677075 0.3111205 0.3147269 0.2777621 0.0256289 0.2508389 0.0927468 0.1621844 1.2132124 0.0964678 0.2932478 0.3408793 0.3105594 0.2417071 0.3196852 0.1831694 0.0890758 1.3293020 0.2752148 0.0924241 0.0471262 0.1621844 0.0646756 
AkAan_2    0.3878491 0.4098958 0.3477668 0.0000010 0.4229632 0.3664206 0.3848842 0.0000000 0.4718293 0.3984755 0.3878491 0.3499340 0.4513673 0.3886794 0.3477668 0.4205074 0.3664206 0.4074889 0.4137889 0.4513673 0.4718293 0.4205074 0.3652888 0.4074889 0.3499340 0.3441418 1.2847679 0.3501419 0.4634237 0.4822130 0.4387868 0.4167029 0.4608621 0.3008548 0.3444017 1.3792427 0.3713291 0.3439316 0.3899710 0.3441418 0.4277475 
van        0.3217861 0.1738114 0.3157420 0.4718293 0.3561506 0.2952595 0.3147269 0.4718293 0.0000000 0.3220379 0.3217861 0.3213766 0.0656012 0.3367315 0.3157420 0.1817490 0.2952595 0.1709343 0.1392639 0.0656012 0.0000010 0.1817490 0.3194252 0.1709343 0.3213766 0.2869288 1.2191996 0.3325488 0.3940992 0.0159855 0.3402193 0.3404989 0.3644287 0.2879948 0.3220293 1.2873381 0.4051280 0.3268407 0.3306024 0.2869288 0.3605344 
UsB        0.2346531 0.3372337 0.2113236 0.3984755 0.2535435 0.1593320 0.2339092 0.3984755 0.3220379 0.0000000 0.2346531 0.2033092 0.3118724 0.2481088 0.2113236 0.2661550 0.1593320 0.3012496 0.2914772 0.3118724 0.3220379 0.2661550 0.2413839 0.3012496 0.2033092 0.1962314 1.2722759 0.2229243 0.2906438 0.3247933 0.3443499 0.0483519 0.3659448 0.1739957 0.2072299 1.3063347 0.2522184 0.2179295 0.2424508 0.1962314 0.2576611 
AmLrN2_1   0.0000010 0.3367962 0.0875455 0.3878491 0.0398578 0.2738317 0.0463247 0.3878491 0.3217861 0.2346531 0.0000000 0.0887431 0.3123250 0.0541552 0.0875455 0.2852645 0.2738317 0.2481939 0.2746390 0.3123250 0.3217861 0.2852645 0.0537632 0.2481939 0.0887431 0.1599953 1.2062018 0.0958209 0.2984353 0.3410689 0.3212798 0.2480987 0.3322469 0.1873284 0.0891120 1.3118212 0.2755568 0.0917902 0.0294763 0.1599953 0.0432007 
AmJa_1     0.0887431 0.3246076 0.0260412 0.3499340 0.1092416 0.2532458 0.0927468 0.3499340 0.3213766 0.2033092 0.0887431 0.0000000 0.3176615 0.0969440 0.0260412 0.2685954 0.2532458 0.2719886 0.2744261 0.3176615 0.3213766 0.2685954 0.0884451 0.2719886 0.0000010 0.1380626 1.2366944 0.0396313 0.2904510 0.3337457 0.3086577 0.2177275 0.3350009 0.1644885 0.0190614 1.2906902 0.2569650 0.0361418 0.0919890 0.1380626 0.1128981 
AmDeD9_2   0.3123250 0.1823890 0.3166044 0.4513673 0.3473509 0.2720719 0.3111205 0.4513673 0.0656012 0.3118724 0.3123250 0.3176615 0.0000000 0.3330047 0.3166044 0.1759829 0.2720719 0.1889915 0.1175776 0.0000010 0.0656012 0.1759829 0.3157692 0.1889915 0.3176615 0.2728168 1.1963046 0.3287197 0.3864964 0.0734282 0.3324709 0.3302501 0.3607243 0.2715851 0.3187564 1.2507329 0.3895203 0.3230203 0.3257168 0.2728168 0.3516857 
AmsW97     0.0541552 0.3309721 0.0784030 0.3886794 0.0771689 0.2830172 0.0258729 0.3886794 0.3367315 0.2481088 0.0541552 0.0969440 0.3330047 0.0000000 0.0784030 0.2844242 0.2830172 0.2665228 0.2749655 0.3330047 0.3367315 0.2844242 0.0226930 0.2665228 0.0969440 0.1610001 1.2386028 0.0970264 0.3073862 0.3636540 0.3229836 0.2517278 0.3360583 0.1849834 0.0932388 1.3079263 0.2836455 0.0929436 0.0547253 0.1610001 0.0806972 
AmsMJ_4    0.0875455 0.3177136 0.0000010 0.3477668 0.1146683 0.2605085 0.0862302 0.3477668 0.3157420 0.2113236 0.0875455 0.0260412 0.3166044 0.0784030 0.0000000 0.2698275 0.2605085 0.2718991 0.2714128 0.3166044 0.3157420 0.2698275 0.0632513 0.2718991 0.0260412 0.1383711 1.2291253 0.0293269 0.2708602 0.3296021 0.3048285 0.2240305 0.3277144 0.1766008 0.0192079 1.3079253 0.2548721 0.0259348 0.0962303 0.1383711 0.1184935 
AmRg_6     0.2852645 0.2083725 0.2698275 0.4205074 0.3273111 0.2464272 0.2777621 0.4205074 0.1817490 0.2661550 0.2852645 0.2685954 0.1759829 0.2844242 0.2698275 0.0000000 0.2464272 0.1944092 0.1899318 0.1759829 0.1817490 0.0000010 0.2732982 0.1944092 0.2685954 0.2100526 1.1558942 0.2770760 0.3755886 0.1882157 0.2261822 0.2893963 0.2430172 0.1938030 0.2731445 1.2753152 0.2794486 0.2716755 0.3095871 0.2100526 0.3316031 
KbArN5     0.2738317 0.3064327 0.2605085 0.3664206 0.2982866 0.0000010 0.2663390 0.3664206 0.2952595 0.1593320 0.2738317 0.2532458 0.2720719 0.2830172 0.2605085 0.2464272 0.0000000 0.2585852 0.2613872 0.2720719 0.2952595 0.2464272 0.2780092 0.2585852 0.2532458 0.2013641 1.2490552 0.2582714 0.2912578 0.2976716 0.3024711 0.1840906 0.3355974 0.1627437 0.2572401 1.3755627 0.2422637 0.2531103 0.2738131 0.2013641 0.3024214 
AmKeF      0.2481939 0.2220332 0.2718991 0.4074889 0.2799544 0.2585852 0.2508389 0.4074889 0.1709343 0.3012496 0.2481939 0.2719886 0.1889915 0.2665228 0.2718991 0.1944092 0.2585852 0.0000000 0.1729755 0.1889915 0.1709343 0.1944092 0.2593285 0.0000010 0.2719886 0.2327023 1.2332548 0.2738771 0.3991998 0.1836844 0.3422567 0.3082323 0.3576873 0.2345504 0.2765538 1.3299791 0.3163254 0.2684944 0.2550956 0.2327023 0.2841390 
AmOv       0.2746390 0.1840208 0.2714128 0.4137889 0.3110348 0.2613872 0.2677075 0.4137889 0.1392639 0.2914772 0.2746390 0.2744261 0.1175776 0.2749655 0.2714128 0.1899318 0.2613872 0.1729755 0.0000000 0.1175776 0.1392639 0.1899318 0.2632156 0.1729755 0.2744261 0.2420407 1.2175613 0.2793639 0.3912366 0.1513662 0.2888700 0.3022430 0.3166785 0.2573196 0.2717056 1.2832360 0.3543297 0.2738492 0.2896100 0.2420407 0.3152993 
AmDeD9_1   0.3123250 0.1823890 0.3166044 0.4513673 0.3473509 0.2720719 0.3111205 0.4513673 0.0656012 0.3118724 0.3123250 0.3176615 0.0000010 0.3330047 0.3166044 0.1759829 0.2720719 0.1889915 0.1175776 0.0000000 0.0656012 0.1759829 0.3157692 0.1889915 0.3176615 0.2728168 1.1963046 0.3287197 0.3864964 0.0734282 0.3324709 0.3302501 0.3607243 0.2715851 0.3187564 1.2507329 0.3895203 0.3230203 0.3257168 0.2728168 0.3516857 
AmOrH      0.3217861 0.1738114 0.3157420 0.4718293 0.3561506 0.2952595 0.3147269 0.4718293 0.0000010 0.3220379 0.3217861 0.3213766 0.0656012 0.3367315 0.3157420 0.1817490 0.2952595 0.1709343 0.1392639 0.0656012 0.0000000 0.1817490 0.3194252 0.1709343 0.3213766 0.2869288 1.2191996 0.3325488 0.3940992 0.0159855 0.3402193 0.3404989 0.3644287 0.2879948 0.3220293 1.2873381 0.4051280 0.3268407 0.3306024 0.2869288 0.3605344 
dec_1      0.2852645 0.2083725 0.2698275 0.4205074 0.3273111 0.2464272 0.2777621 0.4205074 0.1817490 0.2661550 0.2852645 0.2685954 0.1759829 0.2844242 0.2698275 0.0000010 0.2464272 0.1944092 0.1899318 0.1759829 0.1817490 0.0000000 0.2732982 0.1944092 0.2685954 0.2100526 1.1558942 0.2770760 0.3755886 0.1882157 0.2261822 0.2893963 0.2430172 0.1938030 0.2731445 1.2753152 0.2794486 0.2716755 0.3095871 0.2100526 0.3316031 
AmRo_1     0.0537632 0.3131957 0.0632513 0.3652888 0.0653021 0.2780092 0.0256289 0.3652888 0.3194252 0.2413839 0.0537632 0.0884451 0.3157692 0.0226930 0.0632513 0.2732982 0.2780092 0.2593285 0.2632156 0.3157692 0.3194252 0.2732982 0.0000000 0.2593285 0.0884451 0.1509936 1.2265049 0.0885203 0.2876484 0.3459245 0.3027046 0.2448465 0.3155409 0.1779092 0.0847888 1.3167843 0.2757892 0.0845336 0.0547085 0.1509936 0.0687647 
AmKen_2    0.2481939 0.2220332 0.2718991 0.4074889 0.2799544 0.2585852 0.2508389 0.4074889 0.1709343 0.3012496 0.2481939 0.2719886 0.1889915 0.2665228 0.2718991 0.1944092 0.2585852 0.0000010 0.1729755 0.1889915 0.1709343 0.1944092 0.2593285 0.0000000 0.2719886 0.2327023 1.2332548 0.2738771 0.3991998 0.1836844 0.3422567 0.3082323 0.3576873 0.2345504 0.2765538 1.3299791 0.3163254 0.2684944 0.2550956 0.2327023 0.2841390 
risA       0.0887431 0.3246076 0.0260412 0.3499340 0.1092416 0.2532458 0.0927468 0.3499340 0.3213766 0.2033092 0.0887431 0.0000010 0.3176615 0.0969440 0.0260412 0.2685954 0.2532458 0.2719886 0.2744261 0.3176615 0.3213766 0.2685954 0.0884451 0.2719886 0.0000000 0.1380626 1.2366944 0.0396313 0.2904510 0.3337457 0.3086577 0.2177275 0.3350009 0.1644885 0.0190614 1.2906902 0.2569650 0.0361418 0.0919890 0.1380626 0.1128981 
AmsBJ_3    0.1599953 0.2722875 0.1383711 0.3441418 0.1881282 0.2013641 0.1621844 0.3441418 0.2869288 0.1962314 0.1599953 0.1380626 0.2728168 0.1610001 0.1383711 0.2100526 0.2013641 0.2327023 0.2420407 0.2728168 0.2869288 0.2100526 0.1509936 0.2327023 0.1380626 0.0000000 1.1760604 0.1404831 0.2646708 0.2945068 0.2942011 0.2218140 0.3020596 0.1548223 0.1467192 1.2084368 0.2401846 0.1361143 0.1742301 0.0000010 0.1920178 
ApRc       1.2062018 1.2321441 1.2291253 1.2847679 1.2603862 1.2490552 1.2132124 1.2847679 1.2191996 1.2722759 1.2062018 1.2366944 1.1963046 1.2386028 1.2291253 1.1558942 1.2490552 1.2332548 1.2175613 1.1963046 1.2191996 1.1558942 1.2265049 1.2332548 1.2366944 1.1760604 0.0000000 1.2466227 1.2075104 1.2031731 1.5296502 1.2814339 1.5262565 1.2039196 1.2075155 0.1924384 1.2889140 1.2427380 1.2296388 1.1760604 1.2709090 
AmsW9_2    0.0958209 0.3340959 0.0293269 0.3501419 0.1266434 0.2582714 0.0964678 0.3501419 0.3325488 0.2229243 0.0958209 0.0396313 0.3287197 0.0970264 0.0293269 0.2770760 0.2582714 0.2738771 0.2793639 0.3287197 0.3325488 0.2770760 0.0885203 0.2738771 0.0396313 0.1404831 1.2466227 0.0000000 0.2839873 0.3450697 0.2911333 0.2359116 0.3095950 0.1755032 0.0324764 1.3182931 0.2559950 0.0031267 0.1052394 0.1404831 0.1303805 
Kus        0.2984353 0.3993911 0.2708602 0.4634237 0.3291237 0.2912578 0.2932478 0.4634237 0.3940992 0.2906438 0.2984353 0.2904510 0.3864964 0.3073862 0.2708602 0.3755886 0.2912578 0.3991998 0.3912366 0.3864964 0.3940992 0.3755886 0.2876484 0.3991998 0.2904510 0.2646708 1.2075104 0.2839873 0.0000000 0.3991457 0.4085648 0.3090575 0.4170819 0.2466603 0.2829429 1.2544413 0.3110571 0.2786308 0.3111451 0.2646708 0.3334448 
AmsW69_1   0.3410689 0.1808348 0.3296021 0.4822130 0.3775001 0.2976716 0.3408793 0.4822130 0.0159855 0.3247933 0.3410689 0.3337457 0.0734282 0.3636540 0.3296021 0.1882157 0.2976716 0.1836844 0.1513662 0.0734282 0.0159855 0.1882157 0.3459245 0.1836844 0.3337457 0.2945068 1.2031731 0.3450697 0.3991457 0.0000000 0.3432047 0.3434131 0.3676045 0.2912233 0.3312896 1.2706947 0.4008747 0.3393143 0.3577018 0.2945068 0.3819439 
AmOrD0     0.3212798 0.3171449 0.3048285 0.4387868 0.3488927 0.3024711 0.3105594 0.4387868 0.3402193 0.3443499 0.3212798 0.3086577 0.3324709 0.3229836 0.3048285 0.2261822 0.3024711 0.3422567 0.2888700 0.3324709 0.3402193 0.2261822 0.3027046 0.3422567 0.3086577 0.2942011 1.5296502 0.2911333 0.4085648 0.3432047 0.0000000 0.3684715 0.0454579 0.2536547 0.2932542 1.6093779 0.3607243 0.2854744 0.3301033 0.2942011 0.3533198 
KbPh       0.2480987 0.3493288 0.2240305 0.4167029 0.2624744 0.1840906 0.2417071 0.4167029 0.3404989 0.0483519 0.2480987 0.2177275 0.3302501 0.2517278 0.2240305 0.2893963 0.1840906 0.3082323 0.3022430 0.3302501 0.3404989 0.2893963 0.2448465 0.3082323 0.2177275 0.2218140 1.2814339 0.2359116 0.3090575 0.3434131 0.3684715 0.0000000 0.3910943 0.1916591 0.2196059 1.3144200 0.2756033 0.2307316 0.2562735 0.2218140 0.2666745 
AmOr_2     0.3322469 0.3414765 0.3277144 0.4608621 0.3678335 0.3355974 0.3196852 0.4608621 0.3644287 0.3659448 0.3322469 0.3350009 0.3607243 0.3360583 0.3277144 0.2430172 0.3355974 0.3576873 0.3166785 0.3607243 0.3644287 0.2430172 0.3155409 0.3576873 0.3350009 0.3020596 1.5262565 0.3095950 0.4170819 0.3676045 0.0454579 0.3910943 0.0000000 0.2688982 0.3180944 1.5761254 0.3612619 0.3037665 0.3397184 0.3020596 0.3723508 
Uc878      0.1873284 0.2740376 0.1766008 0.3008548 0.2152986 0.1627437 0.1831694 0.3008548 0.2879948 0.1739957 0.1873284 0.1644885 0.2715851 0.1849834 0.1766008 0.1938030 0.1627437 0.2345504 0.2573196 0.2715851 0.2879948 0.1938030 0.1779092 0.2345504 0.1644885 0.1548223 1.2039196 0.1755032 0.2466603 0.2912233 0.2536547 0.1916591 0.2688982 0.0000000 0.1685508 1.2918649 0.1813880 0.1707678 0.1980637 0.1548223 0.2193414 
AmsC0_2    0.0891120 0.3324826 0.0192079 0.3444017 0.1157084 0.2572401 0.0890758 0.3444017 0.3220293 0.2072299 0.0891120 0.0190614 0.3187564 0.0932388 0.0192079 0.2731445 0.2572401 0.2765538 0.2717056 0.3187564 0.3220293 0.2731445 0.0847888 0.2765538 0.0190614 0.1467192 1.2075155 0.0324764 0.2829429 0.3312896 0.2932542 0.2196059 0.3180944 0.1685508 0.0000000 1.3127050 0.2512149 0.0290806 0.0978835 0.1467192 0.1194520 
Uc37       1.3118212 1.2857831 1.3079253 1.3792427 1.3413118 1.3755627 1.3293020 1.3792427 1.2873381 1.3063347 1.3118212 1.2906902 1.2507329 1.3079263 1.3079253 1.2753152 1.3755627 1.3299791 1.2832360 1.2507329 1.2873381 1.2753152 1.3167843 1.3299791 1.2906902 1.2084368 0.1924384 1.3182931 1.2544413 1.2706947 1.6093779 1.3144200 1.5761254 1.2918649 1.3127050 0.0000000 1.4305713 1.3142127 1.2522381 1.2084368 1.3525241 
UME        0.2755568 0.3600330 0.2548721 0.3713291 0.2998030 0.2422637 0.2752148 0.3713291 0.4051280 0.2522184 0.2755568 0.2569650 0.3895203 0.2836455 0.2548721 0.2794486 0.2422637 0.3163254 0.3543297 0.3895203 0.4051280 0.2794486 0.2757892 0.3163254 0.2569650 0.2401846 1.2889140 0.2559950 0.3110571 0.4008747 0.3607243 0.2756033 0.3612619 0.1813880 0.2512149 1.4305713 0.0000000 0.2505081 0.2850572 0.2401846 0.3042845 
AmsW9_1    0.0917902 0.3280696 0.0259348 0.3439316 0.1222869 0.2531103 0.0924241 0.3439316 0.3268407 0.2179295 0.0917902 0.0361418 0.3230203 0.0929436 0.0259348 0.2716755 0.2531103 0.2684944 0.2738492 0.3230203 0.3268407 0.2716755 0.0845336 0.2684944 0.0361418 0.1361143 1.2427380 0.0031267 0.2786308 0.3393143 0.2854744 0.2307316 0.3037665 0.1707678 0.0290806 1.3142127 0.2505081 0.0000000 0.1010823 0.1361143 0.1260070 
AmsTN      0.0294763 0.3631671 0.0962303 0.3899710 0.0394984 0.2738131 0.0471262 0.3899710 0.3306024 0.2424508 0.0294763 0.0919890 0.3257168 0.0547253 0.0962303 0.3095871 0.2738131 0.2550956 0.2896100 0.3257168 0.3306024 0.3095871 0.0547085 0.2550956 0.0919890 0.1742301 1.2296388 0.1052394 0.3111451 0.3577018 0.3301033 0.2562735 0.3397184 0.1980637 0.0978835 1.2522381 0.2850572 0.1010823 0.0000000 0.1742301 0.0428122 
AmsBJ_4    0.1599953 0.2722875 0.1383711 0.3441418 0.1881282 0.2013641 0.1621844 0.3441418 0.2869288 0.1962314 0.1599953 0.1380626 0.2728168 0.1610001 0.1383711 0.2100526 0.2013641 0.2327023 0.2420407 0.2728168 0.2869288 0.2100526 0.1509936 0.2327023 0.1380626 0.0000010 1.1760604 0.1404831 0.2646708 0.2945068 0.2942011 0.2218140 0.3020596 0.1548223 0.1467192 1.2084368 0.2401846 0.1361143 0.1742301 0.0000000 0.1920178 
AmsW8_2    0.0432007 0.3853993 0.1184935 0.4277475 0.0031425 0.3024214 0.0646756 0.4277475 0.3605344 0.2576611 0.0432007 0.1128981 0.3516857 0.0806972 0.1184935 0.3316031 0.3024214 0.2841390 0.3152993 0.3516857 0.3605344 0.3316031 0.0687647 0.2841390 0.1128981 0.1920178 1.2709090 0.1303805 0.3334448 0.3819439 0.3533198 0.2666745 0.3723508 0.2193414 0.1194520 1.3525241 0.3042845 0.1260070 0.0428122 0.1920178 0.0000000 
```
