## Supplementary Data 7 for "Structural and evolutionary analyses support reclassification of glycopeptide antibiotics as xyclopeptides": OG_131_mRNAinter_trimal_iqtree.treefile

```
(ris:0.0000000000,(((((((((((((AmAaD2_3:0.0549435641,(ApRc:0.0765171715,Uc37:0.1417228848)100:1.1711502480)53:0.0564419950,(((((((van:0.0000000000,AmKe_2:0.0000000000):0.0000000000,AmKe_4:0.0000000000):0.0000010000,AmOrH:0.0000010000)54:0.0000021414,AmsW69_1:0.0178181739)100:0.0436555168,(((AmDeD9_2:0.0000000000,dec_2:0.0000000000):0.0000000000,AmDeD9_3:0.0000000000):0.0000010000,AmDeD9_1:0.0000010000)98:0.0303419382)95:0.0496817181,AmOv:0.0649803154)85:0.0202435614,(((AmKeF:0.0000000000,AmKe_3:0.0000000000):0.0000000000,ker:0.0000000000):0.0000023199,AmKen_2:0.0000010000)99:0.1166379022)64:0.0150078441)67:0.0507971203,((((AmRg_6:0.0000000000,AmRg_4:0.0000000000):0.0000000000,AmRg_5:0.0000000000):0.0000000000,AmRgN0:0.0000000000):0.0000010000,dec_1:0.0000027797)100:0.0837826509)65:0.0492039812,(AmOrD0:0.0177086029,AmOr_2:0.0313766210)100:0.1462832227)71:0.0527579666,(((((AkAan_1:0.0000010000,AkAan_2:0.0000010000)100:0.2926131831,UME:0.1439638141)54:0.0125360216,Kus:0.2101811116)28:0.0196311465,Uc878:0.0523709317)29:0.0065564084,((KbAr_2:0.0000010000,KbArN5:0.0000010000)100:0.0814622473,(UsB:0.0140253740,KbPh:0.0376899575)100:0.0821877240)96:0.0530745246)57:0.0142255960)96:0.0417940527,(AmsBJ_3:0.0000010000,AmsBJ_4:0.0000010000)100:0.0652651771)100:0.0672484804,((((AmsMJ_2:0.0000000000,AmsMJ_3:0.0000000000):0.0000010000,AmsMJ_4:0.0000010000)99:0.0080303329,((((AmJa_1:0.0000000000,AmJa_2:0.0000000000):0.0000000000,AmJaD4:0.0000000000):0.0000010000,risA:0.0000010000)100:0.0143805150,AmsC0_2:0.0068549152)97:0.0071046469)93:0.0093516437,(AmsW9_2:0.0035206086,AmsW9_1:0.0000010000)97:0.0118676421)84:0.0350845423)100:0.0554594829,(AmsW97:0.0145157418,AmRo_1:0.0108109513)30:0.0016034596)50:0.0081406509,AmRo_2:0.0115319374)97:0.0270560552,((AmsW8_1:0.0000010000,AmsW8_2:0.0035349954)100:0.0273837655,AmsTN:0.0163406760)93:0.0072616451)98:0.0138639648,AmLrN2_1:0.0000010000):0.0000010000,AmLr_2:0.0000000000):0.0000000000,AmLr_1:0.0000000000):0.0000000000,AmLrN2_2:0.0000000000);
```
