## Supplementary Data 7 for "Structural and evolutionary analyses support reclassification of glycopeptide antibiotics as xyclopeptides": OG_132_Thymidylyl_trimal_iqtree.bionj

```
((AkAan_1:5e-07,AkAan_2:5e-07):1.0809089,(Uc37:0.057052758,ApRc:0.036220815):0.021088421,(UK6:5e-07,ApsA3_2:5e-07):0.044227064);
```
