## Supplementary Data 7 for "Structural and evolutionary analyses support reclassification of glycopeptide antibiotics as xyclopeptides": OG_132_Thymidylyl_trimal_iqtree.ckp

```
--- # IQ-TREE Checkpoint ver >= 1.6
CandidateSet:
 00: -1966.71090796 (0:0.0000010000,1:0.0000010000,((2:0.0000010000,3:0.0000010000):0.007964077227,(4:0.0510257602,5:0.0436032808):0.06054127484):1.103369215);
 01: -1966.84002395 (0:0.0000010000,1:0.0000010000,(2:0.0000010000,(3:0.0000010000,(4:0.0505721917,5:0.0433070583):0.06796982847):1e-06):1.128505996);
 02: -1966.84002395 (0:0.0000010000,1:0.0000010000,((2:0.0000010000,(4:0.0505721917,5:0.0433070583):0.06796982847):1e-06,3:0.0000010000):1.128505996);
 03: -1968.38256587 (0:0.0000010000,1:0.0000010000,(((2:0.0000010000,3:0.0000010000):0.06882787523,5:0.0437836450):0.04831082736,4:0.0030524999):1.139325999);
 04: -1971.58652625 (0:0.0000010000,1:0.0000010000,(((2:0.0000010000,3:0.0000010000):0.06669712,4:0.0501859026):0.01190224887,5:0.0327570139):1.15931584);
 05: -2018.94309779 (0:0.0000010000,1:0.0000010000,(((2:0.0000010000,5:0.1068822451):1e-06,3:0.0000010000):0.05968952266,4:0.0578076004):1.116565255);
 06: -2018.94309779 (0:0.0000010000,1:0.0000010000,((2:0.0000010000,(3:0.0000010000,5:0.1068822451):1e-06):0.05968952266,4:0.0578076004):1.116565255);
 07: -2545.2446605 (0:1.1332864006,(1:1.0535262483,(2:0.0000010000,3:0.0000010000):0.02160800838):1e-06,(4:0.0489908985,5:0.0422449734):0.04744308759);
 08: -2545.84735034 (0:1.1402469902,(1:1.0566725055,(4:0.0433496599,5:0.0406257345):0.03259982409):1e-06,(2:0.0000010000,3:0.0000010000):0.02918584836);
 09: -2550.27468513 (0:1.1700174548,(1:1.0892245231,((2:0.0000010000,3:0.0000010000):0.05895962072,5:0.0389351031):0.01997659234):1e-06,4:0.0254903246);
 10: -2550.27468513 (0:1.0892245231,(1:1.1700174548,4:0.0254903246):1e-06,((2:0.0000010000,3:0.0000010000):0.05895962072,5:0.0389351031):0.01997659234);
PhyloTree:
 newick: (0:0.0000010000,1:0.0000010000,((2:0.0000010000,3:0.0000010000)62:0.007964077227,(4:0.0510257602,5:0.0436032808)65:0.06054127484)100:1.103369215);
RateGamma:
 gamma_shape: 0.8495250748
StopRule:
 curIteration: 101
 start_real_time: 2351843.867
 time_vec: 
UFBoot:
 000: 4 -1850.935791 -1967.354254 (0,1,(2,(3,(4,5))));
 001: 6 -2019.88916 -1966.892782 (0,1,((2,(4,5)),3));
 002: 32 -1898.513184 -1966.840745 (0,1,((2,(4,5)),3));
 003: 6 -2016.730835 -1968.947188 (0,1,(((2,3),5),4));
 004: 4 -2009.34436 -1967.962496 (0,1,(2,(3,(4,5))));
 005: 37 -1951.957275 -1966.797488 (0,1,((2,3),(4,5)));
 006: 9 -1962.490479 -1968.705686 (0,1,(((2,3),5),4));
 007: 40 -2028.677856 -1966.763791 (0,1,((2,3),(4,5)));
 008: 9 -1884.200195 -1968.382579 (0,1,(((2,3),5),4));
 009: 7 -1921.629395 -1968.382623 (0,1,(((2,3),5),4));
 010: 34 -1944.742065 -1966.846213 (0,1,(2,(3,(4,5))));
 011: 29 -1864.875977 -1966.792042 (0,1,((2,3),(4,5)));
 012: 30 -1865.621582 -1966.83964 (0,1,(2,(3,(4,5))));
 013: 34 -1911.758423 -1966.764605 (0,1,((2,3),(4,5)));
 014: 6 -1969.799072 -1968.705669 (0,1,(((2,3),5),4));
 015: 10 -2011.094971 -1968.382579 (0,1,(((2,3),5),4));
 016: 1 -2056.342773 -1969.171109 (0,1,(((2,3),5),4));
 017: 34 -2027.486084 -1966.839444 (0,1,((2,(4,5)),3));
 018: 30 -1961.433838 -1966.844414 (0,1,(2,(3,(4,5))));
 019: 1 -1912.992065 -1967.354254 (0,1,(2,(3,(4,5))));
 020: 32 -1981.477783 -1966.790392 (0,1,((2,3),(4,5)));
 021: 15 -1984.043945 -1968.595903 (0,1,(((2,3),5),4));
 022: 13 -1915.569336 -1968.389149 (0,1,(((2,3),5),4));
 023: 38 -1990.420288 -1966.839688 (0,1,((2,(4,5)),3));
 024: 1 -1932.001953 -1967.354254 (0,1,(2,(3,(4,5))));
 025: 9 -1985.919189 -1968.382579 (0,1,(((2,3),5),4));
 026: 3 -1881.610718 -1967.456845 (0,1,((2,3),(4,5)));
 027: 3 -1960.686768 -1970.298362 (0,1,((2,3),(4,5)));
 028: 33 -2007.86792 -1966.840024 (0,1,((2,(4,5)),3));
 029: 9 -1965.769775 -1968.382566 (0,1,(((2,3),5),4));
 030: 3 -1962.258301 -1967.354254 (0,1,(2,(3,(4,5))));
 031: 11 -1992.69751 -1968.382562 (0,1,(((2,3),5),4));
 032: 7 -1936.182373 -1968.705686 (0,1,(((2,3),5),4));
 033: 7 -1988.175049 -1968.948947 (0,1,(((2,3),5),4));
 034: 34 -1914.670898 -1966.842884 (0,1,(2,(3,(4,5))));
 035: 29 -1990.937988 -1966.85359 (0,1,(2,(3,(4,5))));
 036: 2 -1890.053955 -1967.593456 (0,1,((2,3),(4,5)));
 037: 5 -1976.102539 -1968.384123 (0,1,(((2,3),5),4));
 038: 7 -1892.050903 -1967.336255 (0,1,((2,3),(4,5)));
 039: 34 -1967.693237 -1966.839688 (0,1,(2,(3,(4,5))));
 040: 10 -1903.821289 -1972.762487 (0,1,(((2,3),4),5));
 041: 6 -1997.361206 -1968.595903 (0,1,(((2,3),5),4));
 042: 16 -1905.070801 -1968.389149 (0,1,(((2,3),5),4));
 043: 15 -1949.28479 -1968.633436 (0,1,(((2,3),5),4));
 044: 13 -1911.133911 -1968.532237 (0,1,(((2,3),5),4));
 045: 7 -1966.114014 -1968.382574 (0,1,(((2,3),5),4));
 046: 34 -1976.005493 -1966.841503 (0,1,((2,(4,5)),3));
 047: 9 -1933.394653 -1968.529561 (0,1,(((2,3),5),4));
 048: 4 -2086.729004 -1967.962496 (0,1,(2,(3,(4,5))));
 049: 12 -2001.450928 -1968.382598 (0,1,(((2,3),5),4));
 050: 4 -1950.890503 -1967.050854 (0,1,((2,3),(4,5)));
 051: 11 -1949.363037 -1968.556241 (0,1,((2,3),(4,5)));
 052: 6 -2048.49707 -1969.172795 (0,1,(((2,3),5),4));
 053: 7 -2035.336304 -1968.595903 (0,1,(((2,3),5),4));
 054: 34 -1980.508789 -1966.839688 (0,1,(2,(3,(4,5))));
 055: 3 -2011.525146 -1967.962496 (0,1,(2,(3,(4,5))));
 056: 13 -1997.243896 -1966.995686 (0,1,((2,3),(4,5)));
 057: 8 -2002.701904 -1968.382562 (0,1,(((2,3),5),4));
 058: 6 -1998.037109 -1968.595903 (0,1,(((2,3),5),4));
 059: 17 -1963.172852 -1966.749977 (0,1,((2,3),(4,5)));
 060: 30 -1984.004639 -1966.797488 (0,1,((2,3),(4,5)));
 061: 36 -1948.042236 -1966.763791 (0,1,((2,3),(4,5)));
 062: 2 -2019.126465 -1968.635515 (0,1,((2,3),(4,5)));
 063: 36 -1987.072632 -1966.749977 (0,1,((2,3),(4,5)));
 064: 31 -1991.227539 -1966.839512 (0,1,((2,(4,5)),3));
 065: 2 -2001.53064 -1969.172795 (0,1,(((2,3),5),4));
 066: 9 -1971.267944 -1968.382562 (0,1,(((2,3),5),4));
 067: 2 -2032.307007 -1969.172795 (0,1,(((2,3),5),4));
 068: 27 -2048.330078 -1966.844414 (0,1,(2,(3,(4,5))));
 069: 29 -2015.642578 -1966.749977 (0,1,((2,3),(4,5)));
 070: 9 -1895.48938 -1966.995686 (0,1,((2,3),(4,5)));
 071: 13 -1894.259033 -1968.700132 (0,1,(((2,3),5),4));
 072: 6 -1928.383667 -1966.995686 (0,1,((2,3),(4,5)));
 073: 39 -1955.499634 -1966.749977 (0,1,((2,3),(4,5)));
 074: 6 -1926.132812 -1968.382562 (0,1,(((2,3),5),4));
 075: 10 -1937.152588 -1968.705669 (0,1,(((2,3),5),4));
 076: 10 -1957.248047 -1968.947188 (0,1,(((2,3),5),4));
 077: 33 -1997.999023 -1966.764605 (0,1,((2,3),(4,5)));
 078: 15 -1939.753418 -1968.948947 (0,1,(((2,3),5),4));
 079: 11 -1983.101318 -1968.532237 (0,1,(((2,3),5),4));
 080: 1 -1949.010498 -1974.1789 (0,1,(((2,3),5),4));
 081: 29 -1964.668579 -1966.791067 (0,1,((2,3),(4,5)));
 082: 19 -1971.039062 -1966.790408 (0,1,((2,3),(4,5)));
 083: 10 -1923.241333 -1968.595903 (0,1,(((2,3),5),4));
 084: 2 -1918.439453 -1967.354254 (0,1,(2,(3,(4,5))));
 085: 30 -1987.009644 -1966.846213 (0,1,(2,(3,(4,5))));
 086: 6 -2024.812988 -1966.843848 (0,1,((2,3),(4,5)));
 087: 24 -1978.538452 -1966.842893 (0,1,(2,(3,(4,5))));
 088: 8 -1907.668213 -1968.698749 (0,1,(((2,3),5),4));
 089: 3 -1950.938477 -1967.37627 (0,1,((2,3),(4,5)));
 090: 34 -1940.743164 -1966.791067 (0,1,((2,3),(4,5)));
 091: 19 -1922.900146 -1966.734543 (0,1,((2,3),(4,5)));
 092: 1 -1927.882446 -1967.576103 (0,1,((2,3),(4,5)));
 093: 37 -1944.267456 -1967.354254 (0,1,(2,(3,(4,5))));
 094: 18 -1936.471436 -1966.75156 (0,1,((2,3),(4,5)));
 095: 26 -1991.81604 -1966.764605 (0,1,((2,3),(4,5)));
 096: 2 -1958.755859 -1967.283355 (0,1,((2,(4,5)),3));
 097: 24 -2010.327881 -1966.797488 (0,1,((2,3),(4,5)));
 098: 12 -1934.703735 -1968.705669 (0,1,(((2,3),5),4));
 099: 30 -1894.991699 -1966.763676 (0,1,((2,3),(4,5)));
 100: 33 -1924.48584 -1966.797488 (0,1,((2,3),(4,5)));
 101: 11 -1991.511353 -1970.298362 (0,1,((2,3),(4,5)));
 102: 19 -1861.901855 -1967.283355 (0,1,((2,(4,5)),3));
 103: 4 -1965.257935 -1972.862931 (0,1,(((2,3),4),5));
 104: 42 -1989.081055 -1966.839517 (0,1,((2,(4,5)),3));
 105: 28 -1971.932983 -1966.840528 (0,1,((2,(4,5)),3));
 106: 4 -1940.684326 -1967.456845 (0,1,((2,3),(4,5)));
 107: 12 -2034.92981 -1967.488294 (0,1,((2,3),(4,5)));
 108: 30 -1948.772705 -1966.839424 (0,1,((2,(4,5)),3));
 109: 7 -2006.553589 -1968.382579 (0,1,(((2,3),5),4));
 110: 38 -1965.095703 -1966.750531 (0,1,((2,3),(4,5)));
 111: 2 -1997.317139 -1969.171109 (0,1,(((2,3),5),4));
 112: 35 -1949.713135 -1966.839517 (0,1,((2,(4,5)),3));
 113: 32 -1975.582031 -1966.797488 (0,1,((2,3),(4,5)));
 114: 8 -1946.311157 -1968.382566 (0,1,(((2,3),5),4));
 115: 5 -1907.125854 -1967.390978 (0,1,((2,3),(4,5)));
 116: 34 -1948.572021 -1966.841338 (0,1,(2,(3,(4,5))));
 117: 31 -2000.523926 -1966.792042 (0,1,((2,3),(4,5)));
 118: 9 -1954.650757 -1968.382579 (0,1,(((2,3),5),4));
 119: 30 -2020.779053 -1966.842967 (0,1,(2,(3,(4,5))));
 120: 32 -1938.883301 -1966.839688 (0,1,(2,(3,(4,5))));
 121: 3 -2026.457764 -1970.287425 (0,1,((2,3),(4,5)));
 122: 5 -2009.140869 -1967.456845 (0,1,((2,3),(4,5)));
 123: 9 -1886.2771 -1967.354254 (0,1,(2,(3,(4,5))));
 124: 31 -1875.708252 -1966.797488 (0,1,((2,3),(4,5)));
 125: 35 -1921.663086 -1966.750537 (0,1,((2,3),(4,5)));
 126: 3 -1875.456787 -1967.354254 (0,1,(2,(3,(4,5))));
 127: 31 -1951.570312 -1966.852183 (0,1,(2,(3,(4,5))));
 128: 34 -1930.996094 -1966.839517 (0,1,((2,(4,5)),3));
 129: 8 -1961.950073 -1968.705669 (0,1,(((2,3),5),4));
 130: 29 -1910.971313 -1966.790395 (0,1,((2,3),(4,5)));
 131: 1 -2047.759888 -1968.635515 (0,1,((2,3),(4,5)));
 132: 10 -1957.510376 -1968.529561 (0,1,(((2,3),5),4));
 133: 6 -1994.329712 -1968.705669 (0,1,(((2,3),5),4));
 134: 35 -1946.089355 -1966.791067 (0,1,((2,3),(4,5)));
 135: 4 -1944.438599 -1967.283355 (0,1,((2,(4,5)),3));
 136: 29 -2019.251465 -1966.750529 (0,1,((2,3),(4,5)));
 137: 3 -1948.202393 -1967.354254 (0,1,(2,(3,(4,5))));
 138: 7 -1899.217041 -1972.74367 (0,1,(((2,3),4),5));
 139: 10 -1953.522705 -1968.532237 (0,1,(((2,3),5),4));
 140: 10 -1914.513306 -1966.98851 (0,1,((2,3),(4,5)));
 141: 9 -1935.977173 -1968.389149 (0,1,(((2,3),5),4));
 142: 14 -1971.334595 -1968.532237 (0,1,(((2,3),5),4));
 143: 31 -1958.969727 -1966.790386 (0,1,((2,3),(4,5)));
 144: 32 -1923.175293 -1966.797488 (0,1,((2,3),(4,5)));
 145: 30 -1957.900757 -1966.750468 (0,1,((2,3),(4,5)));
 146: 33 -1918.919312 -1966.734543 (0,1,((2,3),(4,5)));
 147: 5 -2002.395752 -1966.843848 (0,1,((2,3),(4,5)));
 148: 27 -1922.381348 -1966.841338 (0,1,(2,(3,(4,5))));
 149: 2 -1929.642578 -1967.283355 (0,1,((2,(4,5)),3));
 150: 26 -1996.769775 -1966.842893 (0,1,(2,(3,(4,5))));
 151: 31 -1981.669922 -1966.734543 (0,1,((2,3),(4,5)));
 152: 35 -2006.279907 -1966.839517 (0,1,((2,(4,5)),3));
 153: 12 -2069.023682 -1968.382579 (0,1,(((2,3),5),4));
 154: 23 -1858.438721 -1966.763676 (0,1,((2,3),(4,5)));
 155: 4 -1937.616821 -1967.283355 (0,1,((2,(4,5)),3));
 156: 31 -1897.641357 -1966.842893 (0,1,(2,(3,(4,5))));
 157: 2 -2102.8125 -1969.318513 (0,1,(((2,3),5),4));
 158: 28 -1963.920166 -1966.842893 (0,1,(2,(3,(4,5))));
 159: 9 -1858.227417 -1968.382668 (0,1,(((2,3),5),4));
 160: 35 -1918.175903 -1966.763676 (0,1,((2,3),(4,5)));
 161: 17 -2005.473877 -1966.750532 (0,1,((2,3),(4,5)));
 162: 11 -2009.902344 -1968.404286 (0,1,(((2,3),5),4));
 163: 31 -1954.724365 -1966.839444 (0,1,((2,(4,5)),3));
 164: 32 -1993.349854 -1966.945405 (0,1,(2,(3,(4,5))));
 165: 5 -1976.014282 -1968.389149 (0,1,(((2,3),5),4));
 166: 32 -1941.858032 -1966.750531 (0,1,((2,3),(4,5)));
 167: 13 -1940.098145 -1968.382579 (0,1,(((2,3),5),4));
 168: 31 -1937.578125 -1966.839424 (0,1,(2,(3,(4,5))));
 169: 7 -1975.430176 -1968.595903 (0,1,(((2,3),5),4));
 170: 36 -1959.140869 -1966.791067 (0,1,((2,3),(4,5)));
 171: 11 -1874.325684 -1968.595903 (0,1,(((2,3),5),4));
 172: 13 -1963.186035 -1967.950542 (0,1,((2,(4,5)),3));
 173: 3 -2066.925537 -1967.488294 (0,1,((2,3),(4,5)));
 174: 1 -2067.378662 -1969.171109 (0,1,(((2,3),5),4));
 175: 30 -1951.625488 -1966.753041 (0,1,((2,3),(4,5)));
 176: 30 -2016.067017 -1966.846213 (0,1,((2,(4,5)),3));
 177: 35 -1965.452881 -1966.842893 (0,1,(2,(3,(4,5))));
 178: 23 -1990.169922 -1966.792042 (0,1,((2,3),(4,5)));
 179: 34 -1915.224731 -1966.750468 (0,1,((2,3),(4,5)));
 180: 11 -1903.172241 -1968.532237 (0,1,(((2,3),5),4));
 181: 13 -1971.439453 -1968.382562 (0,1,(((2,3),5),4));
 182: 2 -2110.287598 -1968.312655 (0,1,((2,3),(4,5)));
 183: 15 -2000.14502 -1968.382579 (0,1,(((2,3),5),4));
 184: 4 -2040.262085 -1968.635515 (0,1,((2,3),(4,5)));
 185: 37 -1954.302979 -1966.846213 (0,1,((2,(4,5)),3));
 186: 5 -1994.91333 -1966.843848 (0,1,((2,3),(4,5)));
 187: 28 -1941.243408 -1966.791067 (0,1,((2,3),(4,5)));
 188: 1 -2058.735352 -1967.605788 (0,1,((2,3),(4,5)));
 189: 34 -1898.119141 -1966.839486 (0,1,((2,(4,5)),3));
 190: 8 -2021.307983 -1968.389149 (0,1,(((2,3),5),4));
 191: 29 -1915.187256 -1966.839444 (0,1,((2,(4,5)),3));
 192: 33 -1982.306396 -1966.842963 (0,1,(2,(3,(4,5))));
 193: 3 -1998.131348 -1967.599303 (0,1,((2,3),(4,5)));
 194: 31 -1964.689453 -1966.763791 (0,1,((2,3),(4,5)));
 195: 5 -2037.492432 -1967.950542 (0,1,((2,(4,5)),3));
 196: 8 -1960.954468 -1968.382579 (0,1,(((2,3),5),4));
 197: 35 -1956.622559 -1966.763791 (0,1,((2,3),(4,5)));
 198: 29 -1975.815552 -1966.839028 (0,1,((2,(4,5)),3));
 199: 2 -2030.660645 -1969.3103 (0,1,(((2,3),5),4));
 200: 6 -1983.598389 -1969.171109 (0,1,(((2,3),5),4));
 201: 5 -2056.616699 -1967.283355 (0,1,((2,(4,5)),3));
 202: 3 -2055.493164 -1967.950542 (0,1,((2,(4,5)),3));
 203: 6 -1912.818604 -1966.797488 (0,1,((2,3),(4,5)));
 204: 39 -1963.94458 -1966.763791 (0,1,((2,3),(4,5)));
 205: 10 -1943.127197 -1966.862177 (0,1,(2,(3,(4,5))));
 206: 12 -1964.371582 -1968.633436 (0,1,(((2,3),5),4));
 207: 8 -1987.052612 -1966.791067 (0,1,((2,3),(4,5)));
 208: 9 -2006.464111 -1972.786037 (0,1,(((2,3),4),5));
 209: 31 -1958.210327 -1966.839512 (0,1,((2,(4,5)),3));
 210: 8 -1955.875366 -1968.382574 (0,1,(((2,3),5),4));
 211: 3 -1955.852051 -1967.283355 (0,1,((2,(4,5)),3));
 212: 4 -1898.526001 -1967.283355 (0,1,((2,(4,5)),3));
 213: 32 -1942.286987 -1966.846213 (0,1,(2,(3,(4,5))));
 214: 30 -2000.006836 -1966.790392 (0,1,((2,3),(4,5)));
 215: 29 -1920.762207 -1966.840528 (0,1,((2,(4,5)),3));
 216: 35 -2000.723511 -1967.950542 (0,1,((2,(4,5)),3));
 217: 10 -1964.518799 -1968.948947 (0,1,(((2,3),5),4));
 218: 30 -1934.937378 -1966.750532 (0,1,((2,3),(4,5)));
 219: 6 -1959.244629 -1968.947188 (0,1,(((2,3),5),4));
 220: 2 -2003.31189 -1967.354254 (0,1,(2,(3,(4,5))));
 221: 3 -1907.116943 -1967.283355 (0,1,((2,(4,5)),3));
 222: 7 -2002.42749 -1968.595903 (0,1,(((2,3),5),4));
 223: 39 -1925.174438 -1966.750531 (0,1,((2,3),(4,5)));
 224: 22 -1928.699951 -1966.734543 (0,1,((2,3),(4,5)));
 225: 7 -1926.617432 -1968.705669 (0,1,(((2,3),5),4));
 226: 4 -1945.352295 -1966.892782 (0,1,((2,(4,5)),3));
 227: 25 -1967.926758 -1966.842967 (0,1,(2,(3,(4,5))));
 228: 3 -2020.844971 -1967.354254 (0,1,(2,(3,(4,5))));
 229: 11 -1960.638184 -1968.633436 (0,1,(((2,3),5),4));
 230: 34 -1952.220947 -1966.750531 (0,1,((2,3),(4,5)));
 231: 9 -1884.022949 -1968.532237 (0,1,(((2,3),5),4));
 232: 33 -1921.254639 -1966.839688 (0,1,((2,(4,5)),3));
 233: 26 -1929.229004 -1966.792042 (0,1,((2,3),(4,5)));
 234: 6 -1944.076416 -1968.529561 (0,1,(((2,3),5),4));
 235: 3 -1980.066406 -1969.172795 (0,1,(((2,3),5),4));
 236: 35 -1973.498657 -1966.85359 (0,1,(2,(3,(4,5))));
 237: 2 -2026.938477 -1967.599303 (0,1,((2,3),(4,5)));
 238: 32 -1845.776855 -1966.749977 (0,1,((2,3),(4,5)));
 239: 31 -1951.757568 -1966.791067 (0,1,((2,3),(4,5)));
 240: 6 -1891.986816 -1968.948947 (0,1,(((2,3),5),4));
 241: 31 -1931.36145 -1966.839444 (0,1,((2,(4,5)),3));
 242: 12 -1885.718018 -1968.382563 (0,1,(((2,3),5),4));
 243: 2 -2092.619385 -1969.171109 (0,1,(((2,3),5),4));
 244: 30 -1992.691406 -1966.840745 (0,1,((2,(4,5)),3));
 245: 14 -1962.322754 -1968.382563 (0,1,(((2,3),5),4));
 246: 3 -2006.954346 -1968.635515 (0,1,((2,3),(4,5)));
 247: 7 -2044.965576 -1969.171109 (0,1,(((2,3),5),4));
 248: 7 -1901.787231 -1968.384123 (0,1,(((2,3),5),4));
 249: 34 -1925.151855 -1966.764605 (0,1,((2,3),(4,5)));
 250: 6 -2015.718384 -1968.635515 (0,1,((2,3),(4,5)));
 251: 7 -1959.235352 -1968.382574 (0,1,(((2,3),5),4));
 252: 32 -1943.990234 -1966.846213 (0,1,((2,(4,5)),3));
 253: 35 -1935.339722 -1966.839444 (0,1,((2,(4,5)),3));
 254: 33 -1971.838501 -1966.839415 (0,1,(2,(3,(4,5))));
 255: 26 -1989.577881 -1966.842967 (0,1,(2,(3,(4,5))));
 256: 5 -1979.255615 -1967.593456 (0,1,((2,3),(4,5)));
 257: 7 -1954.416992 -1972.862931 (0,1,(((2,3),4),5));
 258: 33 -1914.841309 -1966.842893 (0,1,(2,(3,(4,5))));
 259: 31 -2017.03479 -1966.841503 (0,1,((2,(4,5)),3));
 260: 5 -2003.557861 -1967.283355 (0,1,((2,(4,5)),3));
 261: 30 -2032.90625 -1966.790408 (0,1,((2,3),(4,5)));
 262: 3 -2002.312622 -1968.404286 (0,1,(((2,3),5),4));
 263: 30 -1983.615479 -1967.283355 (0,1,((2,(4,5)),3));
 264: 3 -2027.291748 -1969.172795 (0,1,(((2,3),5),4));
 265: 12 -1958.534912 -1968.382563 (0,1,(((2,3),5),4));
 266: 10 -1962.311523 -1968.948947 (0,1,(((2,3),5),4));
 267: 30 -2071.474121 -1966.839688 (0,1,(2,(3,(4,5))));
 268: 9 -1891.745361 -1967.283355 (0,1,((2,(4,5)),3));
 269: 8 -1975.999756 -1968.529561 (0,1,(((2,3),5),4));
 270: 6 -1862.307251 -1967.283355 (0,1,((2,(4,5)),3));
 271: 7 -1976.437256 -1966.945405 (0,1,(2,(3,(4,5))));
 272: 27 -2011.477905 -1966.840024 (0,1,((2,(4,5)),3));
 273: 39 -1991.036499 -1966.842967 (0,1,(2,(3,(4,5))));
 274: 33 -2002.537476 -1966.839688 (0,1,((2,(4,5)),3));
 275: 33 -1993.619873 -1966.842893 (0,1,(2,(3,(4,5))));
 276: 36 -1961.47937 -1966.839424 (0,1,(2,(3,(4,5))));
 277: 3 -2003.105103 -1967.456845 (0,1,((2,3),(4,5)));
 278: 4 -1988.667358 -1966.995686 (0,1,((2,3),(4,5)));
 279: 36 -2030.941772 -1966.763676 (0,1,((2,3),(4,5)));
 280: 28 -1856.571777 -1966.839688 (0,1,(2,(3,(4,5))));
 281: 33 -1959.64209 -1966.840745 (0,1,((2,(4,5)),3));
 282: 3 -1953.82373 -1967.354254 (0,1,(2,(3,(4,5))));
 283: 10 -1932.851196 -1968.529561 (0,1,(((2,3),5),4));
 284: 36 -1945.396606 -1966.749977 (0,1,((2,3),(4,5)));
 285: 2 -1943.448975 -1967.283355 (0,1,((2,(4,5)),3));
 286: 4 -1937.794678 -1967.354254 (0,1,(2,(3,(4,5))));
 287: 8 -1839.338623 -1968.532002 (0,1,(((2,3),5),4));
 288: 7 -1913.428101 -1968.947188 (0,1,(((2,3),5),4));
 289: 2 -2043.561523 -1968.635515 (0,1,((2,3),(4,5)));
 290: 8 -1955.812012 -1968.382566 (0,1,(((2,3),5),4));
 291: 12 -1954.078613 -1968.384123 (0,1,(((2,3),5),4));
 292: 30 -2015.407959 -1966.839028 (0,1,((2,(4,5)),3));
 293: 33 -1929.757202 -1966.83964 (0,1,(2,(3,(4,5))));
 294: 33 -1912.263916 -1966.846213 (0,1,(2,(3,(4,5))));
 295: 13 -1964.102295 -1968.382579 (0,1,(((2,3),5),4));
 296: 33 -1971.976685 -1966.83964 (0,1,(2,(3,(4,5))));
 297: 34 -1907.69873 -1966.846213 (0,1,((2,(4,5)),3));
 298: 2 -1873.653076 -1971.002576 (0,1,(((2,3),5),4));
 299: 36 -1966.799561 -1966.763676 (0,1,((2,3),(4,5)));
 300: 29 -1928.794556 -1966.842884 (0,1,(2,(3,(4,5))));
 301: 5 -1869.083984 -1967.639531 (0,1,((2,3),(4,5)));
 302: 2 -2074.881104 -1969.172795 (0,1,(((2,3),5),4));
 303: 10 -1962.405273 -1966.797488 (0,1,((2,3),(4,5)));
 304: 35 -1960.080566 -1966.995686 (0,1,((2,3),(4,5)));
 305: 32 -1984.557861 -1966.790386 (0,1,((2,3),(4,5)));
 306: 4 -1923.945435 -1967.488294 (0,1,((2,3),(4,5)));
 307: 11 -1958.522339 -1968.404286 (0,1,(((2,3),5),4));
 308: 2 -1954.527344 -1967.354254 (0,1,(2,(3,(4,5))));
 309: 29 -1942.784546 -1966.734543 (0,1,((2,3),(4,5)));
 310: 11 -1885.971069 -1968.700132 (0,1,(((2,3),5),4));
 311: 33 -2013.358154 -1966.846213 (0,1,(2,(3,(4,5))));
 312: 30 -1943.697876 -1966.791067 (0,1,((2,3),(4,5)));
 313: 30 -1976.352295 -1966.839424 (0,1,(2,(3,(4,5))));
 314: 28 -1961.803955 -1966.839444 (0,1,((2,(4,5)),3));
 315: 28 -1901.226074 -1966.839701 (0,1,((2,(4,5)),3));
 316: 23 -1993.224976 -1966.839688 (0,1,((2,(4,5)),3));
 317: 4 -1951.964844 -1967.283355 (0,1,((2,(4,5)),3));
 318: 7 -1962.800537 -1968.529561 (0,1,(((2,3),5),4));
 319: 6 -1989.176147 -1968.947188 (0,1,(((2,3),5),4));
 320: 27 -1906.935059 -1966.763791 (0,1,((2,3),(4,5)));
 321: 6 -1951.121094 -1972.764453 (0,1,(((2,3),4),5));
 322: 11 -1910.534668 -1968.947188 (0,1,(((2,3),5),4));
 323: 8 -1967.877319 -1968.698749 (0,1,(((2,3),5),4));
 324: 3 -1905.441406 -1967.354254 (0,1,(2,(3,(4,5))));
 325: 8 -2001.041504 -1968.382574 (0,1,(((2,3),5),4));
 326: 23 -1955.562256 -1966.846213 (0,1,(2,(3,(4,5))));
 327: 2 -1975.602783 -1969.171109 (0,1,(((2,3),5),4));
 328: 9 -1983.565186 -1968.684279 (0,1,((2,3),(4,5)));
 329: 7 -2008.247437 -1967.950542 (0,1,((2,(4,5)),3));
 330: 32 -1947.925049 -1966.842967 (0,1,(2,(3,(4,5))));
 331: 10 -1871.106689 -1968.382563 (0,1,(((2,3),5),4));
 332: 10 -2080.252197 -1968.382562 (0,1,(((2,3),5),4));
 333: 6 -1929.809692 -1967.021378 (0,1,((2,3),(4,5)));
 334: 4 -1900.462158 -1967.283355 (0,1,((2,(4,5)),3));
 335: 23 -1885.426758 -1967.024166 (0,1,((2,3),(4,5)));
 336: 3 -2047.28418 -1967.532443 (0,1,(2,(3,(4,5))));
 337: 28 -1923.944458 -1966.750527 (0,1,((2,3),(4,5)));
 338: 27 -2014.184692 -1966.790425 (0,1,((2,3),(4,5)));
 339: 3 -1901.775391 -1967.283355 (0,1,((2,(4,5)),3));
 340: 2 -2027.293579 -1969.171109 (0,1,(((2,3),5),4));
 341: 33 -1911.580322 -1966.840528 (0,1,((2,(4,5)),3));
 342: 33 -1932.405518 -1966.797488 (0,1,((2,3),(4,5)));
 343: 19 -1972.562378 -1966.763665 (0,1,((2,3),(4,5)));
 344: 28 -1978.23291 -1966.84236 (0,1,(2,(3,(4,5))));
 345: 6 -1985.603271 -1968.389149 (0,1,(((2,3),5),4));
 346: 29 -1872.69104 -1966.763676 (0,1,((2,3),(4,5)));
 347: 9 -1938.953125 -1968.948947 (0,1,(((2,3),5),4));
 348: 35 -1958.169922 -1966.846213 (0,1,(2,(3,(4,5))));
 349: 38 -2004.41272 -1966.750532 (0,1,((2,3),(4,5)));
 350: 2 -1950.309326 -1967.283355 (0,1,((2,(4,5)),3));
 351: 4 -1933.851807 -1967.354254 (0,1,(2,(3,(4,5))));
 352: 31 -1971.737305 -1966.846213 (0,1,(2,(3,(4,5))));
 353: 2 -1996.850342 -1967.493406 (0,1,(2,(3,(4,5))));
 354: 32 -1945.455811 -1966.763791 (0,1,((2,3),(4,5)));
 355: 6 -1996.641235 -1967.962496 (0,1,(2,(3,(4,5))));
 356: 29 -2007.054932 -1967.488294 (0,1,((2,3),(4,5)));
 357: 2 -1920.55188 -1967.488294 (0,1,((2,3),(4,5)));
 358: 8 -1990.646606 -1972.763427 (0,1,(((2,3),4),5));
 359: 27 -1903.394043 -1966.839703 (0,1,((2,(4,5)),3));
 360: 6 -1937.993042 -1966.995686 (0,1,((2,3),(4,5)));
 361: 29 -1880.591797 -1966.840024 (0,1,((2,(4,5)),3));
 362: 11 -2004.810791 -1968.404286 (0,1,(((2,3),5),4));
 363: 34 -1952.722412 -1966.839517 (0,1,((2,(4,5)),3));
 364: 6 -1904.322388 -1967.639531 (0,1,((2,3),(4,5)));
 365: 1 -1962.015381 -1974.1789 (0,1,(((2,3),5),4));
 366: 24 -1838.644409 -1966.763665 (0,1,((2,3),(4,5)));
 367: 3 -2008.397705 -1967.950542 (0,1,((2,(4,5)),3));
 368: 29 -1955.675537 -1966.840745 (0,1,((2,(4,5)),3));
 369: 10 -2010.160645 -1968.595903 (0,1,(((2,3),5),4));
 370: 13 -1969.05957 -1968.382562 (0,1,(((2,3),5),4));
 371: 11 -1955.522217 -1968.948947 (0,1,(((2,3),5),4));
 372: 17 -1985.88208 -1968.633436 (0,1,(((2,3),5),4));
 373: 11 -1936.466309 -1968.595903 (0,1,(((2,3),5),4));
 374: 13 -1987.009155 -1968.700132 (0,1,(((2,3),5),4));
 375: 3 -2020.772705 -1967.499915 (0,1,((2,(4,5)),3));
 376: 9 -1889.769409 -1968.382562 (0,1,(((2,3),5),4));
 377: 32 -1895.732544 -1966.790395 (0,1,((2,3),(4,5)));
 378: 29 -1917.50415 -1966.846213 (0,1,((2,(4,5)),3));
 379: 32 -1925.583984 -1966.839513 (0,1,((2,(4,5)),3));
 380: 8 -1982.119385 -1968.382566 (0,1,(((2,3),5),4));
 381: 32 -1930.637085 -1966.839486 (0,1,((2,(4,5)),3));
 382: 36 -1944.084717 -1966.841503 (0,1,((2,(4,5)),3));
 383: 29 -1924.270508 -1966.839649 (0,1,((2,(4,5)),3));
 384: 9 -2013.985352 -1968.382566 (0,1,(((2,3),5),4));
 385: 8 -1959.19104 -1968.382566 (0,1,(((2,3),5),4));
 386: 33 -1941.41394 -1966.750527 (0,1,((2,3),(4,5)));
 387: 3 -2075.483398 -1967.950542 (0,1,((2,(4,5)),3));
 388: 4 -2059.243408 -1967.950542 (0,1,((2,(4,5)),3));
 389: 32 -1981.060913 -1966.839688 (0,1,(2,(3,(4,5))));
 390: 12 -1905.414429 -1968.382563 (0,1,(((2,3),5),4));
 391: 31 -2017.92749 -1966.839688 (0,1,(2,(3,(4,5))));
 392: 4 -1919.92688 -1967.283355 (0,1,((2,(4,5)),3));
 393: 35 -2009.475464 -1966.852183 (0,1,(2,(3,(4,5))));
 394: 13 -1925.8573 -1968.382579 (0,1,(((2,3),5),4));
 395: 35 -2080.23584 -1966.839517 (0,1,((2,(4,5)),3));
 396: 6 -1980.452759 -1966.892782 (0,1,((2,(4,5)),3));
 397: 16 -1901.375854 -1967.390978 (0,1,((2,3),(4,5)));
 398: 7 -2020.512939 -1967.639531 (0,1,((2,3),(4,5)));
 399: 27 -1940.849731 -1966.84132 (0,1,((2,(4,5)),3));
 400: 7 -1942.379395 -1968.382566 (0,1,(((2,3),5),4));
 401: 3 -2047.563721 -1967.962496 (0,1,(2,(3,(4,5))));
 402: 15 -1933.412109 -1967.488294 (0,1,((2,3),(4,5)));
 403: 35 -1991.327637 -1966.734543 (0,1,((2,3),(4,5)));
 404: 28 -1949.5 -1966.839688 (0,1,(2,(3,(4,5))));
 405: 10 -1950.654785 -1968.529561 (0,1,(((2,3),5),4));
 406: 6 -1921.873901 -1967.024166 (0,1,((2,3),(4,5)));
 407: 9 -2030.499023 -1969.172795 (0,1,(((2,3),5),4));
 408: 6 -1963.974121 -1966.98851 (0,1,((2,3),(4,5)));
 409: 2 -2051.48584 -1968.635515 (0,1,((2,3),(4,5)));
 410: 5 -1983.248047 -1968.384123 (0,1,(((2,3),5),4));
 411: 29 -1964.924561 -1966.839688 (0,1,(2,(3,(4,5))));
 412: 7 -1896.616577 -1966.892782 (0,1,((2,(4,5)),3));
 413: 8 -1935.514648 -1968.529561 (0,1,(((2,3),5),4));
 414: 27 -1995.406494 -1966.839062 (0,1,(2,(3,(4,5))));
 415: 8 -1976.537842 -1968.382579 (0,1,(((2,3),5),4));
 416: 8 -2013.444336 -1968.382579 (0,1,(((2,3),5),4));
 417: 12 -1972.49231 -1968.382563 (0,1,(((2,3),5),4));
 418: 2 -2067.144043 -1968.635515 (0,1,((2,3),(4,5)));
 419: 5 -2010.161621 -1967.354254 (0,1,(2,(3,(4,5))));
 420: 5 -2051.174316 -1967.950542 (0,1,((2,(4,5)),3));
 421: 2 -1956.396606 -1967.283355 (0,1,((2,(4,5)),3));
 422: 6 -1991.827515 -1972.74367 (0,1,(((2,3),4),5));
 423: 35 -1877.38208 -1966.83964 (0,1,(2,(3,(4,5))));
 424: 6 -1868.313477 -1967.390978 (0,1,((2,3),(4,5)));
 425: 5 -1933.509277 -1967.283355 (0,1,((2,(4,5)),3));
 426: 9 -1943.417725 -1968.595903 (0,1,(((2,3),5),4));
 427: 4 -2039.432861 -1967.950542 (0,1,((2,(4,5)),3));
 428: 34 -2009.657471 -1966.84236 (0,1,(2,(3,(4,5))));
 429: 29 -2011.253418 -1966.945405 (0,1,(2,(3,(4,5))));
 430: 35 -1992.638916 -1966.839504 (0,1,((2,(4,5)),3));
 431: 5 -2017.578491 -1967.950542 (0,1,((2,(4,5)),3));
 432: 21 -1973.137817 -1966.750468 (0,1,((2,3),(4,5)));
 433: 14 -1922.309326 -1968.382579 (0,1,(((2,3),5),4));
 434: 6 -2042.107178 -1968.382566 (0,1,(((2,3),5),4));
 435: 28 -1958.491699 -1966.839688 (0,1,(2,(3,(4,5))));
 436: 2 -2000.052979 -1969.172795 (0,1,(((2,3),5),4));
 437: 28 -1918.992065 -1966.840024 (0,1,((2,(4,5)),3));
 438: 35 -1899.691284 -1966.750468 (0,1,((2,3),(4,5)));
 439: 3 -2012.071045 -1967.599303 (0,1,((2,3),(4,5)));
 440: 6 -1978.803223 -1966.843848 (0,1,((2,3),(4,5)));
 441: 6 -2010.444336 -1968.591613 (0,1,((2,3),(4,5)));
 442: 3 -1988.422363 -1968.384123 (0,1,((2,3),(4,5)));
 443: 2 -1987.448975 -1969.171109 (0,1,(((2,3),5),4));
 444: 3 -1954.430664 -1967.599303 (0,1,((2,3),(4,5)));
 445: 32 -1948.933594 -1966.84132 (0,1,((2,(4,5)),3));
 446: 6 -1873.087646 -1968.595866 (0,1,(((2,3),5),4));
 447: 9 -1852.815552 -1968.532237 (0,1,(((2,3),5),4));
 448: 7 -1945.903076 -1968.947188 (0,1,(((2,3),5),4));
 449: 38 -1934.404785 -1967.488294 (0,1,((2,3),(4,5)));
 450: 3 -1927.154053 -1967.283355 (0,1,((2,(4,5)),3));
 451: 7 -1901.467529 -1968.705669 (0,1,(((2,3),5),4));
 452: 18 -1896.046143 -1969.784381 (0,1,(((2,3),5),4));
 453: 8 -1908.326294 -1968.529561 (0,1,(((2,3),5),4));
 454: 5 -2014.350098 -1968.595903 (0,1,(((2,3),5),4));
 455: 36 -1909.631104 -1966.839688 (0,1,(2,(3,(4,5))));
 456: 1 -2092.856445 -1968.312655 (0,1,((2,3),(4,5)));
 457: 20 -1931.618286 -1966.734543 (0,1,((2,3),(4,5)));
 458: 34 -1988.195312 -1966.839028 (0,1,((2,(4,5)),3));
 459: 5 -1893.473145 -1968.705686 (0,1,(((2,3),5),4));
 460: 15 -1995.406616 -1968.700132 (0,1,(((2,3),5),4));
 461: 1 -2010.515503 -1967.456845 (0,1,((2,3),(4,5)));
 462: 6 -1897.852661 -1970.298362 (0,1,((2,3),(4,5)));
 463: 27 -2031.484741 -1966.791067 (0,1,((2,3),(4,5)));
 464: 10 -1890.55481 -1968.529561 (0,1,(((2,3),5),4));
 465: 5 -1984.19397 -1967.283355 (0,1,((2,(4,5)),3));
 466: 4 -2001.80957 -1967.283355 (0,1,((2,(4,5)),3));
 467: 31 -1941.57251 -1966.842967 (0,1,(2,(3,(4,5))));
 468: 8 -2019.177734 -1966.892782 (0,1,((2,(4,5)),3));
 469: 36 -2039.346069 -1967.283355 (0,1,((2,(4,5)),3));
 470: 11 -1899.342041 -1968.529561 (0,1,(((2,3),5),4));
 471: 7 -1953.344849 -1968.529561 (0,1,(((2,3),5),4));
 472: 33 -1998.980469 -1966.842884 (0,1,(2,(3,(4,5))));
 473: 37 -1966.901367 -1966.842884 (0,1,(2,(3,(4,5))));
 474: 41 -1945.706787 -1966.842967 (0,1,(2,(3,(4,5))));
 475: 37 -1981.005249 -1966.839517 (0,1,((2,(4,5)),3));
 476: 7 -1902.072021 -1966.846213 (0,1,((2,(4,5)),3));
 477: 11 -1886.170654 -1968.382579 (0,1,(((2,3),5),4));
 478: 34 -2000.169922 -1966.846213 (0,1,(2,(3,(4,5))));
 479: 29 -1924.256104 -1966.839512 (0,1,(2,(3,(4,5))));
 480: 3 -1997.537354 -1967.593456 (0,1,((2,3),(4,5)));
 481: 2 -1956.585693 -1967.283355 (0,1,((2,(4,5)),3));
 482: 41 -2011.131104 -1966.839517 (0,1,((2,(4,5)),3));
 483: 10 -1882.759521 -1968.382598 (0,1,(((2,3),5),4));
 484: 3 -1952.913208 -1967.456845 (0,1,((2,3),(4,5)));
 485: 7 -1964.556763 -1968.404286 (0,1,(((2,3),5),4));
 486: 34 -1959.005615 -1966.790408 (0,1,((2,3),(4,5)));
 487: 34 -1906.595459 -1966.842893 (0,1,(2,(3,(4,5))));
 488: 17 -2017.069336 -1967.76477 (0,1,((2,3),(4,5)));
 489: 10 -1890.38208 -1968.532002 (0,1,(((2,3),5),4));
 490: 10 -1976.230469 -1968.705669 (0,1,(((2,3),5),4));
 491: 12 -1857.165527 -1971.680813 (0,1,(((2,3),4),5));
 492: 9 -1937.715576 -1968.705686 (0,1,(((2,3),5),4));
 493: 12 -1930.253174 -1968.595903 (0,1,(((2,3),5),4));
 494: 17 -2039.304199 -1966.749977 (0,1,((2,3),(4,5)));
 495: 2 -2043.845947 -1967.962496 (0,1,(2,(3,(4,5))));
 496: 3 -2020.78833 -1967.283355 (0,1,((2,(4,5)),3));
 497: 6 -2006.636475 -1967.599303 (0,1,((2,3),(4,5)));
 498: 35 -1975.578125 -1966.839028 (0,1,(2,(3,(4,5))));
 499: 5 -1997.195679 -1966.98851 (0,1,((2,3),(4,5)));
 500: 7 -2005.641968 -1969.172795 (0,1,(((2,3),5),4));
 501: 10 -1992.356812 -1966.84132 (0,1,((2,(4,5)),3));
 502: 4 -1942.491699 -1967.283355 (0,1,((2,(4,5)),3));
 503: 33 -1987.414307 -1966.750527 (0,1,((2,3),(4,5)));
 504: 4 -2056.078125 -1968.635515 (0,1,((2,3),(4,5)));
 505: 31 -2030.886475 -1966.750468 (0,1,((2,3),(4,5)));
 506: 11 -1980.006714 -1968.382562 (0,1,(((2,3),5),4));
 507: 7 -1924.282104 -1968.705669 (0,1,(((2,3),5),4));
 508: 36 -1963.244873 -1966.839688 (0,1,((2,(4,5)),3));
 509: 9 -1946.939697 -1968.382563 (0,1,(((2,3),5),4));
 510: 7 -1967.201294 -1968.705669 (0,1,(((2,3),5),4));
 511: 13 -1897.645996 -1968.633436 (0,1,(((2,3),5),4));
 512: 6 -1973.311523 -1966.892782 (0,1,((2,(4,5)),3));
 513: 32 -1930.755127 -1966.753041 (0,1,((2,3),(4,5)));
 514: 2 -1975.442627 -1969.172795 (0,1,(((2,3),5),4));
 515: 6 -2051.407227 -1967.962496 (0,1,(2,(3,(4,5))));
 516: 35 -1946.758789 -1966.842893 (0,1,(2,(3,(4,5))));
 517: 3 -1904.832031 -1967.354254 (0,1,(2,(3,(4,5))));
 518: 2 -2006.286987 -1969.171109 (0,1,(((2,3),5),4));
 519: 2 -2043.349121 -1968.635515 (0,1,((2,3),(4,5)));
 520: 14 -1933.713867 -1966.734543 (0,1,((2,3),(4,5)));
 521: 11 -1954.396729 -1968.698749 (0,1,(((2,3),5),4));
 522: 9 -1954.408813 -1968.389149 (0,1,(((2,3),5),4));
 523: 9 -2024.82373 -1968.633436 (0,1,(((2,3),5),4));
 524: 28 -1906.125244 -1966.790392 (0,1,((2,3),(4,5)));
 525: 25 -1943.014648 -1966.839027 (0,1,(2,(3,(4,5))));
 526: 12 -1927.84729 -1968.532237 (0,1,(((2,3),5),4));
 527: 2 -1975.45166 -1969.172795 (0,1,(((2,3),5),4));
 528: 29 -1991.452881 -1966.839504 (0,1,((2,(4,5)),3));
 529: 9 -1887.67627 -1969.784381 (0,1,(((2,3),5),4));
 530: 29 -1957.008301 -1966.840024 (0,1,((2,(4,5)),3));
 531: 3 -2036.914429 -1968.635515 (0,1,((2,3),(4,5)));
 532: 4 -1994.796631 -1974.1789 (0,1,(((2,3),5),4));
 533: 6 -1881.785156 -1968.389149 (0,1,(((2,3),5),4));
 534: 29 -1953.201416 -1966.846213 (0,1,(2,(3,(4,5))));
 535: 27 -1990.272583 -1966.84091 (0,1,(2,(3,(4,5))));
 536: 32 -1956.647461 -1966.750537 (0,1,((2,3),(4,5)));
 537: 8 -1914.918823 -1968.382562 (0,1,(((2,3),5),4));
 538: 3 -1927.67334 -1966.846213 (0,1,(2,(3,(4,5))));
 539: 3 -1976.731323 -1967.456845 (0,1,((2,3),(4,5)));
 540: 6 -2047.945557 -1967.950542 (0,1,((2,(4,5)),3));
 541: 2 -2010.452515 -1967.950542 (0,1,((2,(4,5)),3));
 542: 32 -2011.861938 -1966.852183 (0,1,(2,(3,(4,5))));
 543: 30 -1962.531616 -1966.839649 (0,1,((2,(4,5)),3));
 544: 6 -1819.618408 -1968.382574 (0,1,(((2,3),5),4));
 545: 15 -1917.175659 -1968.382563 (0,1,(((2,3),5),4));
 546: 34 -2041.789429 -1966.790386 (0,1,((2,3),(4,5)));
 547: 12 -1986.637939 -1966.892782 (0,1,((2,(4,5)),3));
 548: 31 -1956.882812 -1966.839688 (0,1,(2,(3,(4,5))));
 549: 36 -1986.456177 -1966.839424 (0,1,(2,(3,(4,5))));
 550: 6 -2016.183838 -1968.947188 (0,1,(((2,3),5),4));
 551: 8 -1845.784668 -1968.382579 (0,1,(((2,3),5),4));
 552: 9 -1899.690918 -1968.389149 (0,1,(((2,3),5),4));
 553: 4 -2035.290283 -1967.962496 (0,1,(2,(3,(4,5))));
 554: 34 -1956.828857 -1966.749977 (0,1,((2,3),(4,5)));
 555: 2 -2018.578491 -1969.171109 (0,1,(((2,3),5),4));
 556: 11 -1988.236572 -1968.382566 (0,1,(((2,3),5),4));
 557: 39 -1884.60376 -1966.846213 (0,1,((2,(4,5)),3));
 558: 7 -1964.024414 -1968.595903 (0,1,(((2,3),5),4));
 559: 32 -1855.415283 -1966.842967 (0,1,(2,(3,(4,5))));
 560: 36 -1985.407959 -1966.791067 (0,1,((2,3),(4,5)));
 561: 6 -1982.311646 -1967.456845 (0,1,((2,3),(4,5)));
 562: 9 -1889.929199 -1968.947188 (0,1,(((2,3),5),4));
 563: 27 -1949.091919 -1966.843848 (0,1,((2,3),(4,5)));
 564: 6 -1975.550415 -1968.705669 (0,1,(((2,3),5),4));
 565: 7 -2041.108154 -1967.962496 (0,1,(2,(3,(4,5))));
 566: 4 -1916.520874 -1967.022794 (0,1,((2,3),(4,5)));
 567: 7 -1993.340576 -1968.947188 (0,1,(((2,3),5),4));
 568: 3 -2032.80127 -1969.318513 (0,1,(((2,3),5),4));
 569: 33 -1959.874878 -1966.750532 (0,1,((2,3),(4,5)));
 570: 7 -1960.104492 -1968.947188 (0,1,(((2,3),5),4));
 571: 11 -2024.903076 -1968.382579 (0,1,(((2,3),5),4));
 572: 36 -1904.819214 -1966.846213 (0,1,(2,(3,(4,5))));
 573: 30 -1983.317139 -1966.840745 (0,1,((2,(4,5)),3));
 574: 29 -1947.480957 -1966.839504 (0,1,((2,(4,5)),3));
 575: 6 -2019.577637 -1968.947188 (0,1,(((2,3),5),4));
 576: 7 -1931.028931 -1968.595903 (0,1,(((2,3),5),4));
 577: 4 -2084.750977 -1969.172795 (0,1,(((2,3),5),4));
 578: 9 -1970.928711 -1968.699776 (0,1,(((2,3),5),4));
 579: 1 -2054.578125 -1969.3103 (0,1,(((2,3),5),4));
 580: 10 -1998.484985 -1968.382574 (0,1,(((2,3),5),4));
 581: 43 -1991.799805 -1966.750531 (0,1,((2,3),(4,5)));
 582: 6 -1995.930176 -1968.529561 (0,1,(((2,3),5),4));
 583: 29 -1919.247192 -1966.839444 (0,1,((2,(4,5)),3));
 584: 37 -1988.550659 -1966.790386 (0,1,((2,3),(4,5)));
 585: 4 -1943.591309 -1967.283355 (0,1,((2,(4,5)),3));
 586: 31 -1926.317139 -1966.797488 (0,1,((2,3),(4,5)));
 587: 8 -1913.720337 -1968.948947 (0,1,(((2,3),5),4));
 588: 10 -1868.32959 -1968.404293 (0,1,(((2,3),5),4));
 589: 11 -2004.646484 -1968.382574 (0,1,(((2,3),5),4));
 590: 3 -2008.877441 -1967.354254 (0,1,(2,(3,(4,5))));
 591: 11 -1987.876221 -1967.593456 (0,1,((2,3),(4,5)));
 592: 36 -1991.632568 -1966.846213 (0,1,(2,(3,(4,5))));
 593: 9 -1856.664307 -1968.633436 (0,1,(((2,3),5),4));
 594: 2 -2038.611694 -1969.172795 (0,1,(((2,3),5),4));
 595: 3 -1899.722656 -1967.283355 (0,1,((2,(4,5)),3));
 596: 11 -1939.804688 -1968.595903 (0,1,(((2,3),5),4));
 597: 4 -1900.421753 -1967.456845 (0,1,((2,3),(4,5)));
 598: 2 -2030.472534 -1969.172795 (0,1,(((2,3),5),4));
 599: 11 -1893.492676 -1968.382574 (0,1,(((2,3),5),4));
 600: 2 -2019.817993 -1968.312655 (0,1,((2,3),(4,5)));
 601: 15 -1994.571777 -1968.633436 (0,1,(((2,3),5),4));
 602: 31 -2009.061401 -1966.841503 (0,1,((2,(4,5)),3));
 603: 11 -1946.917236 -1967.024166 (0,1,((2,3),(4,5)));
 604: 32 -1954.266357 -1966.83964 (0,1,(2,(3,(4,5))));
 605: 9 -1972.815308 -1969.172795 (0,1,(((2,3),5),4));
 606: 7 -1910.399536 -1968.382579 (0,1,(((2,3),5),4));
 607: 9 -1943.865479 -1968.633436 (0,1,(((2,3),5),4));
 608: 3 -1960.549927 -1970.298362 (0,1,((2,3),(4,5)));
 609: 6 -1948.370361 -1968.595903 (0,1,(((2,3),5),4));
 610: 11 -2040.498413 -1968.947188 (0,1,(((2,3),5),4));
 611: 3 -2028.739746 -1967.962496 (0,1,(2,(3,(4,5))));
 612: 32 -1991.658691 -1966.763676 (0,1,((2,3),(4,5)));
 613: 7 -2014.413208 -1968.382562 (0,1,(((2,3),5),4));
 614: 7 -1943.852539 -1968.382598 (0,1,(((2,3),5),4));
 615: 9 -1960.05481 -1967.024166 (0,1,((2,3),(4,5)));
 616: 32 -1965.956055 -1966.844414 (0,1,(2,(3,(4,5))));
 617: 3 -2059.609619 -1969.172795 (0,1,(((2,3),5),4));
 618: 34 -1925.806641 -1966.839415 (0,1,(2,(3,(4,5))));
 619: 2 -1870.032104 -1967.283355 (0,1,((2,(4,5)),3));
 620: 2 -1944.232178 -1969.171109 (0,1,(((2,3),5),4));
 621: 12 -1964.598389 -1968.389149 (0,1,(((2,3),5),4));
 622: 3 -2042.347778 -1968.312655 (0,1,((2,3),(4,5)));
 623: 32 -2004.391846 -1966.839424 (0,1,(2,(3,(4,5))));
 624: 6 -1893.992676 -1967.593456 (0,1,((2,3),(4,5)));
 625: 17 -1963.405518 -1966.734543 (0,1,((2,3),(4,5)));
 626: 8 -2003.976562 -1972.74367 (0,1,(((2,3),4),5));
 627: 10 -1984.562744 -1968.532237 (0,1,(((2,3),5),4));
 628: 5 -1934.04187 -1967.599303 (0,1,((2,3),(4,5)));
 629: 37 -2001.96582 -1966.839504 (0,1,((2,(4,5)),3));
 630: 12 -1996.74292 -1968.382563 (0,1,(((2,3),5),4));
 631: 2 -2063.641113 -1967.456845 (0,1,((2,3),(4,5)));
 632: 16 -1869.218262 -1968.389149 (0,1,(((2,3),5),4));
 633: 19 -1977.995605 -1968.529561 (0,1,(((2,3),5),4));
 634: 34 -1993.004883 -1966.841503 (0,1,((2,(4,5)),3));
 635: 2 -2002.625977 -1967.354254 (0,1,(2,(3,(4,5))));
 636: 14 -1919.916016 -1968.382579 (0,1,(((2,3),5),4));
 637: 35 -1995.203125 -1966.846213 (0,1,((2,(4,5)),3));
 638: 5 -2000.291138 -1966.843848 (0,1,((2,3),(4,5)));
 639: 13 -2058.343994 -1968.947188 (0,1,(((2,3),5),4));
 640: 7 -1842.141602 -1968.633436 (0,1,(((2,3),5),4));
 641: 36 -1947.427246 -1967.76477 (0,1,((2,3),(4,5)));
 642: 2 -2085.215332 -1966.945405 (0,1,(2,(3,(4,5))));
 643: 12 -1979.284546 -1968.382579 (0,1,(((2,3),5),4));
 644: 31 -1986.059448 -1966.839512 (0,1,((2,(4,5)),3));
 645: 3 -2025.843018 -1966.892782 (0,1,((2,(4,5)),3));
 646: 20 -1975.036133 -1966.797488 (0,1,((2,3),(4,5)));
 647: 10 -1958.175659 -1968.389149 (0,1,(((2,3),5),4));
 648: 29 -2009.024658 -1966.839688 (0,1,(2,(3,(4,5))));
 649: 33 -2006.943115 -1966.83964 (0,1,(2,(3,(4,5))));
 650: 3 -1952.008301 -1967.283355 (0,1,((2,(4,5)),3));
 651: 3 -1954.086914 -1967.283355 (0,1,((2,(4,5)),3));
 652: 4 -1927.143555 -1967.593456 (0,1,((2,3),(4,5)));
 653: 27 -1959.895386 -1966.839512 (0,1,((2,(4,5)),3));
 654: 35 -1941.931885 -1966.83964 (0,1,(2,(3,(4,5))));
 655: 8 -1972.320068 -1968.948947 (0,1,(((2,3),5),4));
 656: 33 -1977.298828 -1966.842972 (0,1,(2,(3,(4,5))));
 657: 33 -1937.568115 -1966.83964 (0,1,(2,(3,(4,5))));
 658: 35 -1949.133423 -1966.839688 (0,1,((2,(4,5)),3));
 659: 30 -2086.069824 -1966.839688 (0,1,((2,(4,5)),3));
 660: 32 -2044.842041 -1966.844414 (0,1,(2,(3,(4,5))));
 661: 9 -1996.484009 -1967.488294 (0,1,((2,3),(4,5)));
 662: 11 -1928.380371 -1968.382563 (0,1,(((2,3),5),4));
 663: 9 -1874.896973 -1968.382563 (0,1,(((2,3),5),4));
 664: 33 -1963.409912 -1966.839444 (0,1,((2,(4,5)),3));
 665: 7 -1860.017944 -1966.995686 (0,1,((2,3),(4,5)));
 666: 31 -1885.481445 -1966.839444 (0,1,((2,(4,5)),3));
 667: 28 -1961.239502 -1972.335801 (0,1,(((2,3),4),5));
 668: 8 -1975.770142 -1968.947188 (0,1,(((2,3),5),4));
 669: 8 -1977.748657 -1968.389149 (0,1,(((2,3),5),4));
 670: 32 -1954.691406 -1966.84132 (0,1,((2,(4,5)),3));
 671: 33 -1988.17395 -1966.83942 (0,1,(2,(3,(4,5))));
 672: 27 -2062.370117 -1966.846213 (0,1,(2,(3,(4,5))));
 673: 30 -1907.545166 -1966.763676 (0,1,((2,3),(4,5)));
 674: 32 -1999.414307 -1966.839512 (0,1,((2,(4,5)),3));
 675: 10 -1867.183594 -1968.705669 (0,1,(((2,3),5),4));
 676: 7 -1974.665283 -1967.024166 (0,1,((2,3),(4,5)));
 677: 5 -1946.231201 -1967.456845 (0,1,((2,3),(4,5)));
 678: 28 -1968.325195 -1966.839692 (0,1,((2,(4,5)),3));
 679: 10 -1934.101074 -1966.846213 (0,1,(2,(3,(4,5))));
 680: 9 -2002.599731 -1968.947188 (0,1,(((2,3),5),4));
 681: 31 -1937.93457 -1966.839444 (0,1,((2,(4,5)),3));
 682: 39 -1920.370483 -1966.791067 (0,1,((2,3),(4,5)));
 683: 9 -1904.084961 -1968.384123 (0,1,(((2,3),5),4));
 684: 30 -1981.911621 -1966.839444 (0,1,((2,(4,5)),3));
 685: 40 -1885.111328 -1966.839512 (0,1,((2,(4,5)),3));
 686: 25 -2071.497803 -1966.840544 (0,1,((2,(4,5)),3));
 687: 4 -2059.091797 -1968.635515 (0,1,((2,3),(4,5)));
 688: 1 -1996.8396 -1969.171109 (0,1,(((2,3),5),4));
 689: 11 -1942.024658 -1968.382562 (0,1,(((2,3),5),4));
 690: 11 -2070.192871 -1966.790408 (0,1,((2,3),(4,5)));
 691: 3 -2023.387817 -1968.404286 (0,1,(((2,3),5),4));
 692: 27 -1958.462524 -1966.839504 (0,1,((2,(4,5)),3));
 693: 7 -2039.582275 -1968.382579 (0,1,(((2,3),5),4));
 694: 12 -1932.452271 -1968.948947 (0,1,(((2,3),5),4));
 695: 34 -1946.283203 -1967.354254 (0,1,(2,(3,(4,5))));
 696: 33 -1950.628296 -1966.841503 (0,1,((2,(4,5)),3));
 697: 25 -1995.902222 -1966.839512 (0,1,((2,(4,5)),3));
 698: 3 -1959.623047 -1967.283355 (0,1,((2,(4,5)),3));
 699: 29 -1866.498047 -1966.734543 (0,1,((2,3),(4,5)));
 700: 6 -1905.197388 -1968.705686 (0,1,(((2,3),5),4));
 701: 29 -1925.930054 -1966.839701 (0,1,((2,(4,5)),3));
 702: 10 -1959.807251 -1968.532237 (0,1,(((2,3),5),4));
 703: 10 -1906.776367 -1967.024166 (0,1,((2,3),(4,5)));
 704: 12 -1903.268066 -1969.784381 (0,1,(((2,3),5),4));
 705: 17 -1991.66748 -1968.389149 (0,1,(((2,3),5),4));
 706: 34 -2059.184082 -1966.763676 (0,1,((2,3),(4,5)));
 707: 8 -2005.436279 -1968.382563 (0,1,(((2,3),5),4));
 708: 8 -2007.880005 -1968.947188 (0,1,(((2,3),5),4));
 709: 32 -1957.099243 -1966.852183 (0,1,(2,(3,(4,5))));
 710: 37 -1980.15625 -1966.84236 (0,1,(2,(3,(4,5))));
 711: 6 -1922.808838 -1968.382566 (0,1,(((2,3),5),4));
 712: 8 -2012.314941 -1966.843848 (0,1,((2,3),(4,5)));
 713: 6 -2005.242188 -1968.705669 (0,1,(((2,3),5),4));
 714: 7 -2019.099976 -1968.382579 (0,1,(((2,3),5),4));
 715: 12 -1928.25 -1968.532237 (0,1,(((2,3),5),4));
 716: 34 -1953.445679 -1966.846213 (0,1,((2,(4,5)),3));
 717: 34 -1992.865967 -1967.283355 (0,1,((2,(4,5)),3));
 718: 5 -2043.61145 -1967.950542 (0,1,((2,(4,5)),3));
 719: 33 -1992.419189 -1966.750527 (0,1,((2,3),(4,5)));
 720: 43 -2014.763672 -1966.83964 (0,1,(2,(3,(4,5))));
 721: 2 -2096.186523 -1969.172795 (0,1,(((2,3),5),4));
 722: 6 -1969.451904 -1967.599303 (0,1,((2,3),(4,5)));
 723: 32 -1965.376221 -1967.390978 (0,1,((2,3),(4,5)));
 724: 4 -1949.95459 -1966.945405 (0,1,(2,(3,(4,5))));
 725: 5 -1899.654785 -1967.336255 (0,1,((2,3),(4,5)));
 726: 7 -1905.338501 -1968.404286 (0,1,(((2,3),5),4));
 727: 31 -1969.44397 -1967.354254 (0,1,(2,(3,(4,5))));
 728: 37 -1973.505127 -1966.84091 (0,1,(2,(3,(4,5))));
 729: 30 -2024.953613 -1966.83964 (0,1,(2,(3,(4,5))));
 730: 14 -1920.069702 -1968.700132 (0,1,(((2,3),5),4));
 731: 32 -1879.409424 -1966.839062 (0,1,(2,(3,(4,5))));
 732: 6 -1916.773438 -1968.595903 (0,1,(((2,3),5),4));
 733: 1 -2003.273071 -1969.171109 (0,1,(((2,3),5),4));
 734: 7 -2029.688721 -1968.595903 (0,1,(((2,3),5),4));
 735: 10 -1878.304443 -1968.382563 (0,1,(((2,3),5),4));
 736: 5 -1984.010986 -1968.948947 (0,1,(((2,3),5),4));
 737: 19 -2048.415283 -1966.763665 (0,1,((2,3),(4,5)));
 738: 9 -1998.114502 -1973.866526 (0,1,(((2,3),4),5));
 739: 30 -1948.23877 -1966.791067 (0,1,((2,3),(4,5)));
 740: 34 -1968.4646 -1966.839415 (0,1,(2,(3,(4,5))));
 741: 17 -1958.769409 -1966.750468 (0,1,((2,3),(4,5)));
 742: 37 -1968.640381 -1966.839649 (0,1,((2,(4,5)),3));
 743: 3 -1941.476196 -1967.354254 (0,1,(2,(3,(4,5))));
 744: 25 -1981.650513 -1966.839028 (0,1,(2,(3,(4,5))));
 745: 5 -1994.198486 -1968.705686 (0,1,(((2,3),5),4));
 746: 3 -1945.901001 -1967.593456 (0,1,((2,3),(4,5)));
 747: 32 -1988.21521 -1966.750527 (0,1,((2,3),(4,5)));
 748: 32 -1838.747803 -1966.763791 (0,1,((2,3),(4,5)));
 749: 2 -1907.847656 -1967.354254 (0,1,(2,(3,(4,5))));
 750: 4 -1918.550781 -1967.599303 (0,1,((2,3),(4,5)));
 751: 7 -1933.730713 -1969.171109 (0,1,(((2,3),5),4));
 752: 32 -2027.711182 -1966.892782 (0,1,((2,(4,5)),3));
 753: 10 -1936.915771 -1968.389149 (0,1,(((2,3),5),4));
 754: 8 -1957.166016 -1967.024166 (0,1,((2,3),(4,5)));
 755: 8 -1988.810791 -1968.595903 (0,1,(((2,3),5),4));
 756: 5 -1995.156738 -1967.599303 (0,1,((2,3),(4,5)));
 757: 3 -1958.275391 -1967.599303 (0,1,((2,3),(4,5)));
 758: 31 -1972.177246 -1966.750468 (0,1,((2,3),(4,5)));
 759: 35 -1948.388184 -1966.83964 (0,1,(2,(3,(4,5))));
 760: 3 -1856.556396 -1967.283355 (0,1,((2,(4,5)),3));
 761: 8 -1951.557373 -1967.354254 (0,1,(2,(3,(4,5))));
 762: 7 -1991.684204 -1968.595903 (0,1,(((2,3),5),4));
 763: 4 -1966.987061 -1967.354254 (0,1,(2,(3,(4,5))));
 764: 21 -1988.019775 -1966.734543 (0,1,((2,3),(4,5)));
 765: 3 -1840.294434 -1967.283355 (0,1,((2,(4,5)),3));
 766: 28 -1988.263916 -1966.839062 (0,1,(2,(3,(4,5))));
 767: 11 -1927.321045 -1968.382562 (0,1,(((2,3),5),4));
 768: 2 -2013.321411 -1967.456845 (0,1,((2,3),(4,5)));
 769: 27 -1968.540527 -1966.734543 (0,1,((2,3),(4,5)));
 770: 8 -1943.690186 -1968.382579 (0,1,(((2,3),5),4));
 771: 38 -2023.708374 -1966.84236 (0,1,(2,(3,(4,5))));
 772: 33 -1948.657837 -1966.846213 (0,1,(2,(3,(4,5))));
 773: 9 -1952.879761 -1968.382579 (0,1,(((2,3),5),4));
 774: 4 -1929.079834 -1966.846213 (0,1,(2,(3,(4,5))));
 775: 7 -1985.846924 -1968.595903 (0,1,(((2,3),5),4));
 776: 28 -1948.422363 -1966.750527 (0,1,((2,3),(4,5)));
 777: 24 -1988.041504 -1966.892782 (0,1,((2,(4,5)),3));
 778: 8 -2010.65332 -1968.382579 (0,1,(((2,3),5),4));
 779: 30 -1899.236328 -1966.839701 (0,1,((2,(4,5)),3));
 780: 8 -1935.392578 -1968.947188 (0,1,(((2,3),5),4));
 781: 31 -1949.29834 -1966.839444 (0,1,((2,(4,5)),3));
 782: 3 -2028.260254 -1969.172795 (0,1,(((2,3),5),4));
 783: 3 -1903.35376 -1967.283355 (0,1,((2,(4,5)),3));
 784: 3 -2004.857178 -1967.456845 (0,1,((2,3),(4,5)));
 785: 7 -1999.02417 -1967.024166 (0,1,((2,3),(4,5)));
 786: 9 -1934.568237 -1968.595903 (0,1,(((2,3),5),4));
 787: 35 -1954.903931 -1966.846213 (0,1,((2,(4,5)),3));
 788: 2 -1994.69873 -1969.171109 (0,1,(((2,3),5),4));
 789: 3 -2051.999512 -1969.171109 (0,1,(((2,3),5),4));
 790: 7 -1994.77417 -1968.700132 (0,1,(((2,3),5),4));
 791: 2 -2030.644531 -1967.479592 (0,1,((2,(4,5)),3));
 792: 26 -1901.265137 -1966.797488 (0,1,((2,3),(4,5)));
 793: 31 -2011.488037 -1967.354254 (0,1,(2,(3,(4,5))));
 794: 13 -1982.988525 -1968.947188 (0,1,(((2,3),5),4));
 795: 4 -1903.988403 -1967.283355 (0,1,((2,(4,5)),3));
 796: 7 -1970.491333 -1969.172795 (0,1,(((2,3),5),4));
 797: 7 -1905.30249 -1966.840024 (0,1,((2,(4,5)),3));
 798: 4 -1941.638672 -1967.488294 (0,1,((2,3),(4,5)));
 799: 6 -1953.414795 -1968.404293 (0,1,(((2,3),5),4));
 800: 8 -1982.296021 -1968.384123 (0,1,(((2,3),5),4));
 801: 31 -2000.448486 -1966.842893 (0,1,(2,(3,(4,5))));
 802: 5 -1939.617676 -1967.354254 (0,1,(2,(3,(4,5))));
 803: 3 -2057.977051 -1967.950542 (0,1,((2,(4,5)),3));
 804: 30 -1955.50708 -1966.790386 (0,1,((2,3),(4,5)));
 805: 7 -1971.774414 -1966.892782 (0,1,((2,(4,5)),3));
 806: 32 -1988.282104 -1966.839504 (0,1,((2,(4,5)),3));
 807: 10 -1930.911377 -1969.834032 (0,1,(((2,3),5),4));
 808: 5 -1833.872192 -1967.76477 (0,1,((2,3),(4,5)));
 809: 34 -1881.413086 -1966.841503 (0,1,((2,(4,5)),3));
 810: 33 -1927.320801 -1966.841503 (0,1,((2,(4,5)),3));
 811: 33 -1991.426636 -1966.846213 (0,1,((2,(4,5)),3));
 812: 24 -1996.459595 -1966.839486 (0,1,((2,(4,5)),3));
 813: 3 -1940.038818 -1967.593456 (0,1,((2,3),(4,5)));
 814: 27 -2001.932617 -1966.84132 (0,1,((2,(4,5)),3));
 815: 2 -1996.692627 -1969.171109 (0,1,(((2,3),5),4));
 816: 9 -1911.175781 -1968.633436 (0,1,(((2,3),5),4));
 817: 3 -2061.382324 -1967.456845 (0,1,((2,3),(4,5)));
 818: 4 -1931.870483 -1966.892782 (0,1,((2,(4,5)),3));
 819: 34 -1997.157837 -1966.842884 (0,1,(2,(3,(4,5))));
 820: 2 -1940.012939 -1967.283355 (0,1,((2,(4,5)),3));
 821: 9 -1937.370972 -1968.595903 (0,1,(((2,3),5),4));
 822: 13 -1914.193115 -1970.589879 (0,1,((2,3),(4,5)));
 823: 5 -2056.647949 -1968.947188 (0,1,(((2,3),5),4));
 824: 13 -1958.101562 -1968.382579 (0,1,(((2,3),5),4));
 825: 38 -1956.590332 -1966.846213 (0,1,(2,(3,(4,5))));
 826: 13 -1985.788452 -1968.633436 (0,1,(((2,3),5),4));
 827: 16 -1936.063965 -1968.389149 (0,1,(((2,3),5),4));
 828: 29 -1901.964966 -1966.839504 (0,1,((2,(4,5)),3));
 829: 5 -1930.067627 -1967.283355 (0,1,((2,(4,5)),3));
 830: 37 -1912.992065 -1966.790386 (0,1,((2,3),(4,5)));
 831: 4 -1925.156738 -1967.283355 (0,1,((2,(4,5)),3));
 832: 6 -1955.671875 -1967.950542 (0,1,((2,(4,5)),3));
 833: 9 -1917.501465 -1968.382579 (0,1,(((2,3),5),4));
 834: 35 -1948.773804 -1966.841503 (0,1,((2,(4,5)),3));
 835: 32 -2064.119873 -1966.842893 (0,1,(2,(3,(4,5))));
 836: 3 -2009.433716 -1968.404293 (0,1,(((2,3),5),4));
 837: 29 -2007.741333 -1966.852183 (0,1,(2,(3,(4,5))));
 838: 7 -1944.457642 -1967.024166 (0,1,((2,3),(4,5)));
 839: 4 -1949.647339 -1967.456845 (0,1,((2,3),(4,5)));
 840: 32 -2041.275269 -1966.839027 (0,1,(2,(3,(4,5))));
 841: 7 -1996.514771 -1968.948947 (0,1,(((2,3),5),4));
 842: 1 -2035.650391 -1969.171109 (0,1,(((2,3),5),4));
 843: 36 -2005.291626 -1966.84132 (0,1,((2,(4,5)),3));
 844: 32 -1934.88623 -1966.839415 (0,1,(2,(3,(4,5))));
 845: 33 -1897.276123 -1966.750532 (0,1,((2,3),(4,5)));
 846: 7 -1973.071533 -1968.948947 (0,1,(((2,3),5),4));
 847: 6 -1988.29541 -1968.948947 (0,1,(((2,3),5),4));
 848: 9 -2020.486938 -1968.382563 (0,1,(((2,3),5),4));
 849: 20 -2001.932617 -1966.839688 (0,1,(2,(3,(4,5))));
 850: 30 -1902.207275 -1966.841338 (0,1,(2,(3,(4,5))));
 851: 29 -1956.103271 -1966.839062 (0,1,(2,(3,(4,5))));
 852: 10 -1974.239502 -1967.283355 (0,1,((2,(4,5)),3));
 853: 5 -1999.575439 -1967.950542 (0,1,((2,(4,5)),3));
 854: 30 -1981.433228 -1966.839688 (0,1,(2,(3,(4,5))));
 855: 7 -1928.987305 -1967.336255 (0,1,((2,3),(4,5)));
 856: 7 -1893.335938 -1966.857144 (0,1,(2,(3,(4,5))));
 857: 9 -1990.037354 -1968.382562 (0,1,(((2,3),5),4));
 858: 8 -1878.93811 -1968.382623 (0,1,(((2,3),5),4));
 859: 3 -1938.261963 -1967.283355 (0,1,((2,(4,5)),3));
 860: 25 -1879.567627 -1966.846213 (0,1,(2,(3,(4,5))));
 861: 10 -1899.912354 -1968.382579 (0,1,(((2,3),5),4));
 862: 9 -1945.073486 -1968.384123 (0,1,(((2,3),5),4));
 863: 11 -1834.906982 -1968.382566 (0,1,(((2,3),5),4));
 864: 13 -1963.614746 -1968.389149 (0,1,(((2,3),5),4));
 865: 34 -1974.821899 -1966.750527 (0,1,((2,3),(4,5)));
 866: 11 -1996.421631 -1968.382579 (0,1,(((2,3),5),4));
 867: 2 -1956.468994 -1967.283355 (0,1,((2,(4,5)),3));
 868: 8 -1907.193481 -1967.76477 (0,1,((2,3),(4,5)));
 869: 5 -2000.512939 -1966.945405 (0,1,(2,(3,(4,5))));
 870: 30 -1991.253784 -1966.839701 (0,1,((2,(4,5)),3));
 871: 2 -1954.735352 -1967.354254 (0,1,(2,(3,(4,5))));
 872: 30 -1945.155273 -1966.839504 (0,1,((2,(4,5)),3));
 873: 8 -1970.990723 -1968.404286 (0,1,(((2,3),5),4));
 874: 37 -1973.961182 -1966.839504 (0,1,((2,(4,5)),3));
 875: 20 -1959.514771 -1966.750528 (0,1,((2,3),(4,5)));
 876: 34 -2001.153564 -1966.841503 (0,1,((2,(4,5)),3));
 877: 6 -1949.408203 -1967.022794 (0,1,((2,3),(4,5)));
 878: 28 -1933.569092 -1966.841503 (0,1,((2,(4,5)),3));
 879: 4 -2039.07959 -1968.635515 (0,1,((2,3),(4,5)));
 880: 13 -1958.440552 -1968.700132 (0,1,(((2,3),5),4));
 881: 14 -1963.392334 -1968.948947 (0,1,(((2,3),5),4));
 882: 3 -1924.984375 -1967.283355 (0,1,((2,(4,5)),3));
 883: 26 -1931.416016 -1966.841503 (0,1,((2,(4,5)),3));
 884: 12 -1973.26416 -1968.948947 (0,1,(((2,3),5),4));
 885: 8 -1977.143799 -1968.382598 (0,1,(((2,3),5),4));
 886: 7 -1956.093628 -1968.382579 (0,1,(((2,3),5),4));
 887: 5 -1991.182129 -1968.382574 (0,1,(((2,3),5),4));
 888: 2 -2056.202637 -1967.456845 (0,1,((2,3),(4,5)));
 889: 4 -2006.196777 -1967.950542 (0,1,((2,(4,5)),3));
 890: 9 -2023.809082 -1967.488294 (0,1,((2,3),(4,5)));
 891: 11 -1946.175537 -1968.389149 (0,1,(((2,3),5),4));
 892: 10 -1972.803955 -1968.382579 (0,1,(((2,3),5),4));
 893: 36 -2022.588623 -1966.734543 (0,1,((2,3),(4,5)));
 894: 30 -1963.754761 -1966.839688 (0,1,((2,(4,5)),3));
 895: 8 -1921.755127 -1968.705669 (0,1,(((2,3),5),4));
 896: 6 -1999.245605 -1968.947188 (0,1,(((2,3),5),4));
 897: 32 -1913.56543 -1966.842967 (0,1,(2,(3,(4,5))));
 898: 8 -1992.425781 -1968.532002 (0,1,(((2,3),5),4));
 899: 10 -1879.814453 -1968.382563 (0,1,(((2,3),5),4));
 900: 8 -1960.471191 -1968.595903 (0,1,(((2,3),5),4));
 901: 9 -1928.854736 -1968.389149 (0,1,(((2,3),5),4));
 902: 27 -2005.780762 -1966.750532 (0,1,((2,3),(4,5)));
 903: 5 -2028.623901 -1968.635515 (0,1,((2,3),(4,5)));
 904: 15 -1905.434814 -1966.995686 (0,1,((2,3),(4,5)));
 905: 29 -1986.973145 -1966.763791 (0,1,((2,3),(4,5)));
 906: 3 -2036.56665 -1968.635515 (0,1,((2,3),(4,5)));
 907: 30 -2007.008179 -1966.839504 (0,1,((2,(4,5)),3));
 908: 30 -1983.322021 -1966.83964 (0,1,(2,(3,(4,5))));
 909: 13 -1940.073975 -1968.947188 (0,1,(((2,3),5),4));
 910: 31 -2049.455078 -1966.839415 (0,1,(2,(3,(4,5))));
 911: 30 -2028.344727 -1967.283355 (0,1,((2,(4,5)),3));
 912: 7 -1932.342651 -1968.595866 (0,1,(((2,3),5),4));
 913: 33 -1965.189819 -1966.842967 (0,1,(2,(3,(4,5))));
 914: 16 -1838.201172 -1967.76477 (0,1,((2,3),(4,5)));
 915: 7 -2002.799927 -1968.404293 (0,1,(((2,3),5),4));
 916: 5 -1860.736328 -1967.354254 (0,1,(2,(3,(4,5))));
 917: 9 -1958.984375 -1968.65936 (0,1,((2,3),(4,5)));
 918: 8 -1949.462891 -1971.002576 (0,1,(((2,3),5),4));
 919: 30 -1947.060059 -1966.839688 (0,1,((2,(4,5)),3));
 920: 31 -1976.618164 -1966.791067 (0,1,((2,3),(4,5)));
 921: 30 -1965.602173 -1966.839028 (0,1,((2,(4,5)),3));
 922: 6 -1844.41626 -1968.705686 (0,1,(((2,3),5),4));
 923: 8 -1997.445801 -1968.595903 (0,1,(((2,3),5),4));
 924: 4 -2028.4729 -1967.962496 (0,1,(2,(3,(4,5))));
 925: 9 -1869.717773 -1968.705669 (0,1,(((2,3),5),4));
 926: 9 -1945.190552 -1968.947188 (0,1,(((2,3),5),4));
 927: 9 -1925.271484 -1968.384123 (0,1,(((2,3),5),4));
 928: 2 -2068.769531 -1968.635515 (0,1,((2,3),(4,5)));
 929: 5 -1914.851562 -1968.382668 (0,1,(((2,3),5),4));
 930: 34 -1940.480469 -1966.84091 (0,1,(2,(3,(4,5))));
 931: 11 -1911.09668 -1968.389149 (0,1,(((2,3),5),4));
 932: 3 -2000.721069 -1968.635515 (0,1,((2,3),(4,5)));
 933: 11 -1893.866943 -1968.389149 (0,1,(((2,3),5),4));
 934: 10 -1958.796997 -1969.704618 (0,1,((2,3),(4,5)));
 935: 13 -2004.047974 -1968.382579 (0,1,(((2,3),5),4));
 936: 35 -2013.360596 -1966.797488 (0,1,((2,3),(4,5)));
 937: 16 -1913.952759 -1966.734543 (0,1,((2,3),(4,5)));
 938: 35 -2031.525391 -1966.846213 (0,1,((2,(4,5)),3));
 939: 3 -1910.250977 -1967.354254 (0,1,(2,(3,(4,5))));
 940: 26 -1990.241943 -1966.842884 (0,1,(2,(3,(4,5))));
 941: 32 -1918.84082 -1966.842884 (0,1,(2,(3,(4,5))));
 942: 31 -1907.909912 -1966.839415 (0,1,(2,(3,(4,5))));
 943: 6 -2059.040527 -1967.962496 (0,1,(2,(3,(4,5))));
 944: 28 -1968.913818 -1966.83942 (0,1,(2,(3,(4,5))));
 945: 17 -1959.204834 -1966.750537 (0,1,((2,3),(4,5)));
 946: 33 -1913.266357 -1966.840024 (0,1,((2,(4,5)),3));
 947: 9 -2007.263794 -1969.836355 (0,1,(((2,3),5),4));
 948: 29 -1874.445312 -1966.797488 (0,1,((2,3),(4,5)));
 949: 10 -1896.470947 -1968.700132 (0,1,(((2,3),5),4));
 950: 29 -1885.254395 -1966.842884 (0,1,(2,(3,(4,5))));
 951: 30 -1970.835815 -1966.839424 (0,1,(2,(3,(4,5))));
 952: 6 -1916.674316 -1968.382562 (0,1,(((2,3),5),4));
 953: 7 -1994.961426 -1968.947188 (0,1,(((2,3),5),4));
 954: 5 -1932.965088 -1967.599303 (0,1,((2,3),(4,5)));
 955: 3 -1987.336548 -1967.354254 (0,1,(2,(3,(4,5))));
 956: 4 -2075.812744 -1967.950542 (0,1,((2,(4,5)),3));
 957: 29 -1853.297485 -1967.354254 (0,1,(2,(3,(4,5))));
 958: 12 -1966.860596 -1968.382579 (0,1,(((2,3),5),4));
 959: 3 -2013.94165 -1967.950542 (0,1,((2,(4,5)),3));
 960: 3 -1926.524414 -1968.389149 (0,1,(((2,3),5),4));
 961: 3 -1943.246094 -1967.354254 (0,1,(2,(3,(4,5))));
 962: 33 -1918.354736 -1966.844674 (0,1,((2,(4,5)),3));
 963: 33 -1974.211426 -1966.763791 (0,1,((2,3),(4,5)));
 964: 1 -1994.281616 -1968.635515 (0,1,((2,3),(4,5)));
 965: 4 -1941.648438 -1967.283355 (0,1,((2,(4,5)),3));
 966: 7 -1915.328125 -1968.382566 (0,1,(((2,3),5),4));
 967: 15 -1964.342041 -1968.389149 (0,1,(((2,3),5),4));
 968: 3 -2106.867676 -1968.635515 (0,1,((2,3),(4,5)));
 969: 8 -2004.110352 -1968.382598 (0,1,(((2,3),5),4));
 970: 4 -1956.639771 -1967.283355 (0,1,((2,(4,5)),3));
 971: 27 -1948.493408 -1966.842893 (0,1,(2,(3,(4,5))));
 972: 3 -2065.300781 -1967.962496 (0,1,(2,(3,(4,5))));
 973: 35 -1997.866577 -1966.750468 (0,1,((2,3),(4,5)));
 974: 18 -1892.10376 -1968.684279 (0,1,((2,3),(4,5)));
 975: 32 -1916.330811 -1966.839512 (0,1,((2,(4,5)),3));
 976: 7 -1969.215942 -1968.595903 (0,1,(((2,3),5),4));
 977: 14 -2014.82666 -1968.595903 (0,1,(((2,3),5),4));
 978: 35 -1990.351074 -1966.840745 (0,1,((2,(4,5)),3));
 979: 16 -1935.666504 -1968.705669 (0,1,(((2,3),5),4));
 980: 15 -1906.121582 -1966.840024 (0,1,((2,(4,5)),3));
 981: 8 -1898.107178 -1967.390978 (0,1,((2,3),(4,5)));
 982: 31 -1944.490601 -1966.842967 (0,1,(2,(3,(4,5))));
 983: 2 -1860.000732 -1967.283355 (0,1,((2,(4,5)),3));
 984: 35 -1916.723145 -1966.839415 (0,1,(2,(3,(4,5))));
 985: 19 -1953.40332 -1967.76477 (0,1,((2,3),(4,5)));
 986: 31 -1964.032715 -1966.839028 (0,1,((2,(4,5)),3));
 987: 32 -2021.266113 -1966.750531 (0,1,((2,3),(4,5)));
 988: 3 -1985.934326 -1967.599303 (0,1,((2,3),(4,5)));
 989: 4 -1973.532959 -1967.456845 (0,1,((2,3),(4,5)));
 990: 4 -1954.152832 -1967.456845 (0,1,((2,3),(4,5)));
 991: 3 -1874.498779 -1967.354254 (0,1,(2,(3,(4,5))));
 992: 7 -1961.802734 -1968.389149 (0,1,(((2,3),5),4));
 993: 37 -1894.966309 -1966.839517 (0,1,((2,(4,5)),3));
 994: 35 -1977.989746 -1966.852183 (0,1,(2,(3,(4,5))));
 995: 7 -2035.135498 -1968.705669 (0,1,(((2,3),5),4));
 996: 3 -1905.636963 -1967.599303 (0,1,((2,3),(4,5)));
 997: 8 -2046.558472 -1966.792042 (0,1,((2,3),(4,5)));
 998: 23 -2037.712646 -1966.841006 (0,1,((2,(4,5)),3));
 999: 42 -2015.12854 -1966.750468 (0,1,((2,3),(4,5)));
 boot_splits_size: 2
 logl_cutoff: -1974.1789
UFBootSplit0:
 0: 13 0 1 5
 1: 183 0 1 2
 2: 332 0 1 4
 3: 617 2 3
 4: 655 4 5
 5: 200 0 1 3
 6: 1000 0 1
 nsplits: 7
 ntax: 6
UFBootSplit1:
 0: 12 0 1 5
 1: 336 0 1 4
 2: 612 2 3
 3: 207 0 1 3
 4: 1000 0 1
 5: 652 4 5
 6: 181 0 1 2
 nsplits: 7
 ntax: 6
boot_consense_logl: -1966.712983
contree: (0:0.0000023872,1:0.0000023872,((2:0.0000023872,3:0.0000023872)62:0.008529006374,(4:0.0509718392,5:0.0435529555)65:0.05970116044)100:1.102592355);
contree_rfdist: 0
finished: true
finishedCandidateSet: true
finishedModelFinal: true
finishedModelInit: true
initTree: (0:0.0000010000,1:0.0000010000,(((2:0.0000010000,3:0.0000010000):0.0602505153,5:0.0413878948):0.02919932381,4:0.0261988662):0.9651337541);
iqtree:
 command:  -nt AUTO -s /media/hdd_2tb/GPA_reclassification_clean/A_dataset_creation/5_basic_phylogenetics/2_trimmed_complete_basic_phylogeny/2_OGs_with_domains_phylogeny/2_trimal_MSAs/OG_132_Thymidylyl_trimalMSA.faa -m WAG+G4 -pre /media/hdd_2tb/GPA_reclassification_clean/A_dataset_creation/5_basic_phylogenetics/2_trimmed_complete_basic_phylogeny/2_OGs_with_domains_phylogeny/5_trimal_iqtree_ML_trees/OG_132_Thymidylyl_trimal_iqtree -redo -bb 1000
 seed: 475327
 start_time: 1708014940
 version: 2.2.5
```
