## Supplementary Data 7 for "Structural and evolutionary analyses support reclassification of glycopeptide antibiotics as xyclopeptides": OG_132_Thymidylyl_trimal_iqtree.contree

```
(AkAan_1:0.0000023872,AkAan_2:0.0000023872,((UK6:0.0000023872,ApsA3_2:0.0000023872)62:0.0085290064,(ApRc:0.0509718392,Uc37:0.0435529555)65:0.0597011604)100:1.1025923551);
```
