## Supplementary Data 7 for "Structural and evolutionary analyses support reclassification of glycopeptide antibiotics as xyclopeptides": OG_132_Thymidylyl_trimal_iqtree.log

```
IQ-TREE multicore version 2.2.5 COVID-edition for Linux 64-bit built Sep 15 2023
Developed by Bui Quang Minh, James Barbetti, Nguyen Lam Tung,
Olga Chernomor, Heiko Schmidt, Dominik Schrempf, Michael Woodhams, Ly Trong Nhan.

Host:    athina-desktop (AVX2, FMA3, 62 GB RAM)
Command: /home/athina/anaconda3/envs/iqtree2/bin/iqtree2 -nt AUTO -s /media/hdd_2tb/GPA_reclassification_clean/A_dataset_creation/5_basic_phylogenetics/2_trimmed_complete_basic_phylogeny/2_OGs_with_domains_phylogeny/2_trimal_MSAs/OG_132_Thymidylyl_trimalMSA.faa -m WAG+G4 -pre /media/hdd_2tb/GPA_reclassification_clean/A_dataset_creation/5_basic_phylogenetics/2_trimmed_complete_basic_phylogeny/2_OGs_with_domains_phylogeny/5_trimal_iqtree_ML_trees/OG_132_Thymidylyl_trimal_iqtree -redo -bb 1000
Seed:    475327 (Using SPRNG - Scalable Parallel Random Number Generator)
Time:    Thu Feb 15 17:35:40 2024
Kernel:  AVX+FMA - auto-detect threads (32 CPU cores detected)

Reading alignment file /media/hdd_2tb/GPA_reclassification_clean/A_dataset_creation/5_basic_phylogenetics/2_trimmed_complete_basic_phylogeny/2_OGs_with_domains_phylogeny/2_trimal_MSAs/OG_132_Thymidylyl_trimalMSA.faa ... Fasta format detected
Reading fasta file: done in 0.000117292 secs using 98.05% CPU
Alignment most likely contains protein sequences
Constructing alignment: done in 0.000634038 secs using 1151% CPU
Alignment has 6 sequences with 353 columns, 143 distinct patterns
176 parsimony-informative, 5 singleton sites, 172 constant sites
         Gap/Ambiguity  Composition  p-value
Analyzing sequences: done in 3.8242e-05 secs using 94.14% CPU
   1  AkAan_1    0.00%    passed     92.06%
   2  AkAan_2    0.00%    passed     92.06%
   3  UK6        0.00%    passed     99.98%
   4  ApsA3_2    0.00%    passed     99.98%
   5  ApRc       0.00%    passed    100.00%
   6  Uc37       0.00%    passed     99.91%
****  TOTAL      0.00%  0 sequences failed composition chi2 test (p-value<5%; df=19)
NOTE: AkAan_2 is identical to AkAan_1 but kept for subsequent analysis
NOTE: ApsA3_2 is identical to UK6 but kept for subsequent analysis
Checking for duplicate sequences: done in 0.000131057 secs using 291.5% CPU

Create initial parsimony tree by phylogenetic likelihood library (PLL)... 0.000 seconds
Generating 1000 samples for ultrafast bootstrap (seed: 475327)...

NOTE: 1 MB RAM (0 GB) is required!
Measuring multi-threading efficiency up to 32 CPU cores
Increase to 10 rounds for branch lengths
3494 trees examined
Threads: 1 / Time: 32.006 sec / Speedup: 1.000 / Efficiency: 100% / LogL: -2611
Threads: 2 / Time: 27.978 sec / Speedup: 1.144 / Efficiency: 57% / LogL: -2611
Threads: 3 / Time: 25.290 sec / Speedup: 1.266 / Efficiency: 42% / LogL: -2611
Determining AUTO threadcount: done in 85.2755 secs using 191.2% CPU
BEST NUMBER OF THREADS: 2

Estimate model parameters (epsilon = 0.100)
1. Initial log-likelihood: -1969.838
2. Current log-likelihood: -1968.590
3. Current log-likelihood: -1968.415
Optimal log-likelihood: -1968.386
Gamma shape alpha: 0.850
Parameters optimization took 3 rounds (0.024 sec)
Wrote distance file to... 
Computing ML distances based on estimated model parameters...
Calculating distance matrix: done in 0.0017119 secs using 191.6% CPU
Computing ML distances took 0.001759 sec (of wall-clock time) 0.003332 sec (of CPU time)
Setting up auxiliary I and S matrices: done in 0.000144584 secs using 130.7% CPU
Constructing RapidNJ tree: done in 0.000406538 secs using 146.6% CPU
Computing RapidNJ tree took 0.001167 sec (of wall-clock time) 0.001926 sec (of CPU time)
Log-likelihood of RapidNJ tree: -1966.735
--------------------------------------------------------------------
|             INITIALIZING CANDIDATE TREE SET                      |
--------------------------------------------------------------------
Generating 98 parsimony trees... 0.018 second
Computing log-likelihood of 9 initial trees ... 0.014 seconds
Current best score: -1966.735

Do NNI search on 11 best initial trees
Optimizing NNI: done in 0.00550891 secs using 172.6% CPU
Optimizing NNI: done in 0.0123029 secs using 197.5% CPU
Optimizing NNI: done in 0.0123676 secs using 197% CPU
Optimizing NNI: done in 0.00549354 secs using 245.6% CPU
Optimizing NNI: done in 0.0257184 secs using 193.3% CPU
Optimizing NNI: done in 0.0321501 secs using 212% CPU
Optimizing NNI: done in 0.032107 secs using 199.7% CPU
Optimizing NNI: done in 0.0261057 secs using 191.9% CPU
Optimizing NNI: done in 0.0259992 secs using 207.7% CPU
Optimizing NNI: done in 0.0193835 secs using 203.2% CPU
Iteration 10 / LogL: -1966.769 / Time: 0h:1m:25s
Optimizing NNI: done in 0.0323268 secs using 199% CPU
Finish initializing candidate tree set (11)
Current best tree score: -1966.735 / CPU time: 0.270
Number of iterations: 11
--------------------------------------------------------------------
|               OPTIMIZING CANDIDATE TREE SET                      |
--------------------------------------------------------------------
Optimizing NNI: done in 0.0113849 secs using 192.2% CPU
Optimizing NNI: done in 0.0185431 secs using 186.3% CPU
Optimizing NNI: done in 0.027859 secs using 195.2% CPU
Optimizing NNI: done in 0.0121258 secs using 196% CPU
Optimizing NNI: done in 0.0120994 secs using 203.2% CPU
UPDATE BEST LOG-LIKELIHOOD: -1966.735
Optimizing NNI: done in 0.029928 secs using 197.5% CPU
Optimizing NNI: done in 0.0103212 secs using 181.5% CPU
UPDATE BEST LOG-LIKELIHOOD: -1966.735
Optimizing NNI: done in 0.0322196 secs using 196.9% CPU
Optimizing NNI: done in 0.0256553 secs using 193.5% CPU
Iteration 20 / LogL: -1966.751 / Time: 0h:1m:25s
Optimizing NNI: done in 0.0189681 secs using 202% CPU
Optimizing NNI: done in 0.0188087 secs using 192.2% CPU
Optimizing NNI: done in 0.0121951 secs using 194.7% CPU
Optimizing NNI: done in 0.0122007 secs using 198.3% CPU
Optimizing NNI: done in 0.0122219 secs using 174.7% CPU
UPDATE BEST LOG-LIKELIHOOD: -1966.735
Optimizing NNI: done in 0.0189917 secs using 193.5% CPU
Optimizing NNI: done in 0.0122984 secs using 195.5% CPU
Optimizing NNI: done in 0.0124372 secs using 168.2% CPU
Optimizing NNI: done in 0.0116979 secs using 176.7% CPU
Optimizing NNI: done in 0.0241035 secs using 192.9% CPU
Iteration 30 / LogL: -1966.753 / Time: 0h:1m:26s (0h:3m:27s left)
Optimizing NNI: done in 0.03243 secs using 196.9% CPU
Optimizing NNI: done in 0.0338477 secs using 194.5% CPU
Optimizing NNI: done in 0.0122981 secs using 190.7% CPU
Optimizing NNI: done in 0.0119078 secs using 198.9% CPU
UPDATE BEST LOG-LIKELIHOOD: -1966.735
Optimizing NNI: done in 0.0113555 secs using 177.3% CPU
Optimizing NNI: done in 0.0113971 secs using 191.4% CPU
UPDATE BEST LOG-LIKELIHOOD: -1966.735
Optimizing NNI: done in 0.0321651 secs using 199.5% CPU
Optimizing NNI: done in 0.0122226 secs using 172.1% CPU
UPDATE BEST LOG-LIKELIHOOD: -1966.735
Optimizing NNI: done in 0.040367 secs using 183% CPU
WARNING: NNI search needs unusual large number of steps (6) to converge!
Optimizing NNI: done in 0.0210698 secs using 166.8% CPU
Iteration 40 / LogL: -1966.764 / Time: 0h:1m:26s (0h:2m:12s left)
Optimizing NNI: done in 0.0213079 secs using 184.4% CPU
Optimizing NNI: done in 0.0183249 secs using 196.1% CPU
Optimizing NNI: done in 0.0105753 secs using 180% CPU
Optimizing NNI: done in 0.0103897 secs using 167.9% CPU
Optimizing NNI: done in 0.0189146 secs using 193.9% CPU
Optimizing NNI: done in 0.0375784 secs using 195.4% CPU
WARNING: NNI search needs unusual large number of steps (6) to converge!
Optimizing NNI: done in 0.0220566 secs using 187.4% CPU
Optimizing NNI: done in 0.0179182 secs using 180.3% CPU
Optimizing NNI: done in 0.0196994 secs using 189% CPU
Optimizing NNI: done in 0.0121276 secs using 156% CPU
Iteration 50 / LogL: -1966.735 / Time: 0h:1m:26s (0h:1m:28s left)
Log-likelihood cutoff on original alignment: -1972.879
Optimizing NNI: done in 0.0196687 secs using 194% CPU
Optimizing NNI: done in 0.0279556 secs using 200.2% CPU
Optimizing NNI: done in 0.0120288 secs using 176.2% CPU
Optimizing NNI: done in 0.0213581 secs using 147.2% CPU
Optimizing NNI: done in 0.0121793 secs using 179.5% CPU
Optimizing NNI: done in 0.00527338 secs using 146.2% CPU
Optimizing NNI: done in 0.0242289 secs using 174.7% CPU
Optimizing NNI: done in 0.0113642 secs using 194.9% CPU
Optimizing NNI: done in 0.032484 secs using 187.7% CPU
Optimizing NNI: done in 0.0188533 secs using 168.7% CPU
Iteration 60 / LogL: -1966.751 / Time: 0h:1m:26s (0h:0m:58s left)
Optimizing NNI: done in 0.0303189 secs using 189.1% CPU
Optimizing NNI: done in 0.0170774 secs using 180% CPU
Optimizing NNI: done in 0.01522 secs using 190.9% CPU
Optimizing NNI: done in 0.0112842 secs using 169.7% CPU
Optimizing NNI: done in 0.0337013 secs using 199.7% CPU
Optimizing NNI: done in 0.0213774 secs using 197.5% CPU
Optimizing NNI: done in 0.0120237 secs using 203.4% CPU
Optimizing NNI: done in 0.0267436 secs using 194.8% CPU
Optimizing NNI: done in 0.0380991 secs using 193.4% CPU
WARNING: NNI search needs unusual large number of steps (6) to converge!
Optimizing NNI: done in 0.0392108 secs using 198.1% CPU
WARNING: NNI search needs unusual large number of steps (6) to converge!
Iteration 70 / LogL: -1966.752 / Time: 0h:1m:26s (0h:0m:37s left)
Optimizing NNI: done in 0.00531147 secs using 175.3% CPU
Optimizing NNI: done in 0.011698 secs using 200.6% CPU
Optimizing NNI: done in 0.0298357 secs using 197.3% CPU
Optimizing NNI: done in 0.0211239 secs using 194.7% CPU
Optimizing NNI: done in 0.0124557 secs using 195.7% CPU
Optimizing NNI: done in 0.00536073 secs using 174.6% CPU
Optimizing NNI: done in 0.0119615 secs using 200.3% CPU
Optimizing NNI: done in 0.0185721 secs using 191.3% CPU
Optimizing NNI: done in 0.0113824 secs using 199.4% CPU
Optimizing NNI: done in 0.020362 secs using 183.6% CPU
Iteration 80 / LogL: -1966.764 / Time: 0h:1m:27s (0h:0m:22s left)
Optimizing NNI: done in 0.011786 secs using 182.1% CPU
Optimizing NNI: done in 0.0118872 secs using 191.2% CPU
Optimizing NNI: done in 0.027892 secs using 200% CPU
Optimizing NNI: done in 0.00536292 secs using 192.2% CPU
Optimizing NNI: done in 0.0279398 secs using 187.7% CPU
Optimizing NNI: done in 0.0210819 secs using 164.6% CPU
Optimizing NNI: done in 0.0187932 secs using 192.6% CPU
Optimizing NNI: done in 0.0190078 secs using 181.3% CPU
Optimizing NNI: done in 0.0121545 secs using 177.4% CPU
Optimizing NNI: done in 0.0122133 secs using 183.5% CPU
Iteration 90 / LogL: -1966.735 / Time: 0h:1m:27s (0h:0m:9s left)
Optimizing NNI: done in 0.0189971 secs using 199.2% CPU
Optimizing NNI: done in 0.0196618 secs using 185.6% CPU
Optimizing NNI: done in 0.0122186 secs using 183% CPU
Optimizing NNI: done in 0.0256729 secs using 189.1% CPU
Optimizing NNI: done in 0.0337793 secs using 201% CPU
Optimizing NNI: done in 0.0122891 secs using 176% CPU
Optimizing NNI: done in 0.0269269 secs using 196.5% CPU
Optimizing NNI: done in 0.0250085 secs using 195.8% CPU
Optimizing NNI: done in 0.0105119 secs using 176.1% CPU
Optimizing NNI: done in 0.0170357 secs using 186.9% CPU
Iteration 100 / LogL: -1966.750 / Time: 0h:1m:27s (0h:0m:0s left)
Log-likelihood cutoff on original alignment: -1974.179
NOTE: Bootstrap correlation coefficient of split occurrence frequencies: 1.000
Optimizing NNI: done in 0.0188168 secs using 180.6% CPU
TREE SEARCH COMPLETED AFTER 101 ITERATIONS / Time: 0h:1m:27s

--------------------------------------------------------------------
|                    FINALIZING TREE SEARCH                        |
--------------------------------------------------------------------
Performs final model parameters optimization
Estimate model parameters (epsilon = 0.010)
1. Initial log-likelihood: -1966.735
2. Current log-likelihood: -1966.720
Optimal log-likelihood: -1966.711
Gamma shape alpha: 0.896
Parameters optimization took 2 rounds (0.015 sec)
BEST SCORE FOUND : -1966.711
Creating bootstrap support values...
Split supports printed to NEXUS file /media/hdd_2tb/GPA_reclassification_clean/A_dataset_creation/5_basic_phylogenetics/2_trimmed_complete_basic_phylogeny/2_OGs_with_domains_phylogeny/5_trimal_iqtree_ML_trees/OG_132_Thymidylyl_trimal_iqtree.splits.nex
Total tree length: 1.267

Total number of iterations: 101
CPU time used for tree search: 4.246 sec (0h:0m:4s)
Wall-clock time used for tree search: 2.267 sec (0h:0m:2s)
Total CPU time used: 167.535 sec (0h:2m:47s)
Total wall-clock time used: 87.638 sec (0h:1m:27s)

Computing bootstrap consensus tree...
Reading input file /media/hdd_2tb/GPA_reclassification_clean/A_dataset_creation/5_basic_phylogenetics/2_trimmed_complete_basic_phylogeny/2_OGs_with_domains_phylogeny/5_trimal_iqtree_ML_trees/OG_132_Thymidylyl_trimal_iqtree.splits.nex...
6 taxa and 13 splits.
Consensus tree written to /media/hdd_2tb/GPA_reclassification_clean/A_dataset_creation/5_basic_phylogenetics/2_trimmed_complete_basic_phylogeny/2_OGs_with_domains_phylogeny/5_trimal_iqtree_ML_trees/OG_132_Thymidylyl_trimal_iqtree.contree
Reading input trees file /media/hdd_2tb/GPA_reclassification_clean/A_dataset_creation/5_basic_phylogenetics/2_trimmed_complete_basic_phylogeny/2_OGs_with_domains_phylogeny/5_trimal_iqtree_ML_trees/OG_132_Thymidylyl_trimal_iqtree.contree
Log-likelihood of consensus tree: -1966.713

Analysis results written to: 
  IQ-TREE report:                /media/hdd_2tb/GPA_reclassification_clean/A_dataset_creation/5_basic_phylogenetics/2_trimmed_complete_basic_phylogeny/2_OGs_with_domains_phylogeny/5_trimal_iqtree_ML_trees/OG_132_Thymidylyl_trimal_iqtree.iqtree
  Maximum-likelihood tree:       /media/hdd_2tb/GPA_reclassification_clean/A_dataset_creation/5_basic_phylogenetics/2_trimmed_complete_basic_phylogeny/2_OGs_with_domains_phylogeny/5_trimal_iqtree_ML_trees/OG_132_Thymidylyl_trimal_iqtree.treefile
  Likelihood distances:          /media/hdd_2tb/GPA_reclassification_clean/A_dataset_creation/5_basic_phylogenetics/2_trimmed_complete_basic_phylogeny/2_OGs_with_domains_phylogeny/5_trimal_iqtree_ML_trees/OG_132_Thymidylyl_trimal_iqtree.mldist

Ultrafast bootstrap approximation results written to:
  Split support values:          /media/hdd_2tb/GPA_reclassification_clean/A_dataset_creation/5_basic_phylogenetics/2_trimmed_complete_basic_phylogeny/2_OGs_with_domains_phylogeny/5_trimal_iqtree_ML_trees/OG_132_Thymidylyl_trimal_iqtree.splits.nex
  Consensus tree:                /media/hdd_2tb/GPA_reclassification_clean/A_dataset_creation/5_basic_phylogenetics/2_trimmed_complete_basic_phylogeny/2_OGs_with_domains_phylogeny/5_trimal_iqtree_ML_trees/OG_132_Thymidylyl_trimal_iqtree.contree
  Screen log file:               /media/hdd_2tb/GPA_reclassification_clean/A_dataset_creation/5_basic_phylogenetics/2_trimmed_complete_basic_phylogeny/2_OGs_with_domains_phylogeny/5_trimal_iqtree_ML_trees/OG_132_Thymidylyl_trimal_iqtree.log

Date and Time: Thu Feb 15 17:37:08 2024
```
