## Supplementary Data 7 for "Structural and evolutionary analyses support reclassification of glycopeptide antibiotics as xyclopeptides": OG_132_Thymidylyl_trimal_iqtree.mldist

```
6
AkAan_1    0.0000000 0.0000010 1.1251370 1.1251370 1.1238553 1.1734138 
AkAan_2    0.0000010 0.0000000 1.1251370 1.1251370 1.1238553 1.1734138 
UK6        1.1251370 1.1251370 0.0000000 0.0000010 0.1159002 0.1080053 
ApsA3_2    1.1251370 1.1251370 0.0000010 0.0000000 0.1159002 0.1080053 
ApRc       1.1238553 1.1238553 0.1159002 0.1159002 0.0000000 0.0932736 
Uc37       1.1734138 1.1734138 0.1080053 0.1080053 0.0932736 0.0000000 
```
