## Supplementary Data 7 for "Structural and evolutionary analyses support reclassification of glycopeptide antibiotics as xyclopeptides": OG_132_Thymidylyl_trimal_iqtree.treefile

```
(AkAan_1:0.0000010000,AkAan_2:0.0000010000,((UK6:0.0000010000,ApsA3_2:0.0000010000)62:0.0079640772,(ApRc:0.0510257602,Uc37:0.0436032808)65:0.0605412748)100:1.1033692150);
```
