## Supplementary Data 7 for "Structural and evolutionary analyses support reclassification of glycopeptide antibiotics as xyclopeptides": OG_133_UDP-N-acet_trimal_iqtree.bionj

```
((((ris:5e-07,AmLrN2_1:5e-07):0.035336431,AmsTN:0.0314903):0.0035847975,((((AmsMJ_2:5e-07,AmsMJ_4:5e-07):0.014387811,(AmsW9_2:5e-07,AmsW9_1:5e-07):0.01290838):0.00089465035,((risA:5e-07,AmJa_1:5e-07):0.002475474,AmsC0_2:0.0083462857):0.0090814289):0.045622639,(AmRo_1:0.0079651093,AmsW97:0.0082784602):0.017903775):-0.0047623953):0.00067982823,((((((((AmVs_1:5e-07,AmVs_2:5e-07):0.21408176,((AmsW6_2:0.0029184637,AmsW6_1:-0.0029174639):0.0093165422,((AmsW1_2:0.0009559514,AmsW5_2:0.0047083213):0.0024324851,AmsW1_1:-0.0024371352):0.015627244):0.12314746):0.038883716,(ApTi:5e-07,ApTi_4:5e-07):0.21645829):0.13732718,(((UK6:5e-07,ApsA3_2:5e-07):0.14362857,Uc37:0.10911077):0.030448876,ApRc:0.24149093):0.026385386):0.012486827,Uc878:0.082823828):0.0088018477,(UsB:0.14387777,UME:0.12332302):0.021456853):0.026786029,(AmAzD3_3:5e-07,AmAzD3_5:5e-07):0.13115305):0.075667016,(AmsBJ_3:5e-07,AmsBJ_4:5e-07):0.090906896):0.097757004,((AmsW8_1:5e-07,AmsW8_2:5e-07):0.04208225,AmRo_2:0.031131089):0.0071655735);
```
