## Supplementary Data 7 for "Structural and evolutionary analyses support reclassification of glycopeptide antibiotics as xyclopeptides": OG_133_UDP-N-acet_trimal_iqtree.ckp

```
--- # IQ-TREE Checkpoint ver >= 1.6
CandidateSet:
 00: -5016.56061491 (0:0.0000010000,(((((1:0.0000010000,12:0.0000010000):0.01387302311,(25:0.0000010000,30:0.0000010000):0.01373511067):1e-06,((7:0.0000010000,16:0.0000010000):1e-06,27:0.0110605417):0.0110947521):0.03688814246,((((((((3:0.0000010000,8:0.0000010000):0.198324969,(((14:0.0000010000,23:0.0000010000):1e-06,20:0.0057465413):0.01675456528,(24:0.0000010000,34:0.0000010000):0.008529383034):0.1270336106):0.08489169992,(10:0.0000010000,21:0.0000010000):0.2068155837):0.1200710501,(((9:0.0000010000,13:0.0000010000):0.1457652239,22:0.2604851835):0.03982592772,28:0.0884909391):0.05896934932):0.02425145915,(5:0.1313673094,29:0.1346345290):0.041765265):0.02810405536,26:0.0727447249):0.03689028777,(18:0.0000010000,19:0.0000010000):0.1467220529):0.09012297942,(17:0.0000010000,32:0.0000010000):0.07998977355):0.1069170781):0.01802163535,(((2:0.0000010000,33:0.0000010000):0.04541686122,4:0.0325864587):0.006002592258,((11:0.0081523202,15:0.0085066118):0.00693846745,31:0.0358460255):0.00841543803):0.002988091651):0.0355464721,6:0.0000010000);
 01: -5016.56062636 (0:0.0000010000,(((((1:0.0000010000,12:0.0000010000):0.01387110142,((7:0.0000010000,16:0.0000010000):1e-06,27:0.0110593055):0.0110936908):1e-06,(25:0.0000010000,30:0.0000010000):0.01373306031):0.03688608958,((((((((3:0.0000010000,8:0.0000010000):0.1982444884,(((14:0.0000010000,23:0.0000010000):1e-06,20:0.0057446196):0.01675196919,(24:0.0000010000,34:0.0000010000):0.008525695405):0.1270441678):0.08488691124,(10:0.0000010000,21:0.0000010000):0.2067431574):0.1200465769,(((9:0.0000010000,13:0.0000010000):0.1457239287,22:0.2604114464):0.03984285932,28:0.0884481997):0.05901714569):0.02423562007,(5:0.1313459507,29:0.1346127727):0.04175706963):0.02810711568,26:0.0727313291):0.03689208872,(18:0.0000010000,19:0.0000010000):0.1467025786):0.09010952953,(17:0.0000010000,32:0.0000010000):0.07998313182):0.1069033892):0.01801904213,(((2:0.0000010000,33:0.0000010000):0.04541222774,4:0.0325824709):0.006001700404,((11:0.0081509499,15:0.0085051158):0.006937294444,31:0.0358419358):0.008413831968):0.002986786687):0.03554198229,6:0.0000010000);
 02: -5016.56112104 (0:0.0000010000,(((((1:0.0000010000,12:0.0000010000):0.01387830169,(25:0.0000010000,30:0.0000010000):0.01374026748):2.427404089e-06,((7:0.0000010000,16:0.0000010000):1e-06,27:0.0110650348):0.01109893867):0.0368966175,((((((((3:0.0000010000,8:0.0000010000):0.1985718702,(((14:0.0000010000,20:0.0057532340):1e-06,23:0.0000010000):0.0167694405,(24:0.0000010000,34:0.0000010000):0.008539813403):0.1270667882):0.08494392798,(10:0.0000010000,21:0.0000010000):0.2069854414):0.1201825466,(((9:0.0000010000,13:0.0000010000):0.145880151,22:0.2606985366):0.03981013219,28:0.0885717052):0.05898368223):0.02427076359,(5:0.1314414323,29:0.1347135676):0.0417796611):0.02810380452,26:0.0727845035):0.03688910196,(18:0.0000010000,19:0.0000010000):0.1467946064):0.09016419407,(17:0.0000010000,32:0.0000010000):0.08001354714):0.1069661276):0.01802929524,(((2:0.0000010000,33:0.0000010000):0.0454331345,4:0.0325973063):0.00600339875,((11:0.0081545983,15:0.0085089804):0.006940429054,31:0.0358580385):0.008417729955):0.002988944045):0.03555905556,6:0.0000010000);
 03: -5016.56117059 (0:0.0000010000,(((((1:0.0000010000,12:0.0000010000):0.01387831114,((7:0.0000010000,16:0.0000010000):1e-06,27:0.0110649416):0.01109934902):2.6155572e-06,(25:0.0000010000,30:0.0000010000):0.01373982598):0.03689765385,((((((((3:0.0000010000,8:0.0000010000):0.1985613702,(((14:0.0000010000,20:0.0057531726):1e-06,23:0.0000010000):0.01676989702,(24:0.0000010000,34:0.0000010000):0.008539446349):0.1270715496):0.08495312587,(10:0.0000010000,21:0.0000010000):0.2069761071):0.1201850206,(((9:0.0000010000,13:0.0000010000):0.1458758568,22:0.2606914052):0.03981857183,28:0.0885591653):0.05900628706):0.02426147535,(5:0.1314433147,29:0.1347117067):0.04177394158):0.02810898342,26:0.0727835670):0.03688912371,(18:0.0000010000,19:0.0000010000):0.146795569):0.09016285793,(17:0.0000010000,32:0.0000010000):0.08001315531):0.1069664717):0.01802905512,(((2:0.0000010000,33:0.0000010000):0.04543309427,4:0.0325972617):0.00600337167,((11:0.0081545908,15:0.0085089653):0.006940400066,31:0.0358579122):0.008417696974):0.002989670153):0.03555928772,6:0.0000010000);
 04: -5018.79544616 (0:0.0000010000,(((((1:0.0000010000,12:0.0000010000):0.01388929574,((7:0.0000010000,16:0.0000010000):2.295617408e-06,27:0.0110694942):0.01110699439):2.452055389e-06,(25:0.0000010000,30:0.0000010000):0.01374822343):0.03698012382,((((((((3:0.0000010000,8:0.0000010000):0.1999131754,(((14:0.0000010000,23:0.0000010000):1e-06,20:0.0057587137):0.01677278404,(24:0.0000010000,34:0.0000010000):0.00856184171):0.1257318107):0.08447715523,(10:0.0000010000,21:0.0000010000):0.2084578831):0.1184148225,(((9:0.0000010000,13:0.0000010000):0.17322497,28:0.0851235685):0.03126772662,22:0.2847608440):0.04639801569):0.02403348879,(5:0.1319945655,29:0.1344799721):0.04751646007):0.02235059201,26:0.0721497738):0.03665570406,(18:0.0000010000,19:0.0000010000):0.1479697688):0.08907006717,(17:0.0000021199,32:0.0000021961):0.07982486014):0.107214646):0.01798155163,(((2:0.0000010000,33:0.0000010000):0.04545522765,4:0.0326113271):0.006008538795,((11:0.0081565100,15:0.0085143175):0.006942100712,31:0.0358755882):0.008420436268):0.002988110675):0.03557313734,6:0.0000010000);
 05: -5019.1782247 (0:0.0000010000,((((((1:0.0000010000,12:0.0000010000):0.01397000932,((7:0.0000010000,16:0.0000010000):2.295617408e-06,27:0.0111288516):0.01116607087):2.452055389e-06,(25:0.0000010000,30:0.0000010000):0.01381684929):0.05336381394,31:0.0282045557):0.008839576391,(11:0.0081585075,15:0.0086193954):0.005704768698):0.006204219323,(((2:0.0000010000,33:0.0000010000):0.0437588362,((((((((3:0.0000010000,8:0.0000010000):0.2003578808,(((14:0.0000010000,23:0.0000010000):1e-06,20:0.0057941762):0.01688458153,(24:0.0000023977,34:0.0000020026):0.008601780927):0.127797127):0.08553057706,(10:0.0000028066,21:0.0000023770):0.2086408552):0.1210692239,(((9:0.0000010000,13:0.0000010000):0.1468857983,22:0.2628868396):0.03999276805,28:0.0891401311):0.05935918607):0.02453828064,(5:0.1323267592,29:0.1355687465):0.04204369929):0.0283350667,26:0.0732253295):0.03658819776,(18:0.0000010000,19:0.0000010000):0.1484831904):0.0867016625,(17:0.0000021199,32:0.0000023257):0.08653533464):0.1140264126):0.006846415021,4:0.0330813373):0.004267623289):0.03989901993,6:0.0000010000);
 06: -5019.66670771 (0:0.0000010000,((((((1:0.0000022387,12:0.0000010000):0.01383346326,((7:0.0000010000,16:0.0000010000):1e-06,27:0.0110215044):0.01106536263):2.714574457e-06,(25:0.0000010000,30:0.0000010000):0.01367725077):0.03971173107,((((((((3:0.0000010000,8:0.0000010000):0.1975295924,(((14:0.0000010000,23:0.0000010000):1e-06,20:0.0057282810):0.01669774195,(24:0.0000010000,34:0.0000010000):0.008504322811):0.1266507554):0.08459691853,(10:0.0000010000,21:0.0000010000):0.2061334117):0.1196734881,(((9:0.0000010000,13:0.0000010000):0.1451984922,22:0.2594925112):0.03965408445,28:0.0881924715):0.05872470294):0.0241652059,(5:0.1307934059,29:0.1340585202):0.04167585771):0.02791378155,26:0.0725265316):0.03671882937,(18:0.0000010000,19:0.0000010000):0.1462246731):0.08931462688,(17:0.0000010000,32:0.0000010000):0.08038612996):0.103445433):0.01710107105,(((2:0.0000010000,33:0.0000010000):0.04755612854,4:0.0324018979):0.006575974067,(11:0.0080545375,15:0.0084849622):0.01253022836):0.003205963665):0.003575049813,31:0.0345448813):0.03527937136,6:0.0000010000);
 07: -5019.86612643 (0:0.0000010000,((((((1:0.0000010000,12:0.0000010000):0.01383273823,(25:0.0000010000,30:0.0000010000):0.01367808461):2.040547421e-06,((7:0.0000010000,16:0.0000010000):1e-06,27:0.0110211411):0.01106353896):0.03962651405,((((((((3:0.0000010000,8:0.0000010000):0.1975500369,(((14:0.0000010000,23:0.0000010000):1e-06,20:0.0057288488):0.01669756957,(24:0.0000010000,34:0.0000010000):0.008505086155):0.126614515):0.08457649512,(10:0.0000010000,21:0.0000010000):0.206109563):0.1196734721,(((9:0.0000010000,13:0.0000010000):0.145217539,22:0.2594453388):0.03962435396,28:0.0881834664):0.05870939008):0.02416651133,(5:0.1307077587,29:0.1340868189):0.04166235064):0.02788518711,26:0.0725238708):0.03665029388,(18:0.0000010000,19:0.0000010000):0.1463146152):0.08929981371,(17:0.0000010000,32:0.0000010000):0.08052534475):0.1026292913):0.01660145809,((2:0.0000010000,33:0.0000010000):0.05111613443,(4:0.0341991133,(11:0.0081554142,15:0.0083594133):0.009088207137):0.005872678392):0.002981065516):0.003565195459,31:0.0333649256):0.03653356967,6:0.0000010000);
 08: -5021.29488452 (0:0.0000010000,((((1:0.0000010000,12:0.0000010000):0.01400409698,(25:0.0000010000,30:0.0000010000):0.01386183125):2.365713524e-06,((7:0.0000010000,16:0.0000027689):2.354365444e-06,27:0.0111623568):0.01119562634):0.05576213371,((((2:0.0000010000,33:0.0000010000):0.04068809814,((((((((3:0.0000010000,8:0.0000010000):0.2007278209,(((14:0.0000010000,23:0.0000010000):1e-06,20:0.0058051184):0.01692770331,(24:0.0000010000,34:0.0000010000):0.008614299059):0.12821134):0.08577654168,(10:0.0000010000,21:0.0000010000):0.2091739247):0.1213113723,(((9:0.0000010000,13:0.0000010000):0.1472891161,22:0.2636262778):0.04014246501,28:0.0893359079):0.05951465455):0.02461808339,(5:0.1326882342,29:0.1359386616):0.04218544205):0.02846292751,26:0.0733642485):0.03666641068,(18:0.0000010000,19:0.0000010000):0.1489857776):0.08687026041,(17:0.0000010000,32:0.0000010000):0.08674903411):0.1168448797):0.006761695655,4:0.0345338521):0.004390981962,((11:0.0082899116,15:0.0085229463):0.007007516089,31:0.0360721501):0.007754904617):0.003477817199):0.03620538065,6:0.0000010000);
 09: -5036.71707335 (0:0.0000010000,(((((1:0.0000010000,12:0.0000010000):0.01394688971,((((((((3:0.0000027518,8:0.0000026579):0.1988027271,(((14:0.0000010000,23:0.0000010000):2.163475941e-06,20:0.0057896241):0.01686450369,(24:0.0000010000,34:0.0000010000):0.008573421117):0.1285333009):0.08563920981,(10:0.0000010000,21:0.0000010000):0.2082061963):0.1208748521,(((9:0.0000010000,13:0.0000010000):0.1467280636,22:0.2625493155):0.04011678144,28:0.0890055941):0.05937594001):0.02440101727,(5:0.1322008223,29:0.1353726558):0.04170879226):0.02933835615,26:0.0725362762):0.03619950174,(18:0.0000010000,19:0.0000010000):0.1486801483):0.08886639711,(17:0.0000010000,32:0.0000010000):0.08433681895):0.1349838869):2.697681881e-06,(25:0.0000010000,30:0.0000010000):0.0137955553):1e-06,((7:0.0000010000,16:0.0000010000):1e-06,27:0.0111218314):0.01117951179):0.05581169473,(((2:0.0000010000,33:0.0000010000):0.04557527402,4:0.0326255344):0.005998552212,((11:0.0083270515,15:0.0084415567):0.00698012625,31:0.0359898476):0.008790671309):0.002715705906):0.03601126275,6:0.0000010000);
PhyloTree:
 newick: (0:0.0000010000,(((((1:0.0000010000,12:0.0000010000)100:0.01387302311,(25:0.0000010000,30:0.0000010000)100:0.01373511067)42:1e-06,((7:0.0000010000,16:0.0000010000)73:1e-06,27:0.0110605417)96:0.0110947521)100:0.03688814246,((((((((3:0.0000010000,8:0.0000010000)100:0.198324969,(((14:0.0000010000,23:0.0000010000)44:1e-06,20:0.0057465413)99:0.01675456528,(24:0.0000010000,34:0.0000010000)94:0.008529383034)100:0.1270336106)100:0.08489169992,(10:0.0000010000,21:0.0000010000)100:0.2068155837)100:0.1200710501,(((9:0.0000010000,13:0.0000010000)100:0.1457652239,22:0.2604851835)71:0.03982592772,28:0.0884909391)98:0.05896934932)77:0.02425145915,(5:0.1313673094,29:0.1346345290)93:0.041765265)84:0.02810405536,26:0.0727447249)90:0.03689028777,(18:0.0000010000,19:0.0000010000)100:0.1467220529)100:0.09012297942,(17:0.0000010000,32:0.0000010000)100:0.07998977355)100:0.1069170781)71:0.01802163535,(((2:0.0000010000,33:0.0000010000)100:0.04541686122,4:0.0325864587)56:0.006002592258,((11:0.0081523202,15:0.0085066118)96:0.00693846745,31:0.0358460255)50:0.00841543803)28:0.002988091651)100:0.0355464721,6:0.0000010000);
RateGamma:
 gamma_shape: 0.7268003232
StopRule:
 curIteration: 102
 start_real_time: 2351931.547
 time_vec: 1
UFBoot:
 000: 15 -4830.884766 -5021.276146 (0,(((((1,12),(25,30)),((7,16),27)),((((((((3,8),(((14,23),20),(24,34))),(10,21)),(((9,13),22),28)),(5,29)),26),(18,19)),(17,32))),(((2,33),4),(11,(15,31)))),6);
 001: 2 -4996.004883 -5019.184151 (0,((((((1,12),((7,16),27)),(25,30)),31),(11,15)),(((2,33),((((((((3,8),((14,(20,23)),(24,34))),(10,21)),(((9,13),22),28)),(5,29)),26),(18,19)),(17,32))),4)),6);
 002: 2 -4968.533203 -5046.709705 (0,((((((1,12),27),(25,30)),(7,16)),((((((((3,8),(((14,20),23),(24,34))),(10,21)),(((9,13),22),28)),(5,29)),26),(18,19)),(17,32))),(((2,33),4),((11,15),31))),6);
 003: 5 -4926.287109 -5030.357773 (0,(((((1,12),(25,30)),((7,16),27)),((((((((3,8),((14,20),(23,(24,34)))),(10,21)),(((9,13),28),22)),(5,29)),26),(18,19)),(17,32))),(((2,33),4),((11,15),31))),6);
 004: 1 -4733.125977 -5021.437907 (0,(((((1,12),((7,16),27)),(25,30)),((((((((3,8),(((14,20),23),(24,34))),(10,21)),(((9,13),28),22)),26),(5,29)),(18,19)),(17,32))),(((2,33),4),((11,15),31))),6);
 005: 1 -4879.048828 -5028.588555 (0,((((((1,12),(25,30)),((7,27),16)),(((((((((3,8),(((14,20),23),(24,34))),(10,21)),(((9,13),22),28)),29),5),26),(18,19)),(17,32))),((2,33),(4,(11,15)))),31),6);
 006: 1 -5332.712891 -5032.19223 (0,(((((1,12),(25,30)),((7,16),27)),(((((((((3,8),(((14,23),20),(24,34))),(10,21)),(((9,13),22),28)),29),5),(18,19)),26),(17,32))),(((2,33),4),((11,15),31))),6);
 007: 2 -5041.914062 -5019.178235 (0,((((((1,12),((7,16),27)),(25,30)),31),(11,15)),(((2,33),((((((((3,8),(((14,20),23),(24,34))),(10,21)),(((9,13),22),28)),(5,29)),26),(18,19)),(17,32))),4)),6);
 008: 11 -5049.246094 -5018.943477 (0,(((((1,12),((7,16),27)),(25,30)),((((((((3,8),(((14,23),20),(24,34))),(10,21)),(((9,13),28),22)),(5,29)),26),(18,19)),(17,32))),(((2,33),4),((11,15),31))),6);
 009: 4 -5330.929688 -5031.451913 (0,((((((1,12),(25,30)),(7,16)),27),((((((((3,8),(((14,23),20),(24,34))),(10,21)),(((9,13),22),28)),(5,29)),26),(18,19)),(17,32))),(((2,33),4),((11,15),31))),6);
 010: 1 -5268.40332 -5026.898679 (0,(((((1,12),(25,30)),((7,16),27)),((((((((3,8),(((14,23),20),(24,34))),(10,21)),(((9,13),28),22)),(5,29)),(18,19)),26),(17,32))),(((2,33),4),((11,15),31))),6);
 011: 2 -4916.833984 -5021.797262 (0,(((((((1,12),((7,16),27)),(25,30)),31),(11,15)),((2,33),((((((((3,8),(((14,20),23),(24,34))),(10,21)),(((9,13),22),28)),(5,29)),26),(18,19)),(17,32)))),4),6);
 012: 1 -4886.501953 -5022.222796 (0,(((((1,12),(25,30)),((7,16),27)),(((((((3,8),(((14,23),20),(24,34))),(10,21)),(5,29)),((((9,13),28),22),26)),(18,19)),(17,32))),(((2,33),4),((11,15),31))),6);
 013: 5 -4953.036133 -5019.149679 (0,(((((1,12),(25,30)),((7,27),16)),((((((((3,8),(((14,20),23),(24,34))),(10,21)),(((9,13),28),22)),(5,29)),26),(18,19)),(17,32))),(((2,33),4),((11,15),31))),6);
 014: 4 -5075.401855 -5026.539975 (0,(((((1,12),(25,30)),((7,16),27)),((((((((3,8),(((14,20),23),(24,34))),(10,21)),((((9,13),22),28),29)),5),26),(18,19)),(17,32))),(((2,33),4),((11,15),31))),6);
 015: 2 -4959.204102 -5022.222796 (0,(((((1,12),(25,30)),((7,16),27)),(((((((3,8),(((14,23),20),(24,34))),(10,21)),(5,29)),((((9,13),28),22),26)),(18,19)),(17,32))),(((2,33),4),((11,15),31))),6);
 016: 1 -4892.225586 -5023.263679 (0,(((((((1,12),((7,16),27)),(25,30)),((((((((3,8),(((14,23),20),(24,34))),(10,21)),(5,29)),(((9,13),22),28)),26),(18,19)),(17,32))),4),(2,33)),((11,15),31)),6);
 017: 1 -5022.370117 -5022.406639 (0,((((((1,12),((7,27),16)),(25,30)),((((((((3,8),(((14,20),23),(24,34))),(10,21)),(((9,13),28),22)),(5,29)),26),(18,19)),(17,32))),((2,33),(4,(11,15)))),31),6);
 018: 1 -4870.082031 -5031.66611 (0,((((((1,12),(((7,16),27),(25,30))),(2,33)),(((((((3,8),(((14,20),23),(24,34))),(10,21)),(5,29)),((((9,13),28),22),26)),(18,19)),(17,32))),4),((11,15),31)),6);
 019: 1 -4676.942383 -5021.713946 (0,(((((((1,12),((7,27),16)),(25,30)),((((((((3,8),(((14,20),23),(24,34))),(10,21)),(((9,13),22),28)),(5,29)),26),(18,19)),(17,32))),((11,15),31)),4),(2,33)),6);
 020: 1 -5118.68457 -5043.676559 (0,(((((1,12),((7,16),27)),(25,30)),(((((((((3,8),(((14,20),23),(24,34))),(10,21)),(5,29)),28),((9,13),22)),26),(18,19)),(17,32))),(((2,33),4),((11,15),31))),6);
 021: 2 -5091.125977 -5028.339281 (0,((((((1,12),(((7,16),27),(25,30))),(2,33)),((((((((3,8),(((14,20),23),(24,34))),(10,21)),(((9,13),28),22)),(5,29)),26),(18,19)),(17,32))),4),((11,15),31)),6);
 022: 1 -4769.212891 -5022.222796 (0,(((((1,12),(25,30)),((7,16),27)),(((((((3,8),(((14,23),20),(24,34))),(10,21)),(5,29)),((((9,13),28),22),26)),(18,19)),(17,32))),(((2,33),4),((11,15),31))),6);
 023: 5 -4997.911133 -5022.446023 (0,(((((1,12),(25,30)),((7,16),27)),(((2,33),((((((((3,8),(((14,20),23),(24,34))),(10,21)),(((9,13),22),28)),(5,29)),26),(18,19)),(17,32))),4)),((11,15),31)),6);
 024: 7 -5285.658203 -5018.214426 (0,((((((1,12),((7,16),27)),(25,30)),((((((((3,8),(((14,23),20),(24,34))),(10,21)),(((9,13),22),28)),(5,29)),26),(18,19)),(17,32))),((2,33),4)),((11,15),31)),6);
 025: 4 -4934.070312 -5016.960057 (0,(((((1,12),((7,16),27)),(25,30)),((((((((3,8),(((14,23),20),(24,34))),(10,21)),(((9,13),22),28)),(5,29)),26),(18,19)),(17,32))),(((2,33),4),((11,15),31))),6);
 026: 1 -5230.625 -5038.052219 (0,((((((1,12),(((7,16),27),(25,30))),(2,33)),((((((((3,8),(((14,20),23),(24,34))),(10,21)),(5,29)),(((9,13),28),22)),(18,19)),26),(17,32))),4),((11,15),31)),6);
 027: 1 -5127.308594 -5040.059748 (0,(((((((1,12),27),(7,16)),(25,30)),((((((((3,8),(((14,20),23),(24,34))),(10,21)),(((9,13),22),28)),(5,29)),26),(18,19)),(17,32))),((2,33),(4,(11,15)))),31),6);
 028: 3 -5113.617188 -5020.36016 (0,((((((1,12),((7,16),27)),(25,30)),31),(11,15)),(((2,33),4),((((((((3,8),(((14,20),23),(24,34))),(10,21)),(((9,13),22),28)),(5,29)),26),(18,19)),(17,32)))),6);
 029: 6 -5314.439941 -5020.093178 (0,((((((1,12),(25,30)),((7,16),27)),((((((((3,8),(((14,23),20),(24,34))),(10,21)),(((9,13),22),28)),(5,29)),26),(18,19)),(17,32))),(2,33)),(4,((11,15),31))),6);
 030: 2 -5028.06543 -5022.406639 (0,((((((1,12),((7,27),16)),(25,30)),((((((((3,8),(((14,20),23),(24,34))),(10,21)),(((9,13),28),22)),(5,29)),26),(18,19)),(17,32))),((2,33),(4,(11,15)))),31),6);
 031: 1 -5187.294922 -5022.935009 (0,(((((1,12),(25,30)),((7,16),27)),(((((((((3,8),(((14,23),20),(24,34))),(10,21)),(((9,13),22),28)),(5,29)),26),(18,19)),(17,32)),((11,15),31))),((2,33),4)),6);
 032: 1 -5095.96875 -5024.984243 (0,((((((1,12),((7,16),27)),(25,30)),31),(((2,33),((((((((3,8),(((14,20),23),(24,34))),(10,21)),(((9,13),22),28)),(5,29)),26),(18,19)),(17,32))),4)),(11,15)),6);
 033: 1 -5248.816406 -5027.564815 (0,(((((1,12),((7,(16,27)),(25,30))),((((((((3,8),(((14,20),23),(24,34))),(10,21)),(((9,13),22),28)),(5,29)),(18,19)),26),(17,32))),(((2,33),4),(11,15))),31),6);
 034: 5 -5170.434082 -5019.943109 (0,((((((1,12),((7,16),27)),(25,30)),((((((((3,8),(((14,23),20),(24,34))),(10,21)),(((9,13),22),28)),(5,29)),26),(18,19)),(17,32))),((2,33),(4,(11,15)))),31),6);
 035: 1 -4845.640625 -5036.02624 (0,((((((1,12),((7,27),16)),(25,30)),(((((((((3,8),(((14,20),23),(24,34))),(10,21)),((9,13),22)),28),(5,29)),26),(18,19)),(17,32))),((2,33),(4,(11,15)))),31),6);
 036: 2 -4988.300293 -5028.174125 (0,(((((1,12),(25,30)),((7,16),27)),((((((((3,8),((((14,23),20),24),34)),(10,21)),(((9,13),22),28)),(5,29)),(18,19)),26),(17,32))),(((2,33),4),((11,15),31))),6);
 037: 1 -4873.683594 -5023.813753 (0,(((((((1,12),((7,27),16)),(25,30)),((((((((3,8),(((14,20),23),(24,34))),(10,21)),(((9,13),22),28)),(5,29)),26),(18,19)),(17,32))),(4,(11,15))),(2,33)),31),6);
 038: 16 -5298.991211 -5019.672654 (0,((((((1,12),(25,30)),((7,27),16)),((((((((3,8),(((14,20),23),(24,34))),(10,21)),(((9,13),22),28)),(5,29)),26),(18,19)),(17,32))),(((2,33),4),(11,15))),31),6);
 039: 9 -4696.055176 -5018.816105 (0,(((((1,12),((7,27),16)),(25,30)),((((((((3,8),(((14,20),23),(24,34))),(10,21)),(((9,13),28),22)),(5,29)),26),(18,19)),(17,32))),(((2,33),4),((11,15),31))),6);
 040: 1 -5076.827637 -5021.976363 (0,(((((1,12),((7,16),27)),(25,30)),31),((((2,33),((((((((3,8),(((14,20),23),(24,34))),(10,21)),(((9,13),22),28)),(5,29)),26),(18,19)),(17,32))),4),(11,15))),6);
 041: 3 -5097.59668 -5026.898679 (0,(((((1,12),(25,30)),((7,16),27)),((((((((3,8),(((14,23),20),(24,34))),(10,21)),(((9,13),28),22)),(5,29)),(18,19)),26),(17,32))),(((2,33),4),((11,15),31))),6);
 042: 1 -5161.115723 -5030.622396 (0,((((((1,12),((7,16),27)),(25,30)),31),(11,15)),(((2,33),((((((((3,8),(((14,23),(24,34)),20)),(10,21)),(((9,13),22),28)),(5,29)),26),(18,19)),(17,32))),4)),6);
 043: 1 -5129.681641 -5024.78097 (0,(((((((1,12),(25,30)),((7,16),27)),31),(11,15)),((2,33),4)),((((((((3,8),(((14,20),23),(24,34))),(10,21)),(((9,13),28),22)),(5,29)),26),(18,19)),(17,32))),6);
 044: 7 -5330.091797 -5019.867031 (0,((((((1,12),((7,16),27)),(25,30)),((((((((3,8),(((14,23),20),(24,34))),(10,21)),(((9,13),22),28)),(5,29)),26),(18,19)),(17,32))),((2,33),(4,(11,15)))),31),6);
 045: 1 -5129.130371 -5025.064617 (0,((((((1,12),(25,30)),((7,16),27)),31),(((2,33),4),(11,15))),((((((((3,8),(((14,20),23),(24,34))),(10,21)),(((9,13),22),28)),(5,29)),26),(18,19)),(17,32))),6);
 046: 8 -4787.022461 -5021.305096 (0,((((1,12),(25,30)),((7,16),27)),((((2,33),((((((((3,8),(((14,20),23),(24,34))),(10,21)),(((9,13),22),28)),(5,29)),26),(18,19)),(17,32))),4),((11,15),31))),6);
 047: 1 -4799.731445 -5037.615215 (0,((((((((1,12),(25,30)),((7,27),16)),(((((((3,8),(((14,20),23),(24,34))),(10,21)),(((9,13),22),28)),26),((5,29),(18,19))),(17,32))),(2,33)),4),(11,15)),31),6);
 048: 1 -4670.73584 -5027.232476 (0,((((((((1,12),((7,27),16)),(25,30)),((((((((3,8),(((14,20),23),(24,34))),(10,21)),(((9,13),22),28)),26),(5,29)),(18,19)),(17,32))),31),(2,33)),4),(11,15)),6);
 049: 3 -5059.955566 -5032.808483 (0,((((((((1,12),(25,30)),((7,16),27)),((((((((3,8),(((14,20),23),(24,34))),(10,21)),(5,29)),(((9,13),22),28)),(18,19)),26),(17,32))),(2,33)),4),(11,15)),31),6);
 050: 1 -4768.160156 -5031.43534 (0,((((((1,12),(25,30)),(7,16)),27),((((((((3,8),(((14,23),20),(24,34))),(10,21)),(((9,13),22),28)),(5,29)),26),(18,19)),(17,32))),(((2,33),4),((11,15),31))),6);
 051: 7 -4993.045898 -5023.709282 (0,(((((((1,12),((7,27),16)),(25,30)),((((((((3,8),(((14,23),20),(24,34))),(10,21)),(((9,13),22),28)),(5,29)),26),(18,19)),(17,32))),(11,15)),((2,33),4)),31),6);
 052: 1 -4957.058594 -5025.064617 (0,((((((1,12),(25,30)),((7,16),27)),31),(((2,33),4),(11,15))),((((((((3,8),(((14,20),23),(24,34))),(10,21)),(((9,13),22),28)),(5,29)),26),(18,19)),(17,32))),6);
 053: 1 -5509.226562 -5021.601063 (0,((((((1,12),(25,30)),((7,16),27)),31),(11,15)),(((2,33),4),((((((((3,8),(((14,20),23),(24,34))),(10,21)),(((9,13),22),28)),(5,29)),26),(18,19)),(17,32)))),6);
 054: 1 -4896.255859 -5020.67999 (0,((((((1,12),((7,27),16)),(25,30)),((((((((3,8),(((14,20),23),(24,34))),(10,21)),(((9,13),28),22)),(5,29)),26),(18,19)),(17,32))),((2,33),4)),((11,15),31)),6);
 055: 1 -4995.859863 -5022.406639 (0,((((((1,12),((7,27),16)),(25,30)),((((((((3,8),(((14,20),23),(24,34))),(10,21)),(((9,13),28),22)),(5,29)),26),(18,19)),(17,32))),((2,33),(4,(11,15)))),31),6);
 056: 2 -4999.805176 -5029.950552 (0,(((((1,12),(7,(16,27))),(25,30)),((((((((3,8),(((14,20),23),(24,34))),(10,21)),(5,29)),(((9,13),22),28)),(18,19)),26),(17,32))),(((2,33),((11,15),31)),4)),6);
 057: 14 -5222.666992 -5019.732537 (0,((((((1,12),(7,(16,27))),(25,30)),((((((((3,8),(((14,23),20),(24,34))),(10,21)),(((9,13),22),28)),(5,29)),26),(18,19)),(17,32))),(((2,33),4),(11,15))),31),6);
 058: 1 -5265.966797 -5023.87808 (0,((((1,12),(25,30)),((7,16),27)),((((2,33),((((((((3,8),(((14,20),23),(24,34))),(10,21)),(((9,13),28),22)),(5,29)),26),(18,19)),(17,32))),4),((11,15),31))),6);
 059: 1 -5234.172363 -5022.222796 (0,(((((1,12),(25,30)),((7,16),27)),(((((((3,8),(((14,23),20),(24,34))),(10,21)),(5,29)),((((9,13),28),22),26)),(18,19)),(17,32))),(((2,33),4),((11,15),31))),6);
 060: 1 -4974.686523 -5023.416898 (0,(((((1,12),((7,16),27)),(25,30)),31),((((2,33),4),((((((((3,8),(((14,23),20),(24,34))),(10,21)),(((9,13),22),28)),(5,29)),26),(18,19)),(17,32))),(11,15))),6);
 061: 1 -4981.101074 -5027.761176 (0,((((((1,12),((7,27),16)),(25,30)),((((((((3,8),(((14,20),23),(24,34))),(10,21)),(((9,13),22),28)),(5,29)),(18,19)),26),(17,32))),((2,33),(4,(11,15)))),31),6);
 062: 7 -5025.493164 -5023.497448 (0,((((((1,12),(25,30)),((7,16),27)),((((((((3,8),((((14,20),23),34),24)),(10,21)),(((9,13),22),28)),(5,29)),26),(18,19)),(17,32))),(((2,33),4),(11,15))),31),6);
 063: 4 -4762.615234 -5019.178235 (0,((((((1,12),((7,16),27)),(25,30)),31),(11,15)),(((2,33),((((((((3,8),(((14,20),23),(24,34))),(10,21)),(((9,13),22),28)),(5,29)),26),(18,19)),(17,32))),4)),6);
 064: 2 -5490.243164 -5020.363554 (0,(((((1,12),(((7,16),27),(25,30))),31),(11,15)),(((2,33),4),((((((((3,8),(((14,23),20),(24,34))),(10,21)),(((9,13),22),28)),(5,29)),26),(18,19)),(17,32)))),6);
 065: 1 -5035.958008 -5034.983204 (0,(((((1,12),(7,(16,27))),(25,30)),(((((((((3,8),(((14,20),23),(24,34))),(10,21)),5),29),(((9,13),22),28)),(18,19)),26),(17,32))),(((2,33),4),((11,15),31))),6);
 066: 3 -4749.366211 -5028.583279 (0,(((((1,12),(25,30)),((7,16),27)),(((((((((3,8),(((14,20),23),(24,34))),(10,21)),(((9,13),28),22)),29),5),26),(18,19)),(17,32))),(((2,33),4),((11,15),31))),6);
 067: 1 -4874.154785 -5022.406639 (0,((((((1,12),((7,27),16)),(25,30)),((((((((3,8),(((14,20),23),(24,34))),(10,21)),(((9,13),28),22)),(5,29)),26),(18,19)),(17,32))),((2,33),(4,(11,15)))),31),6);
 068: 1 -4904.679688 -5022.406639 (0,((((((1,12),((7,27),16)),(25,30)),((((((((3,8),(((14,20),23),(24,34))),(10,21)),(((9,13),28),22)),(5,29)),26),(18,19)),(17,32))),((2,33),(4,(11,15)))),31),6);
 069: 6 -5383.070801 -5019.943109 (0,((((((1,12),((7,16),27)),(25,30)),((((((((3,8),(((14,23),20),(24,34))),(10,21)),(((9,13),22),28)),(5,29)),26),(18,19)),(17,32))),((2,33),(4,(11,15)))),31),6);
 070: 9 -5002.378418 -5019.328063 (0,(((((((1,12),((7,16),27)),(25,30)),((((((((3,8),(((14,20),23),(24,34))),(10,21)),(((9,13),22),28)),(5,29)),26),(18,19)),(17,32))),(2,33)),4),((11,15),31)),6);
 071: 5 -4954.241211 -5016.950969 (0,(((((1,12),(25,30)),((7,16),27)),((((((((3,8),(((14,20),23),(24,34))),(10,21)),(((9,13),22),28)),(5,29)),26),(18,19)),(17,32))),(((2,33),4),((11,15),31))),6);
 072: 1 -5191.827637 -5027.232476 (0,((((((((1,12),((7,27),16)),(25,30)),((((((((3,8),(((14,20),23),(24,34))),(10,21)),(((9,13),22),28)),26),(5,29)),(18,19)),(17,32))),31),(2,33)),4),(11,15)),6);
 073: 1 -4788.780762 -5022.222796 (0,(((((1,12),(25,30)),((7,16),27)),(((((((3,8),(((14,23),20),(24,34))),(10,21)),(5,29)),((((9,13),28),22),26)),(18,19)),(17,32))),(((2,33),4),((11,15),31))),6);
 074: 3 -5006.253906 -5019.18412 (0,((((((1,12),((7,16),27)),(25,30)),31),(11,15)),(((2,33),((((((((3,8),(((14,23),20),(24,34))),(10,21)),(((9,13),22),28)),(5,29)),26),(18,19)),(17,32))),4)),6);
 075: 1 -5313.515625 -5032.785602 (0,(((((1,12),((7,16),27)),(25,30)),((((((3,8),(((14,20),23),(24,34))),(10,21)),(((5,29),(((9,13),28),22)),(18,19))),26),(17,32))),(((2,33),4),((11,15),31))),6);
 076: 3 -4911.525879 -5027.862496 (0,((((((1,12),(25,30)),((7,16),27)),(((((((((3,8),(((14,20),23),(24,34))),(10,21)),(((9,13),22),28)),29),5),26),(18,19)),(17,32))),(((2,33),4),(11,15))),31),6);
 077: 3 -5198.698242 -5019.878016 (0,((((((1,12),(25,30)),((7,16),27)),((((((((3,8),(((14,20),23),(24,34))),(10,21)),(((9,13),22),28)),(5,29)),26),(18,19)),(17,32))),((2,33),(4,(11,15)))),31),6);
 078: 2 -5219.493652 -5026.875428 (0,(((((1,12),((7,16),27)),(25,30)),((((((((3,8),(((14,20),23),(24,34))),(10,21)),(((9,13),28),22)),(5,29)),(18,19)),26),(17,32))),(((2,33),4),((11,15),31))),6);
 079: 2 -5071.638672 -5022.138668 (0,((((((1,12),((7,16),27)),(25,30)),((((((((3,8),(((14,23),20),(24,34))),(10,21)),(((9,13),28),22)),(5,29)),26),(18,19)),(17,32))),(((2,33),4),(11,15))),31),6);
 080: 2 -4716.614746 -5026.898679 (0,(((((1,12),(25,30)),((7,16),27)),((((((((3,8),(((14,23),20),(24,34))),(10,21)),(((9,13),28),22)),(5,29)),(18,19)),26),(17,32))),(((2,33),4),((11,15),31))),6);
 081: 1 -5002.523438 -5032.089333 (0,((((((1,12),((7,27),16)),(25,30)),(((((((((3,8),((((14,23),20),34),24)),(10,21)),29),(((9,13),22),28)),5),26),(18,19)),(17,32))),((11,15),31)),((2,33),4)),6);
 082: 1 -5211.32666 -5021.976363 (0,(((((1,12),((7,16),27)),(25,30)),31),((((2,33),((((((((3,8),(((14,20),23),(24,34))),(10,21)),(((9,13),22),28)),(5,29)),26),(18,19)),(17,32))),4),(11,15))),6);
 083: 1 -4759.074219 -5021.80014 (0,(((((((1,12),((7,16),27)),(25,30)),31),(11,15)),4),((2,33),((((((((3,8),(((14,20),23),(24,34))),(10,21)),(((9,13),22),28)),(5,29)),26),(18,19)),(17,32)))),6);
 084: 5 -4963.032227 -5025.852323 (0,((((((1,12),(25,30)),((7,16),27)),((((((((3,8),(((14,23),20),(24,34))),(10,21)),((9,13),(22,28))),(5,29)),26),(18,19)),(17,32))),((11,15),31)),((2,33),4)),6);
 085: 2 -5318.663574 -5028.588555 (0,((((((1,12),(25,30)),((7,27),16)),(((((((((3,8),(((14,20),23),(24,34))),(10,21)),(((9,13),22),28)),29),5),26),(18,19)),(17,32))),((2,33),(4,(11,15)))),31),6);
 086: 2 -5305.209961 -5027.732003 (0,(((((1,12),(25,30)),((7,16),27)),(((((((3,8),(((14,23),20),(24,34))),(10,21)),(((9,13),22),28)),((5,29),(18,19))),26),(17,32))),(((2,33),4),((11,15),31))),6);
 087: 1 -5233.967285 -5036.006574 (0,(((((1,12),(25,30)),((7,16),27)),((((((((3,8),((14,23),(20,(24,34)))),(10,21)),(((9,13),22),28)),(5,29)),(18,19)),26),(17,32))),(((2,33),4),((11,15),31))),6);
 088: 3 -5021.234375 -5019.182679 (0,(((((1,12),(25,30)),((7,16),27)),((((((((3,8),(((14,20),23),(24,34))),(10,21)),(((9,13),28),22)),(5,29)),26),(18,19)),(17,32))),(((2,33),4),((11,15),31))),6);
 089: 1 -5005.405273 -5022.231134 (0,((((((1,12),(25,30)),((7,16),27)),((((((((3,8),(((14,23),20),(24,34))),(10,21)),(((9,13),28),22)),(5,29)),26),(18,19)),(17,32))),(((2,33),4),(11,15))),31),6);
 090: 2 -5266.174805 -5022.830294 (0,(((((1,12),(25,30)),((7,16),27)),((11,15),31)),(((2,33),((((((((3,8),(((14,23),20),(24,34))),(10,21)),(((9,13),22),28)),(5,29)),26),(18,19)),(17,32))),4)),6);
 091: 6 -5001.59668 -5023.500188 (0,((((((1,12),((7,16),27)),(25,30)),((((((((3,8),((((14,23),20),34),24)),(10,21)),(((9,13),22),28)),(5,29)),26),(18,19)),(17,32))),(((2,33),4),(11,15))),31),6);
 092: 2 -5158.303711 -5024.984243 (0,((((((1,12),((7,16),27)),(25,30)),31),(((2,33),((((((((3,8),(((14,20),23),(24,34))),(10,21)),(((9,13),22),28)),(5,29)),26),(18,19)),(17,32))),4)),(11,15)),6);
 093: 1 -5141.206055 -5023.416898 (0,(((((1,12),((7,16),27)),(25,30)),31),((((2,33),4),((((((((3,8),(((14,23),20),(24,34))),(10,21)),(((9,13),22),28)),(5,29)),26),(18,19)),(17,32))),(11,15))),6);
 094: 3 -4948.390625 -5047.530845 (0,(((((1,12),(7,(16,27))),(((((((((3,8),(((14,20),23),(24,34))),(10,21)),(5,29)),(((9,13),22),28)),(18,19)),26),(17,32)),(25,30))),((2,33),4)),((11,15),31)),6);
 095: 27 -4859.241699 -5020.392006 (0,(((((1,12),((7,16),27)),(25,30)),((((((((3,8),((((14,23),20),34),24)),(10,21)),(((9,13),22),28)),(5,29)),26),(18,19)),(17,32))),(((2,33),4),((11,15),31))),6);
 096: 5 -5019.632812 -5019.158017 (0,(((((((1,12),(25,30)),((7,16),27)),((((((((3,8),(((14,20),23),(24,34))),(10,21)),(((9,13),22),28)),(5,29)),26),(18,19)),(17,32))),(2,33)),4),((11,15),31)),6);
 097: 7 -5040.610352 -5023.503101 (0,((((((1,12),(25,30)),((7,16),27)),((((((((3,8),((((14,20),23),24),34)),(10,21)),(((9,13),22),28)),(5,29)),26),(18,19)),(17,32))),(((2,33),4),(11,15))),31),6);
 098: 5 -4893.83252 -5020.818533 (0,((((((1,12),(25,30)),((7,27),16)),((((((((3,8),(((14,23),20),(24,34))),(10,21)),(((9,13),28),22)),(5,29)),26),(18,19)),(17,32))),((11,15),31)),((2,33),4)),6);
 099: 1 -5054.072266 -5026.419774 (0,((((((1,12),((7,27),16)),(25,30)),((((((((3,8),(((14,20),23),(24,34))),(10,21)),(((9,13),22),28)),26),(5,29)),(18,19)),(17,32))),31),(((2,33),4),(11,15))),6);
 100: 1 -5252.319336 -5022.406639 (0,((((((1,12),((7,27),16)),(25,30)),((((((((3,8),(((14,20),23),(24,34))),(10,21)),(((9,13),28),22)),(5,29)),26),(18,19)),(17,32))),((2,33),(4,(11,15)))),31),6);
 101: 1 -5107.066406 -5036.02624 (0,((((((1,12),((7,27),16)),(25,30)),(((((((((3,8),(((14,20),23),(24,34))),(10,21)),((9,13),22)),28),(5,29)),26),(18,19)),(17,32))),((2,33),(4,(11,15)))),31),6);
 102: 1 -5346.783203 -5022.73165 (0,(((((1,12),((7,16),27)),(25,30)),(((((((3,8),(((14,20),23),(24,34))),(10,21)),(5,29)),((((9,13),22),28),26)),(18,19)),(17,32))),(((2,33),4),((11,15),31))),6);
 103: 1 -4963.960938 -5032.027656 (0,((((((1,12),(7,(16,27))),(25,30)),(((((((((3,8),((14,(20,23)),(24,34))),(10,21)),29),(((9,13),28),22)),5),26),(18,19)),(17,32))),((2,33),4)),((11,15),31)),6);
 104: 1 -5191.261719 -5024.058101 (0,(((((1,12),((7,16),27)),(25,30)),((((((((3,8),(((14,23),20),(24,34))),(10,21)),(((9,13),22),28)),(5,29)),26),(18,19)),(17,32))),((2,33),((4,(11,15)),31))),6);
 105: 2 -5274.692383 -5033.019841 (0,(((((1,12),(7,(16,27))),(25,30)),((((((((((3,8),(((14,23),20),(24,34))),(10,21)),29),(((9,13),22),28)),5),26),(18,19)),(17,32)),((11,15),31))),((2,33),4)),6);
 106: 12 -4837.039062 -5018.970615 (0,(((((1,12),(25,30)),((7,16),27)),((((((((3,8),(((14,23),20),(24,34))),(10,21)),(((9,13),28),22)),(5,29)),26),(18,19)),(17,32))),(((2,33),4),((11,15),31))),6);
 107: 14 -5042.983398 -5020.852493 (0,(((((1,12),((7,16),27)),(25,30)),(((((((3,8),(((14,20),23),(24,34))),(10,21)),(((9,13),22),28)),((5,29),26)),(18,19)),(17,32))),(((2,33),4),((11,15),31))),6);
 108: 1 -4924.270996 -5025.957392 (0,((((((1,12),((7,16),27)),(25,30)),(((((((3,8),(((14,23),20),(24,34))),(10,21)),(5,29)),((((9,13),22),28),26)),(18,19)),(17,32))),(((2,33),4),(11,15))),31),6);
 109: 4 -4784.976074 -5022.444219 (0,(((((1,12),(25,30)),((7,16),27)),((11,15),31)),(((2,33),((((((((3,8),(((14,20),23),(24,34))),(10,21)),(((9,13),22),28)),(5,29)),26),(18,19)),(17,32))),4)),6);
 110: 2 -5000.206055 -5030.701997 (0,((((((1,12),((7,16),27)),(25,30)),(((((((3,8),(((14,23),20),(24,34))),(10,21)),(((9,13),22),28)),(5,29)),((18,19),26)),(17,32))),(((2,33),4),(11,15))),31),6);
 111: 20 -5121.157227 -5016.575952 (0,(((((1,12),((7,16),27)),(25,30)),((((((((3,8),(((14,23),20),(24,34))),(10,21)),(((9,13),22),28)),(5,29)),26),(18,19)),(17,32))),(((2,33),4),((11,15),31))),6);
 112: 1 -5005.63623 -5024.044439 (0,((((((1,12),((7,16),27)),(25,30)),((((((((3,8),(((14,23),20),(24,34))),(10,21)),(5,29)),(((9,13),28),22)),26),(18,19)),(17,32))),(((2,33),4),(11,15))),31),6);
 113: 1 -5240.46875 -5028.746607 (0,(((((1,12),((7,16),27)),(25,30)),(((2,33),4),((11,15),31))),(((((((3,8),(((14,23),20),(24,34))),(10,21)),(5,29)),((((9,13),22),28),26)),(18,19)),(17,32))),6);
 114: 1 -4985.425781 -5025.515022 (0,(((((1,12),(25,30)),((7,16),27)),(((((((((3,8),(((14,23),20),(24,34))),(10,21)),(((9,13),28),22)),(5,29)),26),(18,19)),(17,32)),((11,15),31))),((2,33),4)),6);
 115: 1 -5079.835449 -5028.815405 (0,((((1,12),(25,30)),((7,16),27)),((((2,33),((((((((3,8),(((14,20),23),(24,34))),(10,21)),(((9,13),22),28)),(5,29)),(18,19)),26),(17,32))),4),((11,15),31))),6);
 116: 1 -5262.393555 -5024.058101 (0,(((((1,12),((7,16),27)),(25,30)),((((((((3,8),(((14,23),20),(24,34))),(10,21)),(((9,13),22),28)),(5,29)),26),(18,19)),(17,32))),((2,33),((4,(11,15)),31))),6);
 117: 4 -4858.893555 -5020.281338 (0,((((((1,12),((7,16),27)),(25,30)),31),(11,15)),(((2,33),4),((((((((3,8),(((14,20),23),(24,34))),(10,21)),(((9,13),22),28)),(5,29)),26),(18,19)),(17,32)))),6);
 118: 2 -5055.459473 -5022.113071 (0,((((((1,12),(25,30)),((7,16),27)),((((((((3,8),(((14,20),23),(24,34))),(10,21)),(((9,13),28),22)),(5,29)),26),(18,19)),(17,32))),(((2,33),4),(11,15))),31),6);
 119: 1 -5047.850098 -5023.813753 (0,(((((((1,12),((7,27),16)),(25,30)),((((((((3,8),(((14,20),23),(24,34))),(10,21)),(((9,13),22),28)),(5,29)),26),(18,19)),(17,32))),(4,(11,15))),(2,33)),31),6);
 120: 1 -5000.652344 -5029.702498 (0,(((((((1,12),(25,30)),((7,16),27)),31),(11,15)),((2,33),4)),((((((((3,8),(((14,20),23),(24,34))),(10,21)),(((9,13),22),28)),(5,29)),(18,19)),26),(17,32))),6);
 121: 4 -5001.527832 -5018.499776 (0,((((((1,12),((7,27),16)),(25,30)),((((((((3,8),(((14,20),23),(24,34))),(10,21)),(((9,13),22),28)),(5,29)),26),(18,19)),(17,32))),((11,15),31)),((2,33),4)),6);
 122: 1 -5349.844727 -5028.56247 (0,(((((1,12),(25,30)),((7,16),27)),((((((((3,8),(((14,23),20),(24,34))),(10,21)),(5,29)),(((9,13),28),22)),(18,19)),26),(17,32))),(((2,33),4),((11,15),31))),6);
 123: 2 -5003.660645 -5023.160284 (0,(((((((1,12),(25,30)),((7,16),27)),((((((((3,8),(((14,23),20),(24,34))),(10,21)),(((9,13),22),28)),(5,29)),26),(18,19)),(17,32))),(2,33)),4),((11,31),15)),6);
 124: 1 -4838.229004 -5024.78097 (0,(((((((1,12),(25,30)),((7,16),27)),31),(11,15)),((2,33),4)),((((((((3,8),(((14,20),23),(24,34))),(10,21)),(((9,13),28),22)),(5,29)),26),(18,19)),(17,32))),6);
 125: 1 -5144.013672 -5027.761176 (0,((((((1,12),((7,27),16)),(25,30)),((((((((3,8),(((14,20),23),(24,34))),(10,21)),(((9,13),22),28)),(5,29)),(18,19)),26),(17,32))),((2,33),(4,(11,15)))),31),6);
 126: 6 -5049.518066 -5027.732003 (0,(((((1,12),(25,30)),((7,16),27)),(((((((3,8),(((14,23),20),(24,34))),(10,21)),(((9,13),22),28)),((5,29),(18,19))),26),(17,32))),(((2,33),4),((11,15),31))),6);
 127: 1 -5162.934082 -5052.408066 (0,(((((1,12),(7,(16,(25,30)))),27),(((((((3,8),(((14,23),20),(24,34))),(10,21)),(5,29)),((((9,13),28),22),26)),(18,19)),(17,32))),(((2,33),4),((11,15),31))),6);
 128: 3 -5068.101074 -5020.363386 (0,((((((1,12),(7,(16,27))),(25,30)),31),(11,15)),(((2,33),4),((((((((3,8),(((14,23),20),(24,34))),(10,21)),(((9,13),22),28)),(5,29)),26),(18,19)),(17,32)))),6);
 129: 1 -5348.931641 -5025.064617 (0,((((((1,12),(25,30)),((7,16),27)),31),(((2,33),4),(11,15))),((((((((3,8),(((14,20),23),(24,34))),(10,21)),(((9,13),22),28)),(5,29)),26),(18,19)),(17,32))),6);
 130: 3 -4595.886719 -5023.694126 (0,((((((1,12),((7,16),27)),(25,30)),((((((((3,8),((((14,20),23),24),34)),(10,21)),(((9,13),22),28)),(5,29)),26),(18,19)),(17,32))),((2,33),(4,(11,15)))),31),6);
 131: 1 -4828.073242 -5027.518467 (0,(((((1,12),(25,30)),((7,16),27)),(((((((((3,8),(((14,23),20),(24,34))),(10,21)),5),(((9,13),22),28)),29),26),(18,19)),(17,32))),(((2,33),4),((11,15),31))),6);
 132: 3 -4850.14502 -5019.18412 (0,((((((1,12),((7,16),27)),(25,30)),31),(11,15)),(((2,33),((((((((3,8),(((14,23),20),(24,34))),(10,21)),(((9,13),22),28)),(5,29)),26),(18,19)),(17,32))),4)),6);
 133: 1 -4957.534668 -5024.247955 (0,((((((1,12),((7,27),16)),(25,30)),((((((((3,8),(((14,20),23),(24,34))),(10,21)),(((9,13),22),28)),26),(5,29)),(18,19)),(17,32))),((2,33),(4,(11,15)))),31),6);
 134: 5 -5021.52832 -5019.867031 (0,((((((1,12),((7,16),27)),(25,30)),((((((((3,8),(((14,23),20),(24,34))),(10,21)),(((9,13),22),28)),(5,29)),26),(18,19)),(17,32))),((2,33),(4,(11,15)))),31),6);
 135: 2 -5084.242676 -5022.222796 (0,(((((1,12),(25,30)),((7,16),27)),(((((((3,8),(((14,23),20),(24,34))),(10,21)),(5,29)),((((9,13),28),22),26)),(18,19)),(17,32))),(((2,33),4),((11,15),31))),6);
 136: 2 -4858.211914 -5025.995125 (0,((((1,12),(25,30)),((7,16),27)),(((((2,33),((((((((3,8),(((14,20),23),(24,34))),(10,21)),(((9,13),22),28)),(5,29)),26),(18,19)),(17,32))),4),(11,15)),31)),6);
 137: 11 -5107.640137 -5021.198324 (0,(((((1,12),(25,30)),((7,16),27)),(((((((3,8),(((14,20),23),(24,34))),(10,21)),((5,29),(((9,13),28),22))),26),(18,19)),(17,32))),(((2,33),4),((11,15),31))),6);
 138: 1 -4864.536621 -5019.348473 (0,(((((1,12),((7,16),27)),(25,30)),((((((((3,8),(((14,20),23),(24,34))),(10,21)),(((9,13),22),28)),(5,29)),26),(18,19)),(17,32))),(((2,33),4),((11,15),31))),6);
 139: 1 -5028.797852 -5022.231134 (0,((((((1,12),(25,30)),((7,16),27)),((((((((3,8),(((14,23),20),(24,34))),(10,21)),(((9,13),28),22)),(5,29)),26),(18,19)),(17,32))),(((2,33),4),(11,15))),31),6);
 140: 1 -5376.766602 -5021.897284 (0,(((((1,12),(25,30)),((7,16),27)),((((((((3,8),(((14,23),20),(24,34))),(10,21)),(((9,13),28),22)),(5,29)),26),(18,19)),(17,32))),(((2,33),4),((11,15),31))),6);
 141: 3 -5015.47168 -5023.996857 (0,((((((1,12),((7,16),27)),(25,30)),((((((((3,8),(((14,23),20),(24,34))),(10,21)),(((9,13),22),28)),26),(5,29)),(18,19)),(17,32))),(((2,33),4),(11,15))),31),6);
 142: 1 -5206.777344 -5020.281338 (0,((((((1,12),((7,16),27)),(25,30)),31),(11,15)),(((2,33),4),((((((((3,8),(((14,20),23),(24,34))),(10,21)),(((9,13),22),28)),(5,29)),26),(18,19)),(17,32)))),6);
 143: 1 -5017.347656 -5022.406639 (0,((((((1,12),((7,27),16)),(25,30)),((((((((3,8),(((14,20),23),(24,34))),(10,21)),(((9,13),28),22)),(5,29)),26),(18,19)),(17,32))),((2,33),(4,(11,15)))),31),6);
 144: 1 -4965.674805 -5030.567995 (0,(((((1,12),(25,30)),((7,16),27)),(((((((((3,8),(((14,23),20),(24,34))),(10,21)),5),29),(((9,13),28),22)),26),(18,19)),(17,32))),(((2,33),4),((11,15),31))),6);
 145: 1 -4945.509277 -5025.269119 (0,(((((1,12),((7,16),27)),(25,30)),(((2,33),4),((((((((3,8),(((14,23),20),(24,34))),(10,21)),(5,29)),(((9,13),22),28)),26),(18,19)),(17,32)))),((11,15),31)),6);
 146: 1 -4903.700195 -5022.406639 (0,((((((1,12),((7,27),16)),(25,30)),((((((((3,8),(((14,20),23),(24,34))),(10,21)),(((9,13),28),22)),(5,29)),26),(18,19)),(17,32))),((2,33),(4,(11,15)))),31),6);
 147: 1 -5057.009766 -5022.935009 (0,(((((1,12),(25,30)),((7,16),27)),(((((((((3,8),(((14,23),20),(24,34))),(10,21)),(((9,13),22),28)),(5,29)),26),(18,19)),(17,32)),((11,15),31))),((2,33),4)),6);
 148: 2 -4838.429688 -5032.901355 (0,((((1,12),(((7,16),27),(25,30))),(((2,33),4),((((((((3,8),(((14,20),23),(24,34))),(10,21)),(5,29)),(((9,13),22),28)),(18,19)),26),(17,32)))),((11,15),31)),6);
 149: 1 -4990.908203 -5022.406639 (0,((((((1,12),((7,27),16)),(25,30)),((((((((3,8),(((14,20),23),(24,34))),(10,21)),(((9,13),28),22)),(5,29)),26),(18,19)),(17,32))),((2,33),(4,(11,15)))),31),6);
 150: 4 -4976.475586 -5019.178235 (0,((((((1,12),((7,16),27)),(25,30)),31),(11,15)),(((2,33),((((((((3,8),(((14,20),23),(24,34))),(10,21)),(((9,13),22),28)),(5,29)),26),(18,19)),(17,32))),4)),6);
 151: 1 -5331.246094 -5025.515022 (0,(((((1,12),(25,30)),((7,16),27)),(((((((((3,8),(((14,23),20),(24,34))),(10,21)),(((9,13),28),22)),(5,29)),26),(18,19)),(17,32)),((11,15),31))),((2,33),4)),6);
 152: 9 -5056.178711 -5023.585848 (0,((((((1,12),((7,27),16)),(25,30)),((((((((3,8),((((14,23),20),24),34)),(10,21)),(((9,13),22),28)),(5,29)),26),(18,19)),(17,32))),(((2,33),4),(11,15))),31),6);
 153: 3 -5178.698242 -5028.061811 (0,(((((1,12),((7,(16,27)),(25,30))),(((((((((3,8),(((14,20),23),(24,34))),(10,21)),(((9,13),22),28)),29),5),26),(18,19)),(17,32))),(((2,33),4),(11,15))),31),6);
 154: 1 -5265.633789 -5025.44821 (0,(((((((1,12),(25,30)),((7,16),27)),(((((((3,8),(((14,20),23),(24,34))),(10,21)),(5,29)),((((9,13),22),28),26)),(18,19)),(17,32))),(2,33)),4),((11,15),31)),6);
 155: 4 -4780.387207 -5019.178225 (0,((((((1,12),((7,16),27)),(25,30)),31),(11,15)),(((2,33),((((((((3,8),(((14,23),20),(24,34))),(10,21)),(((9,13),22),28)),(5,29)),26),(18,19)),(17,32))),4)),6);
 156: 1 -4944.1875 -5031.09093 (0,(((((1,12),(25,30)),((7,16),27)),((((((((3,8),(((14,23),20),(24,34))),(10,21)),22),((9,13),28)),((5,29),26)),(18,19)),(17,32))),(((2,33),4),((11,15),31))),6);
 157: 8 -5349.998535 -5020.089175 (0,(((((1,12),((7,(16,27)),(25,30))),((((((((3,8),(((14,20),23),(24,34))),(10,21)),(((9,13),22),28)),(5,29)),26),(18,19)),(17,32))),((2,33),(4,(11,15)))),31),6);
 158: 1 -4995.904297 -5023.87808 (0,((((1,12),(25,30)),((7,16),27)),((((2,33),((((((((3,8),(((14,20),23),(24,34))),(10,21)),(((9,13),28),22)),(5,29)),26),(18,19)),(17,32))),4),((11,15),31))),6);
 159: 2 -5202.682617 -5024.310041 (0,((((((1,12),((7,16),27)),(25,30)),(((((((3,8),(((14,23),20),(24,34))),(10,21)),(5,29)),((((9,13),22),28),26)),(18,19)),(17,32))),((2,33),4)),((11,15),31)),6);
 160: 30 -4867.152344 -5020.386977 (0,(((((1,12),((7,16),27)),(25,30)),((((((((3,8),((((14,20),23),34),24)),(10,21)),(((9,13),22),28)),(5,29)),26),(18,19)),(17,32))),(((2,33),4),((11,15),31))),6);
 161: 1 -4885.307129 -5021.976363 (0,(((((1,12),((7,16),27)),(25,30)),31),((((2,33),((((((((3,8),(((14,20),23),(24,34))),(10,21)),(((9,13),22),28)),(5,29)),26),(18,19)),(17,32))),4),(11,15))),6);
 162: 15 -4936.597656 -5018.145316 (0,((((((1,12),(25,30)),((7,16),27)),((((((((3,8),(((14,23),20),(24,34))),(10,21)),(((9,13),22),28)),(5,29)),26),(18,19)),(17,32))),((11,15),31)),((2,33),4)),6);
 163: 1 -5225.930664 -5020.308839 (0,(((((1,12),(7,(16,27))),(25,30)),((((((((3,8),(((14,20),23),(24,34))),(10,21)),(5,29)),(((9,13),22),28)),26),(18,19)),(17,32))),(((2,33),4),((11,15),31))),6);
 164: 3 -5201.824219 -5029.778697 (0,((((((1,12),(25,30)),(7,(16,27))),((((((((3,8),(((14,23),(24,34)),20)),(10,21)),(((9,13),22),28)),(5,29)),26),(18,19)),(17,32))),((2,33),4)),((11,15),31)),6);
 165: 2 -5163.547363 -5022.522184 (0,((((((1,12),((7,27),16)),(25,30)),((((((((3,8),(((14,20),23),(24,34))),(10,21)),(5,29)),(((9,13),22),28)),26),(18,19)),(17,32))),((2,33),(4,(11,15)))),31),6);
 166: 6 -5037.068359 -5019.867216 (0,(((((1,12),(((7,16),27),(25,30))),((((((((3,8),(((14,20),23),(24,34))),(10,21)),(((9,13),22),28)),(5,29)),26),(18,19)),(17,32))),((2,33),(4,(11,15)))),31),6);
 167: 2 -5204.979492 -5024.13133 (0,(((((((1,12),(25,30)),((7,16),27)),((((((((3,8),(((14,23),20),(24,34))),(10,21)),(((9,13),28),22)),(5,29)),26),(18,19)),(17,32))),((11,15),31)),(2,33)),4),6);
 168: 1 -4956.345703 -5020.093178 (0,((((((1,12),(25,30)),((7,16),27)),((((((((3,8),(((14,23),20),(24,34))),(10,21)),(((9,13),22),28)),(5,29)),26),(18,19)),(17,32))),(2,33)),(4,((11,15),31))),6);
 169: 1 -5171.275879 -5022.406639 (0,((((((1,12),((7,27),16)),(25,30)),((((((((3,8),(((14,20),23),(24,34))),(10,21)),(((9,13),28),22)),(5,29)),26),(18,19)),(17,32))),((2,33),(4,(11,15)))),31),6);
 170: 4 -5017.487305 -5022.905131 (0,(((((1,12),(25,30)),((7,16),27)),((((((((3,8),((((14,20),23),34),24)),(10,21)),(((9,13),28),22)),(5,29)),26),(18,19)),(17,32))),(((2,33),4),((11,15),31))),6);
 171: 1 -4973.623535 -5023.813753 (0,(((((((1,12),((7,27),16)),(25,30)),((((((((3,8),(((14,20),23),(24,34))),(10,21)),(((9,13),22),28)),(5,29)),26),(18,19)),(17,32))),(4,(11,15))),(2,33)),31),6);
 172: 1 -4752.579102 -5043.676559 (0,(((((1,12),((7,16),27)),(25,30)),(((((((((3,8),(((14,20),23),(24,34))),(10,21)),(5,29)),28),((9,13),22)),26),(18,19)),(17,32))),(((2,33),4),((11,15),31))),6);
 173: 1 -4848.84375 -5037.079928 (0,(((((((1,12),27),(7,16)),(25,30)),((((((((3,8),(((14,20),23),(24,34))),(10,21)),(((9,13),22),28)),(5,29)),26),(18,19)),(17,32))),((2,33),4)),((11,15),31)),6);
 174: 16 -4945.312012 -5019.725264 (0,((((((1,12),(25,30)),((7,16),27)),((((((((3,8),(((14,23),20),(24,34))),(10,21)),(((9,13),22),28)),(5,29)),26),(18,19)),(17,32))),(((2,33),4),(11,15))),31),6);
 175: 1 -4913.562012 -5027.232476 (0,((((((((1,12),((7,27),16)),(25,30)),((((((((3,8),(((14,20),23),(24,34))),(10,21)),(((9,13),22),28)),26),(5,29)),(18,19)),(17,32))),31),(2,33)),4),(11,15)),6);
 176: 31 -4903.399414 -5016.993921 (0,(((((1,12),((7,16),27)),(25,30)),((((((((3,8),((14,(20,23)),(24,34))),(10,21)),(((9,13),22),28)),(5,29)),26),(18,19)),(17,32))),(((2,33),4),((11,15),31))),6);
 177: 2 -5203.503418 -5028.588555 (0,((((((1,12),(25,30)),((7,27),16)),(((((((((3,8),(((14,20),23),(24,34))),(10,21)),(((9,13),22),28)),29),5),26),(18,19)),(17,32))),((2,33),(4,(11,15)))),31),6);
 178: 2 -5113.179199 -5032.975694 (0,((((1,12),(((7,27),16),(25,30))),(((2,33),4),(((((((((3,8),(((14,20),23),(24,34))),(10,21)),29),(((9,13),22),28)),5),26),(18,19)),(17,32)))),((11,15),31)),6);
 179: 1 -4867.400879 -5022.222796 (0,(((((1,12),(25,30)),((7,16),27)),(((((((3,8),(((14,23),20),(24,34))),(10,21)),(5,29)),((((9,13),28),22),26)),(18,19)),(17,32))),(((2,33),4),((11,15),31))),6);
 180: 9 -5061.579102 -5024.560919 (0,(((((1,12),((7,16),27)),(25,30)),(((((((((3,8),(((14,20),23),(24,34))),(10,21)),(((9,13),22),28)),29),5),26),(18,19)),(17,32))),(((2,33),4),((11,15),31))),6);
 181: 1 -5089.777344 -5033.644261 (0,(((((1,12),(25,30)),((7,16),27)),(((((((((3,8),(((14,23),20),(24,34))),(10,21)),(5,29)),((9,13),28)),22),26),(18,19)),(17,32))),(((2,33),4),((11,15),31))),6);
 182: 3 -4908.240234 -5022.7686 (0,(((((1,12),(25,30)),((7,16),27)),(((((((((3,8),(((14,23),20),(24,34))),(10,21)),(((9,13),22),28)),(5,29)),26),(18,19)),(17,32)),((11,15),31))),((2,33),4)),6);
 183: 4 -4915.29834 -5022.819009 (0,((((1,12),(25,30)),((7,16),27)),(((2,33),(((((((((3,8),(((14,20),23),(24,34))),(10,21)),(((9,13),22),28)),(5,29)),26),(18,19)),(17,32)),4)),((11,15),31))),6);
 184: 4 -4784.117676 -5017.019141 (0,(((((1,12),(25,30)),((7,16),27)),((((((((3,8),(((14,23),20),(24,34))),(10,21)),(((9,13),22),28)),(5,29)),26),(18,19)),(17,32))),(((2,33),4),((11,15),31))),6);
 185: 1 -5113.736328 -5028.588555 (0,((((((1,12),(25,30)),((7,27),16)),(((((((((3,8),(((14,20),23),(24,34))),(10,21)),(((9,13),22),28)),29),5),26),(18,19)),(17,32))),((2,33),(4,(11,15)))),31),6);
 186: 1 -5029.935059 -5024.310041 (0,((((((1,12),((7,16),27)),(25,30)),(((((((3,8),(((14,23),20),(24,34))),(10,21)),(5,29)),((((9,13),22),28),26)),(18,19)),(17,32))),((2,33),4)),((11,15),31)),6);
 187: 3 -4944.084961 -5022.660133 (0,(((((1,12),(25,30)),((7,16),27)),((((((((3,8),((((14,23),20),24),34)),(10,21)),(((9,13),28),22)),(5,29)),26),(18,19)),(17,32))),(((2,33),4),((11,15),31))),6);
 188: 1 -5059.523438 -5034.627763 (0,(((((1,12),(25,30)),((7,16),27)),(((((((3,8),(((14,23),20),(24,34))),(10,21)),(((5,29),((9,13),28)),22)),26),(18,19)),(17,32))),(((2,33),4),((11,15),31))),6);
 189: 7 -5021.586426 -5023.591601 (0,((((((1,12),((7,27),16)),(25,30)),((((((((3,8),((((14,23),20),34),24)),(10,21)),(((9,13),22),28)),(5,29)),26),(18,19)),(17,32))),(((2,33),4),(11,15))),31),6);
 190: 49 -5189.197266 -5016.648013 (0,(((((1,12),(25,30)),((7,16),27)),((((((((3,8),((14,(20,23)),(24,34))),(10,21)),(((9,13),22),28)),(5,29)),26),(18,19)),(17,32))),(((2,33),4),((11,15),31))),6);
 191: 1 -4844.78418 -5020.757784 (0,((((((1,12),((7,16),27)),(25,30)),31),(11,15)),((2,33),(((((((((3,8),(((14,23),20),(24,34))),(10,21)),(((9,13),22),28)),(5,29)),26),(18,19)),(17,32)),4))),6);
 192: 1 -5167.612305 -5028.339281 (0,((((((1,12),(((7,16),27),(25,30))),(2,33)),((((((((3,8),(((14,20),23),(24,34))),(10,21)),(((9,13),28),22)),(5,29)),26),(18,19)),(17,32))),4),((11,15),31)),6);
 193: 14 -5101.371094 -5019.73003 (0,((((((1,12),(25,30)),((7,27),16)),((((((((3,8),(((14,23),20),(24,34))),(10,21)),(((9,13),22),28)),(5,29)),26),(18,19)),(17,32))),(((2,33),4),(11,15))),31),6);
 194: 1 -5124.125 -5022.222796 (0,(((((1,12),(25,30)),((7,16),27)),(((((((3,8),(((14,23),20),(24,34))),(10,21)),(5,29)),((((9,13),28),22),26)),(18,19)),(17,32))),(((2,33),4),((11,15),31))),6);
 195: 1 -4684.152344 -5022.406639 (0,((((((1,12),((7,27),16)),(25,30)),((((((((3,8),(((14,20),23),(24,34))),(10,21)),(((9,13),28),22)),(5,29)),26),(18,19)),(17,32))),((2,33),(4,(11,15)))),31),6);
 196: 6 -5075.064453 -5019.867084 (0,((((((1,12),((7,27),16)),(25,30)),((((((((3,8),(((14,20),23),(24,34))),(10,21)),(((9,13),22),28)),(5,29)),26),(18,19)),(17,32))),((2,33),(4,(11,15)))),31),6);
 197: 4 -4637.294922 -5019.644769 (0,(((((1,12),(25,30)),(7,(16,27))),((((((((3,8),(((14,20),23),(24,34))),(10,21)),(((9,13),22),28)),(5,29)),26),(18,19)),(17,32))),(((2,33),((11,15),31)),4)),6);
 198: 1 -5083.628906 -5021.976363 (0,(((((1,12),((7,16),27)),(25,30)),31),((((2,33),((((((((3,8),(((14,20),23),(24,34))),(10,21)),(((9,13),22),28)),(5,29)),26),(18,19)),(17,32))),4),(11,15))),6);
 199: 2 -5040.223633 -5033.816532 (0,((((((1,12),(25,30)),(7,16)),27),((((((((3,8),(((14,20),23),(24,34))),(10,21)),(((9,13),28),22)),(5,29)),26),(18,19)),(17,32))),(((2,33),4),((11,15),31))),6);
 200: 3 -4807.674805 -5019.178245 (0,((((((1,12),((7,16),27)),(25,30)),31),(11,15)),(((2,33),((((((((3,8),((14,(20,23)),(24,34))),(10,21)),(((9,13),22),28)),(5,29)),26),(18,19)),(17,32))),4)),6);
 201: 1 -5137.138672 -5023.87808 (0,((((1,12),(25,30)),((7,16),27)),((((2,33),((((((((3,8),(((14,20),23),(24,34))),(10,21)),(((9,13),28),22)),(5,29)),26),(18,19)),(17,32))),4),((11,15),31))),6);
 202: 27 -5425.592773 -5020.392945 (0,(((((1,12),(25,30)),((7,16),27)),((((((((3,8),((((14,20),23),34),24)),(10,21)),(((9,13),22),28)),(5,29)),26),(18,19)),(17,32))),(((2,33),4),((11,15),31))),6);
 203: 1 -5062.345215 -5025.957392 (0,((((((1,12),((7,16),27)),(25,30)),(((((((3,8),(((14,23),20),(24,34))),(10,21)),(5,29)),((((9,13),22),28),26)),(18,19)),(17,32))),(((2,33),4),(11,15))),31),6);
 204: 1 -5255.241211 -5028.588555 (0,((((((1,12),(25,30)),((7,27),16)),(((((((((3,8),(((14,20),23),(24,34))),(10,21)),(((9,13),22),28)),29),5),26),(18,19)),(17,32))),((2,33),(4,(11,15)))),31),6);
 205: 1 -4933.690918 -5024.78097 (0,(((((((1,12),(25,30)),((7,16),27)),31),(11,15)),((2,33),4)),((((((((3,8),(((14,20),23),(24,34))),(10,21)),(((9,13),28),22)),(5,29)),26),(18,19)),(17,32))),6);
 206: 3 -4646.591309 -5023.694126 (0,((((((1,12),((7,16),27)),(25,30)),((((((((3,8),((((14,20),23),24),34)),(10,21)),(((9,13),22),28)),(5,29)),26),(18,19)),(17,32))),((2,33),(4,(11,15)))),31),6);
 207: 1 -5356.761719 -5024.39789 (0,(((((1,12),((7,16),27)),(25,30)),((((((((3,8),(((14,23),20),(24,34))),(10,21)),(((9,13),22),28)),(5,29)),26),(18,19)),(17,32))),(((2,33),4),((11,15),31))),6);
 208: 7 -4880.206055 -5019.078251 (0,((((((1,12),(((7,16),27),(25,30))),((((((((3,8),(((14,23),20),(24,34))),(10,21)),(((9,13),22),28)),(5,29)),26),(18,19)),(17,32))),(2,33)),4),((11,15),31)),6);
 209: 3 -4692.674805 -5052.04576 (0,(((((1,12),27),(7,(16,(25,30)))),(((((((3,8),(((14,23),20),(24,34))),(10,21)),(5,29)),((((9,13),28),22),26)),(18,19)),(17,32))),(((2,33),4),((11,15),31))),6);
 210: 20 -4991.463379 -5019.66841 (0,((((((1,12),((7,16),27)),(25,30)),((((((((3,8),((14,(20,23)),(24,34))),(10,21)),(((9,13),22),28)),(5,29)),26),(18,19)),(17,32))),(((2,33),4),(11,15))),31),6);
 211: 4 -5110.34668 -5020.031198 (0,((((((1,12),(25,30)),((7,16),27)),((((((((3,8),((14,(20,23)),(24,34))),(10,21)),(((9,13),22),28)),(5,29)),26),(18,19)),(17,32))),(2,33)),(4,((11,15),31))),6);
 212: 2 -5304.539062 -5018.372471 (0,((((((1,12),((7,16),27)),(25,30)),((((((((3,8),(((14,23),20),(24,34))),(10,21)),(((9,13),22),28)),(5,29)),26),(18,19)),(17,32))),((2,33),4)),((11,15),31)),6);
 213: 1 -5097.974121 -5021.976363 (0,(((((1,12),((7,16),27)),(25,30)),31),((((2,33),((((((((3,8),(((14,20),23),(24,34))),(10,21)),(((9,13),22),28)),(5,29)),26),(18,19)),(17,32))),4),(11,15))),6);
 214: 1 -4935.689453 -5022.222796 (0,(((((1,12),(25,30)),((7,16),27)),(((((((3,8),(((14,23),20),(24,34))),(10,21)),(5,29)),((((9,13),28),22),26)),(18,19)),(17,32))),(((2,33),4),((11,15),31))),6);
 215: 4 -5400.407227 -5016.84629 (0,(((((1,12),((7,16),27)),(25,30)),((((((((3,8),(((14,23),20),(24,34))),(10,21)),(((9,13),22),28)),(5,29)),26),(18,19)),(17,32))),(((2,33),4),((11,15),31))),6);
 216: 1 -5141.057617 -5028.661933 (0,(((((1,12),((7,16),27)),(25,30)),(((((((3,8),(((14,20),23),(24,34))),(10,21)),(((9,13),22),28)),((5,29),(18,19))),26),(17,32))),(((2,33),4),((11,15),31))),6);
 217: 2 -4651.189453 -5024.256389 (0,((((((1,12),((7,27),16)),(25,30)),(((((((3,8),(((14,20),23),(24,34))),(10,21)),(((9,13),22),28)),((5,29),26)),(18,19)),(17,32))),((2,33),(4,(11,15)))),31),6);
 218: 3 -4855.387695 -5021.528004 (0,(((((1,12),(25,30)),((7,16),27)),((((((((3,8),(((14,20),23),(24,34))),(10,21)),(((9,13),28),22)),26),(5,29)),(18,19)),(17,32))),(((2,33),4),((11,15),31))),6);
 219: 1 -4845.427734 -5022.406639 (0,((((((1,12),((7,27),16)),(25,30)),((((((((3,8),(((14,20),23),(24,34))),(10,21)),(((9,13),28),22)),(5,29)),26),(18,19)),(17,32))),((2,33),(4,(11,15)))),31),6);
 220: 5 -5038.690918 -5019.178245 (0,((((((1,12),((7,16),27)),(25,30)),31),(11,15)),(((2,33),((((((((3,8),((14,(20,23)),(24,34))),(10,21)),(((9,13),22),28)),(5,29)),26),(18,19)),(17,32))),4)),6);
 221: 1 -4773.153809 -5023.813753 (0,(((((((1,12),((7,27),16)),(25,30)),((((((((3,8),(((14,20),23),(24,34))),(10,21)),(((9,13),22),28)),(5,29)),26),(18,19)),(17,32))),(4,(11,15))),(2,33)),31),6);
 222: 1 -5048.835938 -5025.957392 (0,((((((1,12),((7,16),27)),(25,30)),(((((((3,8),(((14,23),20),(24,34))),(10,21)),(5,29)),((((9,13),22),28),26)),(18,19)),(17,32))),(((2,33),4),(11,15))),31),6);
 223: 5 -4815.181641 -5024.310041 (0,((((((1,12),((7,16),27)),(25,30)),(((((((3,8),(((14,23),20),(24,34))),(10,21)),(5,29)),((((9,13),22),28),26)),(18,19)),(17,32))),((2,33),4)),((11,15),31)),6);
 224: 1 -4997.384766 -5027.232476 (0,((((((((1,12),((7,27),16)),(25,30)),((((((((3,8),(((14,20),23),(24,34))),(10,21)),(((9,13),22),28)),26),(5,29)),(18,19)),(17,32))),31),(2,33)),4),(11,15)),6);
 225: 1 -4887.532715 -5024.044439 (0,((((((1,12),((7,16),27)),(25,30)),((((((((3,8),(((14,23),20),(24,34))),(10,21)),(5,29)),(((9,13),28),22)),26),(18,19)),(17,32))),(((2,33),4),(11,15))),31),6);
 226: 3 -4651.300781 -5023.002301 (0,((((((1,12),((7,16),27)),(25,30)),31),(11,15)),(((2,33),((((((((3,8),((((14,23),20),34),24)),(10,21)),(((9,13),22),28)),(5,29)),26),(18,19)),(17,32))),4)),6);
 227: 1 -5187.755859 -5027.232476 (0,((((((((1,12),((7,27),16)),(25,30)),((((((((3,8),(((14,20),23),(24,34))),(10,21)),(((9,13),22),28)),26),(5,29)),(18,19)),(17,32))),31),(2,33)),4),(11,15)),6);
 228: 1 -5123.829102 -5025.515022 (0,(((((1,12),(25,30)),((7,16),27)),(((((((((3,8),(((14,23),20),(24,34))),(10,21)),(((9,13),28),22)),(5,29)),26),(18,19)),(17,32)),((11,15),31))),((2,33),4)),6);
 229: 7 -4897.747559 -5019.867216 (0,(((((1,12),(((7,16),27),(25,30))),((((((((3,8),(((14,20),23),(24,34))),(10,21)),(((9,13),22),28)),(5,29)),26),(18,19)),(17,32))),((2,33),(4,(11,15)))),31),6);
 230: 1 -4867.984375 -5022.222796 (0,(((((1,12),(25,30)),((7,16),27)),(((((((3,8),(((14,23),20),(24,34))),(10,21)),(5,29)),((((9,13),28),22),26)),(18,19)),(17,32))),(((2,33),4),((11,15),31))),6);
 231: 1 -5287.955078 -5028.588555 (0,((((((1,12),(25,30)),((7,27),16)),(((((((((3,8),(((14,20),23),(24,34))),(10,21)),(((9,13),22),28)),29),5),26),(18,19)),(17,32))),((2,33),(4,(11,15)))),31),6);
 232: 2 -4758.757812 -5024.284436 (0,((((((1,12),((7,16),27)),(25,30)),((((((((3,8),(((14,23),20),(24,34))),(10,21)),(5,29)),(((9,13),22),28)),26),(18,19)),(17,32))),31),(((2,33),4),(11,15))),6);
 233: 1 -4834.34082 -5024.984243 (0,((((((1,12),((7,16),27)),(25,30)),31),(((2,33),((((((((3,8),(((14,20),23),(24,34))),(10,21)),(((9,13),22),28)),(5,29)),26),(18,19)),(17,32))),4)),(11,15)),6);
 234: 5 -4906.081055 -5019.867078 (0,((((((1,12),(25,30)),((7,16),27)),((((((((3,8),(((14,20),23),(24,34))),(10,21)),(((9,13),22),28)),(5,29)),26),(18,19)),(17,32))),((2,33),(4,(11,15)))),31),6);
 235: 4 -5065.524414 -5024.597 (0,(((((1,12),((7,16),27)),(25,30)),(((2,33),4),((11,15),31))),((((((((3,8),(((14,23),20),(24,34))),(10,21)),(((9,13),28),22)),(5,29)),26),(18,19)),(17,32))),6);
 236: 2 -4785.694336 -5020.67332 (0,((((((1,12),((7,16),27)),(25,30)),31),(11,15)),((2,33),(((((((((3,8),(((14,20),23),(24,34))),(10,21)),(((9,13),22),28)),(5,29)),26),(18,19)),(17,32)),4))),6);
 237: 3 -4593.683105 -5019.178235 (0,((((((1,12),((7,16),27)),(25,30)),31),(11,15)),(((2,33),((((((((3,8),(((14,20),23),(24,34))),(10,21)),(((9,13),22),28)),(5,29)),26),(18,19)),(17,32))),4)),6);
 238: 3 -4959.523438 -5019.178225 (0,((((((1,12),((7,16),27)),(25,30)),31),(11,15)),(((2,33),((((((((3,8),(((14,23),20),(24,34))),(10,21)),(((9,13),22),28)),(5,29)),26),(18,19)),(17,32))),4)),6);
 239: 1 -5211.838867 -5027.986459 (0,(((((1,12),((7,16),27)),(25,30)),((((2,33),4),(11,15)),31)),((((((((3,8),(((14,23),20),(24,34))),(10,21)),(((9,13),22),28)),(5,29)),26),(18,19)),(17,32))),6);
 240: 1 -4742.510254 -5021.831539 (0,(((((((1,12),((7,16),27)),(25,30)),31),(11,15)),((((((((3,8),(((14,23),20),(24,34))),(10,21)),(((9,13),22),28)),(5,29)),26),(18,19)),(17,32))),((2,33),4)),6);
 241: 2 -5330.719238 -5027.446203 (0,((((((1,12),((7,16),27)),(25,30)),((((((((3,8),(((14,20),23),(24,34))),(10,21)),(((9,13),22),28)),(5,29)),(18,19)),26),(17,32))),(((2,33),4),(11,15))),31),6);
 242: 10 -5260.239258 -5024.316802 (0,(((((1,12),(25,30)),((7,16),27)),((((((((3,8),((14,(20,23)),(24,34))),(10,21)),(((9,13),22),28)),(5,29)),(18,19)),26),(17,32))),(((2,33),4),((11,15),31))),6);
 243: 1 -4883.79834 -5022.73165 (0,(((((1,12),((7,16),27)),(25,30)),(((((((3,8),(((14,20),23),(24,34))),(10,21)),(5,29)),((((9,13),22),28),26)),(18,19)),(17,32))),(((2,33),4),((11,15),31))),6);
 244: 1 -5008.702148 -5040.47363 (0,(((((((1,12),27),(7,16)),(25,30)),31),(11,15)),(((2,33),4),((((((((3,8),(((14,23),20),(24,34))),(10,21)),(((9,13),22),28)),(5,29)),26),(18,19)),(17,32)))),6);
 245: 3 -5276.87793 -5033.644261 (0,(((((1,12),(25,30)),((7,16),27)),(((((((((3,8),(((14,23),20),(24,34))),(10,21)),(5,29)),((9,13),28)),22),26),(18,19)),(17,32))),(((2,33),4),((11,15),31))),6);
 246: 1 -5141.828125 -5022.222796 (0,(((((1,12),(25,30)),((7,16),27)),(((((((3,8),(((14,23),20),(24,34))),(10,21)),(5,29)),((((9,13),28),22),26)),(18,19)),(17,32))),(((2,33),4),((11,15),31))),6);
 247: 1 -4958.126953 -5025.957392 (0,((((((1,12),((7,16),27)),(25,30)),(((((((3,8),(((14,23),20),(24,34))),(10,21)),(5,29)),((((9,13),22),28),26)),(18,19)),(17,32))),(((2,33),4),(11,15))),31),6);
 248: 7 -5024.199219 -5018.103556 (0,((((((1,12),((7,27),16)),(25,30)),((((((((3,8),((14,(20,23)),(24,34))),(10,21)),(((9,13),22),28)),(5,29)),26),(18,19)),(17,32))),((11,15),31)),((2,33),4)),6);
 249: 4 -4762.503418 -5023.173796 (0,(((((1,12),((7,(16,27)),(25,30))),((((((((3,8),(((14,20),23),(24,34))),(10,21)),(((9,13),22),28)),(5,29)),26),(18,19)),(17,32))),(((2,33),(11,15)),4)),31),6);
 250: 2 -4780.267578 -5027.232476 (0,((((((((1,12),((7,27),16)),(25,30)),((((((((3,8),(((14,20),23),(24,34))),(10,21)),(((9,13),22),28)),26),(5,29)),(18,19)),(17,32))),31),(2,33)),4),(11,15)),6);
 251: 1 -4792.791992 -5028.815405 (0,((((1,12),(25,30)),((7,16),27)),((((2,33),((((((((3,8),(((14,20),23),(24,34))),(10,21)),(((9,13),22),28)),(5,29)),(18,19)),26),(17,32))),4),((11,15),31))),6);
 252: 1 -5001.121094 -5022.406639 (0,((((((1,12),((7,27),16)),(25,30)),((((((((3,8),(((14,20),23),(24,34))),(10,21)),(((9,13),28),22)),(5,29)),26),(18,19)),(17,32))),((2,33),(4,(11,15)))),31),6);
 253: 1 -4939.496582 -5022.832005 (0,(((((1,12),(25,30)),((7,16),27)),(((2,33),((((((((3,8),(((14,23),20),(24,34))),(10,21)),(((9,13),22),28)),(5,29)),26),(18,19)),(17,32))),4)),((11,15),31)),6);
 254: 15 -5131.67627 -5018.173303 (0,((((((1,12),((7,27),16)),(25,30)),((((((((3,8),(((14,20),23),(24,34))),(10,21)),(((9,13),22),28)),(5,29)),26),(18,19)),(17,32))),((2,33),4)),((11,15),31)),6);
 255: 5 -4842.416504 -5022.222796 (0,(((((1,12),(25,30)),((7,16),27)),(((((((3,8),(((14,23),20),(24,34))),(10,21)),(5,29)),((((9,13),28),22),26)),(18,19)),(17,32))),(((2,33),4),((11,15),31))),6);
 256: 4 -5219.728516 -5018.372477 (0,((((((1,12),((7,27),16)),(25,30)),((((((((3,8),(((14,23),20),(24,34))),(10,21)),(((9,13),22),28)),(5,29)),26),(18,19)),(17,32))),((2,33),4)),((11,15),31)),6);
 257: 4 -5152.280273 -5019.867031 (0,((((((1,12),((7,16),27)),(25,30)),((((((((3,8),(((14,23),20),(24,34))),(10,21)),(((9,13),22),28)),(5,29)),26),(18,19)),(17,32))),((2,33),(4,(11,15)))),31),6);
 258: 6 -5065.612305 -5020.948513 (0,((((1,12),(((7,27),16),(25,30))),((((((((3,8),((((14,23),20),34),24)),(10,21)),(((9,13),22),28)),(5,29)),26),(18,19)),(17,32))),(((2,33),4),((11,15),31))),6);
 259: 3 -5121.240234 -5019.184151 (0,((((((1,12),((7,16),27)),(25,30)),31),(11,15)),(((2,33),((((((((3,8),((14,(20,23)),(24,34))),(10,21)),(((9,13),22),28)),(5,29)),26),(18,19)),(17,32))),4)),6);
 260: 1 -5113.48877 -5024.044439 (0,((((((1,12),((7,16),27)),(25,30)),((((((((3,8),(((14,23),20),(24,34))),(10,21)),(5,29)),(((9,13),28),22)),26),(18,19)),(17,32))),(((2,33),4),(11,15))),31),6);
 261: 2 -4999.191406 -5026.048984 (0,((((((1,12),((7,16),27)),(25,30)),((((((((3,8),(((14,20),23),(24,34))),(10,21)),(((9,13),22),28)),(5,29)),(18,19)),26),(17,32))),((2,33),4)),((11,15),31)),6);
 262: 5 -5057.268066 -5027.582824 (0,(((((1,12),(25,30)),((7,16),27)),(((((((((3,8),(((14,20),23),(24,34))),(10,21)),(((9,13),22),28)),29),5),26),(18,19)),(17,32))),(((2,33),((11,15),31)),4)),6);
 263: 8 -4707.991211 -5019.105575 (0,(((((1,12),((7,16),27)),(25,30)),((((((((3,8),(((14,23),20),(24,34))),(10,21)),(5,29)),(((9,13),22),28)),26),(18,19)),(17,32))),(((2,33),4),((11,15),31))),6);
 264: 1 -4788.520508 -5031.778432 (0,(((((((1,12),(((7,16),27),(25,30))),(2,33)),((((((((3,8),(((14,20),23),(24,34))),(10,21)),(5,29)),(((9,13),28),22)),26),(18,19)),(17,32))),4),(11,15)),31),6);
 265: 2 -5152.024902 -5030.50718 (0,(((((1,12),(7,(16,27))),(25,30)),((((((((3,8),((((14,20),23),24),34)),(10,21)),(5,29)),(((9,13),22),28)),(18,19)),26),(17,32))),(((2,33),4),((11,15),31))),6);
 266: 1 -4836.170898 -5022.406639 (0,((((((1,12),((7,27),16)),(25,30)),((((((((3,8),(((14,20),23),(24,34))),(10,21)),(((9,13),28),22)),(5,29)),26),(18,19)),(17,32))),((2,33),(4,(11,15)))),31),6);
 267: 17 -5057.002441 -5030.064347 (0,((((((1,12),((7,27),16)),(25,30)),((((((((3,8),((14,20),(23,(24,34)))),(10,21)),(((9,13),22),28)),(5,29)),26),(18,19)),(17,32))),((2,33),4)),((11,15),31)),6);
 268: 1 -4908.81543 -5022.222796 (0,(((((1,12),(25,30)),((7,16),27)),(((((((3,8),(((14,23),20),(24,34))),(10,21)),(5,29)),((((9,13),28),22),26)),(18,19)),(17,32))),(((2,33),4),((11,15),31))),6);
 269: 3 -5075.834961 -5019.178225 (0,((((((1,12),((7,16),27)),(25,30)),31),(11,15)),(((2,33),((((((((3,8),(((14,23),20),(24,34))),(10,21)),(((9,13),22),28)),(5,29)),26),(18,19)),(17,32))),4)),6);
 270: 4 -4875.129883 -5021.213242 (0,(((((1,12),(25,30)),(7,(16,27))),(((((((3,8),(((14,23),20),(24,34))),(10,21)),((5,29),(((9,13),28),22))),26),(18,19)),(17,32))),(((2,33),4),((11,15),31))),6);
 271: 2 -5174.280273 -5016.84629 (0,(((((1,12),((7,16),27)),(25,30)),((((((((3,8),(((14,23),20),(24,34))),(10,21)),(((9,13),22),28)),(5,29)),26),(18,19)),(17,32))),(((2,33),4),((11,15),31))),6);
 272: 2 -5155.964844 -5019.18412 (0,((((((1,12),((7,16),27)),(25,30)),31),(11,15)),(((2,33),((((((((3,8),(((14,23),20),(24,34))),(10,21)),(((9,13),22),28)),(5,29)),26),(18,19)),(17,32))),4)),6);
 273: 2 -5138.041016 -5022.113071 (0,((((((1,12),(25,30)),((7,16),27)),((((((((3,8),(((14,20),23),(24,34))),(10,21)),(((9,13),28),22)),(5,29)),26),(18,19)),(17,32))),(((2,33),4),(11,15))),31),6);
 274: 1 -5155.658203 -5031.66611 (0,((((((1,12),(((7,16),27),(25,30))),(2,33)),(((((((3,8),(((14,20),23),(24,34))),(10,21)),(5,29)),((((9,13),28),22),26)),(18,19)),(17,32))),4),((11,15),31)),6);
 275: 2 -4895.457031 -5022.797783 (0,((((((1,12),(25,30)),((7,16),27)),(((((((3,8),(((14,23),20),(24,34))),(10,21)),((5,29),(((9,13),28),22))),26),(18,19)),(17,32))),((11,15),31)),((2,33),4)),6);
 276: 1 -5182.397949 -5027.761176 (0,((((((1,12),((7,27),16)),(25,30)),((((((((3,8),(((14,20),23),(24,34))),(10,21)),(((9,13),22),28)),(5,29)),(18,19)),26),(17,32))),((2,33),(4,(11,15)))),31),6);
 277: 10 -4844.217285 -5021.276146 (0,(((((1,12),(25,30)),((7,16),27)),((((((((3,8),(((14,23),20),(24,34))),(10,21)),(((9,13),22),28)),(5,29)),26),(18,19)),(17,32))),(((2,33),4),(11,(15,31)))),6);
 278: 5 -4977.788086 -5022.916116 (0,(((((((1,12),(25,30)),((7,16),27)),((((((((3,8),((((14,23),20),34),24)),(10,21)),(((9,13),22),28)),(5,29)),26),(18,19)),(17,32))),(2,33)),4),((11,15),31)),6);
 279: 10 -5044.914062 -5021.528004 (0,(((((1,12),(25,30)),((7,16),27)),((((((((3,8),(((14,20),23),(24,34))),(10,21)),(((9,13),28),22)),26),(5,29)),(18,19)),(17,32))),(((2,33),4),((11,15),31))),6);
 280: 1 -5027.782227 -5022.113071 (0,((((((1,12),(25,30)),((7,16),27)),((((((((3,8),(((14,20),23),(24,34))),(10,21)),(((9,13),28),22)),(5,29)),26),(18,19)),(17,32))),(((2,33),4),(11,15))),31),6);
 281: 9 -5122.797852 -5019.943109 (0,((((((1,12),((7,16),27)),(25,30)),((((((((3,8),(((14,23),20),(24,34))),(10,21)),(((9,13),22),28)),(5,29)),26),(18,19)),(17,32))),((2,33),(4,(11,15)))),31),6);
 282: 6 -4884.884766 -5016.645478 (0,(((((1,12),(25,30)),((7,16),27)),((((((((3,8),(((14,23),20),(24,34))),(10,21)),(((9,13),22),28)),(5,29)),26),(18,19)),(17,32))),(((2,33),4),((11,15),31))),6);
 283: 4 -5058.345703 -5026.860961 (0,(((((1,12),(7,(16,27))),(25,30)),((((((((3,8),((14,(20,23)),(24,34))),(10,21)),(5,29)),(((9,13),22),28)),(18,19)),26),(17,32))),(((2,33),4),((11,15),31))),6);
 284: 1 -4970.549805 -5025.064617 (0,((((((1,12),(25,30)),((7,16),27)),31),(((2,33),4),(11,15))),((((((((3,8),(((14,20),23),(24,34))),(10,21)),(((9,13),22),28)),(5,29)),26),(18,19)),(17,32))),6);
 285: 1 -4885.453613 -5022.222796 (0,(((((1,12),(25,30)),((7,16),27)),(((((((3,8),(((14,23),20),(24,34))),(10,21)),(5,29)),((((9,13),28),22),26)),(18,19)),(17,32))),(((2,33),4),((11,15),31))),6);
 286: 8 -4663.907227 -5021.295756 (0,((((1,12),((7,16),27)),(25,30)),((((2,33),((((((((3,8),(((14,20),23),(24,34))),(10,21)),(((9,13),22),28)),(5,29)),26),(18,19)),(17,32))),4),((11,15),31))),6);
 287: 1 -5292.577637 -5029.702498 (0,(((((((1,12),(25,30)),((7,16),27)),31),(11,15)),((2,33),4)),((((((((3,8),(((14,20),23),(24,34))),(10,21)),(((9,13),22),28)),(5,29)),(18,19)),26),(17,32))),6);
 288: 1 -4827.752441 -5024.044439 (0,((((((1,12),((7,16),27)),(25,30)),((((((((3,8),(((14,23),20),(24,34))),(10,21)),(5,29)),(((9,13),28),22)),26),(18,19)),(17,32))),(((2,33),4),(11,15))),31),6);
 289: 1 -4716.727539 -5021.976363 (0,(((((1,12),((7,16),27)),(25,30)),31),((((2,33),((((((((3,8),(((14,20),23),(24,34))),(10,21)),(((9,13),22),28)),(5,29)),26),(18,19)),(17,32))),4),(11,15))),6);
 290: 1 -4788.698242 -5022.406639 (0,((((((1,12),((7,27),16)),(25,30)),((((((((3,8),(((14,20),23),(24,34))),(10,21)),(((9,13),28),22)),(5,29)),26),(18,19)),(17,32))),((2,33),(4,(11,15)))),31),6);
 291: 1 -5150.158691 -5026.898679 (0,(((((1,12),(25,30)),((7,16),27)),((((((((3,8),(((14,23),20),(24,34))),(10,21)),(((9,13),28),22)),(5,29)),(18,19)),26),(17,32))),(((2,33),4),((11,15),31))),6);
 292: 1 -5014.818848 -5029.441931 (0,(((((((1,12),(25,30)),((7,16),27)),31),((2,33),4)),(11,15)),((((((((3,8),(((14,20),23),(24,34))),(10,21)),(((9,13),22),28)),(5,29)),26),(18,19)),(17,32))),6);
 293: 1 -5110.924805 -5023.87808 (0,((((1,12),(25,30)),((7,16),27)),((((2,33),((((((((3,8),(((14,20),23),(24,34))),(10,21)),(((9,13),28),22)),(5,29)),26),(18,19)),(17,32))),4),((11,15),31))),6);
 294: 6 -5025.202148 -5018.972457 (0,(((((1,12),((7,16),27)),(25,30)),((((((((3,8),(((14,20),23),(24,34))),(10,21)),(((9,13),28),22)),(5,29)),26),(18,19)),(17,32))),(((2,33),4),((11,15),31))),6);
 295: 1 -5078.623047 -5024.78097 (0,(((((((1,12),(25,30)),((7,16),27)),31),(11,15)),((2,33),4)),((((((((3,8),(((14,20),23),(24,34))),(10,21)),(((9,13),28),22)),(5,29)),26),(18,19)),(17,32))),6);
 296: 3 -4867.384277 -5028.024595 (0,((((((1,12),((7,16),27)),(25,30)),((((((((3,8),(((14,23),20),(24,34))),(10,21)),(((9,13),22),28)),(5,29)),26),(18,19)),(17,32))),((((2,33),4),15),11)),31),6);
 297: 3 -4815.251953 -5023.002301 (0,((((((1,12),((7,16),27)),(25,30)),31),(11,15)),(((2,33),((((((((3,8),((((14,23),20),34),24)),(10,21)),(((9,13),22),28)),(5,29)),26),(18,19)),(17,32))),4)),6);
 298: 3 -5011.032227 -5022.489474 (0,((((((1,12),(7,(16,27))),(25,30)),((((((((3,8),(((14,23),20),(24,34))),(10,21)),(((9,13),22),28)),26),(5,29)),(18,19)),(17,32))),((2,33),4)),((11,15),31)),6);
 299: 5 -5157.77832 -5019.878495 (0,(((((1,12),(((7,16),27),(25,30))),((((((((3,8),(((14,23),20),(24,34))),(10,21)),(((9,13),22),28)),(5,29)),26),(18,19)),(17,32))),((2,33),(4,(11,15)))),31),6);
 300: 3 -5174.101074 -5023.70994 (0,((((((1,12),(25,30)),((7,16),27)),((((((((3,8),((((14,23),20),24),34)),(10,21)),(((9,13),22),28)),(5,29)),26),(18,19)),(17,32))),((2,33),(4,(11,15)))),31),6);
 301: 2 -5038.619141 -5022.406639 (0,((((((1,12),((7,27),16)),(25,30)),((((((((3,8),(((14,20),23),(24,34))),(10,21)),(((9,13),28),22)),(5,29)),26),(18,19)),(17,32))),((2,33),(4,(11,15)))),31),6);
 302: 1 -5301.981934 -5024.310041 (0,((((((1,12),((7,16),27)),(25,30)),(((((((3,8),(((14,23),20),(24,34))),(10,21)),(5,29)),((((9,13),22),28),26)),(18,19)),(17,32))),((2,33),4)),((11,15),31)),6);
 303: 4 -5017.254395 -5028.174125 (0,(((((1,12),(25,30)),((7,16),27)),((((((((3,8),((((14,23),20),24),34)),(10,21)),(((9,13),22),28)),(5,29)),(18,19)),26),(17,32))),(((2,33),4),((11,15),31))),6);
 304: 2 -4971.444336 -5026.620775 (0,((((((1,12),(7,(16,27))),(25,30)),(((((((((3,8),(((14,23),20),(24,34))),(10,21)),(((9,13),22),28)),29),5),26),(18,19)),(17,32))),((11,15),31)),((2,33),4)),6);
 305: 1 -5068.230957 -5029.477194 (0,(((((1,12),(25,30)),((7,16),27)),(((2,33),((11,15),31)),4)),((((((((3,8),((((14,23),20),34),24)),(10,21)),(((9,13),22),28)),(5,29)),26),(18,19)),(17,32))),6);
 306: 14 -5304.231445 -5016.733217 (0,(((((1,12),(25,30)),((7,27),16)),((((((((3,8),(((14,20),23),(24,34))),(10,21)),(((9,13),22),28)),(5,29)),26),(18,19)),(17,32))),(((2,33),4),((11,15),31))),6);
 307: 1 -4753.942871 -5021.80014 (0,(((((((1,12),((7,16),27)),(25,30)),31),(11,15)),4),((2,33),((((((((3,8),(((14,20),23),(24,34))),(10,21)),(((9,13),22),28)),(5,29)),26),(18,19)),(17,32)))),6);
 308: 1 -4860.291504 -5022.222796 (0,(((((1,12),(25,30)),((7,16),27)),(((((((3,8),(((14,23),20),(24,34))),(10,21)),(5,29)),((((9,13),28),22),26)),(18,19)),(17,32))),(((2,33),4),((11,15),31))),6);
 309: 3 -4772.132324 -5036.662421 (0,((((((1,12),27),(7,16)),(25,30)),((((((((3,8),(((14,20),23),(24,34))),(10,21)),(((9,13),22),28)),(5,29)),26),(18,19)),(17,32))),(((2,33),4),((11,15),31))),6);
 310: 7 -4981.43457 -5018.372471 (0,((((((1,12),((7,16),27)),(25,30)),((((((((3,8),(((14,23),20),(24,34))),(10,21)),(((9,13),22),28)),(5,29)),26),(18,19)),(17,32))),((2,33),4)),((11,15),31)),6);
 311: 2 -4813.547852 -5027.232476 (0,((((((((1,12),((7,27),16)),(25,30)),((((((((3,8),(((14,20),23),(24,34))),(10,21)),(((9,13),22),28)),26),(5,29)),(18,19)),(17,32))),31),(2,33)),4),(11,15)),6);
 312: 1 -5003.164551 -5023.416898 (0,(((((1,12),((7,16),27)),(25,30)),31),((((2,33),4),((((((((3,8),(((14,23),20),(24,34))),(10,21)),(((9,13),22),28)),(5,29)),26),(18,19)),(17,32))),(11,15))),6);
 313: 3 -5205.945312 -5027.131908 (0,(((((((1,12),(25,30)),((7,16),27)),(((((((((3,8),(((14,23),20),(24,34))),(10,21)),(((9,13),22),28)),29),5),26),(18,19)),(17,32))),(2,33)),4),((11,15),31)),6);
 314: 14 -5014.833984 -5019.670969 (0,((((((1,12),(25,30)),(7,(16,27))),((((((((3,8),(((14,20),23),(24,34))),(10,21)),(((9,13),22),28)),(5,29)),26),(18,19)),(17,32))),(((2,33),4),(11,15))),31),6);
 315: 18 -5103.512207 -5023.500188 (0,((((((1,12),((7,16),27)),(25,30)),((((((((3,8),((((14,23),20),34),24)),(10,21)),(((9,13),22),28)),(5,29)),26),(18,19)),(17,32))),(((2,33),4),(11,15))),31),6);
 316: 2 -4988.744141 -5019.18412 (0,((((((1,12),((7,16),27)),(25,30)),31),(11,15)),(((2,33),((((((((3,8),(((14,23),20),(24,34))),(10,21)),(((9,13),22),28)),(5,29)),26),(18,19)),(17,32))),4)),6);
 317: 2 -5324.189941 -5019.18412 (0,((((((1,12),((7,16),27)),(25,30)),31),(11,15)),(((2,33),((((((((3,8),(((14,23),20),(24,34))),(10,21)),(((9,13),22),28)),(5,29)),26),(18,19)),(17,32))),4)),6);
 318: 1 -5226.025391 -5027.232476 (0,((((((((1,12),((7,27),16)),(25,30)),((((((((3,8),(((14,20),23),(24,34))),(10,21)),(((9,13),22),28)),26),(5,29)),(18,19)),(17,32))),31),(2,33)),4),(11,15)),6);
 319: 15 -4853.984375 -5019.668388 (0,((((((1,12),(25,30)),((7,16),27)),((((((((3,8),(((14,23),20),(24,34))),(10,21)),(((9,13),22),28)),(5,29)),26),(18,19)),(17,32))),(((2,33),4),(11,15))),31),6);
 320: 2 -4693.759277 -5029.810906 (0,(((((1,12),(25,30)),((7,16),27)),(((2,33),4),((11,15),31))),((((((((3,8),(((14,23),20),(24,34))),(10,21)),(((9,13),22),28)),(5,29)),(18,19)),26),(17,32))),6);
 321: 1 -5178.282227 -5022.406639 (0,((((((1,12),((7,27),16)),(25,30)),((((((((3,8),(((14,20),23),(24,34))),(10,21)),(((9,13),28),22)),(5,29)),26),(18,19)),(17,32))),((2,33),(4,(11,15)))),31),6);
 322: 1 -5073.088379 -5022.522184 (0,((((((1,12),((7,27),16)),(25,30)),((((((((3,8),(((14,20),23),(24,34))),(10,21)),(5,29)),(((9,13),22),28)),26),(18,19)),(17,32))),((2,33),(4,(11,15)))),31),6);
 323: 1 -5174.847656 -5025.229138 (0,(((((((1,12),((7,16),27)),(25,30)),31),15),11),(((2,33),4),((((((((3,8),(((14,23),20),(24,34))),(10,21)),(((9,13),22),28)),(5,29)),26),(18,19)),(17,32)))),6);
 324: 1 -5179.532227 -5027.518467 (0,(((((1,12),(25,30)),((7,16),27)),(((((((((3,8),(((14,23),20),(24,34))),(10,21)),5),(((9,13),22),28)),29),26),(18,19)),(17,32))),(((2,33),4),((11,15),31))),6);
 325: 2 -4940.442871 -5022.800835 (0,(((((1,12),((7,27),16)),(25,30)),((((((((3,8),(((14,20),23),(24,34))),(10,21)),(((9,13),22),28)),(5,29)),26),(18,19)),(17,32))),(((2,33),(4,(11,15))),31)),6);
 326: 6 -4969.918457 -5021.303669 (0,((((1,12),((7,27),16)),(25,30)),((((2,33),((((((((3,8),(((14,23),20),(24,34))),(10,21)),(((9,13),22),28)),(5,29)),26),(18,19)),(17,32))),4),((11,15),31))),6);
 327: 1 -4889.296875 -5024.78097 (0,(((((((1,12),(25,30)),((7,16),27)),31),(11,15)),((2,33),4)),((((((((3,8),(((14,20),23),(24,34))),(10,21)),(((9,13),28),22)),(5,29)),26),(18,19)),(17,32))),6);
 328: 1 -5190.225586 -5031.271511 (0,((((((((1,12),(25,30)),((7,27),16)),(2,33)),((((((((3,8),(((14,20),23),(24,34))),(10,21)),(((9,13),22),28)),26),(5,29)),(18,19)),(17,32))),4),(11,15)),31),6);
 329: 1 -5131.916992 -5031.271511 (0,((((((((1,12),(25,30)),((7,27),16)),(2,33)),((((((((3,8),(((14,20),23),(24,34))),(10,21)),(((9,13),22),28)),26),(5,29)),(18,19)),(17,32))),4),(11,15)),31),6);
 330: 1 -4955.258789 -5033.019841 (0,(((((1,12),((7,27),16)),(25,30)),((((((((((3,8),(((14,23),20),(24,34))),(10,21)),29),(((9,13),22),28)),5),26),(18,19)),(17,32)),((11,15),31))),((2,33),4)),6);
 331: 1 -5252.328125 -5038.052219 (0,((((((1,12),(((7,16),27),(25,30))),(2,33)),((((((((3,8),(((14,20),23),(24,34))),(10,21)),(5,29)),(((9,13),28),22)),(18,19)),26),(17,32))),4),((11,15),31)),6);
 332: 3 -5076.291504 -5022.7686 (0,(((((1,12),(25,30)),((7,16),27)),(((((((((3,8),(((14,23),20),(24,34))),(10,21)),(((9,13),22),28)),(5,29)),26),(18,19)),(17,32)),((11,15),31))),((2,33),4)),6);
 333: 6 -4692.3125 -5019.867062 (0,((((((1,12),((7,16),27)),(25,30)),((((((((3,8),((14,(20,23)),(24,34))),(10,21)),(((9,13),22),28)),(5,29)),26),(18,19)),(17,32))),((2,33),(4,(11,15)))),31),6);
 334: 2 -4913.755859 -5021.797262 (0,(((((((1,12),((7,16),27)),(25,30)),31),(11,15)),((2,33),((((((((3,8),(((14,20),23),(24,34))),(10,21)),(((9,13),22),28)),(5,29)),26),(18,19)),(17,32)))),4),6);
 335: 4 -5448.755859 -5020.36016 (0,((((((1,12),((7,16),27)),(25,30)),31),(11,15)),(((2,33),4),((((((((3,8),(((14,20),23),(24,34))),(10,21)),(((9,13),22),28)),(5,29)),26),(18,19)),(17,32)))),6);
 336: 1 -4821.030273 -5022.406639 (0,((((((1,12),((7,27),16)),(25,30)),((((((((3,8),(((14,20),23),(24,34))),(10,21)),(((9,13),28),22)),(5,29)),26),(18,19)),(17,32))),((2,33),(4,(11,15)))),31),6);
 337: 1 -4985.755371 -5052.408066 (0,(((((1,12),(7,(16,(25,30)))),27),(((((((3,8),(((14,23),20),(24,34))),(10,21)),(5,29)),((((9,13),28),22),26)),(18,19)),(17,32))),(((2,33),4),((11,15),31))),6);
 338: 5 -4856.422852 -5019.943109 (0,((((((1,12),((7,16),27)),(25,30)),((((((((3,8),(((14,23),20),(24,34))),(10,21)),(((9,13),22),28)),(5,29)),26),(18,19)),(17,32))),((2,33),(4,(11,15)))),31),6);
 339: 2 -4746.283203 -5032.901291 (0,(((((1,12),((7,27),16)),(25,30)),(((2,33),4),((((((((3,8),(((14,20),23),(24,34))),(10,21)),(5,29)),(((9,13),22),28)),(18,19)),26),(17,32)))),((11,15),31)),6);
 340: 2 -5034.876953 -5034.144268 (0,(((((((1,12),(25,30)),(7,16)),27),((((((((3,8),(((14,20),23),(24,34))),(10,21)),(((9,13),22),28)),(5,29)),26),(18,19)),(17,32))),(2,33)),(4,((11,15),31))),6);
 341: 2 -5349.421875 -5038.093063 (0,(((((((1,12),(25,30)),((7,16),27)),31),(11,15)),((2,33),4)),(((((((((3,8),(((14,20),23),(24,34))),(10,21)),((9,13),22)),28),(5,29)),26),(18,19)),(17,32))),6);
 342: 1 -4964.892578 -5023.87808 (0,((((1,12),(25,30)),((7,16),27)),((((2,33),((((((((3,8),(((14,20),23),(24,34))),(10,21)),(((9,13),28),22)),(5,29)),26),(18,19)),(17,32))),4),((11,15),31))),6);
 343: 2 -5052.209473 -5022.798462 (0,((((((1,12),((7,27),16)),(25,30)),((((((((3,8),(((14,20),23),(24,34))),(10,21)),(((9,13),22),28)),(5,29)),26),(18,19)),(17,32))),31),((2,33),(4,(11,15)))),6);
 344: 1 -5123.198242 -5022.406639 (0,((((((1,12),((7,27),16)),(25,30)),((((((((3,8),(((14,20),23),(24,34))),(10,21)),(((9,13),28),22)),(5,29)),26),(18,19)),(17,32))),((2,33),(4,(11,15)))),31),6);
 345: 7 -4770.436523 -5019.225051 (0,(((((1,12),((7,16),27)),(25,30)),(((((((3,8),(((14,23),20),(24,34))),(10,21)),((5,29),(((9,13),22),28))),26),(18,19)),(17,32))),(((2,33),4),((11,15),31))),6);
 346: 2 -5134.529785 -5025.164447 (0,(((((((1,12),((7,16),27)),(25,30)),31),11),15),(((2,33),4),((((((((3,8),(((14,23),20),(24,34))),(10,21)),(((9,13),22),28)),(5,29)),26),(18,19)),(17,32)))),6);
 347: 1 -4878.259766 -5030.567995 (0,(((((1,12),(25,30)),((7,16),27)),(((((((((3,8),(((14,23),20),(24,34))),(10,21)),5),29),(((9,13),28),22)),26),(18,19)),(17,32))),(((2,33),4),((11,15),31))),6);
 348: 2 -4782.483398 -5025.229138 (0,(((((((1,12),((7,16),27)),(25,30)),31),15),11),(((2,33),4),((((((((3,8),(((14,23),20),(24,34))),(10,21)),(((9,13),22),28)),(5,29)),26),(18,19)),(17,32)))),6);
 349: 6 -4766.499023 -5019.078184 (0,(((((((1,12),((7,16),27)),(25,30)),((((((((3,8),(((14,23),20),(24,34))),(10,21)),(((9,13),22),28)),(5,29)),26),(18,19)),(17,32))),(2,33)),4),((11,15),31)),6);
 350: 1 -4622.440918 -5025.957392 (0,((((((1,12),((7,16),27)),(25,30)),(((((((3,8),(((14,23),20),(24,34))),(10,21)),(5,29)),((((9,13),22),28),26)),(18,19)),(17,32))),(((2,33),4),(11,15))),31),6);
 351: 4 -4812.557129 -5020.031198 (0,((((((1,12),(25,30)),((7,16),27)),((((((((3,8),((14,(20,23)),(24,34))),(10,21)),(((9,13),22),28)),(5,29)),26),(18,19)),(17,32))),(2,33)),(4,((11,15),31))),6);
 352: 3 -4906.602051 -5021.803028 (0,(((((1,12),(((7,16),27),(25,30))),((((((((3,8),(((14,20),23),(24,34))),(10,21)),(5,29)),(((9,13),22),28)),26),(18,19)),(17,32))),((2,33),4)),((11,15),31)),6);
 353: 1 -5147.673828 -5040.47363 (0,(((((((1,12),27),(7,16)),(25,30)),31),(11,15)),(((2,33),4),((((((((3,8),(((14,23),20),(24,34))),(10,21)),(((9,13),22),28)),(5,29)),26),(18,19)),(17,32)))),6);
 354: 7 -5060.289062 -5024.846788 (0,((((((1,12),((7,16),27)),(25,30)),((2,33),4)),((11,15),31)),((((((((3,8),(((14,23),20),(24,34))),(10,21)),(((9,13),22),28)),(5,29)),26),(18,19)),(17,32))),6);
 355: 2 -5387.034668 -5023.388573 (0,((((((((1,12),(25,30)),((7,16),27)),31),(11,15)),(2,33)),4),((((((((3,8),(((14,20),23),(24,34))),(10,21)),(((9,13),22),28)),(5,29)),26),(18,19)),(17,32))),6);
 356: 2 -5033.777344 -5023.657081 (0,(((((((1,12),((7,27),16)),(25,30)),((((((((3,8),(((14,20),23),(24,34))),(10,21)),(((9,13),22),28)),(5,29)),26),(18,19)),(17,32))),(2,33)),(4,(11,15))),31),6);
 357: 1 -5124.994629 -5022.406639 (0,((((((1,12),((7,27),16)),(25,30)),((((((((3,8),(((14,20),23),(24,34))),(10,21)),(((9,13),28),22)),(5,29)),26),(18,19)),(17,32))),((2,33),(4,(11,15)))),31),6);
 358: 2 -4762.739746 -5026.875428 (0,(((((1,12),((7,16),27)),(25,30)),((((((((3,8),(((14,20),23),(24,34))),(10,21)),(((9,13),28),22)),(5,29)),(18,19)),26),(17,32))),(((2,33),4),((11,15),31))),6);
 359: 7 -5380.081543 -5021.295151 (0,((((1,12),(25,30)),((7,16),27)),((((2,33),((((((((3,8),(((14,23),20),(24,34))),(10,21)),(((9,13),22),28)),(5,29)),26),(18,19)),(17,32))),4),((11,15),31))),6);
 360: 7 -4922.788574 -5020.363386 (0,((((((1,12),(7,(16,27))),(25,30)),31),(11,15)),(((2,33),4),((((((((3,8),(((14,23),20),(24,34))),(10,21)),(((9,13),22),28)),(5,29)),26),(18,19)),(17,32)))),6);
 361: 1 -5247.369629 -5022.73165 (0,(((((1,12),((7,16),27)),(25,30)),(((((((3,8),(((14,20),23),(24,34))),(10,21)),(5,29)),((((9,13),22),28),26)),(18,19)),(17,32))),(((2,33),4),((11,15),31))),6);
 362: 5 -5315.800781 -5022.7686 (0,(((((1,12),(25,30)),((7,16),27)),(((((((((3,8),(((14,23),20),(24,34))),(10,21)),(((9,13),22),28)),(5,29)),26),(18,19)),(17,32)),((11,15),31))),((2,33),4)),6);
 363: 1 -4830.915039 -5024.044439 (0,((((((1,12),((7,16),27)),(25,30)),((((((((3,8),(((14,23),20),(24,34))),(10,21)),(5,29)),(((9,13),28),22)),26),(18,19)),(17,32))),(((2,33),4),(11,15))),31),6);
 364: 1 -4744.878906 -5022.406639 (0,((((((1,12),((7,27),16)),(25,30)),((((((((3,8),(((14,20),23),(24,34))),(10,21)),(((9,13),28),22)),(5,29)),26),(18,19)),(17,32))),((2,33),(4,(11,15)))),31),6);
 365: 2 -4799.413086 -5028.038148 (0,((((((1,12),((7,16),27)),(25,30)),((((((((3,8),(((14,23),20),(24,34))),(10,21)),(((9,13),22),28)),(5,29)),26),(18,19)),(17,32))),((((2,33),4),11),15)),31),6);
 366: 1 -4866.929688 -5022.680335 (0,((((((1,12),((7,27),16)),(25,30)),(((((((3,8),(((14,20),23),(24,34))),(10,21)),((5,29),(((9,13),22),28))),26),(18,19)),(17,32))),((2,33),(4,(11,15)))),31),6);
 367: 2 -5328.012695 -5021.742911 (0,(((((((1,12),(25,30)),((7,16),27)),((((((((3,8),(((14,23),20),(24,34))),(10,21)),(((9,13),28),22)),(5,29)),26),(18,19)),(17,32))),(2,33)),4),((11,15),31)),6);
 368: 1 -4927.175293 -5022.406639 (0,((((((1,12),((7,27),16)),(25,30)),((((((((3,8),(((14,20),23),(24,34))),(10,21)),(((9,13),28),22)),(5,29)),26),(18,19)),(17,32))),((2,33),(4,(11,15)))),31),6);
 369: 3 -4767.617676 -5028.038148 (0,((((((1,12),((7,16),27)),(25,30)),((((((((3,8),(((14,23),20),(24,34))),(10,21)),(((9,13),22),28)),(5,29)),26),(18,19)),(17,32))),((((2,33),4),11),15)),31),6);
 370: 3 -5058.997559 -5027.208806 (0,(((((((1,12),(25,30)),((7,16),27)),((((((((3,8),(((14,20),23),(24,34))),(10,21)),(((9,13),22),28)),(5,29)),(18,19)),26),(17,32))),(2,33)),4),((11,15),31)),6);
 371: 2 -5116.878906 -5024.984243 (0,((((((1,12),((7,16),27)),(25,30)),31),(((2,33),((((((((3,8),(((14,20),23),(24,34))),(10,21)),(((9,13),22),28)),(5,29)),26),(18,19)),(17,32))),4)),(11,15)),6);
 372: 1 -4965.587891 -5022.472412 (0,(((((1,12),((7,16),27)),(25,30)),((((((((3,8),(((14,23),20),(24,34))),(10,21)),(((9,13),22),28)),(5,29)),26),(18,19)),(17,32))),(((2,33),4),((11,15),31))),6);
 373: 6 -4777.848633 -5034.451738 (0,(((((((1,12),(25,30)),(7,16)),27),((((((((3,8),(((14,20),23),(24,34))),(10,21)),(((9,13),22),28)),(5,29)),26),(18,19)),(17,32))),(((2,33),4),(11,15))),31),6);
 374: 2 -5228.987793 -5023.361392 (0,(((((((1,12),(25,30)),((7,16),27)),((((((((3,8),(((14,23),20),(24,34))),(10,21)),(((9,13),22),28)),26),(5,29)),(18,19)),(17,32))),(2,33)),4),((11,15),31)),6);
 375: 1 -5184.583984 -5035.046454 (0,((((((1,12),(((7,16),27),(25,30))),(((((((((3,8),(((14,23),20),(24,34))),(10,21)),5),(((9,13),22),28)),29),26),(18,19)),(17,32))),(11,15)),((2,33),4)),31),6);
 376: 3 -4901.540039 -5019.178245 (0,((((((1,12),((7,16),27)),(25,30)),31),(11,15)),(((2,33),((((((((3,8),((14,(20,23)),(24,34))),(10,21)),(((9,13),22),28)),(5,29)),26),(18,19)),(17,32))),4)),6);
 377: 1 -5099.045898 -5022.406639 (0,((((((1,12),((7,27),16)),(25,30)),((((((((3,8),(((14,20),23),(24,34))),(10,21)),(((9,13),28),22)),(5,29)),26),(18,19)),(17,32))),((2,33),(4,(11,15)))),31),6);
 378: 1 -5059.545898 -5025.957392 (0,((((((1,12),((7,16),27)),(25,30)),(((((((3,8),(((14,23),20),(24,34))),(10,21)),(5,29)),((((9,13),22),28),26)),(18,19)),(17,32))),(((2,33),4),(11,15))),31),6);
 379: 4 -5107.029297 -5020.001293 (0,((((((1,12),((7,27),16)),(25,30)),((((((((3,8),((14,(20,23)),(24,34))),(10,21)),(((9,13),22),28)),(5,29)),26),(18,19)),(17,32))),((2,33),(4,(11,15)))),31),6);
 380: 7 -5232.509277 -5030.437792 (0,(((((((1,12),(25,30)),((7,27),16)),(((((((((3,8),((14,(20,23)),(24,34))),(10,21)),29),(((9,13),22),28)),5),26),(18,19)),(17,32))),(2,33)),((11,15),31)),4),6);
 381: 1 -4980.335938 -5037.079928 (0,(((((((1,12),27),(7,16)),(25,30)),((((((((3,8),(((14,20),23),(24,34))),(10,21)),(((9,13),22),28)),(5,29)),26),(18,19)),(17,32))),((2,33),4)),((11,15),31)),6);
 382: 1 -4849.495117 -5026.799599 (0,(((((((1,12),(25,30)),((7,16),27)),((((((((3,8),(((14,23),20),(24,34))),(10,21)),(((9,13),22),28)),(5,29)),(18,19)),26),(17,32))),(2,33)),4),((11,15),31)),6);
 383: 5 -4692.854492 -5019.878016 (0,((((((1,12),(25,30)),((7,16),27)),((((((((3,8),(((14,20),23),(24,34))),(10,21)),(((9,13),22),28)),(5,29)),26),(18,19)),(17,32))),((2,33),(4,(11,15)))),31),6);
 384: 2 -5209.261719 -5028.588555 (0,((((((1,12),(25,30)),((7,27),16)),(((((((((3,8),(((14,20),23),(24,34))),(10,21)),(((9,13),22),28)),29),5),26),(18,19)),(17,32))),((2,33),(4,(11,15)))),31),6);
 385: 1 -4854.391113 -5028.9714 (0,(((((((1,12),((7,16),27)),(25,30)),(((((((((3,8),((14,(20,23)),(24,34))),(10,21)),29),(((9,13),22),28)),5),26),(18,19)),(17,32))),(2,33)),4),((11,15),31)),6);
 386: 1 -5146.148438 -5022.222796 (0,(((((1,12),(25,30)),((7,16),27)),(((((((3,8),(((14,23),20),(24,34))),(10,21)),(5,29)),((((9,13),28),22),26)),(18,19)),(17,32))),(((2,33),4),((11,15),31))),6);
 387: 4 -4706.69043 -5020.093178 (0,((((((1,12),(25,30)),((7,16),27)),((((((((3,8),(((14,23),20),(24,34))),(10,21)),(((9,13),22),28)),(5,29)),26),(18,19)),(17,32))),(2,33)),(4,((11,15),31))),6);
 388: 2 -5045.064453 -5019.867216 (0,(((((1,12),(((7,16),27),(25,30))),((((((((3,8),(((14,20),23),(24,34))),(10,21)),(((9,13),22),28)),(5,29)),26),(18,19)),(17,32))),((2,33),(4,(11,15)))),31),6);
 389: 3 -5222.775391 -5022.798462 (0,((((((1,12),((7,27),16)),(25,30)),((((((((3,8),(((14,20),23),(24,34))),(10,21)),(((9,13),22),28)),(5,29)),26),(18,19)),(17,32))),31),((2,33),(4,(11,15)))),6);
 390: 1 -4893.995117 -5028.160605 (0,((((((1,12),((7,27),16)),(25,30)),(((((((((3,8),(((14,20),23),(24,34))),(10,21)),(((9,13),22),28)),29),5),26),(18,19)),(17,32))),((2,33),(4,(11,15)))),31),6);
 391: 27 -4964.972656 -5035.511287 (0,((((((1,12),27),(7,16)),(25,30)),((((((((3,8),(((14,20),23),(24,34))),(10,21)),(((9,13),22),28)),(5,29)),26),(18,19)),(17,32))),(((2,33),4),((11,15),31))),6);
 392: 9 -4658.025391 -5021.282827 (0,(((((1,12),(25,30)),((7,27),16)),((((((((3,8),(((14,20),23),(24,34))),(10,21)),(((9,13),22),28)),(5,29)),26),(18,19)),(17,32))),(((2,33),4),((11,31),15))),6);
 393: 4 -4942.119629 -5019.178235 (0,((((((1,12),((7,16),27)),(25,30)),31),(11,15)),(((2,33),((((((((3,8),(((14,20),23),(24,34))),(10,21)),(((9,13),22),28)),(5,29)),26),(18,19)),(17,32))),4)),6);
 394: 1 -4893.53125 -5024.044439 (0,((((((1,12),((7,16),27)),(25,30)),((((((((3,8),(((14,23),20),(24,34))),(10,21)),(5,29)),(((9,13),28),22)),26),(18,19)),(17,32))),(((2,33),4),(11,15))),31),6);
 395: 2 -5090.212891 -5026.967682 (0,((((((((1,12),(25,30)),((7,16),27)),31),11),15),((2,33),4)),((((((((3,8),(((14,20),23),(24,34))),(10,21)),(((9,13),22),28)),(5,29)),26),(18,19)),(17,32))),6);
 396: 1 -4905.279297 -5026.450481 (0,((((((1,12),((7,27),16)),(25,30)),(((((((((3,8),(((14,20),23),(24,34))),(10,21)),(((9,13),22),28)),29),5),26),(18,19)),(17,32))),((2,33),4)),((11,15),31)),6);
 397: 5 -5103.322266 -5016.950969 (0,(((((1,12),(25,30)),((7,16),27)),((((((((3,8),(((14,20),23),(24,34))),(10,21)),(((9,13),22),28)),(5,29)),26),(18,19)),(17,32))),(((2,33),4),((11,15),31))),6);
 398: 1 -4824.119141 -5023.813753 (0,(((((((1,12),((7,27),16)),(25,30)),((((((((3,8),(((14,20),23),(24,34))),(10,21)),(((9,13),22),28)),(5,29)),26),(18,19)),(17,32))),(4,(11,15))),(2,33)),31),6);
 399: 3 -4670.953613 -5022.113071 (0,((((((1,12),(25,30)),((7,16),27)),((((((((3,8),(((14,20),23),(24,34))),(10,21)),(((9,13),28),22)),(5,29)),26),(18,19)),(17,32))),(((2,33),4),(11,15))),31),6);
 400: 1 -4986.929199 -5027.761176 (0,((((((1,12),((7,27),16)),(25,30)),((((((((3,8),(((14,20),23),(24,34))),(10,21)),(((9,13),22),28)),(5,29)),(18,19)),26),(17,32))),((2,33),(4,(11,15)))),31),6);
 401: 1 -4839.125977 -5024.64328 (0,(((((1,12),((7,16),27)),(25,30)),(((2,33),4),((11,15),31))),((((((((3,8),(((14,20),23),(24,34))),(10,21)),(5,29)),(((9,13),22),28)),26),(18,19)),(17,32))),6);
 402: 4 -4817.28125 -5021.80014 (0,(((((((1,12),((7,16),27)),(25,30)),31),(11,15)),4),((2,33),((((((((3,8),(((14,20),23),(24,34))),(10,21)),(((9,13),22),28)),(5,29)),26),(18,19)),(17,32)))),6);
 403: 6 -4893.160156 -5025.605364 (0,((((((1,12),(25,30)),((7,16),27)),(((2,33),4),(11,15))),((((((((3,8),(((14,20),23),(24,34))),(10,21)),(((9,13),22),28)),(5,29)),26),(18,19)),(17,32))),31),6);
 404: 1 -5633.981445 -5021.897284 (0,(((((1,12),(25,30)),((7,16),27)),((((((((3,8),(((14,23),20),(24,34))),(10,21)),(((9,13),28),22)),(5,29)),26),(18,19)),(17,32))),(((2,33),4),((11,15),31))),6);
 405: 1 -4831.025391 -5022.800835 (0,(((((1,12),((7,27),16)),(25,30)),((((((((3,8),(((14,20),23),(24,34))),(10,21)),(((9,13),22),28)),(5,29)),26),(18,19)),(17,32))),(((2,33),(4,(11,15))),31)),6);
 406: 3 -4808.900391 -5030.798513 (0,((((((1,12),((7,27),16)),(25,30)),((((((((3,8),(((14,23),20),(24,34))),(10,21)),29),(5,(((9,13),22),28))),26),(18,19)),(17,32))),((11,15),31)),((2,33),4)),6);
 407: 9 -5064.135254 -5035.493391 (0,((((((1,12),27),(7,16)),(25,30)),((((((((3,8),(((14,20),23),(24,34))),(10,21)),(((9,13),22),28)),(5,29)),26),(18,19)),(17,32))),(((2,33),4),((11,15),31))),6);
 408: 2 -5009.908203 -5027.022091 (0,((((((((1,12),(25,30)),((7,16),27)),31),15),11),((2,33),4)),((((((((3,8),(((14,20),23),(24,34))),(10,21)),(((9,13),22),28)),(5,29)),26),(18,19)),(17,32))),6);
 409: 1 -5526.931152 -5025.064617 (0,((((((1,12),(25,30)),((7,16),27)),31),(((2,33),4),(11,15))),((((((((3,8),(((14,20),23),(24,34))),(10,21)),(((9,13),22),28)),(5,29)),26),(18,19)),(17,32))),6);
 410: 1 -5149.773438 -5022.222796 (0,(((((1,12),(25,30)),((7,16),27)),(((((((3,8),(((14,23),20),(24,34))),(10,21)),(5,29)),((((9,13),28),22),26)),(18,19)),(17,32))),(((2,33),4),((11,15),31))),6);
 411: 1 -4842.677246 -5023.813753 (0,(((((((1,12),((7,27),16)),(25,30)),((((((((3,8),(((14,20),23),(24,34))),(10,21)),(((9,13),22),28)),(5,29)),26),(18,19)),(17,32))),(4,(11,15))),(2,33)),31),6);
 412: 2 -5161.332031 -5022.797783 (0,((((((1,12),(25,30)),((7,16),27)),(((((((3,8),(((14,23),20),(24,34))),(10,21)),((5,29),(((9,13),28),22))),26),(18,19)),(17,32))),((11,15),31)),((2,33),4)),6);
 413: 1 -4884.589355 -5024.058101 (0,(((((1,12),((7,16),27)),(25,30)),((((((((3,8),(((14,23),20),(24,34))),(10,21)),(((9,13),22),28)),(5,29)),26),(18,19)),(17,32))),((2,33),((4,(11,15)),31))),6);
 414: 1 -4993.09668 -5021.976363 (0,(((((1,12),((7,16),27)),(25,30)),31),((((2,33),((((((((3,8),(((14,20),23),(24,34))),(10,21)),(((9,13),22),28)),(5,29)),26),(18,19)),(17,32))),4),(11,15))),6);
 415: 4 -4863.837891 -5018.972465 (0,(((((1,12),(25,30)),((7,27),16)),((((((((3,8),(((14,20),23),(24,34))),(10,21)),(((9,13),28),22)),(5,29)),26),(18,19)),(17,32))),(((2,33),4),((11,15),31))),6);
 416: 2 -5230.330566 -5020.67332 (0,((((((1,12),((7,16),27)),(25,30)),31),(11,15)),((2,33),(((((((((3,8),(((14,20),23),(24,34))),(10,21)),(((9,13),22),28)),(5,29)),26),(18,19)),(17,32)),4))),6);
 417: 1 -5310.895996 -5024.310041 (0,((((((1,12),((7,16),27)),(25,30)),(((((((3,8),(((14,23),20),(24,34))),(10,21)),(5,29)),((((9,13),22),28),26)),(18,19)),(17,32))),((2,33),4)),((11,15),31)),6);
 418: 2 -5020.244141 -5019.18412 (0,((((((1,12),((7,16),27)),(25,30)),31),(11,15)),(((2,33),((((((((3,8),(((14,23),20),(24,34))),(10,21)),(((9,13),22),28)),(5,29)),26),(18,19)),(17,32))),4)),6);
 419: 1 -4815.948242 -5052.408066 (0,(((((1,12),(7,(16,(25,30)))),27),(((((((3,8),(((14,23),20),(24,34))),(10,21)),(5,29)),((((9,13),28),22),26)),(18,19)),(17,32))),(((2,33),4),((11,15),31))),6);
 420: 2 -5352.356934 -5023.388573 (0,((((((((1,12),(25,30)),((7,16),27)),31),(11,15)),(2,33)),4),((((((((3,8),(((14,20),23),(24,34))),(10,21)),(((9,13),22),28)),(5,29)),26),(18,19)),(17,32))),6);
 421: 4 -5264.704102 -5032.70422 (0,(((((1,12),(25,30)),((7,16),27)),(((((((((3,8),((((14,23),20),34),24)),(10,21)),22),((9,13),28)),(5,29)),26),(18,19)),(17,32))),(((2,33),4),((11,15),31))),6);
 422: 3 -5229.479492 -5022.435003 (0,(((((1,12),(25,30)),((7,16),27)),((11,15),31)),(((2,33),((((((((3,8),(((14,20),23),(24,34))),(10,21)),(((9,13),22),28)),(5,29)),26),(18,19)),(17,32))),4)),6);
 423: 2 -4959.186035 -5019.18412 (0,((((((1,12),((7,16),27)),(25,30)),31),(11,15)),(((2,33),((((((((3,8),(((14,23),20),(24,34))),(10,21)),(((9,13),22),28)),(5,29)),26),(18,19)),(17,32))),4)),6);
 424: 1 -4656.064941 -5028.621795 (0,(((((1,12),((7,16),27)),(25,30)),(((2,33),4),((11,15),31))),((((((((3,8),((((14,23),20),34),24)),(10,21)),(5,29)),(((9,13),22),28)),26),(18,19)),(17,32))),6);
 425: 2 -4947.79248 -5033.211697 (0,(((((1,12),(25,30)),((7,16),27)),(((((((((3,8),(((14,23),20),(24,34))),(10,21)),22),((9,13),28)),(5,29)),26),(18,19)),(17,32))),(((2,33),4),(11,(15,31)))),6);
 426: 1 -5182.551758 -5028.860992 (0,(((((1,12),(25,30)),((7,16),27)),(((((((((3,8),(((14,23),20),(24,34))),(10,21)),((9,13),28)),22),(5,29)),26),(18,19)),(17,32))),(((2,33),4),((11,15),31))),6);
 427: 1 -4919.998047 -5034.144268 (0,(((((((1,12),(25,30)),(7,16)),27),((((((((3,8),(((14,20),23),(24,34))),(10,21)),(((9,13),22),28)),(5,29)),26),(18,19)),(17,32))),(2,33)),(4,((11,15),31))),6);
 428: 2 -5235.172363 -5022.522184 (0,((((((1,12),((7,27),16)),(25,30)),((((((((3,8),(((14,20),23),(24,34))),(10,21)),(5,29)),(((9,13),22),28)),26),(18,19)),(17,32))),((2,33),(4,(11,15)))),31),6);
 429: 1 -5090.185059 -5022.73165 (0,(((((1,12),((7,16),27)),(25,30)),(((((((3,8),(((14,20),23),(24,34))),(10,21)),(5,29)),((((9,13),22),28),26)),(18,19)),(17,32))),(((2,33),4),((11,15),31))),6);
 430: 5 -5037.46582 -5019.18412 (0,((((((1,12),((7,16),27)),(25,30)),31),(11,15)),(((2,33),((((((((3,8),(((14,23),20),(24,34))),(10,21)),(((9,13),22),28)),(5,29)),26),(18,19)),(17,32))),4)),6);
 431: 1 -5031.597168 -5027.93187 (0,(((((1,12),(25,30)),((7,16),27)),((((((((3,8),(((14,23),20),(24,34))),(10,21)),(((9,13),22),28)),(18,19)),(5,29)),26),(17,32))),(((2,33),4),((11,15),31))),6);
 432: 2 -4827.891602 -5022.113071 (0,((((((1,12),(25,30)),((7,16),27)),((((((((3,8),(((14,20),23),(24,34))),(10,21)),(((9,13),28),22)),(5,29)),26),(18,19)),(17,32))),(((2,33),4),(11,15))),31),6);
 433: 1 -4889.612793 -5033.816532 (0,((((((1,12),(25,30)),(7,16)),27),((((((((3,8),(((14,20),23),(24,34))),(10,21)),(((9,13),28),22)),(5,29)),26),(18,19)),(17,32))),(((2,33),4),((11,15),31))),6);
 434: 1 -4926.985352 -5027.761176 (0,((((((1,12),((7,27),16)),(25,30)),((((((((3,8),(((14,20),23),(24,34))),(10,21)),(((9,13),22),28)),(5,29)),(18,19)),26),(17,32))),((2,33),(4,(11,15)))),31),6);
 435: 1 -4967.503906 -5022.222796 (0,(((((1,12),(25,30)),((7,16),27)),(((((((3,8),(((14,23),20),(24,34))),(10,21)),(5,29)),((((9,13),28),22),26)),(18,19)),(17,32))),(((2,33),4),((11,15),31))),6);
 436: 2 -5093.058594 -5045.010244 (0,((((((((1,12),(25,30)),(7,27)),16),((((((((3,8),(((14,23),20),(24,34))),(10,21)),(5,29)),(((9,13),22),28)),(18,19)),26),(17,32))),(2,33)),4),((11,15),31)),6);
 437: 17 -5115.494141 -5018.214426 (0,((((((1,12),((7,16),27)),(25,30)),((((((((3,8),(((14,23),20),(24,34))),(10,21)),(((9,13),22),28)),(5,29)),26),(18,19)),(17,32))),((2,33),4)),((11,15),31)),6);
 438: 1 -5071.851562 -5027.761176 (0,((((((1,12),((7,27),16)),(25,30)),((((((((3,8),(((14,20),23),(24,34))),(10,21)),(((9,13),22),28)),(5,29)),(18,19)),26),(17,32))),((2,33),(4,(11,15)))),31),6);
 439: 3 -4966.299805 -5019.178245 (0,((((((1,12),((7,16),27)),(25,30)),31),(11,15)),(((2,33),((((((((3,8),((14,(20,23)),(24,34))),(10,21)),(((9,13),22),28)),(5,29)),26),(18,19)),(17,32))),4)),6);
 440: 3 -4935.865234 -5021.742911 (0,(((((((1,12),(25,30)),((7,16),27)),((((((((3,8),(((14,23),20),(24,34))),(10,21)),(((9,13),28),22)),(5,29)),26),(18,19)),(17,32))),(2,33)),4),((11,15),31)),6);
 441: 1 -4804.408691 -5027.232476 (0,((((((((1,12),((7,27),16)),(25,30)),((((((((3,8),(((14,20),23),(24,34))),(10,21)),(((9,13),22),28)),26),(5,29)),(18,19)),(17,32))),31),(2,33)),4),(11,15)),6);
 442: 1 -4793.230957 -5025.83305 (0,((((((((1,12),(25,30)),((7,16),27)),((((((((3,8),(((14,23),20),(24,34))),(10,21)),(((9,13),22),28)),(5,29)),26),(18,19)),(17,32))),31),15),11),((2,33),4)),6);
 443: 6 -5163.010254 -5019.078067 (0,(((((((1,12),(25,30)),((7,16),27)),((((((((3,8),((14,(20,23)),(24,34))),(10,21)),(((9,13),22),28)),(5,29)),26),(18,19)),(17,32))),(2,33)),4),((11,15),31)),6);
 444: 4 -4795.686523 -5022.196558 (0,((((((1,12),((7,16),27)),(25,30)),((((((((3,8),((14,(20,23)),(24,34))),(10,21)),(5,29)),(((9,13),22),28)),26),(18,19)),(17,32))),(((2,33),4),(11,15))),31),6);
 445: 7 -5047.03125 -5020.089175 (0,(((((1,12),((7,(16,27)),(25,30))),((((((((3,8),(((14,20),23),(24,34))),(10,21)),(((9,13),22),28)),(5,29)),26),(18,19)),(17,32))),((2,33),(4,(11,15)))),31),6);
 446: 5 -4721.462891 -5031.982202 (0,(((((((1,12),(25,30)),((7,16),27)),((((((((3,8),(((14,20),23),(24,34))),(10,21)),(5,29)),(((9,13),28),22)),(18,19)),26),(17,32))),(2,33)),4),((11,15),31)),6);
 447: 10 -4746.777832 -5018.972868 (0,(((((1,12),((7,27),16)),(25,30)),((((((((3,8),(((14,20),23),(24,34))),(10,21)),(((9,13),28),22)),(5,29)),26),(18,19)),(17,32))),(((2,33),4),((11,15),31))),6);
 448: 1 -4888.792969 -5035.345676 (0,((((((1,12),(25,30)),(7,16)),27),((((((((3,8),(((14,23),20),(24,34))),(10,21)),(5,29)),(((9,13),28),22)),26),(18,19)),(17,32))),(((2,33),4),((11,15),31))),6);
 449: 5 -4762.113281 -5024.316791 (0,(((((1,12),(25,30)),((7,16),27)),((((((((3,8),(((14,20),23),(24,34))),(10,21)),(((9,13),22),28)),(5,29)),(18,19)),26),(17,32))),(((2,33),4),((11,15),31))),6);
 450: 1 -5131.433594 -5035.272308 (0,((((((1,12),((7,16),27)),(25,30)),(((((((((3,8),((14,(20,23)),(24,34))),(10,21)),29),(((9,13),22),28)),5),(18,19)),26),(17,32))),((2,33),4)),((11,15),31)),6);
 451: 1 -4878.928711 -5028.815405 (0,((((1,12),(25,30)),((7,16),27)),((((2,33),((((((((3,8),(((14,20),23),(24,34))),(10,21)),(((9,13),22),28)),(5,29)),(18,19)),26),(17,32))),4),((11,15),31))),6);
 452: 8 -4950.513672 -5022.838248 (0,(((((1,12),(25,30)),((7,16),27)),((((((((3,8),(((14,20),23),(24,34))),(10,21)),(((9,13),22),28)),(5,29)),26),(18,19)),(17,32))),((((2,33),4),(11,15)),31)),6);
 453: 4 -5302.213379 -5021.198334 (0,(((((1,12),(25,30)),((7,16),27)),(((((((3,8),((14,(20,23)),(24,34))),(10,21)),((5,29),(((9,13),28),22))),26),(18,19)),(17,32))),(((2,33),4),((11,15),31))),6);
 454: 1 -5107.073242 -5028.815405 (0,((((1,12),(25,30)),((7,16),27)),((((2,33),((((((((3,8),(((14,20),23),(24,34))),(10,21)),(((9,13),22),28)),(5,29)),(18,19)),26),(17,32))),4),((11,15),31))),6);
 455: 1 -4845.076172 -5046.709705 (0,((((((1,12),27),(25,30)),(7,16)),((((((((3,8),(((14,20),23),(24,34))),(10,21)),(((9,13),22),28)),(5,29)),26),(18,19)),(17,32))),(((2,33),4),((11,15),31))),6);
 456: 1 -5267.954102 -5023.948811 (0,((((((1,12),(((7,16),27),(25,30))),((((((((3,8),(((14,20),23),(24,34))),(10,21)),(5,29)),(((9,13),28),22)),26),(18,19)),(17,32))),(2,33)),4),((11,15),31)),6);
 457: 3 -4842.870117 -5028.024595 (0,((((((1,12),((7,16),27)),(25,30)),((((((((3,8),(((14,23),20),(24,34))),(10,21)),(((9,13),22),28)),(5,29)),26),(18,19)),(17,32))),((((2,33),4),15),11)),31),6);
 458: 1 -5023.955078 -5022.426578 (0,((((((1,12),((7,16),27)),(25,30)),((((((((3,8),(((14,23),20),(24,34))),(10,21)),(5,29)),(((9,13),28),22)),26),(18,19)),(17,32))),((2,33),4)),((11,15),31)),6);
 459: 1 -4761.140625 -5025.957392 (0,((((((1,12),((7,16),27)),(25,30)),(((((((3,8),(((14,23),20),(24,34))),(10,21)),(5,29)),((((9,13),22),28),26)),(18,19)),(17,32))),(((2,33),4),(11,15))),31),6);
 460: 4 -5402.253906 -5019.178225 (0,((((((1,12),((7,16),27)),(25,30)),31),(11,15)),(((2,33),((((((((3,8),(((14,23),20),(24,34))),(10,21)),(((9,13),22),28)),(5,29)),26),(18,19)),(17,32))),4)),6);
 461: 1 -5214.735352 -5021.976363 (0,(((((1,12),((7,16),27)),(25,30)),31),((((2,33),((((((((3,8),(((14,20),23),(24,34))),(10,21)),(((9,13),22),28)),(5,29)),26),(18,19)),(17,32))),4),(11,15))),6);
 462: 46 -5370.709473 -5016.581099 (0,((((1,12),(((7,16),27),(25,30))),((((((((3,8),(((14,20),23),(24,34))),(10,21)),(((9,13),22),28)),(5,29)),26),(18,19)),(17,32))),(((2,33),4),((11,15),31))),6);
 463: 4 -5305.699707 -5022.210851 (0,((((((1,12),((7,16),27)),(25,30)),((((((((3,8),(((14,23),20),(24,34))),(10,21)),(5,29)),(((9,13),22),28)),26),(18,19)),(17,32))),(((2,33),4),(11,15))),31),6);
 464: 1 -5092.981445 -5022.406639 (0,((((((1,12),((7,27),16)),(25,30)),((((((((3,8),(((14,20),23),(24,34))),(10,21)),(((9,13),28),22)),(5,29)),26),(18,19)),(17,32))),((2,33),(4,(11,15)))),31),6);
 465: 1 -5417.800293 -5033.217251 (0,(((((1,12),(25,30)),((7,16),27)),(((((((((3,8),(((14,23),20),(24,34))),(10,21)),22),((9,13),28)),(5,29)),26),(18,19)),(17,32))),(((2,33),4),((11,31),15))),6);
 466: 3 -4827.4375 -5022.138668 (0,((((((1,12),((7,16),27)),(25,30)),((((((((3,8),(((14,23),20),(24,34))),(10,21)),(((9,13),28),22)),(5,29)),26),(18,19)),(17,32))),(((2,33),4),(11,15))),31),6);
 467: 1 -5238.367188 -5025.44821 (0,(((((((1,12),(25,30)),((7,16),27)),(((((((3,8),(((14,20),23),(24,34))),(10,21)),(5,29)),((((9,13),22),28),26)),(18,19)),(17,32))),(2,33)),4),((11,15),31)),6);
 468: 3 -5187.015625 -5027.483661 (0,((((((1,12),(25,30)),((7,16),27)),((((((((3,8),(((14,20),23),(24,34))),(10,21)),(((9,13),22),28)),(5,29)),(18,19)),26),(17,32))),(((2,33),4),(11,15))),31),6);
 469: 6 -4819.566406 -5019.867031 (0,((((((1,12),((7,16),27)),(25,30)),((((((((3,8),(((14,23),20),(24,34))),(10,21)),(((9,13),22),28)),(5,29)),26),(18,19)),(17,32))),((2,33),(4,(11,15)))),31),6);
 470: 4 -5138.069336 -5020.001262 (0,((((((1,12),((7,27),16)),(25,30)),((((((((3,8),(((14,23),20),(24,34))),(10,21)),(((9,13),22),28)),(5,29)),26),(18,19)),(17,32))),((2,33),(4,(11,15)))),31),6);
 471: 4 -4568.666992 -5023.00502 (0,(((((((1,12),((7,16),27)),(25,30)),((((((((3,8),(((14,23),20),(24,34))),(10,21)),(((9,13),22),28)),(5,29)),26),(18,19)),(17,32))),((2,33),4)),(11,15)),31),6);
 472: 1 -4945.442383 -5032.785602 (0,(((((1,12),((7,16),27)),(25,30)),((((((3,8),(((14,20),23),(24,34))),(10,21)),(((5,29),(((9,13),28),22)),(18,19))),26),(17,32))),(((2,33),4),((11,15),31))),6);
 473: 1 -5353.600098 -5022.406639 (0,((((((1,12),((7,27),16)),(25,30)),((((((((3,8),(((14,20),23),(24,34))),(10,21)),(((9,13),28),22)),(5,29)),26),(18,19)),(17,32))),((2,33),(4,(11,15)))),31),6);
 474: 1 -5255.276855 -5022.727038 (0,((((((1,12),((7,27),16)),(25,30)),((((((((3,8),(((14,20),23),(24,34))),(10,21)),(((9,13),22),28)),(5,29)),26),(18,19)),(17,32))),31),(((2,33),4),(11,15))),6);
 475: 1 -5217.865234 -5025.957392 (0,((((((1,12),((7,16),27)),(25,30)),(((((((3,8),(((14,23),20),(24,34))),(10,21)),(5,29)),((((9,13),22),28),26)),(18,19)),(17,32))),(((2,33),4),(11,15))),31),6);
 476: 1 -4794.970703 -5021.632558 (0,(((((((1,12),((7,27),16)),(25,30)),((((((((3,8),(((14,23),20),(24,34))),(10,21)),(((9,13),28),22)),(5,29)),26),(18,19)),(17,32))),(2,33)),4),((11,15),31)),6);
 477: 2 -5115.689453 -5022.830294 (0,(((((1,12),(25,30)),((7,16),27)),((11,15),31)),(((2,33),((((((((3,8),(((14,23),20),(24,34))),(10,21)),(((9,13),22),28)),(5,29)),26),(18,19)),(17,32))),4)),6);
 478: 3 -5138.507324 -5019.178235 (0,((((((1,12),((7,16),27)),(25,30)),31),(11,15)),(((2,33),((((((((3,8),(((14,20),23),(24,34))),(10,21)),(((9,13),22),28)),(5,29)),26),(18,19)),(17,32))),4)),6);
 479: 8 -4915.168945 -5019.158017 (0,(((((((1,12),(25,30)),((7,16),27)),((((((((3,8),(((14,20),23),(24,34))),(10,21)),(((9,13),22),28)),(5,29)),26),(18,19)),(17,32))),(2,33)),4),((11,15),31)),6);
 480: 4 -4951.126953 -5022.487394 (0,(((((1,12),(25,30)),((7,16),27)),(((2,33),((((((((3,8),(((14,20),23),(24,34))),(10,21)),(((9,13),22),28)),(5,29)),26),(18,19)),(17,32))),4)),((11,15),31)),6);
 481: 1 -4614.066895 -5022.222796 (0,(((((1,12),(25,30)),((7,16),27)),(((((((3,8),(((14,23),20),(24,34))),(10,21)),(5,29)),((((9,13),28),22),26)),(18,19)),(17,32))),(((2,33),4),((11,15),31))),6);
 482: 4 -5236.354492 -5022.763876 (0,(((((1,12),((7,27),16)),(25,30)),(((((((((3,8),(((14,20),23),(24,34))),(10,21)),(((9,13),22),28)),(5,29)),26),(18,19)),(17,32)),((11,15),31))),((2,33),4)),6);
 483: 2 -5011.930664 -5022.830294 (0,(((((1,12),(25,30)),((7,16),27)),((11,15),31)),(((2,33),((((((((3,8),(((14,23),20),(24,34))),(10,21)),(((9,13),22),28)),(5,29)),26),(18,19)),(17,32))),4)),6);
 484: 1 -5175.088867 -5024.984243 (0,((((((1,12),((7,16),27)),(25,30)),31),(((2,33),((((((((3,8),(((14,20),23),(24,34))),(10,21)),(((9,13),22),28)),(5,29)),26),(18,19)),(17,32))),4)),(11,15)),6);
 485: 2 -4763.060547 -5019.178225 (0,((((((1,12),((7,16),27)),(25,30)),31),(11,15)),(((2,33),((((((((3,8),(((14,23),20),(24,34))),(10,21)),(((9,13),22),28)),(5,29)),26),(18,19)),(17,32))),4)),6);
 486: 1 -4997.87207 -5036.662421 (0,((((((1,12),27),(7,16)),(25,30)),((((((((3,8),(((14,20),23),(24,34))),(10,21)),(((9,13),22),28)),(5,29)),26),(18,19)),(17,32))),(((2,33),4),((11,15),31))),6);
 487: 2 -5186.864258 -5022.899298 (0,(((((1,12),(25,30)),((7,16),27)),((((((((3,8),((((14,20),23),24),34)),(10,21)),(((9,13),28),22)),(5,29)),26),(18,19)),(17,32))),(((2,33),4),((11,15),31))),6);
 488: 1 -5347.75293 -5029.810906 (0,(((((1,12),(25,30)),((7,16),27)),(((2,33),4),((11,15),31))),((((((((3,8),(((14,23),20),(24,34))),(10,21)),(((9,13),22),28)),(5,29)),(18,19)),26),(17,32))),6);
 489: 1 -4759.537598 -5025.995125 (0,((((1,12),(25,30)),((7,16),27)),(((((2,33),((((((((3,8),(((14,20),23),(24,34))),(10,21)),(((9,13),22),28)),(5,29)),26),(18,19)),(17,32))),4),(11,15)),31)),6);
 490: 1 -5282.660156 -5027.518467 (0,(((((1,12),(25,30)),((7,16),27)),(((((((((3,8),(((14,23),20),(24,34))),(10,21)),5),(((9,13),22),28)),29),26),(18,19)),(17,32))),(((2,33),4),((11,15),31))),6);
 491: 8 -5212.22998 -5031.147614 (0,((((((1,12),(25,30)),(7,16)),27),((((((((3,8),(((14,23),20),(24,34))),(10,21)),(((9,13),22),28)),(5,29)),26),(18,19)),(17,32))),(((2,33),4),((11,15),31))),6);
 492: 1 -5302.163086 -5024.310041 (0,((((((1,12),((7,16),27)),(25,30)),(((((((3,8),(((14,23),20),(24,34))),(10,21)),(5,29)),((((9,13),22),28),26)),(18,19)),(17,32))),((2,33),4)),((11,15),31)),6);
 493: 12 -5008.445312 -5021.300104 (0,(((((1,12),((7,27),16)),(25,30)),((((((((3,8),(((14,20),23),(24,34))),(10,21)),(((9,13),22),28)),(5,29)),26),(18,19)),(17,32))),(((2,33),4),((11,31),15))),6);
 494: 3 -4941.067383 -5043.259299 (0,((((((((1,12),(25,30)),(7,16)),27),((((((((3,8),(((14,20),23),(24,34))),(10,21)),(5,29)),(((9,13),22),28)),(18,19)),26),(17,32))),(2,33)),4),((11,15),31)),6);
 495: 1 -4829.299805 -5019.233409 (0,(((((1,12),(25,30)),((7,16),27)),((((((((3,8),(((14,23),20),(24,34))),(10,21)),(((9,13),28),22)),(5,29)),26),(18,19)),(17,32))),(((2,33),4),((11,15),31))),6);
 496: 2 -5141.487305 -5029.257784 (0,(((((((1,12),(25,30)),((7,16),27)),(((((((((3,8),(((14,23),20),(24,34))),(10,21)),(((9,13),22),28)),29),5),26),(18,19)),(17,32))),31),(11,15)),((2,33),4)),6);
 497: 4 -4845.901367 -5019.178235 (0,((((((1,12),((7,16),27)),(25,30)),31),(11,15)),(((2,33),((((((((3,8),(((14,20),23),(24,34))),(10,21)),(((9,13),22),28)),(5,29)),26),(18,19)),(17,32))),4)),6);
 498: 1 -4987.142578 -5027.232476 (0,((((((((1,12),((7,27),16)),(25,30)),((((((((3,8),(((14,20),23),(24,34))),(10,21)),(((9,13),22),28)),26),(5,29)),(18,19)),(17,32))),31),(2,33)),4),(11,15)),6);
 499: 10 -4976.922852 -5018.816096 (0,(((((1,12),((7,16),27)),(25,30)),((((((((3,8),((14,(20,23)),(24,34))),(10,21)),(((9,13),28),22)),(5,29)),26),(18,19)),(17,32))),(((2,33),4),((11,15),31))),6);
 500: 2 -4793.927734 -5032.975694 (0,((((1,12),(((7,27),16),(25,30))),(((2,33),4),(((((((((3,8),(((14,20),23),(24,34))),(10,21)),29),(((9,13),22),28)),5),26),(18,19)),(17,32)))),((11,15),31)),6);
 501: 1 -4926.364258 -5025.229138 (0,(((((((1,12),((7,16),27)),(25,30)),31),15),11),(((2,33),4),((((((((3,8),(((14,23),20),(24,34))),(10,21)),(((9,13),22),28)),(5,29)),26),(18,19)),(17,32)))),6);
 502: 2 -5006.060059 -5031.527311 (0,((((((1,12),((7,16),27)),(25,30)),(((((((((3,8),(((14,(20,23)),24),34)),(10,21)),29),(((9,13),22),28)),5),26),(18,19)),(17,32))),((2,33),4)),((11,15),31)),6);
 503: 3 -4963.313477 -5019.178225 (0,((((((1,12),((7,16),27)),(25,30)),31),(11,15)),(((2,33),((((((((3,8),(((14,23),20),(24,34))),(10,21)),(((9,13),22),28)),(5,29)),26),(18,19)),(17,32))),4)),6);
 504: 2 -4992.626953 -5029.129285 (0,((((((((1,12),(25,30)),((7,27),16)),(((((((3,8),(((14,20),23),(24,34))),(10,21)),((((9,13),22),28),26)),(5,29)),(18,19)),(17,32))),(2,33)),4),(11,15)),31),6);
 505: 1 -4750.421387 -5026.898679 (0,(((((1,12),(25,30)),((7,16),27)),((((((((3,8),(((14,23),20),(24,34))),(10,21)),(((9,13),28),22)),(5,29)),(18,19)),26),(17,32))),(((2,33),4),((11,15),31))),6);
 506: 1 -4720.586914 -5027.193104 (0,((((((((1,12),(25,30)),((7,27),16)),((((((((3,8),(((14,20),23),(24,34))),(10,21)),(((9,13),28),22)),26),(5,29)),(18,19)),(17,32))),(2,33)),4),(11,15)),31),6);
 507: 1 -4871.10498 -5022.222796 (0,(((((1,12),(25,30)),((7,16),27)),(((((((3,8),(((14,23),20),(24,34))),(10,21)),(5,29)),((((9,13),28),22),26)),(18,19)),(17,32))),(((2,33),4),((11,15),31))),6);
 508: 4 -5273.774414 -5019.18412 (0,((((((1,12),((7,16),27)),(25,30)),31),(11,15)),(((2,33),((((((((3,8),(((14,23),20),(24,34))),(10,21)),(((9,13),22),28)),(5,29)),26),(18,19)),(17,32))),4)),6);
 509: 2 -5249.853516 -5035.858367 (0,(((((((1,12),(25,30)),((7,16),27)),(2,33)),((((((((3,8),(((14,20),23),(24,34))),(10,21)),(5,29)),(((9,13),22),28)),(18,19)),26),(17,32))),4),((11,15),31)),6);
 510: 8 -5235.104492 -5019.078052 (0,(((((((1,12),(25,30)),((7,27),16)),((((((((3,8),(((14,23),20),(24,34))),(10,21)),(((9,13),22),28)),(5,29)),26),(18,19)),(17,32))),(2,33)),4),((11,15),31)),6);
 511: 3 -4925.545898 -5019.178235 (0,((((((1,12),((7,16),27)),(25,30)),31),(11,15)),(((2,33),((((((((3,8),(((14,20),23),(24,34))),(10,21)),(((9,13),22),28)),(5,29)),26),(18,19)),(17,32))),4)),6);
 512: 1 -4837.574219 -5022.222796 (0,(((((1,12),(25,30)),((7,16),27)),(((((((3,8),(((14,23),20),(24,34))),(10,21)),(5,29)),((((9,13),28),22),26)),(18,19)),(17,32))),(((2,33),4),((11,15),31))),6);
 513: 1 -4997.066895 -5022.222796 (0,(((((1,12),(25,30)),((7,16),27)),(((((((3,8),(((14,23),20),(24,34))),(10,21)),(5,29)),((((9,13),28),22),26)),(18,19)),(17,32))),(((2,33),4),((11,15),31))),6);
 514: 2 -4851.198242 -5023.271574 (0,((((((1,12),((7,27),16)),(25,30)),((((((((3,8),(((14,23),20),(24,34))),(10,21)),(((9,13),28),22)),26),(5,29)),(18,19)),(17,32))),((2,33),4)),((11,15),31)),6);
 515: 12 -4843.520508 -5019.668393 (0,((((((1,12),((7,27),16)),(25,30)),((((((((3,8),(((14,23),20),(24,34))),(10,21)),(((9,13),22),28)),(5,29)),26),(18,19)),(17,32))),(((2,33),4),(11,15))),31),6);
 516: 2 -4970.59082 -5028.054711 (0,((((((1,12),((7,16),27)),(25,30)),((((((((3,8),(((14,20),23),(24,34))),(10,21)),(((9,13),22),28)),(5,29)),26),(18,19)),(17,32))),((((2,33),4),15),11)),31),6);
 517: 6 -4941.847656 -5019.943109 (0,((((((1,12),((7,16),27)),(25,30)),((((((((3,8),(((14,23),20),(24,34))),(10,21)),(((9,13),22),28)),(5,29)),26),(18,19)),(17,32))),((2,33),(4,(11,15)))),31),6);
 518: 1 -5179.938477 -5027.232476 (0,((((((((1,12),((7,27),16)),(25,30)),((((((((3,8),(((14,20),23),(24,34))),(10,21)),(((9,13),22),28)),26),(5,29)),(18,19)),(17,32))),31),(2,33)),4),(11,15)),6);
 519: 2 -4669.603516 -5019.18412 (0,((((((1,12),((7,16),27)),(25,30)),31),(11,15)),(((2,33),((((((((3,8),(((14,23),20),(24,34))),(10,21)),(((9,13),22),28)),(5,29)),26),(18,19)),(17,32))),4)),6);
 520: 1 -5033.145996 -5021.897284 (0,(((((1,12),(25,30)),((7,16),27)),((((((((3,8),(((14,23),20),(24,34))),(10,21)),(((9,13),28),22)),(5,29)),26),(18,19)),(17,32))),(((2,33),4),((11,15),31))),6);
 521: 1 -4506.964355 -5023.813753 (0,(((((((1,12),((7,27),16)),(25,30)),((((((((3,8),(((14,20),23),(24,34))),(10,21)),(((9,13),22),28)),(5,29)),26),(18,19)),(17,32))),(4,(11,15))),(2,33)),31),6);
 522: 1 -5206.574219 -5024.369057 (0,((((((1,12),((7,16),27)),(25,30)),((((((((3,8),((((14,23),20),34),24)),(10,21)),(5,29)),(((9,13),22),28)),26),(18,19)),(17,32))),((2,33),4)),((11,15),31)),6);
 523: 1 -4994.172852 -5022.426578 (0,((((((1,12),((7,16),27)),(25,30)),((((((((3,8),(((14,23),20),(24,34))),(10,21)),(5,29)),(((9,13),28),22)),26),(18,19)),(17,32))),((2,33),4)),((11,15),31)),6);
 524: 2 -4775.864258 -5022.138668 (0,((((((1,12),((7,16),27)),(25,30)),((((((((3,8),(((14,23),20),(24,34))),(10,21)),(((9,13),28),22)),(5,29)),26),(18,19)),(17,32))),(((2,33),4),(11,15))),31),6);
 525: 4 -5075.036133 -5019.178235 (0,((((((1,12),((7,16),27)),(25,30)),31),(11,15)),(((2,33),((((((((3,8),(((14,20),23),(24,34))),(10,21)),(((9,13),22),28)),(5,29)),26),(18,19)),(17,32))),4)),6);
 526: 12 -4898.009277 -5019.668393 (0,((((((1,12),(7,(16,27))),(25,30)),((((((((3,8),(((14,23),20),(24,34))),(10,21)),(((9,13),22),28)),(5,29)),26),(18,19)),(17,32))),(((2,33),4),(11,15))),31),6);
 527: 1 -4976.847656 -5027.232476 (0,((((((((1,12),((7,27),16)),(25,30)),((((((((3,8),(((14,20),23),(24,34))),(10,21)),(((9,13),22),28)),26),(5,29)),(18,19)),(17,32))),31),(2,33)),4),(11,15)),6);
 528: 1 -5344.951172 -5020.134801 (0,(((((1,12),(25,30)),((7,16),27)),((((((((3,8),(((14,23),20),(24,34))),(10,21)),(5,29)),(((9,13),22),28)),26),(18,19)),(17,32))),(((2,33),4),((11,15),31))),6);
 529: 2 -5078.695312 -5022.138668 (0,((((((1,12),((7,16),27)),(25,30)),((((((((3,8),(((14,23),20),(24,34))),(10,21)),(((9,13),28),22)),(5,29)),26),(18,19)),(17,32))),(((2,33),4),(11,15))),31),6);
 530: 14 -5134.351074 -5019.24898 (0,(((((1,12),((7,16),27)),(25,30)),(((((((3,8),(((14,23),20),(24,34))),(10,21)),((5,29),(((9,13),22),28))),26),(18,19)),(17,32))),(((2,33),4),((11,15),31))),6);
 531: 2 -4983.233887 -5024.907183 (0,((((((1,12),(25,30)),((7,16),27)),((2,33),((((((((3,8),(((14,23),20),(24,34))),(10,21)),(((9,13),22),28)),(5,29)),26),(18,19)),(17,32)))),4),((11,15),31)),6);
 532: 1 -5256.636719 -5033.479569 (0,((((((1,12),((7,16),27)),(25,30)),((((((((3,8),(((14,23),(24,34)),20)),(10,21)),(5,29)),(((9,13),22),28)),26),(18,19)),(17,32))),(((2,33),4),(11,15))),31),6);
 533: 1 -5154.873047 -5031.66611 (0,((((((1,12),(((7,16),27),(25,30))),(2,33)),(((((((3,8),(((14,20),23),(24,34))),(10,21)),(5,29)),((((9,13),28),22),26)),(18,19)),(17,32))),4),((11,15),31)),6);
 534: 6 -5053.313477 -5019.155248 (0,(((((((1,12),(25,30)),(7,(16,27))),((((((((3,8),(((14,23),20),(24,34))),(10,21)),(((9,13),22),28)),(5,29)),26),(18,19)),(17,32))),(2,33)),4),((11,15),31)),6);
 535: 8 -5035.441895 -5021.304968 (0,((((1,12),(25,30)),((7,16),27)),((((2,33),((((((((3,8),((14,(20,23)),(24,34))),(10,21)),(((9,13),22),28)),(5,29)),26),(18,19)),(17,32))),4),((11,15),31))),6);
 536: 4 -5130.506836 -5020.856673 (0,((((((1,12),(25,30)),((7,16),27)),((((((((3,8),(((14,23),20),(24,34))),(10,21)),(((9,13),28),22)),(5,29)),26),(18,19)),(17,32))),((2,33),4)),((11,15),31)),6);
 537: 2 -5170.389648 -5033.816532 (0,((((((1,12),(25,30)),(7,16)),27),((((((((3,8),(((14,20),23),(24,34))),(10,21)),(((9,13),28),22)),(5,29)),26),(18,19)),(17,32))),(((2,33),4),((11,15),31))),6);
 538: 3 -5491.500977 -5022.197574 (0,(((((1,12),(((7,16),27),(25,30))),((((((((3,8),(((14,23),20),(24,34))),(10,21)),(5,29)),(((9,13),22),28)),26),(18,19)),(17,32))),(((2,33),4),(11,15))),31),6);
 539: 6 -4760.177734 -5024.513062 (0,(((((1,12),(25,30)),(7,(16,27))),(((((((((3,8),(((14,20),23),(24,34))),(10,21)),(((9,13),22),28)),29),5),26),(18,19)),(17,32))),(((2,33),4),((11,15),31))),6);
 540: 10 -5048.029297 -5019.039903 (0,(((((1,12),(25,30)),((7,16),27)),((((((((3,8),(((14,23),20),(24,34))),(10,21)),(((9,13),28),22)),(5,29)),26),(18,19)),(17,32))),(((2,33),4),((11,15),31))),6);
 541: 2 -4714.940918 -5022.798462 (0,((((((1,12),((7,27),16)),(25,30)),((((((((3,8),(((14,20),23),(24,34))),(10,21)),(((9,13),22),28)),(5,29)),26),(18,19)),(17,32))),31),((2,33),(4,(11,15)))),6);
 542: 3 -4988.562988 -5022.260786 (0,(((((((1,12),(25,30)),((7,16),27)),31),(11,15)),((2,33),4)),((((((((3,8),((14,(20,23)),(24,34))),(10,21)),(((9,13),22),28)),(5,29)),26),(18,19)),(17,32))),6);
 543: 1 -5141.280762 -5029.702498 (0,(((((((1,12),(25,30)),((7,16),27)),31),(11,15)),((2,33),4)),((((((((3,8),(((14,20),23),(24,34))),(10,21)),(((9,13),22),28)),(5,29)),(18,19)),26),(17,32))),6);
 544: 3 -5139.187012 -5030.813559 (0,((((((1,12),((7,16),27)),(25,30)),(((((((((3,8),(((14,23),20),(24,34))),(10,21)),5),29),(((9,13),22),28)),26),(18,19)),(17,32))),(((2,33),4),(11,15))),31),6);
 545: 4 -4927.787598 -5019.867216 (0,(((((1,12),(((7,16),27),(25,30))),((((((((3,8),(((14,20),23),(24,34))),(10,21)),(((9,13),22),28)),(5,29)),26),(18,19)),(17,32))),((2,33),(4,(11,15)))),31),6);
 546: 1 -5237.851074 -5022.222796 (0,(((((1,12),(25,30)),((7,16),27)),(((((((3,8),(((14,23),20),(24,34))),(10,21)),(5,29)),((((9,13),28),22),26)),(18,19)),(17,32))),(((2,33),4),((11,15),31))),6);
 547: 1 -5422.360352 -5024.78097 (0,(((((((1,12),(25,30)),((7,16),27)),31),(11,15)),((2,33),4)),((((((((3,8),(((14,20),23),(24,34))),(10,21)),(((9,13),28),22)),(5,29)),26),(18,19)),(17,32))),6);
 548: 1 -5085.561523 -5024.688276 (0,(((((1,12),(25,30)),((7,16),27)),((2,33),((((((((3,8),(((14,20),23),(24,34))),(10,21)),(((9,13),22),28)),(5,29)),26),(18,19)),(17,32)))),(4,((11,15),31))),6);
 549: 1 -4805.330078 -5025.229138 (0,(((((((1,12),((7,16),27)),(25,30)),31),15),11),(((2,33),4),((((((((3,8),(((14,23),20),(24,34))),(10,21)),(((9,13),22),28)),(5,29)),26),(18,19)),(17,32)))),6);
 550: 7 -4780.990723 -5018.79597 (0,((((1,12),(((7,16),27),(25,30))),((((((((3,8),(((14,23),20),(24,34))),(10,21)),(((9,13),28),22)),(5,29)),26),(18,19)),(17,32))),(((2,33),4),((11,15),31))),6);
 551: 1 -5019.195801 -5034.043799 (0,(((((((1,12),(25,30)),((7,16),27)),31),(11,15)),((2,33),4)),((((((((3,8),((14,20),(23,(24,34)))),(10,21)),(((9,13),22),28)),(5,29)),26),(18,19)),(17,32))),6);
 552: 1 -5037.795898 -5027.761176 (0,((((((1,12),((7,27),16)),(25,30)),((((((((3,8),(((14,20),23),(24,34))),(10,21)),(((9,13),22),28)),(5,29)),(18,19)),26),(17,32))),((2,33),(4,(11,15)))),31),6);
 553: 7 -5076.358398 -5027.232476 (0,((((((((1,12),((7,27),16)),(25,30)),((((((((3,8),(((14,20),23),(24,34))),(10,21)),(((9,13),22),28)),26),(5,29)),(18,19)),(17,32))),31),(2,33)),4),(11,15)),6);
 554: 1 -5363.040527 -5024.044439 (0,((((((1,12),((7,16),27)),(25,30)),((((((((3,8),(((14,23),20),(24,34))),(10,21)),(5,29)),(((9,13),28),22)),26),(18,19)),(17,32))),(((2,33),4),(11,15))),31),6);
 555: 1 -5008.954102 -5025.957392 (0,((((((1,12),((7,16),27)),(25,30)),(((((((3,8),(((14,23),20),(24,34))),(10,21)),(5,29)),((((9,13),22),28),26)),(18,19)),(17,32))),(((2,33),4),(11,15))),31),6);
 556: 1 -4969.148438 -5022.406639 (0,((((((1,12),((7,27),16)),(25,30)),((((((((3,8),(((14,20),23),(24,34))),(10,21)),(((9,13),28),22)),(5,29)),26),(18,19)),(17,32))),((2,33),(4,(11,15)))),31),6);
 557: 2 -4740.627441 -5027.518467 (0,(((((1,12),(25,30)),((7,16),27)),(((((((((3,8),(((14,23),20),(24,34))),(10,21)),5),(((9,13),22),28)),29),26),(18,19)),(17,32))),(((2,33),4),((11,15),31))),6);
 558: 1 -4749.363281 -5022.73165 (0,(((((1,12),((7,16),27)),(25,30)),(((((((3,8),(((14,20),23),(24,34))),(10,21)),(5,29)),((((9,13),22),28),26)),(18,19)),(17,32))),(((2,33),4),((11,15),31))),6);
 559: 28 -5154.71582 -5020.386339 (0,(((((1,12),((7,16),27)),(25,30)),((((((((3,8),((((14,23),20),24),34)),(10,21)),(((9,13),22),28)),(5,29)),26),(18,19)),(17,32))),(((2,33),4),((11,15),31))),6);
 560: 4 -4969.23584 -5019.348473 (0,(((((1,12),((7,16),27)),(25,30)),((((((((3,8),(((14,20),23),(24,34))),(10,21)),(((9,13),22),28)),(5,29)),26),(18,19)),(17,32))),(((2,33),4),((11,15),31))),6);
 561: 1 -5023.587891 -5022.222796 (0,(((((1,12),(25,30)),((7,16),27)),(((((((3,8),(((14,23),20),(24,34))),(10,21)),(5,29)),((((9,13),28),22),26)),(18,19)),(17,32))),(((2,33),4),((11,15),31))),6);
 562: 9 -4987.157227 -5019.943109 (0,((((((1,12),((7,16),27)),(25,30)),((((((((3,8),(((14,23),20),(24,34))),(10,21)),(((9,13),22),28)),(5,29)),26),(18,19)),(17,32))),((2,33),(4,(11,15)))),31),6);
 563: 1 -5264.770508 -5031.66611 (0,((((((1,12),(((7,16),27),(25,30))),(2,33)),(((((((3,8),(((14,20),23),(24,34))),(10,21)),(5,29)),((((9,13),28),22),26)),(18,19)),(17,32))),4),((11,15),31)),6);
 564: 11 -5008.93457 -5024.596071 (0,((((1,12),(((7,16),27),(25,30))),(((((((((3,8),(((14,23),20),(24,34))),(10,21)),(((9,13),22),28)),29),5),26),(18,19)),(17,32))),(((2,33),4),((11,15),31))),6);
 565: 1 -5016.775391 -5025.064617 (0,((((((1,12),(25,30)),((7,16),27)),31),(((2,33),4),(11,15))),((((((((3,8),(((14,20),23),(24,34))),(10,21)),(((9,13),22),28)),(5,29)),26),(18,19)),(17,32))),6);
 566: 5 -5306.584961 -5020.089175 (0,(((((1,12),((7,(16,27)),(25,30))),((((((((3,8),(((14,20),23),(24,34))),(10,21)),(((9,13),22),28)),(5,29)),26),(18,19)),(17,32))),((2,33),(4,(11,15)))),31),6);
 567: 1 -4994.87207 -5021.831539 (0,(((((((1,12),((7,16),27)),(25,30)),31),(11,15)),((((((((3,8),(((14,23),20),(24,34))),(10,21)),(((9,13),22),28)),(5,29)),26),(18,19)),(17,32))),((2,33),4)),6);
 568: 6 -5137.577148 -5019.867079 (0,((((((1,12),((7,16),27)),(25,30)),((((((((3,8),(((14,20),23),(24,34))),(10,21)),(((9,13),22),28)),(5,29)),26),(18,19)),(17,32))),((2,33),(4,(11,15)))),31),6);
 569: 2 -4767.698242 -5037.082597 (0,(((((1,12),(25,30)),((7,16),27)),(((((((((3,8),(((14,23),20),(24,34))),(10,21)),22),((9,13),28)),(5,29)),(18,19)),26),(17,32))),(((2,33),4),((11,15),31))),6);
 570: 1 -5116.28418 -5022.222796 (0,(((((1,12),(25,30)),((7,16),27)),(((((((3,8),(((14,23),20),(24,34))),(10,21)),(5,29)),((((9,13),28),22),26)),(18,19)),(17,32))),(((2,33),4),((11,15),31))),6);
 571: 3 -5116.81543 -5026.151668 (0,((((1,12),(25,30)),((7,16),27)),((((2,33),((((((((3,8),(((14,20),23),(24,34))),(10,21)),(((9,13),22),28)),(5,29)),26),(18,19)),(17,32))),4),((11,31),15))),6);
 572: 4 -4571.080078 -5019.867084 (0,((((((1,12),(7,(16,27))),(25,30)),((((((((3,8),(((14,20),23),(24,34))),(10,21)),(((9,13),22),28)),(5,29)),26),(18,19)),(17,32))),((2,33),(4,(11,15)))),31),6);
 573: 1 -5148.322266 -5022.406639 (0,((((((1,12),((7,27),16)),(25,30)),((((((((3,8),(((14,20),23),(24,34))),(10,21)),(((9,13),28),22)),(5,29)),26),(18,19)),(17,32))),((2,33),(4,(11,15)))),31),6);
 574: 1 -4888.84082 -5027.193104 (0,((((((((1,12),(25,30)),((7,27),16)),((((((((3,8),(((14,20),23),(24,34))),(10,21)),(((9,13),28),22)),26),(5,29)),(18,19)),(17,32))),(2,33)),4),(11,15)),31),6);
 575: 8 -4948.458008 -5028.373782 (0,((((((1,12),(7,(16,27))),(25,30)),(((((((((3,8),(((14,23),20),(24,34))),(10,21)),29),(((9,13),22),28)),5),26),(18,19)),(17,32))),((2,33),4)),((11,15),31)),6);
 576: 1 -5030.223145 -5021.976363 (0,(((((1,12),((7,16),27)),(25,30)),31),((((2,33),((((((((3,8),(((14,20),23),(24,34))),(10,21)),(((9,13),22),28)),(5,29)),26),(18,19)),(17,32))),4),(11,15))),6);
 577: 6 -5116.764648 -5023.173796 (0,(((((1,12),((7,(16,27)),(25,30))),((((((((3,8),(((14,20),23),(24,34))),(10,21)),(((9,13),22),28)),(5,29)),26),(18,19)),(17,32))),(((2,33),(11,15)),4)),31),6);
 578: 8 -4902.612305 -5018.972465 (0,(((((1,12),(25,30)),((7,27),16)),((((((((3,8),(((14,20),23),(24,34))),(10,21)),(((9,13),28),22)),(5,29)),26),(18,19)),(17,32))),(((2,33),4),((11,15),31))),6);
 579: 1 -4883.036621 -5028.661933 (0,(((((1,12),((7,16),27)),(25,30)),(((((((3,8),(((14,20),23),(24,34))),(10,21)),(((9,13),22),28)),((5,29),(18,19))),26),(17,32))),(((2,33),4),((11,15),31))),6);
 580: 1 -4912.227051 -5024.78097 (0,(((((((1,12),(25,30)),((7,16),27)),31),(11,15)),((2,33),4)),((((((((3,8),(((14,20),23),(24,34))),(10,21)),(((9,13),28),22)),(5,29)),26),(18,19)),(17,32))),6);
 581: 1 -4870.182617 -5022.222796 (0,(((((1,12),(25,30)),((7,16),27)),(((((((3,8),(((14,23),20),(24,34))),(10,21)),(5,29)),((((9,13),28),22),26)),(18,19)),(17,32))),(((2,33),4),((11,15),31))),6);
 582: 1 -4817.282227 -5025.064617 (0,((((((1,12),(25,30)),((7,16),27)),31),(((2,33),4),(11,15))),((((((((3,8),(((14,20),23),(24,34))),(10,21)),(((9,13),22),28)),(5,29)),26),(18,19)),(17,32))),6);
 583: 4 -5098.613281 -5019.867084 (0,((((((1,12),((7,27),16)),(25,30)),((((((((3,8),(((14,20),23),(24,34))),(10,21)),(((9,13),22),28)),(5,29)),26),(18,19)),(17,32))),((2,33),(4,(11,15)))),31),6);
 584: 4 -5094.952148 -5031.451913 (0,((((((1,12),(25,30)),(7,16)),27),((((((((3,8),(((14,23),20),(24,34))),(10,21)),(((9,13),22),28)),(5,29)),26),(18,19)),(17,32))),(((2,33),4),((11,15),31))),6);
 585: 2 -4870.895508 -5023.087139 (0,((((1,12),(25,30)),((7,16),27)),(((2,33),4),(((((((((3,8),(((14,23),20),(24,34))),(10,21)),(((9,13),22),28)),(5,29)),26),(18,19)),(17,32)),((11,15),31)))),6);
 586: 1 -5016.583984 -5025.957392 (0,((((((1,12),((7,16),27)),(25,30)),(((((((3,8),(((14,23),20),(24,34))),(10,21)),(5,29)),((((9,13),22),28),26)),(18,19)),(17,32))),(((2,33),4),(11,15))),31),6);
 587: 3 -4607.266113 -5021.66049 (0,(((((1,12),(25,30)),((7,16),27)),(((((((3,8),(((14,20),23),(24,34))),(10,21)),(((9,13),28),22)),((5,29),26)),(18,19)),(17,32))),(((2,33),4),((11,15),31))),6);
 588: 1 -4908.270996 -5029.702498 (0,(((((((1,12),(25,30)),((7,16),27)),31),(11,15)),((2,33),4)),((((((((3,8),(((14,20),23),(24,34))),(10,21)),(((9,13),22),28)),(5,29)),(18,19)),26),(17,32))),6);
 589: 1 -4961.850586 -5022.222796 (0,(((((1,12),(25,30)),((7,16),27)),(((((((3,8),(((14,23),20),(24,34))),(10,21)),(5,29)),((((9,13),28),22),26)),(18,19)),(17,32))),(((2,33),4),((11,15),31))),6);
 590: 1 -5010.237305 -5028.815405 (0,((((1,12),(25,30)),((7,16),27)),((((2,33),((((((((3,8),(((14,20),23),(24,34))),(10,21)),(((9,13),22),28)),(5,29)),(18,19)),26),(17,32))),4),((11,15),31))),6);
 591: 1 -5179.837891 -5025.064617 (0,((((((1,12),(25,30)),((7,16),27)),31),(((2,33),4),(11,15))),((((((((3,8),(((14,20),23),(24,34))),(10,21)),(((9,13),22),28)),(5,29)),26),(18,19)),(17,32))),6);
 592: 2 -5056.106445 -5022.522184 (0,((((((1,12),((7,27),16)),(25,30)),((((((((3,8),(((14,20),23),(24,34))),(10,21)),(5,29)),(((9,13),22),28)),26),(18,19)),(17,32))),((2,33),(4,(11,15)))),31),6);
 593: 1 -4835.319824 -5021.976363 (0,(((((1,12),((7,16),27)),(25,30)),31),((((2,33),((((((((3,8),(((14,20),23),(24,34))),(10,21)),(((9,13),22),28)),(5,29)),26),(18,19)),(17,32))),4),(11,15))),6);
 594: 1 -4623.053711 -5021.976363 (0,(((((1,12),((7,16),27)),(25,30)),31),((((2,33),((((((((3,8),(((14,20),23),(24,34))),(10,21)),(((9,13),22),28)),(5,29)),26),(18,19)),(17,32))),4),(11,15))),6);
 595: 4 -4964.344238 -5019.178245 (0,((((((1,12),((7,16),27)),(25,30)),31),(11,15)),(((2,33),((((((((3,8),((14,(20,23)),(24,34))),(10,21)),(((9,13),22),28)),(5,29)),26),(18,19)),(17,32))),4)),6);
 596: 1 -5175.625977 -5024.044439 (0,((((((1,12),((7,16),27)),(25,30)),((((((((3,8),(((14,23),20),(24,34))),(10,21)),(5,29)),(((9,13),28),22)),26),(18,19)),(17,32))),(((2,33),4),(11,15))),31),6);
 597: 6 -4800.286621 -5023.044709 (0,((((((1,12),((7,16),27)),(25,30)),((((((((3,8),(((14,23),20),(24,34))),(10,21)),(((9,13),22),28)),(5,29)),26),(18,19)),(17,32))),(((2,33),(11,15)),4)),31),6);
 598: 1 -4770.057129 -5028.588555 (0,((((((1,12),(25,30)),((7,27),16)),(((((((((3,8),(((14,20),23),(24,34))),(10,21)),(((9,13),22),28)),29),5),26),(18,19)),(17,32))),((2,33),(4,(11,15)))),31),6);
 599: 3 -4992.197754 -5027.409179 (0,((((((1,12),(25,30)),((7,16),27)),((((((((3,8),(((14,23),20),(24,34))),(10,21)),(((9,13),22),28)),(5,29)),(18,19)),26),(17,32))),(((2,33),4),(11,15))),31),6);
 600: 1 -4650.777344 -5034.144268 (0,(((((((1,12),(25,30)),(7,16)),27),((((((((3,8),(((14,20),23),(24,34))),(10,21)),(((9,13),22),28)),(5,29)),26),(18,19)),(17,32))),(2,33)),(4,((11,15),31))),6);
 601: 2 -5115.730469 -5024.256389 (0,((((((1,12),((7,27),16)),(25,30)),(((((((3,8),(((14,20),23),(24,34))),(10,21)),(((9,13),22),28)),((5,29),26)),(18,19)),(17,32))),((2,33),(4,(11,15)))),31),6);
 602: 1 -4852.59668 -5022.406639 (0,((((((1,12),((7,27),16)),(25,30)),((((((((3,8),(((14,20),23),(24,34))),(10,21)),(((9,13),28),22)),(5,29)),26),(18,19)),(17,32))),((2,33),(4,(11,15)))),31),6);
 603: 3 -5124.824707 -5027.913162 (0,((((((1,12),((7,16),27)),(25,30)),(((((((((3,8),(((14,23),20),(24,34))),(10,21)),(((9,13),22),28)),29),5),26),(18,19)),(17,32))),(((2,33),4),(11,15))),31),6);
 604: 2 -4888.381836 -5025.930053 (0,((((1,12),(25,30)),((7,16),27)),(((((2,33),((((((((3,8),(((14,20),23),(24,34))),(10,21)),(((9,13),22),28)),(5,29)),26),(18,19)),(17,32))),4),(11,15)),31)),6);
 605: 2 -4969.344238 -5023.007948 (0,((((((1,12),((7,16),27)),(25,30)),31),(11,15)),(((2,33),((((((((3,8),((((14,23),20),24),34)),(10,21)),(((9,13),22),28)),(5,29)),26),(18,19)),(17,32))),4)),6);
 606: 1 -5132.410156 -5030.08268 (0,(((((((1,12),(25,30)),((7,16),27)),(2,33)),((((((((3,8),(((14,20),23),(24,34))),(10,21)),(5,29)),(((9,13),28),22)),26),(18,19)),(17,32))),4),((11,15),31)),6);
 607: 1 -5032.219727 -5021.976363 (0,(((((1,12),((7,16),27)),(25,30)),31),((((2,33),((((((((3,8),(((14,20),23),(24,34))),(10,21)),(((9,13),22),28)),(5,29)),26),(18,19)),(17,32))),4),(11,15))),6);
 608: 1 -4842.361328 -5022.222796 (0,(((((1,12),(25,30)),((7,16),27)),(((((((3,8),(((14,23),20),(24,34))),(10,21)),(5,29)),((((9,13),28),22),26)),(18,19)),(17,32))),(((2,33),4),((11,15),31))),6);
 609: 7 -4910.958984 -5028.382531 (0,((((((1,12),(7,(16,27))),(25,30)),(((((((((3,8),((14,(20,23)),(24,34))),(10,21)),29),(((9,13),22),28)),5),26),(18,19)),(17,32))),((11,15),31)),((2,33),4)),6);
 610: 2 -4998.197266 -5032.70422 (0,(((((1,12),(25,30)),((7,16),27)),(((((((((3,8),((((14,23),20),34),24)),(10,21)),22),((9,13),28)),(5,29)),26),(18,19)),(17,32))),(((2,33),4),((11,15),31))),6);
 611: 2 -4611.025391 -5022.138668 (0,((((((1,12),((7,16),27)),(25,30)),((((((((3,8),(((14,23),20),(24,34))),(10,21)),(((9,13),28),22)),(5,29)),26),(18,19)),(17,32))),(((2,33),4),(11,15))),31),6);
 612: 1 -5135.406738 -5022.727038 (0,((((((1,12),((7,27),16)),(25,30)),((((((((3,8),(((14,20),23),(24,34))),(10,21)),(((9,13),22),28)),(5,29)),26),(18,19)),(17,32))),31),(((2,33),4),(11,15))),6);
 613: 1 -4979.073242 -5027.761176 (0,((((((1,12),((7,27),16)),(25,30)),((((((((3,8),(((14,20),23),(24,34))),(10,21)),(((9,13),22),28)),(5,29)),(18,19)),26),(17,32))),((2,33),(4,(11,15)))),31),6);
 614: 2 -5025.507812 -5023.87808 (0,((((1,12),(25,30)),((7,16),27)),((((2,33),((((((((3,8),(((14,20),23),(24,34))),(10,21)),(((9,13),28),22)),(5,29)),26),(18,19)),(17,32))),4),((11,15),31))),6);
 615: 2 -5059.271484 -5030.835715 (0,((((((1,12),((7,16),27)),(25,30)),31),(11,15)),(((2,33),((((((((3,8),(((14,20),(24,34)),23)),(10,21)),(((9,13),22),28)),(5,29)),26),(18,19)),(17,32))),4)),6);
 616: 3 -5079.915039 -5021.75395 (0,(((1,12),(((7,16),27),(25,30))),((((2,33),((((((((3,8),(((14,23),20),(24,34))),(10,21)),(((9,13),22),28)),(5,29)),26),(18,19)),(17,32))),4),((11,15),31))),6);
 617: 4 -5079.40918 -5019.178225 (0,((((((1,12),((7,16),27)),(25,30)),31),(11,15)),(((2,33),((((((((3,8),(((14,23),20),(24,34))),(10,21)),(((9,13),22),28)),(5,29)),26),(18,19)),(17,32))),4)),6);
 618: 1 -5122.713867 -5021.976363 (0,(((((1,12),((7,16),27)),(25,30)),31),((((2,33),((((((((3,8),(((14,20),23),(24,34))),(10,21)),(((9,13),22),28)),(5,29)),26),(18,19)),(17,32))),4),(11,15))),6);
 619: 2 -4988.266602 -5024.497082 (0,(((((1,12),(25,30)),((7,16),27)),((((((((3,8),((((14,23),20),34),24)),(10,21)),(5,29)),(((9,13),28),22)),26),(18,19)),(17,32))),(((2,33),4),((11,15),31))),6);
 620: 1 -5246.703613 -5023.416898 (0,(((((1,12),((7,16),27)),(25,30)),31),((((2,33),4),((((((((3,8),(((14,23),20),(24,34))),(10,21)),(((9,13),22),28)),(5,29)),26),(18,19)),(17,32))),(11,15))),6);
 621: 1 -4972.720703 -5028.160605 (0,((((((1,12),((7,27),16)),(25,30)),(((((((((3,8),(((14,20),23),(24,34))),(10,21)),(((9,13),22),28)),29),5),26),(18,19)),(17,32))),((2,33),(4,(11,15)))),31),6);
 622: 2 -4895.245117 -5028.168833 (0,(((((1,12),((7,(16,27)),(25,30))),((((((((3,8),(((14,20),23),(24,34))),(10,21)),(((9,13),22),28)),(5,29)),26),(18,19)),(17,32))),((((2,33),4),15),11)),31),6);
 623: 3 -4990.005859 -5021.66049 (0,(((((1,12),(25,30)),((7,16),27)),(((((((3,8),(((14,20),23),(24,34))),(10,21)),(((9,13),28),22)),((5,29),26)),(18,19)),(17,32))),(((2,33),4),((11,15),31))),6);
 624: 1 -5003.754883 -5052.04576 (0,(((((1,12),27),(7,(16,(25,30)))),(((((((3,8),(((14,23),20),(24,34))),(10,21)),(5,29)),((((9,13),28),22),26)),(18,19)),(17,32))),(((2,33),4),((11,15),31))),6);
 625: 1 -5350.197754 -5024.78097 (0,(((((((1,12),(25,30)),((7,16),27)),31),(11,15)),((2,33),4)),((((((((3,8),(((14,20),23),(24,34))),(10,21)),(((9,13),28),22)),(5,29)),26),(18,19)),(17,32))),6);
 626: 3 -4635.636719 -5019.178245 (0,((((((1,12),((7,16),27)),(25,30)),31),(11,15)),(((2,33),((((((((3,8),((14,(20,23)),(24,34))),(10,21)),(((9,13),22),28)),(5,29)),26),(18,19)),(17,32))),4)),6);
 627: 1 -5287.353027 -5022.406639 (0,((((((1,12),((7,27),16)),(25,30)),((((((((3,8),(((14,20),23),(24,34))),(10,21)),(((9,13),28),22)),(5,29)),26),(18,19)),(17,32))),((2,33),(4,(11,15)))),31),6);
 628: 1 -4857.858398 -5025.515022 (0,(((((1,12),(25,30)),((7,16),27)),(((((((((3,8),(((14,23),20),(24,34))),(10,21)),(((9,13),28),22)),(5,29)),26),(18,19)),(17,32)),((11,15),31))),((2,33),4)),6);
 629: 2 -5117.291016 -5023.657081 (0,(((((((1,12),((7,27),16)),(25,30)),((((((((3,8),(((14,20),23),(24,34))),(10,21)),(((9,13),22),28)),(5,29)),26),(18,19)),(17,32))),(2,33)),(4,(11,15))),31),6);
 630: 11 -4673.244629 -5019.668513 (0,((((((1,12),(25,30)),((7,16),27)),((((((((3,8),(((14,23),20),(24,34))),(10,21)),(((9,13),22),28)),(5,29)),26),(18,19)),(17,32))),(((2,33),4),(11,15))),31),6);
 631: 1 -4947.336914 -5024.526138 (0,(((((((1,12),(25,30)),((7,16),27)),((((((((3,8),(((14,23),20),(24,34))),(10,21)),(((9,13),28),22)),(5,29)),26),(18,19)),(17,32))),31),(11,15)),((2,33),4)),6);
 632: 6 -4947.333008 -5019.867084 (0,((((((1,12),((7,27),16)),(25,30)),((((((((3,8),(((14,20),23),(24,34))),(10,21)),(((9,13),22),28)),(5,29)),26),(18,19)),(17,32))),((2,33),(4,(11,15)))),31),6);
 633: 1 -4952.512695 -5032.808462 (0,((((((((1,12),(25,30)),((7,16),27)),((((((((3,8),(((14,23),20),(24,34))),(10,21)),(5,29)),(((9,13),22),28)),(18,19)),26),(17,32))),(2,33)),4),(11,15)),31),6);
 634: 8 -5439.538086 -5019.943109 (0,((((((1,12),((7,16),27)),(25,30)),((((((((3,8),(((14,23),20),(24,34))),(10,21)),(((9,13),22),28)),(5,29)),26),(18,19)),(17,32))),((2,33),(4,(11,15)))),31),6);
 635: 1 -5231.490234 -5034.415623 (0,((((((1,12),(((7,16),27),(25,30))),(2,33)),((((((((3,8),(((14,20),23),(24,34))),(10,21)),(5,29)),(((9,13),28),22)),26),(18,19)),(17,32))),4),(11,(15,31))),6);
 636: 4 -5294.621094 -5027.483661 (0,((((((1,12),(25,30)),((7,16),27)),((((((((3,8),(((14,20),23),(24,34))),(10,21)),(((9,13),22),28)),(5,29)),(18,19)),26),(17,32))),(((2,33),4),(11,15))),31),6);
 637: 2 -4905.731934 -5022.07034 (0,((((((1,12),(25,30)),((7,16),27)),((((((((3,8),(((14,23),20),(24,34))),(10,21)),(((9,13),22),28)),(5,29)),26),(18,19)),(17,32))),31),(((2,33),4),(11,15))),6);
 638: 7 -5019.102539 -5023.500188 (0,((((((1,12),((7,16),27)),(25,30)),((((((((3,8),((((14,23),20),34),24)),(10,21)),(((9,13),22),28)),(5,29)),26),(18,19)),(17,32))),(((2,33),4),(11,15))),31),6);
 639: 10 -4742.794434 -5021.299968 (0,(((((1,12),(25,30)),((7,16),27)),((((((((3,8),(((14,23),20),(24,34))),(10,21)),(((9,13),22),28)),(5,29)),26),(18,19)),(17,32))),(((2,33),4),(11,(15,31)))),6);
 640: 6 -4626.379395 -5024.044439 (0,((((((1,12),((7,16),27)),(25,30)),((((((((3,8),(((14,23),20),(24,34))),(10,21)),(5,29)),(((9,13),28),22)),26),(18,19)),(17,32))),(((2,33),4),(11,15))),31),6);
 641: 2 -5047.146484 -5034.185934 (0,((((((1,12),((7,27),16)),(25,30)),(((((((((3,8),(((14,23),20),(24,34))),(10,21)),((9,13),22)),28),(5,29)),26),(18,19)),(17,32))),((2,33),4)),((11,15),31)),6);
 642: 4 -5168.538086 -5021.797262 (0,(((((((1,12),((7,16),27)),(25,30)),31),(11,15)),((2,33),((((((((3,8),(((14,20),23),(24,34))),(10,21)),(((9,13),22),28)),(5,29)),26),(18,19)),(17,32)))),4),6);
 643: 1 -5185.949219 -5025.515022 (0,(((((1,12),(25,30)),((7,16),27)),(((((((((3,8),(((14,23),20),(24,34))),(10,21)),(((9,13),28),22)),(5,29)),26),(18,19)),(17,32)),((11,15),31))),((2,33),4)),6);
 644: 1 -5370.722656 -5023.948811 (0,((((((1,12),(((7,16),27),(25,30))),((((((((3,8),(((14,20),23),(24,34))),(10,21)),(5,29)),(((9,13),28),22)),26),(18,19)),(17,32))),(2,33)),4),((11,15),31)),6);
 645: 1 -5098.844238 -5025.44821 (0,(((((((1,12),(25,30)),((7,16),27)),(((((((3,8),(((14,20),23),(24,34))),(10,21)),(5,29)),((((9,13),22),28),26)),(18,19)),(17,32))),(2,33)),4),((11,15),31)),6);
 646: 4 -5226.880371 -5023.139456 (0,(((((((1,12),(25,30)),((7,16),27)),((((((((3,8),(((14,23),20),(24,34))),(10,21)),(((9,13),22),28)),(5,29)),26),(18,19)),(17,32))),((2,33),4)),(11,15)),31),6);
 647: 3 -4834.154297 -5026.402647 (0,(((((1,12),(25,30)),((7,16),27)),(((((((3,8),((((14,20),23),34),24)),(10,21)),(5,29)),((((9,13),22),28),26)),(18,19)),(17,32))),(((2,33),4),((11,15),31))),6);
 648: 1 -4881.587891 -5052.04576 (0,(((((1,12),27),(7,(16,(25,30)))),(((((((3,8),(((14,23),20),(24,34))),(10,21)),(5,29)),((((9,13),28),22),26)),(18,19)),(17,32))),(((2,33),4),((11,15),31))),6);
 649: 1 -4993.939453 -5032.114525 (0,(((((((1,12),(25,30)),((7,27),16)),((2,33),((((((((3,8),(((14,20),23),(24,34))),(10,21)),(((9,13),22),28)),26),(5,29)),(18,19)),(17,32)))),4),(11,15)),31),6);
 650: 2 -5204.389648 -5020.155166 (0,(((((((1,12),(25,30)),((7,16),27)),((((((((3,8),(((14,23),20),(24,34))),(10,21)),(((9,13),22),28)),(5,29)),26),(18,19)),(17,32))),(2,33)),((11,15),31)),4),6);
 651: 1 -5104.109375 -5024.526313 (0,(((((1,12),(7,(16,27))),(25,30)),((((((((3,8),(((14,20),23),(24,34))),(10,21)),(((9,13),22),28)),(5,29)),(18,19)),26),(17,32))),(((2,33),4),((11,15),31))),6);
 652: 3 -5181.439941 -5027.409179 (0,((((((1,12),(25,30)),((7,16),27)),((((((((3,8),(((14,23),20),(24,34))),(10,21)),(((9,13),22),28)),(5,29)),(18,19)),26),(17,32))),(((2,33),4),(11,15))),31),6);
 653: 2 -5027.466797 -5026.998706 (0,(((((1,12),((7,27),16)),(25,30)),(((((((((3,8),(((14,23),20),(24,34))),(10,21)),29),(((9,13),22),28)),5),26),(18,19)),(17,32))),(((2,33),4),((11,15),31))),6);
 654: 1 -4753.268555 -5022.818863 (0,((((((((1,12),(25,30)),((7,27),16)),((((((((3,8),(((14,20),23),(24,34))),(10,21)),(((9,13),22),28)),(5,29)),26),(18,19)),(17,32))),(2,33)),4),(11,15)),31),6);
 655: 1 -4796.635254 -5023.087139 (0,((((1,12),(25,30)),((7,16),27)),(((2,33),4),(((((((((3,8),(((14,23),20),(24,34))),(10,21)),(((9,13),22),28)),(5,29)),26),(18,19)),(17,32)),((11,15),31)))),6);
 656: 1 -5051.301758 -5021.632558 (0,(((((((1,12),((7,27),16)),(25,30)),((((((((3,8),(((14,23),20),(24,34))),(10,21)),(((9,13),28),22)),(5,29)),26),(18,19)),(17,32))),(2,33)),4),((11,15),31)),6);
 657: 19 -4874.733398 -5018.180133 (0,((((((1,12),((7,27),16)),(25,30)),((((((((3,8),(((14,20),23),(24,34))),(10,21)),(((9,13),22),28)),(5,29)),26),(18,19)),(17,32))),((11,15),31)),((2,33),4)),6);
 658: 6 -4899.797852 -5020.093178 (0,((((((1,12),(25,30)),((7,16),27)),((((((((3,8),(((14,23),20),(24,34))),(10,21)),(((9,13),22),28)),(5,29)),26),(18,19)),(17,32))),(2,33)),(4,((11,15),31))),6);
 659: 3 -5160.390625 -5019.178235 (0,((((((1,12),((7,16),27)),(25,30)),31),(11,15)),(((2,33),((((((((3,8),(((14,20),23),(24,34))),(10,21)),(((9,13),22),28)),(5,29)),26),(18,19)),(17,32))),4)),6);
 660: 11 -5098.165039 -5019.670969 (0,((((((1,12),(25,30)),(7,(16,27))),((((((((3,8),(((14,20),23),(24,34))),(10,21)),(((9,13),22),28)),(5,29)),26),(18,19)),(17,32))),(((2,33),4),(11,15))),31),6);
 661: 4 -4895.255859 -5026.998706 (0,(((((1,12),(7,(16,27))),(25,30)),(((((((((3,8),(((14,23),20),(24,34))),(10,21)),29),(((9,13),22),28)),5),26),(18,19)),(17,32))),(((2,33),4),((11,15),31))),6);
 662: 2 -4816.549805 -5019.184265 (0,((((((1,12),((7,16),27)),(25,30)),31),(11,15)),(((2,33),((((((((3,8),(((14,20),23),(24,34))),(10,21)),(((9,13),22),28)),(5,29)),26),(18,19)),(17,32))),4)),6);
 663: 5 -4846.374023 -5022.424782 (0,((((((1,12),((7,27),16)),(25,30)),(((((((3,8),(((14,23),20),(24,34))),(10,21)),((5,29),(((9,13),22),28))),26),(18,19)),(17,32))),(((2,33),4),(11,15))),31),6);
 664: 20 -4892.755859 -5018.172944 (0,((((((1,12),((7,16),27)),(25,30)),((((((((3,8),(((14,20),23),(24,34))),(10,21)),(((9,13),22),28)),(5,29)),26),(18,19)),(17,32))),((11,15),31)),((2,33),4)),6);
 665: 2 -5017.487305 -5023.70994 (0,((((((1,12),(25,30)),((7,16),27)),((((((((3,8),((((14,23),20),24),34)),(10,21)),(((9,13),22),28)),(5,29)),26),(18,19)),(17,32))),((2,33),(4,(11,15)))),31),6);
 666: 11 -4944.055664 -5030.437792 (0,(((((((1,12),(25,30)),((7,27),16)),(((((((((3,8),((14,(20,23)),(24,34))),(10,21)),29),(((9,13),22),28)),5),26),(18,19)),(17,32))),(2,33)),((11,15),31)),4),6);
 667: 2 -5399.838867 -5022.73165 (0,(((((1,12),((7,16),27)),(25,30)),(((((((3,8),(((14,20),23),(24,34))),(10,21)),(5,29)),((((9,13),22),28),26)),(18,19)),(17,32))),(((2,33),4),((11,15),31))),6);
 668: 1 -4821.78125 -5031.834049 (0,((((((1,12),(25,30)),(7,16)),27),((((((((3,8),(((14,23),20),(24,34))),(10,21)),(((9,13),22),28)),(5,29)),26),(18,19)),(17,32))),(((2,33),4),((11,15),31))),6);
 669: 3 -4903.490234 -5026.820806 (0,(((((1,12),(25,30)),((7,16),27)),(((2,33),4),((11,15),31))),(((((((3,8),(((14,23),20),(24,34))),(10,21)),((5,29),(((9,13),28),22))),26),(18,19)),(17,32))),6);
 670: 2 -5002.601562 -5022.763876 (0,(((((1,12),((7,27),16)),(25,30)),(((((((((3,8),(((14,20),23),(24,34))),(10,21)),(((9,13),22),28)),(5,29)),26),(18,19)),(17,32)),((11,15),31))),((2,33),4)),6);
 671: 2 -5056.878906 -5022.426578 (0,((((((1,12),((7,16),27)),(25,30)),((((((((3,8),(((14,23),20),(24,34))),(10,21)),(5,29)),(((9,13),28),22)),26),(18,19)),(17,32))),((2,33),4)),((11,15),31)),6);
 672: 3 -5179.316895 -5021.742911 (0,(((((((1,12),(25,30)),((7,16),27)),((((((((3,8),(((14,23),20),(24,34))),(10,21)),(((9,13),28),22)),(5,29)),26),(18,19)),(17,32))),(2,33)),4),((11,15),31)),6);
 673: 1 -5133.068848 -5017.410319 (0,(((((1,12),(25,30)),(7,(16,27))),((((((((3,8),(((14,23),20),(24,34))),(10,21)),(((9,13),22),28)),(5,29)),26),(18,19)),(17,32))),(((2,33),4),((11,15),31))),6);
 674: 6 -4798.222656 -5023.437608 (0,((((((1,12),(25,30)),((7,16),27)),((((((((3,8),(((14,23),20),(24,34))),(10,21)),(((9,13),28),22)),26),(5,29)),(18,19)),(17,32))),((11,15),31)),((2,33),4)),6);
 675: 2 -5069.365723 -5022.798462 (0,((((((1,12),((7,27),16)),(25,30)),((((((((3,8),(((14,20),23),(24,34))),(10,21)),(((9,13),22),28)),(5,29)),26),(18,19)),(17,32))),31),((2,33),(4,(11,15)))),6);
 676: 9 -4618.149902 -5022.899298 (0,(((((1,12),(25,30)),((7,16),27)),((((((((3,8),((((14,20),23),24),34)),(10,21)),(((9,13),28),22)),(5,29)),26),(18,19)),(17,32))),(((2,33),4),((11,15),31))),6);
 677: 2 -4955.030273 -5024.044439 (0,((((((1,12),((7,16),27)),(25,30)),((((((((3,8),(((14,23),20),(24,34))),(10,21)),(5,29)),(((9,13),28),22)),26),(18,19)),(17,32))),(((2,33),4),(11,15))),31),6);
 678: 1 -4928.645508 -5022.222796 (0,(((((1,12),(25,30)),((7,16),27)),(((((((3,8),(((14,23),20),(24,34))),(10,21)),(5,29)),((((9,13),28),22),26)),(18,19)),(17,32))),(((2,33),4),((11,15),31))),6);
 679: 5 -4904.946289 -5022.18906 (0,((((((1,12),(25,30)),((7,16),27)),((((((((3,8),(((14,20),23),(24,34))),(10,21)),(5,29)),(((9,13),22),28)),26),(18,19)),(17,32))),(((2,33),4),(11,15))),31),6);
 680: 2 -5290.655273 -5022.406639 (0,((((((1,12),((7,27),16)),(25,30)),((((((((3,8),(((14,20),23),(24,34))),(10,21)),(((9,13),28),22)),(5,29)),26),(18,19)),(17,32))),((2,33),(4,(11,15)))),31),6);
 681: 1 -5016.655273 -5024.717739 (0,(((((((1,12),(25,30)),((7,16),27)),31),(11,15)),((2,33),4)),((((((((3,8),(((14,20),23),(24,34))),(10,21)),(5,29)),(((9,13),22),28)),26),(18,19)),(17,32))),6);
 682: 17 -4934.20166 -5018.103586 (0,((((((1,12),((7,16),27)),(25,30)),((((((((3,8),(((14,20),23),(24,34))),(10,21)),(((9,13),22),28)),(5,29)),26),(18,19)),(17,32))),((11,15),31)),((2,33),4)),6);
 683: 1 -4684.80957 -5022.406639 (0,((((((1,12),((7,27),16)),(25,30)),((((((((3,8),(((14,20),23),(24,34))),(10,21)),(((9,13),28),22)),(5,29)),26),(18,19)),(17,32))),((2,33),(4,(11,15)))),31),6);
 684: 3 -4935.095703 -5023.002301 (0,((((((1,12),((7,16),27)),(25,30)),31),(11,15)),(((2,33),((((((((3,8),((((14,23),20),34),24)),(10,21)),(((9,13),22),28)),(5,29)),26),(18,19)),(17,32))),4)),6);
 685: 2 -5116.444336 -5019.233409 (0,(((((1,12),(25,30)),((7,16),27)),((((((((3,8),(((14,23),20),(24,34))),(10,21)),(((9,13),28),22)),(5,29)),26),(18,19)),(17,32))),(((2,33),4),((11,15),31))),6);
 686: 1 -5076.197266 -5021.831539 (0,(((((((1,12),((7,16),27)),(25,30)),31),(11,15)),((((((((3,8),(((14,23),20),(24,34))),(10,21)),(((9,13),22),28)),(5,29)),26),(18,19)),(17,32))),((2,33),4)),6);
 687: 1 -5248.219727 -5025.957392 (0,((((((1,12),((7,16),27)),(25,30)),(((((((3,8),(((14,23),20),(24,34))),(10,21)),(5,29)),((((9,13),22),28),26)),(18,19)),(17,32))),(((2,33),4),(11,15))),31),6);
 688: 1 -5090.921875 -5027.732003 (0,(((((1,12),(25,30)),((7,16),27)),(((((((3,8),(((14,23),20),(24,34))),(10,21)),(((9,13),22),28)),((5,29),(18,19))),26),(17,32))),(((2,33),4),((11,15),31))),6);
 689: 4 -4777.037109 -5019.178235 (0,((((((1,12),((7,16),27)),(25,30)),31),(11,15)),(((2,33),((((((((3,8),(((14,20),23),(24,34))),(10,21)),(((9,13),22),28)),(5,29)),26),(18,19)),(17,32))),4)),6);
 690: 1 -4975.509766 -5031.66611 (0,((((((1,12),(((7,16),27),(25,30))),(2,33)),(((((((3,8),(((14,20),23),(24,34))),(10,21)),(5,29)),((((9,13),28),22),26)),(18,19)),(17,32))),4),((11,15),31)),6);
 691: 2 -4602.433594 -5022.7686 (0,(((((1,12),(25,30)),((7,16),27)),(((((((((3,8),(((14,23),20),(24,34))),(10,21)),(((9,13),22),28)),(5,29)),26),(18,19)),(17,32)),((11,15),31))),((2,33),4)),6);
 692: 2 -5125.839355 -5022.335092 (0,((((((((1,12),(25,30)),((7,16),27)),((((((((3,8),(((14,23),20),(24,34))),(10,21)),(((9,13),22),28)),(5,29)),26),(18,19)),(17,32))),(2,33)),4),(11,15)),31),6);
 693: 4 -5159.121094 -5021.558105 (0,((((1,12),(25,30)),((7,16),27)),((((2,33),((((((((3,8),(((14,23),20),(24,34))),(10,21)),(((9,13),22),28)),(5,29)),26),(18,19)),(17,32))),4),((11,15),31))),6);
 694: 3 -5097.370117 -5025.269119 (0,(((((1,12),((7,16),27)),(25,30)),(((2,33),4),((((((((3,8),(((14,23),20),(24,34))),(10,21)),(5,29)),(((9,13),22),28)),26),(18,19)),(17,32)))),((11,15),31)),6);
 695: 3 -5072.475586 -5023.704749 (0,(((((((1,12),((7,16),27)),(25,30)),((((((((3,8),(((14,23),20),(24,34))),(10,21)),(((9,13),22),28)),(5,29)),26),(18,19)),(17,32))),(11,15)),((2,33),4)),31),6);
 696: 1 -4946.261719 -5022.113071 (0,((((((1,12),(25,30)),((7,16),27)),((((((((3,8),(((14,20),23),(24,34))),(10,21)),(((9,13),28),22)),(5,29)),26),(18,19)),(17,32))),(((2,33),4),(11,15))),31),6);
 697: 5 -5008.428711 -5031.443034 (0,((((((1,12),(25,30)),(7,16)),27),((((((((3,8),(((14,20),23),(24,34))),(10,21)),(((9,13),22),28)),(5,29)),26),(18,19)),(17,32))),(((2,33),4),((11,15),31))),6);
 698: 3 -5131.941895 -5019.178225 (0,((((((1,12),((7,16),27)),(25,30)),31),(11,15)),(((2,33),((((((((3,8),(((14,23),20),(24,34))),(10,21)),(((9,13),22),28)),(5,29)),26),(18,19)),(17,32))),4)),6);
 699: 4 -4926.371094 -5018.970615 (0,(((((1,12),(25,30)),((7,16),27)),((((((((3,8),(((14,23),20),(24,34))),(10,21)),(((9,13),28),22)),(5,29)),26),(18,19)),(17,32))),(((2,33),4),((11,15),31))),6);
 700: 3 -4566.887695 -5019.178225 (0,((((((1,12),((7,16),27)),(25,30)),31),(11,15)),(((2,33),((((((((3,8),(((14,23),20),(24,34))),(10,21)),(((9,13),22),28)),(5,29)),26),(18,19)),(17,32))),4)),6);
 701: 4 -4848.474609 -5019.878372 (0,((((((1,12),(25,30)),(7,(16,27))),((((((((3,8),(((14,23),20),(24,34))),(10,21)),(((9,13),22),28)),(5,29)),26),(18,19)),(17,32))),((2,33),(4,(11,15)))),31),6);
 702: 9 -4719.73584 -5019.096613 (0,(((((1,12),(25,30)),((7,16),27)),((((((((3,8),(((14,20),23),(24,34))),(10,21)),(5,29)),(((9,13),22),28)),26),(18,19)),(17,32))),(((2,33),4),((11,15),31))),6);
 703: 1 -4803.897461 -5029.56307 (0,(((((1,12),(((7,16),27),(25,30))),((2,33),((((((((3,8),(((14,20),23),(24,34))),(10,21)),(5,29)),(((9,13),28),22)),26),(18,19)),(17,32)))),4),((11,15),31)),6);
 704: 16 -5099.411133 -5019.348473 (0,(((((1,12),((7,16),27)),(25,30)),((((((((3,8),(((14,20),23),(24,34))),(10,21)),(((9,13),22),28)),(5,29)),26),(18,19)),(17,32))),(((2,33),4),((11,15),31))),6);
 705: 1 -5101.424805 -5024.78097 (0,(((((((1,12),(25,30)),((7,16),27)),31),(11,15)),((2,33),4)),((((((((3,8),(((14,20),23),(24,34))),(10,21)),(((9,13),28),22)),(5,29)),26),(18,19)),(17,32))),6);
 706: 1 -4787.258789 -5022.406639 (0,((((((1,12),((7,27),16)),(25,30)),((((((((3,8),(((14,20),23),(24,34))),(10,21)),(((9,13),28),22)),(5,29)),26),(18,19)),(17,32))),((2,33),(4,(11,15)))),31),6);
 707: 3 -4948.693359 -5020.36016 (0,((((((1,12),((7,16),27)),(25,30)),31),(11,15)),(((2,33),4),((((((((3,8),(((14,20),23),(24,34))),(10,21)),(((9,13),22),28)),(5,29)),26),(18,19)),(17,32)))),6);
 708: 1 -5104.456543 -5022.406639 (0,((((((1,12),((7,27),16)),(25,30)),((((((((3,8),(((14,20),23),(24,34))),(10,21)),(((9,13),28),22)),(5,29)),26),(18,19)),(17,32))),((2,33),(4,(11,15)))),31),6);
 709: 1 -4872.23584 -5027.232476 (0,((((((((1,12),((7,27),16)),(25,30)),((((((((3,8),(((14,20),23),(24,34))),(10,21)),(((9,13),22),28)),26),(5,29)),(18,19)),(17,32))),31),(2,33)),4),(11,15)),6);
 710: 1 -4812.54834 -5022.406639 (0,((((((1,12),((7,27),16)),(25,30)),((((((((3,8),(((14,20),23),(24,34))),(10,21)),(((9,13),28),22)),(5,29)),26),(18,19)),(17,32))),((2,33),(4,(11,15)))),31),6);
 711: 4 -5087.937988 -5027.130176 (0,(((((((1,12),((7,27),16)),(25,30)),(((((((((3,8),(((14,23),20),(24,34))),(10,21)),(((9,13),22),28)),29),5),26),(18,19)),(17,32))),(2,33)),4),((11,15),31)),6);
 712: 2 -5189.010254 -5031.674384 (0,((((((1,12),(25,30)),((7,16),27)),((((((((3,8),((14,23),(20,(24,34)))),(10,21)),(((9,13),22),28)),(5,29)),26),(18,19)),(17,32))),((2,33),(4,(11,15)))),31),6);
 713: 1 -4964.27002 -5026.158737 (0,((((1,12),(25,30)),((7,16),27)),((((2,33),((((((((3,8),(((14,20),23),(24,34))),(10,21)),(((9,13),22),28)),(5,29)),26),(18,19)),(17,32))),4),(11,(15,31)))),6);
 714: 1 -5113.782715 -5027.761176 (0,((((((1,12),((7,27),16)),(25,30)),((((((((3,8),(((14,20),23),(24,34))),(10,21)),(((9,13),22),28)),(5,29)),(18,19)),26),(17,32))),((2,33),(4,(11,15)))),31),6);
 715: 1 -4886.475098 -5022.406639 (0,((((((1,12),((7,27),16)),(25,30)),((((((((3,8),(((14,20),23),(24,34))),(10,21)),(((9,13),28),22)),(5,29)),26),(18,19)),(17,32))),((2,33),(4,(11,15)))),31),6);
 716: 1 -5186.274414 -5023.87808 (0,((((1,12),(25,30)),((7,16),27)),((((2,33),((((((((3,8),(((14,20),23),(24,34))),(10,21)),(((9,13),28),22)),(5,29)),26),(18,19)),(17,32))),4),((11,15),31))),6);
 717: 4 -5238.09082 -5019.178235 (0,((((((1,12),((7,16),27)),(25,30)),31),(11,15)),(((2,33),((((((((3,8),(((14,20),23),(24,34))),(10,21)),(((9,13),22),28)),(5,29)),26),(18,19)),(17,32))),4)),6);
 718: 1 -4631.726562 -5026.128479 (0,((((((1,12),(25,30)),((7,16),27)),((((((((3,8),(((14,23),20),(24,34))),(10,21)),(((9,13),28),22)),(5,29)),26),(18,19)),(17,32))),(11,(15,31))),((2,33),4)),6);
 719: 1 -5023.441406 -5027.732003 (0,(((((1,12),(25,30)),((7,16),27)),(((((((3,8),(((14,23),20),(24,34))),(10,21)),(((9,13),22),28)),((5,29),(18,19))),26),(17,32))),(((2,33),4),((11,15),31))),6);
 720: 1 -5207.853516 -5026.875428 (0,(((((1,12),((7,16),27)),(25,30)),((((((((3,8),(((14,20),23),(24,34))),(10,21)),(((9,13),28),22)),(5,29)),(18,19)),26),(17,32))),(((2,33),4),((11,15),31))),6);
 721: 1 -4797.141602 -5032.382839 (0,(((((1,12),((7,16),27)),(25,30)),(((2,33),4),(((((((((3,8),((14,(20,23)),(24,34))),(10,21)),29),(((9,13),22),28)),5),26),(18,19)),(17,32)))),((11,15),31)),6);
 722: 3 -4969.441406 -5020.363386 (0,((((((1,12),(7,(16,27))),(25,30)),31),(11,15)),(((2,33),4),((((((((3,8),(((14,23),20),(24,34))),(10,21)),(((9,13),22),28)),(5,29)),26),(18,19)),(17,32)))),6);
 723: 3 -5277.644531 -5022.7686 (0,(((((1,12),(25,30)),((7,16),27)),(((((((((3,8),(((14,23),20),(24,34))),(10,21)),(((9,13),22),28)),(5,29)),26),(18,19)),(17,32)),((11,15),31))),((2,33),4)),6);
 724: 3 -5087.561523 -5028.038148 (0,((((((1,12),((7,16),27)),(25,30)),((((((((3,8),(((14,23),20),(24,34))),(10,21)),(((9,13),22),28)),(5,29)),26),(18,19)),(17,32))),((((2,33),4),11),15)),31),6);
 725: 1 -4949.644531 -5027.398973 (0,((((1,12),(25,30)),((7,27),16)),(((2,33),4),(((((((((3,8),(((14,23),20),(24,34))),(10,21)),(((9,13),22),28)),(5,29)),26),(18,19)),(17,32)),(11,(15,31))))),6);
 726: 2 -5132.458008 -5025.065462 (0,(((((((1,12),((7,27),16)),(25,30)),31),((((((((3,8),(((14,20),23),(24,34))),(10,21)),(((9,13),22),28)),(5,29)),26),(18,19)),(17,32))),(11,15)),((2,33),4)),6);
 727: 6 -5060.777344 -5021.679301 (0,(((((((1,12),(25,30)),((7,16),27)),((((((((3,8),(((14,23),20),(24,34))),(10,21)),(5,29)),(((9,13),22),28)),26),(18,19)),(17,32))),(2,33)),4),((11,15),31)),6);
 728: 1 -5186.534668 -5021.976363 (0,(((((1,12),((7,16),27)),(25,30)),31),((((2,33),((((((((3,8),(((14,20),23),(24,34))),(10,21)),(((9,13),22),28)),(5,29)),26),(18,19)),(17,32))),4),(11,15))),6);
 729: 5 -5117.75 -5024.626253 (0,(((((1,12),((7,27),16)),(25,30)),(((((((((3,8),(((14,20),23),(24,34))),(10,21)),(((9,13),22),28)),29),5),26),(18,19)),(17,32))),(((2,33),4),((11,15),31))),6);
 730: 2 -4898.355469 -5032.901291 (0,(((((1,12),((7,27),16)),(25,30)),(((2,33),4),((((((((3,8),(((14,20),23),(24,34))),(10,21)),(5,29)),(((9,13),22),28)),(18,19)),26),(17,32)))),((11,15),31)),6);
 731: 1 -5200.321289 -5020.407931 (0,(((((1,12),((7,16),27)),(25,30)),((((((((3,8),(((14,23),20),(24,34))),(10,21)),(5,29)),(((9,13),22),28)),26),(18,19)),(17,32))),(((2,33),4),((11,15),31))),6);
 732: 1 -5045.391602 -5033.019841 (0,(((((1,12),((7,27),16)),(25,30)),((((((((((3,8),(((14,23),20),(24,34))),(10,21)),29),(((9,13),22),28)),5),26),(18,19)),(17,32)),((11,15),31))),((2,33),4)),6);
 733: 1 -5239.696289 -5051.083281 (0,(((((1,12),(25,30)),((7,16),27)),(((2,33),4),((11,15),31))),(((((((((3,8),(((14,23),20),(24,34))),(10,21)),(5,29)),((9,13),22)),28),26),(18,19)),(17,32))),6);
 734: 3 -4862.530273 -5022.435003 (0,(((((1,12),(25,30)),((7,16),27)),((11,15),31)),(((2,33),((((((((3,8),(((14,20),23),(24,34))),(10,21)),(((9,13),22),28)),(5,29)),26),(18,19)),(17,32))),4)),6);
 735: 5 -4778.829102 -5022.899298 (0,(((((1,12),(25,30)),((7,16),27)),((((((((3,8),((((14,20),23),24),34)),(10,21)),(((9,13),28),22)),(5,29)),26),(18,19)),(17,32))),(((2,33),4),((11,15),31))),6);
 736: 4 -5182.904785 -5019.178245 (0,((((((1,12),((7,16),27)),(25,30)),31),(11,15)),(((2,33),((((((((3,8),((14,(20,23)),(24,34))),(10,21)),(((9,13),22),28)),(5,29)),26),(18,19)),(17,32))),4)),6);
 737: 1 -5207.661133 -5022.113071 (0,((((((1,12),(25,30)),((7,16),27)),((((((((3,8),(((14,20),23),(24,34))),(10,21)),(((9,13),28),22)),(5,29)),26),(18,19)),(17,32))),(((2,33),4),(11,15))),31),6);
 738: 3 -4853.39502 -5019.18412 (0,((((((1,12),((7,16),27)),(25,30)),31),(11,15)),(((2,33),((((((((3,8),(((14,23),20),(24,34))),(10,21)),(((9,13),22),28)),(5,29)),26),(18,19)),(17,32))),4)),6);
 739: 1 -4883.03418 -5022.222796 (0,(((((1,12),(25,30)),((7,16),27)),(((((((3,8),(((14,23),20),(24,34))),(10,21)),(5,29)),((((9,13),28),22),26)),(18,19)),(17,32))),(((2,33),4),((11,15),31))),6);
 740: 1 -5096.430176 -5028.160605 (0,((((((1,12),((7,27),16)),(25,30)),(((((((((3,8),(((14,20),23),(24,34))),(10,21)),(((9,13),22),28)),29),5),26),(18,19)),(17,32))),((2,33),(4,(11,15)))),31),6);
 741: 1 -5184.755859 -5023.87808 (0,((((1,12),(25,30)),((7,16),27)),((((2,33),((((((((3,8),(((14,20),23),(24,34))),(10,21)),(((9,13),28),22)),(5,29)),26),(18,19)),(17,32))),4),((11,15),31))),6);
 742: 1 -5116.774902 -5021.976363 (0,(((((1,12),((7,16),27)),(25,30)),31),((((2,33),((((((((3,8),(((14,20),23),(24,34))),(10,21)),(((9,13),22),28)),(5,29)),26),(18,19)),(17,32))),4),(11,15))),6);
 743: 16 -5079.571289 -5016.835905 (0,(((((1,12),((7,16),27)),(25,30)),((((((((3,8),(((14,23),20),(24,34))),(10,21)),(((9,13),22),28)),(5,29)),26),(18,19)),(17,32))),(((2,33),4),((11,15),31))),6);
 744: 1 -5111.261719 -5033.644261 (0,(((((1,12),(25,30)),((7,16),27)),(((((((((3,8),(((14,23),20),(24,34))),(10,21)),(5,29)),((9,13),28)),22),26),(18,19)),(17,32))),(((2,33),4),((11,15),31))),6);
 745: 1 -5056.699219 -5022.406639 (0,((((((1,12),((7,27),16)),(25,30)),((((((((3,8),(((14,20),23),(24,34))),(10,21)),(((9,13),28),22)),(5,29)),26),(18,19)),(17,32))),((2,33),(4,(11,15)))),31),6);
 746: 4 -5023.904297 -5019.131879 (0,(((((1,12),((7,16),27)),(25,30)),((((((((3,8),(((14,20),23),(24,34))),(10,21)),(((9,13),28),22)),(5,29)),26),(18,19)),(17,32))),(((2,33),4),((11,15),31))),6);
 747: 1 -5096.102539 -5022.138668 (0,((((((1,12),((7,16),27)),(25,30)),((((((((3,8),(((14,23),20),(24,34))),(10,21)),(((9,13),28),22)),(5,29)),26),(18,19)),(17,32))),(((2,33),4),(11,15))),31),6);
 748: 1 -5046.130859 -5021.632558 (0,(((((((1,12),((7,27),16)),(25,30)),((((((((3,8),(((14,23),20),(24,34))),(10,21)),(((9,13),28),22)),(5,29)),26),(18,19)),(17,32))),(2,33)),4),((11,15),31)),6);
 749: 3 -4925.40918 -5019.178225 (0,((((((1,12),((7,16),27)),(25,30)),31),(11,15)),(((2,33),((((((((3,8),(((14,23),20),(24,34))),(10,21)),(((9,13),22),28)),(5,29)),26),(18,19)),(17,32))),4)),6);
 750: 1 -4751.230469 -5025.229138 (0,(((((((1,12),((7,16),27)),(25,30)),31),15),11),(((2,33),4),((((((((3,8),(((14,23),20),(24,34))),(10,21)),(((9,13),22),28)),(5,29)),26),(18,19)),(17,32)))),6);
 751: 7 -4830.756836 -5018.141543 (0,((((((1,12),(25,30)),((7,27),16)),((((((((3,8),(((14,23),20),(24,34))),(10,21)),(((9,13),22),28)),(5,29)),26),(18,19)),(17,32))),((2,33),4)),((11,15),31)),6);
 752: 2 -5376.902344 -5028.346459 (0,(((((1,12),((7,16),27)),(25,30)),(((((((((3,8),(((14,20),23),(24,34))),(10,21)),5),(((9,13),22),28)),29),26),(18,19)),(17,32))),(((2,33),4),((11,15),31))),6);
 753: 14 -5133.138672 -5026.062131 (0,((((((1,12),((7,16),27)),(25,30)),(((((((((3,8),(((14,23),20),(24,34))),(10,21)),(((9,13),22),28)),29),5),26),(18,19)),(17,32))),((2,33),4)),((11,15),31)),6);
 754: 41 -4926.93457 -5019.670954 (0,((((((1,12),((7,16),27)),(25,30)),((((((((3,8),(((14,20),23),(24,34))),(10,21)),(((9,13),22),28)),(5,29)),26),(18,19)),(17,32))),(((2,33),4),(11,15))),31),6);
 755: 2 -4896.671387 -5026.402647 (0,(((((1,12),(25,30)),((7,16),27)),(((((((3,8),((((14,20),23),34),24)),(10,21)),(5,29)),((((9,13),22),28),26)),(18,19)),(17,32))),(((2,33),4),((11,15),31))),6);
 756: 7 -5103.446289 -5019.867062 (0,((((((1,12),((7,16),27)),(25,30)),((((((((3,8),((14,(20,23)),(24,34))),(10,21)),(((9,13),22),28)),(5,29)),26),(18,19)),(17,32))),((2,33),(4,(11,15)))),31),6);
 757: 7 -4709.361816 -5032.890273 (0,((((((1,12),((7,16),27)),(25,30)),(((((((((3,8),(((14,23),20),(24,34))),(10,21)),(((9,13),22),28)),29),26),5),(18,19)),(17,32))),((2,33),4)),((11,15),31)),6);
 758: 1 -4948.953125 -5022.406639 (0,((((((1,12),((7,27),16)),(25,30)),((((((((3,8),(((14,20),23),(24,34))),(10,21)),(((9,13),28),22)),(5,29)),26),(18,19)),(17,32))),((2,33),(4,(11,15)))),31),6);
 759: 1 -4873.458984 -5027.232476 (0,((((((((1,12),((7,27),16)),(25,30)),((((((((3,8),(((14,20),23),(24,34))),(10,21)),(((9,13),22),28)),26),(5,29)),(18,19)),(17,32))),31),(2,33)),4),(11,15)),6);
 760: 2 -5303.46582 -5023.446569 (0,(((((1,12),((7,16),27)),(25,30)),((((((((3,8),((((14,23),20),24),34)),(10,21)),(((9,13),22),28)),(5,29)),26),(18,19)),(17,32))),((2,33),(4,((11,15),31)))),6);
 761: 1 -4830.875977 -5025.949315 (0,(((((1,12),(25,30)),((7,16),27)),(((((((3,8),(((14,23),20),(24,34))),(10,21)),((5,29),(((9,13),28),22))),26),(18,19)),(17,32))),(((2,33),4),(11,(15,31)))),6);
 762: 1 -5235.626953 -5034.02139 (0,(((((1,12),(25,30)),((7,16),27)),((((((((3,8),(((14,23),20),(24,34))),(10,21)),22),((5,29),((9,13),28))),26),(18,19)),(17,32))),(((2,33),4),((11,15),31))),6);
 763: 3 -5042.26123 -5022.113071 (0,((((((1,12),(25,30)),((7,16),27)),((((((((3,8),(((14,20),23),(24,34))),(10,21)),(((9,13),28),22)),(5,29)),26),(18,19)),(17,32))),(((2,33),4),(11,15))),31),6);
 764: 1 -4935.632812 -5027.232476 (0,((((((((1,12),((7,27),16)),(25,30)),((((((((3,8),(((14,20),23),(24,34))),(10,21)),(((9,13),22),28)),26),(5,29)),(18,19)),(17,32))),31),(2,33)),4),(11,15)),6);
 765: 1 -4987.268555 -5024.984243 (0,((((((1,12),((7,16),27)),(25,30)),31),(((2,33),((((((((3,8),(((14,20),23),(24,34))),(10,21)),(((9,13),22),28)),(5,29)),26),(18,19)),(17,32))),4)),(11,15)),6);
 766: 9 -4630.148438 -5028.358686 (0,(((((1,12),(((7,16),27),(25,30))),((((((((3,8),(((14,20),23),(24,34))),(10,21)),(5,29)),(((9,13),22),28)),(18,19)),26),(17,32))),((11,15),31)),((2,33),4)),6);
 767: 5 -4877.308594 -5027.732003 (0,(((((1,12),(25,30)),((7,16),27)),(((((((3,8),(((14,23),20),(24,34))),(10,21)),(((9,13),22),28)),((5,29),(18,19))),26),(17,32))),(((2,33),4),((11,15),31))),6);
 768: 1 -5150.737793 -5033.259882 (0,(((((1,12),(25,30)),((7,16),27)),(((((((((3,8),(((14,23),20),(24,34))),(10,21)),(((9,13),22),28)),5),26),29),(18,19)),(17,32))),(((2,33),4),((11,15),31))),6);
 769: 7 -4994.673828 -5022.435003 (0,(((((1,12),(25,30)),((7,16),27)),((11,15),31)),(((2,33),((((((((3,8),(((14,20),23),(24,34))),(10,21)),(((9,13),22),28)),(5,29)),26),(18,19)),(17,32))),4)),6);
 770: 1 -4971.905762 -5022.800835 (0,(((((1,12),((7,27),16)),(25,30)),((((((((3,8),(((14,20),23),(24,34))),(10,21)),(((9,13),22),28)),(5,29)),26),(18,19)),(17,32))),(((2,33),(4,(11,15))),31)),6);
 771: 1 -4686.551758 -5022.222796 (0,(((((1,12),(25,30)),((7,16),27)),(((((((3,8),(((14,23),20),(24,34))),(10,21)),(5,29)),((((9,13),28),22),26)),(18,19)),(17,32))),(((2,33),4),((11,15),31))),6);
 772: 4 -5194.530273 -5016.960207 (0,((((1,12),(((7,16),27),(25,30))),((((((((3,8),(((14,23),20),(24,34))),(10,21)),(((9,13),22),28)),(5,29)),26),(18,19)),(17,32))),(((2,33),4),((11,15),31))),6);
 773: 1 -5272.146973 -5024.247955 (0,((((((1,12),((7,27),16)),(25,30)),((((((((3,8),(((14,20),23),(24,34))),(10,21)),(((9,13),22),28)),26),(5,29)),(18,19)),(17,32))),((2,33),(4,(11,15)))),31),6);
 774: 1 -5085.254883 -5034.144268 (0,(((((((1,12),(25,30)),(7,16)),27),((((((((3,8),(((14,20),23),(24,34))),(10,21)),(((9,13),22),28)),(5,29)),26),(18,19)),(17,32))),(2,33)),(4,((11,15),31))),6);
 775: 1 -5094.48877 -5022.222796 (0,(((((1,12),(25,30)),((7,16),27)),(((((((3,8),(((14,23),20),(24,34))),(10,21)),(5,29)),((((9,13),28),22),26)),(18,19)),(17,32))),(((2,33),4),((11,15),31))),6);
 776: 16 -5309.299805 -5016.730843 (0,(((((1,12),(25,30)),((7,16),27)),((((((((3,8),((14,(20,23)),(24,34))),(10,21)),(((9,13),22),28)),(5,29)),26),(18,19)),(17,32))),(((2,33),4),((11,15),31))),6);
 777: 2 -5132.429199 -5031.982202 (0,(((((((1,12),(25,30)),((7,16),27)),((((((((3,8),(((14,20),23),(24,34))),(10,21)),(5,29)),(((9,13),28),22)),(18,19)),26),(17,32))),(2,33)),4),((11,15),31)),6);
 778: 7 -4774.887695 -5019.867084 (0,((((((1,12),((7,27),16)),(25,30)),((((((((3,8),(((14,20),23),(24,34))),(10,21)),(((9,13),22),28)),(5,29)),26),(18,19)),(17,32))),((2,33),(4,(11,15)))),31),6);
 779: 1 -5081.359863 -5021.80014 (0,(((((((1,12),((7,16),27)),(25,30)),31),(11,15)),4),((2,33),((((((((3,8),(((14,20),23),(24,34))),(10,21)),(((9,13),22),28)),(5,29)),26),(18,19)),(17,32)))),6);
 780: 1 -4738.392578 -5020.67999 (0,((((((1,12),((7,27),16)),(25,30)),((((((((3,8),(((14,20),23),(24,34))),(10,21)),(((9,13),28),22)),(5,29)),26),(18,19)),(17,32))),((2,33),4)),((11,15),31)),6);
 781: 7 -4747.891602 -5023.509417 (0,((((((1,12),(25,30)),((7,16),27)),((((((((3,8),((((14,20),23),34),24)),(10,21)),(((9,13),22),28)),(5,29)),26),(18,19)),(17,32))),(((2,33),4),(11,15))),31),6);
 782: 1 -5134.367188 -5026.703273 (0,(((((1,12),(7,(16,27))),(25,30)),(((((((3,8),(((14,20),23),(24,34))),(10,21)),((5,29),(((9,13),22),28))),(18,19)),26),(17,32))),(((2,33),4),((11,15),31))),6);
 783: 1 -4728.385254 -5022.335092 (0,((((((((1,12),(25,30)),((7,16),27)),((((((((3,8),(((14,23),20),(24,34))),(10,21)),(((9,13),22),28)),(5,29)),26),(18,19)),(17,32))),(2,33)),4),(11,15)),31),6);
 784: 1 -5001.909668 -5022.222796 (0,(((((1,12),(25,30)),((7,16),27)),(((((((3,8),(((14,23),20),(24,34))),(10,21)),(5,29)),((((9,13),28),22),26)),(18,19)),(17,32))),(((2,33),4),((11,15),31))),6);
 785: 1 -5298.699707 -5022.406639 (0,((((((1,12),((7,27),16)),(25,30)),((((((((3,8),(((14,20),23),(24,34))),(10,21)),(((9,13),28),22)),(5,29)),26),(18,19)),(17,32))),((2,33),(4,(11,15)))),31),6);
 786: 1 -5302.626953 -5022.727038 (0,((((((1,12),((7,27),16)),(25,30)),((((((((3,8),(((14,20),23),(24,34))),(10,21)),(((9,13),22),28)),(5,29)),26),(18,19)),(17,32))),31),(((2,33),4),(11,15))),6);
 787: 1 -4737.495117 -5020.757784 (0,((((((1,12),((7,16),27)),(25,30)),31),(11,15)),((2,33),(((((((((3,8),(((14,23),20),(24,34))),(10,21)),(((9,13),22),28)),(5,29)),26),(18,19)),(17,32)),4))),6);
 788: 4 -5111.850586 -5022.764899 (0,(((((1,12),(25,30)),((7,16),27)),(((2,33),4),((((((((3,8),(((14,23),20),(24,34))),(10,21)),(((9,13),22),28)),(5,29)),26),(18,19)),(17,32)))),((11,15),31)),6);
 789: 1 -5327.756836 -5027.232476 (0,((((((((1,12),((7,27),16)),(25,30)),((((((((3,8),(((14,20),23),(24,34))),(10,21)),(((9,13),22),28)),26),(5,29)),(18,19)),(17,32))),31),(2,33)),4),(11,15)),6);
 790: 3 -4880.322266 -5018.204652 (0,((((((1,12),(25,30)),((7,27),16)),((((((((3,8),(((14,20),23),(24,34))),(10,21)),(((9,13),22),28)),(5,29)),26),(18,19)),(17,32))),((11,15),31)),((2,33),4)),6);
 791: 1 -4940.276367 -5034.144268 (0,(((((((1,12),(25,30)),(7,16)),27),((((((((3,8),(((14,20),23),(24,34))),(10,21)),(((9,13),22),28)),(5,29)),26),(18,19)),(17,32))),(2,33)),(4,((11,15),31))),6);
 792: 2 -4702.211426 -5026.112948 (0,((((((1,12),(25,30)),((7,16),27)),((((((((3,8),(((14,23),20),(24,34))),(10,21)),(((9,13),28),22)),(5,29)),26),(18,19)),(17,32))),((11,31),15)),((2,33),4)),6);
 793: 5 -5455.222656 -5020.089175 (0,(((((1,12),((7,(16,27)),(25,30))),((((((((3,8),(((14,20),23),(24,34))),(10,21)),(((9,13),22),28)),(5,29)),26),(18,19)),(17,32))),((2,33),(4,(11,15)))),31),6);
 794: 2 -5034.824219 -5022.113071 (0,((((((1,12),(25,30)),((7,16),27)),((((((((3,8),(((14,20),23),(24,34))),(10,21)),(((9,13),28),22)),(5,29)),26),(18,19)),(17,32))),(((2,33),4),(11,15))),31),6);
 795: 3 -4850.701172 -5018.40948 (0,(((((1,12),(((7,27),16),(25,30))),((((((((3,8),(((14,20),23),(24,34))),(10,21)),(((9,13),22),28)),(5,29)),26),(18,19)),(17,32))),((2,33),4)),((11,15),31)),6);
 796: 1 -4864.888672 -5026.331389 (0,((((((1,12),((7,16),27)),(25,30)),31),(((2,33),4),((((((((3,8),(((14,23),20),(24,34))),(10,21)),(((9,13),22),28)),(5,29)),26),(18,19)),(17,32)))),(11,15)),6);
 797: 1 -5288.463379 -5023.996857 (0,((((((1,12),((7,16),27)),(25,30)),((((((((3,8),(((14,23),20),(24,34))),(10,21)),(((9,13),22),28)),26),(5,29)),(18,19)),(17,32))),(((2,33),4),(11,15))),31),6);
 798: 9 -4845.601074 -5027.483661 (0,((((((1,12),(25,30)),((7,16),27)),((((((((3,8),(((14,20),23),(24,34))),(10,21)),(((9,13),22),28)),(5,29)),(18,19)),26),(17,32))),(((2,33),4),(11,15))),31),6);
 799: 4 -4927.457031 -5022.441592 (0,(((((1,12),((7,16),27)),(25,30)),(((2,33),((((((((3,8),(((14,23),20),(24,34))),(10,21)),(((9,13),22),28)),(5,29)),26),(18,19)),(17,32))),4)),((11,15),31)),6);
 800: 1 -4831.395996 -5022.222796 (0,(((((1,12),(25,30)),((7,16),27)),(((((((3,8),(((14,23),20),(24,34))),(10,21)),(5,29)),((((9,13),28),22),26)),(18,19)),(17,32))),(((2,33),4),((11,15),31))),6);
 801: 13 -5016.163574 -5019.863282 (0,(((((1,12),((7,(16,27)),(25,30))),((((((((3,8),((14,(20,23)),(24,34))),(10,21)),(((9,13),22),28)),(5,29)),26),(18,19)),(17,32))),(((2,33),4),(11,15))),31),6);
 802: 6 -4923.490234 -5021.295151 (0,((((1,12),(25,30)),((7,16),27)),((((2,33),((((((((3,8),(((14,23),20),(24,34))),(10,21)),(((9,13),22),28)),(5,29)),26),(18,19)),(17,32))),4),((11,15),31))),6);
 803: 3 -5149.648438 -5028.168833 (0,(((((1,12),((7,(16,27)),(25,30))),((((((((3,8),(((14,20),23),(24,34))),(10,21)),(((9,13),22),28)),(5,29)),26),(18,19)),(17,32))),((((2,33),4),15),11)),31),6);
 804: 2 -5152.321289 -5027.518467 (0,(((((1,12),(25,30)),((7,16),27)),(((((((((3,8),(((14,23),20),(24,34))),(10,21)),5),(((9,13),22),28)),29),26),(18,19)),(17,32))),(((2,33),4),((11,15),31))),6);
 805: 1 -5053.583496 -5022.222796 (0,(((((1,12),(25,30)),((7,16),27)),(((((((3,8),(((14,23),20),(24,34))),(10,21)),(5,29)),((((9,13),28),22),26)),(18,19)),(17,32))),(((2,33),4),((11,15),31))),6);
 806: 4 -5054.255859 -5022.435003 (0,(((((1,12),(25,30)),((7,16),27)),((11,15),31)),(((2,33),((((((((3,8),(((14,20),23),(24,34))),(10,21)),(((9,13),22),28)),(5,29)),26),(18,19)),(17,32))),4)),6);
 807: 7 -5141.861328 -5019.878016 (0,((((((1,12),(25,30)),((7,16),27)),((((((((3,8),(((14,20),23),(24,34))),(10,21)),(((9,13),22),28)),(5,29)),26),(18,19)),(17,32))),((2,33),(4,(11,15)))),31),6);
 808: 1 -4848.740234 -5031.834049 (0,((((((1,12),(25,30)),(7,16)),27),((((((((3,8),(((14,23),20),(24,34))),(10,21)),(((9,13),22),28)),(5,29)),26),(18,19)),(17,32))),(((2,33),4),((11,15),31))),6);
 809: 1 -5002.377441 -5027.93187 (0,(((((1,12),(25,30)),((7,16),27)),((((((((3,8),(((14,23),20),(24,34))),(10,21)),(((9,13),22),28)),(18,19)),(5,29)),26),(17,32))),(((2,33),4),((11,15),31))),6);
 810: 1 -5148.91748 -5027.232476 (0,((((((((1,12),((7,27),16)),(25,30)),((((((((3,8),(((14,20),23),(24,34))),(10,21)),(((9,13),22),28)),26),(5,29)),(18,19)),(17,32))),31),(2,33)),4),(11,15)),6);
 811: 2 -5025.476562 -5019.536916 (0,(((((1,12),((7,16),27)),(25,30)),((((((((3,8),(((14,23),20),(24,34))),(10,21)),(5,29)),(((9,13),22),28)),26),(18,19)),(17,32))),(((2,33),4),((11,15),31))),6);
 812: 3 -5100.186035 -5019.18412 (0,((((((1,12),((7,16),27)),(25,30)),31),(11,15)),(((2,33),((((((((3,8),(((14,23),20),(24,34))),(10,21)),(((9,13),22),28)),(5,29)),26),(18,19)),(17,32))),4)),6);
 813: 3 -4995.874512 -5022.764899 (0,(((((1,12),(25,30)),((7,16),27)),(((2,33),4),((((((((3,8),(((14,23),20),(24,34))),(10,21)),(((9,13),22),28)),(5,29)),26),(18,19)),(17,32)))),((11,15),31)),6);
 814: 1 -4816.911133 -5023.813753 (0,(((((((1,12),((7,27),16)),(25,30)),((((((((3,8),(((14,20),23),(24,34))),(10,21)),(((9,13),22),28)),(5,29)),26),(18,19)),(17,32))),(4,(11,15))),(2,33)),31),6);
 815: 1 -4890.439453 -5023.416898 (0,(((((1,12),((7,16),27)),(25,30)),31),((((2,33),4),((((((((3,8),(((14,23),20),(24,34))),(10,21)),(((9,13),22),28)),(5,29)),26),(18,19)),(17,32))),(11,15))),6);
 816: 10 -4957.009766 -5020.851196 (0,(((((1,12),(25,30)),((7,16),27)),((((((((3,8),(((14,20),23),(24,34))),(10,21)),(((9,13),22),28)),26),(5,29)),(18,19)),(17,32))),(((2,33),4),((11,15),31))),6);
 817: 5 -4730.648926 -5021.374193 (0,(((((((1,12),(25,30)),((7,16),27)),((((((((3,8),(((14,23),20),(24,34))),(10,21)),(((9,13),22),28)),(5,29)),26),(18,19)),(17,32))),((11,15),31)),(2,33)),4),6);
 818: 2 -4625.573242 -5022.138668 (0,((((((1,12),((7,16),27)),(25,30)),((((((((3,8),(((14,23),20),(24,34))),(10,21)),(((9,13),28),22)),(5,29)),26),(18,19)),(17,32))),(((2,33),4),(11,15))),31),6);
 819: 2 -4821.087891 -5019.178225 (0,((((((1,12),((7,16),27)),(25,30)),31),(11,15)),(((2,33),((((((((3,8),(((14,23),20),(24,34))),(10,21)),(((9,13),22),28)),(5,29)),26),(18,19)),(17,32))),4)),6);
 820: 10 -4917.734375 -5023.49374 (0,((((((1,12),((7,16),27)),(25,30)),((((((((3,8),((((14,23),20),24),34)),(10,21)),(((9,13),22),28)),(5,29)),26),(18,19)),(17,32))),(((2,33),4),(11,15))),31),6);
 821: 1 -4807.058105 -5027.518467 (0,(((((1,12),(25,30)),((7,16),27)),(((((((((3,8),(((14,23),20),(24,34))),(10,21)),5),(((9,13),22),28)),29),26),(18,19)),(17,32))),(((2,33),4),((11,15),31))),6);
 822: 2 -5405.290527 -5021.797262 (0,(((((((1,12),((7,16),27)),(25,30)),31),(11,15)),((2,33),((((((((3,8),(((14,20),23),(24,34))),(10,21)),(((9,13),22),28)),(5,29)),26),(18,19)),(17,32)))),4),6);
 823: 9 -4800.832031 -5021.304936 (0,((((1,12),(25,30)),((7,16),27)),((((2,33),((((((((3,8),(((14,23),20),(24,34))),(10,21)),(((9,13),22),28)),(5,29)),26),(18,19)),(17,32))),4),((11,15),31))),6);
 824: 1 -5205.806641 -5027.232476 (0,((((((((1,12),((7,27),16)),(25,30)),((((((((3,8),(((14,20),23),(24,34))),(10,21)),(((9,13),22),28)),26),(5,29)),(18,19)),(17,32))),31),(2,33)),4),(11,15)),6);
 825: 2 -4618.229492 -5025.937696 (0,(((((1,12),(25,30)),((7,16),27)),(((((((3,8),(((14,23),20),(24,34))),(10,21)),((5,29),(((9,13),28),22))),26),(18,19)),(17,32))),(((2,33),4),((11,31),15))),6);
 826: 2 -5117.048828 -5021.108339 (0,(((((((1,12),((7,16),27)),(25,30)),31),(11,15)),((2,33),4)),((((((((3,8),(((14,23),20),(24,34))),(10,21)),(((9,13),22),28)),(5,29)),26),(18,19)),(17,32))),6);
 827: 1 -5177.836426 -5028.339281 (0,((((((1,12),(((7,16),27),(25,30))),(2,33)),((((((((3,8),(((14,20),23),(24,34))),(10,21)),(((9,13),28),22)),(5,29)),26),(18,19)),(17,32))),4),((11,15),31)),6);
 828: 1 -4869.302734 -5023.948811 (0,((((((1,12),(((7,16),27),(25,30))),((((((((3,8),(((14,20),23),(24,34))),(10,21)),(5,29)),(((9,13),28),22)),26),(18,19)),(17,32))),(2,33)),4),((11,15),31)),6);
 829: 1 -5038.636719 -5022.406639 (0,((((((1,12),((7,27),16)),(25,30)),((((((((3,8),(((14,20),23),(24,34))),(10,21)),(((9,13),28),22)),(5,29)),26),(18,19)),(17,32))),((2,33),(4,(11,15)))),31),6);
 830: 1 -5237.15918 -5027.232476 (0,((((((((1,12),((7,27),16)),(25,30)),((((((((3,8),(((14,20),23),(24,34))),(10,21)),(((9,13),22),28)),26),(5,29)),(18,19)),(17,32))),31),(2,33)),4),(11,15)),6);
 831: 1 -5068.536621 -5023.87808 (0,((((1,12),(25,30)),((7,16),27)),((((2,33),((((((((3,8),(((14,20),23),(24,34))),(10,21)),(((9,13),28),22)),(5,29)),26),(18,19)),(17,32))),4),((11,15),31))),6);
 832: 1 -5496.094727 -5027.232476 (0,((((((((1,12),((7,27),16)),(25,30)),((((((((3,8),(((14,20),23),(24,34))),(10,21)),(((9,13),22),28)),26),(5,29)),(18,19)),(17,32))),31),(2,33)),4),(11,15)),6);
 833: 4 -5159.116699 -5028.738682 (0,(((((1,12),(25,30)),((7,16),27)),((((((((3,8),(((14,23),(24,34)),20)),(10,21)),(((9,13),22),28)),(5,29)),26),(18,19)),(17,32))),(((2,33),4),((11,15),31))),6);
 834: 2 -5014.071289 -5025.000726 (0,(((((1,12),(25,30)),((7,16),27)),(((((((3,8),((((14,23),20),24),34)),(10,21)),((5,29),(((9,13),28),22))),26),(18,19)),(17,32))),(((2,33),4),((11,15),31))),6);
 835: 7 -4807.416992 -5019.264592 (0,(((((((1,12),(25,30)),((7,16),27)),((((((((3,8),(((14,23),20),(24,34))),(10,21)),(((9,13),22),28)),(5,29)),26),(18,19)),(17,32))),(2,33)),4),((11,15),31)),6);
 836: 10 -5113.450195 -5032.573928 (0,(((((1,12),((7,27),16)),(25,30)),(((((((((3,8),(((14,20),23),(24,34))),(10,21)),((9,13),22)),28),(5,29)),26),(18,19)),(17,32))),(((2,33),4),((11,15),31))),6);
 837: 2 -4827.637695 -5021.797262 (0,(((((((1,12),((7,16),27)),(25,30)),31),(11,15)),((2,33),((((((((3,8),(((14,20),23),(24,34))),(10,21)),(((9,13),22),28)),(5,29)),26),(18,19)),(17,32)))),4),6);
 838: 3 -5133.56543 -5031.982202 (0,(((((((1,12),(25,30)),((7,16),27)),((((((((3,8),(((14,20),23),(24,34))),(10,21)),(5,29)),(((9,13),28),22)),(18,19)),26),(17,32))),(2,33)),4),((11,15),31)),6);
 839: 2 -5236.005859 -5030.835715 (0,((((((1,12),((7,16),27)),(25,30)),31),(11,15)),(((2,33),((((((((3,8),(((14,20),(24,34)),23)),(10,21)),(((9,13),22),28)),(5,29)),26),(18,19)),(17,32))),4)),6);
 840: 26 -4775.959961 -5020.413155 (0,(((((1,12),((7,16),27)),(25,30)),((((((((3,8),((((14,23),20),34),24)),(10,21)),(((9,13),22),28)),(5,29)),26),(18,19)),(17,32))),(((2,33),4),((11,15),31))),6);
 841: 1 -4986.079102 -5025.957392 (0,((((((1,12),((7,16),27)),(25,30)),(((((((3,8),(((14,23),20),(24,34))),(10,21)),(5,29)),((((9,13),22),28),26)),(18,19)),(17,32))),(((2,33),4),(11,15))),31),6);
 842: 7 -4982.199219 -5019.867216 (0,(((((1,12),(((7,16),27),(25,30))),((((((((3,8),(((14,20),23),(24,34))),(10,21)),(((9,13),22),28)),(5,29)),26),(18,19)),(17,32))),((2,33),(4,(11,15)))),31),6);
 843: 1 -5071.241699 -5023.87808 (0,((((1,12),(25,30)),((7,16),27)),((((2,33),((((((((3,8),(((14,20),23),(24,34))),(10,21)),(((9,13),28),22)),(5,29)),26),(18,19)),(17,32))),4),((11,15),31))),6);
 844: 1 -5099.972656 -5021.632558 (0,(((((((1,12),((7,27),16)),(25,30)),((((((((3,8),(((14,23),20),(24,34))),(10,21)),(((9,13),28),22)),(5,29)),26),(18,19)),(17,32))),(2,33)),4),((11,15),31)),6);
 845: 7 -4868.514648 -5019.878372 (0,((((((1,12),(25,30)),((7,27),16)),((((((((3,8),(((14,23),20),(24,34))),(10,21)),(((9,13),22),28)),(5,29)),26),(18,19)),(17,32))),((2,33),(4,(11,15)))),31),6);
 846: 5 -5039.656738 -5019.178225 (0,((((((1,12),((7,16),27)),(25,30)),31),(11,15)),(((2,33),((((((((3,8),(((14,23),20),(24,34))),(10,21)),(((9,13),22),28)),(5,29)),26),(18,19)),(17,32))),4)),6);
 847: 1 -5209.786621 -5030.08268 (0,(((((((1,12),(25,30)),((7,16),27)),(2,33)),((((((((3,8),(((14,20),23),(24,34))),(10,21)),(5,29)),(((9,13),28),22)),26),(18,19)),(17,32))),4),((11,15),31)),6);
 848: 1 -5303.784668 -5037.199626 (0,(((((1,12),(25,30)),((7,27),16)),((((((3,8),(((14,23),20),(24,34))),(10,21)),((5,29),((18,19),26))),(((9,13),22),28)),(17,32))),(((2,33),4),((11,15),31))),6);
 849: 1 -5350.490234 -5025.957392 (0,((((((1,12),((7,16),27)),(25,30)),(((((((3,8),(((14,23),20),(24,34))),(10,21)),(5,29)),((((9,13),22),28),26)),(18,19)),(17,32))),(((2,33),4),(11,15))),31),6);
 850: 2 -5378.420898 -5022.113071 (0,((((((1,12),(25,30)),((7,16),27)),((((((((3,8),(((14,20),23),(24,34))),(10,21)),(((9,13),28),22)),(5,29)),26),(18,19)),(17,32))),(((2,33),4),(11,15))),31),6);
 851: 1 -5438.129883 -5022.73165 (0,(((((1,12),((7,16),27)),(25,30)),(((((((3,8),(((14,20),23),(24,34))),(10,21)),(5,29)),((((9,13),22),28),26)),(18,19)),(17,32))),(((2,33),4),((11,15),31))),6);
 852: 2 -4933.672852 -5022.798462 (0,((((((1,12),((7,27),16)),(25,30)),((((((((3,8),(((14,20),23),(24,34))),(10,21)),(((9,13),22),28)),(5,29)),26),(18,19)),(17,32))),31),((2,33),(4,(11,15)))),6);
 853: 1 -5018.203125 -5030.857138 (0,((((((1,12),((7,27),16)),(25,30)),(((((((3,8),(((14,20),23),(24,34))),(10,21)),(((9,13),22),28)),(5,29)),((18,19),26)),(17,32))),((2,33),(4,(11,15)))),31),6);
 854: 1 -5525.987305 -5020.089175 (0,(((((1,12),((7,(16,27)),(25,30))),((((((((3,8),(((14,20),23),(24,34))),(10,21)),(((9,13),22),28)),(5,29)),26),(18,19)),(17,32))),((2,33),(4,(11,15)))),31),6);
 855: 1 -4756.075684 -5024.78097 (0,(((((((1,12),(25,30)),((7,16),27)),31),(11,15)),((2,33),4)),((((((((3,8),(((14,20),23),(24,34))),(10,21)),(((9,13),28),22)),(5,29)),26),(18,19)),(17,32))),6);
 856: 3 -5395.263184 -5025.027837 (0,(((((((1,12),(25,30)),((7,16),27)),31),((((((((3,8),(((14,23),20),(24,34))),(10,21)),(((9,13),22),28)),(5,29)),26),(18,19)),(17,32))),(11,15)),((2,33),4)),6);
 857: 1 -4933.036133 -5024.78097 (0,(((((((1,12),(25,30)),((7,16),27)),31),(11,15)),((2,33),4)),((((((((3,8),(((14,20),23),(24,34))),(10,21)),(((9,13),28),22)),(5,29)),26),(18,19)),(17,32))),6);
 858: 1 -4831.854004 -5023.87808 (0,((((1,12),(25,30)),((7,16),27)),((((2,33),((((((((3,8),(((14,20),23),(24,34))),(10,21)),(((9,13),28),22)),(5,29)),26),(18,19)),(17,32))),4),((11,15),31))),6);
 859: 2 -4825.108887 -5024.491438 (0,(((((1,12),(25,30)),((7,16),27)),((((((((3,8),((((14,23),20),24),34)),(10,21)),(5,29)),(((9,13),28),22)),26),(18,19)),(17,32))),(((2,33),4),((11,15),31))),6);
 860: 2 -5173.352539 -5050.717809 (0,(((((1,12),27),((7,16),(25,30))),((((((((3,8),(((14,20),23),(24,34))),(10,21)),(5,29)),(((9,13),28),22)),26),(18,19)),(17,32))),(((2,33),4),((11,15),31))),6);
 861: 1 -4876.306152 -5022.222796 (0,(((((1,12),(25,30)),((7,16),27)),(((((((3,8),(((14,23),20),(24,34))),(10,21)),(5,29)),((((9,13),28),22),26)),(18,19)),(17,32))),(((2,33),4),((11,15),31))),6);
 862: 3 -5026.395508 -5020.363386 (0,((((((1,12),(7,(16,27))),(25,30)),31),(11,15)),(((2,33),4),((((((((3,8),(((14,23),20),(24,34))),(10,21)),(((9,13),22),28)),(5,29)),26),(18,19)),(17,32)))),6);
 863: 2 -4970.068848 -5023.657081 (0,(((((((1,12),((7,27),16)),(25,30)),((((((((3,8),(((14,20),23),(24,34))),(10,21)),(((9,13),22),28)),(5,29)),26),(18,19)),(17,32))),(2,33)),(4,(11,15))),31),6);
 864: 5 -4722.814453 -5018.986614 (0,(((((1,12),((7,16),27)),(25,30)),((((((((3,8),(((14,23),20),(24,34))),(10,21)),(((9,13),28),22)),(5,29)),26),(18,19)),(17,32))),(((2,33),4),((11,15),31))),6);
 865: 1 -5161.777832 -5025.957392 (0,((((((1,12),((7,16),27)),(25,30)),(((((((3,8),(((14,23),20),(24,34))),(10,21)),(5,29)),((((9,13),22),28),26)),(18,19)),(17,32))),(((2,33),4),(11,15))),31),6);
 866: 2 -5086.973633 -5038.785792 (0,(((((1,12),((7,16),27)),(25,30)),(((2,33),4),((11,15),31))),(((((((((3,8),(((14,23),20),(24,34))),(10,21)),((9,13),22)),28),(5,29)),26),(18,19)),(17,32))),6);
 867: 2 -5270.581055 -5029.56307 (0,(((((1,12),(((7,16),27),(25,30))),((2,33),((((((((3,8),(((14,20),23),(24,34))),(10,21)),(5,29)),(((9,13),28),22)),26),(18,19)),(17,32)))),4),((11,15),31)),6);
 868: 1 -5112.828125 -5025.064617 (0,((((((1,12),(25,30)),((7,16),27)),31),(((2,33),4),(11,15))),((((((((3,8),(((14,20),23),(24,34))),(10,21)),(((9,13),22),28)),(5,29)),26),(18,19)),(17,32))),6);
 869: 2 -4831.962891 -5042.147957 (0,((((((1,12),(25,30)),((7,16),27)),(((((((3,8),((10,21),(((14,23),20),(24,34)))),(((9,13),28),22)),(5,29)),26),(18,19)),(17,32))),((11,15),31)),((2,33),4)),6);
 870: 1 -4889.674316 -5022.406639 (0,((((((1,12),((7,27),16)),(25,30)),((((((((3,8),(((14,20),23),(24,34))),(10,21)),(((9,13),28),22)),(5,29)),26),(18,19)),(17,32))),((2,33),(4,(11,15)))),31),6);
 871: 2 -5052.114258 -5016.645478 (0,(((((1,12),(25,30)),((7,16),27)),((((((((3,8),(((14,23),20),(24,34))),(10,21)),(((9,13),22),28)),(5,29)),26),(18,19)),(17,32))),(((2,33),4),((11,15),31))),6);
 872: 3 -4662.031738 -5048.769401 (0,((((((1,12),((7,16),27)),(25,30)),((((((((3,8),((10,21),(((14,20),23),(24,34)))),(((9,13),22),28)),29),5),26),(18,19)),(17,32))),((2,33),4)),((11,15),31)),6);
 873: 1 -4970.875977 -5019.15811 (0,(((((1,12),(25,30)),((7,16),27)),((((((((3,8),(((14,23),20),(24,34))),(10,21)),(((9,13),28),22)),(5,29)),26),(18,19)),(17,32))),(((2,33),4),((11,15),31))),6);
 874: 4 -5027.07373 -5028.492175 (0,(((((1,12),((7,16),27)),(25,30)),((((((((3,8),(((14,23),(24,34)),20)),(10,21)),(((9,13),22),28)),(5,29)),26),(18,19)),(17,32))),(((2,33),4),((11,15),31))),6);
 875: 1 -4970.234375 -5032.785602 (0,(((((1,12),((7,16),27)),(25,30)),((((((3,8),(((14,20),23),(24,34))),(10,21)),(((5,29),(((9,13),28),22)),(18,19))),26),(17,32))),(((2,33),4),((11,15),31))),6);
 876: 1 -5185.009766 -5019.943109 (0,((((((1,12),((7,16),27)),(25,30)),((((((((3,8),(((14,23),20),(24,34))),(10,21)),(((9,13),22),28)),(5,29)),26),(18,19)),(17,32))),((2,33),(4,(11,15)))),31),6);
 877: 5 -5070.342773 -5033.188818 (0,(((((((1,12),(25,30)),((7,16),27)),((((((((3,8),((((14,20),23),24),34)),(10,21)),(5,29)),(((9,13),22),28)),(18,19)),26),(17,32))),(2,33)),4),((11,15),31)),6);
 878: 2 -5123.878906 -5024.491438 (0,(((((1,12),(25,30)),((7,16),27)),((((((((3,8),((((14,23),20),24),34)),(10,21)),(5,29)),(((9,13),28),22)),26),(18,19)),(17,32))),(((2,33),4),((11,15),31))),6);
 879: 1 -5016.70166 -5026.331389 (0,((((((1,12),((7,16),27)),(25,30)),31),(((2,33),4),((((((((3,8),(((14,23),20),(24,34))),(10,21)),(((9,13),22),28)),(5,29)),26),(18,19)),(17,32)))),(11,15)),6);
 880: 1 -5053.440918 -5028.160605 (0,((((((1,12),((7,27),16)),(25,30)),(((((((((3,8),(((14,20),23),(24,34))),(10,21)),(((9,13),22),28)),29),5),26),(18,19)),(17,32))),((2,33),(4,(11,15)))),31),6);
 881: 2 -4949.143066 -5024.310041 (0,((((((1,12),((7,16),27)),(25,30)),(((((((3,8),(((14,23),20),(24,34))),(10,21)),(5,29)),((((9,13),22),28),26)),(18,19)),(17,32))),((2,33),4)),((11,15),31)),6);
 882: 5 -4960.058594 -5029.950552 (0,(((((1,12),(7,(16,27))),(25,30)),((((((((3,8),(((14,20),23),(24,34))),(10,21)),(5,29)),(((9,13),22),28)),(18,19)),26),(17,32))),(((2,33),((11,15),31)),4)),6);
 883: 1 -5137.575684 -5024.526313 (0,(((((1,12),(7,(16,27))),(25,30)),((((((((3,8),(((14,20),23),(24,34))),(10,21)),(((9,13),22),28)),(5,29)),(18,19)),26),(17,32))),(((2,33),4),((11,15),31))),6);
 884: 5 -4835.365723 -5028.174125 (0,(((((1,12),(25,30)),((7,16),27)),((((((((3,8),((((14,23),20),24),34)),(10,21)),(((9,13),22),28)),(5,29)),(18,19)),26),(17,32))),(((2,33),4),((11,15),31))),6);
 885: 1 -4677.821289 -5024.984243 (0,((((((1,12),((7,16),27)),(25,30)),31),(((2,33),((((((((3,8),(((14,20),23),(24,34))),(10,21)),(((9,13),22),28)),(5,29)),26),(18,19)),(17,32))),4)),(11,15)),6);
 886: 5 -5205.829102 -5033.727088 (0,((((((1,12),((7,16),27)),(25,30)),((((((((3,8),(((14,20),23),(24,34))),(10,21)),(5,29)),(((9,13),22),28)),(18,19)),26),(17,32))),((2,33),4)),((11,31),15)),6);
 887: 7 -5202.833496 -5026.151668 (0,((((1,12),(25,30)),((7,16),27)),((((2,33),((((((((3,8),(((14,20),23),(24,34))),(10,21)),(((9,13),22),28)),(5,29)),26),(18,19)),(17,32))),4),((11,31),15))),6);
 888: 1 -5091.40332 -5023.948811 (0,((((((1,12),(((7,16),27),(25,30))),((((((((3,8),(((14,20),23),(24,34))),(10,21)),(5,29)),(((9,13),28),22)),26),(18,19)),(17,32))),(2,33)),4),((11,15),31)),6);
 889: 5 -4999.805664 -5023.70994 (0,((((((1,12),(25,30)),((7,16),27)),((((((((3,8),((((14,23),20),24),34)),(10,21)),(((9,13),22),28)),(5,29)),26),(18,19)),(17,32))),((2,33),(4,(11,15)))),31),6);
 890: 4 -5154.21582 -5025.23369 (0,(((((1,12),((7,16),27)),(25,30)),(((2,33),((11,15),31)),4)),((((((((3,8),(((14,23),20),(24,34))),(10,21)),(((9,13),22),28)),(5,29)),26),(18,19)),(17,32))),6);
 891: 7 -4855.946289 -5024.041799 (0,((((((1,12),((7,16),27)),(25,30)),(((((((3,8),(((14,23),20),(24,34))),(10,21)),(((9,13),22),28)),((5,29),26)),(18,19)),(17,32))),(((2,33),4),(11,15))),31),6);
 892: 5 -4811.495117 -5022.444219 (0,(((((1,12),(25,30)),((7,16),27)),((11,15),31)),(((2,33),((((((((3,8),(((14,20),23),(24,34))),(10,21)),(((9,13),22),28)),(5,29)),26),(18,19)),(17,32))),4)),6);
 893: 1 -5282.915039 -5021.831539 (0,(((((((1,12),((7,16),27)),(25,30)),31),(11,15)),((((((((3,8),(((14,23),20),(24,34))),(10,21)),(((9,13),22),28)),(5,29)),26),(18,19)),(17,32))),((2,33),4)),6);
 894: 1 -5013.489258 -5027.232476 (0,((((((((1,12),((7,27),16)),(25,30)),((((((((3,8),(((14,20),23),(24,34))),(10,21)),(((9,13),22),28)),26),(5,29)),(18,19)),(17,32))),31),(2,33)),4),(11,15)),6);
 895: 1 -4960.769531 -5020.757784 (0,((((((1,12),((7,16),27)),(25,30)),31),(11,15)),((2,33),(((((((((3,8),(((14,23),20),(24,34))),(10,21)),(((9,13),22),28)),(5,29)),26),(18,19)),(17,32)),4))),6);
 896: 2 -5266.433105 -5027.518467 (0,(((((1,12),(25,30)),((7,16),27)),(((((((((3,8),(((14,23),20),(24,34))),(10,21)),5),(((9,13),22),28)),29),26),(18,19)),(17,32))),(((2,33),4),((11,15),31))),6);
 897: 2 -4972.812012 -5027.483661 (0,((((((1,12),(25,30)),((7,16),27)),((((((((3,8),(((14,20),23),(24,34))),(10,21)),(((9,13),22),28)),(5,29)),(18,19)),26),(17,32))),(((2,33),4),(11,15))),31),6);
 898: 3 -4974.333496 -5020.67332 (0,((((((1,12),((7,16),27)),(25,30)),31),(11,15)),((2,33),(((((((((3,8),(((14,20),23),(24,34))),(10,21)),(((9,13),22),28)),(5,29)),26),(18,19)),(17,32)),4))),6);
 899: 1 -4970.670898 -5025.000878 (0,(((((1,12),((7,16),27)),(25,30)),((((((((3,8),(((14,23),20),(24,34))),(10,21)),(5,29)),(((9,13),22),28)),26),(18,19)),(17,32))),((((2,33),4),(11,15)),31)),6);
 900: 2 -4983.322754 -5031.746211 (0,(((((1,12),((7,16),27)),(25,30)),(((((((3,8),(((14,20),23),(24,34))),(10,21)),((5,29),(((9,13),28),22))),(18,19)),26),(17,32))),(((2,33),((11,15),31)),4)),6);
 901: 1 -4978.424316 -5042.964214 (0,((((((1,12),(((7,16),27),(25,30))),(2,33)),(((((((((3,8),(((14,20),23),(24,34))),(10,21)),(5,29)),((9,13),28)),22),26),(18,19)),(17,32))),4),((11,15),31)),6);
 902: 2 -4939.522461 -5019.178225 (0,((((((1,12),((7,16),27)),(25,30)),31),(11,15)),(((2,33),((((((((3,8),(((14,23),20),(24,34))),(10,21)),(((9,13),22),28)),(5,29)),26),(18,19)),(17,32))),4)),6);
 903: 6 -4929.838867 -5022.604458 (0,(((((1,12),(25,30)),((7,16),27)),((((((((3,8),(((14,23),20),(24,34))),(10,21)),(((9,13),22),28)),(5,29)),26),(18,19)),(17,32))),((((2,33),4),(11,15)),31)),6);
 904: 2 -5124.378906 -5022.113071 (0,((((((1,12),(25,30)),((7,16),27)),((((((((3,8),(((14,20),23),(24,34))),(10,21)),(((9,13),28),22)),(5,29)),26),(18,19)),(17,32))),(((2,33),4),(11,15))),31),6);
 905: 1 -5145.377441 -5023.94447 (0,((((((1,12),(25,30)),((7,16),27)),((((((((3,8),(((14,23),20),(24,34))),(10,21)),(((9,13),22),28)),26),(5,29)),(18,19)),(17,32))),(((2,33),4),(11,15))),31),6);
 906: 1 -4807.281738 -5028.160605 (0,((((((1,12),((7,27),16)),(25,30)),(((((((((3,8),(((14,20),23),(24,34))),(10,21)),(((9,13),22),28)),29),5),26),(18,19)),(17,32))),((2,33),(4,(11,15)))),31),6);
 907: 1 -4967.008789 -5027.761176 (0,((((((1,12),((7,27),16)),(25,30)),((((((((3,8),(((14,20),23),(24,34))),(10,21)),(((9,13),22),28)),(5,29)),(18,19)),26),(17,32))),((2,33),(4,(11,15)))),31),6);
 908: 3 -4815.023926 -5021.580346 (0,(((((1,12),((7,16),27)),(25,30)),(((((((3,8),(((14,20),23),(24,34))),(10,21)),(((9,13),28),22)),((5,29),26)),(18,19)),(17,32))),(((2,33),4),((11,15),31))),6);
 909: 1 -5441.30957 -5026.001392 (0,((((((1,12),((7,27),16)),(25,30)),((2,33),(4,(11,15)))),((((((((3,8),(((14,20),23),(24,34))),(10,21)),(((9,13),22),28)),(5,29)),26),(18,19)),(17,32))),31),6);
 910: 1 -4920.913086 -5030.567995 (0,(((((1,12),(25,30)),((7,16),27)),(((((((((3,8),(((14,23),20),(24,34))),(10,21)),5),29),(((9,13),28),22)),26),(18,19)),(17,32))),(((2,33),4),((11,15),31))),6);
 911: 2 -4937.948242 -5022.7686 (0,(((((1,12),(25,30)),((7,16),27)),(((((((((3,8),(((14,23),20),(24,34))),(10,21)),(((9,13),22),28)),(5,29)),26),(18,19)),(17,32)),((11,15),31))),((2,33),4)),6);
 912: 2 -4666.806641 -5029.129285 (0,((((((((1,12),(25,30)),((7,27),16)),(((((((3,8),(((14,20),23),(24,34))),(10,21)),((((9,13),22),28),26)),(5,29)),(18,19)),(17,32))),(2,33)),4),(11,15)),31),6);
 913: 2 -5297.28125 -5031.531938 (0,((((((1,12),(25,30)),(7,16)),27),((((((((3,8),(((14,20),23),(24,34))),(10,21)),(((9,13),22),28)),(5,29)),26),(18,19)),(17,32))),(((2,33),4),((11,15),31))),6);
 914: 5 -5104.303711 -5019.867216 (0,(((((1,12),(((7,16),27),(25,30))),((((((((3,8),(((14,20),23),(24,34))),(10,21)),(((9,13),22),28)),(5,29)),26),(18,19)),(17,32))),((2,33),(4,(11,15)))),31),6);
 915: 2 -5087.737305 -5023.709282 (0,(((((((1,12),((7,27),16)),(25,30)),((((((((3,8),(((14,23),20),(24,34))),(10,21)),(((9,13),22),28)),(5,29)),26),(18,19)),(17,32))),(11,15)),((2,33),4)),31),6);
 916: 7 -5213.625977 -5021.530874 (0,(((((1,12),(25,30)),((7,16),27)),((((((((3,8),(((14,23),20),(24,34))),(10,21)),(((9,13),22),28)),(5,29)),26),(18,19)),(17,32))),(((2,33),4),((11,31),15))),6);
 917: 1 -4825.604004 -5023.94447 (0,((((((1,12),(25,30)),((7,16),27)),((((((((3,8),(((14,23),20),(24,34))),(10,21)),(((9,13),22),28)),26),(5,29)),(18,19)),(17,32))),(((2,33),4),(11,15))),31),6);
 918: 1 -4856.620117 -5020.115121 (0,((((((1,12),((7,16),27)),(25,30)),((((((((3,8),(((14,23),20),(24,34))),(10,21)),(((9,13),22),28)),(5,29)),26),(18,19)),(17,32))),(2,33)),(4,((11,15),31))),6);
 919: 1 -5161.399902 -5020.832322 (0,(((((1,12),((7,16),27)),(25,30)),((((((((3,8),(((14,20),23),(24,34))),(10,21)),(5,29)),(((9,13),28),22)),26),(18,19)),(17,32))),(((2,33),4),((11,15),31))),6);
 920: 1 -4698.644043 -5021.80014 (0,(((((((1,12),((7,16),27)),(25,30)),31),(11,15)),4),((2,33),((((((((3,8),(((14,20),23),(24,34))),(10,21)),(((9,13),22),28)),(5,29)),26),(18,19)),(17,32)))),6);
 921: 3 -4731.522949 -5016.816997 (0,(((((1,12),(25,30)),((7,16),27)),((((((((3,8),(((14,20),23),(24,34))),(10,21)),(((9,13),22),28)),(5,29)),26),(18,19)),(17,32))),(((2,33),4),((11,15),31))),6);
 922: 1 -5171.193848 -5027.232476 (0,((((((((1,12),((7,27),16)),(25,30)),((((((((3,8),(((14,20),23),(24,34))),(10,21)),(((9,13),22),28)),26),(5,29)),(18,19)),(17,32))),31),(2,33)),4),(11,15)),6);
 923: 9 -4733.273926 -5016.950969 (0,(((((1,12),(25,30)),((7,16),27)),((((((((3,8),(((14,20),23),(24,34))),(10,21)),(((9,13),22),28)),(5,29)),26),(18,19)),(17,32))),(((2,33),4),((11,15),31))),6);
 924: 5 -5003.266602 -5020.089175 (0,(((((1,12),((7,(16,27)),(25,30))),((((((((3,8),(((14,20),23),(24,34))),(10,21)),(((9,13),22),28)),(5,29)),26),(18,19)),(17,32))),((2,33),(4,(11,15)))),31),6);
 925: 1 -5173.343262 -5025.064617 (0,((((((1,12),(25,30)),((7,16),27)),31),(((2,33),4),(11,15))),((((((((3,8),(((14,20),23),(24,34))),(10,21)),(((9,13),22),28)),(5,29)),26),(18,19)),(17,32))),6);
 926: 1 -5374.476562 -5022.832005 (0,(((((1,12),(25,30)),((7,16),27)),(((2,33),((((((((3,8),(((14,23),20),(24,34))),(10,21)),(((9,13),22),28)),(5,29)),26),(18,19)),(17,32))),4)),((11,15),31)),6);
 927: 1 -4974.885254 -5022.113071 (0,((((((1,12),(25,30)),((7,16),27)),((((((((3,8),(((14,20),23),(24,34))),(10,21)),(((9,13),28),22)),(5,29)),26),(18,19)),(17,32))),(((2,33),4),(11,15))),31),6);
 928: 1 -4685.002441 -5022.222796 (0,(((((1,12),(25,30)),((7,16),27)),(((((((3,8),(((14,23),20),(24,34))),(10,21)),(5,29)),((((9,13),28),22),26)),(18,19)),(17,32))),(((2,33),4),((11,15),31))),6);
 929: 8 -4959.790527 -5047.116766 (0,((((1,12),(25,30)),((7,16),27)),((((2,((((((((3,8),(((14,20),23),(24,34))),(10,21)),(((9,13),22),28)),(5,29)),26),(18,19)),(17,32))),33),4),((11,15),31))),6);
 930: 1 -4932.017578 -5028.815405 (0,((((1,12),(25,30)),((7,16),27)),((((2,33),((((((((3,8),(((14,20),23),(24,34))),(10,21)),(((9,13),22),28)),(5,29)),(18,19)),26),(17,32))),4),((11,15),31))),6);
 931: 1 -5197.527344 -5022.800835 (0,(((((1,12),((7,27),16)),(25,30)),((((((((3,8),(((14,20),23),(24,34))),(10,21)),(((9,13),22),28)),(5,29)),26),(18,19)),(17,32))),(((2,33),(4,(11,15))),31)),6);
 932: 1 -5201.191406 -5022.727038 (0,((((((1,12),((7,27),16)),(25,30)),((((((((3,8),(((14,20),23),(24,34))),(10,21)),(((9,13),22),28)),(5,29)),26),(18,19)),(17,32))),31),(((2,33),4),(11,15))),6);
 933: 1 -4754.540039 -5026.875428 (0,(((((1,12),((7,16),27)),(25,30)),((((((((3,8),(((14,20),23),(24,34))),(10,21)),(((9,13),28),22)),(5,29)),(18,19)),26),(17,32))),(((2,33),4),((11,15),31))),6);
 934: 1 -5068.905273 -5027.232476 (0,((((((((1,12),((7,27),16)),(25,30)),((((((((3,8),(((14,20),23),(24,34))),(10,21)),(((9,13),22),28)),26),(5,29)),(18,19)),(17,32))),31),(2,33)),4),(11,15)),6);
 935: 2 -4861.874512 -5024.896207 (0,(((((((1,12),((7,27),16)),(25,30)),((((((((3,8),(((14,23),20),(24,34))),(10,21)),(((9,13),22),28)),26),(5,29)),(18,19)),(17,32))),4),(2,33)),((11,15),31)),6);
 936: 1 -4860.415527 -5021.976363 (0,(((((1,12),((7,16),27)),(25,30)),31),((((2,33),((((((((3,8),(((14,20),23),(24,34))),(10,21)),(((9,13),22),28)),(5,29)),26),(18,19)),(17,32))),4),(11,15))),6);
 937: 1 -4843.505371 -5028.588555 (0,((((((1,12),(25,30)),((7,27),16)),(((((((((3,8),(((14,20),23),(24,34))),(10,21)),(((9,13),22),28)),29),5),26),(18,19)),(17,32))),((2,33),(4,(11,15)))),31),6);
 938: 15 -4846.671387 -5019.66841 (0,((((((1,12),((7,16),27)),(25,30)),((((((((3,8),((14,(20,23)),(24,34))),(10,21)),(((9,13),22),28)),(5,29)),26),(18,19)),(17,32))),(((2,33),4),(11,15))),31),6);
 939: 1 -5176.351562 -5024.310041 (0,((((((1,12),((7,16),27)),(25,30)),(((((((3,8),(((14,23),20),(24,34))),(10,21)),(5,29)),((((9,13),22),28),26)),(18,19)),(17,32))),((2,33),4)),((11,15),31)),6);
 940: 3 -4884.665039 -5027.564815 (0,(((((1,12),((7,(16,27)),(25,30))),((((((((3,8),(((14,20),23),(24,34))),(10,21)),(((9,13),22),28)),(5,29)),(18,19)),26),(17,32))),(((2,33),4),(11,15))),31),6);
 941: 2 -4820.730469 -5017.841322 (0,(((((1,12),(25,30)),((7,27),16)),((((((((3,8),(((14,20),23),(24,34))),(10,21)),(((9,13),22),28)),(5,29)),26),(18,19)),(17,32))),(((2,33),4),((11,15),31))),6);
 942: 2 -5225.35498 -5021.976363 (0,(((((1,12),((7,16),27)),(25,30)),31),((((2,33),((((((((3,8),(((14,20),23),(24,34))),(10,21)),(((9,13),22),28)),(5,29)),26),(18,19)),(17,32))),4),(11,15))),6);
 943: 1 -4866.94873 -5052.045232 (0,(((((((1,12),27),16),7),(25,30)),(((((((((3,8),(((14,20),23),(24,34))),(10,21)),((9,13),22)),28),(5,29)),26),(18,19)),(17,32))),(((2,33),4),((11,15),31))),6);
 944: 1 -4989.271484 -5032.19223 (0,(((((1,12),(25,30)),((7,16),27)),(((((((((3,8),(((14,23),20),(24,34))),(10,21)),(((9,13),22),28)),29),5),(18,19)),26),(17,32))),(((2,33),4),((11,15),31))),6);
 945: 5 -5028.101074 -5019.077191 (0,(((((1,12),((7,16),27)),(25,30)),((((((((3,8),(((14,23),20),(24,34))),(10,21)),(((9,13),28),22)),(5,29)),26),(18,19)),(17,32))),(((2,33),4),((11,15),31))),6);
 946: 2 -4994.541016 -5022.406639 (0,((((((1,12),((7,27),16)),(25,30)),((((((((3,8),(((14,20),23),(24,34))),(10,21)),(((9,13),28),22)),(5,29)),26),(18,19)),(17,32))),((2,33),(4,(11,15)))),31),6);
 947: 1 -4708.018555 -5029.831141 (0,((((((1,12),((7,27),16)),(25,30)),(((((((((3,8),(((14,20),23),(24,34))),(10,21)),(((9,13),22),28)),5),29),26),(18,19)),(17,32))),((2,33),(4,(11,15)))),31),6);
 948: 1 -4951.264648 -5022.406639 (0,((((((1,12),((7,27),16)),(25,30)),((((((((3,8),(((14,20),23),(24,34))),(10,21)),(((9,13),28),22)),(5,29)),26),(18,19)),(17,32))),((2,33),(4,(11,15)))),31),6);
 949: 26 -4876.341309 -5020.385837 (0,(((((1,12),(25,30)),((7,16),27)),((((((((3,8),((((14,20),23),24),34)),(10,21)),(((9,13),22),28)),(5,29)),26),(18,19)),(17,32))),(((2,33),4),((11,15),31))),6);
 950: 1 -5563.459961 -5025.957392 (0,((((((1,12),((7,16),27)),(25,30)),(((((((3,8),(((14,23),20),(24,34))),(10,21)),(5,29)),((((9,13),22),28),26)),(18,19)),(17,32))),(((2,33),4),(11,15))),31),6);
 951: 7 -4878.712891 -5018.816096 (0,(((((1,12),((7,16),27)),(25,30)),((((((((3,8),((14,(20,23)),(24,34))),(10,21)),(((9,13),28),22)),(5,29)),26),(18,19)),(17,32))),(((2,33),4),((11,15),31))),6);
 952: 2 -5107.867676 -5037.73891 (0,((((((1,12),27),(7,16)),(25,30)),((((((((3,8),(((14,20),23),(24,34))),(10,21)),(((9,13),28),22)),(5,29)),26),(18,19)),(17,32))),(((2,33),4),((11,15),31))),6);
 953: 7 -5174.92334 -5023.585848 (0,((((((1,12),((7,27),16)),(25,30)),((((((((3,8),((((14,23),20),24),34)),(10,21)),(((9,13),22),28)),(5,29)),26),(18,19)),(17,32))),(((2,33),4),(11,15))),31),6);
 954: 6 -4957.035645 -5025.118733 (0,((((1,12),(25,30)),((7,16),27)),((((2,33),((((((((3,8),((((14,23),20),24),34)),(10,21)),(((9,13),22),28)),(5,29)),26),(18,19)),(17,32))),4),((11,15),31))),6);
 955: 1 -5223.507812 -5032.785602 (0,(((((1,12),((7,16),27)),(25,30)),((((((3,8),(((14,20),23),(24,34))),(10,21)),(((5,29),(((9,13),28),22)),(18,19))),26),(17,32))),(((2,33),4),((11,15),31))),6);
 956: 2 -4916.35791 -5018.102861 (0,((((((1,12),(25,30)),((7,16),27)),((((((((3,8),(((14,23),20),(24,34))),(10,21)),(((9,13),22),28)),(5,29)),26),(18,19)),(17,32))),((11,15),31)),((2,33),4)),6);
 957: 1 -4950.380859 -5019.39725 (0,(((((1,12),(25,30)),((7,16),27)),((((((((3,8),(((14,23),20),(24,34))),(10,21)),(((9,13),28),22)),(5,29)),26),(18,19)),(17,32))),(((2,33),4),((11,15),31))),6);
 958: 7 -4992.233398 -5019.867216 (0,(((((1,12),(((7,16),27),(25,30))),((((((((3,8),(((14,20),23),(24,34))),(10,21)),(((9,13),22),28)),(5,29)),26),(18,19)),(17,32))),((2,33),(4,(11,15)))),31),6);
 959: 2 -5252.550781 -5028.346459 (0,(((((1,12),((7,16),27)),(25,30)),(((((((((3,8),(((14,20),23),(24,34))),(10,21)),5),(((9,13),22),28)),29),26),(18,19)),(17,32))),(((2,33),4),((11,15),31))),6);
 960: 3 -4849.405273 -5022.516642 (0,((((((1,12),((7,27),16)),(25,30)),(((((((3,8),(((14,23),20),(24,34))),(10,21)),(((9,13),22),28)),((5,29),26)),(18,19)),(17,32))),((2,33),4)),((11,15),31)),6);
 961: 4 -4884.834961 -5022.654475 (0,(((((1,12),(25,30)),((7,16),27)),((((((((3,8),((((14,23),20),34),24)),(10,21)),(((9,13),28),22)),(5,29)),26),(18,19)),(17,32))),(((2,33),4),((11,15),31))),6);
 962: 1 -4855.237305 -5027.761176 (0,((((((1,12),((7,27),16)),(25,30)),((((((((3,8),(((14,20),23),(24,34))),(10,21)),(((9,13),22),28)),(5,29)),(18,19)),26),(17,32))),((2,33),(4,(11,15)))),31),6);
 963: 1 -4982.599609 -5022.406639 (0,((((((1,12),((7,27),16)),(25,30)),((((((((3,8),(((14,20),23),(24,34))),(10,21)),(((9,13),28),22)),(5,29)),26),(18,19)),(17,32))),((2,33),(4,(11,15)))),31),6);
 964: 12 -4947.312012 -5019.668388 (0,((((((1,12),(25,30)),((7,16),27)),((((((((3,8),(((14,23),20),(24,34))),(10,21)),(((9,13),22),28)),(5,29)),26),(18,19)),(17,32))),(((2,33),4),(11,15))),31),6);
 965: 15 -4884.101562 -5019.672654 (0,((((((1,12),(25,30)),((7,27),16)),((((((((3,8),(((14,20),23),(24,34))),(10,21)),(((9,13),22),28)),(5,29)),26),(18,19)),(17,32))),(((2,33),4),(11,15))),31),6);
 966: 6 -5051.325195 -5023.361392 (0,(((((((1,12),(25,30)),((7,16),27)),((((((((3,8),(((14,23),20),(24,34))),(10,21)),(((9,13),22),28)),26),(5,29)),(18,19)),(17,32))),(2,33)),4),((11,15),31)),6);
 967: 8 -5335.55957 -5017.129278 (0,((((1,12),(((7,27),16),(25,30))),((((((((3,8),((14,(20,23)),(24,34))),(10,21)),(((9,13),22),28)),(5,29)),26),(18,19)),(17,32))),(((2,33),4),((11,15),31))),6);
 968: 2 -4581.824707 -5027.446203 (0,((((((1,12),((7,16),27)),(25,30)),((((((((3,8),(((14,20),23),(24,34))),(10,21)),(((9,13),22),28)),(5,29)),(18,19)),26),(17,32))),(((2,33),4),(11,15))),31),6);
 969: 2 -4577.572754 -5019.39725 (0,(((((1,12),(25,30)),((7,16),27)),((((((((3,8),(((14,23),20),(24,34))),(10,21)),(((9,13),28),22)),(5,29)),26),(18,19)),(17,32))),(((2,33),4),((11,15),31))),6);
 970: 1 -5148.444824 -5022.800835 (0,(((((1,12),((7,27),16)),(25,30)),((((((((3,8),(((14,20),23),(24,34))),(10,21)),(((9,13),22),28)),(5,29)),26),(18,19)),(17,32))),(((2,33),(4,(11,15))),31)),6);
 971: 50 -4983.943848 -5020.397915 (0,(((((1,12),(25,30)),((7,16),27)),((((((((3,8),((((14,23),20),34),24)),(10,21)),(((9,13),22),28)),(5,29)),26),(18,19)),(17,32))),(((2,33),4),((11,15),31))),6);
 972: 2 -4924.947754 -5027.208806 (0,(((((((1,12),(25,30)),((7,16),27)),((((((((3,8),(((14,20),23),(24,34))),(10,21)),(((9,13),22),28)),(5,29)),(18,19)),26),(17,32))),(2,33)),4),((11,15),31)),6);
 973: 1 -4657.601562 -5023.87808 (0,((((1,12),(25,30)),((7,16),27)),((((2,33),((((((((3,8),(((14,20),23),(24,34))),(10,21)),(((9,13),28),22)),(5,29)),26),(18,19)),(17,32))),4),((11,15),31))),6);
 974: 3 -4689.152344 -5019.178235 (0,((((((1,12),((7,16),27)),(25,30)),31),(11,15)),(((2,33),((((((((3,8),(((14,20),23),(24,34))),(10,21)),(((9,13),22),28)),(5,29)),26),(18,19)),(17,32))),4)),6);
 975: 2 -5442.192383 -5022.113071 (0,((((((1,12),(25,30)),((7,16),27)),((((((((3,8),(((14,20),23),(24,34))),(10,21)),(((9,13),28),22)),(5,29)),26),(18,19)),(17,32))),(((2,33),4),(11,15))),31),6);
 976: 1 -4911.746094 -5019.325609 (0,(((((1,12),(25,30)),((7,16),27)),((((((((3,8),(((14,23),20),(24,34))),(10,21)),(((9,13),28),22)),(5,29)),26),(18,19)),(17,32))),(((2,33),4),((11,15),31))),6);
 977: 1 -5037.589844 -5022.406639 (0,((((((1,12),((7,27),16)),(25,30)),((((((((3,8),(((14,20),23),(24,34))),(10,21)),(((9,13),28),22)),(5,29)),26),(18,19)),(17,32))),((2,33),(4,(11,15)))),31),6);
 978: 2 -4872.951172 -5023.388573 (0,((((((((1,12),(25,30)),((7,16),27)),31),(11,15)),(2,33)),4),((((((((3,8),(((14,20),23),(24,34))),(10,21)),(((9,13),22),28)),(5,29)),26),(18,19)),(17,32))),6);
 979: 4 -4908.898926 -5019.867062 (0,((((((1,12),((7,16),27)),(25,30)),((((((((3,8),((14,(20,23)),(24,34))),(10,21)),(((9,13),22),28)),(5,29)),26),(18,19)),(17,32))),((2,33),(4,(11,15)))),31),6);
 980: 2 -4786.877441 -5029.950552 (0,(((((1,12),(7,(16,27))),(25,30)),((((((((3,8),(((14,20),23),(24,34))),(10,21)),(5,29)),(((9,13),22),28)),(18,19)),26),(17,32))),(((2,33),((11,15),31)),4)),6);
 981: 2 -4863.979492 -5025.995125 (0,((((1,12),(25,30)),((7,16),27)),(((((2,33),((((((((3,8),(((14,20),23),(24,34))),(10,21)),(((9,13),22),28)),(5,29)),26),(18,19)),(17,32))),4),(11,15)),31)),6);
 982: 10 -4870.543457 -5020.407482 (0,(((((1,12),((7,16),27)),(25,30)),((((((((3,8),((((14,23),20),24),34)),(10,21)),(((9,13),22),28)),(5,29)),26),(18,19)),(17,32))),(((2,33),4),((11,15),31))),6);
 983: 4 -4983.746094 -5023.699796 (0,((((((1,12),((7,16),27)),(25,30)),((((((((3,8),((((14,20),23),34),24)),(10,21)),(((9,13),22),28)),(5,29)),26),(18,19)),(17,32))),((2,33),(4,(11,15)))),31),6);
 984: 3 -5238.870605 -5024.881636 (0,((((1,12),(25,30)),((7,16),27)),((((2,33),((((((((3,8),(((14,20),23),(24,34))),(10,21)),(((9,13),22),28)),(5,29)),26),(18,19)),(17,32))),((11,15),31)),4)),6);
 985: 1 -5095.356934 -5027.732003 (0,(((((1,12),(25,30)),((7,16),27)),(((((((3,8),(((14,23),20),(24,34))),(10,21)),(((9,13),22),28)),((5,29),(18,19))),26),(17,32))),(((2,33),4),((11,15),31))),6);
 986: 1 -4717.104492 -5022.113071 (0,((((((1,12),(25,30)),((7,16),27)),((((((((3,8),(((14,20),23),(24,34))),(10,21)),(((9,13),28),22)),(5,29)),26),(18,19)),(17,32))),(((2,33),4),(11,15))),31),6);
 987: 6 -4808.38623 -5027.659925 (0,(((((((1,12),(25,30)),((7,27),16)),(((((((((3,8),((14,(20,23)),(24,34))),(10,21)),(((9,13),22),28)),29),5),26),(18,19)),(17,32))),(2,33)),4),((11,15),31)),6);
 988: 1 -5406.260742 -5023.657081 (0,(((((((1,12),((7,27),16)),(25,30)),((((((((3,8),(((14,20),23),(24,34))),(10,21)),(((9,13),22),28)),(5,29)),26),(18,19)),(17,32))),(2,33)),(4,(11,15))),31),6);
 989: 1 -5056.079102 -5024.78097 (0,(((((((1,12),(25,30)),((7,16),27)),31),(11,15)),((2,33),4)),((((((((3,8),(((14,20),23),(24,34))),(10,21)),(((9,13),28),22)),(5,29)),26),(18,19)),(17,32))),6);
 990: 2 -4910.783691 -5019.305405 (0,(((((((1,12),((7,27),16)),(25,30)),((((((((3,8),(((14,20),23),(24,34))),(10,21)),(((9,13),22),28)),(5,29)),26),(18,19)),(17,32))),(2,33)),4),((11,15),31)),6);
 991: 2 -5136.227051 -5033.019841 (0,(((((1,12),((7,27),16)),(25,30)),((((((((((3,8),(((14,23),20),(24,34))),(10,21)),29),(((9,13),22),28)),5),26),(18,19)),(17,32)),((11,15),31))),((2,33),4)),6);
 992: 7 -5287.635254 -5019.867084 (0,((((((1,12),(7,(16,27))),(25,30)),((((((((3,8),(((14,20),23),(24,34))),(10,21)),(((9,13),22),28)),(5,29)),26),(18,19)),(17,32))),((2,33),(4,(11,15)))),31),6);
 993: 1 -5278.979004 -5023.948811 (0,((((((1,12),(((7,16),27),(25,30))),((((((((3,8),(((14,20),23),(24,34))),(10,21)),(5,29)),(((9,13),28),22)),26),(18,19)),(17,32))),(2,33)),4),((11,15),31)),6);
 994: 5 -5145.27832 -5017.155652 (0,(((((1,12),((7,16),27)),(25,30)),((((((((3,8),(((14,20),23),(24,34))),(10,21)),(((9,13),22),28)),(5,29)),26),(18,19)),(17,32))),(((2,33),4),((11,15),31))),6);
 995: 1 -4812.35791 -5026.158737 (0,((((1,12),(25,30)),((7,16),27)),((((2,33),((((((((3,8),(((14,20),23),(24,34))),(10,21)),(((9,13),22),28)),(5,29)),26),(18,19)),(17,32))),4),(11,(15,31)))),6);
 996: 4 -5016.945312 -5021.006998 (0,(((((1,12),((7,16),27)),(25,30)),(((((((3,8),(((14,23),20),(24,34))),(10,21)),(((9,13),22),28)),((5,29),26)),(18,19)),(17,32))),(((2,33),4),((11,15),31))),6);
 997: 2 -4865.134766 -5026.967682 (0,((((((((1,12),(25,30)),((7,16),27)),31),11),15),((2,33),4)),((((((((3,8),(((14,20),23),(24,34))),(10,21)),(((9,13),22),28)),(5,29)),26),(18,19)),(17,32))),6);
 998: 2 -4844.657227 -5026.331389 (0,((((((1,12),((7,16),27)),(25,30)),31),(((2,33),4),((((((((3,8),(((14,23),20),(24,34))),(10,21)),(((9,13),22),28)),(5,29)),26),(18,19)),(17,32)))),(11,15)),6);
 999: 1 -4806.463867 -5028.746607 (0,(((((1,12),((7,16),27)),(25,30)),(((2,33),4),((11,15),31))),(((((((3,8),(((14,23),20),(24,34))),(10,21)),(5,29)),((((9,13),22),28),26)),(18,19)),(17,32))),6);
 boot_splits_size: 2
 logl_cutoff: -5052.408066
UFBootSplit0:
 000: 1 1 7 12 16 25 27
 001: 1 0 1 4 6 7 12 16 25 27 30
 002: 1000 1 12
 003: 1 1 2 4 7 11 12 15 16 25 27 30 33
 004: 1 10 14 20 21 23 24 34
 005: 999 25 30
 006: 369 1 12 25 30
 007: 1 9 13 18 19 22 28
 008: 1 3 8 9 10 13 14 20 21 22 23 24 26 28 29 34
 009: 674 7 16
 010: 1 3 5 8 9 10 13 14 18 19 20 21 22 23 24 26 28 34
 011: 961 7 16 27
 012: 998 1 7 12 16 25 27 30
 013: 2 3 8 9 10 13 14 18 19 20 21 22 23 24 26 28 34
 014: 2 14 20 24 34
 015: 1000 3 8
 016: 1 23 24 34
 017: 1 1 2 7 12 16 25 27 30 33
 018: 365 14 23
 019: 1 0 2 4 6 11 33
 020: 989 14 20 23
 021: 1 1 7 12 25 27 30
 022: 1 5 9 13 22 28
 023: 943 24 34
 024: 1000 14 20 23 24 34
 025: 997 3 8 14 20 23 24 34
 026: 5 2 4 15 33
 027: 3 1 2 7 11 12 15 16 25 27 30 31 33
 028: 1000 10 21
 029: 1000 3 8 10 14 20 21 23 24 34
 030: 3 1 7 11 12 16 25 27 30 31
 031: 6 1 7 12 15 16 25 27 30 31
 032: 1000 9 13
 033: 2 2 4 11 33
 034: 733 9 13 22
 035: 1 1 2 4 7 12 16 25 27 30 31 33
 036: 991 9 13 22 28
 037: 873 3 8 9 10 13 14 20 21 22 23 24 28 34
 038: 2 0 2 6 33
 039: 1 0 1 2 4 6 7 11 12 15 16 18 19 25 27 30 31 33
 040: 928 5 29
 041: 955 3 5 8 9 10 13 14 20 21 22 23 24 28 29 34
 042: 24 0 2 4 6 11 15 33
 043: 904 3 5 8 9 10 13 14 20 21 22 23 24 26 28 29 34
 044: 2 3 8 10 21
 045: 9 0 1 2 6 7 11 12 15 16 25 27 30 31 33
 046: 1000 18 19
 047: 999 0 1 2 4 6 7 11 12 15 16 17 25 27 30 31 32 33
 048: 7 5 9 13 22 28 29
 049: 6 3 5 8 9 10 13 14 20 21 22 23 24 28 34
 050: 1000 17 32
 051: 1000 0 1 2 4 6 7 11 12 15 16 25 27 30 31 33
 052: 681 0 2 4 6 11 15 31 33
 053: 31 14 20 23 24
 054: 10 9 13 22 26 28
 055: 1000 2 33
 056: 11 7 16 25 30
 057: 528 2 4 33
 058: 8 16 25 30
 059: 12 15 31
 060: 13 11 31
 061: 4 18 19 26
 062: 467 11 15 31
 063: 259 2 4 11 15 31 33
 064: 1000 0 6
 065: 6 5 26 29
 066: 2 0 1 2 4 6 7 11 12 15 16 27 31 33
 067: 566 1 7 12 16 27
 068: 197 1 7 12 16 25 27 30 31
 069: 958 11 15
 070: 156 1 7 11 12 15 16 25 27 30 31
 071: 49 20 23
 072: 176 0 1 4 6 7 11 12 15 16 25 27 30 31
 073: 206 0 1 6 7 11 12 15 16 25 27 30 31
 074: 20 1 12 27
 075: 2 20 24 34
 076: 267 9 13 28
 077: 586 14 20
 078: 26 3 8 9 10 13 14 20 21 22 23 24 26 28 34
 079: 269 7 27
 080: 70 0 4 6 11 15 31
 081: 207 4 11 15
 082: 296 0 6 31
 083: 62 3 8 9 10 13 14 20 21 22 23 24 28 29 34
 084: 17 1 7 12 16 25 30
 085: 92 3 5 8 9 10 13 14 18 19 20 21 22 23 24 28 29 34
 086: 9 0 4 6
 087: 49 16 27
 088: 26 3 8 10 14 20 21 23 24 29 34
 089: 88 3 5 8 10 14 20 21 23 24 29 34
 090: 4 9 13 22 28 29
 091: 55 7 16 25 27 30
 092: 97 0 6 11 15 31
 093: 306 2 4 11 15 33
 094: 59 1 2 4 7 11 12 15 16 25 27 30 31 33
 095: 48 4 11 15 31
 096: 2 3 8 10 14 20 21 23 24 28 34
 097: 1 3 5 8 10 14 20 21 23 24 28 29 34
 098: 42 0 2 4 6 33
 099: 23 0 1 2 4 6 7 12 16 25 27 30 33
 100: 12 0 6 11 15
 101: 7 3 8 9 10 13 14 20 21 22 23 24 34
 102: 10 0 2 6 31 33
 103: 33 0 1 6 7 12 16 25 27 30 31
 104: 6 14 23 24 34
 105: 62 0 1 6 7 12 16 25 27 30
 106: 3 0 2 4 6 31 33
 107: 5 2 11 15 31 33
 108: 26 14 20 23 34
 109: 2 3 5 8 10 14 20 21 23 24 34
 110: 6 1 4 7 11 12 15 16 25 27 30 31
 nsplits: 111
 ntax: 35
UFBootSplit1:
 000: 1 0 1 4 6 7 12 16 25 27 30
 001: 1 1 12 16 27
 002: 1000 1 12
 003: 1 0 1 4 6 7 11 12 15 16 25 27 30 31 33
 004: 2 10 14 20 21 23 24 34
 005: 1000 25 30
 006: 416 1 12 25 30
 007: 1 3 5 8 10 14 18 19 20 21 23 24 26 29 34
 008: 1 5 18 19 26 29
 009: 724 7 16
 010: 1 3 5 8 9 10 13 14 20 21 22 23 24 26 28 34
 011: 960 7 16 27
 012: 999 1 7 12 16 25 27 30
 013: 1 3 8 9 10 13 14 20 21 22 23 24 26 28 29 34
 014: 1 3 5 8 9 10 13 14 20 21 22 23 24 29 34
 015: 1000 3 8
 016: 2 14 20 24 34
 017: 1 0 2 4 6 11 33
 018: 442 14 23
 019: 1 1 7 12 25 27 30
 020: 988 14 20 23
 021: 2 3 8 9 10 13 14 18 19 20 21 22 23 24 28 34
 022: 1 3 8 9 10 13 14 20 21 23 24 28 34
 023: 944 24 34
 024: 1000 14 20 23 24 34
 025: 998 3 8 14 20 23 24 34
 026: 1 5 9 13 22 28
 027: 2 1 2 4 7 11 12 15 16 25 27 30 33
 028: 1000 10 21
 029: 1000 3 8 10 14 20 21 23 24 34
 030: 3 2 4 11 33
 031: 3 1 2 7 11 12 15 16 25 27 30 31 33
 032: 1000 9 13
 033: 1 1 2 4 7 12 16 25 27 30 33
 034: 711 9 13 22
 035: 3 1 7 11 12 16 25 27 30 31
 036: 977 9 13 22 28
 037: 770 3 8 9 10 13 14 20 21 22 23 24 28 34
 038: 6 1 7 12 15 16 25 27 30 31
 039: 5 2 4 15 33
 040: 928 5 29
 041: 839 3 5 8 9 10 13 14 20 21 22 23 24 28 29 34
 042: 1 1 2 4 7 12 16 25 27 30 31 33
 043: 898 3 5 8 9 10 13 14 20 21 22 23 24 26 28 29 34
 044: 3 2 11 15 33
 045: 2 5 9 13 28 29
 046: 1000 18 19
 047: 1000 0 1 2 4 6 7 11 12 15 16 17 25 27 30 31 32 33
 048: 7 0 1 2 6 7 11 12 15 16 25 27 30 31 33
 049: 4 3 5 8 9 10 13 14 20 21 23 24 28 29 34
 050: 1000 17 32
 051: 1000 0 1 2 4 6 7 11 12 15 16 25 27 30 31 33
 052: 710 0 2 4 6 11 15 31 33
 053: 7 3 8 10 14 20 21 22 23 24 34
 054: 12 3 5 8 9 10 13 14 20 21 22 23 24 28 34
 055: 999 2 33
 056: 7 7 16 25 30
 057: 557 2 4 33
 058: 6 16 25 30
 059: 10 11 31
 060: 3 18 19 26
 061: 10 15 31
 062: 499 11 15 31
 063: 283 2 4 11 15 31 33
 064: 1000 0 6
 065: 10 5 26 29
 066: 1 0 1 2 4 6 7 11 12 15 16 27 31 33
 067: 517 1 7 12 16 27
 068: 166 1 7 12 16 25 27 30 31
 069: 962 11 15
 070: 130 1 7 11 12 15 16 25 27 30 31
 071: 40 20 23
 072: 146 0 1 4 6 7 11 12 15 16 25 27 30 31
 073: 174 0 1 6 7 11 12 15 16 25 27 30 31
 074: 17 1 12 27
 075: 2 1 12 25 27 30
 076: 518 14 20
 077: 3 23 24 34
 078: 288 9 13 28
 079: 49 3 8 9 10 13 14 20 21 22 23 24 26 28 34
 080: 219 7 27
 081: 53 3 8 9 10 13 14 20 21 22 23 24 28 29 34
 082: 160 4 11 15
 083: 279 2 4 11 15 33
 084: 280 0 6 31
 085: 98 3 5 8 9 10 13 14 18 19 20 21 22 23 24 28 29 34
 086: 22 1 7 12 16 25 30
 087: 10 0 4 6
 088: 176 3 5 8 10 14 20 21 23 24 29 34
 089: 87 9 13 22 26 28
 090: 1 9 13 22 28 29
 091: 2 0 2 6 11 15 31 33
 092: 137 0 6 11 15 31
 093: 58 7 16 25 27 30
 094: 18 1 2 7 12 16 25 27 30 33
 095: 95 0 4 6 11 15 31
 096: 52 0 2 4 6 33
 097: 1 0 2 6 33
 098: 2 3 5 8 10 14 20 21 23 24 28 29 34
 099: 17 4 11 15 31
 100: 22 0 1 2 4 6 7 12 16 25 27 30 33
 101: 34 0 6 11 15
 102: 50 16 27
 103: 7 3 8 9 10 13 14 20 21 22 23 24 34
 104: 29 14 20 23 24
 105: 8 0 2 6 31 33
 106: 26 0 1 6 7 12 16 25 27 30 31
 107: 5 14 23 24 34
 108: 52 1 2 4 7 11 12 15 16 25 27 30 31 33
 109: 42 0 1 6 7 12 16 25 27 30
 110: 9 5 18 19 29
 111: 41 0 2 4 6 11 15 33
 112: 24 0 4 6 11 15
 113: 4 0 2 4 6 31 33
 114: 8 2 11 15 31 33
 115: 27 14 20 23 34
 116: 16 3 5 8 10 14 20 21 23 24 34
 117: 20 5 9 13 22 28 29
 118: 4 5 9 13 18 19 22 28 29
 119: 19 3 8 10 14 20 21 23 24 29 34
 120: 5 1 4 7 11 12 15 16 25 27 30 31
 121: 1 22 28
 122: 2 20 24 34
 nsplits: 123
 ntax: 35
boot_consense_logl: -5016.573385
contree: (0:0.0000000000,(((((((((1:0.0000000000,37:0.0000000000):2.316693004e-06,12:0.0000023167)100:0.01387563327,((((7:0.0000000000,36:0.0000000000):0,35:0.0000000000):2.316693004e-06,16:0.0000023167)73:2.316693004e-06,27:0.0110628426)96:0.01109725471)52:2.321565024e-06,(25:0.0000023167,30:0.0000023167)100:0.01373726089)100:0.03689305475,((((((((3:0.0000023167,8:0.0000023167)100:0.1984458843,(((14:0.0000023167,20:0.0057498367)52:2.316693004e-06,23:0.0000023167)99:0.01676170301,(24:0.0000023167,34:0.0000023167)94:0.008534540906)100:0.1270494278)100:0.08491665104,((((10:0.0000000000,42:0.0000000000):0,39:0.0000000000):0,38:0.0000000000):2.316693004e-06,21:0.0000023167)100:0.2069009375)100:0.1201252366,(((9:0.0000023167,13:0.0000023167)100:0.1458228828,22:0.2605912646)71:0.03981818541,28:0.0885324327)98:0.05897330172)77:0.02426177481,(5:0.1314045470,29:0.1346744449)93:0.04177336136)84:0.0281040458,26:0.0727649450)90:0.03689056341,(18:0.0000023167,19:0.0000023167)100:0.1467590377)100:0.09014458051,(17:0.0000023167,32:0.0000023167)100:0.08000247238)100:0.1069423798)71:0.01802544704,(((2:0.0000023167,33:0.0000023167)100:0.04542552639,4:0.0325918681)56:0.006003071107,((11:0.0081531672,15:0.0085076067)96:0.006939244283,31:0.0358520684)50:0.008416290533)28:0.002988431598)100:0.03555270677,6:0.0000023167):2.316693004e-06,40:0.0000000000):0,41:0.0000000000):0,43:0.0000000000);
contree_rfdist: 4
finished: true
finishedCandidateSet: true
finishedModelFinal: true
finishedModelInit: true
initTree: (0:0.0000010000,((((((1:0.0000010000,12:0.0000010000):0.01087578706,((7:0.0000010000,16:0.0000010000):0.002695800227,27:0.0081335616):0.01087578706):0.002695800227,(25:0.0000010000,30:0.0000010000):0.01363375431):0.02766453116,(((((((((3:0.0000010000,8:0.0000010000):0.1676098535,((14:0.0000010000,(20:0.0054069437,23:0.0000010000):1e-06):0.01919745958,(24:0.0000010000,34:0.0000010000):0.005406943654):0.09458618544):0.07858455882,(10:0.0000010000,21:0.0000010000):0.1457245431):0.104428392,29:0.1110935525):0.01640759931,(((9:0.0000010000,13:0.0000010000):0.1212507977,22:0.1942740286):0.05397727273,28:0.0569886023):0.07232034105):0.05098389982,5:0.1110935525):0.0450503853,26:0.0692167577):0.0450503853,(18:0.0000010000,19:0.0000010000):0.09784644195):0.09458618544,(17:0.0000010000,32:0.0000010000):0.06306578153):0.1011271133):0.02482578397,((2:0.0000010000,33:0.0000010000):0.03628084606,4:0.0333919156):0.01087578706):0.005406943654,((11:0.0081335616,15:0.0081335616):0.01087578706,31:0.0305198598):0.01087578706):0.03628084606,6:0.0000010000);
iqtree:
 command:  -nt AUTO -s /media/hdd_2tb/GPA_reclassification_clean/A_dataset_creation/5_basic_phylogenetics/2_trimmed_complete_basic_phylogeny/2_OGs_with_domains_phylogeny/2_trimal_MSAs/OG_133_UDP-N-acet_trimalMSA.faa -m JTTDCMut+F+G4 -pre /media/hdd_2tb/GPA_reclassification_clean/A_dataset_creation/5_basic_phylogenetics/2_trimmed_complete_basic_phylogeny/2_OGs_with_domains_phylogeny/5_trimal_iqtree_ML_trees/OG_133_UDP-N-acet_trimal_iqtree -redo -bb 1000
 seed: 140833
 start_time: 1708015028
 version: 2.2.5
```
