## Supplementary Data 7 for "Structural and evolutionary analyses support reclassification of glycopeptide antibiotics as xyclopeptides": OG_133_UDP-N-acet_trimal_iqtree.contree

```
(ris:0.0000000000,(((((((((AmsMJ_2:0.0000000000,AmsMJ_3:0.0000000000):0.0000023167,AmsMJ_4:0.0000023167)100:0.0138756333,((((AmJa_1:0.0000000000,AmJaD4:0.0000000000):0.0000000000,AmJa_2:0.0000000000):0.0000023167,risA:0.0000023167)73:0.0000023167,AmsC0_2:0.0110628426)96:0.0110972547)52:0.0000023216,(AmsW9_2:0.0000023167,AmsW9_1:0.0000023167)100:0.0137372609)100:0.0368930547,((((((((AmVs_1:0.0000023167,AmVs_2:0.0000023167)100:0.1984458843,(((AmsW1_2:0.0000023167,AmsW5_2:0.0057498367)52:0.0000023167,AmsW1_1:0.0000023167)99:0.0167617030,(AmsW6_1:0.0000023167,AmsW6_2:0.0000023167)94:0.0085345409)100:0.1270494278)100:0.0849166510,((((ApTi:0.0000000000,tei_2:0.0000000000):0.0000000000,tei_1:0.0000000000):0.0000000000,ApTi_5:0.0000000000):0.0000023167,ApTi_4:0.0000023167)100:0.2069009375)100:0.1201252366,(((UK6:0.0000023167,ApsA3_2:0.0000023167)100:0.1458228828,ApRc:0.2605912646)71:0.0398181854,Uc37:0.0885324327)98:0.0589733017)77:0.0242617748,(UsB:0.1314045470,UME:0.1346744449)93:0.0417733614)84:0.0281040458,Uc878:0.0727649450)90:0.0368905634,(AmAzD3_3:0.0000023167,AmAzD3_5:0.0000023167)100:0.1467590377)100:0.0901445805,(AmsBJ_3:0.0000023167,AmsBJ_4:0.0000023167)100:0.0800024724)100:0.1069423798)71:0.0180254470,(((AmsW8_1:0.0000023167,AmsW8_2:0.0000023167)100:0.0454255264,AmRo_2:0.0325918681)56:0.0060030711,((AmsW97:0.0081531672,AmRo_1:0.0085076067)96:0.0069392443,AmsTN:0.0358520684)50:0.0084162905)28:0.0029884316)100:0.0355527068,AmLrN2_1:0.0000023167):0.0000023167,AmLrN2_2:0.0000000000):0.0000000000,AmLr_1:0.0000000000):0.0000000000,AmLr_2:0.0000000000);
```
