## Supplementary Data 7 for "Structural and evolutionary analyses support reclassification of glycopeptide antibiotics as xyclopeptides": OG_133_UDP-N-acet_trimal_iqtree.log

```
IQ-TREE multicore version 2.2.5 COVID-edition for Linux 64-bit built Sep 15 2023
Developed by Bui Quang Minh, James Barbetti, Nguyen Lam Tung,
Olga Chernomor, Heiko Schmidt, Dominik Schrempf, Michael Woodhams, Ly Trong Nhan.

Host:    athina-desktop (AVX2, FMA3, 62 GB RAM)
Command: /home/athina/anaconda3/envs/iqtree2/bin/iqtree2 -nt AUTO -s /media/hdd_2tb/GPA_reclassification_clean/A_dataset_creation/5_basic_phylogenetics/2_trimmed_complete_basic_phylogeny/2_OGs_with_domains_phylogeny/2_trimal_MSAs/OG_133_UDP-N-acet_trimalMSA.faa -m JTTDCMut+F+G4 -pre /media/hdd_2tb/GPA_reclassification_clean/A_dataset_creation/5_basic_phylogenetics/2_trimmed_complete_basic_phylogeny/2_OGs_with_domains_phylogeny/5_trimal_iqtree_ML_trees/OG_133_UDP-N-acet_trimal_iqtree -redo -bb 1000
Seed:    140833 (Using SPRNG - Scalable Parallel Random Number Generator)
Time:    Thu Feb 15 17:37:08 2024
Kernel:  AVX+FMA - auto-detect threads (32 CPU cores detected)

Reading alignment file /media/hdd_2tb/GPA_reclassification_clean/A_dataset_creation/5_basic_phylogenetics/2_trimmed_complete_basic_phylogeny/2_OGs_with_domains_phylogeny/2_trimal_MSAs/OG_133_UDP-N-acet_trimalMSA.faa ... Fasta format detected
Reading fasta file: done in 0.000626384 secs
Alignment most likely contains protein sequences
Constructing alignment: done in 0.000915901 secs using 1151% CPU
Alignment has 44 sequences with 372 columns, 269 distinct patterns
219 parsimony-informative, 27 singleton sites, 125 constant sites
          Gap/Ambiguity  Composition  p-value
Analyzing sequences: done in 3.34429e-05 secs using 95.69% CPU
   1  ris         0.00%    passed     99.97%
   2  AmsMJ_2     0.00%    passed     99.99%
   3  AmsW8_1     0.00%    passed     99.97%
   4  AmVs_1      0.54%    passed     99.18%
   5  AmRo_2      0.27%    passed     99.87%
   6  UsB         0.00%    passed     99.47%
   7  AmLrN2_1    0.00%    passed     99.97%
   8  AmJa_1      0.00%    passed    100.00%
   9  AmVs_2      0.54%    passed     99.18%
  10  UK6         0.00%    passed     71.88%
  11  ApTi        0.00%    passed     98.89%
  12  AmsW97      0.00%    passed     99.93%
  13  AmsMJ_4     0.00%    passed     99.99%
  14  ApsA3_2     0.00%    passed     71.88%
  15  AmsW1_2     4.57%    passed     97.72%
  16  AmRo_1      0.00%    passed     99.96%
  17  risA        0.00%    passed    100.00%
  18  AmsBJ_3     0.00%    passed     99.97%
  19  AmAzD3_3    0.00%    passed     99.65%
  20  AmAzD3_5    0.00%    passed     99.65%
  21  AmsW5_2     4.30%    passed     98.07%
  22  ApTi_4      0.00%    passed     98.89%
  23  AmJaD4      0.00%    passed    100.00%
  24  ApRc        0.27%    passed     81.39%
  25  AmsW1_1     0.00%    passed     97.26%
  26  AmsW6_1     0.00%    passed     97.38%
  27  AmLr_2      0.00%    passed     99.97%
  28  AmsW9_2     0.00%    passed     99.97%
  29  tei_1       0.00%    passed     98.89%
  30  AmLr_1      0.00%    passed     99.97%
  31  Uc878       0.00%    passed     97.74%
  32  ApTi_5      0.00%    passed     98.89%
  33  AmsC0_2     0.00%    passed     99.99%
  34  AmJa_2      0.00%    passed    100.00%
  35  AmsMJ_3     0.00%    passed     99.99%
  36  tei_2       0.00%    passed     98.89%
  37  Uc37        0.00%    passed     52.82%
  38  UME         0.00%    passed     98.83%
  39  AmLrN2_2    0.00%    passed     99.97%
  40  AmsW9_1     0.00%    passed     99.97%
  41  AmsTN       0.00%    passed     99.97%
  42  AmsBJ_4     0.00%    passed     99.97%
  43  AmsW8_2     0.00%    passed     99.97%
  44  AmsW6_2     4.57%    passed     98.39%
****  TOTAL       0.34%  0 sequences failed composition chi2 test (p-value<5%; df=19)
NOTE: AmLrN2_1 is identical to ris but kept for subsequent analysis
NOTE: AmsMJ_4 is identical to AmsMJ_2 but kept for subsequent analysis
NOTE: AmsW8_2 is identical to AmsW8_1 but kept for subsequent analysis
NOTE: AmVs_2 is identical to AmVs_1 but kept for subsequent analysis
NOTE: risA is identical to AmJa_1 but kept for subsequent analysis
NOTE: ApsA3_2 is identical to UK6 but kept for subsequent analysis
NOTE: ApTi_4 is identical to ApTi but kept for subsequent analysis
NOTE: AmsBJ_4 is identical to AmsBJ_3 but kept for subsequent analysis
NOTE: AmAzD3_5 is identical to AmAzD3_3 but kept for subsequent analysis
NOTE: AmsW9_1 is identical to AmsW9_2 but kept for subsequent analysis
Checking for duplicate sequences: done in 0.000406558 secs using 405.6% CPU
Identifying sites to remove: done in 0.000563144 secs using 908.6% CPU
NOTE: 9 identical sequences (see below) will be ignored for subsequent analysis
NOTE: AmLr_2 (identical to ris) is ignored but added at the end
NOTE: AmLr_1 (identical to ris) is ignored but added at the end
NOTE: AmLrN2_2 (identical to ris) is ignored but added at the end
NOTE: AmsMJ_3 (identical to AmsMJ_2) is ignored but added at the end
NOTE: AmJaD4 (identical to AmJa_1) is ignored but added at the end
NOTE: AmJa_2 (identical to AmJa_1) is ignored but added at the end
NOTE: tei_1 (identical to ApTi) is ignored but added at the end
NOTE: ApTi_5 (identical to ApTi) is ignored but added at the end
NOTE: tei_2 (identical to ApTi) is ignored but added at the end
Alignment was printed to /media/hdd_2tb/GPA_reclassification_clean/A_dataset_creation/5_basic_phylogenetics/2_trimmed_complete_basic_phylogeny/2_OGs_with_domains_phylogeny/5_trimal_iqtree_ML_trees/OG_133_UDP-N-acet_trimal_iqtree.uniqueseq.phy

For your convenience alignment with unique sequences printed to /media/hdd_2tb/GPA_reclassification_clean/A_dataset_creation/5_basic_phylogenetics/2_trimmed_complete_basic_phylogeny/2_OGs_with_domains_phylogeny/5_trimal_iqtree_ML_trees/OG_133_UDP-N-acet_trimal_iqtree.uniqueseq.phy

Create initial parsimony tree by phylogenetic likelihood library (PLL)... 0.007 seconds
Generating 1000 samples for ultrafast bootstrap (seed: 140833)...

NOTE: 7 MB RAM (0 GB) is required!
Measuring multi-threading efficiency up to 32 CPU cores
Increase to 10 rounds for branch lengths
123 trees examined
Threads: 1 / Time: 32.251 sec / Speedup: 1.000 / Efficiency: 100% / LogL: -9841
Threads: 2 / Time: 22.869 sec / Speedup: 1.410 / Efficiency: 71% / LogL: -9841
Threads: 3 / Time: 19.072 sec / Speedup: 1.691 / Efficiency: 56% / LogL: -9841
Threads: 4 / Time: 17.648 sec / Speedup: 1.827 / Efficiency: 46% / LogL: -9841
Determining AUTO threadcount: done in 91.8411 secs using 223.2% CPU
BEST NUMBER OF THREADS: 3

Estimate model parameters (epsilon = 0.100)
1. Initial log-likelihood: -5051.296
2. Current log-likelihood: -5027.851
Optimal log-likelihood: -5027.799
Gamma shape alpha: 0.730
Parameters optimization took 2 rounds (0.182 sec)
Wrote distance file to... 
Computing ML distances based on estimated model parameters...
Calculating distance matrix: done in 0.0370356 secs using 299.7% CPU
Computing ML distances took 0.037109 sec (of wall-clock time) 0.111075 sec (of CPU time)
Setting up auxiliary I and S matrices: done in 0.000272755 secs using 369.6% CPU
Constructing RapidNJ tree: done in 0.00751167 secs using 93.45% CPU
Computing RapidNJ tree took 0.007864 sec (of wall-clock time) 0.008070 sec (of CPU time)
Log-likelihood of RapidNJ tree: -5032.661
--------------------------------------------------------------------
|             INITIALIZING CANDIDATE TREE SET                      |
--------------------------------------------------------------------
Generating 98 parsimony trees... 0.312 second
Computing log-likelihood of 98 initial trees ... 1.816 seconds
Current best score: -5026.863

Do NNI search on 20 best initial trees
Optimizing NNI: done in 0.219139 secs using 297.1% CPU
Estimate model parameters (epsilon = 0.100)
BETTER TREE FOUND at iteration 1: -5016.561
Optimizing NNI: done in 0.221753 secs using 300.1% CPU
Optimizing NNI: done in 0.289872 secs using 300.5% CPU
Optimizing NNI: done in 0.274613 secs using 293.3% CPU
Optimizing NNI: done in 0.281159 secs using 298.9% CPU
Optimizing NNI: done in 0.281003 secs using 299.3% CPU
Optimizing NNI: done in 0.241414 secs using 300.4% CPU
Optimizing NNI: done in 0.242009 secs using 300% CPU
Optimizing NNI: done in 0.222349 secs using 297.6% CPU
Optimizing NNI: done in 0.220633 secs using 299.3% CPU
Iteration 10 / LogL: -5016.561 / Time: 0h:1m:36s
Optimizing NNI: done in 0.215163 secs using 297% CPU
Optimizing NNI: done in 0.27725 secs using 301.8% CPU
Optimizing NNI: done in 0.301607 secs using 297.5% CPU
Optimizing NNI: done in 0.304564 secs using 302.3% CPU
Optimizing NNI: done in 0.299285 secs using 300.3% CPU
Optimizing NNI: done in 0.307191 secs using 300.5% CPU
Optimizing NNI: done in 0.293971 secs using 298.2% CPU
Optimizing NNI: done in 0.273444 secs using 301.4% CPU
Optimizing NNI: done in 0.272519 secs using 297.8% CPU
Optimizing NNI: done in 0.283233 secs using 300.1% CPU
Iteration 20 / LogL: -5016.561 / Time: 0h:1m:39s
Finish initializing candidate tree set (2)
Current best tree score: -5016.561 / CPU time: 7.600
Number of iterations: 20
--------------------------------------------------------------------
|               OPTIMIZING CANDIDATE TREE SET                      |
--------------------------------------------------------------------
Optimizing NNI: done in 0.609468 secs using 300.5% CPU
Optimizing NNI: done in 0.53534 secs using 298.3% CPU
Optimizing NNI: done in 0.368894 secs using 299.2% CPU
Optimizing NNI: done in 0.406583 secs using 298% CPU
Optimizing NNI: done in 0.556803 secs using 298.5% CPU
Optimizing NNI: done in 0.438122 secs using 299.3% CPU
Optimizing NNI: done in 0.405195 secs using 296.8% CPU
Optimizing NNI: done in 0.463235 secs using 295.3% CPU
Optimizing NNI: done in 0.536452 secs using 297.5% CPU
Optimizing NNI: done in 0.457718 secs using 300.2% CPU
Iteration 30 / LogL: -5016.562 / Time: 0h:1m:44s (0h:4m:16s left)
Optimizing NNI: done in 0.487413 secs using 299.7% CPU
Optimizing NNI: done in 0.367369 secs using 297.4% CPU
Optimizing NNI: done in 0.465307 secs using 298.1% CPU
Optimizing NNI: done in 0.483048 secs using 299.3% CPU
Optimizing NNI: done in 0.487963 secs using 298.3% CPU
Optimizing NNI: done in 0.5225 secs using 298.2% CPU
Optimizing NNI: done in 0.474693 secs using 300.4% CPU
Optimizing NNI: done in 0.425654 secs using 299.1% CPU
Optimizing NNI: done in 0.50624 secs using 298.1% CPU
Optimizing NNI: done in 0.369223 secs using 299.4% CPU
Iteration 40 / LogL: -5016.562 / Time: 0h:1m:49s (0h:2m:50s left)
Optimizing NNI: done in 0.448476 secs using 297.6% CPU
Optimizing NNI: done in 0.599542 secs using 297.9% CPU
Optimizing NNI: done in 0.484403 secs using 295.7% CPU
Optimizing NNI: done in 0.51572 secs using 299.1% CPU
Optimizing NNI: done in 0.445297 secs using 297.4% CPU
Optimizing NNI: done in 0.445207 secs using 299.2% CPU
Optimizing NNI: done in 0.531904 secs using 298.9% CPU
Optimizing NNI: done in 0.39186 secs using 298.8% CPU
Optimizing NNI: done in 0.450156 secs using 300.1% CPU
Optimizing NNI: done in 0.632474 secs using 296.4% CPU
Iteration 50 / LogL: -5016.565 / Time: 0h:1m:54s (0h:1m:58s left)
Log-likelihood cutoff on original alignment: -5052.408
Optimizing NNI: done in 0.444626 secs using 299.3% CPU
Optimizing NNI: done in 0.56577 secs using 298.5% CPU
Optimizing NNI: done in 0.595468 secs using 298.9% CPU
Optimizing NNI: done in 0.521787 secs using 297.1% CPU
Optimizing NNI: done in 0.716844 secs using 299.2% CPU
Optimizing NNI: done in 0.553911 secs using 298.3% CPU
Optimizing NNI: done in 0.575944 secs using 297.3% CPU
Optimizing NNI: done in 0.580414 secs using 298.6% CPU
Optimizing NNI: done in 0.5256 secs using 298.2% CPU
Optimizing NNI: done in 0.446017 secs using 298% CPU
Iteration 60 / LogL: -5016.563 / Time: 0h:1m:59s (0h:1m:23s left)
Optimizing NNI: done in 0.576109 secs using 299% CPU
Optimizing NNI: done in 0.494944 secs using 300% CPU
Optimizing NNI: done in 0.425974 secs using 298.8% CPU
Optimizing NNI: done in 0.435485 secs using 296.8% CPU
Optimizing NNI: done in 0.342902 secs using 298.1% CPU
Optimizing NNI: done in 0.442365 secs using 298.7% CPU
Optimizing NNI: done in 0.535101 secs using 297% CPU
Optimizing NNI: done in 0.495922 secs using 298.4% CPU
Optimizing NNI: done in 0.38658 secs using 298.6% CPU
Optimizing NNI: done in 0.430887 secs using 298.2% CPU
Iteration 70 / LogL: -5016.561 / Time: 0h:2m:4s (0h:0m:55s left)
Optimizing NNI: done in 0.495183 secs using 295.9% CPU
Optimizing NNI: done in 0.534846 secs using 299.3% CPU
Optimizing NNI: done in 0.529022 secs using 299.2% CPU
Optimizing NNI: done in 0.401158 secs using 296.5% CPU
Optimizing NNI: done in 0.604954 secs using 298.5% CPU
Optimizing NNI: done in 0.46562 secs using 297.5% CPU
Optimizing NNI: done in 0.459937 secs using 299.3% CPU
Optimizing NNI: done in 0.487988 secs using 299.2% CPU
Optimizing NNI: done in 0.289798 secs using 298.6% CPU
Optimizing NNI: done in 0.411267 secs using 297.4% CPU
Iteration 80 / LogL: -5019.667 / Time: 0h:2m:9s (0h:0m:34s left)
Optimizing NNI: done in 0.657532 secs using 298.1% CPU
Optimizing NNI: done in 0.575612 secs using 299% CPU
Optimizing NNI: done in 0.60195 secs using 297% CPU
Optimizing NNI: done in 0.492954 secs using 297% CPU
Optimizing NNI: done in 0.365756 secs using 294% CPU
Optimizing NNI: done in 0.438031 secs using 299.5% CPU
Optimizing NNI: done in 0.401236 secs using 300.9% CPU
Optimizing NNI: done in 0.569286 secs using 297.4% CPU
Optimizing NNI: done in 0.457155 secs using 299.1% CPU
Optimizing NNI: done in 0.463228 secs using 298.3% CPU
Iteration 90 / LogL: -5016.562 / Time: 0h:2m:14s (0h:0m:16s left)
Optimizing NNI: done in 0.425469 secs using 296.9% CPU
Optimizing NNI: done in 0.461075 secs using 295.2% CPU
Optimizing NNI: done in 0.422133 secs using 299.5% CPU
Optimizing NNI: done in 0.425601 secs using 299% CPU
Optimizing NNI: done in 0.423517 secs using 298.2% CPU
Optimizing NNI: done in 0.551763 secs using 298.1% CPU
Optimizing NNI: done in 0.439534 secs using 300% CPU
Optimizing NNI: done in 0.41699 secs using 296.4% CPU
Optimizing NNI: done in 0.532059 secs using 299.8% CPU
Optimizing NNI: done in 0.481884 secs using 299.2% CPU
Iteration 100 / LogL: -5016.564 / Time: 0h:2m:19s (0h:0m:1s left)
Log-likelihood cutoff on original alignment: -5052.408
NOTE: Bootstrap correlation coefficient of split occurrence frequencies: 0.998
Optimizing NNI: done in 0.452454 secs using 298.9% CPU
Optimizing NNI: done in 0.451479 secs using 298.4% CPU
TREE SEARCH COMPLETED AFTER 102 ITERATIONS / Time: 0h:2m:20s

--------------------------------------------------------------------
|                    FINALIZING TREE SEARCH                        |
--------------------------------------------------------------------
Performs final model parameters optimization
Estimate model parameters (epsilon = 0.010)
1. Initial log-likelihood: -5016.561
Optimal log-likelihood: -5016.561
Gamma shape alpha: 0.727
Parameters optimization took 1 rounds (0.053 sec)
BEST SCORE FOUND : -5016.561
Creating bootstrap support values...
Split supports printed to NEXUS file /media/hdd_2tb/GPA_reclassification_clean/A_dataset_creation/5_basic_phylogenetics/2_trimmed_complete_basic_phylogeny/2_OGs_with_domains_phylogeny/5_trimal_iqtree_ML_trees/OG_133_UDP-N-acet_trimal_iqtree.splits.nex
Total tree length: 2.550

Total number of iterations: 102
CPU time used for tree search: 141.742 sec (0h:2m:21s)
Wall-clock time used for tree search: 47.971 sec (0h:0m:47s)
Total CPU time used: 347.930 sec (0h:5m:47s)
Total wall-clock time used: 140.266 sec (0h:2m:20s)

Computing bootstrap consensus tree...
Reading input file /media/hdd_2tb/GPA_reclassification_clean/A_dataset_creation/5_basic_phylogenetics/2_trimmed_complete_basic_phylogeny/2_OGs_with_domains_phylogeny/5_trimal_iqtree_ML_trees/OG_133_UDP-N-acet_trimal_iqtree.splits.nex...
35 taxa and 158 splits.
Consensus tree written to /media/hdd_2tb/GPA_reclassification_clean/A_dataset_creation/5_basic_phylogenetics/2_trimmed_complete_basic_phylogeny/2_OGs_with_domains_phylogeny/5_trimal_iqtree_ML_trees/OG_133_UDP-N-acet_trimal_iqtree.contree
Reading input trees file /media/hdd_2tb/GPA_reclassification_clean/A_dataset_creation/5_basic_phylogenetics/2_trimmed_complete_basic_phylogeny/2_OGs_with_domains_phylogeny/5_trimal_iqtree_ML_trees/OG_133_UDP-N-acet_trimal_iqtree.contree
Log-likelihood of consensus tree: -5016.573

Analysis results written to: 
  IQ-TREE report:                /media/hdd_2tb/GPA_reclassification_clean/A_dataset_creation/5_basic_phylogenetics/2_trimmed_complete_basic_phylogeny/2_OGs_with_domains_phylogeny/5_trimal_iqtree_ML_trees/OG_133_UDP-N-acet_trimal_iqtree.iqtree
  Maximum-likelihood tree:       /media/hdd_2tb/GPA_reclassification_clean/A_dataset_creation/5_basic_phylogenetics/2_trimmed_complete_basic_phylogeny/2_OGs_with_domains_phylogeny/5_trimal_iqtree_ML_trees/OG_133_UDP-N-acet_trimal_iqtree.treefile
  Likelihood distances:          /media/hdd_2tb/GPA_reclassification_clean/A_dataset_creation/5_basic_phylogenetics/2_trimmed_complete_basic_phylogeny/2_OGs_with_domains_phylogeny/5_trimal_iqtree_ML_trees/OG_133_UDP-N-acet_trimal_iqtree.mldist

Ultrafast bootstrap approximation results written to:
  Split support values:          /media/hdd_2tb/GPA_reclassification_clean/A_dataset_creation/5_basic_phylogenetics/2_trimmed_complete_basic_phylogeny/2_OGs_with_domains_phylogeny/5_trimal_iqtree_ML_trees/OG_133_UDP-N-acet_trimal_iqtree.splits.nex
  Consensus tree:                /media/hdd_2tb/GPA_reclassification_clean/A_dataset_creation/5_basic_phylogenetics/2_trimmed_complete_basic_phylogeny/2_OGs_with_domains_phylogeny/5_trimal_iqtree_ML_trees/OG_133_UDP-N-acet_trimal_iqtree.contree
  Screen log file:               /media/hdd_2tb/GPA_reclassification_clean/A_dataset_creation/5_basic_phylogenetics/2_trimmed_complete_basic_phylogeny/2_OGs_with_domains_phylogeny/5_trimal_iqtree_ML_trees/OG_133_UDP-N-acet_trimal_iqtree.log

Date and Time: Thu Feb 15 17:39:28 2024
```
