## Supplementary Data 7 for "Structural and evolutionary analyses support reclassification of glycopeptide antibiotics as xyclopeptides": OG_133_UDP-N-acet_trimal_iqtree.mldist

```
35
ris        0.0000000 0.1032058 0.0879500 0.6775671 0.0690612 0.4360183 0.0000010 0.0945796 0.6775671 0.4794374 0.6425628 0.0542888 0.1032058 0.4794374 0.5777516 0.0601483 0.0945796 0.2252611 0.3486795 0.3486795 0.5823930 0.6425628 0.5340553 0.5668896 0.5532136 0.1023176 0.3496156 0.0976961 0.4620338 0.3938469 0.1023176 0.0668272 0.2252611 0.0879500 0.5632424 
AmsMJ_2    0.1032058 0.0000000 0.1108899 0.6615356 0.1090099 0.4057948 0.1032058 0.0248716 0.6615356 0.4666975 0.6334631 0.0901080 0.0000010 0.4666975 0.5949922 0.0882042 0.0248716 0.2169592 0.3534273 0.3534273 0.5997278 0.6334631 0.5155521 0.5871252 0.5790750 0.0272972 0.3179816 0.0305809 0.4495718 0.3971300 0.0272972 0.0967450 0.2169592 0.1108899 0.5864515 
AmsW8_1    0.0879500 0.1108899 0.0000000 0.6516710 0.0732138 0.4186739 0.0879500 0.1018540 0.6516710 0.4801052 0.6217501 0.0750886 0.1108899 0.4801052 0.5850075 0.0752090 0.1018540 0.2308719 0.3553101 0.3553101 0.5967668 0.6217501 0.5447907 0.5735920 0.5707200 0.1068939 0.3361079 0.1081806 0.4476962 0.4028180 0.1068939 0.0828763 0.2308719 0.0000010 0.5819227 
AmVs_1     0.6775671 0.6615356 0.6516710 0.0000000 0.6262566 0.5058948 0.6775671 0.6774512 0.0000010 0.6245720 0.4623164 0.6282292 0.6615356 0.6245720 0.3710815 0.6337345 0.6774512 0.6440507 0.5533563 0.5533563 0.3750182 0.4623164 0.7305168 0.3486480 0.3294844 0.6615236 0.4957401 0.7041367 0.5468911 0.5334348 0.6615236 0.6613544 0.6440507 0.6516710 0.3504527 
AmRo_2     0.0690612 0.1090099 0.0732138 0.6262566 0.0000000 0.4053433 0.0690612 0.0962610 0.6262566 0.4615988 0.6029679 0.0503729 0.1090099 0.4615988 0.5523919 0.0504525 0.0962610 0.2279730 0.3485270 0.3485270 0.5638431 0.6029679 0.5328120 0.5428394 0.5293731 0.1049972 0.3272353 0.0994199 0.4471152 0.4005049 0.1049972 0.0820693 0.2279730 0.0732138 0.5381220 
UsB        0.4360183 0.4057948 0.4186739 0.5058948 0.4053433 0.0000000 0.4360183 0.4202392 0.5058948 0.4371375 0.4991413 0.4127888 0.4057948 0.4371375 0.5349843 0.4121032 0.4202392 0.3632370 0.3066440 0.3066440 0.5254048 0.4991413 0.5153769 0.5363896 0.5166495 0.4133203 0.2598199 0.4399022 0.3161084 0.2672008 0.4133203 0.4110107 0.3632370 0.4186739 0.5143700 
AmLrN2_1   0.0000010 0.1032058 0.0879500 0.6775671 0.0690612 0.4360183 0.0000000 0.0945796 0.6775671 0.4794374 0.6425628 0.0542888 0.1032058 0.4794374 0.5777516 0.0601483 0.0945796 0.2252611 0.3486795 0.3486795 0.5823930 0.6425628 0.5340553 0.5668896 0.5532136 0.1023176 0.3496156 0.0976961 0.4620338 0.3938469 0.1023176 0.0668272 0.2252611 0.0879500 0.5632424 
AmJa_1     0.0945796 0.0248716 0.1018540 0.6774512 0.0962610 0.4202392 0.0945796 0.0000000 0.6774512 0.4688157 0.6349161 0.0845031 0.0248716 0.4688157 0.6018988 0.0825384 0.0000010 0.2244068 0.3440979 0.3440979 0.6066838 0.6349161 0.5041961 0.5935971 0.5854274 0.0246983 0.3307791 0.0108223 0.4657503 0.4045112 0.0246983 0.0908269 0.2244068 0.1018540 0.5932249 
AmVs_2     0.6775671 0.6615356 0.6516710 0.0000010 0.6262566 0.5058948 0.6775671 0.6774512 0.0000000 0.6245720 0.4623164 0.6282292 0.6615356 0.6245720 0.3710815 0.6337345 0.6774512 0.6440507 0.5533563 0.5533563 0.3750182 0.4623164 0.7305168 0.3486480 0.3294844 0.6615236 0.4957401 0.7041367 0.5468911 0.5334348 0.6615236 0.6613544 0.6440507 0.6516710 0.3504527 
UK6        0.4794374 0.4666975 0.4801052 0.6245720 0.4615988 0.4371375 0.4794374 0.4688157 0.6245720 0.0000000 0.5273291 0.4402693 0.4666975 0.0000010 0.5264637 0.4418768 0.4688157 0.4315638 0.4050535 0.4050535 0.5278695 0.5273291 0.4178928 0.5292949 0.5398102 0.4633323 0.3172944 0.4815578 0.2527398 0.4046680 0.4633323 0.4558204 0.4315638 0.4801052 0.5374321 
ApTi       0.6425628 0.6334631 0.6217501 0.4623164 0.6029679 0.4991413 0.6425628 0.6349161 0.4623164 0.5273291 0.0000000 0.6036937 0.6334631 0.5273291 0.4055596 0.5931288 0.6349161 0.5258131 0.5360852 0.5360852 0.4074829 0.0000010 0.6017667 0.3915061 0.3915120 0.6286323 0.4349220 0.6600840 0.4570310 0.4701805 0.6286323 0.6038375 0.5258131 0.6217501 0.4055704 
AmsW97     0.0542888 0.0901080 0.0750886 0.6282292 0.0503729 0.4127888 0.0542888 0.0845031 0.6282292 0.4402693 0.6036937 0.0000000 0.0901080 0.4402693 0.5717179 0.0162436 0.0845031 0.2106264 0.3395431 0.3395431 0.5763789 0.6036937 0.5336012 0.5611185 0.5474281 0.0863291 0.3224517 0.0875871 0.4464038 0.3776396 0.0863291 0.0509731 0.2106264 0.0750886 0.5571949 
AmsMJ_4    0.1032058 0.0000010 0.1108899 0.6615356 0.1090099 0.4057948 0.1032058 0.0248716 0.6615356 0.4666975 0.6334631 0.0901080 0.0000000 0.4666975 0.5949922 0.0882042 0.0248716 0.2169592 0.3534273 0.3534273 0.5997278 0.6334631 0.5155521 0.5871252 0.5790750 0.0272972 0.3179816 0.0305809 0.4495718 0.3971300 0.0272972 0.0967450 0.2169592 0.1108899 0.5864515 
ApsA3_2    0.4794374 0.4666975 0.4801052 0.6245720 0.4615988 0.4371375 0.4794374 0.4688157 0.6245720 0.0000010 0.5273291 0.4402693 0.4666975 0.0000000 0.5264637 0.4418768 0.4688157 0.4315638 0.4050535 0.4050535 0.5278695 0.5273291 0.4178928 0.5292949 0.5398102 0.4633323 0.3172944 0.4815578 0.2527398 0.4046680 0.4633323 0.4558204 0.4315638 0.4801052 0.5374321 
AmsW1_2    0.5777516 0.5949922 0.5850075 0.3710815 0.5523919 0.5349843 0.5777516 0.6018988 0.3710815 0.5264637 0.4055596 0.5717179 0.5949922 0.5264637 0.0000000 0.5628281 0.6018988 0.5575338 0.5114440 0.5114440 0.0056643 0.4055596 0.6228664 0.0000010 0.0258822 0.5938048 0.4088248 0.6218728 0.4615462 0.4691164 0.5938048 0.5860411 0.5575338 0.5850075 0.0258822 
AmRo_1     0.0601483 0.0882042 0.0752090 0.6337345 0.0504525 0.4121032 0.0601483 0.0825384 0.6337345 0.4418768 0.5931288 0.0162436 0.0882042 0.4418768 0.5628281 0.0000000 0.0825384 0.2162550 0.3435464 0.3435464 0.5674616 0.5931288 0.5396866 0.5527379 0.5391867 0.0844083 0.3216145 0.0856506 0.4390435 0.3782030 0.0844083 0.0510545 0.2162550 0.0752090 0.5484612 
risA       0.0945796 0.0248716 0.1018540 0.6774512 0.0962610 0.4202392 0.0945796 0.0000010 0.6774512 0.4688157 0.6349161 0.0845031 0.0248716 0.4688157 0.6018988 0.0825384 0.0000000 0.2244068 0.3440979 0.3440979 0.6066838 0.6349161 0.5041961 0.5935971 0.5854274 0.0246983 0.3307791 0.0108223 0.4657503 0.4045112 0.0246983 0.0908269 0.2244068 0.1018540 0.5932249 
AmsBJ_3    0.2252611 0.2169592 0.2308719 0.6440507 0.2279730 0.3632370 0.2252611 0.2244068 0.6440507 0.4315638 0.5258131 0.2106264 0.2169592 0.4315638 0.5575338 0.2162550 0.2244068 0.0000000 0.3112832 0.3112832 0.5588934 0.5258131 0.4614586 0.5531301 0.5489465 0.2254869 0.2320716 0.2300483 0.3632596 0.3401650 0.2254869 0.2264310 0.0000010 0.2308719 0.5531325 
AmAzD3_3   0.3486795 0.3534273 0.3553101 0.5533563 0.3485270 0.3066440 0.3486795 0.3440979 0.5533563 0.4050535 0.5360852 0.3395431 0.3534273 0.4050535 0.5114440 0.3435464 0.3440979 0.3112832 0.0000000 0.0000010 0.5147192 0.5360852 0.4507848 0.5070937 0.4870192 0.3460235 0.2427774 0.3618992 0.3412349 0.3228395 0.3460235 0.3366647 0.3112832 0.3553101 0.4903617 
AmAzD3_5   0.3486795 0.3534273 0.3553101 0.5533563 0.3485270 0.3066440 0.3486795 0.3440979 0.5533563 0.4050535 0.5360852 0.3395431 0.3534273 0.4050535 0.5114440 0.3435464 0.3440979 0.3112832 0.0000010 0.0000000 0.5147192 0.5360852 0.4507848 0.5070937 0.4870192 0.3460235 0.2427774 0.3618992 0.3412349 0.3228395 0.3460235 0.3366647 0.3112832 0.3553101 0.4903617 
AmsW5_2    0.5823930 0.5997278 0.5967668 0.3750182 0.5638431 0.5254048 0.5823930 0.6066838 0.3750182 0.5278695 0.4074829 0.5763789 0.5997278 0.5278695 0.0056643 0.5674616 0.6066838 0.5588934 0.5147192 0.5147192 0.0000000 0.4074829 0.6204055 0.0056540 0.0289005 0.5985403 0.4107216 0.6267113 0.4632452 0.4725899 0.5985403 0.5907525 0.5588934 0.5967668 0.0289552 
ApTi_4     0.6425628 0.6334631 0.6217501 0.4623164 0.6029679 0.4991413 0.6425628 0.6349161 0.4623164 0.5273291 0.0000010 0.6036937 0.6334631 0.5273291 0.4055596 0.5931288 0.6349161 0.5258131 0.5360852 0.5360852 0.4074829 0.0000000 0.6017667 0.3915061 0.3915120 0.6286323 0.4349220 0.6600840 0.4570310 0.4701805 0.6286323 0.6038375 0.5258131 0.6217501 0.4055704 
ApRc       0.5340553 0.5155521 0.5447907 0.7305168 0.5328120 0.5153769 0.5340553 0.5041961 0.7305168 0.4178928 0.6017667 0.5336012 0.5155521 0.4178928 0.6228664 0.5396866 0.5041961 0.4614586 0.4507848 0.4507848 0.6204055 0.6017667 0.0000000 0.6194167 0.6240855 0.5164341 0.3670771 0.5080591 0.3787267 0.4418844 0.5164341 0.5294385 0.4614586 0.5447907 0.6277776 
AmsW1_1    0.5668896 0.5871252 0.5735920 0.3486480 0.5428394 0.5363896 0.5668896 0.5935971 0.3486480 0.5292949 0.3915061 0.5611185 0.5871252 0.5292949 0.0000010 0.5527379 0.5935971 0.5531301 0.5070937 0.5070937 0.0056540 0.3915061 0.6194167 0.0000000 0.0247399 0.5859993 0.4155946 0.6124445 0.4651780 0.4724714 0.5859993 0.5745959 0.5531301 0.5735920 0.0258822 
AmsW6_1    0.5532136 0.5790750 0.5707200 0.3294844 0.5293731 0.5166495 0.5532136 0.5854274 0.3294844 0.5398102 0.3915120 0.5474281 0.5790750 0.5398102 0.0258822 0.5391867 0.5854274 0.5489465 0.4870192 0.4870192 0.0289005 0.3915120 0.6240855 0.0247399 0.0000000 0.5779567 0.4246374 0.6040737 0.4622708 0.4823499 0.5779567 0.5666646 0.5489465 0.5707200 0.0000010 
AmsW9_2    0.1023176 0.0272972 0.1068939 0.6615236 0.1049972 0.4133203 0.1023176 0.0246983 0.6615236 0.4633323 0.6286323 0.0863291 0.0272972 0.4633323 0.5938048 0.0844083 0.0246983 0.2254869 0.3460235 0.3460235 0.5985403 0.6286323 0.5164341 0.5859993 0.5779567 0.0000000 0.3270823 0.0359924 0.4598158 0.3993955 0.0000010 0.0928776 0.2254869 0.1068939 0.5852724 
Uc878      0.3496156 0.3179816 0.3361079 0.4957401 0.3272353 0.2598199 0.3496156 0.3307791 0.4957401 0.3172944 0.4349220 0.3224517 0.3179816 0.3172944 0.4088248 0.3216145 0.3307791 0.2320716 0.2427774 0.2427774 0.4107216 0.4349220 0.3670771 0.4155946 0.4246374 0.3270823 0.0000000 0.3488100 0.2409695 0.2465302 0.3270823 0.3201038 0.2320716 0.3361079 0.4181806 
AmsC0_2    0.0976961 0.0305809 0.1081806 0.7041367 0.0994199 0.4399022 0.0976961 0.0108223 0.7041367 0.4815578 0.6600840 0.0875871 0.0305809 0.4815578 0.6218728 0.0856506 0.0108223 0.2300483 0.3618992 0.3618992 0.6267113 0.6600840 0.5080591 0.6124445 0.6040737 0.0359924 0.3488100 0.0000000 0.4778340 0.4128762 0.0359924 0.0939273 0.2300483 0.1081806 0.6129730 
Uc37       0.4620338 0.4495718 0.4476962 0.5468911 0.4471152 0.3161084 0.4620338 0.4657503 0.5468911 0.2527398 0.4570310 0.4464038 0.4495718 0.2527398 0.4615462 0.4390435 0.4657503 0.3632596 0.3412349 0.3412349 0.4632452 0.4570310 0.3787267 0.4651780 0.4622708 0.4598158 0.2409695 0.4778340 0.0000000 0.2917024 0.4598158 0.4461605 0.3632596 0.4476962 0.4585029 
UME        0.3938469 0.3971300 0.4028180 0.5334348 0.4005049 0.2672008 0.3938469 0.4045112 0.5334348 0.4046680 0.4701805 0.3776396 0.3971300 0.4046680 0.4691164 0.3782030 0.4045112 0.3401650 0.3228395 0.3228395 0.4725899 0.4701805 0.4418844 0.4724714 0.4823499 0.3993955 0.2465302 0.4128762 0.2917024 0.0000000 0.3993955 0.3867959 0.3401650 0.4028180 0.4794237 
AmsW9_1    0.1023176 0.0272972 0.1068939 0.6615236 0.1049972 0.4133203 0.1023176 0.0246983 0.6615236 0.4633323 0.6286323 0.0863291 0.0272972 0.4633323 0.5938048 0.0844083 0.0246983 0.2254869 0.3460235 0.3460235 0.5985403 0.6286323 0.5164341 0.5859993 0.5779567 0.0000010 0.3270823 0.0359924 0.4598158 0.3993955 0.0000000 0.0928776 0.2254869 0.1068939 0.5852724 
AmsTN      0.0668272 0.0967450 0.0828763 0.6613544 0.0820693 0.4110107 0.0668272 0.0908269 0.6613544 0.4558204 0.6038375 0.0509731 0.0967450 0.4558204 0.5860411 0.0510545 0.0908269 0.2264310 0.3366647 0.3366647 0.5907525 0.6038375 0.5294385 0.5745959 0.5666646 0.0928776 0.3201038 0.0939273 0.4461605 0.3867959 0.0928776 0.0000000 0.2264310 0.0828763 0.5776000 
AmsBJ_4    0.2252611 0.2169592 0.2308719 0.6440507 0.2279730 0.3632370 0.2252611 0.2244068 0.6440507 0.4315638 0.5258131 0.2106264 0.2169592 0.4315638 0.5575338 0.2162550 0.2244068 0.0000010 0.3112832 0.3112832 0.5588934 0.5258131 0.4614586 0.5531301 0.5489465 0.2254869 0.2320716 0.2300483 0.3632596 0.3401650 0.2254869 0.2264310 0.0000000 0.2308719 0.5531325 
AmsW8_2    0.0879500 0.1108899 0.0000010 0.6516710 0.0732138 0.4186739 0.0879500 0.1018540 0.6516710 0.4801052 0.6217501 0.0750886 0.1108899 0.4801052 0.5850075 0.0752090 0.1018540 0.2308719 0.3553101 0.3553101 0.5967668 0.6217501 0.5447907 0.5735920 0.5707200 0.1068939 0.3361079 0.1081806 0.4476962 0.4028180 0.1068939 0.0828763 0.2308719 0.0000000 0.5819227 
AmsW6_2    0.5632424 0.5864515 0.5819227 0.3504527 0.5381220 0.5143700 0.5632424 0.5932249 0.3504527 0.5374321 0.4055704 0.5571949 0.5864515 0.5374321 0.0258822 0.5484612 0.5932249 0.5531325 0.4903617 0.4903617 0.0289552 0.4055704 0.6277776 0.0258822 0.0000010 0.5852724 0.4181806 0.6129730 0.4585029 0.4794237 0.5852724 0.5776000 0.5531325 0.5819227 0.0000000 
```
