## Supplementary Data 7 for "Structural and evolutionary analyses support reclassification of glycopeptide antibiotics as xyclopeptides": OG_133_UDP-N-acet_trimal_iqtree.treefile

```
(ris:0.0000000000,(((((((((AmsMJ_2:0.0000000000,AmsMJ_3:0.0000000000):0.0000010000,AmsMJ_4:0.0000010000)100:0.0138730231,(AmsW9_2:0.0000010000,AmsW9_1:0.0000010000)100:0.0137351107)42:0.0000010000,((((AmJa_1:0.0000000000,AmJaD4:0.0000000000):0.0000000000,AmJa_2:0.0000000000):0.0000010000,risA:0.0000010000)73:0.0000010000,AmsC0_2:0.0110605417)96:0.0110947521)100:0.0368881425,((((((((AmVs_1:0.0000010000,AmVs_2:0.0000010000)100:0.1983249690,(((AmsW1_2:0.0000010000,AmsW1_1:0.0000010000)44:0.0000010000,AmsW5_2:0.0057465413)99:0.0167545653,(AmsW6_1:0.0000010000,AmsW6_2:0.0000010000)94:0.0085293830)100:0.1270336106)100:0.0848916999,((((ApTi:0.0000000000,tei_1:0.0000000000):0.0000000000,ApTi_5:0.0000000000):0.0000000000,tei_2:0.0000000000):0.0000010000,ApTi_4:0.0000010000)100:0.2068155837)100:0.1200710501,(((UK6:0.0000010000,ApsA3_2:0.0000010000)100:0.1457652239,ApRc:0.2604851835)71:0.0398259277,Uc37:0.0884909391)98:0.0589693493)77:0.0242514592,(UsB:0.1313673094,UME:0.1346345290)93:0.0417652650)84:0.0281040554,Uc878:0.0727447249)90:0.0368902878,(AmAzD3_3:0.0000010000,AmAzD3_5:0.0000010000)100:0.1467220529)100:0.0901229794,(AmsBJ_3:0.0000010000,AmsBJ_4:0.0000010000)100:0.0799897736)100:0.1069170781)71:0.0180216353,(((AmsW8_1:0.0000010000,AmsW8_2:0.0000010000)100:0.0454168612,AmRo_2:0.0325864587)56:0.0060025923,((AmsW97:0.0081523202,AmRo_1:0.0085066118)96:0.0069384675,AmsTN:0.0358460255)50:0.0084154380)28:0.0029880917)100:0.0355464721,AmLrN2_1:0.0000010000):0.0000010000,AmLr_1:0.0000000000):0.0000000000,AmLr_2:0.0000000000):0.0000000000,AmLrN2_2:0.0000000000);
```
