## Supplementary Data 7 for "Structural and evolutionary analyses support reclassification of glycopeptide antibiotics as xyclopeptides": OG_134_nonheme_ir_trimal_iqtree.bionj

```
((UK6:5e-07,ApsA3_2:5e-07):0.41067046,((ApTi:5e-07,ApTi_5:5e-07):0.27009359,ApRc:0.43225983):0.033706784,Uc37:0.19200067);
```
