## Supplementary Data 7 for "Structural and evolutionary analyses support reclassification of glycopeptide antibiotics as xyclopeptides": OG_134_nonheme_ir_trimal_iqtree.ckp

```
--- # IQ-TREE Checkpoint ver >= 1.6
CandidateSet:
 00: -3199.48394954 (0:0.0000010000,(((1:0.0000010000,4:0.0000010000):0.1955431457,3:0.3746128686):0.05607694646,5:0.1268561421):0.30633932,2:0.0000010000);
 01: -3201.22294488 (0:0.0000010000,((1:0.0000010000,4:0.0000010000):0.2039712957,(3:0.3964190250,5:0.1083407012):0.05395787676):0.2930490329,2:0.0000010000);
 02: -3204.53760708 (0:0.0000010000,(((1:0.0000010000,4:0.0000010000):0.2370512315,5:0.1355312760):0.0203910929,3:0.3866482441):0.2937575039,2:0.0000010000);
 03: -3307.23668614 (0:0.0000028136,((1:0.0000010000,4:0.0000010000):0.2378623813,5:0.1669262834):0.2737367558,(2:0.0000028136,3:0.7386116066):1e-06);
 04: -3307.23668614 (0:0.0000028136,(((1:0.0000010000,4:0.0000010000):0.2378623813,5:0.1669262834):0.2737367558,2:0.0000028136):1e-06,3:0.7386116066);
 05: -3326.34684641 (0:0.0000010000,((1:0.0000010000,(4:0.0000010000,5:0.3640219669):1e-06):0.2056300871,3:0.4024272936):0.3510364976,2:0.0000010000);
 06: -3326.34684641 (0:0.0000010000,(((1:0.0000010000,5:0.3640219669):1e-06,4:0.0000010000):0.2056300871,3:0.4024272936):0.3510364976,2:0.0000010000);
PhyloTree:
 newick: (0:0.0000010000,(((1:0.0000010000,4:0.0000010000)100:0.1955431457,3:0.3746128686)56:0.05607694646,5:0.1268561421)100:0.30633932,2:0.0000010000);
RateInvar:
 p_invar: 0.2778067043
StopRule:
 curIteration: 101
 start_real_time: 2352071.945
 time_vec: 
UFBoot:
 000: 6 -3325.05957 -3199.513086 (0,(((1,4),3),5),2);
 001: 15 -3173.106445 -3201.056175 (0,((1,4),(3,5)),2);
 002: 2 -3196.79834 -3202.115956 (0,((1,4),(3,5)),2);
 003: 15 -3302.729492 -3199.50553 (0,(((1,4),3),5),2);
 004: 21 -3236.967285 -3201.041348 (0,((1,4),(3,5)),2);
 005: 32 -3206.639893 -3201.1407 (0,((1,4),(3,5)),2);
 006: 16 -3191.541504 -3201.049473 (0,((1,4),(3,5)),2);
 007: 13 -3082.668945 -3199.503783 (0,(((1,4),3),5),2);
 008: 20 -3146.137207 -3199.563419 (0,(((1,4),3),5),2);
 009: 19 -3279.282227 -3199.580031 (0,(((1,4),3),5),2);
 010: 18 -3099.758789 -3199.503783 (0,(((1,4),3),5),2);
 011: 14 -3102.541016 -3199.563419 (0,(((1,4),3),5),2);
 012: 15 -3164.871338 -3199.502533 (0,(((1,4),3),5),2);
 013: 15 -3210.226318 -3199.495566 (0,(((1,4),3),5),2);
 014: 8 -3181.274414 -3201.07997 (0,((1,4),(3,5)),2);
 015: 1 -3255.328613 -3203.969887 (0,(((1,4),3),5),2);
 016: 15 -3212.382812 -3201.081913 (0,((1,4),(3,5)),2);
 017: 2 -3160.42749 -3207.971456 (0,(((1,4),5),3),2);
 018: 22 -3089.837891 -3199.505478 (0,(((1,4),3),5),2);
 019: 16 -3254.057617 -3199.497749 (0,(((1,4),3),5),2);
 020: 11 -3166.811523 -3201.060815 (0,((1,4),(3,5)),2);
 021: 1 -3226.631348 -3208.025108 (0,(((1,4),5),3),2);
 022: 21 -3179.878906 -3201.081913 (0,((1,4),(3,5)),2);
 023: 8 -3279.402588 -3201.056175 (0,((1,4),(3,5)),2);
 024: 19 -3205.293945 -3201.07997 (0,((1,4),(3,5)),2);
 025: 15 -3153.793945 -3201.081903 (0,((1,4),(3,5)),2);
 026: 2 -3112.182617 -3202.003659 (0,((1,4),(3,5)),2);
 027: 17 -3124.996338 -3199.589721 (0,(((1,4),3),5),2);
 028: 15 -3115.714355 -3201.031938 (0,((1,4),(3,5)),2);
 029: 20 -3175.86084 -3199.495899 (0,(((1,4),3),5),2);
 030: 8 -3125.264648 -3201.039557 (0,((1,4),(3,5)),2);
 031: 12 -3187.487305 -3201.060815 (0,((1,4),(3,5)),2);
 032: 16 -3234.877197 -3201.081903 (0,((1,4),(3,5)),2);
 033: 15 -3241.052734 -3199.56327 (0,(((1,4),3),5),2);
 034: 21 -3186.783936 -3199.495899 (0,(((1,4),3),5),2);
 035: 12 -3149.044434 -3204.68195 (0,(((1,4),5),3),2);
 036: 19 -3222.005859 -3201.1407 (0,((1,4),(3,5)),2);
 037: 14 -3154.100586 -3199.509758 (0,(((1,4),3),5),2);
 038: 10 -3212.682373 -3201.031938 (0,((1,4),(3,5)),2);
 039: 15 -3147.389648 -3199.563419 (0,(((1,4),3),5),2);
 040: 1 -3143.686523 -3202.003659 (0,((1,4),(3,5)),2);
 041: 19 -3149.974609 -3201.1407 (0,((1,4),(3,5)),2);
 042: 20 -3148.509766 -3199.589721 (0,(((1,4),3),5),2);
 043: 13 -3179.915771 -3199.495899 (0,(((1,4),3),5),2);
 044: 15 -3253.288818 -3199.506563 (0,(((1,4),3),5),2);
 045: 2 -3264.504395 -3208.920606 (0,(((1,4),5),3),2);
 046: 16 -3184.319336 -3199.495899 (0,(((1,4),3),5),2);
 047: 14 -3198.143066 -3201.081036 (0,((1,4),(3,5)),2);
 048: 5 -3152.556641 -3199.495566 (0,(((1,4),3),5),2);
 049: 13 -3116.479736 -3199.513086 (0,(((1,4),3),5),2);
 050: 16 -3119.232422 -3201.081904 (0,((1,4),(3,5)),2);
 051: 3 -3104.598145 -3202.900768 (0,(((1,4),3),5),2);
 052: 16 -3121.629883 -3199.524448 (0,(((1,4),3),5),2);
 053: 21 -3024.967773 -3201.07962 (0,((1,4),(3,5)),2);
 054: 16 -3099.256592 -3199.555998 (0,(((1,4),3),5),2);
 055: 19 -3221.894531 -3199.50553 (0,(((1,4),3),5),2);
 056: 17 -3249.163574 -3199.513086 (0,(((1,4),3),5),2);
 057: 16 -3196.638672 -3205.022153 (0,(((1,4),5),3),2);
 058: 15 -3127.466064 -3199.503783 (0,(((1,4),3),5),2);
 059: 16 -3199.314941 -3199.503783 (0,(((1,4),3),5),2);
 060: 14 -3203.399902 -3204.970305 (0,(((1,4),5),3),2);
 061: 24 -3221.789551 -3199.561441 (0,(((1,4),3),5),2);
 062: 15 -3248.166016 -3199.505529 (0,(((1,4),3),5),2);
 063: 16 -3283.829834 -3199.589721 (0,(((1,4),3),5),2);
 064: 22 -3278.258301 -3199.513086 (0,(((1,4),3),5),2);
 065: 5 -3364.173828 -3200.353005 (0,(((1,4),3),5),2);
 066: 22 -3149.004395 -3199.56327 (0,(((1,4),3),5),2);
 067: 22 -3211.863281 -3201.1407 (0,((1,4),(3,5)),2);
 068: 16 -3199.676758 -3199.513086 (0,(((1,4),3),5),2);
 069: 4 -3209.830566 -3199.610195 (0,(((1,4),3),5),2);
 070: 14 -3321.930664 -3199.610195 (0,(((1,4),3),5),2);
 071: 18 -3141.286377 -3199.555998 (0,(((1,4),3),5),2);
 072: 10 -3172.725586 -3201.031938 (0,((1,4),(3,5)),2);
 073: 15 -3285.782715 -3199.497491 (0,(((1,4),3),5),2);
 074: 23 -3207.209961 -3199.505205 (0,(((1,4),3),5),2);
 075: 19 -3153.839844 -3201.1407 (0,((1,4),(3,5)),2);
 076: 8 -3181.411865 -3202.115956 (0,((1,4),(3,5)),2);
 077: 17 -3172.802002 -3199.505478 (0,(((1,4),3),5),2);
 078: 3 -2954.862793 -3202.900768 (0,(((1,4),3),5),2);
 079: 15 -3148.602539 -3199.524448 (0,(((1,4),3),5),2);
 080: 10 -3304.887451 -3200.028667 (0,(((1,4),3),5),2);
 081: 4 -3240.233398 -3202.115956 (0,((1,4),(3,5)),2);
 082: 4 -3141.807617 -3202.115956 (0,((1,4),(3,5)),2);
 083: 17 -3336.346191 -3199.589721 (0,(((1,4),3),5),2);
 084: 3 -3323.502686 -3203.969887 (0,(((1,4),3),5),2);
 085: 20 -3186.964355 -3199.497749 (0,(((1,4),3),5),2);
 086: 1 -3304.151367 -3202.003659 (0,((1,4),(3,5)),2);
 087: 5 -3200.042236 -3199.513086 (0,(((1,4),3),5),2);
 088: 15 -3192.629883 -3199.502533 (0,(((1,4),3),5),2);
 089: 8 -3211.357422 -3201.056175 (0,((1,4),(3,5)),2);
 090: 4 -3208.945801 -3199.610195 (0,(((1,4),3),5),2);
 091: 16 -3106.869629 -3201.081913 (0,((1,4),(3,5)),2);
 092: 1 -3068.649902 -3202.003659 (0,((1,4),(3,5)),2);
 093: 17 -3246.235107 -3199.610195 (0,(((1,4),3),5),2);
 094: 25 -3135.713867 -3199.513086 (0,(((1,4),3),5),2);
 095: 18 -3243.047363 -3199.503783 (0,(((1,4),3),5),2);
 096: 14 -3230.256836 -3199.505529 (0,(((1,4),3),5),2);
 097: 14 -3165.126953 -3199.509758 (0,(((1,4),3),5),2);
 098: 5 -3192.267578 -3200.028667 (0,(((1,4),3),5),2);
 099: 10 -3274.933105 -3201.041348 (0,((1,4),(3,5)),2);
 100: 19 -3301.742432 -3199.505205 (0,(((1,4),3),5),2);
 101: 3 -3223.761963 -3202.900768 (0,(((1,4),3),5),2);
 102: 15 -3250.283936 -3199.589721 (0,(((1,4),3),5),2);
 103: 9 -3127.767822 -3201.081904 (0,((1,4),(3,5)),2);
 104: 14 -3190.59668 -3199.50553 (0,(((1,4),3),5),2);
 105: 11 -3117.815918 -3202.115956 (0,((1,4),(3,5)),2);
 106: 19 -3090.708496 -3201.07962 (0,((1,4),(3,5)),2);
 107: 12 -3283.128418 -3201.056175 (0,((1,4),(3,5)),2);
 108: 14 -3113.196533 -3201.1407 (0,((1,4),(3,5)),2);
 109: 16 -3146.226074 -3199.563501 (0,(((1,4),3),5),2);
 110: 13 -3204.835693 -3199.497491 (0,(((1,4),3),5),2);
 111: 3 -3184.987305 -3200.028667 (0,(((1,4),3),5),2);
 112: 16 -3089.207275 -3199.50553 (0,(((1,4),3),5),2);
 113: 11 -3253.136475 -3201.060815 (0,((1,4),(3,5)),2);
 114: 23 -3188.711182 -3199.563419 (0,(((1,4),3),5),2);
 115: 2 -3148.71875 -3203.969887 (0,(((1,4),3),5),2);
 116: 15 -3154.069336 -3199.505529 (0,(((1,4),3),5),2);
 117: 16 -3175.673828 -3199.505478 (0,(((1,4),3),5),2);
 118: 1 -3278.026855 -3202.003659 (0,((1,4),(3,5)),2);
 119: 3 -3206.402588 -3202.115956 (0,((1,4),(3,5)),2);
 120: 17 -3202.342285 -3199.563419 (0,(((1,4),3),5),2);
 121: 2 -3259.191406 -3200.353005 (0,(((1,4),3),5),2);
 122: 11 -3240.26709 -3201.056175 (0,((1,4),(3,5)),2);
 123: 18 -3228.445557 -3199.495675 (0,(((1,4),3),5),2);
 124: 8 -3168.691895 -3204.995865 (0,(((1,4),5),3),2);
 125: 4 -3387.649414 -3202.115956 (0,((1,4),(3,5)),2);
 126: 16 -3140.234375 -3201.07962 (0,((1,4),(3,5)),2);
 127: 19 -3068.146973 -3199.505478 (0,(((1,4),3),5),2);
 128: 5 -3095.533691 -3201.056175 (0,((1,4),(3,5)),2);
 129: 2 -3248.15332 -3202.900768 (0,(((1,4),3),5),2);
 130: 19 -3195.062988 -3199.505478 (0,(((1,4),3),5),2);
 131: 15 -3311.605469 -3199.513086 (0,(((1,4),3),5),2);
 132: 3 -3199.397217 -3199.589721 (0,(((1,4),3),5),2);
 133: 12 -3275.474609 -3202.115956 (0,((1,4),(3,5)),2);
 134: 16 -3225.691895 -3199.563419 (0,(((1,4),3),5),2);
 135: 7 -3429.039062 -3200.028667 (0,(((1,4),3),5),2);
 136: 7 -3354.713867 -3200.028667 (0,(((1,4),3),5),2);
 137: 5 -3113.769043 -3199.589721 (0,(((1,4),3),5),2);
 138: 10 -3248.138184 -3201.060815 (0,((1,4),(3,5)),2);
 139: 2 -3426.497559 -3200.353005 (0,(((1,4),3),5),2);
 140: 2 -3186.941406 -3202.003659 (0,((1,4),(3,5)),2);
 141: 5 -3068.231445 -3199.610195 (0,(((1,4),3),5),2);
 142: 15 -3237.89917 -3199.755054 (0,(((1,4),3),5),2);
 143: 14 -3110.982666 -3201.081904 (0,((1,4),(3,5)),2);
 144: 4 -3236.957275 -3202.115956 (0,((1,4),(3,5)),2);
 145: 21 -3154.630371 -3199.513086 (0,(((1,4),3),5),2);
 146: 16 -3108.80127 -3201.081903 (0,((1,4),(3,5)),2);
 147: 12 -3156.258545 -3202.115956 (0,((1,4),(3,5)),2);
 148: 22 -3249.427002 -3199.561441 (0,(((1,4),3),5),2);
 149: 2 -3225.032715 -3202.003659 (0,((1,4),(3,5)),2);
 150: 13 -3181.459473 -3199.497491 (0,(((1,4),3),5),2);
 151: 13 -3190.71167 -3199.495566 (0,(((1,4),3),5),2);
 152: 18 -3308.478271 -3199.563419 (0,(((1,4),3),5),2);
 153: 19 -3108.39209 -3201.143347 (0,((1,4),(3,5)),2);
 154: 21 -3229.060547 -3199.561979 (0,(((1,4),3),5),2);
 155: 16 -3222.59375 -3201.165226 (0,((1,4),(3,5)),2);
 156: 20 -3257.026855 -3199.503783 (0,(((1,4),3),5),2);
 157: 15 -3303.0354 -3199.50553 (0,(((1,4),3),5),2);
 158: 17 -3185.50293 -3199.497749 (0,(((1,4),3),5),2);
 159: 7 -3101.917725 -3201.060815 (0,((1,4),(3,5)),2);
 160: 2 -3288.756348 -3202.900768 (0,(((1,4),3),5),2);
 161: 19 -3209.341309 -3199.561441 (0,(((1,4),3),5),2);
 162: 15 -3204.554932 -3199.50553 (0,(((1,4),3),5),2);
 163: 1 -3079.637451 -3202.003659 (0,((1,4),(3,5)),2);
 164: 1 -3215.389648 -3208.025108 (0,(((1,4),5),3),2);
 165: 2 -3143.683594 -3202.900768 (0,(((1,4),3),5),2);
 166: 22 -3156.5271 -3199.50553 (0,(((1,4),3),5),2);
 167: 19 -3189.229492 -3199.561441 (0,(((1,4),3),5),2);
 168: 18 -3142.458496 -3199.513086 (0,(((1,4),3),5),2);
 169: 2 -3188.803711 -3202.900768 (0,(((1,4),3),5),2);
 170: 22 -3106.490723 -3199.505205 (0,(((1,4),3),5),2);
 171: 11 -3144.042969 -3201.081959 (0,((1,4),(3,5)),2);
 172: 18 -3300.282227 -3199.495899 (0,(((1,4),3),5),2);
 173: 13 -3286.750977 -3199.563419 (0,(((1,4),3),5),2);
 174: 22 -3215.932861 -3199.56327 (0,(((1,4),3),5),2);
 175: 18 -3094.02417 -3199.561441 (0,(((1,4),3),5),2);
 176: 10 -3242.511963 -3201.099602 (0,((1,4),(3,5)),2);
 177: 15 -3265.081299 -3201.049473 (0,((1,4),(3,5)),2);
 178: 20 -3150.614258 -3201.07962 (0,((1,4),(3,5)),2);
 179: 19 -3096.507812 -3199.589721 (0,(((1,4),3),5),2);
 180: 17 -3352.496582 -3199.50553 (0,(((1,4),3),5),2);
 181: 17 -3120.215332 -3199.497749 (0,(((1,4),3),5),2);
 182: 5 -3445.854492 -3200.028667 (0,(((1,4),3),5),2);
 183: 18 -3169.495117 -3199.513086 (0,(((1,4),3),5),2);
 184: 14 -3183.318359 -3201.060815 (0,((1,4),(3,5)),2);
 185: 19 -3241.897461 -3199.563501 (0,(((1,4),3),5),2);
 186: 2 -3185.12207 -3202.900768 (0,(((1,4),3),5),2);
 187: 16 -3155.673828 -3201.076862 (0,((1,4),(3,5)),2);
 188: 15 -2972.72583 -3201.081959 (0,((1,4),(3,5)),2);
 189: 16 -3234.922363 -3201.056175 (0,((1,4),(3,5)),2);
 190: 17 -3205.394775 -3201.07962 (0,((1,4),(3,5)),2);
 191: 14 -3390.925293 -3199.561441 (0,(((1,4),3),5),2);
 192: 17 -3229.449951 -3199.561441 (0,(((1,4),3),5),2);
 193: 18 -3236.154297 -3199.563419 (0,(((1,4),3),5),2);
 194: 19 -3184.831055 -3204.539626 (0,(((1,4),5),3),2);
 195: 15 -3108.064453 -3199.505478 (0,(((1,4),3),5),2);
 196: 16 -3172.421387 -3199.513086 (0,(((1,4),3),5),2);
 197: 20 -3060.14502 -3199.589721 (0,(((1,4),3),5),2);
 198: 30 -3140.496338 -3199.563419 (0,(((1,4),3),5),2);
 199: 3 -3109.225586 -3202.900768 (0,(((1,4),3),5),2);
 200: 18 -3201.869629 -3201.081959 (0,((1,4),(3,5)),2);
 201: 15 -3159.493408 -3199.505478 (0,(((1,4),3),5),2);
 202: 15 -3076.712891 -3199.505205 (0,(((1,4),3),5),2);
 203: 1 -3104.442871 -3202.115956 (0,((1,4),(3,5)),2);
 204: 19 -3077.647461 -3201.07962 (0,((1,4),(3,5)),2);
 205: 17 -3168.2854 -3199.505529 (0,(((1,4),3),5),2);
 206: 14 -3255.940918 -3199.502533 (0,(((1,4),3),5),2);
 207: 16 -3298.111328 -3199.563501 (0,(((1,4),3),5),2);
 208: 5 -3170.638184 -3201.056175 (0,((1,4),(3,5)),2);
 209: 6 -3143.178711 -3199.589721 (0,(((1,4),3),5),2);
 210: 10 -3141.69165 -3201.060815 (0,((1,4),(3,5)),2);
 211: 16 -3087.091797 -3199.563419 (0,(((1,4),3),5),2);
 212: 21 -3110.36792 -3201.060815 (0,((1,4),(3,5)),2);
 213: 1 -3232.822021 -3207.971456 (0,(((1,4),5),3),2);
 214: 3 -3261.626953 -3202.900768 (0,(((1,4),3),5),2);
 215: 19 -3255.1875 -3199.561441 (0,(((1,4),3),5),2);
 216: 11 -3164.004883 -3201.260185 (0,((1,4),(3,5)),2);
 217: 14 -3165.378662 -3199.505529 (0,(((1,4),3),5),2);
 218: 23 -3203.82373 -3199.495566 (0,(((1,4),3),5),2);
 219: 19 -3126.966309 -3199.563419 (0,(((1,4),3),5),2);
 220: 11 -3209.758789 -3201.060815 (0,((1,4),(3,5)),2);
 221: 16 -3181.451172 -3204.710311 (0,(((1,4),5),3),2);
 222: 12 -3222.838379 -3201.041348 (0,((1,4),(3,5)),2);
 223: 16 -3243.374756 -3199.563419 (0,(((1,4),3),5),2);
 224: 3 -3178.378906 -3202.900768 (0,(((1,4),3),5),2);
 225: 16 -3138.22998 -3199.502533 (0,(((1,4),3),5),2);
 226: 14 -3169.203125 -3201.079535 (0,((1,4),(3,5)),2);
 227: 20 -3144.281494 -3199.589721 (0,(((1,4),3),5),2);
 228: 14 -3152.378418 -3199.505478 (0,(((1,4),3),5),2);
 229: 11 -3135.0625 -3201.031938 (0,((1,4),(3,5)),2);
 230: 15 -3226.437256 -3199.589721 (0,(((1,4),3),5),2);
 231: 3 -3137.341797 -3202.115956 (0,((1,4),(3,5)),2);
 232: 14 -3314.005371 -3199.513086 (0,(((1,4),3),5),2);
 233: 16 -3249.046875 -3199.505205 (0,(((1,4),3),5),2);
 234: 26 -3185.746094 -3199.502533 (0,(((1,4),3),5),2);
 235: 17 -3266.955078 -3201.099602 (0,((1,4),(3,5)),2);
 236: 17 -3230.429443 -3199.563501 (0,(((1,4),3),5),2);
 237: 13 -3127.220703 -3201.081913 (0,((1,4),(3,5)),2);
 238: 16 -3214.9375 -3199.495566 (0,(((1,4),3),5),2);
 239: 18 -3237.452637 -3199.563419 (0,(((1,4),3),5),2);
 240: 16 -3192.870117 -3201.060815 (0,((1,4),(3,5)),2);
 241: 2 -3206.559082 -3207.971456 (0,(((1,4),5),3),2);
 242: 1 -2990.568848 -3202.900768 (0,(((1,4),3),5),2);
 243: 2 -3188.535889 -3202.900768 (0,(((1,4),3),5),2);
 244: 20 -3382.759277 -3199.610195 (0,(((1,4),3),5),2);
 245: 9 -3203.143066 -3201.060815 (0,((1,4),(3,5)),2);
 246: 8 -3386.490479 -3201.031938 (0,((1,4),(3,5)),2);
 247: 18 -3230.609863 -3199.513086 (0,(((1,4),3),5),2);
 248: 1 -3189.02124 -3208.025108 (0,(((1,4),5),3),2);
 249: 3 -3170.705078 -3202.900768 (0,(((1,4),3),5),2);
 250: 17 -3298.050049 -3201.2014 (0,((1,4),(3,5)),2);
 251: 22 -3278.387207 -3199.503783 (0,(((1,4),3),5),2);
 252: 19 -3137.737305 -3199.561441 (0,(((1,4),3),5),2);
 253: 18 -3186.712891 -3199.610195 (0,(((1,4),3),5),2);
 254: 21 -3176.330566 -3199.555998 (0,(((1,4),3),5),2);
 255: 13 -3242.321533 -3201.031938 (0,((1,4),(3,5)),2);
 256: 16 -3215.332275 -3199.503783 (0,(((1,4),3),5),2);
 257: 21 -3179.534424 -3199.563419 (0,(((1,4),3),5),2);
 258: 12 -3176.571777 -3201.07962 (0,((1,4),(3,5)),2);
 259: 4 -3122.245117 -3203.969887 (0,(((1,4),3),5),2);
 260: 13 -3210.846191 -3201.081903 (0,((1,4),(3,5)),2);
 261: 21 -3220.241699 -3199.503783 (0,(((1,4),3),5),2);
 262: 16 -3099.250732 -3199.50553 (0,(((1,4),3),5),2);
 263: 13 -3220.172119 -3199.495566 (0,(((1,4),3),5),2);
 264: 3 -3267.480469 -3200.353005 (0,(((1,4),3),5),2);
 265: 11 -3313.134277 -3201.099602 (0,((1,4),(3,5)),2);
 266: 20 -3337.879883 -3199.589721 (0,(((1,4),3),5),2);
 267: 12 -3227.734863 -3199.610195 (0,(((1,4),3),5),2);
 268: 17 -3227.676514 -3199.563419 (0,(((1,4),3),5),2);
 269: 7 -3306.588379 -3201.060815 (0,((1,4),(3,5)),2);
 270: 15 -3278.02417 -3201.123431 (0,((1,4),(3,5)),2);
 271: 17 -3183.625977 -3199.589721 (0,(((1,4),3),5),2);
 272: 5 -3092.143066 -3199.610195 (0,(((1,4),3),5),2);
 273: 18 -3200.685059 -3199.524448 (0,(((1,4),3),5),2);
 274: 19 -3301.399902 -3199.50553 (0,(((1,4),3),5),2);
 275: 3 -3047.920654 -3199.610195 (0,(((1,4),3),5),2);
 276: 21 -3318.023926 -3199.495899 (0,(((1,4),3),5),2);
 277: 3 -3169.737793 -3202.115956 (0,((1,4),(3,5)),2);
 278: 14 -3179.992432 -3199.495566 (0,(((1,4),3),5),2);
 279: 19 -3062.394775 -3201.081036 (0,((1,4),(3,5)),2);
 280: 3 -3098.84082 -3202.115956 (0,((1,4),(3,5)),2);
 281: 11 -3237.15918 -3202.115956 (0,((1,4),(3,5)),2);
 282: 6 -3282.998291 -3201.037884 (0,((1,4),(3,5)),2);
 283: 13 -3261.240234 -3199.503783 (0,(((1,4),3),5),2);
 284: 25 -3161.847656 -3199.589721 (0,(((1,4),3),5),2);
 285: 7 -3288.820557 -3201.041348 (0,((1,4),(3,5)),2);
 286: 18 -3144.894531 -3199.505478 (0,(((1,4),3),5),2);
 287: 7 -3153.964111 -3201.039557 (0,((1,4),(3,5)),2);
 288: 1 -3200.795898 -3202.003659 (0,((1,4),(3,5)),2);
 289: 1 -3152.813477 -3207.971456 (0,(((1,4),5),3),2);
 290: 25 -3120.71582 -3201.123431 (0,((1,4),(3,5)),2);
 291: 16 -3182.868164 -3199.563419 (0,(((1,4),3),5),2);
 292: 15 -3213.771484 -3201.099602 (0,((1,4),(3,5)),2);
 293: 8 -3317.101562 -3201.032992 (0,((1,4),(3,5)),2);
 294: 27 -3274.111572 -3199.495899 (0,(((1,4),3),5),2);
 295: 19 -3109.606934 -3199.497749 (0,(((1,4),3),5),2);
 296: 6 -3265.625 -3201.252954 (0,((1,4),(3,5)),2);
 297: 1 -3171.73584 -3208.025108 (0,(((1,4),5),3),2);
 298: 17 -3240.314697 -3201.2014 (0,((1,4),(3,5)),2);
 299: 17 -3209.354736 -3204.681941 (0,(((1,4),5),3),2);
 300: 15 -3125.71875 -3201.081903 (0,((1,4),(3,5)),2);
 301: 13 -3295.524414 -3199.505478 (0,(((1,4),3),5),2);
 302: 10 -3249.182617 -3201.081903 (0,((1,4),(3,5)),2);
 303: 24 -3330.878418 -3201.143347 (0,((1,4),(3,5)),2);
 304: 24 -3119.486816 -3201.081903 (0,((1,4),(3,5)),2);
 305: 17 -3144.671387 -3199.509758 (0,(((1,4),3),5),2);
 306: 13 -3194.985352 -3201.039557 (0,((1,4),(3,5)),2);
 307: 15 -3113.58252 -3199.505529 (0,(((1,4),3),5),2);
 308: 22 -3201.022461 -3199.505478 (0,(((1,4),3),5),2);
 309: 1 -3376.003906 -3200.353005 (0,(((1,4),3),5),2);
 310: 17 -3136.712646 -3199.56327 (0,(((1,4),3),5),2);
 311: 17 -3241.825684 -3201.081959 (0,((1,4),(3,5)),2);
 312: 16 -3244.981445 -3201.081904 (0,((1,4),(3,5)),2);
 313: 16 -3185.65625 -3199.495899 (0,(((1,4),3),5),2);
 314: 9 -3201.138184 -3202.115956 (0,((1,4),(3,5)),2);
 315: 5 -3246.591553 -3201.056175 (0,((1,4),(3,5)),2);
 316: 20 -3155.591309 -3201.060815 (0,((1,4),(3,5)),2);
 317: 20 -3253.537598 -3199.505205 (0,(((1,4),3),5),2);
 318: 2 -3299.039062 -3200.353005 (0,(((1,4),3),5),2);
 319: 16 -3289.082275 -3201.07962 (0,((1,4),(3,5)),2);
 320: 21 -3211.095703 -3199.513086 (0,(((1,4),3),5),2);
 321: 2 -3190.393799 -3202.900768 (0,(((1,4),3),5),2);
 322: 15 -3153.35498 -3199.505205 (0,(((1,4),3),5),2);
 323: 3 -3050.784668 -3202.115956 (0,((1,4),(3,5)),2);
 324: 15 -3175.865234 -3201.186419 (0,((1,4),(3,5)),2);
 325: 23 -3156.75 -3199.495899 (0,(((1,4),3),5),2);
 326: 14 -3340.467529 -3201.123431 (0,((1,4),(3,5)),2);
 327: 28 -3195.111816 -3204.680075 (0,(((1,4),5),3),2);
 328: 2 -3251.677002 -3202.003659 (0,((1,4),(3,5)),2);
 329: 1 -3134.575195 -3199.610195 (0,(((1,4),3),5),2);
 330: 26 -3214.153809 -3199.505205 (0,(((1,4),3),5),2);
 331: 16 -3248.159668 -3201.165226 (0,((1,4),(3,5)),2);
 332: 20 -3208.859375 -3199.563419 (0,(((1,4),3),5),2);
 333: 11 -3184.386719 -3201.081036 (0,((1,4),(3,5)),2);
 334: 3 -3310.958984 -3200.353005 (0,(((1,4),3),5),2);
 335: 13 -3125.752441 -3199.505478 (0,(((1,4),3),5),2);
 336: 4 -3077.623291 -3202.900768 (0,(((1,4),3),5),2);
 337: 17 -3103.437256 -3199.563419 (0,(((1,4),3),5),2);
 338: 10 -3202.577637 -3201.032992 (0,((1,4),(3,5)),2);
 339: 18 -3057.878662 -3199.589721 (0,(((1,4),3),5),2);
 340: 16 -3048.138184 -3201.081036 (0,((1,4),(3,5)),2);
 341: 18 -3184.777344 -3199.495566 (0,(((1,4),3),5),2);
 342: 21 -3344.220459 -3199.589721 (0,(((1,4),3),5),2);
 343: 7 -3284.266602 -3202.115956 (0,((1,4),(3,5)),2);
 344: 18 -3360.003906 -3201.060815 (0,((1,4),(3,5)),2);
 345: 22 -3256.418457 -3201.07962 (0,((1,4),(3,5)),2);
 346: 19 -3274.960693 -3199.513086 (0,(((1,4),3),5),2);
 347: 19 -3263.473145 -3199.50553 (0,(((1,4),3),5),2);
 348: 23 -3218.079102 -3199.505478 (0,(((1,4),3),5),2);
 349: 19 -3170.529297 -3199.495899 (0,(((1,4),3),5),2);
 350: 15 -3123.875977 -3199.505478 (0,(((1,4),3),5),2);
 351: 13 -3226.607422 -3199.589721 (0,(((1,4),3),5),2);
 352: 10 -3246.277344 -3199.56327 (0,(((1,4),3),5),2);
 353: 4 -3100.526367 -3199.589721 (0,(((1,4),3),5),2);
 354: 11 -3247.410889 -3201.039557 (0,((1,4),(3,5)),2);
 355: 19 -3204.708984 -3199.505205 (0,(((1,4),3),5),2);
 356: 13 -3208.501953 -3199.495566 (0,(((1,4),3),5),2);
 357: 2 -3293.13916 -3200.353005 (0,(((1,4),3),5),2);
 358: 16 -3079.960449 -3199.524448 (0,(((1,4),3),5),2);
 359: 13 -3155.903564 -3199.495566 (0,(((1,4),3),5),2);
 360: 17 -3210.641113 -3199.56327 (0,(((1,4),3),5),2);
 361: 7 -3283.98999 -3201.260185 (0,((1,4),(3,5)),2);
 362: 18 -3295.981201 -3199.505478 (0,(((1,4),3),5),2);
 363: 19 -3297.766602 -3199.495899 (0,(((1,4),3),5),2);
 364: 19 -3251.669434 -3199.563419 (0,(((1,4),3),5),2);
 365: 18 -3243.623047 -3204.970305 (0,(((1,4),5),3),2);
 366: 17 -3209.835938 -3199.505478 (0,(((1,4),3),5),2);
 367: 2 -3110.428711 -3202.003659 (0,((1,4),(3,5)),2);
 368: 17 -3160.400879 -3199.524448 (0,(((1,4),3),5),2);
 369: 3 -3019.029785 -3202.115956 (0,((1,4),(3,5)),2);
 370: 2 -3120.808838 -3202.900768 (0,(((1,4),3),5),2);
 371: 17 -3229.487793 -3199.502533 (0,(((1,4),3),5),2);
 372: 17 -3059.615967 -3199.563501 (0,(((1,4),3),5),2);
 373: 14 -3201.128418 -3201.039557 (0,((1,4),(3,5)),2);
 374: 19 -3223.186768 -3199.563419 (0,(((1,4),3),5),2);
 375: 15 -3026.241211 -3199.589721 (0,(((1,4),3),5),2);
 376: 11 -3130.592773 -3201.081904 (0,((1,4),(3,5)),2);
 377: 14 -3121.445801 -3199.555998 (0,(((1,4),3),5),2);
 378: 16 -3237.610596 -3201.060815 (0,((1,4),(3,5)),2);
 379: 6 -3242.64917 -3201.039546 (0,((1,4),(3,5)),2);
 380: 10 -3193.5625 -3201.081903 (0,((1,4),(3,5)),2);
 381: 20 -3248.824219 -3201.1407 (0,((1,4),(3,5)),2);
 382: 20 -3191.68457 -3199.497749 (0,(((1,4),3),5),2);
 383: 17 -3168.470459 -3199.50553 (0,(((1,4),3),5),2);
 384: 18 -3165.646729 -3199.502533 (0,(((1,4),3),5),2);
 385: 21 -3080.807617 -3199.505205 (0,(((1,4),3),5),2);
 386: 15 -3239.506348 -3202.115956 (0,((1,4),(3,5)),2);
 387: 24 -3177.959717 -3199.509758 (0,(((1,4),3),5),2);
 388: 15 -3282.166016 -3201.07997 (0,((1,4),(3,5)),2);
 389: 18 -3239.281738 -3199.610195 (0,(((1,4),3),5),2);
 390: 18 -3262.37793 -3199.563501 (0,(((1,4),3),5),2);
 391: 11 -3250.71875 -3201.056175 (0,((1,4),(3,5)),2);
 392: 15 -3137.242188 -3201.076862 (0,((1,4),(3,5)),2);
 393: 2 -3254.116211 -3202.900768 (0,(((1,4),3),5),2);
 394: 24 -3097.191895 -3199.50553 (0,(((1,4),3),5),2);
 395: 20 -3189.728027 -3199.563419 (0,(((1,4),3),5),2);
 396: 18 -3265.097656 -3199.502533 (0,(((1,4),3),5),2);
 397: 2 -3265.528564 -3202.003659 (0,((1,4),(3,5)),2);
 398: 12 -3054.361328 -3201.031938 (0,((1,4),(3,5)),2);
 399: 15 -3150.70752 -3199.56327 (0,(((1,4),3),5),2);
 400: 6 -3223.89502 -3199.610195 (0,(((1,4),3),5),2);
 401: 5 -3175.020996 -3199.589721 (0,(((1,4),3),5),2);
 402: 14 -3207.861084 -3199.505529 (0,(((1,4),3),5),2);
 403: 17 -3148.179199 -3199.563419 (0,(((1,4),3),5),2);
 404: 11 -3168.746582 -3202.115956 (0,((1,4),(3,5)),2);
 405: 3 -3260.437988 -3199.755054 (0,(((1,4),3),5),2);
 406: 12 -3062.064697 -3199.497749 (0,(((1,4),3),5),2);
 407: 23 -3008.482422 -3199.495899 (0,(((1,4),3),5),2);
 408: 23 -3234.020996 -3201.056175 (0,((1,4),(3,5)),2);
 409: 13 -3044.852295 -3199.495566 (0,(((1,4),3),5),2);
 410: 27 -3061.466553 -3201.2014 (0,((1,4),(3,5)),2);
 411: 12 -3137.775391 -3199.517923 (0,(((1,4),3),5),2);
 412: 14 -3020.958496 -3201.081903 (0,((1,4),(3,5)),2);
 413: 10 -3214.34668 -3202.003659 (0,((1,4),(3,5)),2);
 414: 17 -3298.374023 -3199.563501 (0,(((1,4),3),5),2);
 415: 18 -3207.354736 -3199.495566 (0,(((1,4),3),5),2);
 416: 14 -3033.363037 -3199.513086 (0,(((1,4),3),5),2);
 417: 18 -3184.513184 -3199.589721 (0,(((1,4),3),5),2);
 418: 2 -3151.482422 -3203.969887 (0,(((1,4),3),5),2);
 419: 8 -3136.635742 -3202.115956 (0,((1,4),(3,5)),2);
 420: 10 -3229.793945 -3199.495566 (0,(((1,4),3),5),2);
 421: 2 -3298.472656 -3202.003659 (0,((1,4),(3,5)),2);
 422: 21 -3198.873779 -3199.561441 (0,(((1,4),3),5),2);
 423: 17 -3208.846436 -3199.505205 (0,(((1,4),3),5),2);
 424: 12 -3212.721191 -3199.56327 (0,(((1,4),3),5),2);
 425: 16 -3261.611328 -3199.524448 (0,(((1,4),3),5),2);
 426: 2 -3114.888916 -3202.900768 (0,(((1,4),3),5),2);
 427: 22 -3192.002197 -3201.056175 (0,((1,4),(3,5)),2);
 428: 10 -3245.880371 -3204.713494 (0,(((1,4),5),3),2);
 429: 16 -3181.703613 -3199.555998 (0,(((1,4),3),5),2);
 430: 15 -3295.668213 -3199.50553 (0,(((1,4),3),5),2);
 431: 24 -3165.602539 -3199.513086 (0,(((1,4),3),5),2);
 432: 16 -3172.525635 -3199.495566 (0,(((1,4),3),5),2);
 433: 1 -3386.545898 -3203.969887 (0,(((1,4),3),5),2);
 434: 1 -3263.813232 -3208.025108 (0,(((1,4),5),3),2);
 435: 21 -3152.600586 -3199.561979 (0,(((1,4),3),5),2);
 436: 13 -3283.779785 -3199.755054 (0,(((1,4),3),5),2);
 437: 16 -3251.031738 -3199.589721 (0,(((1,4),3),5),2);
 438: 22 -3159.199219 -3199.513086 (0,(((1,4),3),5),2);
 439: 4 -3225.191406 -3204.87627 (0,(((1,4),5),3),2);
 440: 16 -3228.422363 -3199.502533 (0,(((1,4),3),5),2);
 441: 17 -3077.347168 -3201.081903 (0,((1,4),(3,5)),2);
 442: 20 -3083.42749 -3199.563419 (0,(((1,4),3),5),2);
 443: 16 -3203.198486 -3199.495566 (0,(((1,4),3),5),2);
 444: 18 -3195.858643 -3199.589721 (0,(((1,4),3),5),2);
 445: 16 -3086.681641 -3199.563419 (0,(((1,4),3),5),2);
 446: 2 -3208.362305 -3202.003659 (0,((1,4),(3,5)),2);
 447: 14 -3170.420166 -3201.079562 (0,((1,4),(3,5)),2);
 448: 16 -3246.013184 -3199.505529 (0,(((1,4),3),5),2);
 449: 18 -3134.587402 -3201.060815 (0,((1,4),(3,5)),2);
 450: 16 -3315.016602 -3199.505529 (0,(((1,4),3),5),2);
 451: 20 -3213.537109 -3199.497491 (0,(((1,4),3),5),2);
 452: 12 -3199.101074 -3201.081913 (0,((1,4),(3,5)),2);
 453: 16 -3192.029053 -3199.56327 (0,(((1,4),3),5),2);
 454: 19 -3232.516602 -3199.50553 (0,(((1,4),3),5),2);
 455: 25 -3091.334961 -3199.513086 (0,(((1,4),3),5),2);
 456: 20 -3257.147461 -3199.50553 (0,(((1,4),3),5),2);
 457: 18 -3206.849609 -3199.563419 (0,(((1,4),3),5),2);
 458: 5 -3206.889648 -3200.028667 (0,(((1,4),3),5),2);
 459: 23 -3268.560303 -3199.505205 (0,(((1,4),3),5),2);
 460: 7 -3143.765869 -3202.115956 (0,((1,4),(3,5)),2);
 461: 15 -3238.634766 -3201.048047 (0,((1,4),(3,5)),2);
 462: 2 -3219.920898 -3202.003659 (0,((1,4),(3,5)),2);
 463: 4 -3153.106445 -3201.060815 (0,((1,4),(3,5)),2);
 464: 4 -3196.523438 -3202.115956 (0,((1,4),(3,5)),2);
 465: 15 -3213.260254 -3199.502533 (0,(((1,4),3),5),2);
 466: 18 -3249.52002 -3200.028667 (0,(((1,4),3),5),2);
 467: 21 -3174.321289 -3199.561441 (0,(((1,4),3),5),2);
 468: 2 -3177.381104 -3204.997967 (0,(((1,4),5),3),2);
 469: 18 -3181.371582 -3199.56327 (0,(((1,4),3),5),2);
 470: 13 -3295.384521 -3201.060815 (0,((1,4),(3,5)),2);
 471: 2 -3217.680176 -3200.353005 (0,(((1,4),3),5),2);
 472: 21 -3211.82373 -3199.610195 (0,(((1,4),3),5),2);
 473: 15 -3250.613281 -3201.081903 (0,((1,4),(3,5)),2);
 474: 14 -3139.728271 -3201.07997 (0,((1,4),(3,5)),2);
 475: 17 -3147.102295 -3199.589721 (0,(((1,4),3),5),2);
 476: 19 -3199.473389 -3201.260185 (0,((1,4),(3,5)),2);
 477: 14 -3314.347412 -3199.517923 (0,(((1,4),3),5),2);
 478: 2 -3132.834961 -3202.115956 (0,((1,4),(3,5)),2);
 479: 2 -3137.192383 -3202.115956 (0,((1,4),(3,5)),2);
 480: 5 -3223.588623 -3202.115956 (0,((1,4),(3,5)),2);
 481: 26 -3151.883789 -3199.502533 (0,(((1,4),3),5),2);
 482: 8 -3301.29834 -3201.056175 (0,((1,4),(3,5)),2);
 483: 6 -3239.124756 -3202.115956 (0,((1,4),(3,5)),2);
 484: 2 -3142.474609 -3202.003659 (0,((1,4),(3,5)),2);
 485: 16 -3166.088867 -3199.513086 (0,(((1,4),3),5),2);
 486: 16 -3181.297363 -3199.505205 (0,(((1,4),3),5),2);
 487: 21 -3156.251465 -3199.563419 (0,(((1,4),3),5),2);
 488: 12 -3308.451416 -3201.041348 (0,((1,4),(3,5)),2);
 489: 16 -3266.615479 -3201.07997 (0,((1,4),(3,5)),2);
 490: 17 -3206.485352 -3199.513086 (0,(((1,4),3),5),2);
 491: 2 -3144.965332 -3203.969887 (0,(((1,4),3),5),2);
 492: 8 -3261.13208 -3204.970305 (0,(((1,4),5),3),2);
 493: 16 -3208.234375 -3199.497491 (0,(((1,4),3),5),2);
 494: 19 -3213.225098 -3199.509758 (0,(((1,4),3),5),2);
 495: 2 -3168.379883 -3202.003659 (0,((1,4),(3,5)),2);
 496: 13 -3203.913818 -3199.589721 (0,(((1,4),3),5),2);
 497: 15 -3131.043457 -3199.505529 (0,(((1,4),3),5),2);
 498: 20 -3259.418213 -3199.497749 (0,(((1,4),3),5),2);
 499: 14 -3161.543701 -3201.056175 (0,((1,4),(3,5)),2);
 500: 2 -3350.077881 -3200.353005 (0,(((1,4),3),5),2);
 501: 21 -3158.01416 -3199.50553 (0,(((1,4),3),5),2);
 502: 4 -3315.619629 -3201.260185 (0,((1,4),(3,5)),2);
 503: 14 -3204.371094 -3201.039557 (0,((1,4),(3,5)),2);
 504: 12 -3247.535889 -3201.048047 (0,((1,4),(3,5)),2);
 505: 22 -3242.774414 -3201.123431 (0,((1,4),(3,5)),2);
 506: 19 -3145.679688 -3199.513086 (0,(((1,4),3),5),2);
 507: 15 -3139.369141 -3202.115956 (0,((1,4),(3,5)),2);
 508: 15 -3088.883789 -3199.502533 (0,(((1,4),3),5),2);
 509: 11 -3203.389648 -3199.505478 (0,(((1,4),3),5),2);
 510: 17 -3203.284668 -3201.143347 (0,((1,4),(3,5)),2);
 511: 5 -3125.431152 -3199.589721 (0,(((1,4),3),5),2);
 512: 19 -3151.845947 -3204.970305 (0,(((1,4),5),3),2);
 513: 6 -3190.575195 -3200.028667 (0,(((1,4),3),5),2);
 514: 5 -3261.776367 -3200.028667 (0,(((1,4),3),5),2);
 515: 3 -3213.794922 -3201.056175 (0,((1,4),(3,5)),2);
 516: 12 -3143.030273 -3201.060815 (0,((1,4),(3,5)),2);
 517: 4 -3303.227539 -3200.028667 (0,(((1,4),3),5),2);
 518: 3 -3163.955566 -3199.610195 (0,(((1,4),3),5),2);
 519: 15 -3268.594971 -3201.056175 (0,((1,4),(3,5)),2);
 520: 19 -3272.008057 -3199.50553 (0,(((1,4),3),5),2);
 521: 2 -3022.703613 -3202.900768 (0,(((1,4),3),5),2);
 522: 18 -3219.572754 -3199.495899 (0,(((1,4),3),5),2);
 523: 19 -3214.209473 -3201.187534 (0,((1,4),(3,5)),2);
 524: 3 -3302.5625 -3205.125302 (0,(((1,4),3),5),2);
 525: 4 -3194.503906 -3202.900768 (0,(((1,4),3),5),2);
 526: 2 -3078.883301 -3202.115956 (0,((1,4),(3,5)),2);
 527: 16 -3291.765625 -3199.505478 (0,(((1,4),3),5),2);
 528: 19 -3296.334961 -3201.081903 (0,((1,4),(3,5)),2);
 529: 2 -3179.32959 -3202.900768 (0,(((1,4),3),5),2);
 530: 1 -3250.896973 -3203.969887 (0,(((1,4),3),5),2);
 531: 1 -3334.784668 -3201.260185 (0,((1,4),(3,5)),2);
 532: 2 -3248.212402 -3202.003659 (0,((1,4),(3,5)),2);
 533: 16 -3121.283691 -3201.031938 (0,((1,4),(3,5)),2);
 534: 4 -3187.512207 -3204.87627 (0,(((1,4),5),3),2);
 535: 24 -3241.774902 -3199.50553 (0,(((1,4),3),5),2);
 536: 13 -3218.535156 -3201.079535 (0,((1,4),(3,5)),2);
 537: 6 -3196.054199 -3204.997967 (0,(((1,4),5),3),2);
 538: 15 -3302.4021 -3199.509758 (0,(((1,4),3),5),2);
 539: 24 -3156.589844 -3201.081903 (0,((1,4),(3,5)),2);
 540: 3 -3219.718506 -3200.353005 (0,(((1,4),3),5),2);
 541: 6 -3197.541748 -3202.003659 (0,((1,4),(3,5)),2);
 542: 18 -3215.833008 -3199.502533 (0,(((1,4),3),5),2);
 543: 1 -3195.160156 -3202.003659 (0,((1,4),(3,5)),2);
 544: 10 -3119.385254 -3204.71202 (0,(((1,4),5),3),2);
 545: 7 -3289.355225 -3204.713494 (0,(((1,4),5),3),2);
 546: 2 -3163.975098 -3202.115956 (0,((1,4),(3,5)),2);
 547: 16 -3255.976074 -3199.563419 (0,(((1,4),3),5),2);
 548: 16 -3204.343262 -3199.503783 (0,(((1,4),3),5),2);
 549: 10 -3217.101074 -3201.060815 (0,((1,4),(3,5)),2);
 550: 16 -3236.291992 -3199.563419 (0,(((1,4),3),5),2);
 551: 17 -3350.569336 -3201.081913 (0,((1,4),(3,5)),2);
 552: 3 -3220.310059 -3199.513086 (0,(((1,4),3),5),2);
 553: 2 -3140.624512 -3199.610195 (0,(((1,4),3),5),2);
 554: 24 -3259.057617 -3199.610195 (0,(((1,4),3),5),2);
 555: 18 -3183.045898 -3199.50553 (0,(((1,4),3),5),2);
 556: 12 -3176.995605 -3201.2014 (0,((1,4),(3,5)),2);
 557: 11 -3325.883057 -3201.187534 (0,((1,4),(3,5)),2);
 558: 3 -3078.133301 -3202.900768 (0,(((1,4),3),5),2);
 559: 15 -3124.304199 -3201.145922 (0,((1,4),(3,5)),2);
 560: 7 -3268.340088 -3199.755054 (0,(((1,4),3),5),2);
 561: 24 -3203.502441 -3201.081903 (0,((1,4),(3,5)),2);
 562: 19 -3249.544922 -3199.505529 (0,(((1,4),3),5),2);
 563: 2 -3195.247559 -3200.353005 (0,(((1,4),3),5),2);
 564: 12 -3347.702393 -3201.081959 (0,((1,4),(3,5)),2);
 565: 2 -3142.148438 -3202.900768 (0,(((1,4),3),5),2);
 566: 2 -3282.164551 -3203.969887 (0,(((1,4),3),5),2);
 567: 10 -3199.130859 -3201.060815 (0,((1,4),(3,5)),2);
 568: 3 -3319.385254 -3200.353005 (0,(((1,4),3),5),2);
 569: 4 -3316.194824 -3200.028667 (0,(((1,4),3),5),2);
 570: 20 -3145.629883 -3201.260185 (0,((1,4),(3,5)),2);
 571: 17 -3167.09082 -3201.081913 (0,((1,4),(3,5)),2);
 572: 17 -3072.9104 -3199.513086 (0,(((1,4),3),5),2);
 573: 12 -3224.0896 -3201.081959 (0,((1,4),(3,5)),2);
 574: 1 -3182.355469 -3208.025108 (0,(((1,4),5),3),2);
 575: 15 -3120.105957 -3199.50553 (0,(((1,4),3),5),2);
 576: 11 -3316.076172 -3201.060815 (0,((1,4),(3,5)),2);
 577: 9 -3289.832764 -3201.039557 (0,((1,4),(3,5)),2);
 578: 11 -3324.503662 -3201.060815 (0,((1,4),(3,5)),2);
 579: 19 -3213.760254 -3199.610195 (0,(((1,4),3),5),2);
 580: 25 -3208.972656 -3204.970305 (0,(((1,4),5),3),2);
 581: 14 -3264.292969 -3199.497491 (0,(((1,4),3),5),2);
 582: 11 -3123.807861 -3201.081904 (0,((1,4),(3,5)),2);
 583: 1 -3220.702637 -3200.353005 (0,(((1,4),3),5),2);
 584: 3 -3230.987305 -3200.353005 (0,(((1,4),3),5),2);
 585: 22 -3146.69165 -3199.513086 (0,(((1,4),3),5),2);
 586: 3 -3153.193848 -3202.115956 (0,((1,4),(3,5)),2);
 587: 17 -3291.87207 -3199.503783 (0,(((1,4),3),5),2);
 588: 15 -3164.118652 -3199.497749 (0,(((1,4),3),5),2);
 589: 10 -3277.800781 -3201.060815 (0,((1,4),(3,5)),2);
 590: 1 -3244.330322 -3202.003659 (0,((1,4),(3,5)),2);
 591: 7 -3209.073242 -3201.048047 (0,((1,4),(3,5)),2);
 592: 16 -3198.153564 -3199.563419 (0,(((1,4),3),5),2);
 593: 18 -3100.837891 -3201.145922 (0,((1,4),(3,5)),2);
 594: 16 -3141.607666 -3199.502533 (0,(((1,4),3),5),2);
 595: 15 -3083.415527 -3199.505529 (0,(((1,4),3),5),2);
 596: 2 -3245.504883 -3202.003659 (0,((1,4),(3,5)),2);
 597: 11 -3214.567871 -3199.555998 (0,(((1,4),3),5),2);
 598: 16 -3205.68335 -3199.505529 (0,(((1,4),3),5),2);
 599: 16 -3360.431641 -3201.076862 (0,((1,4),(3,5)),2);
 600: 24 -3113.584473 -3199.561441 (0,(((1,4),3),5),2);
 601: 19 -3132.570068 -3201.1407 (0,((1,4),(3,5)),2);
 602: 12 -3249.385986 -3201.041348 (0,((1,4),(3,5)),2);
 603: 21 -3313.649414 -3199.563419 (0,(((1,4),3),5),2);
 604: 13 -3368.903076 -3199.555998 (0,(((1,4),3),5),2);
 605: 2 -3214.311035 -3203.969887 (0,(((1,4),3),5),2);
 606: 15 -3165.987061 -3199.513086 (0,(((1,4),3),5),2);
 607: 1 -3273.170898 -3202.003659 (0,((1,4),(3,5)),2);
 608: 18 -3169.592041 -3199.495566 (0,(((1,4),3),5),2);
 609: 17 -3160.785156 -3201.07997 (0,((1,4),(3,5)),2);
 610: 14 -3183.944336 -3201.081913 (0,((1,4),(3,5)),2);
 611: 15 -3082.943359 -3201.056175 (0,((1,4),(3,5)),2);
 612: 19 -3163.82959 -3201.060815 (0,((1,4),(3,5)),2);
 613: 19 -3160.200195 -3199.503783 (0,(((1,4),3),5),2);
 614: 20 -3193.653809 -3199.497491 (0,(((1,4),3),5),2);
 615: 18 -3115.915039 -3199.56327 (0,(((1,4),3),5),2);
 616: 15 -3113.135742 -3201.141152 (0,((1,4),(3,5)),2);
 617: 12 -3174.227783 -3204.681938 (0,(((1,4),5),3),2);
 618: 16 -3173.945557 -3199.563501 (0,(((1,4),3),5),2);
 619: 1 -3273.896729 -3202.003659 (0,((1,4),(3,5)),2);
 620: 3 -3269.23999 -3200.353005 (0,(((1,4),3),5),2);
 621: 3 -3199.801758 -3202.115956 (0,((1,4),(3,5)),2);
 622: 4 -3100.89502 -3199.610195 (0,(((1,4),3),5),2);
 623: 22 -3187.552979 -3201.081903 (0,((1,4),(3,5)),2);
 624: 9 -3235.210938 -3202.115956 (0,((1,4),(3,5)),2);
 625: 11 -3379.349121 -3201.260185 (0,((1,4),(3,5)),2);
 626: 18 -3204.830566 -3199.589721 (0,(((1,4),3),5),2);
 627: 16 -3297.656738 -3201.081913 (0,((1,4),(3,5)),2);
 628: 21 -3244.783203 -3199.561979 (0,(((1,4),3),5),2);
 629: 20 -3165.803223 -3201.056175 (0,((1,4),(3,5)),2);
 630: 16 -3178.337891 -3201.07962 (0,((1,4),(3,5)),2);
 631: 3 -3281.538086 -3200.353005 (0,(((1,4),3),5),2);
 632: 2 -3189.724121 -3204.997967 (0,(((1,4),5),3),2);
 633: 14 -3220.852539 -3199.563501 (0,(((1,4),3),5),2);
 634: 4 -3060.676758 -3202.900768 (0,(((1,4),3),5),2);
 635: 17 -3104.32959 -3199.50553 (0,(((1,4),3),5),2);
 636: 7 -3038.325684 -3201.039557 (0,((1,4),(3,5)),2);
 637: 17 -3158.229004 -3199.50553 (0,(((1,4),3),5),2);
 638: 16 -3158.811523 -3199.512553 (0,(((1,4),3),5),2);
 639: 17 -3224.468506 -3201.081903 (0,((1,4),(3,5)),2);
 640: 20 -3212.152344 -3199.505205 (0,(((1,4),3),5),2);
 641: 14 -3258.945801 -3199.505205 (0,(((1,4),3),5),2);
 642: 8 -3133.204102 -3204.68195 (0,(((1,4),5),3),2);
 643: 16 -3358.776611 -3199.505478 (0,(((1,4),3),5),2);
 644: 24 -3136.084229 -3199.563419 (0,(((1,4),3),5),2);
 645: 15 -3156.547363 -3201.123431 (0,((1,4),(3,5)),2);
 646: 15 -3232.870117 -3201.076862 (0,((1,4),(3,5)),2);
 647: 7 -3199.569824 -3199.610195 (0,(((1,4),3),5),2);
 648: 16 -3181.98291 -3201.260185 (0,((1,4),(3,5)),2);
 649: 18 -3289.595459 -3199.495566 (0,(((1,4),3),5),2);
 650: 12 -3254.016602 -3200.028667 (0,(((1,4),3),5),2);
 651: 19 -3204.883301 -3199.505205 (0,(((1,4),3),5),2);
 652: 9 -3242.107178 -3201.032992 (0,((1,4),(3,5)),2);
 653: 13 -3233.355469 -3199.505205 (0,(((1,4),3),5),2);
 654: 21 -3338.672363 -3199.555998 (0,(((1,4),3),5),2);
 655: 15 -3201.748779 -3199.563419 (0,(((1,4),3),5),2);
 656: 16 -3150.326172 -3199.505478 (0,(((1,4),3),5),2);
 657: 17 -3233.850098 -3199.505478 (0,(((1,4),3),5),2);
 658: 19 -3104.584473 -3199.505205 (0,(((1,4),3),5),2);
 659: 4 -3133.815186 -3202.115956 (0,((1,4),(3,5)),2);
 660: 12 -3198.510498 -3201.060815 (0,((1,4),(3,5)),2);
 661: 2 -3241.296875 -3202.900768 (0,(((1,4),3),5),2);
 662: 26 -3241.937012 -3201.076862 (0,((1,4),(3,5)),2);
 663: 2 -3176.661133 -3202.900768 (0,(((1,4),3),5),2);
 664: 16 -3279.803223 -3199.513086 (0,(((1,4),3),5),2);
 665: 5 -3192.991699 -3202.115956 (0,((1,4),(3,5)),2);
 666: 14 -3149.2229 -3199.50553 (0,(((1,4),3),5),2);
 667: 20 -3242.484863 -3199.497749 (0,(((1,4),3),5),2);
 668: 1 -3223.268066 -3203.969887 (0,(((1,4),3),5),2);
 669: 15 -3112.703125 -3199.505529 (0,(((1,4),3),5),2);
 670: 14 -3180.135254 -3199.497491 (0,(((1,4),3),5),2);
 671: 4 -3131.452393 -3202.115956 (0,((1,4),(3,5)),2);
 672: 10 -3251.316895 -3201.056175 (0,((1,4),(3,5)),2);
 673: 21 -3169.327393 -3199.589721 (0,(((1,4),3),5),2);
 674: 19 -3250.266357 -3201.07962 (0,((1,4),(3,5)),2);
 675: 1 -3303.09082 -3202.003659 (0,((1,4),(3,5)),2);
 676: 14 -3149.083252 -3201.07962 (0,((1,4),(3,5)),2);
 677: 22 -3089.257324 -3201.081959 (0,((1,4),(3,5)),2);
 678: 8 -3227.592285 -3201.060815 (0,((1,4),(3,5)),2);
 679: 3 -3051.247559 -3199.589721 (0,(((1,4),3),5),2);
 680: 14 -3226.006348 -3202.900768 (0,(((1,4),3),5),2);
 681: 7 -3239.438965 -3204.970305 (0,(((1,4),5),3),2);
 682: 2 -3284.095215 -3201.260185 (0,((1,4),(3,5)),2);
 683: 2 -3185.469971 -3200.353005 (0,(((1,4),3),5),2);
 684: 22 -3197.7229 -3199.50553 (0,(((1,4),3),5),2);
 685: 1 -3184.356934 -3202.003659 (0,((1,4),(3,5)),2);
 686: 16 -3158.269531 -3199.506678 (0,(((1,4),3),5),2);
 687: 21 -3214.780762 -3199.50553 (0,(((1,4),3),5),2);
 688: 15 -3223.869873 -3199.497491 (0,(((1,4),3),5),2);
 689: 2 -3074.982178 -3202.900768 (0,(((1,4),3),5),2);
 690: 26 -3287.011719 -3199.495899 (0,(((1,4),3),5),2);
 691: 20 -3134.57666 -3201.081959 (0,((1,4),(3,5)),2);
 692: 17 -3236.036865 -3201.081959 (0,((1,4),(3,5)),2);
 693: 4 -3170.696289 -3201.060815 (0,((1,4),(3,5)),2);
 694: 6 -3190.236816 -3204.87627 (0,(((1,4),5),3),2);
 695: 11 -3228.265625 -3199.755054 (0,(((1,4),3),5),2);
 696: 10 -3173.929199 -3204.681941 (0,(((1,4),5),3),2);
 697: 15 -3196.178223 -3199.495899 (0,(((1,4),3),5),2);
 698: 17 -3120.436279 -3199.505478 (0,(((1,4),3),5),2);
 699: 7 -3268.837891 -3199.555998 (0,(((1,4),3),5),2);
 700: 4 -3277.856934 -3200.028667 (0,(((1,4),3),5),2);
 701: 3 -3098.3396 -3202.115956 (0,((1,4),(3,5)),2);
 702: 17 -3206.692871 -3199.495899 (0,(((1,4),3),5),2);
 703: 6 -3254.663574 -3200.353005 (0,(((1,4),3),5),2);
 704: 5 -3094.31543 -3202.115956 (0,((1,4),(3,5)),2);
 705: 3 -3229.799316 -3200.353005 (0,(((1,4),3),5),2);
 706: 3 -3242.085693 -3199.589721 (0,(((1,4),3),5),2);
 707: 18 -3103.719238 -3199.563419 (0,(((1,4),3),5),2);
 708: 19 -3125.748047 -3199.502533 (0,(((1,4),3),5),2);
 709: 10 -3214.953125 -3201.039557 (0,((1,4),(3,5)),2);
 710: 17 -3299.37207 -3199.505529 (0,(((1,4),3),5),2);
 711: 6 -3089.390137 -3202.115956 (0,((1,4),(3,5)),2);
 712: 17 -3119.872314 -3199.509758 (0,(((1,4),3),5),2);
 713: 17 -3196.727051 -3199.505529 (0,(((1,4),3),5),2);
 714: 1 -3162.483887 -3208.025108 (0,(((1,4),5),3),2);
 715: 1 -3293.331787 -3203.969887 (0,(((1,4),3),5),2);
 716: 8 -2993.10498 -3201.07997 (0,((1,4),(3,5)),2);
 717: 2 -3173.393066 -3208.920606 (0,(((1,4),5),3),2);
 718: 3 -3230.367676 -3199.589721 (0,(((1,4),3),5),2);
 719: 2 -3151.370117 -3202.115956 (0,((1,4),(3,5)),2);
 720: 12 -3270.882324 -3201.056175 (0,((1,4),(3,5)),2);
 721: 23 -3188.06543 -3199.563419 (0,(((1,4),3),5),2);
 722: 17 -3086.544189 -3201.260185 (0,((1,4),(3,5)),2);
 723: 19 -3283.790527 -3199.513086 (0,(((1,4),3),5),2);
 724: 10 -3044.035156 -3201.060815 (0,((1,4),(3,5)),2);
 725: 19 -3140.162109 -3201.060815 (0,((1,4),(3,5)),2);
 726: 7 -3246.057129 -3201.032992 (0,((1,4),(3,5)),2);
 727: 17 -3204.533203 -3199.509758 (0,(((1,4),3),5),2);
 728: 9 -3234.842773 -3201.260185 (0,((1,4),(3,5)),2);
 729: 20 -3287.566162 -3199.513086 (0,(((1,4),3),5),2);
 730: 4 -3194.460938 -3203.969887 (0,(((1,4),3),5),2);
 731: 22 -3303.443115 -3199.50553 (0,(((1,4),3),5),2);
 732: 9 -3123.729492 -3201.031938 (0,((1,4),(3,5)),2);
 733: 16 -3171.686523 -3201.032992 (0,((1,4),(3,5)),2);
 734: 20 -3175.899902 -3199.555998 (0,(((1,4),3),5),2);
 735: 19 -3175.325195 -3199.50553 (0,(((1,4),3),5),2);
 736: 3 -3112.56958 -3199.610195 (0,(((1,4),3),5),2);
 737: 14 -3143.09375 -3199.524448 (0,(((1,4),3),5),2);
 738: 21 -3185.878662 -3199.513086 (0,(((1,4),3),5),2);
 739: 17 -3108.266357 -3201.081904 (0,((1,4),(3,5)),2);
 740: 13 -3095.169922 -3201.081959 (0,((1,4),(3,5)),2);
 741: 8 -3051.633301 -3201.079543 (0,((1,4),(3,5)),2);
 742: 14 -3251.166504 -3201.081903 (0,((1,4),(3,5)),2);
 743: 23 -3146.956299 -3199.563419 (0,(((1,4),3),5),2);
 744: 16 -3267.328369 -3199.495899 (0,(((1,4),3),5),2);
 745: 1 -3122.240479 -3202.115956 (0,((1,4),(3,5)),2);
 746: 6 -3241.801758 -3200.028667 (0,(((1,4),3),5),2);
 747: 13 -3336.110352 -3199.502533 (0,(((1,4),3),5),2);
 748: 24 -3250.616699 -3208.920606 (0,(((1,4),5),3),2);
 749: 15 -3243.89917 -3201.048047 (0,((1,4),(3,5)),2);
 750: 2 -3242.041016 -3203.969887 (0,(((1,4),3),5),2);
 751: 1 -3205.25708 -3199.610195 (0,(((1,4),3),5),2);
 752: 14 -3074.536621 -3201.081904 (0,((1,4),(3,5)),2);
 753: 10 -3171.071045 -3201.060815 (0,((1,4),(3,5)),2);
 754: 7 -3177.976074 -3204.713494 (0,(((1,4),5),3),2);
 755: 22 -3379.248047 -3199.50553 (0,(((1,4),3),5),2);
 756: 18 -3095.45752 -3201.081913 (0,((1,4),(3,5)),2);
 757: 23 -3184.242188 -3199.50553 (0,(((1,4),3),5),2);
 758: 2 -3027.36084 -3202.900768 (0,(((1,4),3),5),2);
 759: 20 -3174.322266 -3199.505529 (0,(((1,4),3),5),2);
 760: 16 -3194.809326 -3201.07962 (0,((1,4),(3,5)),2);
 761: 15 -3168.084961 -3199.517923 (0,(((1,4),3),5),2);
 762: 20 -3211.342285 -3201.123431 (0,((1,4),(3,5)),2);
 763: 8 -3189.493164 -3201.031938 (0,((1,4),(3,5)),2);
 764: 16 -3109.092285 -3201.081913 (0,((1,4),(3,5)),2);
 765: 18 -3243.311035 -3199.497749 (0,(((1,4),3),5),2);
 766: 21 -3203.081787 -3199.56327 (0,(((1,4),3),5),2);
 767: 18 -3241.212891 -3202.115956 (0,((1,4),(3,5)),2);
 768: 2 -3137.91748 -3202.900768 (0,(((1,4),3),5),2);
 769: 3 -3017.460693 -3199.610195 (0,(((1,4),3),5),2);
 770: 19 -3210.090088 -3201.056175 (0,((1,4),(3,5)),2);
 771: 4 -3270.782227 -3199.555998 (0,(((1,4),3),5),2);
 772: 16 -3266.513184 -3199.495899 (0,(((1,4),3),5),2);
 773: 17 -3102.780518 -3201.099602 (0,((1,4),(3,5)),2);
 774: 2 -3351.376709 -3200.353005 (0,(((1,4),3),5),2);
 775: 17 -3220.888184 -3201.056175 (0,((1,4),(3,5)),2);
 776: 20 -3071.985352 -3199.505478 (0,(((1,4),3),5),2);
 777: 17 -3196.867188 -3199.513086 (0,(((1,4),3),5),2);
 778: 15 -3347.474365 -3199.505529 (0,(((1,4),3),5),2);
 779: 1 -3301.208496 -3202.003659 (0,((1,4),(3,5)),2);
 780: 16 -3246.72583 -3199.497491 (0,(((1,4),3),5),2);
 781: 9 -3218.35791 -3201.041348 (0,((1,4),(3,5)),2);
 782: 16 -3109.765625 -3199.503783 (0,(((1,4),3),5),2);
 783: 20 -3113.017578 -3201.039557 (0,((1,4),(3,5)),2);
 784: 18 -3289.771484 -3199.513086 (0,(((1,4),3),5),2);
 785: 19 -3248.792969 -3199.505529 (0,(((1,4),3),5),2);
 786: 10 -3292.378418 -3201.060815 (0,((1,4),(3,5)),2);
 787: 22 -3198.547363 -3201.07962 (0,((1,4),(3,5)),2);
 788: 13 -3082.448242 -3201.081913 (0,((1,4),(3,5)),2);
 789: 5 -3313.014648 -3199.755054 (0,(((1,4),3),5),2);
 790: 4 -3147.279297 -3199.589721 (0,(((1,4),3),5),2);
 791: 2 -3269.508301 -3202.003659 (0,((1,4),(3,5)),2);
 792: 18 -3179.883301 -3201.081913 (0,((1,4),(3,5)),2);
 793: 12 -3199.094727 -3204.681938 (0,(((1,4),5),3),2);
 794: 13 -3244.066162 -3199.505529 (0,(((1,4),3),5),2);
 795: 16 -3171.29248 -3199.505478 (0,(((1,4),3),5),2);
 796: 16 -3276.65332 -3201.081903 (0,((1,4),(3,5)),2);
 797: 3 -3093.126221 -3202.900768 (0,(((1,4),3),5),2);
 798: 2 -3089.668945 -3202.900768 (0,(((1,4),3),5),2);
 799: 15 -3227.646484 -3201.187534 (0,((1,4),(3,5)),2);
 800: 22 -3315.084717 -3201.081903 (0,((1,4),(3,5)),2);
 801: 20 -3245.351074 -3201.060815 (0,((1,4),(3,5)),2);
 802: 2 -3266.134766 -3203.969887 (0,(((1,4),3),5),2);
 803: 8 -3304.475586 -3201.039557 (0,((1,4),(3,5)),2);
 804: 16 -3193.141113 -3199.563419 (0,(((1,4),3),5),2);
 805: 4 -3057.342773 -3202.115956 (0,((1,4),(3,5)),2);
 806: 14 -3183.697266 -3201.099602 (0,((1,4),(3,5)),2);
 807: 12 -3220.103516 -3201.081903 (0,((1,4),(3,5)),2);
 808: 20 -3279.258057 -3201.1407 (0,((1,4),(3,5)),2);
 809: 16 -3214.561523 -3201.1407 (0,((1,4),(3,5)),2);
 810: 4 -3187.875244 -3204.87627 (0,(((1,4),5),3),2);
 811: 14 -3162.514648 -3199.524448 (0,(((1,4),3),5),2);
 812: 18 -3162.504395 -3201.081903 (0,((1,4),(3,5)),2);
 813: 22 -3282.082031 -3199.50553 (0,(((1,4),3),5),2);
 814: 18 -3134.26416 -3201.060815 (0,((1,4),(3,5)),2);
 815: 16 -3191.487305 -3201.039557 (0,((1,4),(3,5)),2);
 816: 14 -3234.177979 -3199.509758 (0,(((1,4),3),5),2);
 817: 21 -3219.598633 -3199.589721 (0,(((1,4),3),5),2);
 818: 10 -3305.944824 -3201.031938 (0,((1,4),(3,5)),2);
 819: 8 -3196.667725 -3201.031938 (0,((1,4),(3,5)),2);
 820: 16 -3336.601318 -3201.081959 (0,((1,4),(3,5)),2);
 821: 19 -3175.42334 -3201.123431 (0,((1,4),(3,5)),2);
 822: 1 -3282.673096 -3208.025108 (0,(((1,4),5),3),2);
 823: 18 -3147.118896 -3199.555998 (0,(((1,4),3),5),2);
 824: 17 -3319.735596 -3199.505478 (0,(((1,4),3),5),2);
 825: 2 -3244.93335 -3202.115956 (0,((1,4),(3,5)),2);
 826: 19 -3187.975098 -3199.561441 (0,(((1,4),3),5),2);
 827: 2 -3178.356445 -3202.900768 (0,(((1,4),3),5),2);
 828: 4 -3138.333008 -3202.115956 (0,((1,4),(3,5)),2);
 829: 13 -3061.027344 -3199.517923 (0,(((1,4),3),5),2);
 830: 18 -3259.673828 -3199.505205 (0,(((1,4),3),5),2);
 831: 19 -3214.224609 -3199.502533 (0,(((1,4),3),5),2);
 832: 6 -3187.378906 -3201.039557 (0,((1,4),(3,5)),2);
 833: 3 -3319.787109 -3201.060815 (0,((1,4),(3,5)),2);
 834: 25 -3174.915039 -3201.056175 (0,((1,4),(3,5)),2);
 835: 19 -3105.780518 -3199.563419 (0,(((1,4),3),5),2);
 836: 14 -3133.612793 -3201.081903 (0,((1,4),(3,5)),2);
 837: 16 -3085.706055 -3199.505529 (0,(((1,4),3),5),2);
 838: 12 -3311.393066 -3201.260185 (0,((1,4),(3,5)),2);
 839: 8 -3184.705566 -3202.115956 (0,((1,4),(3,5)),2);
 840: 2 -3133.270264 -3202.115956 (0,((1,4),(3,5)),2);
 841: 6 -3190.995605 -3201.048047 (0,((1,4),(3,5)),2);
 842: 5 -3136.850586 -3202.115956 (0,((1,4),(3,5)),2);
 843: 17 -3129.981934 -3199.505478 (0,(((1,4),3),5),2);
 844: 12 -3104.334473 -3201.081903 (0,((1,4),(3,5)),2);
 845: 15 -3186.099609 -3199.495899 (0,(((1,4),3),5),2);
 846: 11 -3293.790527 -3201.048047 (0,((1,4),(3,5)),2);
 847: 16 -3208.545898 -3199.563419 (0,(((1,4),3),5),2);
 848: 18 -3157.723145 -3199.502533 (0,(((1,4),3),5),2);
 849: 20 -3220.847656 -3199.610195 (0,(((1,4),3),5),2);
 850: 17 -3236.407959 -3199.495899 (0,(((1,4),3),5),2);
 851: 17 -3167.482422 -3201.143347 (0,((1,4),(3,5)),2);
 852: 2 -3147.786133 -3202.115956 (0,((1,4),(3,5)),2);
 853: 18 -3158.385742 -3201.060815 (0,((1,4),(3,5)),2);
 854: 14 -3185.264648 -3201.141152 (0,((1,4),(3,5)),2);
 855: 19 -3131.863281 -3199.505478 (0,(((1,4),3),5),2);
 856: 12 -3151.381348 -3199.495899 (0,(((1,4),3),5),2);
 857: 10 -3079.41748 -3201.041348 (0,((1,4),(3,5)),2);
 858: 16 -3142.76709 -3201.041348 (0,((1,4),(3,5)),2);
 859: 8 -3157.494385 -3201.060815 (0,((1,4),(3,5)),2);
 860: 15 -3072.69043 -3199.495899 (0,(((1,4),3),5),2);
 861: 2 -3184.612793 -3202.900768 (0,(((1,4),3),5),2);
 862: 16 -3334.966309 -3199.495566 (0,(((1,4),3),5),2);
 863: 12 -3271.054199 -3199.495899 (0,(((1,4),3),5),2);
 864: 21 -3095.191162 -3199.563419 (0,(((1,4),3),5),2);
 865: 18 -3182.87793 -3199.563501 (0,(((1,4),3),5),2);
 866: 14 -3076.778809 -3201.079535 (0,((1,4),(3,5)),2);
 867: 19 -3180.390625 -3199.497749 (0,(((1,4),3),5),2);
 868: 21 -3252.397949 -3199.495566 (0,(((1,4),3),5),2);
 869: 17 -3132.696045 -3201.076862 (0,((1,4),(3,5)),2);
 870: 17 -3154.858887 -3199.563419 (0,(((1,4),3),5),2);
 871: 4 -3107.810303 -3202.900768 (0,(((1,4),3),5),2);
 872: 18 -3221.458252 -3199.589721 (0,(((1,4),3),5),2);
 873: 20 -3155.26123 -3201.143347 (0,((1,4),(3,5)),2);
 874: 16 -3210.014404 -3202.900768 (0,(((1,4),3),5),2);
 875: 18 -3342.09375 -3199.561979 (0,(((1,4),3),5),2);
 876: 7 -3147.614746 -3201.060815 (0,((1,4),(3,5)),2);
 877: 2 -3223.28833 -3202.900768 (0,(((1,4),3),5),2);
 878: 14 -3291.819824 -3199.497491 (0,(((1,4),3),5),2);
 879: 2 -3237.012451 -3202.115956 (0,((1,4),(3,5)),2);
 880: 20 -3228.176758 -3201.141152 (0,((1,4),(3,5)),2);
 881: 15 -3104.660156 -3199.505478 (0,(((1,4),3),5),2);
 882: 15 -3192.209961 -3201.060815 (0,((1,4),(3,5)),2);
 883: 13 -3161.956055 -3199.495566 (0,(((1,4),3),5),2);
 884: 21 -3174.824463 -3201.081904 (0,((1,4),(3,5)),2);
 885: 3 -3031.501709 -3209.19914 (0,(((1,4),5),3),2);
 886: 3 -3275.314697 -3200.353005 (0,(((1,4),3),5),2);
 887: 14 -3258.354736 -3199.524448 (0,(((1,4),3),5),2);
 888: 11 -3096.422852 -3199.502533 (0,(((1,4),3),5),2);
 889: 11 -3327.964111 -3201.048047 (0,((1,4),(3,5)),2);
 890: 10 -3315.407715 -3199.512553 (0,(((1,4),3),5),2);
 891: 13 -3253.601562 -3199.555998 (0,(((1,4),3),5),2);
 892: 16 -3315.035645 -3199.505205 (0,(((1,4),3),5),2);
 893: 26 -3267.21875 -3199.495899 (0,(((1,4),3),5),2);
 894: 22 -3173.21582 -3199.513086 (0,(((1,4),3),5),2);
 895: 10 -3182.896973 -3201.056175 (0,((1,4),(3,5)),2);
 896: 5 -3090.404785 -3199.610195 (0,(((1,4),3),5),2);
 897: 24 -3195.355713 -3199.50553 (0,(((1,4),3),5),2);
 898: 3 -3177.144043 -3202.003659 (0,((1,4),(3,5)),2);
 899: 18 -3145.477051 -3199.503783 (0,(((1,4),3),5),2);
 900: 17 -3213.647217 -3199.502533 (0,(((1,4),3),5),2);
 901: 14 -3206.84668 -3201.079535 (0,((1,4),(3,5)),2);
 902: 13 -3248.818359 -3201.076862 (0,((1,4),(3,5)),2);
 903: 10 -3145.193848 -3201.039557 (0,((1,4),(3,5)),2);
 904: 20 -3155.303223 -3201.1407 (0,((1,4),(3,5)),2);
 905: 13 -3239.555664 -3199.513086 (0,(((1,4),3),5),2);
 906: 15 -3177.251709 -3201.079535 (0,((1,4),(3,5)),2);
 907: 11 -3174.079102 -3201.039557 (0,((1,4),(3,5)),2);
 908: 2 -3291.956055 -3204.997967 (0,(((1,4),5),3),2);
 909: 7 -3333.036621 -3201.039557 (0,((1,4),(3,5)),2);
 910: 1 -3151.414551 -3202.003659 (0,((1,4),(3,5)),2);
 911: 20 -3204.674316 -3199.505205 (0,(((1,4),3),5),2);
 912: 17 -3185.321289 -3199.495899 (0,(((1,4),3),5),2);
 913: 2 -3072.180664 -3202.003659 (0,((1,4),(3,5)),2);
 914: 15 -3199.95459 -3199.505205 (0,(((1,4),3),5),2);
 915: 19 -3153.14502 -3199.495899 (0,(((1,4),3),5),2);
 916: 4 -3345.970703 -3199.555998 (0,(((1,4),3),5),2);
 917: 1 -3231.984863 -3202.003659 (0,((1,4),(3,5)),2);
 918: 25 -3234.298828 -3199.610195 (0,(((1,4),3),5),2);
 919: 18 -3139.237305 -3199.50553 (0,(((1,4),3),5),2);
 920: 23 -3195.871582 -3201.081903 (0,((1,4),(3,5)),2);
 921: 23 -3254.408936 -3199.505205 (0,(((1,4),3),5),2);
 922: 22 -3289.16748 -3199.610195 (0,(((1,4),3),5),2);
 923: 13 -3167.629395 -3199.495899 (0,(((1,4),3),5),2);
 924: 4 -3199.007812 -3200.353005 (0,(((1,4),3),5),2);
 925: 17 -3250.188232 -3199.502533 (0,(((1,4),3),5),2);
 926: 2 -3157.013916 -3205.125302 (0,(((1,4),3),5),2);
 927: 17 -3160.961182 -3199.503783 (0,(((1,4),3),5),2);
 928: 4 -3050.380615 -3202.900768 (0,(((1,4),3),5),2);
 929: 19 -3115.712891 -3199.505529 (0,(((1,4),3),5),2);
 930: 7 -3214.583496 -3201.252954 (0,((1,4),(3,5)),2);
 931: 15 -3193.89209 -3201.165226 (0,((1,4),(3,5)),2);
 932: 16 -3277.769531 -3199.497749 (0,(((1,4),3),5),2);
 933: 16 -3251.280029 -3199.505529 (0,(((1,4),3),5),2);
 934: 15 -3190.828613 -3199.509758 (0,(((1,4),3),5),2);
 935: 16 -3181.355469 -3199.506563 (0,(((1,4),3),5),2);
 936: 17 -3195.618164 -3199.513086 (0,(((1,4),3),5),2);
 937: 24 -3257.710693 -3201.2014 (0,((1,4),(3,5)),2);
 938: 17 -3182.626953 -3199.495566 (0,(((1,4),3),5),2);
 939: 13 -3184.049316 -3202.115956 (0,((1,4),(3,5)),2);
 940: 16 -3294.671875 -3201.186419 (0,((1,4),(3,5)),2);
 941: 18 -3286.00293 -3199.563419 (0,(((1,4),3),5),2);
 942: 20 -3140.310303 -3199.563501 (0,(((1,4),3),5),2);
 943: 4 -3208.313477 -3200.028667 (0,(((1,4),3),5),2);
 944: 19 -3229.76416 -3201.049473 (0,((1,4),(3,5)),2);
 945: 17 -3311.788086 -3199.497491 (0,(((1,4),3),5),2);
 946: 17 -3149.344238 -3199.505205 (0,(((1,4),3),5),2);
 947: 3 -3253.080078 -3200.028667 (0,(((1,4),3),5),2);
 948: 16 -3099.830078 -3201.081903 (0,((1,4),(3,5)),2);
 949: 4 -3182.914551 -3199.589721 (0,(((1,4),3),5),2);
 950: 10 -3211.187988 -3201.032992 (0,((1,4),(3,5)),2);
 951: 8 -3178.560059 -3201.081904 (0,((1,4),(3,5)),2);
 952: 3 -3179.811279 -3202.115956 (0,((1,4),(3,5)),2);
 953: 3 -3112.191406 -3202.115956 (0,((1,4),(3,5)),2);
 954: 8 -3203.401855 -3201.041348 (0,((1,4),(3,5)),2);
 955: 17 -3264.019287 -3199.580031 (0,(((1,4),3),5),2);
 956: 15 -3212.558105 -3201.081913 (0,((1,4),(3,5)),2);
 957: 9 -3315.797607 -3201.060815 (0,((1,4),(3,5)),2);
 958: 10 -3233.939209 -3201.260185 (0,((1,4),(3,5)),2);
 959: 12 -3104.112793 -3204.71202 (0,(((1,4),5),3),2);
 960: 16 -3303.008301 -3199.561441 (0,(((1,4),3),5),2);
 961: 8 -3104.96875 -3201.056175 (0,((1,4),(3,5)),2);
 962: 14 -2941.179932 -3199.505205 (0,(((1,4),3),5),2);
 963: 14 -3116.609131 -3201.081904 (0,((1,4),(3,5)),2);
 964: 17 -3330.006592 -3199.497749 (0,(((1,4),3),5),2);
 965: 2 -3324.106689 -3203.969887 (0,(((1,4),3),5),2);
 966: 9 -3075.709229 -3201.060815 (0,((1,4),(3,5)),2);
 967: 17 -3135.162109 -3199.50553 (0,(((1,4),3),5),2);
 968: 13 -3258.695312 -3199.503783 (0,(((1,4),3),5),2);
 969: 16 -3165.244629 -3199.505205 (0,(((1,4),3),5),2);
 970: 4 -3147.964355 -3205.832005 (0,(((1,4),5),3),2);
 971: 19 -3225.684082 -3201.041348 (0,((1,4),(3,5)),2);
 972: 16 -3244.07959 -3199.495566 (0,(((1,4),3),5),2);
 973: 18 -3225.162598 -3201.187534 (0,((1,4),(3,5)),2);
 974: 21 -3121.025879 -3202.900768 (0,(((1,4),3),5),2);
 975: 19 -3182.514404 -3201.260185 (0,((1,4),(3,5)),2);
 976: 3 -3005.80127 -3202.003659 (0,((1,4),(3,5)),2);
 977: 19 -3207.869629 -3199.50553 (0,(((1,4),3),5),2);
 978: 6 -3243.484619 -3199.755054 (0,(((1,4),3),5),2);
 979: 7 -3297.143555 -3201.056175 (0,((1,4),(3,5)),2);
 980: 10 -3261.054688 -3201.056175 (0,((1,4),(3,5)),2);
 981: 23 -3167.028809 -3199.589721 (0,(((1,4),3),5),2);
 982: 17 -3219.04248 -3199.497491 (0,(((1,4),3),5),2);
 983: 15 -3236.608154 -3201.076862 (0,((1,4),(3,5)),2);
 984: 17 -3238.038086 -3199.610195 (0,(((1,4),3),5),2);
 985: 12 -3170.592773 -3199.589721 (0,(((1,4),3),5),2);
 986: 13 -3142.134766 -3202.115956 (0,((1,4),(3,5)),2);
 987: 10 -3182.317383 -3201.060815 (0,((1,4),(3,5)),2);
 988: 12 -3164.44873 -3202.115956 (0,((1,4),(3,5)),2);
 989: 12 -3132.567627 -3199.589721 (0,(((1,4),3),5),2);
 990: 3 -3333.419678 -3200.353005 (0,(((1,4),3),5),2);
 991: 16 -3043.640381 -3201.081903 (0,((1,4),(3,5)),2);
 992: 2 -3183.974609 -3202.003659 (0,((1,4),(3,5)),2);
 993: 18 -3157.128418 -3201.123431 (0,((1,4),(3,5)),2);
 994: 10 -3109.29834 -3201.032992 (0,((1,4),(3,5)),2);
 995: 8 -3281.822266 -3201.039557 (0,((1,4),(3,5)),2);
 996: 12 -3157.523682 -3201.07962 (0,((1,4),(3,5)),2);
 997: 14 -3129.313477 -3199.561979 (0,(((1,4),3),5),2);
 998: 22 -3091.343506 -3201.145922 (0,((1,4),(3,5)),2);
 999: 4 -3113.550781 -3199.589721 (0,(((1,4),3),5),2);
 boot_splits_size: 2
 logl_cutoff: -3209.19914
UFBootSplit0:
 0: 46 0 2 3
 1: 393 3 5
 2: 1000 1 4
 3: 1000 0 2
 4: 561 0 2 5
 nsplits: 5
 ntax: 6
UFBootSplit1:
 0: 48 0 2 3
 1: 386 3 5
 2: 1000 1 4
 3: 1000 0 2
 4: 566 0 2 5
 nsplits: 5
 ntax: 6
boot_consense_logl: -3199.487855
contree: (0:0.0000029121,((((1:0.0000000000,6:0.0000000000):2.912126166e-06,4:0.0000029121)100:0.1955698136,3:0.3746219714)56:0.05606745619,5:0.1268566997)100:0.3063425259,2:0.0000029121);
contree_rfdist: 0
finished: true
finishedCandidateSet: true
finishedModelFinal: true
finishedModelInit: true
initTree: (0:0.0000010000,(((1:0.0000010000,4:0.0000010000):0.1790916881,5:0.1494814638):0.06480360876,3:0.2132677513):0.3474468983,2:0.0000010000);
iqtree:
 command:  -nt AUTO -s /media/hdd_2tb/GPA_reclassification_clean/A_dataset_creation/5_basic_phylogenetics/2_trimmed_complete_basic_phylogeny/2_OGs_with_domains_phylogeny/2_trimal_MSAs/OG_134_nonheme_ir_trimalMSA.faa -m JTT+F+I -pre /media/hdd_2tb/GPA_reclassification_clean/A_dataset_creation/5_basic_phylogenetics/2_trimmed_complete_basic_phylogeny/2_OGs_with_domains_phylogeny/5_trimal_iqtree_ML_trees/OG_134_nonheme_ir_trimal_iqtree -redo -bb 1000
 seed: 551834
 start_time: 1708015168
 version: 2.2.5
```
