## Supplementary Data 7 for "Structural and evolutionary analyses support reclassification of glycopeptide antibiotics as xyclopeptides": OG_134_nonheme_ir_trimal_iqtree.contree

```
(UK6:0.0000029121,((((ApTi:0.0000000000,tei_2:0.0000000000):0.0000029121,ApTi_5:0.0000029121)100:0.1955698136,ApRc:0.3746219714)56:0.0560674562,Uc37:0.1268566997)100:0.3063425259,ApsA3_2:0.0000029121);
```
