## Supplementary Data 7 for "Structural and evolutionary analyses support reclassification of glycopeptide antibiotics as xyclopeptides": OG_134_nonheme_ir_trimal_iqtree.log

```
IQ-TREE multicore version 2.2.5 COVID-edition for Linux 64-bit built Sep 15 2023
Developed by Bui Quang Minh, James Barbetti, Nguyen Lam Tung,
Olga Chernomor, Heiko Schmidt, Dominik Schrempf, Michael Woodhams, Ly Trong Nhan.

Host:    athina-desktop (AVX2, FMA3, 62 GB RAM)
Command: /home/athina/anaconda3/envs/iqtree2/bin/iqtree2 -nt AUTO -s /media/hdd_2tb/GPA_reclassification_clean/A_dataset_creation/5_basic_phylogenetics/2_trimmed_complete_basic_phylogeny/2_OGs_with_domains_phylogeny/2_trimal_MSAs/OG_134_nonheme_ir_trimalMSA.faa -m JTT+F+I -pre /media/hdd_2tb/GPA_reclassification_clean/A_dataset_creation/5_basic_phylogenetics/2_trimmed_complete_basic_phylogeny/2_OGs_with_domains_phylogeny/5_trimal_iqtree_ML_trees/OG_134_nonheme_ir_trimal_iqtree -redo -bb 1000
Seed:    551834 (Using SPRNG - Scalable Parallel Random Number Generator)
Time:    Thu Feb 15 17:39:28 2024
Kernel:  AVX+FMA - auto-detect threads (32 CPU cores detected)

Reading alignment file /media/hdd_2tb/GPA_reclassification_clean/A_dataset_creation/5_basic_phylogenetics/2_trimmed_complete_basic_phylogeny/2_OGs_with_domains_phylogeny/2_trimal_MSAs/OG_134_nonheme_ir_trimalMSA.faa ... Fasta format detected
Reading fasta file: done in 0.000152969 secs
Alignment most likely contains protein sequences
Constructing alignment: done in 0.00095777 secs
Alignment has 7 sequences with 511 columns, 275 distinct patterns
191 parsimony-informative, 77 singleton sites, 243 constant sites
         Gap/Ambiguity  Composition  p-value
Analyzing sequences: done in 3.82229e-05 secs using 94.18% CPU
   1  UK6        0.00%    passed     57.96%
   2  ApTi       0.00%    passed     99.01%
   3  ApsA3_2    0.00%    passed     57.96%
   4  ApRc      10.96%    passed     19.70%
   5  ApTi_5     0.00%    passed     99.01%
   6  tei_2      0.00%    passed     99.01%
   7  Uc37       0.00%    passed     38.49%
****  TOTAL      1.57%  0 sequences failed composition chi2 test (p-value<5%; df=19)
NOTE: ApsA3_2 is identical to UK6 but kept for subsequent analysis
NOTE: ApTi_5 is identical to ApTi but kept for subsequent analysis
Checking for duplicate sequences: done in 0.000123543 secs using 1056% CPU
Identifying sites to remove: done in 0.00031217 secs using 689.4% CPU
NOTE: 1 identical sequences (see below) will be ignored for subsequent analysis
NOTE: tei_2 (identical to ApTi) is ignored but added at the end
Alignment was printed to /media/hdd_2tb/GPA_reclassification_clean/A_dataset_creation/5_basic_phylogenetics/2_trimmed_complete_basic_phylogeny/2_OGs_with_domains_phylogeny/5_trimal_iqtree_ML_trees/OG_134_nonheme_ir_trimal_iqtree.uniqueseq.phy

For your convenience alignment with unique sequences printed to /media/hdd_2tb/GPA_reclassification_clean/A_dataset_creation/5_basic_phylogenetics/2_trimmed_complete_basic_phylogeny/2_OGs_with_domains_phylogeny/5_trimal_iqtree_ML_trees/OG_134_nonheme_ir_trimal_iqtree.uniqueseq.phy

Create initial parsimony tree by phylogenetic likelihood library (PLL)... 0.000 seconds
Generating 1000 samples for ultrafast bootstrap (seed: 551834)...

NOTE: 1 MB RAM (0 GB) is required!
Measuring multi-threading efficiency up to 32 CPU cores
Increase to 10 rounds for branch lengths
7307 trees examined
Threads: 1 / Time: 32.003 sec / Speedup: 1.000 / Efficiency: 100% / LogL: -4027
Threads: 2 / Time: 26.686 sec / Speedup: 1.199 / Efficiency: 60% / LogL: -4027
Threads: 3 / Time: 27.706 sec / Speedup: 1.155 / Efficiency: 39% / LogL: -4027
Determining AUTO threadcount: done in 86.3952 secs using 193.2% CPU
BEST NUMBER OF THREADS: 2

Estimate model parameters (epsilon = 0.100)
1. Initial log-likelihood: -3222.747
2. Current log-likelihood: -3204.566
Optimal log-likelihood: -3204.538
Proportion of invariable sites: 0.278
Parameters optimization took 2 rounds (0.006 sec)
Wrote distance file to... 
Computing ML distances based on estimated model parameters...
Calculating distance matrix: done in 0.000448789 secs using 201.7% CPU
Computing ML distances took 0.000494 sec (of wall-clock time) 0.000953 sec (of CPU time)
Setting up auxiliary I and S matrices: done in 0.000168288 secs using 429.6% CPU
Constructing RapidNJ tree: done in 0.000398854 secs using 158.5% CPU
Computing RapidNJ tree took 0.000633 sec (of wall-clock time) 0.001491 sec (of CPU time)
Log-likelihood of RapidNJ tree: -3199.496
--------------------------------------------------------------------
|             INITIALIZING CANDIDATE TREE SET                      |
--------------------------------------------------------------------
Generating 98 parsimony trees... 0.023 second
Computing log-likelihood of 5 initial trees ... 0.005 seconds
Current best score: -3199.496

Do NNI search on 7 best initial trees
Optimizing NNI: done in 0.00306392 secs using 99.97% CPU
Optimizing NNI: done in 0.00622974 secs using 163.7% CPU
Optimizing NNI: done in 0.00634156 secs using 226.1% CPU
Optimizing NNI: done in 0.00983895 secs using 181.3% CPU
Optimizing NNI: done in 0.0104689 secs using 214.6% CPU
Optimizing NNI: done in 0.0097651 secs using 222.9% CPU
Optimizing NNI: done in 0.0102196 secs using 139.1% CPU
Finish initializing candidate tree set (7)
Current best tree score: -3199.496 / CPU time: 0.089
Number of iterations: 7
--------------------------------------------------------------------
|               OPTIMIZING CANDIDATE TREE SET                      |
--------------------------------------------------------------------
Optimizing NNI: done in 0.00562921 secs using 142.2% CPU
Optimizing NNI: done in 0.00958046 secs using 163.6% CPU
Optimizing NNI: done in 0.0096146 secs using 201.2% CPU
Iteration 10 / LogL: -3199.505 / Time: 0h:1m:26s
Optimizing NNI: done in 0.0108171 secs using 185.9% CPU
Optimizing NNI: done in 0.00893184 secs using 185.4% CPU
Optimizing NNI: done in 0.0103759 secs using 177.1% CPU
Optimizing NNI: done in 0.0128721 secs using 184.4% CPU
Optimizing NNI: done in 0.00725069 secs using 198.1% CPU
UPDATE BEST LOG-LIKELIHOOD: -3199.496
Optimizing NNI: done in 0.00561107 secs using 116.6% CPU
UPDATE BEST LOG-LIKELIHOOD: -3199.496
Optimizing NNI: done in 0.0133717 secs using 194.1% CPU
Optimizing NNI: done in 0.00570575 secs using 177.2% CPU
Optimizing NNI: done in 0.0128434 secs using 193.4% CPU
Optimizing NNI: done in 0.0087121 secs using 196.3% CPU
Iteration 20 / LogL: -3199.505 / Time: 0h:1m:26s
Optimizing NNI: done in 0.00946292 secs using 195% CPU
Optimizing NNI: done in 0.00958341 secs using 191.1% CPU
Optimizing NNI: done in 0.00634545 secs using 163% CPU
Optimizing NNI: done in 0.0058692 secs using 151.5% CPU
Optimizing NNI: done in 0.013048 secs using 178.8% CPU
Optimizing NNI: done in 0.00961849 secs using 165.9% CPU
Optimizing NNI: done in 0.00632886 secs using 192.9% CPU
Optimizing NNI: done in 0.00977375 secs using 189.1% CPU
Optimizing NNI: done in 0.00960135 secs using 183.3% CPU
Optimizing NNI: done in 0.00954503 secs using 181.2% CPU
Iteration 30 / LogL: -3199.507 / Time: 0h:1m:26s (0h:3m:29s left)
Optimizing NNI: done in 0.0136936 secs using 182.5% CPU
Optimizing NNI: done in 0.00967536 secs using 168.6% CPU
Optimizing NNI: done in 0.00979057 secs using 164.2% CPU
Optimizing NNI: done in 0.00970046 secs using 199.7% CPU
Optimizing NNI: done in 0.013293 secs using 198.9% CPU
Optimizing NNI: done in 0.0100884 secs using 189.3% CPU
Optimizing NNI: done in 0.00636339 secs using 102.2% CPU
Optimizing NNI: done in 0.00718741 secs using 194% CPU
Optimizing NNI: done in 0.00976625 secs using 148.5% CPU
Optimizing NNI: done in 0.0094289 secs using 184.8% CPU
Iteration 40 / LogL: -3199.505 / Time: 0h:1m:26s (0h:2m:13s left)
Optimizing NNI: done in 0.00603729 secs using 163.5% CPU
Optimizing NNI: done in 0.0093809 secs using 173.2% CPU
Optimizing NNI: done in 0.00947596 secs using 169.8% CPU
Optimizing NNI: done in 0.0136484 secs using 175.3% CPU
Optimizing NNI: done in 0.010293 secs using 195.2% CPU
Optimizing NNI: done in 0.00987354 secs using 187.5% CPU
Optimizing NNI: done in 0.0101338 secs using 177.8% CPU
Optimizing NNI: done in 0.0131287 secs using 182.8% CPU
Optimizing NNI: done in 0.0098355 secs using 171.3% CPU
Optimizing NNI: done in 0.00950397 secs using 166.5% CPU
Iteration 50 / LogL: -3199.507 / Time: 0h:1m:27s (0h:1m:28s left)
Log-likelihood cutoff on original alignment: -3209.199
Optimizing NNI: done in 0.00996279 secs using 153.9% CPU
Optimizing NNI: done in 0.0101654 secs using 147.7% CPU
Optimizing NNI: done in 0.00630917 secs using 159% CPU
Optimizing NNI: done in 0.00586914 secs using 143.5% CPU
Optimizing NNI: done in 0.0102765 secs using 195.1% CPU
Optimizing NNI: done in 0.00970717 secs using 188.7% CPU
Optimizing NNI: done in 0.0100402 secs using 179.7% CPU
Optimizing NNI: done in 0.00649357 secs using 147.5% CPU
Optimizing NNI: done in 0.0100315 secs using 157.2% CPU
Optimizing NNI: done in 0.0062664 secs using 176.8% CPU
Iteration 60 / LogL: -3199.496 / Time: 0h:1m:27s (0h:0m:59s left)
Optimizing NNI: done in 0.00583771 secs using 165.5% CPU
Optimizing NNI: done in 0.009832 secs using 173.2% CPU
Optimizing NNI: done in 0.0101588 secs using 163.6% CPU
Optimizing NNI: done in 0.00627854 secs using 186.1% CPU
Optimizing NNI: done in 0.0059519 secs using 167.2% CPU
Optimizing NNI: done in 0.00984395 secs using 176.5% CPU
Optimizing NNI: done in 0.0104082 secs using 165.5% CPU
Optimizing NNI: done in 0.0102327 secs using 193% CPU
Optimizing NNI: done in 0.00972834 secs using 186.4% CPU
Optimizing NNI: done in 0.0101441 secs using 178% CPU
Iteration 70 / LogL: -3199.496 / Time: 0h:1m:27s (0h:0m:37s left)
Optimizing NNI: done in 0.0107699 secs using 200.9% CPU
Optimizing NNI: done in 0.0101689 secs using 190.7% CPU
Optimizing NNI: done in 0.00607116 secs using 101.5% CPU
Optimizing NNI: done in 0.009672 secs using 176% CPU
Optimizing NNI: done in 0.0103785 secs using 165.6% CPU
Optimizing NNI: done in 0.00635805 secs using 187.5% CPU
Optimizing NNI: done in 0.00984428 secs using 184.7% CPU
Optimizing NNI: done in 0.0129809 secs using 190.6% CPU
Optimizing NNI: done in 0.0135024 secs using 188.2% CPU
Optimizing NNI: done in 0.00973653 secs using 136.3% CPU
Iteration 80 / LogL: -3199.496 / Time: 0h:1m:27s (0h:0m:22s left)
Optimizing NNI: done in 0.0135931 secs using 181.2% CPU
Optimizing NNI: done in 0.00986466 secs using 166.7% CPU
Optimizing NNI: done in 0.0136775 secs using 172.2% CPU
Optimizing NNI: done in 0.0129501 secs using 171.6% CPU
Optimizing NNI: done in 0.00592701 secs using 193.7% CPU
Optimizing NNI: done in 0.00978048 secs using 190% CPU
Optimizing NNI: done in 0.0104117 secs using 176.8% CPU
Optimizing NNI: done in 0.00997939 secs using 167.5% CPU
Optimizing NNI: done in 0.00604078 secs using 135.5% CPU
Optimizing NNI: done in 0.0136713 secs using 167.1% CPU
Iteration 90 / LogL: -3199.497 / Time: 0h:1m:27s (0h:0m:9s left)
Optimizing NNI: done in 0.00999024 secs using 185.8% CPU
Optimizing NNI: done in 0.0130723 secs using 189.6% CPU
Optimizing NNI: done in 0.0134113 secs using 188.5% CPU
Optimizing NNI: done in 0.0103826 secs using 172.2% CPU
Optimizing NNI: done in 0.00986882 secs using 163.2% CPU
Optimizing NNI: done in 0.00598012 secs using 194.5% CPU
Optimizing NNI: done in 0.0109711 secs using 181.8% CPU
Optimizing NNI: done in 0.0100098 secs using 171.4% CPU
Optimizing NNI: done in 0.0133253 secs using 176.9% CPU
Optimizing NNI: done in 0.00941612 secs using 165.7% CPU
Iteration 100 / LogL: -3199.610 / Time: 0h:1m:27s (0h:0m:0s left)
Log-likelihood cutoff on original alignment: -3209.199
NOTE: Bootstrap correlation coefficient of split occurrence frequencies: 1.000
Optimizing NNI: done in 0.0101871 secs using 123.6% CPU
TREE SEARCH COMPLETED AFTER 101 ITERATIONS / Time: 0h:1m:27s

--------------------------------------------------------------------
|                    FINALIZING TREE SEARCH                        |
--------------------------------------------------------------------
Performs final model parameters optimization
Estimate model parameters (epsilon = 0.010)
1. Initial log-likelihood: -3199.496
2. Current log-likelihood: -3199.484
Optimal log-likelihood: -3199.484
Proportion of invariable sites: 0.272
Parameters optimization took 2 rounds (0.005 sec)
BEST SCORE FOUND : -3199.484
Creating bootstrap support values...
Split supports printed to NEXUS file /media/hdd_2tb/GPA_reclassification_clean/A_dataset_creation/5_basic_phylogenetics/2_trimmed_complete_basic_phylogeny/2_OGs_with_domains_phylogeny/5_trimal_iqtree_ML_trees/OG_134_nonheme_ir_trimal_iqtree.splits.nex
Total tree length: 1.059

Total number of iterations: 101
CPU time used for tree search: 2.241 sec (0h:0m:2s)
Wall-clock time used for tree search: 1.278 sec (0h:0m:1s)
Total CPU time used: 169.333 sec (0h:2m:49s)
Total wall-clock time used: 87.738 sec (0h:1m:27s)

Computing bootstrap consensus tree...
Reading input file /media/hdd_2tb/GPA_reclassification_clean/A_dataset_creation/5_basic_phylogenetics/2_trimmed_complete_basic_phylogeny/2_OGs_with_domains_phylogeny/5_trimal_iqtree_ML_trees/OG_134_nonheme_ir_trimal_iqtree.splits.nex...
6 taxa and 11 splits.
Consensus tree written to /media/hdd_2tb/GPA_reclassification_clean/A_dataset_creation/5_basic_phylogenetics/2_trimmed_complete_basic_phylogeny/2_OGs_with_domains_phylogeny/5_trimal_iqtree_ML_trees/OG_134_nonheme_ir_trimal_iqtree.contree
Reading input trees file /media/hdd_2tb/GPA_reclassification_clean/A_dataset_creation/5_basic_phylogenetics/2_trimmed_complete_basic_phylogeny/2_OGs_with_domains_phylogeny/5_trimal_iqtree_ML_trees/OG_134_nonheme_ir_trimal_iqtree.contree
Log-likelihood of consensus tree: -3199.488

Analysis results written to: 
  IQ-TREE report:                /media/hdd_2tb/GPA_reclassification_clean/A_dataset_creation/5_basic_phylogenetics/2_trimmed_complete_basic_phylogeny/2_OGs_with_domains_phylogeny/5_trimal_iqtree_ML_trees/OG_134_nonheme_ir_trimal_iqtree.iqtree
  Maximum-likelihood tree:       /media/hdd_2tb/GPA_reclassification_clean/A_dataset_creation/5_basic_phylogenetics/2_trimmed_complete_basic_phylogeny/2_OGs_with_domains_phylogeny/5_trimal_iqtree_ML_trees/OG_134_nonheme_ir_trimal_iqtree.treefile
  Likelihood distances:          /media/hdd_2tb/GPA_reclassification_clean/A_dataset_creation/5_basic_phylogenetics/2_trimmed_complete_basic_phylogeny/2_OGs_with_domains_phylogeny/5_trimal_iqtree_ML_trees/OG_134_nonheme_ir_trimal_iqtree.mldist

Ultrafast bootstrap approximation results written to:
  Split support values:          /media/hdd_2tb/GPA_reclassification_clean/A_dataset_creation/5_basic_phylogenetics/2_trimmed_complete_basic_phylogeny/2_OGs_with_domains_phylogeny/5_trimal_iqtree_ML_trees/OG_134_nonheme_ir_trimal_iqtree.splits.nex
  Consensus tree:                /media/hdd_2tb/GPA_reclassification_clean/A_dataset_creation/5_basic_phylogenetics/2_trimmed_complete_basic_phylogeny/2_OGs_with_domains_phylogeny/5_trimal_iqtree_ML_trees/OG_134_nonheme_ir_trimal_iqtree.contree
  Screen log file:               /media/hdd_2tb/GPA_reclassification_clean/A_dataset_creation/5_basic_phylogenetics/2_trimmed_complete_basic_phylogeny/2_OGs_with_domains_phylogeny/5_trimal_iqtree_ML_trees/OG_134_nonheme_ir_trimal_iqtree.log

Date and Time: Thu Feb 15 17:40:56 2024
```
