## Supplementary Data 7 for "Structural and evolutionary analyses support reclassification of glycopeptide antibiotics as xyclopeptides": OG_134_nonheme_ir_trimal_iqtree.mldist

```
6
UK6        0.0000000 0.7043295 0.0000010 0.8867798 0.7043295 0.6026715 
ApTi       0.7043295 0.0000000 0.7043295 0.7023539 0.0000010 0.5059444 
ApsA3_2    0.0000010 0.7043295 0.0000000 0.8867798 0.7043295 0.6026715 
ApRc       0.8867798 0.7023539 0.8867798 0.0000000 0.7023539 0.6478244 
ApTi_5     0.7043295 0.0000010 0.7043295 0.7023539 0.0000000 0.5059444 
Uc37       0.6026715 0.5059444 0.6026715 0.6478244 0.5059444 0.0000000 
```
