## Supplementary Data 7 for "Structural and evolutionary analyses support reclassification of glycopeptide antibiotics as xyclopeptides": OG_134_nonheme_ir_trimal_iqtree.treefile

```
(UK6:0.0000010000,((((ApTi:0.0000000000,tei_2:0.0000000000):0.0000010000,ApTi_5:0.0000010000)100:0.1955431457,ApRc:0.3746128686)56:0.0560769465,Uc37:0.1268561421)100:0.3063393200,ApsA3_2:0.0000010000);
```
