## Supplementary Data 7 for "Structural and evolutionary analyses support reclassification of glycopeptide antibiotics as xyclopeptides": OG_135_hypothetic_trimal_iqtree.bionj

```
(((UK6:5e-07,ApsA3_2:5e-07):0.1500217,ApRc:0.2525284):0.28974444,ApTi:-0.012239307,(tei_2:5e-07,ApTi_5:5e-07):0.012239814);
```
