## Supplementary Data 7 for "Structural and evolutionary analyses support reclassification of glycopeptide antibiotics as xyclopeptides": OG_135_hypothetic_trimal_iqtree.ckp

```
--- # IQ-TREE Checkpoint ver >= 1.6
CandidateSet:
 00: -1438.85233051 (0:0.0000010000,((1:0.0000010000,(4:0.0000010000,5:0.0000010000):1e-06):0.3066052057,3:0.2488685904):0.1495964984,2:0.0000010000);
 01: -1438.8916884 (0:0.0000010000,(((1:0.0000010000,5:0.0000010000):1e-06,4:0.0000010000):0.3023483257,3:0.2389896667):0.1513294393,2:0.0000010000);
 02: -1438.8916884 (0:0.0000010000,(((1:0.0000010000,4:0.0000010000):1e-06,5:0.0000010000):0.3023483257,3:0.2389896667):0.1513294393,2:0.0000010000);
 03: -1471.29946514 (0:0.0000023176,(1:0.0000010000,(4:0.0000010000,5:0.0000010000):1e-06):0.444154277,(2:0.0000023176,3:0.4025505780):1e-06);
 04: -1471.29946514 (0:0.0000023176,((1:0.0000010000,(4:0.0000010000,5:0.0000010000):1e-06):0.444154277,2:0.0000023176):1e-06,3:0.4025505780);
 05: -1471.29949934 (0:0.0000023176,((1:0.0000010000,5:0.0000010000):1e-06,4:0.0000010000):0.4441544021,(2:0.0000023176,3:0.4025505780):1e-06);
 06: -1471.29949934 (0:0.0000023176,(((1:0.0000010000,4:0.0000010000):1e-06,5:0.0000010000):0.4441544021,2:0.0000023176):1e-06,3:0.4025505780);
 07: -1471.29949934 (0:0.0000023176,(((1:0.0000010000,5:0.0000010000):1e-06,4:0.0000010000):0.4441544021,2:0.0000023176):1e-06,3:0.4025505780);
 08: -1471.29949934 (0:0.0000023176,((1:0.0000010000,4:0.0000010000):1e-06,5:0.0000010000):0.4441544021,(2:0.0000023176,3:0.4025505780):1e-06);
 09: -1545.42218034 (0:0.0000010000,(((1:0.0000010000,5:0.0000010000):1e-06,3:0.5567263098):1e-06,4:0.0000010000):0.4497940778,2:0.0000010000);
 10: -1545.42218034 (0:0.0000010000,(((1:0.0000010000,4:0.0000010000):1e-06,3:0.5567263098):1e-06,5:0.0000010000):0.4497940778,2:0.0000010000);
 11: -1545.42218034 (0:0.0000010000,((1:0.0000010000,4:0.0000010000):1e-06,(3:0.5567263098,5:0.0000010000):1e-06):0.4497940778,2:0.0000010000);
 12: -1545.42218034 (0:0.0000010000,((1:0.0000010000,5:0.0000010000):1e-06,(3:0.5567263098,4:0.0000010000):1e-06):0.4497940778,2:0.0000010000);
 13: -1545.57138748 (0:0.0000010000,((1:0.0000010000,3:0.5305305188):2.859370678e-06,(4:0.0000010000,5:0.0000010000):0.003721318392):0.4438758501,2:0.0000010000);
 14: -1545.62575632 (0:0.0000010000,(1:0.0000010000,(3:0.5457345325,(4:0.0000010000,5:0.0000010000):0.006044541993):1e-06):0.4414004741,2:0.0000010000);
PhyloTree:
 newick: (0:0.0000010000,((1:0.0000010000,(4:0.0000010000,5:0.0000010000)32:1e-06)100:0.3066052057,3:0.2488685904)100:0.1495964984,2:0.0000010000);
StopRule:
 curIteration: 101
 start_real_time: 2352159.701
 time_vec: 
UFBoot:
 000: 5 -1428.486328 -1444.80847 (0,((1,(4,5)),3),2);
 001: 37 -1454.759766 -1438.853139 (0,(((1,5),4),3),2);
 002: 33 -1464.270142 -1438.859073 (0,(((1,5),4),3),2);
 003: 30 -1422.748413 -1438.853139 (0,(((1,5),4),3),2);
 004: 5 -1422.286255 -1439.461773 (0,(((1,4),5),3),2);
 005: 14 -1400.814819 -1438.886344 (0,(((1,4),5),3),2);
 006: 30 -1445.715698 -1438.852331 (0,((1,(4,5)),3),2);
 007: 42 -1436.743164 -1438.874705 (0,(((1,5),4),3),2);
 008: 5 -1569.515381 -1444.808505 (0,(((1,5),4),3),2);
 009: 29 -1426.414795 -1438.852375 (0,(((1,5),4),3),2);
 010: 3 -1502.765137 -1439.461773 (0,(((1,4),5),3),2);
 011: 4 -1506.294189 -1444.80847 (0,((1,(4,5)),3),2);
 012: 30 -1436.071411 -1438.875287 (0,(((1,5),4),3),2);
 013: 32 -1525.606567 -1438.853094 (0,((1,(4,5)),3),2);
 014: 30 -1492.700684 -1438.852375 (0,(((1,5),4),3),2);
 015: 35 -1429.564697 -1438.876258 (0,(((1,4),5),3),2);
 016: 29 -1466.477051 -1438.852375 (0,(((1,4),5),3),2);
 017: 30 -1446.375488 -1438.876258 (0,(((1,4),5),3),2);
 018: 40 -1441.581787 -1438.876222 (0,((1,(4,5)),3),2);
 019: 32 -1458.153564 -1438.886344 (0,(((1,5),4),3),2);
 020: 8 -1399.438721 -1439.461773 (0,(((1,5),4),3),2);
 021: 3 -1391.30249 -1440.072447 (0,(((1,5),4),3),2);
 022: 13 -1432.55249 -1438.886344 (0,(((1,4),5),3),2);
 023: 30 -1402.577881 -1438.876258 (0,(((1,5),4),3),2);
 024: 28 -1466.331055 -1438.852416 (0,(((1,5),4),3),2);
 025: 35 -1419.94104 -1438.853139 (0,(((1,5),4),3),2);
 026: 35 -1453.358154 -1438.853139 (0,(((1,4),5),3),2);
 027: 28 -1411.110107 -1438.852414 (0,(((1,5),4),3),2);
 028: 36 -1505.558594 -1438.87698 (0,(((1,4),5),3),2);
 029: 32 -1457.70459 -1438.853094 (0,((1,(4,5)),3),2);
 030: 5 -1345.080322 -1439.461773 (0,(((1,4),5),3),2);
 031: 31 -1428.21936 -1438.853865 (0,(((1,4),5),3),2);
 032: 34 -1437.008179 -1438.853139 (0,(((1,4),5),3),2);
 033: 13 -1406.033081 -1438.891688 (0,(((1,4),5),3),2);
 034: 4 -1351.165771 -1439.461773 (0,(((1,4),5),3),2);
 035: 22 -1430.464844 -1438.876258 (0,(((1,4),5),3),2);
 036: 6 -1430.544189 -1439.461773 (0,(((1,5),4),3),2);
 037: 27 -1543.007568 -1438.876222 (0,((1,(4,5)),3),2);
 038: 2 -1384.206543 -1439.042025 (0,((1,(4,5)),3),2);
 039: 36 -1425.169678 -1438.853139 (0,(((1,4),5),3),2);
 040: 15 -1491.213989 -1438.892317 (0,((1,(4,5)),3),2);
 041: 32 -1441.50415 -1438.852756 (0,(((1,5),4),3),2);
 042: 5 -1356.356201 -1439.461328 (0,((1,(4,5)),3),2);
 043: 3 -1337.367432 -1440.072447 (0,(((1,5),4),3),2);
 044: 40 -1515.371704 -1438.876258 (0,(((1,5),4),3),2);
 045: 5 -1383.457764 -1439.461773 (0,(((1,5),4),3),2);
 046: 4 -1409.685913 -1440.022301 (0,((1,(4,5)),3),2);
 047: 8 -1483.982666 -1438.892285 (0,((1,(4,5)),3),2);
 048: 39 -1459.626465 -1438.853865 (0,(((1,4),5),3),2);
 049: 34 -1428.121826 -1438.874696 (0,(((1,4),5),3),2);
 050: 32 -1396.571045 -1438.852414 (0,(((1,5),4),3),2);
 051: 23 -1472.820068 -1438.876222 (0,((1,(4,5)),3),2);
 052: 6 -1431.166016 -1439.461773 (0,(((1,4),5),3),2);
 053: 31 -1498.820312 -1438.85314 (0,(((1,4),5),3),2);
 054: 3 -1509.740601 -1439.042567 (0,(((1,5),4),3),2);
 055: 35 -1392.198975 -1438.889253 (0,((1,(4,5)),3),2);
 056: 4 -1388.458008 -1440.015409 (0,(((1,5),4),3),2);
 057: 5 -1453.611816 -1439.461773 (0,(((1,5),4),3),2);
 058: 12 -1446.116455 -1438.886344 (0,(((1,5),4),3),2);
 059: 4 -1536.810669 -1448.768045 (0,((1,(4,5)),3),2);
 060: 33 -1416.636841 -1438.87467 (0,((1,(4,5)),3),2);
 061: 4 -1395.627686 -1439.999618 (0,((1,(4,5)),3),2);
 062: 5 -1413.020996 -1439.461773 (0,(((1,4),5),3),2);
 063: 13 -1458.186523 -1438.886344 (0,(((1,4),5),3),2);
 064: 28 -1501.298462 -1438.874696 (0,(((1,4),5),3),2);
 065: 31 -1439.148926 -1438.876258 (0,(((1,4),5),3),2);
 066: 38 -1404.733643 -1438.853139 (0,(((1,5),4),3),2);
 067: 4 -1347.110962 -1440.072447 (0,(((1,5),4),3),2);
 068: 35 -1434.192139 -1438.85314 (0,(((1,4),5),3),2);
 069: 36 -1454.38916 -1438.891622 (0,((1,(4,5)),3),2);
 070: 28 -1449.080811 -1438.853139 (0,(((1,4),5),3),2);
 071: 32 -1458.971436 -1438.859073 (0,(((1,5),4),3),2);
 072: 14 -1400.753662 -1438.886344 (0,(((1,4),5),3),2);
 073: 36 -1487.262207 -1438.857308 (0,(((1,4),5),3),2);
 074: 32 -1442.746094 -1438.853139 (0,(((1,4),5),3),2);
 075: 33 -1455.07373 -1438.852375 (0,(((1,4),5),3),2);
 076: 7 -1391.249023 -1440.072447 (0,(((1,5),4),3),2);
 077: 29 -1459.302979 -1438.876258 (0,(((1,4),5),3),2);
 078: 33 -1483.209229 -1438.852375 (0,(((1,5),4),3),2);
 079: 31 -1423.022217 -1438.853139 (0,(((1,5),4),3),2);
 080: 36 -1428.818359 -1438.876258 (0,(((1,5),4),3),2);
 081: 2 -1400.800293 -1440.022301 (0,((1,(4,5)),3),2);
 082: 11 -1423.517578 -1438.891688 (0,(((1,4),5),3),2);
 083: 36 -1384.299683 -1438.886344 (0,(((1,4),5),3),2);
 084: 26 -1428.062988 -1438.853094 (0,((1,(4,5)),3),2);
 085: 27 -1483.888184 -1438.852331 (0,((1,(4,5)),3),2);
 086: 28 -1483.335449 -1438.852756 (0,(((1,5),4),3),2);
 087: 28 -1391.886719 -1438.857273 (0,((1,(4,5)),3),2);
 088: 4 -1405.125977 -1444.808505 (0,(((1,5),4),3),2);
 089: 38 -1506.4646 -1438.874696 (0,(((1,4),5),3),2);
 090: 19 -1421.197021 -1438.85238 (0,((1,(4,5)),3),2);
 091: 30 -1463.565796 -1438.853867 (0,(((1,5),4),3),2);
 092: 34 -1478.038086 -1438.852331 (0,((1,(4,5)),3),2);
 093: 22 -1506.927246 -1438.853139 (0,(((1,5),4),3),2);
 094: 3 -1333.756348 -1440.059572 (0,((1,(4,5)),3),2);
 095: 34 -1446.814453 -1438.87698 (0,(((1,5),4),3),2);
 096: 15 -1387.610229 -1438.891688 (0,(((1,5),4),3),2);
 097: 30 -1486.728638 -1438.87698 (0,(((1,4),5),3),2);
 098: 29 -1415.337891 -1438.883707 (0,((1,(4,5)),3),2);
 099: 29 -1494.734863 -1438.852416 (0,(((1,5),4),3),2);
 100: 5 -1386.298828 -1440.072447 (0,(((1,5),4),3),2);
 101: 25 -1449.564453 -1438.892317 (0,((1,(4,5)),3),2);
 102: 25 -1377.981201 -1438.886309 (0,((1,(4,5)),3),2);
 103: 30 -1481.527344 -1438.85314 (0,(((1,4),5),3),2);
 104: 30 -1412.621826 -1438.852331 (0,((1,(4,5)),3),2);
 105: 6 -1425.856201 -1440.072447 (0,(((1,5),4),3),2);
 106: 33 -1406.614258 -1438.857273 (0,((1,(4,5)),3),2);
 107: 2 -1389.402588 -1440.015299 (0,(((1,4),5),3),2);
 108: 7 -1347.695923 -1439.461773 (0,(((1,5),4),3),2);
 109: 33 -1415.61377 -1438.853139 (0,(((1,5),4),3),2);
 110: 9 -1525.470703 -1448.767799 (0,((1,(4,5)),3),2);
 111: 2 -1412.596069 -1439.042025 (0,((1,(4,5)),3),2);
 112: 11 -1399.316284 -1438.891653 (0,((1,(4,5)),3),2);
 113: 3 -1443.614868 -1439.483594 (0,((1,(4,5)),3),2);
 114: 38 -1428.311768 -1438.858101 (0,(((1,5),4),3),2);
 115: 4 -1343.955933 -1440.022301 (0,((1,(4,5)),3),2);
 116: 36 -1462.854248 -1438.891622 (0,((1,(4,5)),3),2);
 117: 36 -1438.25708 -1438.852375 (0,(((1,5),4),3),2);
 118: 38 -1431.415527 -1438.852366 (0,(((1,4),5),3),2);
 119: 29 -1430.516357 -1438.852366 (0,(((1,5),4),3),2);
 120: 38 -1394.233765 -1438.852331 (0,((1,(4,5)),3),2);
 121: 27 -1501.456909 -1438.875287 (0,(((1,5),4),3),2);
 122: 29 -1367.848389 -1438.852379 (0,((1,(4,5)),3),2);
 123: 30 -1456.106689 -1438.853139 (0,(((1,5),4),3),2);
 124: 4 -1397.140869 -1440.072447 (0,(((1,5),4),3),2);
 125: 30 -1433.067871 -1438.852379 (0,((1,(4,5)),3),2);
 126: 24 -1478.74585 -1438.85238 (0,((1,(4,5)),3),2);
 127: 5 -1413.67981 -1440.022301 (0,((1,(4,5)),3),2);
 128: 13 -1442.978027 -1439.461328 (0,((1,(4,5)),3),2);
 129: 34 -1511.867432 -1438.85238 (0,((1,(4,5)),3),2);
 130: 35 -1404.742676 -1438.853774 (0,((1,(4,5)),3),2);
 131: 32 -1498.907837 -1438.853865 (0,(((1,4),5),3),2);
 132: 37 -1471.891724 -1438.875287 (0,(((1,4),5),3),2);
 133: 27 -1484.603516 -1438.853139 (0,(((1,4),5),3),2);
 134: 5 -1409.202148 -1439.461773 (0,(((1,5),4),3),2);
 135: 27 -1494.314209 -1438.852416 (0,(((1,4),5),3),2);
 136: 26 -1412.690918 -1438.853867 (0,(((1,5),4),3),2);
 137: 30 -1435.688477 -1438.853867 (0,(((1,5),4),3),2);
 138: 6 -1378.217773 -1439.042567 (0,(((1,4),5),3),2);
 139: 3 -1424.234009 -1440.022301 (0,((1,(4,5)),3),2);
 140: 6 -1413.204956 -1439.461773 (0,(((1,4),5),3),2);
 141: 30 -1459.536865 -1438.876258 (0,(((1,5),4),3),2);
 142: 11 -1465.954956 -1438.886344 (0,(((1,5),4),3),2);
 143: 30 -1526.125488 -1438.853105 (0,((1,(4,5)),3),2);
 144: 27 -1490.495972 -1438.891657 (0,(((1,4),5),3),2);
 145: 26 -1464.092651 -1438.852395 (0,((1,(4,5)),3),2);
 146: 3 -1423.536865 -1440.015409 (0,(((1,4),5),3),2);
 147: 11 -1438.73291 -1438.886309 (0,((1,(4,5)),3),2);
 148: 34 -1435.580078 -1438.852375 (0,(((1,4),5),3),2);
 149: 5 -1409.140991 -1439.461773 (0,(((1,5),4),3),2);
 150: 5 -1378.437988 -1440.059572 (0,((1,(4,5)),3),2);
 151: 11 -1398.875854 -1439.461773 (0,(((1,4),5),3),2);
 152: 13 -1486.184692 -1438.886344 (0,(((1,4),5),3),2);
 153: 4 -1385.881958 -1439.999618 (0,((1,(4,5)),3),2);
 154: 36 -1457.55957 -1438.876222 (0,((1,(4,5)),3),2);
 155: 5 -1405.493652 -1439.461773 (0,(((1,4),5),3),2);
 156: 14 -1401.460449 -1438.886309 (0,((1,(4,5)),3),2);
 157: 24 -1429.809082 -1438.857273 (0,((1,(4,5)),3),2);
 158: 5 -1367.226929 -1439.461773 (0,(((1,5),4),3),2);
 159: 36 -1429.321045 -1438.891622 (0,((1,(4,5)),3),2);
 160: 35 -1436.739258 -1438.87698 (0,(((1,5),4),3),2);
 161: 39 -1457.22168 -1438.85238 (0,((1,(4,5)),3),2);
 162: 30 -1423.174438 -1438.852375 (0,(((1,5),4),3),2);
 163: 5 -1393.794189 -1439.483594 (0,((1,(4,5)),3),2);
 164: 29 -1458.400879 -1438.889253 (0,((1,(4,5)),3),2);
 165: 28 -1374.859375 -1438.857308 (0,(((1,4),5),3),2);
 166: 40 -1476.4375 -1438.85314 (0,(((1,4),5),3),2);
 167: 33 -1460.444946 -1438.853139 (0,(((1,5),4),3),2);
 168: 32 -1488.365356 -1438.85238 (0,((1,(4,5)),3),2);
 169: 30 -1424.213135 -1438.853105 (0,((1,(4,5)),3),2);
 170: 14 -1400.143555 -1438.886309 (0,((1,(4,5)),3),2);
 171: 28 -1436.738037 -1438.852414 (0,(((1,5),4),3),2);
 172: 36 -1396.57666 -1438.852339 (0,((1,(4,5)),3),2);
 173: 27 -1445.221191 -1438.886344 (0,(((1,4),5),3),2);
 174: 6 -1432.824951 -1439.461773 (0,(((1,5),4),3),2);
 175: 4 -1431.57019 -1439.042567 (0,(((1,5),4),3),2);
 176: 32 -1451.851562 -1438.891622 (0,((1,(4,5)),3),2);
 177: 30 -1411.967529 -1438.85314 (0,(((1,4),5),3),2);
 178: 5 -1438.809448 -1440.072447 (0,(((1,5),4),3),2);
 179: 3 -1457.96106 -1439.461773 (0,(((1,4),5),3),2);
 180: 9 -1391.160278 -1438.891688 (0,(((1,5),4),3),2);
 181: 37 -1433.816772 -1438.883707 (0,((1,(4,5)),3),2);
 182: 4 -1332.416016 -1440.059572 (0,((1,(4,5)),3),2);
 183: 6 -1401.151123 -1439.461773 (0,(((1,5),4),3),2);
 184: 15 -1547.940796 -1438.87698 (0,(((1,5),4),3),2);
 185: 5 -1366.245972 -1440.072447 (0,(((1,5),4),3),2);
 186: 32 -1454.645508 -1438.853129 (0,(((1,5),4),3),2);
 187: 35 -1403.03125 -1438.85238 (0,((1,(4,5)),3),2);
 188: 32 -1433.845947 -1438.857308 (0,(((1,4),5),3),2);
 189: 34 -1448.003906 -1438.876258 (0,(((1,4),5),3),2);
 190: 34 -1446.204224 -1438.85238 (0,((1,(4,5)),3),2);
 191: 3 -1395.887939 -1440.015409 (0,(((1,5),4),3),2);
 192: 5 -1433.797119 -1439.461773 (0,(((1,4),5),3),2);
 193: 32 -1440.236084 -1438.87698 (0,(((1,5),4),3),2);
 194: 7 -1408.339478 -1439.461773 (0,(((1,4),5),3),2);
 195: 33 -1405.67041 -1438.852416 (0,(((1,5),4),3),2);
 196: 31 -1408.172852 -1438.852375 (0,(((1,4),5),3),2);
 197: 3 -1368.458008 -1440.015409 (0,(((1,5),4),3),2);
 198: 33 -1432.056152 -1438.852331 (0,((1,(4,5)),3),2);
 199: 24 -1424.877441 -1438.852331 (0,((1,(4,5)),3),2);
 200: 33 -1485.449585 -1438.853139 (0,(((1,5),4),3),2);
 201: 30 -1483.051758 -1438.852414 (0,(((1,4),5),3),2);
 202: 34 -1459.739502 -1438.853774 (0,((1,(4,5)),3),2);
 203: 2 -1383.754272 -1440.015299 (0,(((1,4),5),3),2);
 204: 32 -1355.776855 -1438.85314 (0,(((1,4),5),3),2);
 205: 4 -1373.129395 -1440.072447 (0,(((1,5),4),3),2);
 206: 4 -1369.437256 -1440.072447 (0,(((1,5),4),3),2);
 207: 20 -1396.501953 -1439.483594 (0,((1,(4,5)),3),2);
 208: 31 -1517.279297 -1438.85314 (0,(((1,4),5),3),2);
 209: 34 -1399.044922 -1438.85314 (0,(((1,4),5),3),2);
 210: 5 -1369.549561 -1440.072447 (0,(((1,5),4),3),2);
 211: 12 -1474.463867 -1438.891657 (0,(((1,4),5),3),2);
 212: 35 -1473.637939 -1438.853774 (0,((1,(4,5)),3),2);
 213: 35 -1491.901245 -1438.875287 (0,(((1,5),4),3),2);
 214: 26 -1423.66748 -1438.852375 (0,(((1,5),4),3),2);
 215: 27 -1391.001099 -1438.853774 (0,((1,(4,5)),3),2);
 216: 17 -1491.834473 -1438.876258 (0,(((1,4),5),3),2);
 217: 3 -1405.796631 -1439.042567 (0,(((1,4),5),3),2);
 218: 4 -1372.438232 -1439.461328 (0,((1,(4,5)),3),2);
 219: 23 -1379.571411 -1438.852331 (0,((1,(4,5)),3),2);
 220: 23 -1411.031616 -1438.874696 (0,(((1,4),5),3),2);
 221: 29 -1443.664185 -1438.85238 (0,((1,(4,5)),3),2);
 222: 31 -1423.558716 -1438.853139 (0,(((1,4),5),3),2);
 223: 30 -1454.550293 -1438.857308 (0,(((1,4),5),3),2);
 224: 21 -1427.519287 -1438.852375 (0,(((1,4),5),3),2);
 225: 37 -1461.360962 -1438.853139 (0,(((1,5),4),3),2);
 226: 29 -1459.510132 -1438.853139 (0,(((1,5),4),3),2);
 227: 3 -1392.489136 -1439.999618 (0,((1,(4,5)),3),2);
 228: 2 -1366.327393 -1440.015299 (0,(((1,4),5),3),2);
 229: 26 -1435.800293 -1438.853139 (0,(((1,5),4),3),2);
 230: 33 -1500.313232 -1438.853865 (0,(((1,4),5),3),2);
 231: 34 -1471.463867 -1438.886344 (0,(((1,5),4),3),2);
 232: 32 -1443.598267 -1438.853139 (0,(((1,4),5),3),2);
 233: 31 -1471.765991 -1438.852375 (0,(((1,4),5),3),2);
 234: 32 -1485.252197 -1438.889307 (0,(((1,4),5),3),2);
 235: 32 -1502.355713 -1438.876258 (0,(((1,5),4),3),2);
 236: 13 -1398.267456 -1438.886344 (0,(((1,4),5),3),2);
 237: 8 -1457.299316 -1438.886344 (0,(((1,5),4),3),2);
 238: 10 -1397.155151 -1438.886344 (0,(((1,5),4),3),2);
 239: 3 -1405.023804 -1440.015409 (0,(((1,4),5),3),2);
 240: 9 -1343.388184 -1439.461773 (0,(((1,4),5),3),2);
 241: 33 -1394.532715 -1438.886344 (0,(((1,4),5),3),2);
 242: 31 -1463.364014 -1438.886309 (0,((1,(4,5)),3),2);
 243: 4 -1444.812256 -1440.059572 (0,((1,(4,5)),3),2);
 244: 5 -1385.802734 -1439.461773 (0,(((1,5),4),3),2);
 245: 31 -1431.152344 -1438.852416 (0,(((1,5),4),3),2);
 246: 36 -1474.308594 -1438.852416 (0,(((1,5),4),3),2);
 247: 31 -1470.872803 -1438.859073 (0,(((1,5),4),3),2);
 248: 27 -1449.484863 -1438.886309 (0,((1,(4,5)),3),2);
 249: 3 -1394.001709 -1440.072447 (0,(((1,5),4),3),2);
 250: 12 -1404.421753 -1438.886344 (0,(((1,4),5),3),2);
 251: 5 -1387.019531 -1439.461328 (0,((1,(4,5)),3),2);
 252: 28 -1458.557861 -1438.852414 (0,(((1,5),4),3),2);
 253: 33 -1462.179321 -1438.853139 (0,(((1,5),4),3),2);
 254: 28 -1435.04541 -1438.852375 (0,(((1,4),5),3),2);
 255: 4 -1383.359497 -1440.015409 (0,(((1,5),4),3),2);
 256: 4 -1357.627075 -1439.461773 (0,(((1,4),5),3),2);
 257: 25 -1441.976807 -1438.852414 (0,(((1,4),5),3),2);
 258: 3 -1365.004883 -1439.999618 (0,((1,(4,5)),3),2);
 259: 36 -1444.989014 -1438.853867 (0,(((1,5),4),3),2);
 260: 35 -1470.272705 -1438.87467 (0,((1,(4,5)),3),2);
 261: 34 -1403.739746 -1438.87467 (0,((1,(4,5)),3),2);
 262: 6 -1444.077881 -1439.461773 (0,(((1,4),5),3),2);
 263: 30 -1479.834106 -1438.876258 (0,(((1,4),5),3),2);
 264: 35 -1475.814941 -1438.852416 (0,(((1,4),5),3),2);
 265: 6 -1361.26001 -1439.461773 (0,(((1,4),5),3),2);
 266: 4 -1399.834717 -1439.461773 (0,(((1,5),4),3),2);
 267: 15 -1562.371704 -1438.875287 (0,(((1,4),5),3),2);
 268: 20 -1419.632812 -1438.876222 (0,((1,(4,5)),3),2);
 269: 28 -1512.026367 -1438.853103 (0,((1,(4,5)),3),2);
 270: 28 -1453.944946 -1438.876258 (0,(((1,5),4),3),2);
 271: 4 -1430.564941 -1439.461773 (0,(((1,5),4),3),2);
 272: 27 -1461.402832 -1438.859073 (0,(((1,5),4),3),2);
 273: 7 -1400.154785 -1438.891688 (0,(((1,4),5),3),2);
 274: 32 -1486.272217 -1438.852366 (0,(((1,5),4),3),2);
 275: 36 -1438.46814 -1438.876258 (0,(((1,5),4),3),2);
 276: 3 -1422.020996 -1439.042567 (0,(((1,4),5),3),2);
 277: 33 -1516.838623 -1438.891657 (0,(((1,4),5),3),2);
 278: 5 -1502.423828 -1444.808505 (0,(((1,5),4),3),2);
 279: 4 -1387.443604 -1440.072447 (0,(((1,5),4),3),2);
 280: 33 -1487.149414 -1438.87467 (0,((1,(4,5)),3),2);
 281: 32 -1451.467529 -1438.857273 (0,((1,(4,5)),3),2);
 282: 7 -1405.542969 -1439.461773 (0,(((1,5),4),3),2);
 283: 30 -1391.044678 -1438.852414 (0,(((1,5),4),3),2);
 284: 35 -1481.162354 -1438.889307 (0,(((1,4),5),3),2);
 285: 26 -1431.916016 -1438.853774 (0,((1,(4,5)),3),2);
 286: 9 -1367.504028 -1440.072447 (0,(((1,5),4),3),2);
 287: 3 -1456.208252 -1439.042567 (0,(((1,4),5),3),2);
 288: 35 -1425.433105 -1438.85313 (0,(((1,4),5),3),2);
 289: 28 -1443.668701 -1438.852379 (0,((1,(4,5)),3),2);
 290: 33 -1412.883545 -1438.85313 (0,(((1,4),5),3),2);
 291: 37 -1430.12915 -1438.876258 (0,(((1,5),4),3),2);
 292: 31 -1425.925781 -1438.853139 (0,(((1,5),4),3),2);
 293: 28 -1487.069336 -1438.892285 (0,((1,(4,5)),3),2);
 294: 30 -1441.268311 -1438.852375 (0,(((1,5),4),3),2);
 295: 34 -1465.069824 -1438.853139 (0,(((1,5),4),3),2);
 296: 32 -1412.289307 -1438.852416 (0,(((1,4),5),3),2);
 297: 4 -1401.756348 -1439.042567 (0,(((1,5),4),3),2);
 298: 36 -1502.065063 -1438.876258 (0,(((1,4),5),3),2);
 299: 33 -1497.819702 -1438.852414 (0,(((1,4),5),3),2);
 300: 5 -1326.578003 -1439.461328 (0,((1,(4,5)),3),2);
 301: 3 -1433.671631 -1440.059572 (0,((1,(4,5)),3),2);
 302: 28 -1484.381348 -1438.852414 (0,(((1,5),4),3),2);
 303: 16 -1432.914062 -1438.886309 (0,((1,(4,5)),3),2);
 304: 8 -1446.064575 -1440.072447 (0,(((1,5),4),3),2);
 305: 2 -1473.589844 -1440.015299 (0,(((1,4),5),3),2);
 306: 27 -1470.769531 -1438.853774 (0,((1,(4,5)),3),2);
 307: 6 -1375.216309 -1439.461773 (0,(((1,5),4),3),2);
 308: 5 -1488.93689 -1439.461328 (0,((1,(4,5)),3),2);
 309: 5 -1401.953857 -1439.461773 (0,(((1,4),5),3),2);
 310: 24 -1407.86084 -1438.852366 (0,(((1,5),4),3),2);
 311: 31 -1464.109375 -1438.889253 (0,((1,(4,5)),3),2);
 312: 34 -1439.91626 -1438.852416 (0,(((1,4),5),3),2);
 313: 7 -1387.168579 -1438.891688 (0,(((1,5),4),3),2);
 314: 4 -1412.29187 -1439.461773 (0,(((1,4),5),3),2);
 315: 32 -1399.984375 -1438.852366 (0,(((1,5),4),3),2);
 316: 34 -1516.078125 -1438.853105 (0,((1,(4,5)),3),2);
 317: 36 -1379.995361 -1438.852366 (0,(((1,5),4),3),2);
 318: 4 -1370.117188 -1440.072447 (0,(((1,5),4),3),2);
 319: 33 -1387.580933 -1438.891622 (0,((1,(4,5)),3),2);
 320: 33 -1414.579102 -1438.852414 (0,(((1,5),4),3),2);
 321: 28 -1453.816406 -1438.853865 (0,(((1,4),5),3),2);
 322: 40 -1480.873047 -1438.853139 (0,(((1,4),5),3),2);
 323: 32 -1474.91748 -1438.852366 (0,(((1,4),5),3),2);
 324: 30 -1447.849609 -1438.876258 (0,(((1,4),5),3),2);
 325: 34 -1429.765137 -1438.853139 (0,(((1,5),4),3),2);
 326: 33 -1405.918945 -1438.853103 (0,((1,(4,5)),3),2);
 327: 6 -1429.615723 -1440.072447 (0,(((1,5),4),3),2);
 328: 28 -1491.336426 -1438.853774 (0,((1,(4,5)),3),2);
 329: 32 -1447.990112 -1438.852375 (0,(((1,5),4),3),2);
 330: 29 -1368.942383 -1438.852416 (0,(((1,4),5),3),2);
 331: 27 -1467.239502 -1438.85314 (0,(((1,4),5),3),2);
 332: 15 -1443.791748 -1438.886344 (0,(((1,4),5),3),2);
 333: 31 -1469.503174 -1438.857308 (0,(((1,4),5),3),2);
 334: 20 -1522.853271 -1438.87698 (0,(((1,4),5),3),2);
 335: 25 -1492.617188 -1438.85238 (0,((1,(4,5)),3),2);
 336: 12 -1570.309448 -1438.883707 (0,((1,(4,5)),3),2);
 337: 33 -1361.556396 -1438.853867 (0,(((1,5),4),3),2);
 338: 3 -1449.3479 -1439.999618 (0,((1,(4,5)),3),2);
 339: 29 -1397.791504 -1438.853774 (0,((1,(4,5)),3),2);
 340: 5 -1402.782593 -1439.461773 (0,(((1,4),5),3),2);
 341: 3 -1423.401978 -1440.072447 (0,(((1,5),4),3),2);
 342: 4 -1409.074463 -1440.022301 (0,((1,(4,5)),3),2);
 343: 27 -1485.611816 -1438.852414 (0,(((1,4),5),3),2);
 344: 37 -1426.225098 -1438.85314 (0,(((1,4),5),3),2);
 345: 18 -1395.730469 -1438.886344 (0,(((1,4),5),3),2);
 346: 27 -1497.112183 -1438.852416 (0,(((1,5),4),3),2);
 347: 38 -1524.950195 -1438.853139 (0,(((1,5),4),3),2);
 348: 24 -1468.492432 -1438.87698 (0,(((1,4),5),3),2);
 349: 34 -1492.899414 -1438.852379 (0,((1,(4,5)),3),2);
 350: 34 -1470.505493 -1438.853094 (0,((1,(4,5)),3),2);
 351: 34 -1542.724854 -1438.876222 (0,((1,(4,5)),3),2);
 352: 9 -1426.057129 -1438.886309 (0,((1,(4,5)),3),2);
 353: 32 -1417.806152 -1438.85314 (0,(((1,4),5),3),2);
 354: 32 -1503.734619 -1438.852375 (0,(((1,4),5),3),2);
 355: 30 -1444.707275 -1438.853139 (0,(((1,5),4),3),2);
 356: 4 -1334.662598 -1439.483594 (0,((1,(4,5)),3),2);
 357: 35 -1448.005127 -1438.859073 (0,(((1,5),4),3),2);
 358: 37 -1446.581909 -1438.852379 (0,((1,(4,5)),3),2);
 359: 4 -1443.392578 -1444.808505 (0,(((1,5),4),3),2);
 360: 12 -1408.154297 -1438.886344 (0,(((1,4),5),3),2);
 361: 4 -1392.630371 -1439.461773 (0,(((1,5),4),3),2);
 362: 5 -1423.61499 -1440.022301 (0,((1,(4,5)),3),2);
 363: 29 -1462.633057 -1438.852366 (0,(((1,5),4),3),2);
 364: 12 -1420.911377 -1438.874696 (0,(((1,4),5),3),2);
 365: 35 -1396.524658 -1438.853865 (0,(((1,4),5),3),2);
 366: 2 -1412.49707 -1440.072447 (0,(((1,5),4),3),2);
 367: 4 -1416.172852 -1440.022301 (0,((1,(4,5)),3),2);
 368: 6 -1411.272095 -1439.461773 (0,(((1,5),4),3),2);
 369: 5 -1418.716187 -1439.461773 (0,(((1,5),4),3),2);
 370: 31 -1434.142578 -1438.87698 (0,(((1,4),5),3),2);
 371: 3 -1482.394531 -1439.042567 (0,(((1,4),5),3),2);
 372: 29 -1375.668457 -1438.857273 (0,((1,(4,5)),3),2);
 373: 34 -1410.464966 -1438.852375 (0,(((1,5),4),3),2);
 374: 4 -1404.246948 -1440.072447 (0,(((1,5),4),3),2);
 375: 29 -1422.484375 -1438.852339 (0,((1,(4,5)),3),2);
 376: 31 -1487.891113 -1438.87698 (0,(((1,4),5),3),2);
 377: 33 -1489.262329 -1438.891657 (0,(((1,4),5),3),2);
 378: 30 -1457.811035 -1438.874696 (0,(((1,5),4),3),2);
 379: 4 -1405.70459 -1439.461773 (0,(((1,4),5),3),2);
 380: 13 -1377.545166 -1438.886309 (0,((1,(4,5)),3),2);
 381: 31 -1438.535645 -1438.85314 (0,(((1,4),5),3),2);
 382: 6 -1437.770752 -1439.461773 (0,(((1,5),4),3),2);
 383: 35 -1486.666016 -1438.853094 (0,((1,(4,5)),3),2);
 384: 2 -1511.635132 -1444.808505 (0,(((1,5),4),3),2);
 385: 30 -1503.273438 -1438.874696 (0,(((1,5),4),3),2);
 386: 34 -1512.592529 -1438.853139 (0,(((1,5),4),3),2);
 387: 3 -1368.78125 -1440.059572 (0,((1,(4,5)),3),2);
 388: 31 -1451.478394 -1438.852339 (0,((1,(4,5)),3),2);
 389: 38 -1518.24353 -1438.853105 (0,((1,(4,5)),3),2);
 390: 29 -1434.092773 -1438.852416 (0,(((1,4),5),3),2);
 391: 3 -1435.186279 -1440.072447 (0,(((1,5),4),3),2);
 392: 6 -1346.450562 -1439.461773 (0,(((1,4),5),3),2);
 393: 32 -1427.400391 -1438.852366 (0,(((1,4),5),3),2);
 394: 4 -1333.627686 -1440.072447 (0,(((1,5),4),3),2);
 395: 32 -1484.836426 -1438.853094 (0,((1,(4,5)),3),2);
 396: 32 -1524.213501 -1438.852416 (0,(((1,4),5),3),2);
 397: 4 -1386.460205 -1440.072447 (0,(((1,4),5),3),2);
 398: 36 -1404.825195 -1438.876258 (0,(((1,5),4),3),2);
 399: 29 -1449.352783 -1438.85238 (0,((1,(4,5)),3),2);
 400: 27 -1468.828125 -1438.852331 (0,((1,(4,5)),3),2);
 401: 2 -1393.783447 -1439.042061 (0,(((1,5),4),3),2);
 402: 31 -1449.372925 -1438.852416 (0,(((1,4),5),3),2);
 403: 27 -1363.767456 -1438.886344 (0,(((1,5),4),3),2);
 404: 31 -1452.51123 -1438.853094 (0,((1,(4,5)),3),2);
 405: 30 -1543.558838 -1438.857308 (0,(((1,4),5),3),2);
 406: 29 -1400.847656 -1438.891657 (0,(((1,4),5),3),2);
 407: 27 -1422.481201 -1438.853139 (0,(((1,5),4),3),2);
 408: 6 -1412.477905 -1439.461328 (0,((1,(4,5)),3),2);
 409: 4 -1414.360107 -1440.059572 (0,((1,(4,5)),3),2);
 410: 33 -1422.626709 -1438.852414 (0,(((1,4),5),3),2);
 411: 6 -1361.263428 -1440.072447 (0,(((1,5),4),3),2);
 412: 32 -1458.400879 -1438.852379 (0,((1,(4,5)),3),2);
 413: 5 -1408.442871 -1439.461773 (0,(((1,4),5),3),2);
 414: 3 -1362.330566 -1439.999618 (0,((1,(4,5)),3),2);
 415: 34 -1465.504272 -1438.85238 (0,((1,(4,5)),3),2);
 416: 33 -1424.763184 -1438.889307 (0,(((1,4),5),3),2);
 417: 3 -1393.652466 -1440.022301 (0,((1,(4,5)),3),2);
 418: 28 -1383.065674 -1438.875287 (0,(((1,4),5),3),2);
 419: 30 -1464.283936 -1438.85313 (0,(((1,4),5),3),2);
 420: 28 -1430.553223 -1438.85238 (0,((1,(4,5)),3),2);
 421: 29 -1501.940796 -1438.876258 (0,(((1,5),4),3),2);
 422: 34 -1441.951416 -1438.876258 (0,(((1,5),4),3),2);
 423: 29 -1441.175049 -1438.876258 (0,(((1,5),4),3),2);
 424: 5 -1418.848267 -1440.072447 (0,(((1,5),4),3),2);
 425: 34 -1470.161865 -1438.853139 (0,(((1,4),5),3),2);
 426: 29 -1446.856079 -1438.857308 (0,(((1,4),5),3),2);
 427: 5 -1375.183838 -1439.461773 (0,(((1,5),4),3),2);
 428: 6 -1343.797852 -1439.461328 (0,((1,(4,5)),3),2);
 429: 14 -1490.407593 -1438.886344 (0,(((1,4),5),3),2);
 430: 36 -1453.631348 -1438.853774 (0,((1,(4,5)),3),2);
 431: 24 -1439.783081 -1438.859073 (0,(((1,5),4),3),2);
 432: 16 -1439.63562 -1438.886344 (0,(((1,5),4),3),2);
 433: 35 -1403.287842 -1438.853103 (0,((1,(4,5)),3),2);
 434: 35 -1486.942871 -1438.886309 (0,((1,(4,5)),3),2);
 435: 11 -1476.132446 -1438.886309 (0,((1,(4,5)),3),2);
 436: 31 -1371.966919 -1438.852414 (0,(((1,5),4),3),2);
 437: 32 -1437.218018 -1438.876258 (0,(((1,5),4),3),2);
 438: 31 -1432.658936 -1438.87698 (0,(((1,5),4),3),2);
 439: 5 -1340.92041 -1440.072447 (0,(((1,5),4),3),2);
 440: 34 -1450.686035 -1438.853139 (0,(((1,4),5),3),2);
 441: 32 -1465.613281 -1438.852331 (0,((1,(4,5)),3),2);
 442: 3 -1443.52832 -1440.059572 (0,((1,(4,5)),3),2);
 443: 34 -1539.482666 -1438.852375 (0,(((1,5),4),3),2);
 444: 18 -1478.472412 -1438.889307 (0,(((1,4),5),3),2);
 445: 38 -1475.09729 -1438.853105 (0,((1,(4,5)),3),2);
 446: 36 -1477.722534 -1438.852366 (0,(((1,4),5),3),2);
 447: 3 -1377.289795 -1439.042567 (0,(((1,5),4),3),2);
 448: 4 -1316.026855 -1440.022301 (0,((1,(4,5)),3),2);
 449: 35 -1475.399536 -1438.852375 (0,(((1,5),4),3),2);
 450: 35 -1469.409302 -1438.853774 (0,((1,(4,5)),3),2);
 451: 5 -1383.589355 -1440.072447 (0,(((1,5),4),3),2);
 452: 29 -1498.0271 -1438.853867 (0,(((1,5),4),3),2);
 453: 1 -1400.269043 -1440.072447 (0,(((1,5),4),3),2);
 454: 15 -1372.524658 -1438.886344 (0,(((1,4),5),3),2);
 455: 11 -1464.264648 -1438.886344 (0,(((1,5),4),3),2);
 456: 39 -1470.448486 -1438.883707 (0,((1,(4,5)),3),2);
 457: 32 -1430.230713 -1438.852416 (0,(((1,4),5),3),2);
 458: 36 -1375.610352 -1438.853867 (0,(((1,5),4),3),2);
 459: 3 -1344.72168 -1440.022301 (0,((1,(4,5)),3),2);
 460: 27 -1400.981934 -1438.87698 (0,(((1,4),5),3),2);
 461: 7 -1386.752075 -1439.461773 (0,(((1,5),4),3),2);
 462: 34 -1493.453369 -1438.891657 (0,(((1,4),5),3),2);
 463: 37 -1428.650146 -1438.853867 (0,(((1,5),4),3),2);
 464: 36 -1447.077393 -1438.876258 (0,(((1,5),4),3),2);
 465: 35 -1458.96875 -1438.853774 (0,((1,(4,5)),3),2);
 466: 36 -1449.330811 -1438.857273 (0,((1,(4,5)),3),2);
 467: 31 -1386.151611 -1438.876258 (0,(((1,5),4),3),2);
 468: 32 -1533.795166 -1438.853094 (0,((1,(4,5)),3),2);
 469: 7 -1446.288086 -1439.461328 (0,((1,(4,5)),3),2);
 470: 31 -1409.580811 -1438.874705 (0,(((1,5),4),3),2);
 471: 30 -1472.22583 -1438.891622 (0,((1,(4,5)),3),2);
 472: 34 -1481.185669 -1438.853139 (0,(((1,5),4),3),2);
 473: 33 -1449.688843 -1438.85313 (0,(((1,4),5),3),2);
 474: 32 -1488.074585 -1438.852414 (0,(((1,5),4),3),2);
 475: 33 -1485.785034 -1438.853129 (0,(((1,5),4),3),2);
 476: 35 -1511.689697 -1438.853105 (0,((1,(4,5)),3),2);
 477: 4 -1420.123779 -1439.461328 (0,((1,(4,5)),3),2);
 478: 1 -1460.518921 -1440.015299 (0,(((1,5),4),3),2);
 479: 4 -1446.795532 -1440.072447 (0,(((1,5),4),3),2);
 480: 11 -1407.664795 -1438.886309 (0,((1,(4,5)),3),2);
 481: 17 -1414.985352 -1438.87698 (0,(((1,4),5),3),2);
 482: 5 -1384.861816 -1439.461773 (0,(((1,4),5),3),2);
 483: 5 -1428.455566 -1440.072447 (0,(((1,5),4),3),2);
 484: 32 -1496.031982 -1438.876258 (0,(((1,5),4),3),2);
 485: 12 -1385.570312 -1438.886309 (0,((1,(4,5)),3),2);
 486: 37 -1486.047363 -1438.853105 (0,((1,(4,5)),3),2);
 487: 3 -1412.183594 -1440.022301 (0,((1,(4,5)),3),2);
 488: 14 -1370.427124 -1438.891688 (0,(((1,5),4),3),2);
 489: 40 -1494.608398 -1438.852331 (0,((1,(4,5)),3),2);
 490: 39 -1425.684448 -1438.852414 (0,(((1,5),4),3),2);
 491: 2 -1458.264893 -1439.042567 (0,(((1,5),4),3),2);
 492: 5 -1354.052002 -1439.042025 (0,((1,(4,5)),3),2);
 493: 40 -1429.210693 -1438.853129 (0,(((1,5),4),3),2);
 494: 34 -1460.034424 -1438.853867 (0,(((1,5),4),3),2);
 495: 38 -1453.466309 -1438.889307 (0,(((1,4),5),3),2);
 496: 14 -1379.682617 -1438.886344 (0,(((1,5),4),3),2);
 497: 6 -1443.483154 -1439.461773 (0,(((1,5),4),3),2);
 498: 31 -1456.808105 -1438.859073 (0,(((1,5),4),3),2);
 499: 28 -1469.959961 -1438.852414 (0,(((1,5),4),3),2);
 500: 5 -1421.175171 -1440.072447 (0,(((1,5),4),3),2);
 501: 35 -1419.448242 -1438.859933 (0,((1,(4,5)),3),2);
 502: 39 -1393.029785 -1438.891657 (0,(((1,4),5),3),2);
 503: 31 -1516.401611 -1438.859073 (0,(((1,5),4),3),2);
 504: 35 -1439.878052 -1438.853139 (0,(((1,5),4),3),2);
 505: 3 -1372.743896 -1440.072447 (0,(((1,5),4),3),2);
 506: 22 -1557.594482 -1438.857273 (0,((1,(4,5)),3),2);
 507: 14 -1369.565674 -1438.886309 (0,((1,(4,5)),3),2);
 508: 29 -1438.540527 -1438.857273 (0,((1,(4,5)),3),2);
 509: 5 -1448.925049 -1439.461773 (0,(((1,4),5),3),2);
 510: 5 -1398.835693 -1439.461773 (0,(((1,5),4),3),2);
 511: 34 -1486.675293 -1438.852366 (0,(((1,4),5),3),2);
 512: 26 -1418.541992 -1438.853139 (0,(((1,5),4),3),2);
 513: 30 -1424.695801 -1438.852366 (0,(((1,4),5),3),2);
 514: 26 -1511.918701 -1438.892285 (0,((1,(4,5)),3),2);
 515: 36 -1465.157227 -1438.852414 (0,(((1,5),4),3),2);
 516: 34 -1437.936523 -1438.852416 (0,(((1,4),5),3),2);
 517: 4 -1382.244141 -1440.022301 (0,((1,(4,5)),3),2);
 518: 4 -1419.402344 -1440.072447 (0,(((1,5),4),3),2);
 519: 5 -1412.709229 -1439.461773 (0,(((1,5),4),3),2);
 520: 27 -1400.527588 -1438.857273 (0,((1,(4,5)),3),2);
 521: 39 -1426.512085 -1438.853103 (0,((1,(4,5)),3),2);
 522: 27 -1438.781372 -1440.072447 (0,(((1,5),4),3),2);
 523: 15 -1418.424683 -1438.891622 (0,((1,(4,5)),3),2);
 524: 34 -1441.755859 -1438.853129 (0,(((1,5),4),3),2);
 525: 5 -1414.71582 -1439.461773 (0,(((1,5),4),3),2);
 526: 36 -1389.898926 -1438.876222 (0,((1,(4,5)),3),2);
 527: 20 -1389.479736 -1438.852414 (0,(((1,5),4),3),2);
 528: 30 -1408.558594 -1438.876222 (0,((1,(4,5)),3),2);
 529: 30 -1476.836304 -1438.852375 (0,(((1,4),5),3),2);
 530: 7 -1338.021362 -1440.072447 (0,(((1,5),4),3),2);
 531: 8 -1418.28418 -1438.886344 (0,(((1,4),5),3),2);
 532: 41 -1519.510254 -1438.87698 (0,(((1,5),4),3),2);
 533: 35 -1405.079834 -1438.853139 (0,(((1,4),5),3),2);
 534: 5 -1340.342041 -1440.022301 (0,((1,(4,5)),3),2);
 535: 40 -1426.526489 -1438.857273 (0,((1,(4,5)),3),2);
 536: 5 -1493.268311 -1444.80847 (0,((1,(4,5)),3),2);
 537: 6 -1374.279053 -1439.461773 (0,(((1,4),5),3),2);
 538: 36 -1496.555176 -1438.891657 (0,(((1,4),5),3),2);
 539: 32 -1427.226196 -1438.853139 (0,(((1,5),4),3),2);
 540: 2 -1422.875977 -1440.015409 (0,(((1,4),5),3),2);
 541: 4 -1445.583008 -1440.072447 (0,(((1,5),4),3),2);
 542: 31 -1546.394043 -1438.853139 (0,(((1,4),5),3),2);
 543: 36 -1419.497925 -1438.875287 (0,(((1,5),4),3),2);
 544: 31 -1425.373291 -1438.852416 (0,(((1,4),5),3),2);
 545: 3 -1429.002563 -1439.042061 (0,(((1,5),4),3),2);
 546: 37 -1409.121338 -1438.874696 (0,(((1,4),5),3),2);
 547: 30 -1483.263916 -1438.85238 (0,((1,(4,5)),3),2);
 548: 38 -1441.638672 -1438.891622 (0,((1,(4,5)),3),2);
 549: 33 -1417.274658 -1438.876258 (0,(((1,5),4),3),2);
 550: 29 -1443.769043 -1438.892285 (0,((1,(4,5)),3),2);
 551: 26 -1464.574829 -1438.891657 (0,(((1,4),5),3),2);
 552: 31 -1477.434937 -1438.853139 (0,(((1,5),4),3),2);
 553: 30 -1432.825684 -1438.85238 (0,((1,(4,5)),3),2);
 554: 40 -1457.746094 -1438.892285 (0,((1,(4,5)),3),2);
 555: 31 -1488.526855 -1438.852375 (0,(((1,4),5),3),2);
 556: 39 -1442.254517 -1438.853139 (0,(((1,4),5),3),2);
 557: 5 -1415.953613 -1439.461773 (0,(((1,5),4),3),2);
 558: 29 -1531.013672 -1438.891622 (0,((1,(4,5)),3),2);
 559: 27 -1467.24292 -1438.852379 (0,((1,(4,5)),3),2);
 560: 31 -1466.734497 -1438.886309 (0,((1,(4,5)),3),2);
 561: 36 -1471.373169 -1438.889307 (0,(((1,4),5),3),2);
 562: 30 -1380.001343 -1438.852416 (0,(((1,4),5),3),2);
 563: 36 -1438.231934 -1438.876222 (0,((1,(4,5)),3),2);
 564: 3 -1378.264771 -1440.072447 (0,(((1,4),5),3),2);
 565: 5 -1373.810303 -1439.461328 (0,((1,(4,5)),3),2);
 566: 6 -1374.039551 -1439.483594 (0,((1,(4,5)),3),2);
 567: 31 -1429.628906 -1438.853105 (0,((1,(4,5)),3),2);
 568: 33 -1408.707275 -1438.853867 (0,(((1,5),4),3),2);
 569: 28 -1443.551758 -1438.853094 (0,((1,(4,5)),3),2);
 570: 14 -1443.373535 -1438.886344 (0,(((1,4),5),3),2);
 571: 32 -1442.13208 -1438.85314 (0,(((1,4),5),3),2);
 572: 34 -1459.310059 -1438.853105 (0,((1,(4,5)),3),2);
 573: 32 -1430.149902 -1438.853094 (0,((1,(4,5)),3),2);
 574: 34 -1428.779419 -1438.85238 (0,((1,(4,5)),3),2);
 575: 34 -1412.869873 -1438.87467 (0,((1,(4,5)),3),2);
 576: 4 -1445.295288 -1439.042025 (0,((1,(4,5)),3),2);
 577: 3 -1385.773193 -1439.461773 (0,(((1,5),4),3),2);
 578: 9 -1509.56958 -1438.886344 (0,(((1,4),5),3),2);
 579: 34 -1437.171875 -1438.85314 (0,(((1,4),5),3),2);
 580: 32 -1440.654541 -1438.85396 (0,(((1,5),4),3),2);
 581: 38 -1446.664062 -1438.876258 (0,(((1,4),5),3),2);
 582: 36 -1468.964111 -1438.891622 (0,((1,(4,5)),3),2);
 583: 4 -1452.128906 -1439.461773 (0,(((1,5),4),3),2);
 584: 34 -1399.120117 -1438.852375 (0,(((1,5),4),3),2);
 585: 33 -1498.942993 -1438.853139 (0,(((1,5),4),3),2);
 586: 15 -1499.05896 -1438.886344 (0,(((1,4),5),3),2);
 587: 4 -1372.275146 -1439.461773 (0,(((1,4),5),3),2);
 588: 31 -1458.378296 -1438.853865 (0,(((1,4),5),3),2);
 589: 30 -1473.425171 -1438.85314 (0,(((1,4),5),3),2);
 590: 31 -1479.858398 -1438.876222 (0,((1,(4,5)),3),2);
 591: 39 -1500.851562 -1438.852416 (0,(((1,4),5),3),2);
 592: 1 -1394.06543 -1440.015299 (0,(((1,5),4),3),2);
 593: 29 -1401.067627 -1439.461773 (0,(((1,4),5),3),2);
 594: 5 -1382.407959 -1439.461773 (0,(((1,4),5),3),2);
 595: 5 -1366.578125 -1439.461328 (0,((1,(4,5)),3),2);
 596: 24 -1422.233765 -1438.853865 (0,(((1,4),5),3),2);
 597: 36 -1449.479492 -1438.891657 (0,(((1,4),5),3),2);
 598: 31 -1436.546509 -1438.857308 (0,(((1,4),5),3),2);
 599: 28 -1433.215454 -1438.875287 (0,(((1,5),4),3),2);
 600: 34 -1450.133301 -1438.852416 (0,(((1,4),5),3),2);
 601: 30 -1451.154053 -1438.874705 (0,(((1,5),4),3),2);
 602: 27 -1484.046387 -1438.852339 (0,((1,(4,5)),3),2);
 603: 6 -1415.861328 -1439.461773 (0,(((1,5),4),3),2);
 604: 4 -1383.387329 -1440.072447 (0,(((1,5),4),3),2);
 605: 7 -1394.212891 -1439.461773 (0,(((1,4),5),3),2);
 606: 5 -1414.543091 -1439.461328 (0,((1,(4,5)),3),2);
 607: 30 -1425.709839 -1438.85314 (0,(((1,4),5),3),2);
 608: 33 -1457.585571 -1438.874696 (0,(((1,5),4),3),2);
 609: 33 -1433.500244 -1438.87698 (0,(((1,4),5),3),2);
 610: 33 -1479.239136 -1438.857308 (0,(((1,4),5),3),2);
 611: 28 -1401.335327 -1438.853139 (0,(((1,5),4),3),2);
 612: 34 -1444.235352 -1438.85238 (0,((1,(4,5)),3),2);
 613: 28 -1385.481934 -1438.853867 (0,(((1,5),4),3),2);
 614: 33 -1466.481934 -1438.874696 (0,(((1,4),5),3),2);
 615: 5 -1393.496582 -1440.059572 (0,((1,(4,5)),3),2);
 616: 6 -1362.748779 -1440.072447 (0,(((1,5),4),3),2);
 617: 35 -1450.452881 -1438.853103 (0,((1,(4,5)),3),2);
 618: 6 -1386.176758 -1439.461773 (0,(((1,4),5),3),2);
 619: 36 -1468.894775 -1438.852375 (0,(((1,4),5),3),2);
 620: 4 -1515.529053 -1444.80847 (0,((1,(4,5)),3),2);
 621: 29 -1497.921143 -1438.85313 (0,(((1,4),5),3),2);
 622: 33 -1458.323975 -1438.857308 (0,(((1,4),5),3),2);
 623: 31 -1444.185547 -1438.87698 (0,(((1,4),5),3),2);
 624: 30 -1441.979004 -1438.875287 (0,(((1,4),5),3),2);
 625: 28 -1452.223633 -1438.85313 (0,(((1,4),5),3),2);
 626: 31 -1490.148315 -1438.853139 (0,(((1,4),5),3),2);
 627: 33 -1433.255859 -1438.874696 (0,(((1,5),4),3),2);
 628: 37 -1427.573853 -1438.87698 (0,(((1,4),5),3),2);
 629: 30 -1480.771484 -1438.892285 (0,((1,(4,5)),3),2);
 630: 37 -1438.303955 -1438.889307 (0,(((1,4),5),3),2);
 631: 7 -1426.98877 -1438.891653 (0,((1,(4,5)),3),2);
 632: 4 -1412.606445 -1440.059572 (0,((1,(4,5)),3),2);
 633: 28 -1468.516846 -1438.876258 (0,(((1,4),5),3),2);
 634: 28 -1378.840332 -1438.852414 (0,(((1,4),5),3),2);
 635: 30 -1472.780762 -1438.853139 (0,(((1,5),4),3),2);
 636: 31 -1424.759888 -1438.886344 (0,(((1,5),4),3),2);
 637: 29 -1434.209961 -1438.852416 (0,(((1,4),5),3),2);
 638: 22 -1516.083252 -1438.889253 (0,((1,(4,5)),3),2);
 639: 2 -1323.064209 -1439.999618 (0,((1,(4,5)),3),2);
 640: 3 -1361.258423 -1440.072447 (0,(((1,5),4),3),2);
 641: 29 -1515.61499 -1438.874696 (0,(((1,5),4),3),2);
 642: 34 -1392.506592 -1438.859073 (0,(((1,5),4),3),2);
 643: 8 -1405.246826 -1439.461773 (0,(((1,5),4),3),2);
 644: 7 -1456.182373 -1439.461773 (0,(((1,5),4),3),2);
 645: 32 -1362.103271 -1438.85314 (0,(((1,4),5),3),2);
 646: 32 -1491.906738 -1438.857308 (0,(((1,4),5),3),2);
 647: 7 -1404.934326 -1439.461773 (0,(((1,5),4),3),2);
 648: 28 -1479.917725 -1438.875287 (0,(((1,4),5),3),2);
 649: 26 -1424.784058 -1438.886344 (0,(((1,4),5),3),2);
 650: 2 -1353.240112 -1440.015299 (0,(((1,4),5),3),2);
 651: 38 -1430.127686 -1438.852366 (0,(((1,5),4),3),2);
 652: 30 -1371.717041 -1438.852416 (0,(((1,4),5),3),2);
 653: 28 -1477.766235 -1438.875287 (0,(((1,5),4),3),2);
 654: 3 -1398.673828 -1440.072447 (0,(((1,5),4),3),2);
 655: 7 -1468.28833 -1438.886309 (0,((1,(4,5)),3),2);
 656: 27 -1428.411255 -1438.889307 (0,(((1,4),5),3),2);
 657: 34 -1518.51709 -1438.876258 (0,(((1,5),4),3),2);
 658: 30 -1435.38501 -1438.853094 (0,((1,(4,5)),3),2);
 659: 27 -1364.651611 -1438.853139 (0,(((1,5),4),3),2);
 660: 33 -1447.40625 -1438.853867 (0,(((1,5),4),3),2);
 661: 4 -1368.316895 -1440.022301 (0,((1,(4,5)),3),2);
 662: 25 -1473.944092 -1438.889307 (0,(((1,4),5),3),2);
 663: 14 -1397.537598 -1438.886344 (0,(((1,4),5),3),2);
 664: 31 -1510.103271 -1438.85313 (0,(((1,4),5),3),2);
 665: 29 -1429.523682 -1438.852416 (0,(((1,4),5),3),2);
 666: 18 -1500.486572 -1438.87698 (0,(((1,5),4),3),2);
 667: 31 -1444.545166 -1438.886344 (0,(((1,4),5),3),2);
 668: 32 -1483.518066 -1438.853103 (0,((1,(4,5)),3),2);
 669: 11 -1399.4104 -1438.886344 (0,(((1,5),4),3),2);
 670: 30 -1397.39917 -1438.852414 (0,(((1,5),4),3),2);
 671: 6 -1380.359009 -1439.461773 (0,(((1,4),5),3),2);
 672: 33 -1473.728027 -1438.891622 (0,((1,(4,5)),3),2);
 673: 34 -1412.792969 -1438.85238 (0,((1,(4,5)),3),2);
 674: 34 -1397.233765 -1438.876258 (0,(((1,5),4),3),2);
 675: 29 -1415.241943 -1438.889307 (0,(((1,4),5),3),2);
 676: 2 -1465.317871 -1440.015409 (0,(((1,4),5),3),2);
 677: 6 -1443.633911 -1439.461773 (0,(((1,5),4),3),2);
 678: 38 -1462.761963 -1438.852414 (0,(((1,4),5),3),2);
 679: 28 -1498.423096 -1438.853139 (0,(((1,5),4),3),2);
 680: 7 -1464.079346 -1438.892285 (0,((1,(4,5)),3),2);
 681: 36 -1418.842285 -1438.853139 (0,(((1,5),4),3),2);
 682: 4 -1410.519897 -1439.461773 (0,(((1,5),4),3),2);
 683: 31 -1474.149536 -1438.886344 (0,(((1,4),5),3),2);
 684: 7 -1467.081055 -1439.461773 (0,(((1,5),4),3),2);
 685: 14 -1443.170898 -1438.886309 (0,((1,(4,5)),3),2);
 686: 29 -1454.330078 -1438.876258 (0,(((1,5),4),3),2);
 687: 5 -1403.303955 -1440.072447 (0,(((1,4),5),3),2);
 688: 32 -1416.182739 -1438.852375 (0,(((1,4),5),3),2);
 689: 26 -1457.552856 -1438.852414 (0,(((1,5),4),3),2);
 690: 30 -1445.217041 -1438.852416 (0,(((1,4),5),3),2);
 691: 36 -1420.742798 -1438.87698 (0,(((1,5),4),3),2);
 692: 31 -1467.32251 -1438.876222 (0,((1,(4,5)),3),2);
 693: 6 -1456.505371 -1439.461773 (0,(((1,5),4),3),2);
 694: 28 -1413.939453 -1438.853867 (0,(((1,5),4),3),2);
 695: 32 -1415.991211 -1438.853865 (0,(((1,4),5),3),2);
 696: 37 -1432.689575 -1438.859073 (0,(((1,5),4),3),2);
 697: 16 -1388.762939 -1438.886344 (0,(((1,5),4),3),2);
 698: 7 -1417.652588 -1438.891688 (0,(((1,4),5),3),2);
 699: 33 -1480.579346 -1438.85238 (0,((1,(4,5)),3),2);
 700: 32 -1422.8396 -1438.852331 (0,((1,(4,5)),3),2);
 701: 7 -1400.086426 -1440.072447 (0,(((1,5),4),3),2);
 702: 12 -1434.318848 -1439.461328 (0,((1,(4,5)),3),2);
 703: 37 -1465.275391 -1438.852375 (0,(((1,5),4),3),2);
 704: 24 -1443.566895 -1438.886344 (0,(((1,5),4),3),2);
 705: 29 -1421.319824 -1438.889307 (0,(((1,4),5),3),2);
 706: 1 -1378.922852 -1440.072447 (0,(((1,5),4),3),2);
 707: 5 -1414.173584 -1439.461773 (0,(((1,5),4),3),2);
 708: 15 -1461.682495 -1448.504921 (0,(((1,5),4),3),2);
 709: 7 -1351.390381 -1440.022301 (0,((1,(4,5)),3),2);
 710: 35 -1505.242432 -1438.853774 (0,((1,(4,5)),3),2);
 711: 33 -1431.153442 -1438.859073 (0,(((1,5),4),3),2);
 712: 38 -1417.869141 -1438.853867 (0,(((1,5),4),3),2);
 713: 3 -1421.495361 -1444.80847 (0,((1,(4,5)),3),2);
 714: 3 -1341.062012 -1439.042061 (0,(((1,5),4),3),2);
 715: 23 -1489.263916 -1438.852379 (0,((1,(4,5)),3),2);
 716: 3 -1472.209229 -1439.461773 (0,(((1,5),4),3),2);
 717: 13 -1449.979004 -1438.886344 (0,(((1,4),5),3),2);
 718: 35 -1517.899658 -1438.853103 (0,((1,(4,5)),3),2);
 719: 5 -1465.584229 -1440.022301 (0,((1,(4,5)),3),2);
 720: 33 -1468.730469 -1438.876258 (0,(((1,4),5),3),2);
 721: 29 -1547.786011 -1438.853094 (0,((1,(4,5)),3),2);
 722: 36 -1446.580811 -1438.853103 (0,((1,(4,5)),3),2);
 723: 32 -1427.526123 -1438.853103 (0,((1,(4,5)),3),2);
 724: 8 -1391.12915 -1439.461773 (0,(((1,4),5),3),2);
 725: 7 -1444.969727 -1439.461328 (0,((1,(4,5)),3),2);
 726: 30 -1416.638672 -1438.853774 (0,((1,(4,5)),3),2);
 727: 32 -1445.781738 -1438.853865 (0,(((1,4),5),3),2);
 728: 30 -1432.494385 -1438.858101 (0,(((1,5),4),3),2);
 729: 34 -1468.509033 -1438.87698 (0,(((1,5),4),3),2);
 730: 31 -1388.405273 -1438.876258 (0,(((1,5),4),3),2);
 731: 2 -1365.480103 -1440.015409 (0,(((1,4),5),3),2);
 732: 28 -1446.25061 -1438.852375 (0,(((1,5),4),3),2);
 733: 31 -1509.193115 -1438.853867 (0,(((1,5),4),3),2);
 734: 31 -1484.221802 -1438.876258 (0,(((1,4),5),3),2);
 735: 6 -1363.647339 -1438.891688 (0,(((1,4),5),3),2);
 736: 31 -1401.304932 -1438.87467 (0,((1,(4,5)),3),2);
 737: 3 -1381.197632 -1440.072447 (0,(((1,4),5),3),2);
 738: 29 -1421.546753 -1438.857273 (0,((1,(4,5)),3),2);
 739: 27 -1424.123291 -1438.85313 (0,(((1,4),5),3),2);
 740: 2 -1357.998901 -1439.999618 (0,((1,(4,5)),3),2);
 741: 26 -1437.818848 -1438.891622 (0,((1,(4,5)),3),2);
 742: 4 -1388.268066 -1439.999618 (0,((1,(4,5)),3),2);
 743: 26 -1510.410889 -1438.853865 (0,(((1,4),5),3),2);
 744: 32 -1484.906494 -1438.891622 (0,((1,(4,5)),3),2);
 745: 6 -1441.054688 -1439.461773 (0,(((1,5),4),3),2);
 746: 3 -1359.849854 -1440.015409 (0,(((1,4),5),3),2);
 747: 32 -1384.269897 -1438.852331 (0,((1,(4,5)),3),2);
 748: 34 -1422.549316 -1438.87698 (0,(((1,5),4),3),2);
 749: 34 -1465.600342 -1438.853103 (0,((1,(4,5)),3),2);
 750: 3 -1451.087769 -1439.042061 (0,(((1,5),4),3),2);
 751: 15 -1394.705322 -1438.886344 (0,(((1,5),4),3),2);
 752: 3 -1344.13208 -1440.022301 (0,((1,(4,5)),3),2);
 753: 3 -1482.111816 -1444.808505 (0,(((1,5),4),3),2);
 754: 3 -1365.401123 -1439.999618 (0,((1,(4,5)),3),2);
 755: 33 -1466.573853 -1438.853867 (0,(((1,5),4),3),2);
 756: 2 -1367.290161 -1440.015409 (0,(((1,4),5),3),2);
 757: 4 -1328.13562 -1440.022301 (0,((1,(4,5)),3),2);
 758: 35 -1436.657715 -1438.853139 (0,(((1,5),4),3),2);
 759: 34 -1378.829712 -1438.875287 (0,(((1,5),4),3),2);
 760: 34 -1470.862549 -1438.852375 (0,(((1,5),4),3),2);
 761: 41 -1465.265747 -1438.889253 (0,((1,(4,5)),3),2);
 762: 33 -1507.836426 -1438.891622 (0,((1,(4,5)),3),2);
 763: 7 -1391.832031 -1440.072447 (0,(((1,5),4),3),2);
 764: 26 -1457.57666 -1438.87698 (0,(((1,5),4),3),2);
 765: 37 -1455.485107 -1438.87698 (0,(((1,5),4),3),2);
 766: 7 -1371.837158 -1440.022301 (0,((1,(4,5)),3),2);
 767: 3 -1406.927612 -1440.022301 (0,((1,(4,5)),3),2);
 768: 33 -1425.110718 -1438.853139 (0,(((1,5),4),3),2);
 769: 34 -1434.929443 -1438.852331 (0,((1,(4,5)),3),2);
 770: 9 -1407.415405 -1439.461773 (0,(((1,5),4),3),2);
 771: 38 -1549.136963 -1438.852375 (0,(((1,4),5),3),2);
 772: 7 -1367.647705 -1439.461773 (0,(((1,4),5),3),2);
 773: 33 -1382.181396 -1440.072447 (0,(((1,5),4),3),2);
 774: 34 -1429.917847 -1438.853867 (0,(((1,5),4),3),2);
 775: 9 -1460.893311 -1439.461773 (0,(((1,5),4),3),2);
 776: 36 -1457.474609 -1438.853867 (0,(((1,5),4),3),2);
 777: 31 -1398.352539 -1438.852669 (0,((1,(4,5)),3),2);
 778: 30 -1460.988525 -1438.891622 (0,((1,(4,5)),3),2);
 779: 30 -1492.312012 -1438.852669 (0,((1,(4,5)),3),2);
 780: 25 -1435.914307 -1438.853139 (0,(((1,5),4),3),2);
 781: 29 -1492.373169 -1438.853103 (0,((1,(4,5)),3),2);
 782: 3 -1504.109619 -1444.808505 (0,(((1,5),4),3),2);
 783: 32 -1463.128174 -1438.859073 (0,(((1,5),4),3),2);
 784: 32 -1523.037354 -1438.85238 (0,((1,(4,5)),3),2);
 785: 38 -1408.629883 -1438.87698 (0,(((1,5),4),3),2);
 786: 34 -1456.709106 -1438.891622 (0,((1,(4,5)),3),2);
 787: 12 -1391.785522 -1438.886344 (0,(((1,4),5),3),2);
 788: 4 -1448.573975 -1439.461773 (0,(((1,5),4),3),2);
 789: 7 -1402.495361 -1439.461773 (0,(((1,4),5),3),2);
 790: 29 -1498.051392 -1438.853103 (0,((1,(4,5)),3),2);
 791: 3 -1445.600586 -1440.072447 (0,(((1,5),4),3),2);
 792: 36 -1512.047852 -1438.85313 (0,(((1,4),5),3),2);
 793: 2 -1407.127441 -1439.042567 (0,(((1,4),5),3),2);
 794: 4 -1410.328125 -1439.461773 (0,(((1,5),4),3),2);
 795: 34 -1452.55603 -1438.852379 (0,((1,(4,5)),3),2);
 796: 33 -1426.682617 -1438.874696 (0,(((1,5),4),3),2);
 797: 3 -1327.611206 -1439.999618 (0,((1,(4,5)),3),2);
 798: 30 -1472.54541 -1438.891688 (0,(((1,4),5),3),2);
 799: 34 -1438.315796 -1438.87467 (0,((1,(4,5)),3),2);
 800: 22 -1439.918457 -1438.87698 (0,(((1,5),4),3),2);
 801: 31 -1476.415771 -1438.853139 (0,(((1,4),5),3),2);
 802: 11 -1460 -1438.891653 (0,((1,(4,5)),3),2);
 803: 33 -1522.540283 -1438.875287 (0,(((1,5),4),3),2);
 804: 30 -1502.14209 -1438.859073 (0,(((1,5),4),3),2);
 805: 5 -1440.080322 -1439.461773 (0,(((1,5),4),3),2);
 806: 34 -1488.788086 -1438.875287 (0,(((1,4),5),3),2);
 807: 37 -1410.671143 -1438.891622 (0,((1,(4,5)),3),2);
 808: 6 -1358.610962 -1439.042567 (0,(((1,4),5),3),2);
 809: 4 -1394.796509 -1439.461328 (0,((1,(4,5)),3),2);
 810: 24 -1460.584229 -1438.889307 (0,(((1,4),5),3),2);
 811: 4 -1512.676514 -1444.808505 (0,(((1,5),4),3),2);
 812: 33 -1407.990234 -1438.852416 (0,(((1,4),5),3),2);
 813: 3 -1367.937134 -1439.999618 (0,((1,(4,5)),3),2);
 814: 3 -1414.950806 -1440.059572 (0,((1,(4,5)),3),2);
 815: 35 -1466.668457 -1438.852416 (0,(((1,5),4),3),2);
 816: 29 -1469.714355 -1438.857273 (0,((1,(4,5)),3),2);
 817: 32 -1497.396729 -1438.874696 (0,(((1,5),4),3),2);
 818: 4 -1399.879028 -1440.072447 (0,(((1,4),5),3),2);
 819: 12 -1392.679443 -1438.891688 (0,(((1,4),5),3),2);
 820: 34 -1457.663086 -1438.87698 (0,(((1,4),5),3),2);
 821: 39 -1386.845947 -1438.853139 (0,(((1,5),4),3),2);
 822: 33 -1410.255249 -1438.853105 (0,((1,(4,5)),3),2);
 823: 5 -1380.727783 -1440.059572 (0,((1,(4,5)),3),2);
 824: 37 -1430.247925 -1438.876258 (0,(((1,4),5),3),2);
 825: 4 -1390.741699 -1440.022301 (0,((1,(4,5)),3),2);
 826: 29 -1429.397705 -1438.853139 (0,(((1,5),4),3),2);
 827: 5 -1433.886719 -1439.461328 (0,((1,(4,5)),3),2);
 828: 33 -1449.713623 -1438.87698 (0,(((1,4),5),3),2);
 829: 31 -1504.852051 -1438.852379 (0,((1,(4,5)),3),2);
 830: 34 -1428.845459 -1438.853094 (0,((1,(4,5)),3),2);
 831: 3 -1411.549072 -1439.999618 (0,((1,(4,5)),3),2);
 832: 36 -1442.41272 -1438.891657 (0,(((1,4),5),3),2);
 833: 34 -1421.673462 -1438.853105 (0,((1,(4,5)),3),2);
 834: 36 -1427.778809 -1438.87698 (0,(((1,5),4),3),2);
 835: 27 -1430.679199 -1438.891622 (0,((1,(4,5)),3),2);
 836: 36 -1442.365967 -1438.852414 (0,(((1,5),4),3),2);
 837: 30 -1430.175171 -1438.876222 (0,((1,(4,5)),3),2);
 838: 28 -1430.074585 -1438.891622 (0,((1,(4,5)),3),2);
 839: 28 -1399.643066 -1438.886344 (0,(((1,5),4),3),2);
 840: 36 -1505.425171 -1438.853139 (0,(((1,5),4),3),2);
 841: 35 -1447.226318 -1438.87698 (0,(((1,5),4),3),2);
 842: 14 -1363.94104 -1438.886344 (0,(((1,5),4),3),2);
 843: 33 -1405.622559 -1438.876258 (0,(((1,5),4),3),2);
 844: 32 -1433.488037 -1438.889307 (0,(((1,4),5),3),2);
 845: 36 -1425.628418 -1438.852414 (0,(((1,4),5),3),2);
 846: 4 -1375.380371 -1439.461773 (0,(((1,5),4),3),2);
 847: 29 -1422.732422 -1438.889253 (0,((1,(4,5)),3),2);
 848: 7 -1421.229248 -1438.891688 (0,(((1,5),4),3),2);
 849: 3 -1417.529297 -1440.072447 (0,(((1,5),4),3),2);
 850: 3 -1267.116333 -1439.999618 (0,((1,(4,5)),3),2);
 851: 4 -1373.059326 -1440.072447 (0,(((1,5),4),3),2);
 852: 8 -1409.77002 -1439.461773 (0,(((1,4),5),3),2);
 853: 33 -1462.732178 -1438.876258 (0,(((1,5),4),3),2);
 854: 36 -1488.252197 -1438.892285 (0,((1,(4,5)),3),2);
 855: 30 -1443.986572 -1438.886344 (0,(((1,5),4),3),2);
 856: 31 -1525.126099 -1438.891622 (0,((1,(4,5)),3),2);
 857: 38 -1486.264893 -1438.85314 (0,(((1,4),5),3),2);
 858: 33 -1450.03125 -1438.85238 (0,((1,(4,5)),3),2);
 859: 24 -1463.473633 -1438.892285 (0,((1,(4,5)),3),2);
 860: 29 -1537.065186 -1438.852375 (0,(((1,5),4),3),2);
 861: 5 -1400.064697 -1439.461773 (0,(((1,4),5),3),2);
 862: 2 -1366.724243 -1440.015299 (0,(((1,4),5),3),2);
 863: 34 -1489.312622 -1438.891622 (0,((1,(4,5)),3),2);
 864: 32 -1443.0979 -1438.853103 (0,((1,(4,5)),3),2);
 865: 31 -1483.121582 -1438.889307 (0,(((1,4),5),3),2);
 866: 31 -1471.362549 -1438.853103 (0,((1,(4,5)),3),2);
 867: 33 -1449.815186 -1438.853105 (0,((1,(4,5)),3),2);
 868: 5 -1376.616211 -1440.072447 (0,(((1,5),4),3),2);
 869: 33 -1432.673096 -1438.883707 (0,((1,(4,5)),3),2);
 870: 3 -1329.85376 -1440.072447 (0,(((1,5),4),3),2);
 871: 7 -1425.723145 -1439.461773 (0,(((1,4),5),3),2);
 872: 26 -1435.261719 -1438.892285 (0,((1,(4,5)),3),2);
 873: 36 -1505.436035 -1438.875287 (0,(((1,5),4),3),2);
 874: 34 -1484.837158 -1438.852416 (0,(((1,5),4),3),2);
 875: 25 -1447.230713 -1438.852375 (0,(((1,4),5),3),2);
 876: 36 -1465.570435 -1438.852375 (0,(((1,4),5),3),2);
 877: 33 -1405.68335 -1438.875287 (0,(((1,5),4),3),2);
 878: 28 -1517.753052 -1438.852375 (0,(((1,5),4),3),2);
 879: 5 -1313.052734 -1440.072447 (0,(((1,5),4),3),2);
 880: 38 -1436.388794 -1438.853867 (0,(((1,5),4),3),2);
 881: 28 -1422.985474 -1438.875287 (0,(((1,5),4),3),2);
 882: 3 -1364.107666 -1440.059572 (0,((1,(4,5)),3),2);
 883: 35 -1457.032715 -1438.852375 (0,(((1,4),5),3),2);
 884: 5 -1425.546143 -1439.461773 (0,(((1,5),4),3),2);
 885: 6 -1472.711182 -1444.80847 (0,((1,(4,5)),3),2);
 886: 11 -1411.93396 -1438.886309 (0,((1,(4,5)),3),2);
 887: 37 -1443.437988 -1438.87698 (0,(((1,5),4),3),2);
 888: 37 -1470.540527 -1438.853139 (0,(((1,5),4),3),2);
 889: 32 -1511.685181 -1438.852331 (0,((1,(4,5)),3),2);
 890: 29 -1435.125732 -1438.853103 (0,((1,(4,5)),3),2);
 891: 14 -1387.822876 -1438.886344 (0,(((1,5),4),3),2);
 892: 33 -1431.024902 -1438.857273 (0,((1,(4,5)),3),2);
 893: 34 -1399.189331 -1438.852414 (0,(((1,4),5),3),2);
 894: 25 -1458.730713 -1438.876258 (0,(((1,4),5),3),2);
 895: 35 -1461.724854 -1438.876258 (0,(((1,5),4),3),2);
 896: 2 -1468.219727 -1440.072447 (0,(((1,5),4),3),2);
 897: 43 -1480.338135 -1438.857273 (0,((1,(4,5)),3),2);
 898: 4 -1339.341553 -1440.015409 (0,(((1,5),4),3),2);
 899: 36 -1473.723999 -1438.876258 (0,(((1,4),5),3),2);
 900: 33 -1414.77478 -1438.891657 (0,(((1,4),5),3),2);
 901: 35 -1494.616089 -1438.857273 (0,((1,(4,5)),3),2);
 902: 17 -1483.367188 -1438.886309 (0,((1,(4,5)),3),2);
 903: 35 -1422.099854 -1438.853865 (0,(((1,4),5),3),2);
 904: 5 -1379.592896 -1439.461773 (0,(((1,5),4),3),2);
 905: 34 -1418.224487 -1438.891622 (0,((1,(4,5)),3),2);
 906: 5 -1351.65332 -1440.072447 (0,(((1,5),4),3),2);
 907: 3 -1458.561279 -1439.042567 (0,(((1,4),5),3),2);
 908: 12 -1386.619385 -1438.891688 (0,(((1,4),5),3),2);
 909: 30 -1452.086426 -1438.853094 (0,((1,(4,5)),3),2);
 910: 31 -1475.506958 -1438.853774 (0,((1,(4,5)),3),2);
 911: 28 -1422.215332 -1438.853094 (0,((1,(4,5)),3),2);
 912: 2 -1419.26123 -1440.059572 (0,((1,(4,5)),3),2);
 913: 3 -1286.840332 -1440.015409 (0,(((1,5),4),3),2);
 914: 26 -1482.591919 -1438.853129 (0,(((1,5),4),3),2);
 915: 8 -1479.633911 -1438.886309 (0,((1,(4,5)),3),2);
 916: 34 -1428.706543 -1438.874705 (0,(((1,5),4),3),2);
 917: 30 -1406.66333 -1438.852375 (0,(((1,4),5),3),2);
 918: 7 -1430.310059 -1439.461773 (0,(((1,4),5),3),2);
 919: 28 -1479.26709 -1438.853105 (0,((1,(4,5)),3),2);
 920: 32 -1446.068359 -1438.891622 (0,((1,(4,5)),3),2);
 921: 6 -1431.651611 -1439.461773 (0,(((1,5),4),3),2);
 922: 29 -1464.49231 -1438.87698 (0,(((1,4),5),3),2);
 923: 27 -1536.241943 -1438.874705 (0,(((1,5),4),3),2);
 924: 6 -1460.880859 -1439.461773 (0,(((1,5),4),3),2);
 925: 29 -1433.326172 -1438.852366 (0,(((1,4),5),3),2);
 926: 36 -1506.935547 -1438.891657 (0,(((1,4),5),3),2);
 927: 3 -1479.273682 -1439.042061 (0,(((1,5),4),3),2);
 928: 33 -1442.173096 -1438.87698 (0,(((1,5),4),3),2);
 929: 5 -1413.501953 -1439.461773 (0,(((1,5),4),3),2);
 930: 3 -1430.006104 -1440.072447 (0,(((1,5),4),3),2);
 931: 15 -1409.627808 -1438.886344 (0,(((1,5),4),3),2);
 932: 5 -1472.516602 -1444.80847 (0,((1,(4,5)),3),2);
 933: 3 -1405.878418 -1440.072447 (0,(((1,5),4),3),2);
 934: 3 -1430.937622 -1440.072447 (0,(((1,5),4),3),2);
 935: 3 -1519.430298 -1444.80847 (0,((1,(4,5)),3),2);
 936: 29 -1505.472534 -1438.891657 (0,(((1,4),5),3),2);
 937: 31 -1409.6604 -1438.891688 (0,(((1,5),4),3),2);
 938: 4 -1410.442505 -1439.461773 (0,(((1,5),4),3),2);
 939: 15 -1378.106323 -1438.886309 (0,((1,(4,5)),3),2);
 940: 33 -1416.689209 -1438.852375 (0,(((1,5),4),3),2);
 941: 17 -1434.816772 -1438.889307 (0,(((1,4),5),3),2);
 942: 2 -1344.972046 -1439.999618 (0,((1,(4,5)),3),2);
 943: 34 -1472.053833 -1438.852375 (0,(((1,5),4),3),2);
 944: 5 -1392.064941 -1438.891688 (0,(((1,4),5),3),2);
 945: 33 -1511.832764 -1438.876258 (0,(((1,5),4),3),2);
 946: 14 -1397.382446 -1438.886344 (0,(((1,5),4),3),2);
 947: 5 -1398.045776 -1439.461773 (0,(((1,4),5),3),2);
 948: 32 -1417.572021 -1438.876258 (0,(((1,4),5),3),2);
 949: 2 -1501.629883 -1444.80847 (0,((1,(4,5)),3),2);
 950: 34 -1512.74292 -1438.876222 (0,((1,(4,5)),3),2);
 951: 3 -1395.338379 -1440.015409 (0,(((1,4),5),3),2);
 952: 29 -1429.830566 -1438.852366 (0,(((1,5),4),3),2);
 953: 4 -1383.684082 -1440.059572 (0,((1,(4,5)),3),2);
 954: 31 -1517.323975 -1438.876258 (0,(((1,5),4),3),2);
 955: 28 -1393.77356 -1438.87698 (0,(((1,4),5),3),2);
 956: 3 -1408.015869 -1440.015409 (0,(((1,4),5),3),2);
 957: 25 -1489.051392 -1438.852416 (0,(((1,4),5),3),2);
 958: 35 -1443.451904 -1438.852414 (0,(((1,5),4),3),2);
 959: 9 -1426.864014 -1439.461773 (0,(((1,5),4),3),2);
 960: 3 -1413.337646 -1439.042567 (0,(((1,5),4),3),2);
 961: 7 -1424.696045 -1439.461773 (0,(((1,4),5),3),2);
 962: 33 -1426.230957 -1438.876258 (0,(((1,5),4),3),2);
 963: 3 -1395.705078 -1439.042025 (0,((1,(4,5)),3),2);
 964: 33 -1471.178955 -1438.876258 (0,(((1,5),4),3),2);
 965: 2 -1377.35022 -1440.015299 (0,(((1,4),5),3),2);
 966: 33 -1433.083008 -1438.87698 (0,(((1,4),5),3),2);
 967: 4 -1476.116699 -1438.891653 (0,((1,(4,5)),3),2);
 968: 29 -1472.697754 -1438.875287 (0,(((1,4),5),3),2);
 969: 29 -1428.285889 -1438.87467 (0,((1,(4,5)),3),2);
 970: 2 -1401.699463 -1440.015299 (0,(((1,4),5),3),2);
 971: 5 -1367.327637 -1439.461773 (0,(((1,4),5),3),2);
 972: 31 -1450.909302 -1438.852339 (0,((1,(4,5)),3),2);
 973: 34 -1410.523193 -1438.85314 (0,(((1,4),5),3),2);
 974: 33 -1434.122681 -1438.87467 (0,((1,(4,5)),3),2);
 975: 36 -1416.832031 -1438.886344 (0,(((1,5),4),3),2);
 976: 4 -1403.648438 -1440.072447 (0,(((1,5),4),3),2);
 977: 3 -1357.731934 -1439.461773 (0,(((1,5),4),3),2);
 978: 3 -1341.01416 -1440.015409 (0,(((1,5),4),3),2);
 979: 33 -1473.512939 -1438.859073 (0,(((1,5),4),3),2);
 980: 38 -1454.832764 -1438.853105 (0,((1,(4,5)),3),2);
 981: 29 -1433.168579 -1438.853129 (0,(((1,5),4),3),2);
 982: 28 -1421.625 -1438.853103 (0,((1,(4,5)),3),2);
 983: 33 -1411.404053 -1438.853139 (0,(((1,5),4),3),2);
 984: 1 -1427.455688 -1439.042061 (0,(((1,4),5),3),2);
 985: 31 -1469.716553 -1438.85238 (0,((1,(4,5)),3),2);
 986: 4 -1329.451416 -1439.999618 (0,((1,(4,5)),3),2);
 987: 16 -1513.986816 -1438.889307 (0,(((1,4),5),3),2);
 988: 16 -1450.787231 -1439.999618 (0,((1,(4,5)),3),2);
 989: 29 -1463.516235 -1438.853774 (0,((1,(4,5)),3),2);
 990: 30 -1530.569092 -1438.852366 (0,(((1,4),5),3),2);
 991: 31 -1485.209961 -1438.853105 (0,((1,(4,5)),3),2);
 992: 31 -1418.485962 -1438.889253 (0,((1,(4,5)),3),2);
 993: 5 -1383.910889 -1439.461328 (0,((1,(4,5)),3),2);
 994: 2 -1367.258423 -1440.015299 (0,(((1,4),5),3),2);
 995: 31 -1415.027222 -1438.852366 (0,(((1,5),4),3),2);
 996: 26 -1482.770264 -1438.85313 (0,(((1,4),5),3),2);
 997: 36 -1435.203857 -1438.853865 (0,(((1,4),5),3),2);
 998: 24 -1439.769897 -1438.852375 (0,(((1,5),4),3),2);
 999: 27 -1508.130615 -1438.853865 (0,(((1,4),5),3),2);
 boot_splits_size: 2
 logl_cutoff: -1448.768045
UFBootSplit0:
 0: 310 1 4
 1: 325 1 5
 2: 1000 0 2
 3: 365 4 5
 4: 1000 0 2 3
 nsplits: 5
 ntax: 6
UFBootSplit1:
 0: 309 1 4
 1: 370 1 5
 2: 1000 0 2
 3: 321 4 5
 4: 1000 0 2 3
 nsplits: 5
 ntax: 6
boot_consense_logl: -1438.855238
contree: (0:0.0000028320,(((1:0.0000028320,5:0.0000028320)37:2.832039555e-06,4:0.0000028320)100:0.3066068406,3:0.2488546651)100:0.1495983283,2:0.0000028320);
contree_rfdist: 2
finished: true
finishedCandidateSet: true
finishedModelFinal: true
finishedModelInit: true
initTree: (0:0.0000010000,((1:0.0000010000,(4:0.0000010000,5:0.0000010000):1e-06):0.2449789239,3:0.2449789239):0.2274615197,2:0.0000010000);
iqtree:
 command:  -nt AUTO -s /media/hdd_2tb/GPA_reclassification_clean/A_dataset_creation/5_basic_phylogenetics/2_trimmed_complete_basic_phylogeny/2_OGs_with_domains_phylogeny/2_trimal_MSAs/OG_135_hypothetic_trimalMSA.faa -m VT+F -pre /media/hdd_2tb/GPA_reclassification_clean/A_dataset_creation/5_basic_phylogenetics/2_trimmed_complete_basic_phylogeny/2_OGs_with_domains_phylogeny/5_trimal_iqtree_ML_trees/OG_135_hypothetic_trimal_iqtree -redo -bb 1000
 seed: 309508
 start_time: 1708015256
 version: 2.2.5
```
