## Supplementary Data 7 for "Structural and evolutionary analyses support reclassification of glycopeptide antibiotics as xyclopeptides": OG_135_hypothetic_trimal_iqtree.contree

```
(UK6:0.0000028320,(((ApTi:0.0000028320,tei_2:0.0000028320)37:0.0000028320,ApTi_5:0.0000028320)100:0.3066068406,ApRc:0.2488546651)100:0.1495983283,ApsA3_2:0.0000028320);
```
