## Supplementary Data 7 for "Structural and evolutionary analyses support reclassification of glycopeptide antibiotics as xyclopeptides": OG_135_hypothetic_trimal_iqtree.log

```
IQ-TREE multicore version 2.2.5 COVID-edition for Linux 64-bit built Sep 15 2023
Developed by Bui Quang Minh, James Barbetti, Nguyen Lam Tung,
Olga Chernomor, Heiko Schmidt, Dominik Schrempf, Michael Woodhams, Ly Trong Nhan.

Host:    athina-desktop (AVX2, FMA3, 62 GB RAM)
Command: /home/athina/anaconda3/envs/iqtree2/bin/iqtree2 -nt AUTO -s /media/hdd_2tb/GPA_reclassification_clean/A_dataset_creation/5_basic_phylogenetics/2_trimmed_complete_basic_phylogeny/2_OGs_with_domains_phylogeny/2_trimal_MSAs/OG_135_hypothetic_trimalMSA.faa -m VT+F -pre /media/hdd_2tb/GPA_reclassification_clean/A_dataset_creation/5_basic_phylogenetics/2_trimmed_complete_basic_phylogeny/2_OGs_with_domains_phylogeny/5_trimal_iqtree_ML_trees/OG_135_hypothetic_trimal_iqtree -redo -bb 1000
Seed:    309508 (Using SPRNG - Scalable Parallel Random Number Generator)
Time:    Thu Feb 15 17:40:56 2024
Kernel:  AVX+FMA - auto-detect threads (32 CPU cores detected)

Reading alignment file /media/hdd_2tb/GPA_reclassification_clean/A_dataset_creation/5_basic_phylogenetics/2_trimmed_complete_basic_phylogeny/2_OGs_with_domains_phylogeny/2_trimal_MSAs/OG_135_hypothetic_trimalMSA.faa ... Fasta format detected
Reading fasta file: done in 8.11839e-05 secs using 98.54% CPU
Alignment most likely contains protein sequences
Constructing alignment: done in 0.000462945 secs using 195.9% CPU
Alignment has 6 sequences with 267 columns, 144 distinct patterns
91 parsimony-informative, 37 singleton sites, 139 constant sites
         Gap/Ambiguity  Composition  p-value
Analyzing sequences: done in 3.01171e-05 secs using 92.97% CPU
   1  UK6        0.00%    passed     98.37%
   2  ApTi       9.36%    passed     98.65%
   3  ApsA3_2    0.00%    passed     98.37%
   4  ApRc       2.62%    passed      6.57%
   5  ApTi_5     0.00%    passed     99.81%
   6  tei_2      0.00%    passed     99.81%
****  TOTAL      2.00%  0 sequences failed composition chi2 test (p-value<5%; df=19)
NOTE: ApsA3_2 is identical to UK6 but kept for subsequent analysis
NOTE: tei_2 is identical to ApTi_5 but kept for subsequent analysis
Checking for duplicate sequences: done in 0.000170042 secs using 157.6% CPU

Create initial parsimony tree by phylogenetic likelihood library (PLL)... 0.000 seconds
Generating 1000 samples for ultrafast bootstrap (seed: 309508)...

NOTE: 0 MB RAM (0 GB) is required!
Measuring multi-threading efficiency up to 32 CPU cores
Increase to 10 rounds for branch lengths
20161 trees examined
Threads: 1 / Time: 32.002 sec / Speedup: 1.000 / Efficiency: 100% / LogL: -1846
Threads: 2 / Time: 36.915 sec / Speedup: 0.867 / Efficiency: 43% / LogL: -1846
Determining AUTO threadcount: done in 68.9169 secs using 151.5% CPU
BEST NUMBER OF THREADS: 1

Estimate model parameters (epsilon = 0.100)
1. Initial log-likelihood: -1442.353
Optimal log-likelihood: -1438.852
Parameters optimization took 1 rounds (0.001 sec)
Wrote distance file to... 
Computing ML distances based on estimated model parameters...
Calculating distance matrix: done in 0.00116179 secs using 98.56% CPU
Computing ML distances took 0.001192 sec (of wall-clock time) 0.001179 sec (of CPU time)
Setting up auxiliary I and S matrices: done in 3.51761e-05 secs using 96.66% CPU
Constructing RapidNJ tree: done in 2.33641e-05 secs using 98.44% CPU
Computing RapidNJ tree took 0.000120 sec (of wall-clock time) 0.000117 sec (of CPU time)
Log-likelihood of RapidNJ tree: -1438.853
--------------------------------------------------------------------
|             INITIALIZING CANDIDATE TREE SET                      |
--------------------------------------------------------------------
Generating 99 parsimony trees... 0.016 second
Computing log-likelihood of 14 initial trees ... 0.008 seconds
Current best score: -1438.852

Do NNI search on 15 best initial trees
Optimizing NNI: done in 0.00195078 secs using 99.96% CPU
Optimizing NNI: done in 0.00408466 secs using 99.98% CPU
Optimizing NNI: done in 0.00406057 secs using 99.96% CPU
Optimizing NNI: done in 0.00639696 secs using 99.86% CPU
Optimizing NNI: done in 0.00646666 secs using 99.99% CPU
Optimizing NNI: done in 0.00677399 secs using 99.99% CPU
Optimizing NNI: done in 0.00685545 secs using 99.86% CPU
Optimizing NNI: done in 0.00684809 secs using 99.98% CPU
Optimizing NNI: done in 0.00678855 secs using 99.99% CPU
Optimizing NNI: done in 0.00635631 secs using 100% CPU
Iteration 10 / LogL: -1438.853 / Time: 0h:1m:9s
Optimizing NNI: done in 0.00635607 secs using 100% CPU
Optimizing NNI: done in 0.0046322 secs using 100% CPU
Optimizing NNI: done in 0.00463646 secs using 99.99% CPU
Optimizing NNI: done in 0.00688118 secs using 99.98% CPU
Optimizing NNI: done in 0.00433595 secs using 99.98% CPU
Finish initializing candidate tree set (15)
Current best tree score: -1438.852 / CPU time: 0.113
Number of iterations: 15
--------------------------------------------------------------------
|               OPTIMIZING CANDIDATE TREE SET                      |
--------------------------------------------------------------------
Optimizing NNI: done in 0.00433264 secs using 99.99% CPU
UPDATE BEST LOG-LIKELIHOOD: -1438.852
Optimizing NNI: done in 0.00610935 secs using 99.98% CPU
Optimizing NNI: done in 0.00610916 secs using 99.98% CPU
Optimizing NNI: done in 0.00866156 secs using 99.99% CPU
Optimizing NNI: done in 0.00389742 secs using 99.96% CPU
Iteration 20 / LogL: -1438.852 / Time: 0h:1m:9s
Optimizing NNI: done in 0.00865591 secs using 99.99% CPU
Optimizing NNI: done in 0.00645965 secs using 99.99% CPU
Optimizing NNI: done in 0.00430341 secs using 99.99% CPU
Optimizing NNI: done in 0.00426001 secs using 99.98% CPU
Optimizing NNI: done in 0.00429877 secs using 99.96% CPU
Optimizing NNI: done in 0.00647692 secs using 99.82% CPU
Optimizing NNI: done in 0.00421383 secs using 99.98% CPU
Optimizing NNI: done in 0.00638597 secs using 99.98% CPU
Optimizing NNI: done in 0.00600992 secs using 99.98% CPU
Optimizing NNI: done in 0.00602309 secs using 99.98% CPU
Iteration 30 / LogL: -1438.853 / Time: 0h:1m:9s (0h:2m:46s left)
Optimizing NNI: done in 0.00892625 secs using 99.99% CPU
Optimizing NNI: done in 0.00420541 secs using 99.99% CPU
Optimizing NNI: done in 0.00823338 secs using 100% CPU
Optimizing NNI: done in 0.00802769 secs using 99.99% CPU
Optimizing NNI: done in 0.00431808 secs using 99.97% CPU
Optimizing NNI: done in 0.00426577 secs using 99.98% CPU
Optimizing NNI: done in 0.00420927 secs using 99.97% CPU
Optimizing NNI: done in 0.00600573 secs using 99.99% CPU
Optimizing NNI: done in 0.00637393 secs using 99.99% CPU
Optimizing NNI: done in 0.00430056 secs using 99.99% CPU
Iteration 40 / LogL: -1438.852 / Time: 0h:1m:9s (0h:1m:46s left)
Optimizing NNI: done in 0.0020636 secs using 99.97% CPU
Optimizing NNI: done in 0.00606759 secs using 99.99% CPU
Optimizing NNI: done in 0.00610887 secs using 99.99% CPU
Optimizing NNI: done in 0.00392152 secs using 99.99% CPU
Optimizing NNI: done in 0.00643246 secs using 99.98% CPU
Optimizing NNI: done in 0.00430043 secs using 99.99% CPU
Optimizing NNI: done in 0.00395046 secs using 99.99% CPU
Optimizing NNI: done in 0.00887789 secs using 99.99% CPU
Optimizing NNI: done in 0.00206434 secs using 99.98% CPU
Optimizing NNI: done in 0.00873359 secs using 99.98% CPU
Iteration 50 / LogL: -1438.853 / Time: 0h:1m:9s (0h:1m:10s left)
Log-likelihood cutoff on original alignment: -1448.768
Optimizing NNI: done in 0.00387153 secs using 99.99% CPU
Optimizing NNI: done in 0.00645115 secs using 100% CPU
Optimizing NNI: done in 0.00425335 secs using 99.97% CPU
Optimizing NNI: done in 0.00892278 secs using 99.98% CPU
Optimizing NNI: done in 0.00421295 secs using 100% CPU
Optimizing NNI: done in 0.00643637 secs using 99.98% CPU
Optimizing NNI: done in 0.00644592 secs using 99.97% CPU
Optimizing NNI: done in 0.00420867 secs using 99.98% CPU
Optimizing NNI: done in 0.00425659 secs using 99.96% CPU
Optimizing NNI: done in 0.00606316 secs using 100% CPU
Iteration 60 / LogL: -1438.853 / Time: 0h:1m:9s (0h:0m:47s left)
Optimizing NNI: done in 0.00607041 secs using 99.99% CPU
Optimizing NNI: done in 0.00430236 secs using 99.97% CPU
Optimizing NNI: done in 0.00874631 secs using 99.99% CPU
Optimizing NNI: done in 0.00643349 secs using 99.99% CPU
Optimizing NNI: done in 0.00644504 secs using 99.98% CPU
Optimizing NNI: done in 0.00610337 secs using 99.96% CPU
Optimizing NNI: done in 0.0087442 secs using 99.99% CPU
Optimizing NNI: done in 0.00610806 secs using 99.98% CPU
Optimizing NNI: done in 0.003827 secs using 99.97% CPU
Optimizing NNI: done in 0.00643669 secs using 99.99% CPU
Iteration 70 / LogL: -1438.852 / Time: 0h:1m:9s (0h:0m:30s left)
Optimizing NNI: done in 0.00609551 secs using 99.99% CPU
Optimizing NNI: done in 0.00636808 secs using 100% CPU
Optimizing NNI: done in 0.00382329 secs using 99.97% CPU
Optimizing NNI: done in 0.00874219 secs using 100% CPU
Optimizing NNI: done in 0.00382851 secs using 99.99% CPU
Optimizing NNI: done in 0.00393917 secs using 99.97% CPU
Optimizing NNI: done in 0.00382538 secs using 99.96% CPU
Optimizing NNI: done in 0.00394135 secs using 99.97% CPU
Optimizing NNI: done in 0.00207116 secs using 99.99% CPU
Optimizing NNI: done in 0.00886879 secs using 54.92% CPU
Iteration 80 / LogL: -1438.854 / Time: 0h:1m:9s (0h:0m:17s left)
Optimizing NNI: done in 0.0064468 secs using 99.99% CPU
Optimizing NNI: done in 0.00610321 secs using 99.95% CPU
Optimizing NNI: done in 0.00420255 secs using 99.99% CPU
Optimizing NNI: done in 0.0020678 secs using 99.96% CPU
Optimizing NNI: done in 0.00892015 secs using 100% CPU
Optimizing NNI: done in 0.00652007 secs using 99.98% CPU
Optimizing NNI: done in 0.00382374 secs using 99.95% CPU
Optimizing NNI: done in 0.00420578 secs using 99.96% CPU
Optimizing NNI: done in 0.00382211 secs using 99.97% CPU
Optimizing NNI: done in 0.00643556 secs using 99.99% CPU
Iteration 90 / LogL: -1438.853 / Time: 0h:1m:9s (0h:0m:7s left)
Optimizing NNI: done in 0.00891298 secs using 100% CPU
Optimizing NNI: done in 0.00891008 secs using 100% CPU
Optimizing NNI: done in 0.00382164 secs using 99.98% CPU
Optimizing NNI: done in 0.00425619 secs using 99.97% CPU
Optimizing NNI: done in 0.00644381 secs using 99.99% CPU
Optimizing NNI: done in 0.0060669 secs using 99.99% CPU
Optimizing NNI: done in 0.00642981 secs using 99.99% CPU
Optimizing NNI: done in 0.00891798 secs using 99.99% CPU
Optimizing NNI: done in 0.00609255 secs using 99.99% CPU
Optimizing NNI: done in 0.00598961 secs using 99.99% CPU
Iteration 100 / LogL: -1438.853 / Time: 0h:1m:9s (0h:0m:0s left)
Log-likelihood cutoff on original alignment: -1448.768
NOTE: Bootstrap correlation coefficient of split occurrence frequencies: 0.996
Optimizing NNI: done in 0.00868252 secs using 99.97% CPU
TREE SEARCH COMPLETED AFTER 101 ITERATIONS / Time: 0h:1m:9s

--------------------------------------------------------------------
|                    FINALIZING TREE SEARCH                        |
--------------------------------------------------------------------
Performs final model parameters optimization
Estimate model parameters (epsilon = 0.010)
1. Initial log-likelihood: -1438.852
Optimal log-likelihood: -1438.852
Parameters optimization took 1 rounds (0.002 sec)
BEST SCORE FOUND : -1438.852
Creating bootstrap support values...
Split supports printed to NEXUS file /media/hdd_2tb/GPA_reclassification_clean/A_dataset_creation/5_basic_phylogenetics/2_trimmed_complete_basic_phylogeny/2_OGs_with_domains_phylogeny/5_trimal_iqtree_ML_trees/OG_135_hypothetic_trimal_iqtree.splits.nex
Total tree length: 0.705

Total number of iterations: 101
CPU time used for tree search: 0.848 sec (0h:0m:0s)
Wall-clock time used for tree search: 0.852 sec (0h:0m:0s)
Total CPU time used: 105.362 sec (0h:1m:45s)
Total wall-clock time used: 69.809 sec (0h:1m:9s)

Computing bootstrap consensus tree...
Reading input file /media/hdd_2tb/GPA_reclassification_clean/A_dataset_creation/5_basic_phylogenetics/2_trimmed_complete_basic_phylogeny/2_OGs_with_domains_phylogeny/5_trimal_iqtree_ML_trees/OG_135_hypothetic_trimal_iqtree.splits.nex...
6 taxa and 11 splits.
Consensus tree written to /media/hdd_2tb/GPA_reclassification_clean/A_dataset_creation/5_basic_phylogenetics/2_trimmed_complete_basic_phylogeny/2_OGs_with_domains_phylogeny/5_trimal_iqtree_ML_trees/OG_135_hypothetic_trimal_iqtree.contree
Reading input trees file /media/hdd_2tb/GPA_reclassification_clean/A_dataset_creation/5_basic_phylogenetics/2_trimmed_complete_basic_phylogeny/2_OGs_with_domains_phylogeny/5_trimal_iqtree_ML_trees/OG_135_hypothetic_trimal_iqtree.contree
Log-likelihood of consensus tree: -1438.855

Analysis results written to: 
  IQ-TREE report:                /media/hdd_2tb/GPA_reclassification_clean/A_dataset_creation/5_basic_phylogenetics/2_trimmed_complete_basic_phylogeny/2_OGs_with_domains_phylogeny/5_trimal_iqtree_ML_trees/OG_135_hypothetic_trimal_iqtree.iqtree
  Maximum-likelihood tree:       /media/hdd_2tb/GPA_reclassification_clean/A_dataset_creation/5_basic_phylogenetics/2_trimmed_complete_basic_phylogeny/2_OGs_with_domains_phylogeny/5_trimal_iqtree_ML_trees/OG_135_hypothetic_trimal_iqtree.treefile
  Likelihood distances:          /media/hdd_2tb/GPA_reclassification_clean/A_dataset_creation/5_basic_phylogenetics/2_trimmed_complete_basic_phylogeny/2_OGs_with_domains_phylogeny/5_trimal_iqtree_ML_trees/OG_135_hypothetic_trimal_iqtree.mldist

Ultrafast bootstrap approximation results written to:
  Split support values:          /media/hdd_2tb/GPA_reclassification_clean/A_dataset_creation/5_basic_phylogenetics/2_trimmed_complete_basic_phylogeny/2_OGs_with_domains_phylogeny/5_trimal_iqtree_ML_trees/OG_135_hypothetic_trimal_iqtree.splits.nex
  Consensus tree:                /media/hdd_2tb/GPA_reclassification_clean/A_dataset_creation/5_basic_phylogenetics/2_trimmed_complete_basic_phylogeny/2_OGs_with_domains_phylogeny/5_trimal_iqtree_ML_trees/OG_135_hypothetic_trimal_iqtree.contree
  Screen log file:               /media/hdd_2tb/GPA_reclassification_clean/A_dataset_creation/5_basic_phylogenetics/2_trimmed_complete_basic_phylogeny/2_OGs_with_domains_phylogeny/5_trimal_iqtree_ML_trees/OG_135_hypothetic_trimal_iqtree.log

Date and Time: Thu Feb 15 17:42:06 2024
```
