## Supplementary Data 7 for "Structural and evolutionary analyses support reclassification of glycopeptide antibiotics as xyclopeptides": OG_135_hypothetic_trimal_iqtree.mldist

```
6
UK6        0.0000000 0.4319534 0.0000010 0.4025506 0.4497941 0.4497941 
ApTi       0.4319534 0.0000000 0.4319534 0.5256074 0.0000010 0.0000010 
ApsA3_2    0.0000010 0.4319534 0.0000000 0.4025506 0.4497941 0.4497941 
ApRc       0.4025506 0.5256074 0.4025506 0.0000000 0.5567260 0.5567260 
ApTi_5     0.4497941 0.0000010 0.4497941 0.5567260 0.0000000 0.0000010 
tei_2      0.4497941 0.0000010 0.4497941 0.5567260 0.0000010 0.0000000 
```
