## Supplementary Data 7 for "Structural and evolutionary analyses support reclassification of glycopeptide antibiotics as xyclopeptides": OG_136_methyltran_trimal_iqtree.bionj

```
(((((((ris:5e-07,AmLrN2_1:5e-07):0.00027123757,AmLr_1:-0.00027073757):0.0030642548,AmRo_2:0.0085140243):-6.5811444e-05,(AmsW8_1:0.00020296767,AmsW8_2:-0.00020196766):0.012049519):0.00038972404,AmsTN:0.021514155):-0.0028929799,(AmsW97:0.0074764467,AmRo_1:0.0037951837):0.0075146803):0.010854498,(((AmsMJ_2:5e-07,AmsMJ_4:5e-07):0.0042343945,((AmJa_1:-0.00019788701,(AmsC0_2:5e-07,AmJaD4:5e-07):0.00019838702):0.00010821298,risA:-0.00010771298):0.0036768797):0.00016960222,(AmsW9_1:0.00022551848,AmsW9_2:-0.00022451847):0.0077138748):0.0092444979,((((UsB:0.11008979,(Uc878:0.068197966,Uc37:0.11042218):0.009443488):0.0081269834,(ApRc:0.31778312,UME:0.099042304):0.035879076):0.030375097,(AmAzD3_3:5e-07,AmAzD3_5:5e-07):0.12475298):0.076997638,(AmsBJ_3:5e-07,AmsBJ_4:5e-07):0.0266605):0.057121851);
```
