## Supplementary Data 7 for "Structural and evolutionary analyses support reclassification of glycopeptide antibiotics as xyclopeptides": OG_136_methyltran_trimal_iqtree.ckp

```
--- # IQ-TREE Checkpoint ver >= 1.6
CandidateSet:
 00: -2206.32656863 (0:0.0000010000,(((((((((1:0.0000010000,8:0.0000010000):0.003855122621,(16:0.0000010000,22:0.0000010000):0.007225678808):2.347766933e-06,((6:0.0000010000,(14:0.0000010000,19:0.0000010000):1e-06):1e-06,10:0.0000010000):0.00358700256):0.01783110786,23:0.0202128900):0.003938517791,(7:0.0071510920,9:0.0035614255):2.038268322e-06):0.007143729267,(2:0.0000010000,25:0.0000010000):0.01090248138):2.233152066e-06,3:0.0071461928):0.003579574483,(((((4:0.1045428196,(15:0.3461246630,21:0.1359593533):0.02649572848):0.01639843852,18:0.0558528613):0.01288960111,20:0.1050493315):0.05676275923,(12:0.0000010000,13:0.0000010000):0.1272068555):0.09104081792,(11:0.0000010000,24:0.0000010000):0.02318658084):0.06403802703):2.144966311e-06,5:0.0000010000):2.273231657e-06,17:0.0000024476);
 01: -2206.32657808 (0:0.0000010000,(((((((((1:0.0000010000,8:0.0000010000):0.003855399557,(6:0.0000010000,(10:0.0000010000,(14:0.0000010000,19:0.0000010000):1e-06):1e-06):0.003587307497):2.218387392e-06,(16:0.0000010000,22:0.0000010000):0.00722626137):0.01783091653,23:0.0202126236):0.003938944299,(7:0.0071518063,9:0.0035617788):2.279815783e-06):0.007144450633,(2:0.0000010000,25:0.0000010000):0.01090238011):2.201355429e-06,3:0.0071468774):0.003579915787,(((((4:0.1045415331,(15:0.3461201491,21:0.1359568685):0.02649990595):0.01639850715,18:0.0558537466):0.01288967339,20:0.1050490126):0.05676233962,(12:0.0000010000,13:0.0000010000):0.1272052507):0.0910395343,(11:0.0000010000,24:0.0000010000):0.02318694249):0.06403638297):2.144966311e-06,17:0.0000024476):2.214348931e-06,5:0.0000010000);
 02: -2206.326582 (0:0.0000010000,(((((((((1:0.0000010000,8:0.0000010000):0.003856651944,((6:0.0000010000,10:0.0000010000):1e-06,(14:0.0000010000,19:0.0000010000):1e-06):0.003588434062):2.347766933e-06,(16:0.0000010000,22:0.0000010000):0.007228537885):0.01783585116,23:0.0202186682):0.003940154046,(7:0.0071538579,9:0.0035627915):2.038268322e-06):0.007146348231,(2:0.0000010000,25:0.0000010000):0.01090541535):2.355732332e-06,3:0.0071488249):0.003580870126,(((((4:0.1045585274,(15:0.3461841648,21:0.1360142313):0.02643829064):0.01640297095,18:0.0558556561):0.01289618925,20:0.1050598423):0.05677293695,(12:0.0000010000,13:0.0000010000):0.127229026):0.09105471605,(11:0.0000010000,24:0.0000010000):0.02319219924):0.06404511775):2.273231657e-06,17:0.0000024476):2.144966311e-06,5:0.0000010000);
 03: -2206.32658683 (0:0.0000010000,((((((((1:0.0000010000,8:0.0000010000):0.003856355706,(16:0.0000010000,22:0.0000010000):0.007227966077):2.347766933e-06,((6:0.0000010000,10:0.0000010000):1e-06,(14:0.0000010000,19:0.0000010000):1e-06):0.00358817857):0.01783459187,23:0.0202162004):0.003939585275,(7:0.0071530909,9:0.0035624136):2.038268322e-06):0.007145682086,(2:0.0000010000,25:0.0000010000):0.01090439039):2.355732332e-06,3:0.0071481660):0.003580869199,((((((4:0.1045663675,(15:0.3462743632,21:0.1360643664):0.02647754962):0.01640109215,18:0.0558688519):0.01288915985,20:0.1050778087):0.05676115734,(12:0.0000010000,13:0.0000010000):0.1272400969):0.09105708394,(11:0.0000010000,24:0.0000010000):0.02319564982):0.06404538613,17:0.0000024476):2.273231657e-06):2.144966311e-06,5:0.0000010000);
 04: -2206.3265939 (0:0.0000010000,((((((((1:0.0000010000,8:0.0000010000):0.003853351441,(16:0.0000010000,22:0.0000010000):0.007222392346):2.218387392e-06,((6:0.0000010000,(14:0.0000010000,19:0.0000010000):1e-06):1e-06,10:0.0000010000):0.003585430644):0.01782210246,23:0.0202024059):0.003936917083,(7:0.0071483107,9:0.0035600446):2.279815783e-06):0.007140626369,(2:0.0000010000,25:0.0000010000):0.01089652366):2.201355429e-06,3:0.0071430173):0.003578082455,((((((4:0.1045100924,(15:0.3459831374,21:0.1358906269):0.02657262813):0.01639136475,18:0.0558474746):0.01288158417,20:0.1050204739):0.05674188851,(12:0.0000010000,13:0.0000010000):0.1271606902):0.09100540539,(11:0.0000010000,24:0.0000010000):0.0231749081):0.06402254542,17:0.0000024476):2.214348931e-06):2.144966311e-06,5:0.0000010000);
 05: -2206.32659968 (0:0.0000010000,(((((((((1:0.0000010000,8:0.0000010000):0.00385614393,(16:0.0000010000,22:0.0000010000):0.007227638978):2.227847525e-06,((6:0.0000010000,10:0.0000010000):1e-06,(14:0.0000010000,19:0.0000010000):1e-06):0.003587985142):0.01783534609,23:0.0202180783):0.003940032903,(7:0.0071536478,9:0.0035626878):2.279815783e-06):0.007146149446,(2:0.0000010000,25:0.0000010000):0.01090509901):2.357288189e-06,3:0.0071486128):0.00358054805,(((((4:0.1045497485,(15:0.3461548164,21:0.1359744338):0.02648234807):0.01639942359,18:0.0558581962):0.01288833649,20:0.1050655599):0.05677285062,(12:0.0000010000,13:0.0000010000):0.1272144579):0.09105553821,(11:0.0000010000,24:0.0000010000):0.02319550597):0.06401018963):2.214348931e-06,17:0.0000024476):2.144966311e-06,5:0.0000010000);
 06: -2206.32661421 (0:0.0000010000,(((((((((1:0.0000010000,8:0.0000010000):0.003858850786,(((6:0.0000010000,19:0.0000010000):1e-06,14:0.0000010000):1e-06,10:0.0000010000):0.003590595042):2.347766933e-06,(16:0.0000010000,22:0.0000010000):0.007232759777):0.0178457281,23:0.0202298102):0.003942371334,(7:0.0071581860,9:0.0035649374):2.038268322e-06):0.007150860664,(2:0.0000010000,25:0.0000010000):0.01091132009):2.233152066e-06,3:0.0071525956):0.003583296427,(((((4:0.1045932356,(15:0.3463417229,21:0.1360632299):0.02638164496):0.01640966624,18:0.0558658111):0.01290134207,20:0.1050946976):0.05679697106,(12:0.0000010000,13:0.0000010000):0.1272767616):0.09109194343,(11:0.0000010000,24:0.0000010000):0.02320357287):0.0640596945):2.273231657e-06,17:0.0000024476):2.144966311e-06,5:0.0000010000);
 07: -2206.32662188 (0:0.0000010000,((((((((1:0.0000010000,8:0.0000010000):0.003855146194,((6:0.0000010000,10:0.0000010000):1e-06,(14:0.0000010000,19:0.0000010000):1e-06):0.003586339658):2.227847525e-06,(16:0.0000010000,22:0.0000010000):0.007225672223):0.01782920471,23:0.0202108772):0.003939304761,(7:0.0071511544,9:0.0035622609):2.279815783e-06):0.007143636407,(2:0.0000010000,25:0.0000010000):0.01090130074):2.483363643e-06,3:0.0071461418):0.003580440817,((((((4:0.1045254008,(15:0.3460708841,21:0.1359379866):0.02651294152):0.01639717987,18:0.0558518815):0.01288724221,20:0.1050362585):0.05674402879,(12:0.0000010000,13:0.0000010000):0.1272024908):0.09103064302,(11:0.0000010000,24:0.0000010000):0.02320744531):0.0639459379,17:0.0000024476):2.214348931e-06):2.144966311e-06,5:0.0000010000);
 08: -2206.32664261 (0:0.0000010000,(((((((((1:0.0000010000,8:0.0000010000):0.003856936201,(16:0.0000010000,22:0.0000010000):0.007229134745):2.141232983e-06,((6:0.0000010000,(14:0.0000010000,19:0.0000010000):1e-06):1e-06,10:0.0000010000):0.003588768585):0.01783736481,23:0.0202202343):0.003940004954,(7:0.0071546545,9:0.0035631832):2.466226944e-06):0.007147080998,(2:0.0000010000,25:0.0000010000):0.01090628626):2.464858421e-06,3:0.0071493816):0.00358115359,(((((4:0.1045616444,(15:0.3461928018,21:0.1360190632):0.02643837474):0.01640355693,18:0.0558587781):0.01289511351,20:0.1050663982):0.05677791316,(12:0.0000010000,13:0.0000010000):0.1272313919):0.09105919217,(11:0.0000010000,24:0.0000010000):0.02319375218):0.06404624766):2.214348931e-06,17:0.0000024476):2.144966311e-06,5:0.0000010000);
 09: -2206.3266933 (0:0.0000010000,((((((((1:0.0000010000,8:0.0000010000):0.003855190957,((6:0.0000010000,10:0.0000010000):1e-06,(14:0.0000010000,19:0.0000010000):1e-06):0.00358708068):2.347766933e-06,(16:0.0000010000,22:0.0000010000):0.007225905065):0.01782907774,23:0.0202103692):0.003938508006,(7:0.0071510513,9:0.0035614053):2.038268322e-06):0.007144016631,(2:0.0000010000,25:0.0000010000):0.01090174811):2.295926012e-06,3:0.0071464229):0.003579544331,(((((4:0.1045364308,(15:0.3460881995,21:0.1359398664):0.0265237245):0.01639519082,18:0.0558551115):0.01288526297,20:0.1050450712):0.0567622334,(12:0.0000010000,13:0.0000010000):0.1271948431):0.09103094487,(11:0.0000010000,24:0.0000010000):0.02317899378):0.06405444804):2.740468073e-06,(5:0.0000010000,17:0.0000024476):2.144966311e-06);
 10: -2206.32669798 (0:0.0000010000,((((((((1:0.0000010000,8:0.0000010000):0.003855626524,(6:0.0000010000,(10:0.0000010000,(14:0.0000010000,19:0.0000010000):1e-06):1e-06):0.003587573461):2.218387392e-06,(16:0.0000010000,22:0.0000010000):0.007226664897):0.01783152575,23:0.0202143789):0.003940245055,(7:0.0071523993,9:0.0035619445):2.673553565e-06):0.007144983277,(2:0.0000010000,25:0.0000010000):0.01090323515):2.309958366e-06,3:0.0071473872):0.003580174183,((((((4:0.1045439467,(15:0.3461341916,21:0.1359644070):0.02649071795):0.01639936689,18:0.0558549008):0.01289000756,20:0.1050529888):0.05676386669,(12:0.0000010000,13:0.0000010000):0.1272106617):0.09104363143,(11:0.0000010000,24:0.0000010000):0.02319213123):0.06402345164,17:0.0000024476):2.214348931e-06):2.144966311e-06,5:0.0000010000);
 11: -2206.32672419 (0:0.0000010000,((((((((1:0.0000010000,8:0.0000010000):0.003859454103,(16:0.0000010000,22:0.0000010000):0.007233994142):2.776400557e-06,((6:0.0000010000,(14:0.0000010000,19:0.0000010000):1e-06):1e-06,10:0.0000010000):0.003591088134):0.01784783616,23:0.0202321136):0.00394283353,(7:0.0071592152,9:0.0035654412):2.038268322e-06):0.007151887231,(2:0.0000010000,25:0.0000010000):0.01091252719):2.233152066e-06,3:0.0071533654):0.003583731231,(((((4:0.1046014319,(15:0.3463747563,21:0.1360784168):0.02636579396):0.01641109167,18:0.0558678748):0.01290309457,20:0.1051006955):0.05680260421,(12:0.0000010000,13:0.0000010000):0.1272873215):0.09109876553,(11:0.0000010000,24:0.0000010000):0.02320365411):0.06407283365):2.273231657e-06,(5:0.0000010000,17:0.0000024476):2.144966311e-06);
 12: -2206.32674167 (0:0.0000010000,(((((((((1:0.0000010000,8:0.0000010000):0.0038562099,((6:0.0000010000,(14:0.0000010000,19:0.0000010000):1e-06):1e-06,10:0.0000010000):0.003588018567):2.741740075e-06,(16:0.0000010000,22:0.0000010000):0.007227728894):0.01783421411,23:0.0202167552):0.003939585252,(7:0.0071532064,9:0.0035624701):2.279815783e-06):0.007145774178,(2:0.0000010000,25:0.0000010000):0.01090444291):2.357288189e-06,3:0.0071482022):0.003580599769,(((((4:0.1045506723,(15:0.3461615368,21:0.1359998484):0.02645018545):0.01640197871,18:0.0558559012):0.01289409004,20:0.1050589440):0.05676696125,(12:0.0000010000,13:0.0000010000):0.1272269029):0.09105332491,(11:0.0000010000,24:0.0000010000):0.02320520815):0.0639989631):2.214348931e-06,17:0.0000024476):2.144966311e-06,5:0.0000010000);
 13: -2206.32674716 (0:0.0000010000,(((((((((1:0.0000010000,8:0.0000010000):0.003856239683,((6:0.0000010000,(14:0.0000010000,19:0.0000010000):1e-06):1e-06,10:0.0000010000):0.003588259469):2.218387392e-06,(16:0.0000010000,22:0.0000010000):0.007227800259):0.01783433754,23:0.0202167213):0.003939778579,(7:0.0071532180,9:0.0035624816):2.941592015e-06):0.007145891182,(2:0.0000010000,25:0.0000010000):0.01090449533):2.087821796e-06,3:0.0071482301):0.003580773628,(((((4:0.1045553698,(15:0.3461722320,21:0.1359807186):0.02647705088):0.01640022667,18:0.0558577404):0.0128916679,20:0.1050615280):0.05677361056,(12:0.0000010000,13:0.0000010000):0.1272207806):0.09105235259,(11:0.0000010000,24:0.0000010000):0.02318589044):0.06406090518):2.209129556e-06,5:0.0000010000):2.144966311e-06,17:0.0000024476);
 14: -2206.32677927 (0:0.0000010000,((((((((((1:0.0000010000,8:0.0000010000):0.003858980832,((6:0.0000010000,10:0.0000010000):1e-06,(14:0.0000010000,19:0.0000010000):1e-06):0.003590622626):2.657327561e-06,(16:0.0000010000,22:0.0000010000):0.007232818111):0.01784605732,23:0.0202289145):0.003941552877,9:0.0035650517):2.466226944e-06,7:0.0071582538):0.007150983704,(2:0.0000010000,25:0.0000010000):0.01091088693):2.143445786e-06,3:0.0071523205):0.003583330155,(((((4:0.1045939845,(15:0.3463413842,21:0.1360620339):0.02638439274):0.01640952933,18:0.0558654056):0.01290213863,20:0.1050913191):0.05679646983,(12:0.0000010000,13:0.0000010000):0.1272770299):0.09108930702,(11:0.0000010000,24:0.0000010000):0.02319828592):0.06408001002):2.214348931e-06,17:0.0000024476):2.144966311e-06,5:0.0000010000);
 15: -2206.32678563 (0:0.0000010000,(((((((((1:0.0000010000,8:0.0000010000):0.003857195689,(16:0.0000010000,22:0.0000010000):0.007229587102):2.218387392e-06,(6:0.0000010000,(10:0.0000010000,(14:0.0000010000,19:0.0000010000):1e-06):1e-06):0.003588955549):0.01783823625,23:0.0202213408):0.003940273134,(7:0.0071549805,9:0.0035633494):2.279815783e-06):0.007147462822,(2:0.0000010000,25:0.0000010000):0.01090688773):2.466887302e-06,3:0.0071497701):0.003581352396,(((((4:0.1045635562,(15:0.3462021954,21:0.1359952336):0.02646503244):0.01640020339,18:0.0558629591):0.01288992371,20:0.1050772900):0.05678480269,(12:0.0000010000,13:0.0000010000):0.1272283103):0.0910666751,(11:0.0000010000,24:0.0000010000):0.02319137243):0.06404752689):2.144966311e-06,17:0.0000025499):2.737679115e-06,5:0.0000010000);
 16: -2206.32678815 (0:0.0000010000,((((((((1:0.0000010000,8:0.0000010000):0.003856772727,(16:0.0000010000,22:0.0000010000):0.007228855229):2.732806164e-06,((6:0.0000010000,10:0.0000010000):1e-06,(14:0.0000010000,19:0.0000010000):1e-06):0.003588584609):0.01783647369,23:0.0202187143):0.003939868248,(7:0.0071542566,9:0.0035630222):2.038268322e-06):0.007146564763,(2:0.0000010000,25:0.0000010000):0.01090621709):2.090100844e-06,3:0.0071492728):0.003581280218,(((((4:0.1045606327,(15:0.3461922474,21:0.1360216153):0.02643054981):0.01640379982,18:0.0558555526):0.01289743521,20:0.1050601177):0.05677420002,(12:0.0000010000,13:0.0000010000):0.127231275):0.09105572133,(11:0.0000010000,24:0.0000010000):0.02319139924):0.06405025331):2.759741629e-06,(5:0.0000010000,17:0.0000024476):2.144966311e-06);
 17: -2206.32679806 (0:0.0000010000,(((((((((1:0.0000010000,8:0.0000010000):0.003856171332,((6:0.0000010000,10:0.0000010000):1e-06,(14:0.0000010000,19:0.0000010000):1e-06):0.003588048282):2.759298874e-06,(16:0.0000010000,22:0.0000010000):0.007227805045):0.01783250058,23:0.0202145157):0.003939294864,(7:0.0071533066,9:0.0035621332):2.248687698e-06):0.007144665463,(2:0.0000010000,25:0.0000010000):0.01090331082):2.893697845e-06,3:0.0071484456):0.003581047127,(((((4:0.1045461483,(15:0.3461354638,21:0.1359637436):0.02649588264):0.0163983111,18:0.0558568454):0.01288909629,20:0.1050556800):0.05676722586,(12:0.0000010000,13:0.0000010000):0.1272100923):0.09104486124,(11:0.0000010000,24:0.0000010000):0.02318868788):0.06403830894):2.245120041e-06,5:0.0000010000):2.144966311e-06,17:0.0000024476);
 18: -2206.32680271 (0:0.0000010000,((((((((1:0.0000010000,8:0.0000010000):0.003856160032,((6:0.0000010000,(14:0.0000010000,19:0.0000010000):1e-06):1e-06,10:0.0000010000):0.003587948561):2.657327561e-06,(16:0.0000010000,22:0.0000010000):0.007227617959):0.01783376674,23:0.0202161543):0.003939659922,(7:0.0071530024,9:0.0035623781):2.466226944e-06):0.007145486827,(2:0.0000010000,25:0.0000010000):0.01090413445):2.464858421e-06,3:0.0071479636):0.003580644029,((((((4:0.1045493335,(15:0.3461478871,21:0.1359699193):0.02648918728):0.01639859584,18:0.0558583961):0.01288868108,20:0.1050611702):0.05677135196,(12:0.0000010000,13:0.0000010000):0.1272127352):0.09104923513,(11:0.0000010000,24:0.0000010000):0.02319001707):0.06403560558,17:0.0000024476):2.312043467e-06):2.144966311e-06,5:0.0000010000);
 19: -2206.32682793 (0:0.0000010000,(((((((((1:0.0000010000,8:0.0000010000):0.003858332658,((6:0.0000010000,10:0.0000010000):1e-06,(14:0.0000010000,19:0.0000010000):1e-06):0.003590097651):2.347766933e-06,(16:0.0000010000,22:0.0000010000):0.007231776974):0.01784559117,23:0.0202291627):0.003942233685,9:0.0035644733):2.038268322e-06,7:0.0071572524):0.007149885118,(2:0.0000010000,25:0.0000010000):0.01091100655):2.233152066e-06,3:0.0071523604):0.003583152918,(5:0.0000010000,17:0.0000024476):2.273231657e-06):2.832780828e-06,(((((4:0.1045769002,(15:0.3462321667,21:0.1360053087):0.02647897354):0.01639151506,18:0.0558827009):0.01288246602,20:0.1051063840):0.05681407168,(12:0.0000010000,13:0.0000010000):0.1272334821):0.09108648197,(11:0.0000010000,24:0.0000010000):0.02319435188):0.06408455336);
PhyloTree:
 newick: (0:0.0000010000,(((((((((1:0.0000010000,8:0.0000010000)95:0.003855122621,(16:0.0000010000,22:0.0000010000)97:0.007225678808)28:2.347766933e-06,((6:0.0000010000,(14:0.0000010000,19:0.0000010000)74:1e-06)21:1e-06,10:0.0000010000)90:0.00358700256)93:0.01783110786,23:0.0202128900)53:0.003938517791,(7:0.0071510920,9:0.0035614255)53:2.038268322e-06)48:0.007143729267,(2:0.0000010000,25:0.0000010000)99:0.01090248138)36:2.233152066e-06,3:0.0071461928)47:0.003579574483,(((((4:0.1045428196,(15:0.3461246630,21:0.1359593533)61:0.02649572848)53:0.01639843852,18:0.0558528613)35:0.01288960111,20:0.1050493315)83:0.05676275923,(12:0.0000010000,13:0.0000010000)100:0.1272068555)99:0.09104081792,(11:0.0000010000,24:0.0000010000)94:0.02318658084)99:0.06403802703)66:2.144966311e-06,5:0.0000010000)22:2.273231657e-06,17:0.0000024476);
RateGamma:
 gamma_shape: 0.4870117547
StopRule:
 curIteration: 181
 start_real_time: 2352229.528
 time_vec: 80, 37, 33, 28, 26, 1
UFBoot:
 000: 5 -2190.513672 -2215.813997 (0,(((((((((1,8),((6,10),(14,19))),(16,22)),(((((4,(12,13)),(18,20)),15),21),(11,24))),23),(7,9)),(2,25)),3),17),5);
 001: 1 -2104.832275 -2211.745631 (0,(((((((((1,8),((6,10),(14,19))),(16,22)),23),9),7),(2,25)),(((((4,(15,21)),20),18),(12,13)),(11,24))),(3,17)),5);
 002: 1 -2203.402832 -2221.876589 (0,((((((((1,8),(6,10)),(14,19)),(16,22)),23),((((((4,15),21),18),20),(12,13)),(11,24))),(((2,25),9),7)),5),(3,17));
 003: 9 -2227.347656 -2213.566858 (0,(((((1,8),((6,10),(14,19))),(16,22)),(((((4,(15,21)),18),20),(12,13)),(11,24))),((((2,25),(3,23)),7),9)),(5,17));
 004: 25 -2312.1521 -2208.349817 (0,((((((((1,8),(16,22)),((6,(14,19)),10)),23),(7,9)),(2,25)),(((((4,(15,21)),18),20),(12,13)),(11,24))),3),(5,17));
 005: 1 -2182.847412 -2220.791462 (0,((((((((((((1,8),(14,19)),6),10),(16,22)),7),23),9),3),(2,25)),(((((4,(12,13)),(15,21)),18),20),(11,24))),17),5);
 006: 15 -2021.439209 -2209.517565 (0,((((((((1,8),(16,22)),((6,(14,19)),10)),23),9),7),(2,25)),(3,(((((4,(15,21)),18),20),(12,13)),(11,24)))),(5,17));
 007: 1 -2286.714355 -2211.884024 (0,((((((((1,8),(16,22)),(((6,14),10),19)),23),(7,9)),(2,25)),3),((((((4,15),(20,21)),18),(12,13)),(11,24)),17)),5);
 008: 1 -2094.198242 -2225.565084 (0,(((((1,8),((6,10),(14,19))),(16,22)),(((((4,(15,21)),18),20),(12,13)),(11,24))),((2,((3,23),25)),(7,9))),(5,17));
 009: 1 -2125.453125 -2211.432379 (0,(((((((((1,8),(16,22)),(((6,14),10),19)),23),(((4,((15,21),(18,20))),(12,13)),(11,24))),9),7),((2,25),3)),17),5);
 010: 1 -2259.914795 -2221.533496 (0,(((((((1,8),(((((6,14),19),10),22),16)),(((4,(((15,21),20),18)),(12,13)),(11,24))),9),(7,23)),((2,25),3)),5),17);
 011: 13 -2198.56543 -2210.015065 (0,((((((((((1,8),((6,10),(14,19))),(16,22)),23),7),9),3),(2,25)),((((((4,15),20),18),21),(12,13)),(11,24))),5),17);
 012: 4 -1992.15564 -2207.848015 (0,(((((((((1,8),((6,10),(14,19))),(16,22)),23),(7,9)),3),(2,25)),((((((4,15),21),20),18),(12,13)),(11,24))),17),5);
 013: 2 -2339.55542 -2211.805125 (0,((((((((1,8),(16,22)),((6,(14,19)),10)),23),(7,9)),(2,25)),((((((4,15),21),18),20),(12,13)),(11,24))),(3,17)),5);
 014: 18 -2115.786133 -2209.658241 (0,((((((((1,8),((6,(14,19)),10)),(16,22)),((((((4,(15,21)),18),20),(12,13)),11),24)),23),(7,9)),((2,25),3)),17),5);
 015: 1 -2191.437256 -2208.619537 (0,(((((((1,8),((((6,19),14),10),(16,22))),((((4,(15,21)),(18,20)),(12,13)),(11,24))),(7,(9,23))),3),(2,25)),17),5);
 016: 1 -2289.948242 -2211.344259 (0,((((((((((1,8),(((6,10),14),19)),(16,22)),23),7),9),(2,25)),3),5),(((4,((15,(20,21)),18)),(12,13)),(11,24))),17);
 017: 1 -2094.606445 -2211.344259 (0,((((((((((1,8),(((6,10),14),19)),(16,22)),23),7),9),(2,25)),3),5),(((4,((15,(20,21)),18)),(12,13)),(11,24))),17);
 018: 84 -1958.31189 -2206.328173 (0,(((((((((1,8),((6,(14,19)),10)),(16,22)),23),(7,9)),(2,25)),3),17),(((((4,(15,21)),18),20),(12,13)),(11,24))),5);
 019: 6 -2248.618652 -2210.376903 (0,(((((((((1,8),((6,(14,19)),10)),(((((4,(15,21)),20),18),(12,13)),(11,24))),(16,22)),9),(7,23)),(2,25)),3),17),5);
 020: 3 -2332.467285 -2210.33479 (0,((((((((1,8),((6,10),(14,19))),(16,22)),(((((4,(18,20)),15),21),(12,13)),(11,24))),((7,9),23)),(2,25)),3),17),5);
 021: 2 -2280.4375 -2217.006109 (0,(((((((((((1,8),6),(14,19)),10),(16,22)),23),(7,9)),(2,25)),3),5),((((4,(15,21)),(18,20)),(12,13)),(11,24))),17);
 022: 1 -2158.921387 -2216.409698 (0,(((((((((1,8),((6,(14,19)),10)),(16,22)),23),(7,9)),3),(2,25)),5),(((((4,(12,13)),(18,20)),21),15),(11,24))),17);
 023: 16 -2204.505127 -2222.486719 (0,(((((((((1,8),22),16),((6,(14,19)),10)),23),(7,9)),(2,25)),(((((4,(15,21)),18),20),(12,13)),(11,24))),(3,17)),5);
 024: 8 -2109.058105 -2212.39234 (0,(((((((((1,8),((6,10),(14,19))),(16,22)),(((((4,(15,21)),18),20),(12,13)),(11,24))),(7,9)),23),3),17),(2,25)),5);
 025: 2 -2179.830566 -2226.055369 (0,((((((((((1,8),((6,10),(14,19))),22),16),(((((4,(12,13)),(18,20)),15),21),(11,24))),23),(7,9)),(2,25)),3),17),5);
 026: 2 -2393.65918 -2210.179357 (0,((((((((1,8),(((6,10),(14,19)),(16,22))),23),(7,9)),(2,25)),3),(((((4,(15,21)),18),20),(12,13)),(11,24))),17),5);
 027: 3 -2306.441406 -2210.234609 (0,((((((1,8),(((((4,(15,21)),18),20),(12,13)),(11,24))),((((6,19),14),10),(16,22))),((7,9),23)),3),(2,25)),(5,17));
 028: 2 -2130.493408 -2216.586794 (0,(((((1,8),((6,10),(14,19))),(16,22)),23),(7,9)),(((2,25),(((((((4,(15,21)),20),18),(12,13)),(11,24)),17),5)),3));
 029: 2 -2244.449463 -2213.657859 (0,(((((1,8),((6,10),(14,19))),(16,22)),(((((4,(15,21)),18),20),(12,13)),(11,24))),((((2,25),(3,23)),7),9)),(5,17));
 030: 3 -2132.225098 -2209.950587 (0,(((((((((1,8),(((6,14),10),19)),(16,22)),(((4,((15,21),(18,20))),(12,13)),(11,24))),23),9),7),((2,25),3)),17),5);
 031: 1 -2192.243164 -2218.64597 (0,(((((((((1,8),(6,(10,(14,19)))),(16,22)),23),9),7),(2,25)),3),(((((4,20),18),((12,13),(15,21))),(11,24)),17)),5);
 032: 4 -2217.481445 -2212.511189 (0,(((((((((1,8),(16,22)),((6,10),(14,19))),(((((4,(15,21)),20),18),(12,13)),(11,24))),23),(7,9)),(2,25)),17),3),5);
 033: 1 -2147.16626 -2214.781071 (0,(((((1,8),((6,10),(14,19))),(16,22)),((((2,25),(7,9)),3),23)),((((((4,(15,21)),20),18),(12,13)),(11,24)),17)),5);
 034: 3 -1958.195312 -2217.497263 (0,((((((((((1,8),(14,19)),6),10),(16,22)),23),9),7),(2,25)),((((((4,(15,21)),18),20),(12,13)),(11,24)),(5,17))),3);
 035: 2 -2277.439453 -2207.848015 (0,(((((((((1,8),((6,10),(14,19))),(16,22)),23),(7,9)),3),(2,25)),((((((4,15),21),20),18),(12,13)),(11,24))),17),5);
 036: 23 -2193.695312 -2208.528621 (0,(((((((((1,8),(6,((10,19),14))),(16,22)),23),(7,9)),(2,25)),(((((4,(15,21)),20),18),(12,13)),(11,24))),3),17),5);
 037: 7 -2109.705322 -2209.372736 (0,((((((((1,8),(16,22)),((6,(10,14)),19)),23),(7,9)),(2,25)),3),(((4,(((15,21),18),20)),(12,13)),(11,24))),(5,17));
 038: 7 -2449.295898 -2210.461104 (0,(((((((((1,8),(16,22)),((6,(14,19)),10)),23),(7,9)),(2,25)),3),((((((4,20),18),15),21),(12,13)),(11,24))),5),17);
 039: 3 -2241.519287 -2218.378202 (0,(((((((((1,8),(16,22)),((6,10),(14,19))),23),9),7),(2,25)),3),(((((((4,15),21),18),(12,13)),20),(11,24)),17)),5);
 040: 4 -2136.416016 -2221.679399 (0,((((((((((1,(16,22)),8),((6,10),(14,19))),23),9),7),(2,25)),3),((((((4,(12,13)),20),18),15),21),(11,24))),5),17);
 041: 3 -2019.362793 -2208.275989 (0,((((((((1,8),(((((4,(15,21)),18),20),(12,13)),(11,24))),((((6,10),14),19),(16,22))),23),(7,9)),(2,25)),3),5),17);
 042: 1 -2106.856445 -2211.344259 (0,((((((((((1,8),(((6,10),14),19)),(16,22)),23),7),9),(2,25)),3),5),(((4,((15,(20,21)),18)),(12,13)),(11,24))),17);
 043: 8 -2132.632568 -2212.227009 (0,(((((((((1,8),((6,(14,19)),10)),(16,22)),23),(7,9)),(2,25)),3),(((((((4,15),20),18),21),(12,13)),11),24)),5),17);
 044: 3 -2355.470215 -2219.982086 (0,((((((((((((1,8),(14,19)),6),10),(16,22)),23),7),9),3),(2,25)),((((((4,(12,13)),21),15),18),20),(11,24))),17),5);
 045: 10 -2001.843506 -2216.357346 (0,(((((((((1,8),(6,(10,(14,19)))),22),16),23),(7,9)),3),(2,25)),((((((4,(15,21)),20),18),(12,13)),(11,24)),17)),5);
 046: 8 -2113.919678 -2209.950593 (0,((((((((1,8),((((6,14),10),19),(16,22))),(((4,((15,21),(18,20))),(12,13)),(11,24))),23),9),7),((2,25),3)),17),5);
 047: 3 -2152.962891 -2212.806595 (0,((((((((1,(8,(16,22))),((6,10),(14,19))),(((((4,(15,21)),20),18),(12,13)),(11,24))),23),(7,9)),(2,25)),3),17),5);
 048: 5 -2098.150391 -2210.944691 (0,((((((1,8),((6,10),(14,19))),(16,22)),(((((4,(15,21)),18),20),(12,13)),(11,24))),(((2,25),(3,23)),(7,9))),17),5);
 049: 3 -2175.926758 -2225.565084 (0,(((((1,8),((6,10),(14,19))),(16,22)),(((((4,(15,21)),18),20),(12,13)),(11,24))),((2,((3,23),25)),(7,9))),(5,17));
 050: 2 -2241.679199 -2218.180671 (0,(((((((1,8),(16,22)),((6,10),(14,19))),23),((3,7),9)),(2,25)),5),((((((4,(15,21)),18),20),(12,13)),(11,24)),17));
 051: 11 -2246.510742 -2215.079993 (0,((((((((((1,8),6),(10,(14,19))),(16,22)),23),9),7),(2,25)),3),((((((4,20),18),(15,21)),(12,13)),(11,24)),17)),5);
 052: 6 -2211.440674 -2215.956777 (0,(((((((1,8),(16,22)),(10,(14,19))),6),(((((4,(15,21)),18),20),(12,13)),(11,24))),(((2,25),((7,9),23)),3)),17),5);
 053: 1 -2081.556152 -2212.737419 (0,(((((((((1,8),(16,22)),((6,10),(14,19))),(((((4,(15,21)),20),18),(12,13)),(11,24))),9),7),23),(2,25)),(3,17)),5);
 054: 2 -2064.716797 -2215.899545 (0,((((((((((1,8),(16,22)),((6,10),(14,19))),23),9),7),(2,25)),3),(((((4,(12,13)),20),18),(15,21)),(11,24))),5),17);
 055: 1 -2123.43335 -2211.344259 (0,((((((((((1,8),(((6,10),14),19)),(16,22)),23),7),9),(2,25)),3),5),(((4,((15,(20,21)),18)),(12,13)),(11,24))),17);
 056: 4 -2192.54126 -2217.012896 (0,((((((((((1,8),((6,10),(14,19))),22),16),(((((4,(15,21)),18),20),(12,13)),(11,24))),23),(7,9)),(2,25)),3),17),5);
 057: 3 -2108.495605 -2217.865913 (0,((((((1,8),((6,10),(14,19))),(((((((4,20),18),15),21),(12,13)),(11,24)),(16,22))),((2,25),(7,(9,23)))),3),5),17);
 058: 32 -2135.984131 -2206.702438 (0,((((((((1,8),(((6,10),(14,19)),(16,22))),23),(7,9)),(2,25)),3),(((((4,(15,21)),20),18),(12,13)),(11,24))),17),5);
 059: 2 -2168.188477 -2210.535967 (0,((((((((((1,8),(((6,14),10),19)),(16,22)),23),7),(2,25)),9),3),(((((4,(15,21)),18),20),(12,13)),(11,24))),17),5);
 060: 6 -2240.561523 -2213.717433 (0,(((((((((1,8),((6,(14,19)),10)),(16,22)),23),(2,25)),(7,9)),3),((((((4,15),20),18),21),(12,13)),(11,24))),5),17);
 061: 3 -2027.611694 -2227.826662 (0,((((((((((1,8),(6,(10,(14,19)))),(16,22)),23),(7,9)),((((4,(15,21)),18),20),(12,13))),(11,24)),(2,25)),3),17),5);
 062: 1 -2304.015625 -2211.300687 (0,(((((((1,8),((((6,14),19),10),(16,22))),(((4,((15,(20,21)),18)),(12,13)),(11,24))),9),(7,23)),((2,25),3)),5),17);
 063: 9 -2169.081543 -2210.003886 (0,((((((((1,8),((6,10),(14,19))),((((((4,(15,21)),18),20),(12,13)),(11,24)),(16,22))),(7,9)),23),(2,25)),3),5),17);
 064: 1 -2224.125 -2214.850649 (0,((((((1,8),((6,10),(14,19))),(16,22)),((((((4,20),18),15),21),(12,13)),(11,24))),(((2,25),(7,(9,23))),3)),5),17);
 065: 2 -2028.794434 -2212.615689 (0,((((((((1,8),(6,(10,(14,19)))),(16,22)),23),(7,9)),(2,25)),3),(((((4,((15,18),20)),21),(12,13)),(11,24)),17)),5);
 066: 2 -2349.217529 -2229.421112 (0,((((((((((1,8),(16,22)),((6,10),(14,19))),23),9),7),(2,25)),3),((4,((15,(18,21)),20)),(12,13))),((11,24),17)),5);
 067: 2 -2235.827881 -2208.35187 (0,(((((((((1,8),(16,22)),((6,10),(14,19))),23),(((((4,(15,21)),20),18),(12,13)),(11,24))),(7,9)),(2,25)),3),17),5);
 068: 2 -2006.080566 -2215.726501 (0,(((((((1,8),((6,10),(14,19))),(16,22)),((((4,(18,20)),(15,21)),(12,13)),(11,24))),((7,9),23)),(2,25)),(3,17)),5);
 069: 2 -2114.690674 -2214.380433 (0,(((((((1,8),(16,22)),((6,(14,19)),10)),23),((2,25),(7,9))),3),(((((((4,15),18),20),21),(12,13)),(11,24)),5)),17);
 070: 3 -2250.890137 -2216.882948 (0,((((((((1,8),((6,(14,19)),10)),(16,22)),23),(2,25)),((3,7),9)),(((((4,(15,21)),18),20),(12,13)),(11,24))),17),5);
 071: 1 -2484.098633 -2207.158357 (0,((((((((1,8),(16,22)),((6,10),(14,19))),23),(7,9)),(2,25)),3),((((((4,15),21),18),20),(12,13)),(11,24))),(5,17));
 072: 11 -2138.091064 -2210.012758 (0,(((((((((1,8),((6,(14,19)),10)),(16,22)),23),(7,9)),(2,25)),3),((((((4,15),20),18),21),(12,13)),(11,24))),5),17);
 073: 15 -2126.563721 -2206.91997 (0,((((((((((1,8),(((6,10),19),14)),(16,22)),23),7),9),(2,25)),3),17),5),(((((4,(15,21)),20),18),(12,13)),(11,24)));
 074: 4 -2144.802734 -2211.142313 (0,((((((1,8),((6,10),(14,19))),(16,22)),(((((4,(15,21)),18),20),(12,13)),(11,24))),(((2,25),(7,9)),(3,23))),17),5);
 075: 9 -2182.429688 -2206.983722 (0,((((((((((1,8),(16,22)),((6,10),(14,19))),(((((4,(15,21)),20),18),(12,13)),(11,24))),9),7),23),3),(2,25)),17),5);
 076: 11 -2361.447998 -2210.0157 (0,((((((((((1,8),((6,10),(14,19))),(16,22)),23),9),7),(2,25)),3),5),((((((4,15),20),18),21),(12,13)),(11,24))),17);
 077: 1 -2224.243896 -2225.690597 (0,(((((((1,8),((6,10),(14,19))),(16,22)),23),((((((4,(15,21)),20),18),(12,13)),(11,24)),17)),((2,25),(7,9))),3),5);
 078: 1 -2148.848633 -2210.640044 (0,((((((((1,8),(((6,10),14),19)),(16,22)),(((((4,(15,21)),18),20),(12,13)),(11,24))),7),(2,25)),(9,23)),3),(5,17));
 079: 2 -2372.681641 -2209.671439 (0,((((((((((1,8),((6,10),(14,19))),(16,22)),((((((4,(15,21)),18),20),(12,13)),24),11)),23),7),9),3),(2,25)),17),5);
 080: 2 -2086.916016 -2216.408751 (0,((((((((((1,8),(16,22)),((6,10),(14,19))),23),9),7),(2,25)),3),((((((4,(12,13)),20),18),21),15),(11,24))),5),17);
 081: 1 -2256.381348 -2217.495877 (0,(((((((((1,8),((6,10),(14,19))),(16,22)),23),(((((4,(12,13)),(18,20)),15),21),(11,24))),(7,9)),(2,25)),3),17),5);
 082: 3 -2057.176025 -2212.885493 (0,(((((((((1,(16,22)),8),((6,(10,14)),19)),(((((4,(15,21)),18),20),(12,13)),(11,24))),23),9),7),3),(2,25)),(5,17));
 083: 2 -2018.981934 -2214.105911 (0,((((((1,8),((6,10),(14,19))),(16,22)),(((2,25),(7,9)),(3,23))),((((((4,21),15),18),20),(12,13)),(11,24))),17),5);
 084: 7 -2371.401123 -2207.127215 (0,(((((((((1,8),(16,22)),((6,10),(14,19))),((((((4,15),21),18),20),(12,13)),(11,24))),(7,9)),23),(2,25)),3),17),5);
 085: 1 -2264.947754 -2210.941914 (0,(((((((((1,8),((6,10),(14,19))),(16,22)),23),(((4,(((15,21),20),18)),(12,13)),(11,24))),(7,9)),(2,25)),3),17),5);
 086: 10 -2157.526855 -2206.869789 (0,(((((((1,8),(((6,(14,19)),10),(16,22))),23),(7,9)),(2,25)),3),((((((4,15),21),18),20),(12,13)),(11,24))),(5,17));
 087: 41 -2045.254395 -2206.563432 (0,(((((((((1,8),((6,(14,19)),10)),(16,22)),(((((4,(15,21)),18),20),(12,13)),(11,24))),(7,9)),23),(2,25)),3),5),17);
 088: 2 -2057.377441 -2211.272468 (0,(((((((((1,8),(16,22)),((6,10),(14,19))),23),(7,9)),3),(2,25)),(((4,((15,(18,21)),20)),(12,13)),(11,24))),5),17);
 089: 1 -2413.616699 -2224.084359 (0,((((((1,8),((6,10),(14,19))),(16,22)),(((2,25),(7,9)),(3,23))),(((((4,(15,21)),18),(12,13)),20),(11,24))),17),5);
 090: 1 -2213.931152 -2227.555291 (0,(((((((((1,8),((((6,10),(14,19)),(16,22)),(11,24))),((((4,(15,21)),20),18),(12,13))),23),9),7),(2,25)),3),17),5);
 091: 1 -2188.799316 -2218.117856 (0,(((((((1,8),(16,22)),(6,(10,(14,19)))),23),(3,(7,9))),(2,25)),(((4,(((15,21),18),20)),(12,13)),(11,24))),(5,17));
 092: 5 -2179.187256 -2209.671439 (0,((((((((((1,8),((6,10),(14,19))),(16,22)),((((((4,(15,21)),18),20),(12,13)),24),11)),23),7),9),3),(2,25)),17),5);
 093: 1 -2213.006836 -2211.643637 (0,((((((((1,8),((6,10),(14,19))),(16,22)),((((((4,20),18),15),21),(12,13)),(11,24))),(7,(9,23))),(2,25)),3),5),17);
 094: 1 -2327.592773 -2223.989849 (0,((((((((((1,8),(16,22)),(((6,14),10),19)),(11,24)),((4,((15,21),(18,20))),(12,13))),9),23),7),((2,25),3)),5),17);
 095: 1 -2361.739014 -2214.850649 (0,((((((1,8),((6,10),(14,19))),(16,22)),((((((4,20),18),15),21),(12,13)),(11,24))),(((2,25),(7,(9,23))),3)),5),17);
 096: 1 -2221.898682 -2211.300687 (0,(((((((1,8),((((6,14),19),10),(16,22))),(((4,((15,(20,21)),18)),(12,13)),(11,24))),9),(7,23)),((2,25),3)),5),17);
 097: 3 -2178.787354 -2214.598832 (0,((((((((1,8),(16,22)),(6,(10,(14,19)))),9),7),23),(((4,(((15,21),18),20)),(12,13)),(11,24))),((2,25),3)),(5,17));
 098: 6 -2218.373535 -2214.511323 (0,(((((((((1,8),19),(6,10)),(16,22)),14),23),(7,9)),(2,25)),3),((((((4,(15,21)),18),20),(12,13)),(11,24)),(5,17)));
 099: 2 -2224.874512 -2215.34255 (0,((((((((1,8),(6,(10,(14,19)))),(16,22)),23),3),(7,9)),(2,25)),((((((4,(15,21)),20),18),(12,13)),(11,24)),17)),5);
 100: 4 -2285.85376 -2209.077996 (0,(((((((((1,8),(16,22)),(((((4,(15,21)),20),18),(12,13)),(11,24))),((6,10),(14,19))),23),(7,9)),(2,25)),3),17),5);
 101: 18 -2322.297119 -2209.269734 (0,((((((((((1,8),(16,22)),((6,10),(14,19))),9),23),7),3),(2,25)),5),(((((4,(15,21)),20),18),(12,13)),(11,24))),17);
 102: 1 -2283.219482 -2214.850649 (0,((((((1,8),((6,10),(14,19))),(16,22)),((((((4,20),18),15),21),(12,13)),(11,24))),(((2,25),(7,(9,23))),3)),5),17);
 103: 7 -2227.163574 -2209.753717 (0,((((((((1,8),((6,(14,19)),10)),(16,22)),23),(7,9)),(2,25)),(3,(((((4,(15,21)),20),18),(12,13)),(11,24)))),17),5);
 104: 6 -2226.542969 -2210.9488 (0,(((((1,8),(16,22)),((6,10),(14,19))),(((((4,(15,21)),18),20),(12,13)),(11,24))),(((2,25),(3,23)),(7,9))),(5,17));
 105: 3 -2126.414551 -2206.960488 (0,((((((((((1,8),(16,22)),(((6,14),10),19)),23),9),7),(2,25)),3),17),((((((4,15),21),18),20),(12,13)),(11,24))),5);
 106: 2 -2243.841797 -2209.88218 (0,((((((((1,8),((6,10),(14,19))),(16,22)),(((((4,20),18),(15,21)),(12,13)),(11,24))),((7,9),23)),(2,25)),3),17),5);
 107: 1 -2417.727783 -2211.610541 (0,(((((((((1,8),((6,(14,19)),10)),(16,22)),23),9),(((((4,(15,21)),18),20),(12,13)),(11,24))),((2,25),7)),3),17),5);
 108: 2 -2108.109131 -2221.183719 (0,((((((((((((1,8),(14,19)),6),(16,22)),10),23),7),9),3),(2,25)),(((((4,(12,13)),(15,21)),18),20),(11,24))),17),5);
 109: 5 -2212.645508 -2215.38102 (0,((((1,8),((6,10),(14,19))),((((((4,(15,21)),18),20),(12,13)),(11,24)),(16,22))),(((2,25),(3,23)),(7,9))),(5,17));
 110: 14 -2303.655273 -2206.983335 (0,((((((((((1,8),(16,22)),((6,(14,19)),10)),(((((4,(15,21)),20),18),(12,13)),(11,24))),9),7),23),(2,25)),3),17),5);
 111: 6 -2201.840332 -2209.412822 (0,(((((((1,8),(16,22)),(6,(10,(14,19)))),((7,9),23)),(2,25)),3),(5,17)),((((((4,15),21),18),20),(12,13)),(11,24)));
 112: 16 -2224.512207 -2212.840609 (0,((((((((((1,8),(((6,19),10),14)),(16,22)),23),9),7),(2,25)),(((((4,(15,21)),18),20),(12,13)),(11,24))),17),3),5);
 113: 3 -2125.243164 -2226.273634 (0,(((((((((1,8),((6,10),(14,19))),(16,22)),(11,24)),((((4,((15,21),(18,20))),(12,13)),7),23)),9),(2,25)),3),17),5);
 114: 5 -2210.410889 -2209.867372 (0,((((((((1,8),(((6,10),14),19)),(16,22)),((((((4,(15,21)),18),20),(12,13)),11),24)),7),(9,23)),(2,25)),3),(5,17));
 115: 1 -2145.078125 -2214.850649 (0,((((((1,8),((6,10),(14,19))),(16,22)),((((((4,20),18),15),21),(12,13)),(11,24))),(((2,25),(7,(9,23))),3)),5),17);
 116: 11 -2327.349609 -2211.500538 (0,(((((((((1,8),(6,(10,(14,19)))),(16,22)),23),9),7),(2,25)),3),(((((((4,20),18),(15,21)),(12,13)),11),24),17)),5);
 117: 9 -2219.327148 -2218.658352 (0,((((((((((1,8),19),14),(6,10)),(16,22)),23),(7,9)),(2,25)),3),((((((4,(12,13)),(15,21)),18),20),(11,24)),17)),5);
 118: 4 -2604.134766 -2215.65341 (0,(((((((((1,((6,10),(14,19))),(8,(16,22))),23),9),7),(2,25)),3),((((((4,15),21),18),20),(12,13)),(11,24))),17),5);
 119: 6 -1952.915527 -2209.791296 (0,(((((((((1,8),((6,10),(14,19))),(16,22)),23),9),7),(2,25)),(3,(((((4,(15,21)),20),18),(12,13)),(11,24)))),5),17);
 120: 1 -2079.448975 -2211.344259 (0,((((((((((1,8),(((6,10),14),19)),(16,22)),23),7),9),(2,25)),3),5),(((4,((15,(20,21)),18)),(12,13)),(11,24))),17);
 121: 7 -2143.233154 -2213.206293 (0,(((((((((1,8),((6,(14,19)),10)),(16,22)),23),(7,9)),(2,25)),(((((4,(15,21)),20),18),(12,13)),(11,24))),17),3),5);
 122: 3 -2348.144531 -2213.557146 (0,((((((1,8),((6,10),(14,19))),(16,22)),(((2,25),(7,9)),(3,23))),((((((4,15),21),18),20),(12,13)),(11,24))),17),5);
 123: 7 -2076.374512 -2219.070146 (0,(((((((((1,8),16),22),(((6,19),10),14)),23),(7,9)),(2,25)),3),5),(((((((4,15),21),20),18),(12,13)),(11,24)),17));
 124: 2 -2331.445557 -2211.220392 (0,(((((1,8),((6,10),(14,19))),(16,22)),(((((4,(15,21)),18),20),(12,13)),(11,24))),(5,17)),(((2,25),(3,23)),(7,9)));
 125: 21 -2203.418945 -2207.57413 (0,((((((((1,8),(16,22)),((6,(14,19)),10)),23),(7,9)),(2,25)),3),((((((4,21),15),18),20),(12,13)),(11,24))),(5,17));
 126: 2 -2179.682129 -2215.300583 (0,(((((((((1,8),(16,22)),(((6,19),14),10)),(((4,((15,21),(18,20))),(12,13)),(11,24))),7),23),9),(2,25)),(3,5)),17);
 127: 14 -2145.82251 -2207.068373 (0,((((((((1,8),(16,22)),((6,(10,14)),19)),(((((4,(15,21)),18),20),(12,13)),(11,24))),23),(7,9)),3),(2,25)),(5,17));
 128: 3 -2330.244629 -2213.206293 (0,(((((((((1,8),((6,(14,19)),10)),(16,22)),23),(7,9)),(2,25)),(((((4,(15,21)),20),18),(12,13)),(11,24))),17),3),5);
 129: 17 -2181.842529 -2207.040715 (0,((((((((((1,8),((6,10),(14,19))),(16,22)),(((((4,(15,21)),20),18),(12,13)),(11,24))),23),7),9),3),(2,25)),17),5);
 130: 3 -2292.398926 -2221.940493 (0,((((((((((1,8),14),19),(6,10)),(16,22)),23),(7,9)),(2,25)),3),(((((4,(12,13)),((15,21),20)),18),(11,24)),17)),5);
 131: 2 -2346.689453 -2219.567744 (0,((((((((1,8),(16,22)),(((((4,(12,13)),(18,20)),15),21),(11,24))),((6,10),(14,19))),((7,9),23)),(2,25)),3),17),5);
 132: 4 -2225.995605 -2212.10481 (0,(((((((((1,8),(16,22)),((6,10),(14,19))),(((((4,(15,21)),18),20),(12,13)),(11,24))),(7,9)),23),(2,25)),17),3),5);
 133: 2 -2185.037109 -2208.140953 (0,(((((((1,8),((((6,19),14),10),(16,22))),(((((4,(15,21)),18),20),(12,13)),(11,24))),(7,9)),(2,25)),(3,23)),5),17);
 134: 8 -2060.694336 -2210.138387 (0,(((((((((1,8),((6,10),(14,19))),(16,22)),23),(7,9)),(2,25)),3),((((((4,(15,21)),20),18),(12,13)),11),24)),17),5);
 135: 1 -2235.22168 -2214.850649 (0,((((((1,8),((6,10),(14,19))),(16,22)),((((((4,20),18),15),21),(12,13)),(11,24))),(((2,25),(7,(9,23))),3)),5),17);
 136: 2 -2014.12207 -2229.020024 (0,((((1,(((((6,(14,19)),10),23),(16,22)),8)),7),9),((2,25),3)),((((((((4,15),21),18),20),(12,13)),(11,24)),17),5));
 137: 2 -2139.228516 -2212.447777 (0,(((((((((1,8),(16,22)),((6,10),(14,19))),23),(7,9)),(2,25)),3),(((((((4,20),18),15),21),(12,13)),24),11)),5),17);
 138: 1 -2160.566895 -2212.619085 (0,(((((((((1,8),(((6,10),14),19)),(16,22)),23),7),9),(2,25)),3),(((((((4,20),18),15),21),(12,13)),24),11)),(5,17));
 139: 1 -2021.818115 -2212.431097 (0,(((((((((1,8),(16,22)),((6,10),(14,19))),23),(7,9)),(2,25)),((((((4,20),18),15),21),(12,13)),(11,24))),3),5),17);
 140: 10 -2350.997314 -2215.814013 (0,((((((((((1,8),((6,10),(14,19))),(16,22)),(((((4,(12,13)),(18,20)),15),21),(11,24))),23),7),9),(2,25)),3),17),5);
 141: 1 -2230.083984 -2210.860922 (0,(((((((1,8),((6,(14,19)),10)),(16,22)),23),((2,25),(7,9))),3),((((((4,(15,21)),20),18),(12,13)),(11,24)),17)),5);
 142: 3 -2313.634766 -2210.887738 (0,(((((((((1,8),(16,22)),((6,(14,19)),10)),((((((4,(15,21)),20),18),(12,13)),(11,24)),23)),7),9),(2,25)),3),17),5);
 143: 5 -2284.168945 -2221.182071 (0,((((((((((1,8),14),19),(16,22)),(6,10)),23),(7,9)),(2,25)),3),((((((4,(12,13)),(15,21)),18),20),(11,24)),17)),5);
 144: 3 -2212.951172 -2208.221091 (0,((((((((1,8),(16,22)),((((((4,(15,21)),18),20),(12,13)),(11,24)),((6,(10,14)),19))),23),9),7),3),(2,25)),(5,17));
 145: 7 -2040.643311 -2217.915672 (0,(((((((((((1,8),16),22),((6,10),(14,19))),23),9),7),(2,25)),3),(((((4,(15,21)),20),18),(12,13)),(11,24))),17),5);
 146: 3 -2084.126221 -2212.710421 (0,((((((((1,8),(((6,10),19),14)),(16,22)),(((((4,18),(15,21)),20),(12,13)),(11,24))),9),7),(2,25)),(3,23)),(5,17));
 147: 2 -2277.272949 -2209.88218 (0,((((((((1,8),((6,10),(14,19))),(16,22)),(((((4,20),18),(15,21)),(12,13)),(11,24))),((7,9),23)),(2,25)),3),17),5);
 148: 4 -2170.056641 -2216.205574 (0,(((((((1,8),((6,10),(14,19))),(16,22)),((((((4,20),15),18),21),(12,13)),(11,24))),((2,25),(7,(9,23)))),3),5),17);
 149: 2 -2208.839355 -2212.235355 (0,(((((((((1,8),(16,22)),((6,(14,19)),10)),23),(7,9)),(2,25)),3),(((((((4,15),20),18),21),(12,13)),11),24)),5),17);
 150: 1 -2234.138672 -2219.925041 (0,(((((((((1,8),((6,(14,19)),10)),(16,22)),((((4,(15,21)),20),((12,13),18)),(11,24))),23),(7,9)),3),(2,25)),17),5);
 151: 1 -2238.867676 -2224.084359 (0,((((((1,8),((6,10),(14,19))),(16,22)),(((2,25),(7,9)),(3,23))),(((((4,(15,21)),18),(12,13)),20),(11,24))),17),5);
 152: 1 -2361.084473 -2210.941914 (0,(((((((((1,8),((6,10),(14,19))),(16,22)),23),(((4,(((15,21),20),18)),(12,13)),(11,24))),(7,9)),(2,25)),3),17),5);
 153: 1 -2235.200195 -2224.084359 (0,((((((1,8),((6,10),(14,19))),(16,22)),(((2,25),(7,9)),(3,23))),(((((4,(15,21)),18),(12,13)),20),(11,24))),17),5);
 154: 1 -2408.925049 -2210.487049 (0,((((((((((1,8),(16,22)),((6,10),(14,19))),23),9),7),3),(2,25)),((((((4,20),18),15),21),(12,13)),(11,24))),17),5);
 155: 2 -2279.885742 -2215.84201 (0,((((((1,8),((6,10),(14,19))),(16,22)),((((2,25),9),7),(3,23))),(((((4,(15,21)),18),20),(12,13)),(11,24))),17),5);
 156: 20 -2222.932617 -2212.887263 (0,(((((((((1,((6,10),(14,19))),8),(16,22)),(((((4,(15,21)),18),20),(12,13)),(11,24))),23),(7,9)),(2,25)),3),17),5);
 157: 2 -2161.25415 -2215.872937 (0,((((((((1,8),((6,10),(14,19))),(16,22)),(((((4,(12,13)),20),18),(15,21)),(11,24))),(7,(9,23))),(2,25)),3),17),5);
 158: 8 -2165.766602 -2215.84201 (0,((((((1,8),((6,10),(14,19))),(16,22)),((((2,25),9),7),(3,23))),(((((4,(15,21)),18),20),(12,13)),(11,24))),17),5);
 159: 32 -2207.991455 -2210.228858 (0,((((((((1,8),((6,10),(14,19))),(16,22)),(((((4,(15,21)),18),20),(12,13)),(11,24))),23),((2,25),(7,9))),3),17),5);
 160: 4 -2190.102539 -2212.138192 (0,(((((((1,8),((6,14),(10,19))),(16,22)),23),(7,9)),(2,25)),3),((((4,(((15,18),21),20)),(12,13)),(11,24)),(5,17)));
 161: 1 -2246.693604 -2213.70443 (0,((((((((1,8),(16,22)),((6,(14,19)),10)),23),(7,9)),(2,25)),(3,(((((((4,15),21),20),18),(12,13)),24),11))),17),5);
 162: 1 -2323.398682 -2212.393908 (0,((((((((1,8),(((6,14),19),10)),(16,22)),23),9),7),(2,25)),3),((((4,((15,(18,21)),20)),(12,13)),(11,24)),(5,17)));
 163: 6 -2119.604248 -2214.512801 (0,((((((((1,8),19),(6,10)),(14,(16,22))),23),(7,9)),(2,25)),3),((((((4,(15,21)),18),20),(12,13)),(11,24)),(5,17)));
 164: 1 -2137.94873 -2215.248707 (0,((((((((((1,8),((6,10),14)),(16,22)),19),23),(7,9)),(2,25)),3),17),(((((4,(15,21)),20),18),(12,13)),(11,24))),5);
 165: 27 -2129.4375 -2206.702389 (0,(((((((((1,8),((6,10),(14,19))),(16,22)),23),(7,9)),(2,25)),3),17),(((((4,(15,21)),20),18),(12,13)),(11,24))),5);
 166: 3 -2239.435059 -2211.672425 (0,((((((1,8),((6,10),(14,19))),(16,22)),(((((4,(15,21)),18),20),(12,13)),(11,24))),(((2,25),(3,23)),(7,9))),17),5);
 167: 15 -2239.835938 -2210.012778 (0,(((((((((1,8),(((6,19),14),10)),(16,22)),23),(7,9)),(2,25)),3),((((((4,15),20),18),21),(12,13)),(11,24))),5),17);
 168: 2 -2221.911621 -2208.194317 (0,((((((((1,8),(((6,10),19),14)),(16,22)),((((((4,15),21),18),20),(12,13)),(11,24))),9),7),(2,25)),(3,23)),(5,17));
 169: 2 -2210.358887 -2216.320355 (0,((((((((1,8),(16,22)),((6,10),(14,19))),(((((4,(12,13)),(18,20)),21),15),(11,24))),((7,9),23)),(2,25)),3),17),5);
 170: 8 -2277.19873 -2215.813997 (0,(((((((((1,8),(6,(10,(14,19)))),(16,22)),(((((4,(12,13)),(18,20)),15),21),(11,24))),23),(7,9)),(2,25)),3),17),5);
 171: 16 -2452.786621 -2208.298632 (0,((((((((1,8),(16,22)),((6,(14,19)),10)),23),(7,9)),(((((4,(15,21)),18),20),(12,13)),(11,24))),((2,25),3)),17),5);
 172: 2 -2298.20166 -2209.823851 (0,(((((((((1,8),(16,22)),(6,(10,(14,19)))),23),((((((4,21),15),18),20),(12,13)),(11,24))),(7,9)),(2,25)),3),17),5);
 173: 13 -2258.983643 -2210.075066 (0,(((((((((1,8),((6,10),(14,19))),(16,22)),23),9),7),3),(2,25)),(((((((4,15),21),18),20),(12,13)),11),24)),(5,17));
 174: 1 -2115.274658 -2214.850649 (0,((((((1,8),((6,10),(14,19))),(16,22)),((((((4,20),18),15),21),(12,13)),(11,24))),(((2,25),(7,(9,23))),3)),5),17);
 175: 5 -2263.820068 -2212.511189 (0,(((((((((1,8),(16,22)),((6,10),(14,19))),(((((4,(15,21)),20),18),(12,13)),(11,24))),23),(7,9)),(2,25)),17),3),5);
 176: 4 -2293.991211 -2223.989849 (0,((((((((((1,8),(16,22)),(((6,14),10),19)),(11,24)),((4,((15,21),(18,20))),(12,13))),9),23),7),((2,25),3)),5),17);
 177: 3 -1976.59082 -2208.653373 (0,((((((((1,8),((((6,10),14),19),(16,22))),23),(((((4,(15,21)),18),20),(12,13)),(11,24))),(7,9)),(2,25)),3),5),17);
 178: 10 -2197.123047 -2206.834005 (0,(((((((((1,8),((6,10),(14,19))),(16,22)),23),(7,9)),3),(2,25)),(((((4,(15,21)),18),20),(12,13)),(11,24))),17),5);
 179: 7 -2192.139648 -2210.535848 (0,((((((((1,8),((6,(14,19)),10)),((((((4,(15,21)),20),18),(12,13)),(11,24)),(16,22))),23),(7,9)),3),(2,25)),17),5);
 180: 1 -2098.752197 -2216.322193 (0,((((((((1,8),((6,10),(14,19))),(16,22)),((((((4,(12,13)),20),18),21),15),(11,24))),(7,(9,23))),(2,25)),3),17),5);
 181: 1 -2254.761719 -2208.260445 (0,(((((((1,8),((6,(14,19)),10)),((((((4,(15,21)),18),20),(12,13)),(11,24)),(16,22))),23),9),7),((2,25),3)),(5,17));
 182: 9 -2224.171387 -2215.82055 (0,((((((((((1,8),(16,22)),((6,10),(14,19))),23),9),7),(2,25)),3),(((((4,(12,13)),(18,20)),15),21),(11,24))),5),17);
 183: 1 -2372.365723 -2220.285007 (0,((((((((1,8),((6,10),(14,19))),(16,22)),((7,9),23)),((((4,(12,13)),(18,20)),(15,21)),(11,24))),3),(2,25)),5),17);
 184: 11 -2028.783569 -2207.985778 (0,(((((((((1,8),(16,22)),((6,10),(14,19))),23),(((((4,(15,21)),18),20),(12,13)),(11,24))),(7,9)),(2,25)),3),17),5);
 185: 2 -2158.239258 -2215.642772 (0,(((((((1,8),(6,(10,(14,19)))),(16,22)),23),(7,9)),5),((2,25),3)),((((4,(((15,21),18),20)),(12,13)),(11,24)),17));
 186: 2 -2243.218262 -2218.071818 (0,((((((((1,8),((((6,(14,19)),10),22),16)),23),9),7),3),(2,25)),((((((4,(15,21)),20),18),(12,13)),(11,24)),17)),5);
 187: 2 -1991.011475 -2211.22151 (0,((((1,8),((6,10),(14,19))),(16,22)),(((((4,(15,21)),18),20),(12,13)),(11,24))),((((2,25),(3,23)),(7,9)),(5,17)));
 188: 2 -2092.530273 -2215.372698 (0,(((((((1,((((6,14),19),10),(16,22))),8),(((4,(((15,21),20),18)),(12,13)),(11,24))),9),(7,23)),((2,25),3)),5),17);
 189: 14 -2153.099365 -2208.833624 (0,((((((((1,8),(16,22)),((((((4,(15,21)),18),20),(12,13)),(11,24)),(6,(10,(14,19))))),23),(7,9)),(2,25)),3),17),5);
 190: 10 -2046.989258 -2207.038615 (0,(((((((1,8),(((6,(10,19)),14),(16,22))),(((((4,(15,21)),18),20),(12,13)),(11,24))),((7,9),23)),(2,25)),3),5),17);
 191: 21 -2319.518555 -2209.532129 (0,((((((((((1,8),((6,10),(14,19))),(((((4,(15,21)),18),20),(12,13)),(11,24))),(16,22)),23),7),9),3),(2,25)),17),5);
 192: 10 -2163.136475 -2208.366664 (0,((((((((1,8),(16,22)),((((((4,(15,21)),18),20),(12,13)),(11,24)),((6,10),(14,19)))),23),(7,9)),(2,25)),3),17),5);
 193: 1 -2158.199707 -2214.850649 (0,((((((1,8),((6,10),(14,19))),(16,22)),((((((4,20),18),15),21),(12,13)),(11,24))),(((2,25),(7,(9,23))),3)),5),17);
 194: 1 -2085.931152 -2214.674464 (0,(((((((1,8),((6,10),(14,19))),(16,22)),((((((4,18),20),15),21),(12,13)),(11,24))),((2,25),(7,(9,23)))),3),5),17);
 195: 2 -2325.756348 -2216.881021 (0,((((((((((1,8),19),14),((6,10),(16,22))),9),23),7),3),(2,25)),(((((4,(15,21)),18),20),(12,13)),(11,24))),(5,17));
 196: 1 -2200.267822 -2222.786683 (0,((((((((((1,8),14),19),(6,10)),(16,22)),23),(7,9)),(2,25)),3),(((((4,((12,13),(15,21))),20),18),(11,24)),17)),5);
 197: 7 -2297.833252 -2209.91129 (0,(((((((((1,8),((6,10),(14,19))),(16,22)),(((4,((15,21),(18,20))),(12,13)),(11,24))),23),(7,9)),(2,25)),3),17),5);
 198: 37 -2137.053711 -2206.851075 (0,((((((((1,8),((6,10),(14,19))),(16,22)),23),9),7),(2,25)),3),(((((((4,15),21),18),20),(12,13)),(11,24)),(5,17)));
 199: 2 -2142.196533 -2216.320355 (0,((((((((1,8),(16,22)),((6,10),(14,19))),(((((4,(12,13)),(18,20)),21),15),(11,24))),((7,9),23)),(2,25)),3),17),5);
 200: 1 -2100.466797 -2206.709013 (0,(((((((((1,8),(((6,19),10),14)),(16,22)),23),(7,9)),(2,25)),3),(((((4,(15,21)),18),20),(12,13)),(11,24))),17),5);
 201: 7 -2030.440918 -2210.380513 (0,((((((((1,8),((6,(14,19)),10)),((((((4,(15,21)),20),18),(12,13)),(11,24)),(16,22))),9),(7,23)),(2,25)),3),17),5);
 202: 15 -2279.300049 -2210.12682 (0,(((((((((1,8),((6,10),(14,19))),(16,22)),23),(7,9)),(2,25)),3),((((((4,(15,21)),20),18),(12,13)),24),11)),17),5);
 203: 2 -2197.291504 -2222.792512 (0,(((((((((1,8),14),19),(6,10)),(16,22)),23),((2,25),(7,9))),3),((((((4,(12,13)),(15,21)),20),18),(11,24)),17)),5);
 204: 1 -2108.368896 -2219.807634 (0,((((((((((1,(16,22)),(6,(10,(14,19)))),8),23),7),9),(2,25)),3),(((((4,15),20),(18,21)),(12,13)),(11,24))),17),5);
 205: 3 -1977.719971 -2224.181646 (0,(((((((((((1,8),(16,22)),((6,10),(14,19))),23),9),7),2),25),3),5),((((((4,15),20),18),21),(12,13)),(11,24))),17);
 206: 3 -2168.193359 -2210.925864 (0,((((((((1,8),(((6,(14,19)),10),(16,22))),23),9),7),(2,25)),3),(((((4,15),(18,21)),20),(12,13)),(11,24))),(5,17));
 207: 1 -2238.599121 -2211.300687 (0,(((((((1,8),((((6,14),19),10),(16,22))),(((4,((15,(20,21)),18)),(12,13)),(11,24))),9),(7,23)),((2,25),3)),5),17);
 208: 3 -2118.218262 -2211.678455 (0,((((((((1,8),(16,22)),(((6,19),10),14)),23),(7,9)),(2,25)),3),5),((((((4,15),(20,21)),18),(12,13)),(11,24)),17));
 209: 1 -2200.109375 -2212.448636 (0,(((((((((1,8),(16,22)),((6,10),(14,19))),23),(7,9)),3),(2,25)),(((4,(((15,18),21),20)),(12,13)),(11,24))),5),17);
 210: 1 -2168.138916 -2218.501696 (0,(((((((1,8),(6,(10,(14,19)))),(16,22)),23),((2,25),3)),(7,9)),5),((((4,(((15,21),18),20)),(12,13)),(11,24)),17));
 211: 3 -2273.676025 -2209.077996 (0,(((((((((1,8),(16,22)),(((((4,(15,21)),20),18),(12,13)),(11,24))),((6,10),(14,19))),23),(7,9)),(2,25)),3),17),5);
 212: 1 -2228.667969 -2211.300687 (0,(((((((1,8),((((6,14),19),10),(16,22))),(((4,((15,(20,21)),18)),(12,13)),(11,24))),9),(7,23)),((2,25),3)),5),17);
 213: 2 -2251.411133 -2213.20483 (0,((((((((1,8),((6,(14,19)),10)),(16,22)),23),(7,9)),(2,25)),(((((4,(15,21)),20),18),(12,13)),(11,24))),(3,17)),5);
 214: 2 -1972.984619 -2211.328315 (0,(((((((1,8),(16,22)),((6,(10,14)),19)),23),(7,9)),((2,25),3)),(((4,((15,(18,21)),20)),(12,13)),(11,24))),(5,17));
 215: 55 -2216.452393 -2206.850519 (0,(((((((1,8),(16,22)),(6,(10,(14,19)))),23),(7,9)),(2,25)),3),(((((((4,15),21),18),20),(12,13)),(11,24)),(5,17)));
 216: 1 -2137.302246 -2207.679619 (0,(((((((((1,8),(((6,10),(14,19)),(16,22))),(((((4,(15,21)),20),18),(12,13)),(11,24))),23),9),7),(2,25)),3),17),5);
 217: 8 -2099.629639 -2212.839138 (0,(((((((((1,8),(((6,19),10),14)),(16,22)),23),9),7),(2,25)),(((((4,(15,21)),18),20),(12,13)),(11,24))),(3,17)),5);
 218: 13 -2115.152344 -2220.340618 (0,((((((((((1,8),((6,10),(14,19))),(16,22)),23),9),7),2),25),3),(((((4,(15,21)),18),20),(12,13)),(11,24))),(5,17));
 219: 6 -2100.82959 -2209.538251 (0,((((((((1,8),(6,(10,(14,19)))),(16,22)),23),9),7),((2,25),3)),5),((((4,(((15,21),18),20)),(12,13)),(11,24)),17));
 220: 1 -2300.975586 -2213.708035 (0,(((((((1,8),(6,(10,(14,19)))),(16,22)),23),((2,25),(7,9))),3),(((((4,(18,20)),(15,21)),(12,13)),(11,24)),17)),5);
 221: 9 -2122.723633 -2207.286332 (0,(((((((((1,8),(16,22)),((6,(10,14)),19)),((((((4,15),21),18),20),(12,13)),(11,24))),23),9),7),3),(2,25)),(5,17));
 222: 5 -2106.807129 -2215.84201 (0,((((((1,8),((6,10),(14,19))),(16,22)),((((2,25),9),7),(3,23))),(((((4,(15,21)),18),20),(12,13)),(11,24))),17),5);
 223: 9 -2396.74707 -2212.051617 (0,((((((1,8),(16,22)),(6,(10,(14,19)))),(((((4,(15,21)),18),20),(12,13)),(11,24))),((7,23),9)),(2,25)),(3,(5,17)));
 224: 2 -2303.595459 -2216.481959 (0,((((((((((1,8),(14,19)),6),(16,22)),10),(((((4,(15,21)),20),18),(12,13)),(11,24))),((7,23),9)),(2,25)),3),17),5);
 225: 19 -2066.355469 -2214.554091 (0,((((((((((((1,8),6),(16,22)),10),(14,19)),23),7),9),(2,25)),3),(((((4,(15,21)),18),20),(12,13)),(11,24))),5),17);
 226: 7 -2424.738525 -2209.531935 (0,(((((((1,8),(16,22)),(6,(10,(14,19)))),23),(7,9)),((2,25),3)),5),((((4,(((15,21),18),20)),(12,13)),(11,24)),17));
 227: 30 -2266.140137 -2206.709487 (0,((((((((1,8),(((6,(14,19)),10),(16,22))),23),7),9),3),(2,25)),((((((4,(15,21)),20),18),(12,13)),(11,24)),17)),5);
 228: 1 -2356.05127 -2212.096389 (0,(((((((((1,8),(16,22)),((6,(14,19)),10)),23),(7,9)),(2,25)),((((((4,15),20),18),21),(12,13)),(11,24))),3),5),17);
 229: 8 -2295.05835 -2209.275136 (0,((((((((1,8),((6,14),(10,19))),(16,22)),23),(7,9)),(2,25)),3),(5,17)),(((4,(((15,21),18),20)),(12,13)),(11,24)));
 230: 3 -2326.875244 -2215.334449 (0,(((((((((1,8),(16,22)),(10,(14,19))),6),(((((4,(15,21)),18),20),(12,13)),(11,24))),(2,25)),((7,9),23)),3),17),5);
 231: 6 -1979.08313 -2210.364382 (0,(((((((((1,8),(16,22)),((((((4,(15,21)),20),18),(12,13)),(11,24)),((6,10),(14,19)))),9),7),23),(2,25)),3),17),5);
 232: 82 -2256.674561 -2206.326836 (0,(((((((((1,8),((6,(14,19)),10)),(16,22)),23),9),7),(2,25)),3),(((((4,(15,21)),18),20),(12,13)),(11,24))),(5,17));
 233: 4 -2251.024902 -2210.542114 (0,(((((((((1,8),((6,10),(14,19))),(16,22)),23),9),((2,25),7)),3),(((((4,(15,21)),20),18),(12,13)),(11,24))),5),17);
 234: 4 -2149.962891 -2211.22151 (0,((((1,8),((6,10),(14,19))),(16,22)),(((((4,(15,21)),18),20),(12,13)),(11,24))),((((2,25),(3,23)),(7,9)),(5,17)));
 235: 12 -2058.87085 -2210.133856 (0,((((((((((1,8),(16,22)),((6,10),(14,19))),23),9),7),(2,25)),3),((((((4,(15,21)),20),18),(12,13)),24),11)),17),5);
 236: 9 -2201.934326 -2214.850649 (0,((((((1,8),((6,10),(14,19))),(16,22)),((((((4,20),18),15),21),(12,13)),(11,24))),(((2,25),(7,(9,23))),3)),5),17);
 237: 2 -2215.563965 -2212.125514 (0,((((((((((1,8),((6,(14,19)),10)),(16,22)),(((((4,(15,21)),18),20),(12,13)),(11,24))),9),7),23),(2,25)),17),3),5);
 238: 5 -2267.316895 -2215.862183 (0,((((((((((1,(16,22)),8),((6,10),(14,19))),23),9),7),(2,25)),3),5),((((((4,15),20),18),21),(12,13)),(11,24))),17);
 239: 3 -2249.060059 -2221.183532 (0,(((((((((1,8),14),19),((6,10),(16,22))),23),(7,9)),(2,25)),3),((((((4,(12,13)),(15,21)),18),20),(11,24)),17)),5);
 240: 8 -2204.814697 -2209.792211 (0,(((((((((1,8),(16,22)),((6,10),(14,19))),23),(7,9)),(2,25)),((((((4,15),21),18),20),(12,13)),(11,24))),3),17),5);
 241: 2 -2200.749023 -2211.177997 (0,(((((1,8),((6,10),(14,19))),(16,22)),(((((4,(15,21)),18),20),(12,13)),(11,24))),(5,17)),(((2,25),(3,23)),(7,9)));
 242: 1 -2139.381836 -2219.126362 (0,(((((((((((1,8),((6,(14,19)),10)),22),16),23),9),7),(2,25)),3),5),(((4,(((15,21),18),20)),(12,13)),(11,24))),17);
 243: 1 -2252.388672 -2211.481895 (0,(((((((1,8),(6,(10,(14,19)))),(16,22)),23),(7,9)),((2,25),3)),5),((((4,((15,(18,21)),20)),(12,13)),(11,24)),17));
 244: 80 -2060.884033 -2210.750411 (0,(((((((((1,8),(16,22)),(6,(14,19))),10),23),(7,9)),(2,25)),3),(((((4,(15,21)),18),20),(12,13)),(11,24))),(5,17));
 245: 4 -2213.263184 -2224.1716 (0,((((((((((1,8),((6,(14,19)),10)),(16,22)),23),(7,9)),2),25),3),((((((4,15),20),18),21),(12,13)),(11,24))),5),17);
 246: 1 -2089.636963 -2214.850649 (0,((((((1,8),((6,10),(14,19))),(16,22)),((((((4,20),18),15),21),(12,13)),(11,24))),(((2,25),(7,(9,23))),3)),5),17);
 247: 1 -2259.106689 -2208.776584 (0,(((((((((1,8),((6,(10,19)),14)),(16,22)),23),7),9),3),(2,25)),((((((4,(15,21)),18),20),(12,13)),(11,24)),17)),5);
 248: 1 -2351.750244 -2208.194317 (0,((((((((1,8),(((6,10),19),14)),(16,22)),((((((4,15),21),18),20),(12,13)),(11,24))),9),7),(2,25)),(3,23)),(5,17));
 249: 24 -2141.650391 -2206.702139 (0,((((((((((1,8),(16,22)),((6,10),(14,19))),23),7),9),(2,25)),3),(((((4,(15,21)),20),18),(12,13)),(11,24))),17),5);
 250: 2 -2454.255615 -2210.982383 (0,(((((((((1,8),((6,(14,19)),10)),(16,22)),23),(2,25)),(7,9)),3),(((((4,(15,21)),18),20),(12,13)),(11,24))),17),5);
 251: 1 -2082.222412 -2211.300687 (0,(((((((1,8),((((6,14),19),10),(16,22))),(((4,((15,(20,21)),18)),(12,13)),(11,24))),9),(7,23)),((2,25),3)),5),17);
 252: 2 -2279.808838 -2221.721209 (0,(((((((((1,8),14),19),((6,10),(16,22))),23),(7,9)),(2,25)),3),((((((4,(12,13)),(15,21)),20),18),(11,24)),17)),5);
 253: 12 -2289.374512 -2210.094145 (0,(((((((((1,8),(16,22)),((6,(10,14)),19)),(((4,((15,21),(18,20))),(12,13)),(11,24))),23),9),7),((2,25),3)),17),5);
 254: 5 -2371.61084 -2214.387088 (0,(((((((1,8),((6,10),(14,19))),(16,22)),((((((4,20),18),15),21),(12,13)),(11,24))),((2,25),((7,23),9))),3),5),17);
 255: 5 -2340.532471 -2212.815663 (0,((((((((((1,8),((6,10),(14,19))),(16,22)),23),9),7),(2,25)),(((((4,(15,21)),18),20),(12,13)),(11,24))),17),3),5);
 256: 7 -2042.477295 -2207.107166 (0,(((((((((1,8),(16,22)),(((6,14),10),19)),((((((4,15),21),18),20),(12,13)),(11,24))),23),(7,9)),(2,25)),3),17),5);
 257: 1 -2132.880371 -2214.323584 (0,((((((((((1,8),(14,19)),6),10),(16,22)),((((((4,21),15),20),18),(12,13)),(11,24))),((7,23),9)),(2,25)),3),17),5);
 258: 2 -2286.954102 -2220.678312 (0,((((((((((1,8),14),19),(6,10)),(16,22)),23),(7,9)),(2,25)),3),(((((((4,(12,13)),15),21),20),18),(11,24)),17)),5);
 259: 3 -2357.956055 -2216.366686 (0,((((((((((1,((6,10),(14,19))),8),(16,22)),23),9),7),3),(2,25)),((((((4,15),20),18),21),(12,13)),(11,24))),5),17);
 260: 6 -2049.444336 -2206.983722 (0,((((((((((1,8),(16,22)),((6,10),(14,19))),(((((4,(15,21)),20),18),(12,13)),(11,24))),9),7),23),3),(2,25)),17),5);
 261: 16 -2222.364746 -2210.012758 (0,(((((((((1,8),((6,(14,19)),10)),(16,22)),23),(7,9)),(2,25)),3),((((((4,15),20),18),21),(12,13)),(11,24))),17),5);
 262: 1 -2234.834473 -2221.679399 (0,((((((((((1,(16,22)),8),((6,10),(14,19))),23),9),7),(2,25)),3),((((((4,(12,13)),20),18),15),21),(11,24))),5),17);
 263: 2 -2310.686768 -2212.122423 (0,((((((((((1,8),((6,(14,19)),10)),(16,22)),23),9),((((((4,(15,21)),18),20),(12,13)),11),24)),7),(2,25)),3),17),5);
 264: 1 -2283.630859 -2216.982542 (0,((((((((1,8),(16,22)),((6,10),(14,19))),(((((4,(12,13)),15),(18,20)),21),(11,24))),((7,9),23)),(2,25)),3),17),5);
 265: 5 -2242.771973 -2212.572655 (0,((((((((1,8),((6,(14,19)),10)),(16,22)),((7,9),23)),(2,25)),3),((((((4,15),20),18),21),(12,13)),(11,24))),5),17);
 266: 1 -2097.875977 -2209.661981 (0,(((((((((1,8),(16,22)),((6,10),(14,19))),23),(7,9)),(2,25)),3),(((((4,20),18),(15,21)),(12,13)),(11,24))),5),17);
 267: 1 -2197.561035 -2237.504855 (0,((((((((1,8),((6,10),(14,19))),(16,22)),(((4,(18,20)),(15,21)),((11,24),(12,13)))),((7,9),23)),(2,25)),3),17),5);
 268: 11 -2190.98877 -2206.983319 (0,(((((((((1,8),(16,22)),((6,10),(14,19))),(((((4,(15,21)),20),18),(12,13)),(11,24))),(7,9)),23),(2,25)),3),17),5);
 269: 3 -2154.611572 -2219.128019 (0,((((((((((1,8),14),19),(6,10)),(16,22)),23),(7,9)),3),(2,25)),((((((4,(12,13)),(15,21)),20),18),(11,24)),17)),5);
 270: 1 -2265.30127 -2211.81447 (0,((((((((1,8),(16,22)),((6,(14,19)),10)),23),(7,9)),(2,25)),3),((((((4,15),18),(20,21)),(12,13)),(11,24)),5)),17);
 271: 2 -2045.982666 -2210.829691 (0,((((((1,8),(((6,(14,19)),10),(16,22))),23),(7,9)),(2,25)),3),(((((((4,20),(15,21)),18),(12,13)),(11,24)),17),5));
 272: 4 -2284.601074 -2207.110376 (0,(((((((((1,8),(16,22)),(((6,14),10),19)),((((((4,15),21),18),20),(12,13)),(11,24))),23),(7,9)),(2,25)),3),17),5);
 273: 3 -2198.961426 -2213.206462 (0,((((((((1,8),(6,(10,(14,19)))),(16,22)),23),(7,9)),(2,25)),(((((4,(15,21)),20),18),(12,13)),(11,24))),(3,17)),5);
 274: 10 -2242.792969 -2213.136245 (0,(((((((((1,8),10),(6,(14,19))),(16,22)),(((((4,(15,21)),18),20),(12,13)),(11,24))),(7,9)),(2,25)),(3,23)),17),5);
 275: 1 -2241.453125 -2215.90449 (0,(((((((((1,8),((6,(14,19)),10)),(16,22)),23),(7,9)),3),(2,25)),5),((((4,(12,13)),(18,20)),(15,21)),(11,24))),17);
 276: 2 -2081.94458 -2208.594279 (0,(((((((((1,8),(16,22)),((6,(10,14)),19)),23),(((((4,(15,21)),18),20),(12,13)),(11,24))),9),7),3),(2,25)),(5,17));
 277: 1 -2236.558594 -2211.481895 (0,(((((((1,8),(6,(10,(14,19)))),(16,22)),23),(7,9)),((2,25),3)),5),((((4,((15,(18,21)),20)),(12,13)),(11,24)),17));
 278: 5 -2139.322754 -2213.659901 (0,((((((((1,8),((6,(14,19)),10)),(16,22)),23),((2,25),(7,9))),3),((((((4,15),20),18),21),(12,13)),(11,24))),5),17);
 279: 2 -2250.391113 -2224.201415 (0,(((((((((1,8),14),19),(6,10)),(16,22)),23),(7,9)),(2,25)),(3,((((((4,(12,13)),(15,21)),18),20),(11,24)),17))),5);
 280: 5 -2275.428711 -2211.22151 (0,((((1,8),((6,10),(14,19))),(16,22)),(((((4,(15,21)),18),20),(12,13)),(11,24))),((((2,25),(3,23)),(7,9)),(5,17)));
 281: 4 -2178.44043 -2221.360434 (0,(((((((1,((((6,10),(14,19)),16),22)),8),23),(7,9)),3),(2,25)),(((((((4,15),21),18),20),(12,13)),(11,24)),17)),5);
 282: 1 -2173.822754 -2221.84143 (0,((((((((((1,(16,22)),(6,(10,(14,19)))),8),23),7),9),(2,25)),(((((4,15),(18,21)),20),(12,13)),(11,24))),3),17),5);
 283: 4 -2156.71875 -2209.658241 (0,((((((((1,8),((6,(14,19)),10)),(16,22)),((((((4,(15,21)),18),20),(12,13)),11),24)),23),(7,9)),((2,25),3)),17),5);
 284: 3 -2082.431641 -2217.004384 (0,((((((((((1,8),((6,(14,19)),10)),22),16),(((((4,(15,21)),18),20),(12,13)),(11,24))),23),(7,9)),(2,25)),3),17),5);
 285: 3 -2293.672119 -2210.338587 (0,((((((((((1,8),((6,10),(14,19))),(16,22)),23),7),9),(2,25)),3),17),5),((((((4,(15,21)),20),18),(12,13)),11),24));
 286: 4 -2212.155273 -2219.118799 (0,((((((((((((1,8),(14,19)),6),10),(16,22)),23),7),9),3),(2,25)),(((((4,(12,13)),(15,21)),20),18),(11,24))),17),5);
 287: 1 -2314.533936 -2209.778299 (0,((((((((1,8),((6,10),(14,19))),(((((4,(15,21)),(18,20)),(12,13)),(11,24)),(16,22))),23),(7,9)),(2,25)),3),17),5);
 288: 2 -2188.474121 -2207.351642 (0,((((((((1,8),((((6,10),14),19),(16,22))),((((((4,15),21),18),20),(12,13)),(11,24))),23),(7,9)),(2,25)),3),5),17);
 289: 3 -2092.448242 -2215.899545 (0,((((((((((1,8),(16,22)),((6,10),(14,19))),23),9),7),(2,25)),3),(((((4,(12,13)),20),18),(15,21)),(11,24))),5),17);
 290: 4 -2286.717285 -2213.408609 (0,((((((((((1,8),((6,(14,19)),10)),(16,22)),23),9),(((((4,(15,21)),18),20),(12,13)),(11,24))),7),(2,25)),17),3),5);
 291: 2 -2346.79541 -2217.000317 (0,(((((((((1,8),(16,22)),((6,10),(14,19))),23),(7,9)),3),(2,25)),(((4,(12,13)),(((15,21),18),20)),(11,24))),5),17);
 292: 3 -2261.23877 -2210.33479 (0,((((((((1,8),((6,10),(14,19))),(16,22)),(((((4,(18,20)),15),21),(12,13)),(11,24))),((7,9),23)),(2,25)),3),17),5);
 293: 7 -2079.014404 -2216.362761 (0,(((((((((1,((6,(14,19)),10)),8),(16,22)),23),(7,9)),(2,25)),3),((((((4,15),20),18),21),(12,13)),(11,24))),5),17);
 294: 15 -2200.904053 -2212.82547 (0,((((((((1,8),(16,22)),((6,(14,19)),10)),23),(7,9)),(((((4,(15,21)),18),20),(12,13)),(11,24))),(2,25)),(3,17)),5);
 295: 5 -2156.870117 -2209.844901 (0,(((((((1,8),(((6,19),14),10)),(16,22)),(((4,((15,21),(18,20))),(12,13)),(11,24))),(7,(9,23))),(2,25)),3),(5,17));
 296: 1 -2339.137695 -2213.316337 (0,((((((((1,8),((6,10),(14,19))),((((4,(18,20)),(15,21)),(12,13)),(11,24))),(16,22)),((7,9),23)),(2,25)),3),17),5);
 297: 7 -2286.173584 -2206.91997 (0,((((((((((1,8),(((6,10),19),14)),(16,22)),23),7),9),(2,25)),3),17),5),(((((4,(15,21)),20),18),(12,13)),(11,24)));
 298: 19 -2189.764648 -2208.660457 (0,((((((((1,8),((6,10),(14,19))),((((((4,(15,21)),18),20),(12,13)),(11,24)),(16,22))),23),(7,9)),(2,25)),3),17),5);
 299: 1 -2277.19165 -2225.690597 (0,(((((((1,8),((6,10),(14,19))),(16,22)),23),((((((4,(15,21)),20),18),(12,13)),(11,24)),17)),((2,25),(7,9))),3),5);
 300: 1 -2361.615234 -2211.300687 (0,(((((((1,8),((((6,14),19),10),(16,22))),(((4,((15,(20,21)),18)),(12,13)),(11,24))),9),(7,23)),((2,25),3)),5),17);
 301: 1 -2178.335938 -2226.049997 (0,(((((1,(16,22)),8),((6,10),(14,19))),(7,9)),(((2,25),3),23)),(((((4,(12,13)),((15,21),20)),18),(11,24)),(5,17)));
 302: 9 -2274.75 -2217.432309 (0,((((((((((1,8),19),(16,22)),(6,10)),14),23),(7,9)),3),(2,25)),((((4,((15,21),(18,20))),(12,13)),(11,24)),17)),5);
 303: 2 -2064.116211 -2211.692419 (0,((((((((1,8),(16,22)),(6,(10,(14,19)))),23),(7,9)),(2,25)),3),((((((4,21),(15,18)),20),(12,13)),(11,24)),17)),5);
 304: 8 -2159.802734 -2208.4692 (0,((((((((1,8),((6,10),(14,19))),((((((4,(15,21)),18),20),(12,13)),(11,24)),(16,22))),23),(7,9)),(2,25)),3),17),5);
 305: 3 -2129.708008 -2215.894869 (0,((((((1,((6,(10,(14,19))),8)),(16,22)),23),(7,9)),((2,25),3)),5),((((4,(((15,21),18),20)),(12,13)),(11,24)),17));
 306: 6 -2298.600098 -2213.705296 (0,(((((((1,8),((6,10),(14,19))),(16,22)),(((((4,(15,21)),18),20),(12,13)),(11,24))),9),7),(2,25)),((3,23),(5,17)));
 307: 1 -2253.374268 -2207.206124 (0,((((((((((1,8),((6,10),(14,19))),(16,22)),((((((4,15),21),18),20),(12,13)),(11,24))),23),7),9),3),(2,25)),17),5);
 308: 1 -2161.116455 -2224.461093 (0,((((((((((1,8),(16,22)),((6,10),(14,19))),23),(7,9)),2),25),3),((((((4,20),18),15),21),(12,13)),(11,24))),5),17);
 309: 1 -2286.864258 -2214.732257 (0,(((((((1,8),((6,10),(14,19))),(16,22)),((((((4,20),18),15),21),(12,13)),(11,24))),(((2,25),(9,23)),7)),3),5),17);
 310: 3 -2251.569336 -2223.029937 (0,(((((((((1,8),(6,(10,(14,19)))),23),(16,22)),(7,9)),(2,25)),(((((4,(15,21)),20),18),(12,13)),(11,24))),3),17),5);
 311: 3 -2124.388428 -2214.105911 (0,((((((1,8),((6,10),(14,19))),(16,22)),(((2,25),(7,9)),(3,23))),((((((4,21),15),18),20),(12,13)),(11,24))),17),5);
 312: 13 -2116.966553 -2215.814017 (0,(((((((((1,8),(((6,10),14),19)),(16,22)),(((((4,(12,13)),(18,20)),15),21),(11,24))),23),(7,9)),(2,25)),3),17),5);
 313: 1 -2302.001709 -2217.495877 (0,(((((((((1,8),((6,10),(14,19))),(16,22)),23),(((((4,(12,13)),(18,20)),15),21),(11,24))),(7,9)),(2,25)),3),17),5);
 314: 1 -2138.615234 -2237.34532 (0,(((((1,8),((6,10),(14,19))),(16,22)),((((4,(15,21)),18),20),((11,24),(12,13)))),(((2,25),(3,23)),(7,9))),(5,17));
 315: 1 -2241.874512 -2211.361222 (0,(((((((((1,8),((6,(14,19)),10)),(16,22)),23),(7,9)),(2,25)),3),(((((4,15),(20,21)),18),(12,13)),(11,24))),5),17);
 316: 6 -2156.612305 -2214.844588 (0,((((((((((1,8),(14,19)),(6,10)),(16,22)),23),(7,9)),(2,25)),3),(((4,(((15,21),18),20)),(12,13)),(11,24))),17),5);
 317: 14 -2245.521973 -2209.38795 (0,(((((((((1,8),((6,10),(14,19))),(16,22)),(((4,(((15,21),20),18)),(12,13)),(11,24))),(7,9)),23),(2,25)),3),17),5);
 318: 3 -2209.446533 -2210.234604 (0,(((((((((1,8),(((((4,(15,21)),18),20),(12,13)),(11,24))),(((6,(14,19)),10),(16,22))),9),23),7),3),(2,25)),17),5);
 319: 2 -2289.04541 -2209.637329 (0,((((((((1,8),((6,(14,19)),10)),(16,22)),9),23),7),(2,25)),3),(((((((4,(15,21)),20),18),(12,13)),(11,24)),17),5));
 320: 1 -2222.0271 -2210.33479 (0,((((((((1,8),((6,10),(14,19))),(16,22)),(((((4,(18,20)),15),21),(12,13)),(11,24))),((7,9),23)),(2,25)),3),17),5);
 321: 7 -2142.724121 -2206.590617 (0,(((((((((1,8),((6,10),(14,19))),(16,22)),(((((4,(15,21)),18),20),(12,13)),(11,24))),23),7),9),((2,25),3)),17),5);
 322: 6 -2016.740723 -2210.092386 (0,((((((((1,8),(16,22)),((6,(14,19)),10)),23),(7,9)),3),(2,25)),((((((((4,15),21),18),20),(12,13)),24),11),17)),5);
 323: 2 -2285.180908 -2211.22151 (0,((((1,8),((6,10),(14,19))),(16,22)),(((((4,(15,21)),18),20),(12,13)),(11,24))),((((2,25),(3,23)),(7,9)),(5,17)));
 324: 1 -2219.796387 -2211.344259 (0,((((((((((1,8),(((6,10),14),19)),(16,22)),23),7),9),(2,25)),3),5),(((4,((15,(20,21)),18)),(12,13)),(11,24))),17);
 325: 19 -2256.185303 -2210.190078 (0,(((((((1,8),((6,10),(14,19))),(16,22)),((((4,(18,20)),(15,21)),(12,13)),(11,24))),((7,9),23)),(2,25)),3),(5,17));
 326: 2 -2253.677979 -2218.300913 (0,((((((((1,8),((6,10),(14,19))),(16,22)),23),9),7),(2,25)),3),(((((4,20),18),((12,13),(15,21))),(11,24)),(5,17)));
 327: 3 -2355.279785 -2219.951206 (0,((((((((((((1,8),(14,19)),6),10),(16,22)),23),7),9),3),(2,25)),((((((4,(12,13)),15),21),18),20),(11,24))),17),5);
 328: 3 -2213.628418 -2212.071927 (0,((((((((((1,8),(16,22)),((6,10),(14,19))),23),9),7),3),(2,25)),((((((4,(18,20)),15),21),(12,13)),11),24)),17),5);
 329: 3 -2062.271973 -2209.252699 (0,((((((((1,8),((6,10),(14,19))),((((((4,(15,21)),20),18),(12,13)),(11,24)),(16,22))),23),(7,9)),(2,25)),3),17),5);
 330: 22 -2349.615234 -2206.850941 (0,(((((((1,8),(16,22)),(6,(10,(14,19)))),23),(7,9)),((2,25),3)),(5,17)),((((((4,15),21),18),20),(12,13)),(11,24)));
 331: 1 -2153.279297 -2213.335673 (0,((((((1,8),((6,10),(14,19))),(16,22)),(((2,25),(7,9)),(3,23))),(((((4,(15,21)),20),18),(12,13)),(11,24))),17),5);
 332: 1 -2054.418213 -2223.085475 (0,((((((((1,8),(((6,19),10),14)),(16,22)),((((4,(15,21)),(18,20)),(12,13)),(11,24))),((7,9),23)),2),25),3),(5,17));
 333: 1 -2294.726807 -2235.181504 (0,((((((((1,8),(16,22)),((6,(10,19)),14)),23),(7,9)),(2,25)),(((((4,15),21),20),18),((11,24),(12,13)))),3),(5,17));
 334: 4 -2217.172363 -2207.107166 (0,(((((((((1,8),(16,22)),(((6,14),10),19)),((((((4,15),21),18),20),(12,13)),(11,24))),23),(7,9)),(2,25)),3),17),5);
 335: 12 -2164.641602 -2206.988721 (0,(((((((((1,8),((6,10),(14,19))),(16,22)),(((((4,(15,21)),20),18),(12,13)),(11,24))),23),(7,9)),(2,25)),3),17),5);
 336: 4 -2179.34082 -2215.868218 (0,((((((((1,8),(16,22)),((6,10),(14,19))),((((4,(12,13)),(18,20)),(15,21)),(11,24))),((7,9),23)),(2,25)),3),17),5);
 337: 2 -2267.102295 -2211.361222 (0,(((((((((1,8),((6,(14,19)),10)),(16,22)),23),(7,9)),(2,25)),3),(((((4,15),(20,21)),18),(12,13)),(11,24))),5),17);
 338: 1 -2146.234131 -2209.88218 (0,((((((((1,8),((6,10),(14,19))),(16,22)),(((((4,20),18),(15,21)),(12,13)),(11,24))),((7,9),23)),(2,25)),3),17),5);
 339: 4 -2304.641357 -2215.868218 (0,((((((((1,8),(16,22)),((6,10),(14,19))),((((4,(12,13)),(18,20)),(15,21)),(11,24))),((7,9),23)),(2,25)),3),17),5);
 340: 1 -2398.183594 -2209.397203 (0,(((((((((1,8),(16,22)),((6,10),(14,19))),23),9),7),(2,25)),3),(((((((4,15),21),18),20),(12,13)),(11,24)),17)),5);
 341: 9 -2102.221191 -2209.866438 (0,((((((((((1,8),(16,22)),(((6,14),19),10)),(((4,((15,21),(18,20))),(12,13)),(11,24))),7),23),9),(2,25)),3),5),17);
 342: 4 -2022.558838 -2208.439594 (0,(((((((((1,8),(6,(10,(14,19)))),(16,22)),23),(7,9)),(2,25)),3),(((((4,15),21),(18,20)),(12,13)),(11,24))),5),17);
 343: 8 -2265.596924 -2215.815293 (0,((((((((1,8),(16,22)),(6,(10,(14,19)))),(((((4,(12,13)),(18,20)),15),21),(11,24))),((7,9),23)),(2,25)),3),17),5);
 344: 1 -2351.734375 -2218.017702 (0,(((((((((1,8),((6,10),(14,19))),(16,22)),23),(7,9)),(((((4,(12,13)),(18,20)),15),21),(11,24))),3),(2,25)),5),17);
 345: 6 -2207.299805 -2209.972809 (0,(((((((1,8),(((6,10),14),19)),(16,22)),23),(7,9)),3),(2,25)),((((((4,(18,20)),15),21),(12,13)),(11,24)),(5,17)));
 346: 2 -2282.928223 -2215.345943 (0,(((((1,8),((6,10),(14,19))),(((((4,(15,21)),18),20),(12,13)),(11,24))),(16,22)),(((2,25),(3,23)),(7,9))),(5,17));
 347: 6 -2106.718506 -2215.814017 (0,(((((((((1,8),(((6,10),14),19)),(16,22)),(((((4,(12,13)),(18,20)),15),21),(11,24))),23),(7,9)),(2,25)),3),17),5);
 348: 5 -2304.614746 -2211.29365 (0,(((((((1,8),(((6,14),19),10)),(16,22)),(((4,((15,(18,20)),21)),(12,13)),(11,24))),(7,(9,23))),(2,25)),3),(5,17));
 349: 10 -2201.165039 -2206.34205 (0,((((((((1,8),(16,22)),(6,(10,(14,19)))),23),(7,9)),(2,25)),3),((((((4,(15,21)),18),20),(12,13)),(11,24)),17)),5);
 350: 1 -2158.593018 -2207.652625 (0,((((((((((1,8),((6,10),(14,19))),(16,22)),23),7),9),(2,25)),3),17),5),((((((4,15),21),20),18),(12,13)),(11,24)));
 351: 5 -2283.280273 -2215.977693 (0,((((((((((1,8),(6,10)),(16,22)),19),14),23),(7,9)),3),(2,25)),(((((((4,15),21),20),18),(12,13)),(11,24)),5)),17);
 352: 6 -2067.314453 -2209.88218 (0,((((((((1,8),((6,10),(14,19))),(16,22)),(((((4,20),18),(15,21)),(12,13)),(11,24))),((7,9),23)),(2,25)),3),17),5);
 353: 37 -2080.780762 -2208.901737 (0,(((((((((1,8),(16,22)),((6,10),(14,19))),9),23),7),((2,25),3)),(((((4,(15,21)),18),20),(12,13)),(11,24))),17),5);
 354: 3 -2199.901367 -2210.808358 (0,(((((((((1,8),((6,10),(14,19))),(16,22)),23),9),7),3),(2,25)),((((((((4,21),15),18),20),(12,13)),11),24),17)),5);
 355: 1 -2214.416504 -2214.430838 (0,(((((((((1,8),(16,22)),(6,(10,(14,19)))),23),(7,9)),(2,25)),3),((((((4,15),18),20),21),(12,13)),(11,24))),5),17);
 356: 2 -2093.145264 -2209.88218 (0,((((((((1,8),((6,10),(14,19))),(16,22)),(((((4,20),18),(15,21)),(12,13)),(11,24))),((7,9),23)),(2,25)),3),17),5);
 357: 2 -2398.812256 -2220.787876 (0,(((((((((1,8),14),19),(6,10)),(16,22)),((7,9),23)),(2,25)),3),((((((4,(12,13)),(15,21)),18),20),(11,24)),17)),5);
 358: 4 -2154.31958 -2215.868218 (0,((((((((1,8),(16,22)),((6,10),(14,19))),((((4,(12,13)),(18,20)),(15,21)),(11,24))),((7,9),23)),(2,25)),3),17),5);
 359: 9 -2302.55957 -2208.162236 (0,(((((((((1,8),(6,(10,(14,19)))),(16,22)),23),9),((((((4,(15,21)),18),20),(12,13)),(11,24)),7)),(2,25)),3),17),5);
 360: 5 -2209.786133 -2209.550368 (0,(((((((1,8),(6,((10,19),14))),(16,22)),23),(7,9)),((2,25),3)),5),((((4,(((15,21),18),20)),(12,13)),(11,24)),17));
 361: 1 -2448.244873 -2216.322193 (0,((((((((1,8),((6,10),(14,19))),(16,22)),((((((4,(12,13)),20),18),21),15),(11,24))),(7,(9,23))),(2,25)),3),17),5);
 362: 10 -2147.648438 -2220.291316 (0,((((((((((1,8),(16,22)),(6,((10,19),14))),23),(7,9)),2),25),3),(((((4,(15,21)),18),20),(12,13)),(11,24))),17),5);
 363: 1 -2194.527832 -2216.322193 (0,((((((((1,8),((6,10),(14,19))),(16,22)),((((((4,(12,13)),20),18),21),15),(11,24))),(7,(9,23))),(2,25)),3),17),5);
 364: 4 -2350.20459 -2211.352234 (0,(((((((1,8),((6,14),(10,19))),(16,22)),23),(7,9)),(2,25)),3),((((4,((15,(18,21)),20)),(12,13)),(11,24)),(5,17)));
 365: 3 -2225.300293 -2207.592112 (0,(((((((1,8),((((6,10),19),14),(16,22))),(((((4,(15,21)),20),18),(12,13)),(11,24))),((7,9),23)),(2,25)),3),5),17);
 366: 9 -2148.97998 -2210.687878 (0,((((((((((1,8),(16,22)),(((((4,(15,21)),20),18),(12,13)),(11,24))),((6,10),(14,19))),9),7),23),(2,25)),3),17),5);
 367: 9 -2186.139893 -2210.576607 (0,((((((((1,8),((6,10),(14,19))),(16,22)),((((((4,(15,21)),18),20),(12,13)),(11,24)),23)),(7,9)),(2,25)),3),17),5);
 368: 9 -2104.438721 -2218.658366 (0,(((((((((((1,8),14),19),(6,10)),(16,22)),23),(7,9)),(2,25)),3),(((((4,(12,13)),(15,21)),18),20),(11,24))),17),5);
 369: 5 -2171.503906 -2218.841291 (0,((((((((((1,8),22),16),((6,(10,14)),19)),(((((4,(15,21)),18),20),(12,13)),(11,24))),23),9),7),3),(2,25)),(5,17));
 370: 1 -2273.891113 -2207.679619 (0,(((((((((1,8),(((6,10),(14,19)),(16,22))),(((((4,(15,21)),20),18),(12,13)),(11,24))),23),9),7),(2,25)),3),17),5);
 371: 3 -2327.433594 -2211.22151 (0,((((1,8),((6,10),(14,19))),(16,22)),(((((4,(15,21)),18),20),(12,13)),(11,24))),((((2,25),(3,23)),(7,9)),(5,17)));
 372: 1 -2156.173584 -2234.260554 (0,(((((((((1,8),((6,10),(14,19))),(16,22)),23),9),7),((2,25),((((4,21),(((12,13),20),(15,18))),24),11))),3),5),17);
 373: 1 -2340.082275 -2213.953019 (0,(((((((((1,((6,(14,19)),10)),8),(16,22)),23),(7,9)),(2,25)),3),((((((4,15),21),20),18),(12,13)),(11,24))),5),17);
 374: 8 -2434.397217 -2208.528621 (0,(((((((((1,8),(6,((10,19),14))),(16,22)),23),(7,9)),(2,25)),(((((4,(15,21)),20),18),(12,13)),(11,24))),3),17),5);
 375: 1 -2149.788574 -2214.850649 (0,((((((1,8),((6,10),(14,19))),(16,22)),((((((4,20),18),15),21),(12,13)),(11,24))),(((2,25),(7,(9,23))),3)),5),17);
 376: 4 -2336.774902 -2209.855417 (0,(((((((((1,8),((6,10),(14,19))),(16,22)),23),(7,9)),3),(2,25)),5),(((((4,18),20),(15,21)),(12,13)),(11,24))),17);
 377: 2 -2541.039062 -2216.881021 (0,((((((((((1,8),19),14),((6,10),(16,22))),9),23),7),3),(2,25)),(((((4,(15,21)),18),20),(12,13)),(11,24))),(5,17));
 378: 1 -2144.646729 -2219.807634 (0,((((((((((1,(16,22)),(6,(10,(14,19)))),8),23),7),9),(2,25)),3),(((((4,15),20),(18,21)),(12,13)),(11,24))),17),5);
 379: 14 -2309.705078 -2206.800974 (0,((((((((1,8),(16,22)),((6,10),(14,19))),23),(7,9)),(2,25)),3),((((((4,(15,21)),20),18),(12,13)),(11,24)),17)),5);
 380: 4 -2195.891602 -2213.389788 (0,(((((1,8),((6,10),(14,19))),(16,22)),((((((4,(15,21)),18),20),(12,13)),24),11)),(((2,25),(3,23)),(7,9))),(5,17));
 381: 1 -2081.567627 -2221.161876 (0,((((((((((((1,8),(14,19)),6),10),(16,22)),23),7),9),3),(2,25)),((((4,(12,13)),((15,21),18)),20),(11,24))),17),5);
 382: 11 -2092.448242 -2215.813997 (0,(((((((((1,8),((6,(14,19)),10)),(16,22)),(((((4,(12,13)),(18,20)),15),21),(11,24))),23),(7,9)),(2,25)),3),17),5);
 383: 4 -2171.608887 -2210.558478 (0,(((((((((1,8),(16,22)),((6,(14,19)),10)),23),9),7),(2,25)),3),(((((((4,15),18),20),21),(12,13)),(11,24)),5)),17);
 384: 2 -2333.226562 -2215.975738 (0,(((((((((1,8),((6,10),(16,22))),19),14),23),(7,9)),3),(2,25)),(((((((4,15),21),20),18),(12,13)),(11,24)),5)),17);
 385: 19 -2257.584961 -2210.792604 (0,((((((((1,8),(((6,10),19),14)),(16,22)),((((((4,(15,21)),18),20),(12,13)),11),24)),9),7),(2,25)),(3,23)),(5,17));
 386: 1 -2170.323242 -2222.480227 (0,((((((((((((1,8),(14,19)),6),10),(16,22)),23),7),9),3),(2,25)),((((4,((12,13),(15,21))),18),20),(11,24))),17),5);
 387: 2 -2144.117676 -2215.282581 (0,(((((((1,8),(((6,14),19),10)),(16,22)),(((4,((15,21),(18,20))),(12,13)),(11,24))),(7,(9,23))),(2,25)),(5,17)),3);
 388: 42 -2282.833008 -2206.356983 (0,((((((((((1,8),(16,22)),(6,((10,19),14))),23),7),9),(2,25)),3),(((((4,(15,21)),18),20),(12,13)),(11,24))),17),5);
 389: 1 -2068.016113 -2222.786683 (0,((((((((((1,8),14),19),(6,10)),(16,22)),23),(7,9)),(2,25)),3),(((((4,((12,13),(15,21))),20),18),(11,24)),17)),5);
 390: 5 -2249.044434 -2210.94644 (0,(((((1,8),((6,10),(14,19))),(16,22)),(((((4,(15,21)),18),20),(12,13)),(11,24))),((2,25),((3,23),(7,9)))),(5,17));
 391: 20 -1947.603271 -2214.48841 (0,((((((((((1,8),((6,10),19)),(16,22)),14),23),9),7),3),(2,25)),(((((4,(15,21)),18),20),(12,13)),(11,24))),(5,17));
 392: 4 -2029.044922 -2219.500823 (0,(((((((((1,8),(((6,19),10),14)),(16,22)),23),(7,9)),(2,25)),3),((((((4,21),15),18),(12,13)),20),(11,24))),17),5);
 393: 8 -2322.147949 -2215.716432 (0,(((((((1,8),((6,10),(14,19))),(16,22)),23),(((((4,(15,21)),18),20),(12,13)),(11,24))),((2,25),(7,9))),(3,17)),5);
 394: 1 -2324.176758 -2214.352885 (0,(((((((((1,8),((6,(10,14)),19)),(16,22)),23),9),7),(2,25)),3),(((((((4,15),(18,21)),20),(12,13)),11),24),17)),5);
 395: 7 -2250.519043 -2210.009394 (0,(((((((((1,8),((6,19),(10,14))),(16,22)),23),9),7),(2,25)),3),((((((((4,15),21),18),20),(12,13)),11),24),17)),5);
 396: 2 -2144.074707 -2215.247181 (0,(((((((((1,8),((6,10),14)),((16,22),19)),23),(7,9)),(2,25)),3),17),(((((4,(15,21)),20),18),(12,13)),(11,24))),5);
 397: 1 -2098.143066 -2219.661487 (0,((((((((1,8),(16,22)),((6,10),(14,19))),(((((4,(18,20)),(12,13)),15),21),(11,24))),((7,9),23)),(2,25)),3),17),5);
 398: 2 -2175.755371 -2220.678312 (0,((((((((((1,8),14),19),(6,10)),(16,22)),23),(7,9)),(2,25)),3),(((((((4,(12,13)),15),21),20),18),(11,24)),17)),5);
 399: 5 -2154.369141 -2210.376903 (0,(((((((((1,8),((6,(14,19)),10)),(((((4,(15,21)),20),18),(12,13)),(11,24))),(16,22)),9),(7,23)),(2,25)),3),17),5);
 400: 15 -2158.791748 -2207.639196 (0,((((((((1,8),(((6,14),19),10)),(16,22)),23),9),7),3),(2,25)),(((((4,(15,21)),(18,20)),(12,13)),(11,24)),(5,17)));
 401: 1 -2169.973145 -2210.769117 (0,((((((((1,8),((6,10),(14,19))),(16,22)),23),9),7),(2,25)),3),(((((((4,20),18),21),15),(12,13)),(11,24)),(5,17)));
 402: 3 -2216.302246 -2218.802743 (0,(((((((((1,8),((6,10),(14,19))),(16,22)),23),(7,9)),(2,25)),3),5),(((((4,(15,21)),20),(12,13)),18),(11,24))),17);
 403: 5 -2065.148926 -2210.458741 (0,(((((((1,8),(16,22)),(((6,19),10),14)),((7,9),23)),(2,25)),3),5),(((((((4,15),21),20),18),(12,13)),(11,24)),17));
 404: 1 -2202.432617 -2214.929462 (0,(((((((((1,8),(6,((10,14),19))),(16,22)),23),9),7),(((4,((15,(18,21)),20)),(12,13)),(11,24))),((2,25),3)),17),5);
 405: 1 -2514.827393 -2211.699747 (0,(((((((1,8),((6,10),(14,19))),(16,22)),23),(7,9)),3),(2,25)),((((((4,15),(18,21)),20),(12,13)),(11,24)),(5,17)));
 406: 3 -2154.142334 -2219.119212 (0,(((((((((1,8),((6,10),(14,19))),(((((4,(12,13)),(18,20)),15),21),(11,24))),(16,22)),23),(7,9)),(2,25)),3),17),5);
 407: 1 -2327.767822 -2206.81918 (0,((((((((1,8),((6,(14,19)),10)),(16,22)),23),(7,9)),(2,25)),3),((((((4,(15,21)),18),20),(12,13)),(11,24)),17)),5);
 408: 1 -2316.54834 -2211.481895 (0,(((((((1,8),(6,(10,(14,19)))),(16,22)),23),(7,9)),((2,25),3)),5),((((4,((15,(18,21)),20)),(12,13)),(11,24)),17));
 409: 1 -2225.93042 -2210.33479 (0,((((((((1,8),((6,10),(14,19))),(16,22)),(((((4,(18,20)),15),21),(12,13)),(11,24))),((7,9),23)),(2,25)),3),17),5);
 410: 2 -2155.359863 -2210.728657 (0,((((((((1,8),(16,22)),((6,10),(14,19))),23),((2,25),(7,9))),3),((((((4,15),21),18),20),(12,13)),(11,24))),17),5);
 411: 3 -2300.59668 -2211.38604 (0,((((((1,(((6,(10,(14,19))),(16,22)),8)),23),(7,9)),(2,25)),3),((((((4,(15,21)),18),20),(12,13)),(11,24)),17)),5);
 412: 8 -2230.845947 -2206.924063 (0,(((((((((1,8),((6,10),(14,19))),(16,22)),23),9),7),(2,25)),3),((((((4,(15,21)),20),18),(12,13)),(11,24)),17)),5);
 413: 2 -2314.97583 -2223.476743 (0,((((((((1,(16,22)),(((6,10),(14,19)),8)),23),7),9),((2,25),3)),((((((4,15),18),(20,21)),(12,13)),11),24)),5),17);
 414: 4 -2064.260498 -2219.567744 (0,((((((((1,8),(16,22)),(((((4,(12,13)),(18,20)),15),21),(11,24))),((6,10),(14,19))),((7,9),23)),(2,25)),3),17),5);
 415: 2 -2386.419922 -2220.678312 (0,((((((((((1,8),14),19),(6,10)),(16,22)),23),(7,9)),(2,25)),3),(((((((4,(12,13)),15),21),20),18),(11,24)),17)),5);
 416: 2 -2252.376953 -2210.861962 (0,((((((((((1,8),(16,22)),((6,10),(14,19))),23),9),7),(2,25)),3),5),(((((4,15),20),(18,21)),(12,13)),(11,24))),17);
 417: 8 -2155.478271 -2207.912808 (0,((((((((1,8),(16,22)),((6,(10,19)),14)),23),(7,9)),(2,25)),3),5),(((((((4,15),21),20),18),(12,13)),(11,24)),17));
 418: 4 -2202.023926 -2207.104453 (0,(((((((((1,8),((6,(14,19)),10)),(16,22)),((((((4,15),21),18),20),(12,13)),(11,24))),23),(7,9)),(2,25)),3),17),5);
 419: 2 -2284.67041 -2208.872085 (0,((((((((1,8),(((6,(14,19)),10),(16,22))),23),9),7),(2,25)),((((((4,15),21),18),20),(12,13)),(11,24))),3),(5,17));
 420: 8 -2362.5 -2209.637995 (0,((((((((1,8),((6,10),(14,19))),(16,22)),((7,9),23)),3),(2,25)),(((((4,(15,21)),20),18),(12,13)),(11,24))),17),5);
 421: 2 -2234.419678 -2216.320355 (0,((((((((1,8),(16,22)),((6,10),(14,19))),(((((4,(12,13)),(18,20)),21),15),(11,24))),((7,9),23)),(2,25)),3),17),5);
 422: 8 -2124.7146 -2215.820763 (0,((((((((((1,8),(16,22)),(6,(10,(14,19)))),23),9),7),(2,25)),3),((((((4,(12,13)),20),18),15),21),(11,24))),5),17);
 423: 8 -2228.428223 -2207.406914 (0,((((((((1,8),((((6,10),14),19),(16,22))),(((((4,(15,21)),18),20),(12,13)),(11,24))),(7,9)),23),(2,25)),3),5),17);
 424: 1 -2199.229004 -2214.850649 (0,((((((1,8),((6,10),(14,19))),(16,22)),((((((4,20),18),15),21),(12,13)),(11,24))),(((2,25),(7,(9,23))),3)),5),17);
 425: 6 -2196.399414 -2210.380513 (0,((((((((1,8),((6,(14,19)),10)),((((((4,(15,21)),20),18),(12,13)),(11,24)),(16,22))),9),(7,23)),(2,25)),3),17),5);
 426: 6 -2080.853516 -2210.946279 (0,(((((1,8),((6,10),(14,19))),(16,22)),(((((4,(15,21)),18),20),(12,13)),(11,24))),(((2,25),(7,9)),(3,23))),(5,17));
 427: 2 -2296.813232 -2213.566858 (0,(((((1,8),((6,10),(14,19))),(16,22)),(((((4,(15,21)),18),20),(12,13)),(11,24))),((((2,25),(3,23)),7),9)),(5,17));
 428: 1 -2309.164551 -2211.643637 (0,((((((((1,8),((6,10),(14,19))),(16,22)),((((((4,20),18),15),21),(12,13)),(11,24))),(7,(9,23))),(2,25)),3),5),17);
 429: 1 -2135.36084 -2216.996812 (0,(((((((((1,8),((6,(14,19)),10)),(16,22)),23),(7,9)),3),(2,25)),5),(((((4,(12,13)),15),(18,20)),21),(11,24))),17);
 430: 14 -2162.000977 -2207.038625 (0,((((((((1,8),(((6,14),10),19)),(16,22)),(((((4,(15,21)),18),20),(12,13)),(11,24))),7),(9,23)),(2,25)),3),(5,17));
 431: 5 -2135.43335 -2217.873779 (0,(((((((((((1,8),22),16),((6,10),(14,19))),23),9),7),(2,25)),3),(((((4,(15,21)),20),18),(12,13)),(11,24))),17),5);
 432: 7 -2215.365723 -2206.462573 (0,((((((((1,8),(16,22)),(((6,14),10),19)),23),(7,9)),(2,25)),3),((((((4,(15,21)),18),20),(12,13)),(11,24)),17)),5);
 433: 12 -2094.093262 -2209.388023 (0,((((((((1,8),((6,10),(14,19))),(16,22)),(((4,(((15,21),20),18)),(12,13)),(11,24))),23),(7,9)),((2,25),3)),17),5);
 434: 33 -2191.573975 -2210.549178 (0,((((((1,8),((6,(10,(14,19))),(16,22))),23),((2,25),(7,9))),3),((((((4,15),21),18),20),(12,13)),(11,24))),(5,17));
 435: 2 -2143.247803 -2211.352234 (0,(((((((1,8),((6,14),(10,19))),(16,22)),23),(7,9)),(2,25)),3),((((4,((15,(18,21)),20)),(12,13)),(11,24)),(5,17)));
 436: 6 -2152.785889 -2214.488573 (0,((((((((((1,8),(14,19)),(16,22)),6),10),23),(7,9)),(2,25)),3),((((((4,(15,21)),18),20),(12,13)),(11,24)),17)),5);
 437: 3 -2227.483154 -2217.433842 (0,(((((((((1,8),((16,22),19)),(6,10)),14),23),(7,9)),3),(2,25)),((((4,((15,21),(18,20))),(12,13)),(11,24)),17)),5);
 438: 1 -2442.948242 -2219.102031 (0,((((((((1,8),(6,(10,(14,19)))),22),16),23),(7,9)),((2,25),3)),5),((((4,(((15,21),18),20)),(12,13)),(11,24)),17));
 439: 1 -1972.693604 -2216.4557 (0,(((((((((1,8),((6,10),(14,19))),(16,22)),9),7),23),(2,25)),(((((4,(15,21)),18),20),(12,13)),(11,24))),3),(5,17));
 440: 6 -2161.640137 -2209.767966 (0,(((((((1,8),(((6,14),19),10)),(16,22)),(((4,(((15,21),18),20)),(12,13)),(11,24))),(7,(9,23))),(2,25)),3),(5,17));
 441: 1 -2181.09082 -2208.594259 (0,((((((((1,8),((6,(14,19)),10)),(16,22)),23),(((((4,(15,21)),18),20),(12,13)),(11,24))),9),7),((2,25),3)),(5,17));
 442: 2 -2232.762695 -2211.777169 (0,(((((((((1,8),((6,(14,19)),10)),(16,22)),23),(7,9)),(2,25)),((((((4,(15,21)),20),18),(12,13)),11),24)),3),17),5);
 443: 15 -2138.559082 -2212.349571 (0,(((((((((1,8),((6,10),(14,19))),(16,22)),23),7),9),(2,25)),(3,17)),5),(((((4,(15,21)),20),18),(12,13)),(11,24)));
 444: 7 -2239.947266 -2210.829557 (0,(((((((1,8),((6,10),(14,19))),((((((4,(15,21)),18),20),(12,13)),(11,24)),(16,22))),9),7),(2,25)),(3,23)),(5,17));
 445: 5 -2151.177979 -2208.44192 (0,((((((((1,8),((6,(14,19)),10)),(16,22)),23),(7,9)),(2,25)),3),((((((4,15),21),(18,20)),(12,13)),(11,24)),17)),5);
 446: 2 -2100.837891 -2212.267062 (0,(((((((1,8),((((6,14),19),10),(16,22))),((((4,((15,21),20)),18),(12,13)),(11,24))),9),(7,23)),((2,25),3)),5),17);
 447: 3 -2221.336914 -2225.68718 (0,(((((((((1,8),(((6,10),19),14)),(16,22)),(11,24)),((((4,(15,21)),18),20),(12,13))),9),7),(2,25)),(3,23)),(5,17));
 448: 3 -2405.080078 -2232.679438 (0,((((((((((1,8),((6,10),(14,19))),(16,22)),((((4,(12,13)),(18,20)),15),21)),(11,24)),23),(7,9)),(2,25)),3),17),5);
 449: 1 -2224.738037 -2214.850649 (0,((((((1,8),((6,10),(14,19))),(16,22)),((((((4,20),18),15),21),(12,13)),(11,24))),(((2,25),(7,(9,23))),3)),5),17);
 450: 8 -2153.626221 -2209.571507 (0,((((((((1,8),(6,(10,(14,19)))),(16,22)),23),(7,9)),(2,25)),3),((((((4,20),18),(15,21)),(12,13)),(11,24)),17)),5);
 451: 1 -2183.312744 -2208.517892 (0,((((((((1,8),(((6,10),19),14)),(16,22)),(((((4,(15,21)),20),18),(12,13)),(11,24))),9),7),(2,25)),(3,23)),(5,17));
 452: 1 -2281.474121 -2218.418276 (0,(((((((((1,8),(16,22)),((6,(14,19)),10)),23),9),3),7),(2,25)),((((4,((15,21),(18,20))),(12,13)),(11,24)),17)),5);
 453: 1 -2234.538574 -2211.179055 (0,((((1,8),((6,10),(14,19))),(16,22)),(((((4,(15,21)),18),20),(12,13)),(11,24))),((((2,25),(3,23)),(7,9)),(5,17)));
 454: 9 -2291.462402 -2215.820763 (0,(((((((((1,8),(16,22)),((6,10),(14,19))),23),9),7),(2,25)),3),((((((4,(12,13)),20),18),15),21),(11,24))),(5,17));
 455: 9 -2276.714844 -2211.328315 (0,(((((((1,8),(16,22)),((6,(10,14)),19)),23),(7,9)),((2,25),3)),(((4,((15,(18,21)),20)),(12,13)),(11,24))),(5,17));
 456: 1 -2284.838135 -2217.452526 (0,((((((1,8),((6,10),(14,19))),(16,22)),(((2,25),(7,9)),(3,23))),((((4,((15,21),18)),20),(12,13)),(11,24))),17),5);
 457: 5 -2186.165039 -2214.977876 (0,(((((((((1,8),(6,(10,(14,19)))),(16,22)),23),9),7),(2,25)),((((((4,20),18),(15,21)),(12,13)),(11,24)),17)),3),5);
 458: 2 -2278.083008 -2213.07143 (0,(((((((((1,8),(16,22)),((6,10),(14,19))),23),9),7),3),((2,25),(((((4,(18,20)),15),21),(12,13)),(11,24)))),17),5);
 459: 2 -2220.620117 -2208.872085 (0,((((((((1,8),(((6,(14,19)),10),(16,22))),23),9),7),(2,25)),((((((4,15),21),18),20),(12,13)),(11,24))),3),(5,17));
 460: 8 -2110.956543 -2212.888842 (0,((((((((1,(((6,10),(14,19)),8)),(16,22)),(((((4,(15,21)),18),20),(12,13)),(11,24))),23),(7,9)),(2,25)),3),17),5);
 461: 1 -2164.321289 -2216.147078 (0,((((((((((1,(16,22)),(6,(10,(14,19)))),8),23),7),9),(2,25)),3),((((((4,15),21),18),20),(12,13)),(11,24))),17),5);
 462: 7 -2128.382324 -2207.127215 (0,(((((((((1,8),(16,22)),((6,10),(14,19))),((((((4,15),21),18),20),(12,13)),(11,24))),(7,9)),23),(2,25)),3),17),5);
 463: 11 -2237.429688 -2210.943585 (0,((((((((1,8),(((6,14),10),19)),(16,22)),23),(7,9)),(2,25)),3),(((((4,((15,21),18)),20),(12,13)),(11,24)),17)),5);
 464: 1 -2153.397217 -2211.960276 (0,(((((((((1,8),((6,(14,19)),10)),(16,22)),23),(7,9)),(2,25)),((((((4,15),20),18),21),(12,13)),(11,24))),3),5),17);
 465: 3 -2484.232422 -2221.3493 (0,((((((((1,8),((6,10),(14,19))),(16,22)),((((((4,(12,13)),20),18),15),21),(11,24))),(7,(9,23))),(2,25)),17),3),5);
 466: 4 -2244.159424 -2220.78575 (0,((((((((((1,8),14),19),(6,10)),(16,22)),(7,9)),23),(2,25)),3),((((((4,(12,13)),(15,21)),18),20),(11,24)),17)),5);
 467: 1 -2235.610107 -2211.344259 (0,((((((((((1,8),(((6,10),14),19)),(16,22)),23),7),9),(2,25)),3),5),(((4,((15,(20,21)),18)),(12,13)),(11,24))),17);
 468: 6 -2253.972656 -2215.82055 (0,((((((((((1,8),(16,22)),((6,10),(14,19))),23),9),7),(2,25)),3),(((((4,(12,13)),(18,20)),15),21),(11,24))),5),17);
 469: 2 -2174.714844 -2211.361222 (0,(((((((((1,8),((6,(14,19)),10)),(16,22)),23),(7,9)),(2,25)),3),(((((4,15),(20,21)),18),(12,13)),(11,24))),5),17);
 470: 1 -2135.076172 -2211.142313 (0,((((((1,8),((6,10),(14,19))),(16,22)),(((((4,(15,21)),18),20),(12,13)),(11,24))),(((2,25),(7,9)),(3,23))),17),5);
 471: 37 -2315.098633 -2209.535962 (0,(((((((((1,8),((6,10),(14,19))),((((((4,(15,21)),18),20),(12,13)),(11,24)),(16,22))),23),7),9),3),(2,25)),17),5);
 472: 1 -2211.592285 -2216.322193 (0,((((((((1,8),((6,10),(14,19))),(16,22)),((((((4,(12,13)),20),18),21),15),(11,24))),(7,(9,23))),(2,25)),3),17),5);
 473: 2 -2347.931641 -2222.480227 (0,((((((((((((1,8),(14,19)),6),10),(16,22)),23),7),9),3),(2,25)),((((4,((12,13),(15,21))),18),20),(11,24))),17),5);
 474: 2 -2084.625488 -2215.514182 (0,((((((((1,8),((6,14),19)),10),(16,22)),(((4,((15,21),(18,20))),(12,13)),(11,24))),(7,(9,23))),(2,25)),3),(5,17));
 475: 6 -2172.649902 -2218.841291 (0,((((((((((1,8),22),16),((6,(10,14)),19)),(((((4,(15,21)),18),20),(12,13)),(11,24))),23),9),7),3),(2,25)),(5,17));
 476: 2 -2237.603271 -2208.517892 (0,((((((((1,8),(((6,10),19),14)),(16,22)),(((((4,(15,21)),20),18),(12,13)),(11,24))),9),7),(2,25)),(3,23)),(5,17));
 477: 2 -2138.234619 -2213.325812 (0,((((((((1,(((6,10),(14,19)),8)),(16,22)),(((((4,(15,21)),20),18),(12,13)),(11,24))),23),(7,9)),(2,25)),3),17),5);
 478: 2 -2564.640625 -2207.497932 (0,((((((((1,8),(16,22)),((6,10),(14,19))),23),(7,9)),(2,25)),3),(((((((4,15),21),20),18),(12,13)),(11,24)),17)),5);
 479: 6 -2217.738281 -2212.946738 (0,((((((1,8),((6,10),(14,19))),(16,22)),((2,25),((3,23),(7,9)))),(((((4,(15,21)),18),20),(12,13)),(11,24))),17),5);
 480: 5 -2246.007812 -2210.359178 (0,((((((((((1,8),(16,22)),(((((4,(15,21)),20),18),(12,13)),(11,24))),((6,10),(14,19))),9),7),23),(2,25)),3),17),5);
 481: 4 -2239.015869 -2217.247346 (0,(((((((1,8),(16,22)),((6,(10,14)),19)),23),(7,9)),((2,25),3)),(((4,(12,13)),(((15,21),18),20)),(11,24))),(5,17));
 482: 5 -1957.865723 -2211.177997 (0,(((((1,8),((6,10),(14,19))),(16,22)),(((((4,(15,21)),18),20),(12,13)),(11,24))),(5,17)),(((2,25),(3,23)),(7,9)));
 483: 8 -2300.51416 -2210.487049 (0,((((((((((1,8),(16,22)),((6,10),(14,19))),23),9),7),3),(2,25)),((((((4,20),18),15),21),(12,13)),(11,24))),17),5);
 484: 1 -2101.879883 -2217.495877 (0,(((((((((1,8),((6,10),(14,19))),(16,22)),23),(((((4,(12,13)),(18,20)),15),21),(11,24))),(7,9)),(2,25)),3),17),5);
 485: 2 -2252.690186 -2217.962952 (0,(((((((((1,8),(16,22)),((6,10),(14,19))),(9,23)),7),(2,25)),3),((((((4,(12,13)),20),18),15),21),(11,24))),5),17);
 486: 1 -2247.53125 -2219.539283 (0,((((((((1,8),(((6,10),19),14)),(16,22)),(((((4,(15,21)),18),(12,13)),20),(11,24))),9),7),(2,25)),(3,23)),(5,17));
 487: 83 -2170.605713 -2206.327226 (0,((((((((((1,8),((6,(14,19)),10)),(16,22)),23),9),7),3),(2,25)),(((((4,(15,21)),18),20),(12,13)),(11,24))),17),5);
 488: 3 -2237.06665 -2209.658241 (0,((((((((1,8),((6,(14,19)),10)),(16,22)),((((((4,(15,21)),18),20),(12,13)),11),24)),23),(7,9)),((2,25),3)),17),5);
 489: 1 -2319.579102 -2216.483432 (0,(((((((((1,8),(14,19)),6),(10,(16,22))),(((((4,(15,21)),20),18),(12,13)),(11,24))),((7,23),9)),(2,25)),3),17),5);
 490: 10 -2291.950684 -2210.94644 (0,(((((1,8),((6,10),(14,19))),(16,22)),(((((4,(15,21)),18),20),(12,13)),(11,24))),((2,25),((3,23),(7,9)))),(5,17));
 491: 2 -2391.015869 -2209.598632 (0,(((((((((1,8),(16,22)),(((((4,(15,21)),20),18),(12,13)),(11,24))),((6,10),(14,19))),23),(7,9)),(2,25)),3),17),5);
 492: 12 -2232.654785 -2209.450332 (0,(((((((((1,8),(16,22)),(6,(10,(14,19)))),23),(7,9)),3),(2,25)),(((((4,20),18),(15,21)),(12,13)),(11,24))),17),5);
 493: 3 -2155.409912 -2219.124065 (0,((((((((1,8),((6,10),(14,19))),((((((4,(12,13)),(18,20)),15),21),(11,24)),(16,22))),23),(7,9)),(2,25)),3),17),5);
 494: 2 -2165.77417 -2218.825918 (0,((((((((((1,8),(16,22)),((6,10),(14,19))),(((((4,(15,21)),20),(12,13)),18),(11,24))),9),7),23),(2,25)),3),17),5);
 495: 1 -2090.654297 -2211.906686 (0,(((((1,8),((((6,19),14),10),(16,22))),(((((4,(15,21)),18),20),(12,13)),(11,24))),(((2,25),3),((7,9),23))),5),17);
 496: 1 -2091.139893 -2211.344259 (0,((((((((((1,8),(((6,10),14),19)),(16,22)),23),7),9),(2,25)),3),5),(((4,((15,(20,21)),18)),(12,13)),(11,24))),17);
 497: 1 -2196.842285 -2210.153293 (0,((((((((1,8),((6,10),(14,19))),(16,22)),(((((4,18),20),(15,21)),(12,13)),(11,24))),((7,9),23)),(2,25)),3),17),5);
 498: 9 -2240.994629 -2219.582525 (0,(((((((1,8),(16,22)),((((((4,(12,13)),(18,20)),15),21),(11,24)),((6,10),(14,19)))),((7,9),23)),(2,25)),3),17),5);
 499: 3 -2147.130859 -2212.628329 (0,((((((((((1,8),(6,(14,19))),10),(16,22)),(((((4,(15,21)),20),18),(12,13)),(11,24))),9),(7,23)),(2,25)),3),17),5);
 500: 5 -2051.396484 -2212.581792 (0,((((((((1,8),((6,(14,19)),10)),(16,22)),23),9),7),3),((2,25),(((((((4,15),21),18),20),(12,13)),(11,24)),17))),5);
 501: 2 -2233.145996 -2220.594386 (0,(((((((((1,8),(16,22)),(6,10)),(14,19)),(((((4,(12,13)),(18,20)),15),21),(11,24))),((7,9),23)),(2,25)),3),17),5);
 502: 6 -2102.613281 -2207.716884 (0,(((((((((1,8),((6,10),(14,19))),(16,22)),((((((4,21),15),18),20),(12,13)),(11,24))),23),(7,9)),(2,25)),3),17),5);
 503: 3 -2052.048828 -2211.179055 (0,((((1,8),((6,10),(14,19))),(16,22)),(((((4,(15,21)),18),20),(12,13)),(11,24))),((((2,25),(3,23)),(7,9)),(5,17)));
 504: 13 -2137.515869 -2206.983759 (0,(((((((((1,8),(16,22)),((6,10),(14,19))),(((((4,(15,21)),20),18),(12,13)),(11,24))),9),(7,23)),(2,25)),3),17),5);
 505: 6 -2135.217773 -2211.216591 (0,(((((1,8),((6,10),(14,19))),(16,22)),(((((4,(15,21)),18),20),(12,13)),(11,24))),((((2,25),23),3),(7,9))),(5,17));
 506: 5 -2278.120605 -2218.704554 (0,((((((1,8),((6,10),(14,19))),(16,22)),((((((4,20),18),15),21),(12,13)),(11,24))),((2,25),(7,(9,23)))),(3,5)),17);
 507: 10 -2141.18457 -2209.973539 (0,((((((((1,8),(((6,(10,14)),19),(16,22))),23),9),7),(2,25)),3),((((((((4,15),21),18),20),(12,13)),11),24),17)),5);
 508: 3 -2136.601562 -2224.666113 (0,(((((((((1,8),22),((6,(14,19)),10)),16),23),(7,9)),(2,25)),3),((((((4,(15,21)),18),20),(12,13)),(11,24)),17)),5);
 509: 9 -2265.697021 -2211.760464 (0,((((((((1,8),(16,22)),(6,(10,(14,19)))),(7,9)),23),3),(2,25)),(((4,(((15,21),18),20)),(12,13)),(11,24))),(5,17));
 510: 20 -2089.467041 -2206.850534 (0,(((((((((1,8),(16,22)),(6,(10,(14,19)))),23),(7,9)),(2,25)),3),17),5),((((((4,15),21),18),20),(12,13)),(11,24)));
 511: 8 -2283.463379 -2207.040715 (0,((((((((((1,8),((6,10),(14,19))),(16,22)),(((((4,(15,21)),20),18),(12,13)),(11,24))),23),7),9),3),(2,25)),17),5);
 512: 1 -2094.421875 -2211.906686 (0,(((((1,8),((((6,19),14),10),(16,22))),(((((4,(15,21)),18),20),(12,13)),(11,24))),(((2,25),3),((7,9),23))),5),17);
 513: 7 -2125.742432 -2212.475745 (0,((((((((1,8),(6,10)),(14,19)),(16,22)),23),(7,9)),(2,25)),3),(((((((4,15),21),18),20),(12,13)),(11,24)),(5,17)));
 514: 4 -2099.849854 -2209.636505 (0,((((((((1,8),((((6,10),14),19),(16,22))),((((((4,(15,21)),18),20),(12,13)),11),24)),23),(7,9)),(2,25)),3),5),17);
 515: 2 -2001.728027 -2216.320355 (0,((((((((1,8),(16,22)),((6,10),(14,19))),(((((4,(12,13)),(18,20)),21),15),(11,24))),((7,9),23)),(2,25)),3),17),5);
 516: 9 -2287.945068 -2213.566858 (0,(((((1,8),((6,10),(14,19))),(16,22)),(((((4,(15,21)),18),20),(12,13)),(11,24))),((((2,25),(3,23)),7),9)),(5,17));
 517: 1 -2208.620117 -2216.322193 (0,((((((((1,8),((6,10),(14,19))),(16,22)),((((((4,(12,13)),20),18),21),15),(11,24))),(7,(9,23))),(2,25)),3),17),5);
 518: 1 -2300.926025 -2221.161876 (0,((((((((((((1,8),(14,19)),6),10),(16,22)),23),7),9),3),(2,25)),((((4,(12,13)),((15,21),18)),20),(11,24))),17),5);
 519: 1 -2179.160156 -2211.300687 (0,(((((((1,8),((((6,14),19),10),(16,22))),(((4,((15,(20,21)),18)),(12,13)),(11,24))),9),(7,23)),((2,25),3)),5),17);
 520: 7 -2041.961426 -2209.919948 (0,((((((((1,8),((((6,14),19),10),(16,22))),(((4,(((15,21),20),18)),(12,13)),(11,24))),9),23),7),((2,25),3)),5),17);
 521: 1 -2370.689453 -2219.683306 (0,(((((((((1,8),((6,(14,19)),10)),(16,22)),23),(7,9)),3),(2,25)),5),(((((4,(18,20)),(12,13)),15),21),(11,24))),17);
 522: 8 -2242.969482 -2223.937603 (0,(((((((((((1,8),(16,22)),((6,10),(14,19))),(11,24)),((((4,(15,21)),20),18),(12,13))),9),7),23),(2,25)),3),17),5);
 523: 3 -2195.100586 -2207.45653 (0,((((((((1,8),(((6,(14,19)),10),(16,22))),23),9),7),(2,25)),3),((((((4,15),21),20),18),(12,13)),(11,24))),(5,17));
 524: 2 -2240.673828 -2221.940493 (0,((((((((((1,8),14),19),(6,10)),(16,22)),23),(7,9)),(2,25)),3),(((((4,(12,13)),((15,21),20)),18),(11,24)),17)),5);
 525: 1 -2133.724121 -2216.982542 (0,((((((((1,8),(16,22)),((6,10),(14,19))),(((((4,(12,13)),15),(18,20)),21),(11,24))),((7,9),23)),(2,25)),3),17),5);
 526: 2 -2287.020996 -2217.381249 (0,((((((((1,8),((6,10),(14,19))),(16,22)),((((((4,(12,13)),20),15),18),21),(11,24))),(7,(9,23))),(2,25)),3),17),5);
 527: 8 -2232.744629 -2209.42046 (0,((((((((1,8),(16,22)),(((6,10),14),19)),23),(7,9)),3),(2,25)),((((4,(((15,21),18),20)),(12,13)),(11,24)),17)),5);
 528: 3 -2291.392578 -2226.055369 (0,((((((((((1,8),((6,10),(14,19))),22),16),(((((4,(12,13)),(18,20)),15),21),(11,24))),23),(7,9)),(2,25)),3),17),5);
 529: 4 -1984.461426 -2207.268961 (0,((((((((1,8),(((6,10),14),19)),(16,22)),((((((4,15),21),18),20),(12,13)),(11,24))),7),(9,23)),(2,25)),3),(5,17));
 530: 1 -2224.997559 -2211.884024 (0,((((((((1,8),(16,22)),(((6,14),10),19)),23),(7,9)),(2,25)),3),((((((4,15),(20,21)),18),(12,13)),(11,24)),17)),5);
 531: 2 -2294.221924 -2215.642772 (0,(((((((1,8),(6,(10,(14,19)))),(16,22)),23),(7,9)),5),((2,25),3)),((((4,(((15,21),18),20)),(12,13)),(11,24)),17));
 532: 2 -2216.16626 -2214.731222 (0,(((((((1,8),((6,10),(14,19))),(16,22)),((((((4,20),18),15),21),(12,13)),(11,24))),(((2,25),7),(9,23))),3),5),17);
 533: 15 -2407.965332 -2210.519774 (0,(((((((1,8),((6,10),(14,19))),(16,22)),23),((2,25),(7,9))),3),((((((4,(15,21)),20),18),(12,13)),(11,24)),17)),5);
 534: 10 -2078.339111 -2215.820763 (0,(((((((((1,8),(16,22)),((6,10),(14,19))),23),9),7),(2,25)),3),((((((4,(12,13)),20),18),15),21),(11,24))),(5,17));
 535: 6 -2299.056641 -2211.394529 (0,(((((((((1,8),((6,10),(14,19))),(16,22)),23),9),7),3),(2,25)),((((((4,15),21),(18,20)),(12,13)),11),24)),(5,17));
 536: 3 -2121.037109 -2209.767966 (0,(((((((1,8),(((6,14),19),10)),(16,22)),(((4,(((15,21),18),20)),(12,13)),(11,24))),(7,(9,23))),(2,25)),3),(5,17));
 537: 3 -2056.605469 -2207.268952 (0,((((((((1,8),(16,22)),((6,(10,19)),14)),((((((4,15),21),18),20),(12,13)),(11,24))),((7,23),9)),(2,25)),3),5),17);
 538: 1 -2142.250732 -2211.344259 (0,((((((((((1,8),(((6,10),14),19)),(16,22)),23),7),9),(2,25)),3),5),(((4,((15,(20,21)),18)),(12,13)),(11,24))),17);
 539: 2 -2062.216797 -2209.767966 (0,(((((((1,8),(((6,14),19),10)),(16,22)),(((4,(((15,21),18),20)),(12,13)),(11,24))),(7,(9,23))),(2,25)),3),(5,17));
 540: 19 -2113.370117 -2206.570387 (0,(((((((((1,8),(16,22)),((6,10),(14,19))),(((((4,(15,21)),18),20),(12,13)),(11,24))),(7,9)),23),(2,25)),3),17),5);
 541: 1 -2118.384766 -2211.344259 (0,((((((((((1,8),(((6,10),14),19)),(16,22)),23),7),9),(2,25)),3),5),(((4,((15,(20,21)),18)),(12,13)),(11,24))),17);
 542: 3 -2291.145508 -2207.069232 (0,((((((((1,8),(((6,14),19),10)),(16,22)),(((((4,(15,21)),20),18),(12,13)),(11,24))),23),(7,9)),(2,25)),3),(5,17));
 543: 4 -2087.014648 -2211.472488 (0,(((((((1,8),(16,22)),((6,10),(14,19))),23),((2,25),(7,9))),3),(5,17)),((((4,(15,21)),(18,20)),(12,13)),(11,24)));
 544: 2 -2047.941895 -2219.567744 (0,((((((((1,8),(16,22)),(((((4,(12,13)),(18,20)),15),21),(11,24))),((6,10),(14,19))),((7,9),23)),(2,25)),3),17),5);
 545: 4 -2262.805176 -2212.815838 (0,((((((((((1,(16,22)),8),((6,10),(14,19))),(((((4,(15,21)),20),18),(12,13)),(11,24))),9),7),23),(2,25)),3),17),5);
 546: 4 -2300.470459 -2213.368643 (0,((((((((1,8),((6,10),(14,19))),(16,22)),23),9),((((((4,(15,21)),18),20),(12,13)),(11,24)),7)),(2,25)),(3,17)),5);
 547: 7 -2034.553223 -2209.603866 (0,((((((((1,8),(16,22)),((((((4,(15,21)),20),18),(12,13)),(11,24)),((6,10),(14,19)))),23),(7,9)),(2,25)),3),17),5);
 548: 2 -2153.435547 -2210.975187 (0,((((((((((1,8),(16,22)),((6,10),(14,19))),23),9),7),(2,25)),3),17),(((4,((15,(18,20)),21)),(12,13)),(11,24))),5);
 549: 5 -2102.456055 -2220.098786 (0,((((((((((1,(16,22)),(6,(10,(14,19)))),8),23),9),7),(2,25)),3),(((((4,15),(18,21)),20),(12,13)),(11,24))),17),5);
 550: 5 -2058.303955 -2215.202088 (0,((((((((((1,8),(16,22)),(((6,19),14),10)),((((4,((15,21),(18,20))),(12,13)),11),24)),7),23),9),(2,25)),3),5),17);
 551: 3 -2418.485107 -2215.689492 (0,((((((1,8),((6,10),(14,19))),(16,22)),23),(((2,25),(7,9)),(((((4,(15,21)),18),20),(12,13)),(11,24)))),(3,17)),5);
 552: 1 -2311.695801 -2214.105911 (0,((((((1,8),((6,10),(14,19))),(16,22)),(((2,25),(7,9)),(3,23))),((((((4,21),15),18),20),(12,13)),(11,24))),17),5);
 553: 2 -2291.568848 -2221.183532 (0,(((((((((1,8),14),19),((6,10),(16,22))),23),(7,9)),(2,25)),3),((((((4,(12,13)),(15,21)),18),20),(11,24)),17)),5);
 554: 2 -2302.007324 -2226.055369 (0,((((((((((1,8),((6,10),(14,19))),22),16),(((((4,(12,13)),(18,20)),15),21),(11,24))),23),(7,9)),(2,25)),3),17),5);
 555: 5 -2141.083496 -2209.88218 (0,((((((((1,8),((6,10),(14,19))),(16,22)),(((((4,20),18),(15,21)),(12,13)),(11,24))),((7,9),23)),(2,25)),3),17),5);
 556: 9 -2449.462158 -2213.206462 (0,((((((((1,8),(6,(10,(14,19)))),(16,22)),23),(7,9)),(2,25)),(((((4,(15,21)),20),18),(12,13)),(11,24))),(3,17)),5);
 557: 6 -2102.458984 -2218.378202 (0,(((((((((1,8),(16,22)),((6,10),(14,19))),23),9),7),(2,25)),3),(((((((4,15),21),18),(12,13)),20),(11,24)),17)),5);
 558: 1 -2089.658203 -2219.982086 (0,((((((((((((1,8),(14,19)),6),10),(16,22)),23),7),9),3),(2,25)),((((((4,(12,13)),21),15),18),20),(11,24))),17),5);
 559: 2 -2166.13623 -2216.408751 (0,((((((((((1,8),(16,22)),((6,10),(14,19))),23),9),7),(2,25)),3),((((((4,(12,13)),20),18),21),15),(11,24))),5),17);
 560: 3 -2322.483643 -2213.566858 (0,(((((1,8),((6,10),(14,19))),(16,22)),(((((4,(15,21)),18),20),(12,13)),(11,24))),((((2,25),(3,23)),7),9)),(5,17));
 561: 10 -2320.300781 -2209.99493 (0,((((((1,8),(16,22)),((((((4,(15,21)),18),20),(12,13)),(11,24)),(6,(10,(14,19))))),((7,23),9)),(2,25)),3),(5,17));
 562: 3 -2142.467285 -2211.497418 (0,(((((((((1,8),(16,22)),((6,(10,14)),19)),((((4,((15,21),18)),20),(12,13)),(11,24))),23),9),7),3),(2,25)),(5,17));
 563: 3 -2341.445312 -2209.88218 (0,((((((((1,8),((6,10),(14,19))),(16,22)),(((((4,20),18),(15,21)),(12,13)),(11,24))),((7,9),23)),(2,25)),3),17),5);
 564: 9 -2285.57373 -2218.658352 (0,((((((((((1,8),19),14),(6,10)),(16,22)),23),(7,9)),(2,25)),3),((((((4,(12,13)),(15,21)),18),20),(11,24)),17)),5);
 565: 1 -2105.709961 -2216.285826 (0,(((((((1,(8,(16,22))),(((6,14),10),19)),23),(7,9)),(2,25)),3),(((((((4,(15,21)),18),20),(12,13)),24),11),17)),5);
 566: 3 -2125.959473 -2212.714713 (0,((((((((1,8),(16,22)),((6,(14,19)),10)),23),(7,9)),(2,25)),3),((((((((4,15),18),20),21),(12,13)),11),24),5)),17);
 567: 7 -2240.962402 -2209.548387 (0,(((((((1,8),((6,(14,19)),10)),(16,22)),23),(7,9)),((2,25),3)),5),((((4,(((15,21),18),20)),(12,13)),(11,24)),17));
 568: 2 -2172.991211 -2216.288472 (0,((((((((1,8),(16,22)),((6,(14,19)),10)),((((((4,(15,21)),20),18),(12,13)),(11,24)),23)),(7,9)),(2,25)),17),3),5);
 569: 2 -2116.889648 -2210.433821 (0,(((((((((1,8),((6,(14,19)),10)),(((((4,(15,21)),20),18),(12,13)),(11,24))),(16,22)),23),(7,9)),3),(2,25)),17),5);
 570: 6 -2311.003906 -2207.184415 (0,(((((((((1,8),((6,(10,14)),19)),(16,22)),23),9),7),(2,25)),3),(((((((4,15),21),18),20),(12,13)),(11,24)),17)),5);
 571: 2 -2210.633057 -2211.22151 (0,((((1,8),((6,10),(14,19))),(16,22)),(((((4,(15,21)),18),20),(12,13)),(11,24))),((((2,25),(3,23)),(7,9)),(5,17)));
 572: 1 -2053.890625 -2226.049997 (0,(((((1,(16,22)),8),((6,10),(14,19))),(7,9)),(((2,25),3),23)),(((((4,(12,13)),((15,21),20)),18),(11,24)),(5,17)));
 573: 3 -2182.750977 -2217.391743 (0,((((((((((1,8),(16,22)),((6,10),(14,19))),23),9),7),(2,25)),3),(((((4,(12,13)),20),(15,18)),21),(11,24))),5),17);
 574: 1 -2217.896484 -2214.850649 (0,((((((1,8),((6,10),(14,19))),(16,22)),((((((4,20),18),15),21),(12,13)),(11,24))),(((2,25),(7,(9,23))),3)),5),17);
 575: 80 -2214.543213 -2206.328092 (0,((((((((1,8),(16,22)),(((6,10),19),14)),23),(7,9)),(2,25)),3),(5,17)),(((((4,(15,21)),18),20),(12,13)),(11,24)));
 576: 4 -2120.958984 -2207.890005 (0,(((((((1,8),((((6,19),10),14),(16,22))),23),(7,9)),(2,25)),3),5),(((((((4,15),21),20),18),(12,13)),(11,24)),17));
 577: 3 -2462.017822 -2213.276796 (0,((((((((1,8),((6,10),(14,19))),(16,22)),23),(7,9)),(((((4,(15,21)),18),20),(12,13)),(11,24))),(2,25)),(5,17)),3);
 578: 1 -2079.583008 -2222.480227 (0,((((((((((((1,8),(14,19)),6),10),(16,22)),23),7),9),3),(2,25)),((((4,((12,13),(15,21))),18),20),(11,24))),17),5);
 579: 4 -2399.017822 -2211.500538 (0,(((((((((1,8),(6,(10,(14,19)))),(16,22)),23),9),7),(2,25)),3),(((((((4,20),18),(15,21)),(12,13)),11),24),17)),5);
 580: 6 -2169.400879 -2209.645011 (0,((((((((1,8),((((6,10),14),19),(16,22))),((((((4,(15,21)),18),20),(12,13)),24),11)),23),(7,9)),(2,25)),3),5),17);
 581: 1 -2108.167969 -2219.661487 (0,((((((((1,8),(16,22)),((6,10),(14,19))),(((((4,(18,20)),(12,13)),15),21),(11,24))),((7,9),23)),(2,25)),3),17),5);
 582: 3 -2359.28833 -2216.510063 (0,(((((((((((1,8),((6,10),(14,19))),22),16),23),9),7),(2,25)),3),((((((4,15),21),18),20),(12,13)),(11,24))),17),5);
 583: 10 -1916.496582 -2219.807634 (0,((((((((((1,(16,22)),(6,(10,(14,19)))),8),23),7),9),(2,25)),3),(((((4,15),20),(18,21)),(12,13)),(11,24))),17),5);
 584: 1 -2289.419189 -2215.872937 (0,((((((((1,8),((6,10),(14,19))),(16,22)),(((((4,(12,13)),20),18),(15,21)),(11,24))),(7,(9,23))),(2,25)),3),17),5);
 585: 9 -2178.570557 -2207.09478 (0,((((((((1,8),(((6,10),(14,19)),(16,22))),23),(7,9)),(2,25)),3),(((((4,(15,21)),20),18),(12,13)),(11,24))),17),5);
 586: 1 -2157.857422 -2227.426996 (0,(((((((((1,8),((6,(14,19)),10)),23),(16,22)),(7,9)),(2,25)),((((((4,15),20),18),21),(12,13)),(11,24))),3),5),17);
 587: 2 -2167.172119 -2213.141781 (0,((((((1,8),((6,10),(14,19))),(16,22)),((((2,25),(7,9)),3),23)),(((((4,(15,21)),18),20),(12,13)),(11,24))),17),5);
 588: 7 -2242.149902 -2217.957629 (0,((((((((1,8),16),22),(6,(10,(14,19)))),(((((4,(15,21)),18),20),(12,13)),(11,24))),((7,23),9)),(2,25)),3),(5,17));
 589: 20 -2175.271484 -2207.864508 (0,((((((((1,8),((6,10),(14,19))),(16,22)),23),(7,9)),(2,25)),3),(((((4,(15,21)),(18,20)),(12,13)),(11,24)),17)),5);
 590: 7 -2268.136475 -2210.33479 (0,((((((((1,8),((6,10),(14,19))),(16,22)),(((((4,(18,20)),15),21),(12,13)),(11,24))),((7,9),23)),(2,25)),3),17),5);
 591: 3 -2069.354736 -2222.512934 (0,((((((((((1,8),((6,10),(14,19))),23),(16,22)),9),7),(((((4,(15,21)),18),20),(12,13)),(11,24))),(2,25)),3),17),5);
 592: 4 -2134.770996 -2210.412848 (0,((((((((((1,8),((6,(14,19)),10)),(16,22)),((((4,(18,20)),(15,21)),(12,13)),(11,24))),7),9),23),3),(2,25)),17),5);
 593: 10 -2085.431152 -2210.597713 (0,((((((((1,8),(16,22)),(((6,19),10),14)),23),(7,9)),(2,25)),3),5),((((((((4,15),21),20),18),(12,13)),24),11),17));
 594: 9 -1976.567261 -2209.804055 (0,((((((((1,8),(16,22)),((6,10),(14,19))),9),7),(2,25)),(3,23)),(((((4,(15,21)),18),20),(12,13)),(11,24))),(5,17));
 595: 3 -2290.641846 -2237.416579 (0,((((((((((1,8),(16,22)),(6,10)),19),14),23),(7,9)),3),(2,25)),((((((4,15),21),20),18),((11,24),(12,13))),5)),17);
 596: 2 -2156.874512 -2219.127676 (0,(((((((((((1,8),14),19),(6,10)),(16,22)),23),7),9),(2,25)),3),((((((4,(12,13)),(15,21)),20),18),(11,24)),17)),5);
 597: 1 -2134.91333 -2222.198811 (0,((((((((1,(((6,10),(14,19)),8)),(16,22)),(((((4,(12,13)),(18,20)),15),21),(11,24))),23),(7,9)),(2,25)),3),17),5);
 598: 2 -2219.02002 -2221.721209 (0,(((((((((1,8),14),19),((6,10),(16,22))),23),(7,9)),(2,25)),3),((((((4,(12,13)),(15,21)),20),18),(11,24)),17)),5);
 599: 1 -2281.772461 -2213.68574 (0,((((((((1,8),((6,(14,19)),10)),(16,22)),(((((4,(15,21)),18),20),(12,13)),(11,24))),(7,9)),(2,25)),17),(3,23)),5);
 600: 11 -2083.55835 -2220.756954 (0,(((((((((1,8),(16,22)),(6,(10,(14,19)))),23),(7,9)),25),2),3),(5,17)),((((((4,15),21),18),20),(12,13)),(11,24)));
 601: 7 -2028.796631 -2214.526304 (0,((((((((((((1,8),14),19),(6,10)),(16,22)),9),23),7),(2,25)),3),(((((4,(15,21)),18),20),(12,13)),(11,24))),17),5);
 602: 1 -2255.657715 -2222.597626 (0,((((((((1,8),(16,22)),23),(((6,14),10),19)),(7,9)),(2,25)),3),(((((((4,15),21),20),18),(12,13)),(11,24)),17)),5);
 603: 19 -2323.878174 -2207.489096 (0,((((((((1,8),((((6,19),14),10),(16,22))),(((((4,(15,21)),18),20),(12,13)),(11,24))),(7,9)),23),(2,25)),3),5),17);
 604: 3 -2125.904297 -2211.78948 (0,(((((((((1,8),((6,(14,19)),10)),(16,22)),23),(7,9)),(2,25)),((((((4,(15,21)),20),18),(12,13)),24),11)),3),17),5);
 605: 2 -2136.52002 -2221.183532 (0,(((((((((1,8),14),19),((6,10),(16,22))),23),(7,9)),(2,25)),3),((((((4,(12,13)),(15,21)),18),20),(11,24)),17)),5);
 606: 9 -2181.874512 -2207.085573 (0,((((((((1,8),(((6,10),(14,19)),(16,22))),23),(7,9)),3),(2,25)),(((((4,(15,21)),20),18),(12,13)),(11,24))),17),5);
 607: 2 -2427.674316 -2213.403395 (0,(((((((((1,8),((6,(14,19)),10)),(16,22)),23),9),(((((4,(15,21)),18),20),(12,13)),(11,24))),7),(2,25)),(3,17)),5);
 608: 3 -2482.046143 -2215.002478 (0,((((((((1,8),(16,22)),((6,(14,19)),10)),((((((4,20),(15,21)),18),(12,13)),(11,24)),23)),(7,9)),(2,25)),3),17),5);
 609: 3 -2096.401367 -2211.220392 (0,(((((1,8),((6,10),(14,19))),(16,22)),(((((4,(15,21)),18),20),(12,13)),(11,24))),(5,17)),(((2,25),(3,23)),(7,9)));
 610: 2 -2250.272705 -2224.659264 (0,(((((((((((1,8),22),((6,10),(14,19))),16),23),9),7),(2,25)),3),(((((4,(15,21)),18),20),(12,13)),(11,24))),17),5);
 611: 1 -2097.981934 -2218.501696 (0,(((((((1,8),(6,(10,(14,19)))),(16,22)),23),((2,25),3)),(7,9)),5),((((4,(((15,21),18),20)),(12,13)),(11,24)),17));
 612: 4 -2398.68335 -2209.538251 (0,((((((((1,8),(6,(10,(14,19)))),(16,22)),23),9),7),((2,25),3)),5),((((4,(((15,21),18),20)),(12,13)),(11,24)),17));
 613: 2 -2151.922363 -2220.903724 (0,(((((((((1,8),(((6,(14,19)),10),(16,22))),23),9),7),2),25),3),((((((4,15),21),18),20),(12,13)),(11,24))),(5,17));
 614: 6 -2396.004883 -2209.932679 (0,((((((((((1,8),(16,22)),(((6,10),19),14)),23),9),7),3),(2,25)),(((((4,(18,20)),15),21),(12,13)),(11,24))),17),5);
 615: 3 -2069.738281 -2214.965037 (0,(((((((((1,8),((6,(14,19)),10)),(16,22)),23),(2,25)),(7,9)),((((((4,(15,21)),18),20),(12,13)),11),24)),3),17),5);
 616: 6 -2209.954102 -2210.948801 (0,((((1,8),(((6,10),(14,19)),(16,22))),(((((4,(15,21)),18),20),(12,13)),(11,24))),(((2,25),(3,23)),(7,9))),(5,17));
 617: 4 -2094.524658 -2220.61349 (0,((((((1,8),((6,10),(14,19))),22),16),(((((4,(15,21)),18),20),(12,13)),(11,24))),(((2,25),(3,23)),(7,9))),(5,17));
 618: 5 -2174.234131 -2210.376903 (0,(((((((((1,8),((6,(14,19)),10)),(((((4,(15,21)),20),18),(12,13)),(11,24))),(16,22)),9),(7,23)),(2,25)),3),17),5);
 619: 1 -2438.303711 -2209.17086 (0,((((((((((1,8),(16,22)),((6,10),(14,19))),23),9),7),(2,25)),3),17),5),(((((4,(15,21)),18),20),(12,13)),(11,24)));
 620: 1 -2390.235352 -2211.344259 (0,((((((((((1,8),(((6,10),14),19)),(16,22)),23),7),9),(2,25)),3),5),(((4,((15,(20,21)),18)),(12,13)),(11,24))),17);
 621: 1 -2290.341309 -2211.300687 (0,(((((((1,8),((((6,14),19),10),(16,22))),(((4,((15,(20,21)),18)),(12,13)),(11,24))),9),(7,23)),((2,25),3)),5),17);
 622: 2 -2394.081787 -2221.183719 (0,((((((((((((1,8),(14,19)),6),(16,22)),10),23),7),9),3),(2,25)),(((((4,(12,13)),(15,21)),18),20),(11,24))),17),5);
 623: 2 -2148.991211 -2215.314541 (0,((((((1,(((6,(14,19)),10),(8,(16,22)))),23),9),7),(2,25)),3),((((((4,(15,21)),18),20),(12,13)),(11,24)),(5,17)));
 624: 1 -2378.080078 -2222.786683 (0,((((((((((1,8),14),19),(6,10)),(16,22)),23),(7,9)),(2,25)),3),(((((4,((12,13),(15,21))),20),18),(11,24)),17)),5);
 625: 6 -2115.876465 -2209.252699 (0,((((((((1,8),((6,10),(14,19))),((((((4,(15,21)),20),18),(12,13)),(11,24)),(16,22))),23),(7,9)),(2,25)),3),17),5);
 626: 3 -2134.222168 -2211.22151 (0,((((1,8),((6,10),(14,19))),(16,22)),(((((4,(15,21)),18),20),(12,13)),(11,24))),((((2,25),(3,23)),(7,9)),(5,17)));
 627: 84 -2225.782715 -2206.878707 (0,((((((1,8),(16,22)),(6,(10,(14,19)))),23),(7,9)),((2,25),3)),(((((((4,15),21),18),20),(12,13)),(11,24)),(5,17)));
 628: 8 -2422.253418 -2212.227009 (0,(((((((((1,8),((6,(14,19)),10)),(16,22)),23),(7,9)),(2,25)),3),(((((((4,15),20),18),21),(12,13)),11),24)),5),17);
 629: 4 -2214.384033 -2209.077996 (0,(((((((((1,8),(16,22)),(((((4,(15,21)),20),18),(12,13)),(11,24))),((6,10),(14,19))),23),(7,9)),(2,25)),3),17),5);
 630: 1 -2282.960938 -2209.367091 (0,((((((((((1,8),(16,22)),((6,10),(14,19))),23),9),7),(2,25)),(((((4,(15,21)),20),18),(12,13)),(11,24))),3),17),5);
 631: 3 -2086.597168 -2213.520935 (0,(((((((((((1,8),(6,10)),(14,19)),(16,22)),23),9),7),(((((4,(15,21)),18),20),(12,13)),(11,24))),(2,25)),3),17),5);
 632: 3 -2239.087646 -2219.567744 (0,((((((((1,8),(16,22)),(((((4,(12,13)),(18,20)),15),21),(11,24))),((6,10),(14,19))),((7,9),23)),(2,25)),3),17),5);
 633: 2 -2086.676758 -2218.435831 (0,(((((((1,8),(16,22)),((6,(10,14)),19)),23),((2,25),3)),(7,9)),(((4,(((15,21),18),20)),(12,13)),(11,24))),(5,17));
 634: 16 -2146.516113 -2210.765247 (0,((((((((((1,8),(16,22)),(6,10)),(14,19)),23),(7,9)),3),(2,25)),(((((4,(15,21)),18),20),(12,13)),(11,24))),17),5);
 635: 2 -2196.580566 -2217.359363 (0,((((((((1,8),(16,22)),((6,10),(14,19))),((((4,(12,13)),(15,(18,20))),21),(11,24))),((7,9),23)),(2,25)),3),17),5);
 636: 1 -2361.512695 -2221.84143 (0,((((((((((1,(16,22)),(6,(10,(14,19)))),8),23),7),9),(2,25)),(((((4,15),(18,21)),20),(12,13)),(11,24))),3),17),5);
 637: 3 -2157.022705 -2222.939418 (0,((((((((1,8),((6,10),(14,19))),((16,22),23)),9),((((((4,(15,21)),18),20),(12,13)),(11,24)),7)),(2,25)),3),17),5);
 638: 8 -2222.571777 -2215.990196 (0,((((((((((1,8),((6,(14,19)),10)),22),16),23),(7,9)),(2,25)),3),(((((4,(15,21)),18),20),(12,13)),(11,24))),17),5);
 639: 6 -2322.142334 -2213.717433 (0,(((((((((1,8),((6,(14,19)),10)),(16,22)),23),(2,25)),(7,9)),3),((((((4,15),20),18),21),(12,13)),(11,24))),5),17);
 640: 1 -1930.82373 -2207.640578 (0,((((((((1,8),((6,(14,19)),10)),(16,22)),(((((4,(15,21)),20),18),(12,13)),(11,24))),23),9),7),((2,25),3)),(5,17));
 641: 2 -2072.595459 -2209.88218 (0,((((((((1,8),((6,10),(14,19))),(16,22)),(((((4,20),18),(15,21)),(12,13)),(11,24))),((7,9),23)),(2,25)),3),17),5);
 642: 7 -2004.346802 -2211.435192 (0,((((((((1,8),(16,22)),(6,(10,(14,19)))),(7,9)),(2,25)),(3,23)),((((((4,15),21),20),18),(12,13)),(11,24))),17),5);
 643: 1 -2377.666992 -2213.557146 (0,((((((1,8),((6,10),(14,19))),(16,22)),(((2,25),(7,9)),(3,23))),((((((4,15),21),18),20),(12,13)),(11,24))),17),5);
 644: 6 -2119.497559 -2209.445606 (0,((((((1,8),(16,22)),(6,(10,(14,19)))),((7,9),23)),(2,25)),3),(((((((4,15),21),18),20),(12,13)),(11,24)),(5,17)));
 645: 8 -2021.842041 -2220.541676 (0,((((((((1,8),16),22),((6,(10,14)),19)),23),(7,9)),((2,25),3)),(((4,(((15,21),18),20)),(12,13)),(11,24))),(5,17));
 646: 2 -2243.984863 -2213.390508 (0,((((((((1,(((6,(14,19)),10),8)),(16,22)),(((((4,(15,21)),20),18),(12,13)),(11,24))),23),(7,9)),3),(2,25)),17),5);
 647: 3 -2160.126465 -2213.379208 (0,(((((1,8),((6,10),(14,19))),(16,22)),((((((4,(15,21)),18),20),(12,13)),11),24)),(((2,25),(3,23)),(7,9))),(5,17));
 648: 2 -2166.662109 -2214.850649 (0,((((((1,8),((6,10),(14,19))),(16,22)),((((((4,20),18),15),21),(12,13)),(11,24))),(((2,25),(7,(9,23))),3)),5),17);
 649: 3 -2197.342041 -2215.7213 (0,((((((((1,8),((6,10),(14,19))),(16,22)),((((4,(18,20)),(15,21)),(12,13)),(11,24))),((7,9),23)),(2,25)),17),3),5);
 650: 4 -2272.273682 -2215.388711 (0,(((((1,8),((6,10),(14,19))),(((((4,(15,21)),18),20),(12,13)),(11,24))),(16,22)),(((2,25),(3,23)),(7,9))),(5,17));
 651: 1 -2258.390625 -2226.049997 (0,(((((1,(16,22)),8),((6,10),(14,19))),(7,9)),(((2,25),3),23)),(((((4,(12,13)),((15,21),20)),18),(11,24)),(5,17)));
 652: 1 -2125.505127 -2216.322193 (0,((((((((1,8),((6,10),(14,19))),(16,22)),((((((4,(12,13)),20),18),21),15),(11,24))),(7,(9,23))),(2,25)),3),17),5);
 653: 9 -2216.746582 -2213.415636 (0,((((((((1,((6,(14,19)),10)),8),(16,22)),23),(7,9)),(2,25)),3),((((((4,(15,21)),20),18),(12,13)),(11,24)),17)),5);
 654: 49 -2208.595947 -2206.423994 (0,((((((((((1,8),(16,22)),(6,((10,14),19))),23),9),7),3),(2,25)),(((((4,(15,21)),18),20),(12,13)),(11,24))),17),5);
 655: 1 -2057.667969 -2219.919988 (0,((((((((((1,8),19),((6,10),14)),(16,22)),23),7),9),(2,25)),(((((((4,20),18),15),21),(12,13)),24),11)),3),(5,17));
 656: 5 -2208.48291 -2211.953577 (0,((((((((((1,8),((6,10),(14,19))),(16,22)),23),9),7),3),(2,25)),((((((4,20),15),18),21),(12,13)),(11,24))),5),17);
 657: 3 -2107.09668 -2207.206124 (0,((((((((((1,8),((6,10),(14,19))),(16,22)),((((((4,15),21),18),20),(12,13)),(11,24))),23),7),9),3),(2,25)),17),5);
 658: 1 -2049.324707 -2216.409698 (0,(((((((((1,8),((6,(14,19)),10)),(16,22)),23),(7,9)),3),(2,25)),5),(((((4,(12,13)),(18,20)),21),15),(11,24))),17);
 659: 6 -2029.962036 -2212.893332 (0,((((((((1,(8,(16,22))),((6,(10,14)),19)),(((((4,(15,21)),18),20),(12,13)),(11,24))),23),9),7),3),(2,25)),(5,17));
 660: 1 -2119.38623 -2216.29367 (0,(((((((((1,(16,22)),8),((6,10),(14,19))),23),(7,9)),(2,25)),3),((((((4,20),18),15),21),(12,13)),(11,24))),5),17);
 661: 1 -2133.799316 -2214.674464 (0,(((((((1,8),((6,10),(14,19))),(16,22)),((((((4,18),20),15),21),(12,13)),(11,24))),((2,25),(7,(9,23)))),3),5),17);
 662: 5 -2318.282715 -2210.687878 (0,((((((((((1,8),(16,22)),(((((4,(15,21)),20),18),(12,13)),(11,24))),((6,10),(14,19))),9),7),23),(2,25)),3),17),5);
 663: 1 -2275.406494 -2215.316123 (0,(((((((1,((6,(14,19)),10)),(8,(16,22))),23),9),7),(2,25)),3),((((((4,(15,21)),18),20),(12,13)),(11,24)),(5,17)));
 664: 5 -2143.073975 -2210.569775 (0,((((((((((1,8),((6,10),(14,19))),(16,22)),23),9),7),3),(2,25)),((((((4,15),18),20),21),(12,13)),(11,24))),5),17);
 665: 7 -2282.51709 -2215.878705 (0,(((((((((1,((6,10),(14,19))),(16,22)),8),23),(7,9)),(2,25)),3),(((((4,(15,21)),20),18),(12,13)),(11,24))),17),5);
 666: 1 -2199.480469 -2216.320355 (0,((((((((1,8),(16,22)),((6,10),(14,19))),(((((4,(12,13)),(18,20)),21),15),(11,24))),((7,9),23)),(2,25)),3),17),5);
 667: 2 -2409.75293 -2212.615689 (0,((((((((1,8),(6,(10,(14,19)))),(16,22)),23),(7,9)),(2,25)),3),(((((4,((15,18),20)),21),(12,13)),(11,24)),17)),5);
 668: 5 -2061.201172 -2207.406914 (0,((((((((1,8),((((6,10),14),19),(16,22))),(((((4,(15,21)),18),20),(12,13)),(11,24))),(7,9)),23),(2,25)),3),5),17);
 669: 4 -2061.442627 -2214.105911 (0,((((((1,8),((6,10),(14,19))),(16,22)),(((2,25),(7,9)),(3,23))),((((((4,21),15),18),20),(12,13)),(11,24))),17),5);
 670: 7 -2058.007324 -2217.962952 (0,(((((((((1,8),(16,22)),((6,10),(14,19))),(9,23)),7),(2,25)),3),((((((4,(12,13)),20),18),15),21),(11,24))),5),17);
 671: 2 -2139.485107 -2212.511189 (0,(((((((((1,8),(16,22)),((6,10),(14,19))),(((((4,(15,21)),20),18),(12,13)),(11,24))),23),(7,9)),(2,25)),17),3),5);
 672: 2 -2204.567871 -2219.185313 (0,((((((((((1,8),((6,10),(14,19))),(16,22)),23),9),3),7),(2,25)),((((((4,15),20),18),21),(12,13)),(11,24))),5),17);
 673: 8 -2364.101562 -2215.820761 (0,((((((((((1,8),((6,10),(14,19))),(16,22)),23),9),7),(2,25)),3),((((((4,(12,13)),20),18),15),21),(11,24))),5),17);
 674: 9 -2166.685547 -2215.813931 (0,((((((((1,8),(((6,10),(14,19)),(16,22))),(((((4,(12,13)),(18,20)),15),21),(11,24))),23),(7,9)),(2,25)),3),17),5);
 675: 3 -2143.323242 -2221.346147 (0,(((((((1,8),(6,(10,(14,19)))),((16,22),23)),(7,9)),3),(2,25)),((((((4,(15,21)),20),18),(12,13)),(11,24)),17)),5);
 676: 5 -2314.747559 -2207.848015 (0,(((((((((1,8),((6,10),(14,19))),(16,22)),23),(7,9)),3),(2,25)),((((((4,15),21),20),18),(12,13)),(11,24))),17),5);
 677: 1 -2347.122314 -2211.344259 (0,((((((((((1,8),(((6,10),14),19)),(16,22)),23),7),9),(2,25)),3),5),(((4,((15,(20,21)),18)),(12,13)),(11,24))),17);
 678: 2 -2185.789795 -2211.328315 (0,(((((((1,8),(16,22)),((6,(10,14)),19)),23),(7,9)),((2,25),3)),(((4,((15,(18,21)),20)),(12,13)),(11,24))),(5,17));
 679: 19 -2080.548096 -2208.891309 (0,(((((((1,8),((6,(10,(14,19))),(16,22))),(7,9)),23),(2,25)),3),((((((4,(15,21)),18),20),(12,13)),(11,24)),17)),5);
 680: 9 -2192.325684 -2210.520781 (0,((((((((1,8),(((6,14),19),10)),(16,22)),23),9),7),(2,25)),3),((((4,(((15,21),18),20)),(12,13)),(11,24)),(5,17)));
 681: 1 -2321.62793 -2216.409698 (0,(((((((((1,8),((6,(14,19)),10)),(16,22)),23),(7,9)),3),(2,25)),5),(((((4,(12,13)),(18,20)),21),15),(11,24))),17);
 682: 25 -2345.443359 -2207.085571 (0,(((((((((1,8),(16,22)),((6,10),(14,19))),23),(7,9)),3),(2,25)),(((((4,(15,21)),20),18),(12,13)),(11,24))),17),5);
 683: 5 -2191.86792 -2210.380513 (0,((((((((1,8),((6,(14,19)),10)),((((((4,(15,21)),20),18),(12,13)),(11,24)),(16,22))),9),(7,23)),(2,25)),3),17),5);
 684: 4 -2301.927002 -2213.631653 (0,(((((1,8),((6,10),(14,19))),(16,22)),(((((4,(15,21)),18),20),(12,13)),(11,24))),((((2,25),(3,23)),9),7)),(5,17));
 685: 9 -2182.773926 -2213.86879 (0,((((((((((1,8),(16,22)),(14,19)),(6,10)),23),(7,9)),3),(2,25)),(((((4,20),18),(15,21)),(12,13)),(11,24))),17),5);
 686: 2 -2133.80957 -2216.586794 (0,(((((1,8),((6,10),(14,19))),(16,22)),23),(7,9)),(((2,25),(((((((4,(15,21)),20),18),(12,13)),(11,24)),17),5)),3));
 687: 1 -2085.465088 -2214.850649 (0,((((((1,8),((6,10),(14,19))),(16,22)),((((((4,20),18),15),21),(12,13)),(11,24))),(((2,25),(7,(9,23))),3)),5),17);
 688: 1 -2362.28125 -2211.953577 (0,((((((((((1,8),((6,10),(14,19))),(16,22)),23),9),7),3),(2,25)),((((((4,20),15),18),21),(12,13)),(11,24))),5),17);
 689: 11 -2243.969238 -2206.60552 (0,(((((((1,8),((6,(14,19)),10)),(16,22)),(((((4,(15,21)),18),20),(12,13)),(11,24))),23),(7,9)),((2,25),3)),(5,17));
 690: 2 -2016.341064 -2210.000711 (0,((((((1,8),(((6,(14,19)),10),(16,22))),23),(7,9)),(2,25)),3),(((((4,(((15,21),18),20)),(12,13)),(11,24)),17),5));
 691: 13 -2115.509766 -2207.085571 (0,(((((((((1,8),(16,22)),((6,10),(14,19))),23),(7,9)),3),(2,25)),(((((4,(15,21)),20),18),(12,13)),(11,24))),17),5);
 692: 1 -2214.990723 -2219.376096 (0,((((((((1,8),((6,10),(14,19))),(16,22)),(((4,(18,20)),((12,13),(15,21))),(11,24))),((7,9),23)),(2,25)),3),17),5);
 693: 2 -2097.704346 -2211.220392 (0,(((((1,8),((6,10),(14,19))),(16,22)),(((((4,(15,21)),18),20),(12,13)),(11,24))),(5,17)),(((2,25),(3,23)),(7,9)));
 694: 2 -2322.134766 -2211.300687 (0,(((((((1,8),((((6,14),19),10),(16,22))),(((4,((15,(20,21)),18)),(12,13)),(11,24))),9),(7,23)),((2,25),3)),5),17);
 695: 8 -2292.676514 -2218.017702 (0,(((((((((1,8),((6,10),(14,19))),(16,22)),23),(7,9)),(((((4,(12,13)),(18,20)),15),21),(11,24))),3),(2,25)),5),17);
 696: 1 -2226.277588 -2211.300687 (0,(((((((1,8),((((6,14),19),10),(16,22))),(((4,((15,(20,21)),18)),(12,13)),(11,24))),9),(7,23)),((2,25),3)),5),17);
 697: 1 -2170.389648 -2214.850649 (0,((((((1,8),((6,10),(14,19))),(16,22)),((((((4,20),18),15),21),(12,13)),(11,24))),(((2,25),(7,(9,23))),3)),5),17);
 698: 1 -2216.959961 -2215.851974 (0,((((((1,8),((6,10),(14,19))),(16,22)),((((2,25),9),7),(3,23))),(((((4,(15,21)),18),20),(12,13)),(11,24))),17),5);
 699: 3 -2243.561523 -2211.405433 (0,(((((((((1,8),(16,22)),(((6,14),10),19)),(((4,((15,(18,20)),21)),(12,13)),(11,24))),23),9),7),((2,25),3)),17),5);
 700: 1 -2326.803711 -2211.660771 (0,(((((((((1,8),((6,(14,19)),10)),(16,22)),23),(7,9)),(2,25)),3),((((((4,15),20),21),18),(12,13)),(11,24))),5),17);
 701: 1 -2089.754395 -2216.409698 (0,(((((((((1,8),((6,(14,19)),10)),(16,22)),23),(7,9)),3),(2,25)),5),(((((4,(12,13)),(18,20)),21),15),(11,24))),17);
 702: 1 -2092.673584 -2221.143611 (0,((((((((1,8),((6,10),(14,19))),(16,22)),(((((((4,(12,13)),20),18),15),21),24),11)),(7,(9,23))),(2,25)),3),17),5);
 703: 1 -2378.094971 -2221.7227 (0,((((((((((1,8),14),19),(16,22)),(6,10)),23),(7,9)),(2,25)),3),((((((4,(12,13)),(15,21)),20),18),(11,24)),17)),5);
 704: 7 -2122.140625 -2210.944691 (0,((((((1,8),((6,10),(14,19))),(16,22)),(((((4,(15,21)),18),20),(12,13)),(11,24))),(((2,25),(3,23)),(7,9))),5),17);
 705: 5 -2276.76123 -2210.364382 (0,(((((((((1,8),(16,22)),((((((4,(15,21)),20),18),(12,13)),(11,24)),((6,10),(14,19)))),9),7),23),(2,25)),3),17),5);
 706: 2 -2174.232666 -2211.578689 (0,(((((((((1,8),(16,22)),((6,(14,19)),10)),23),(7,9)),(2,25)),(((((4,18),20),(15,21)),(12,13)),(11,24))),3),17),5);
 707: 4 -2155.506836 -2221.182071 (0,((((((((((1,8),14),19),(16,22)),(6,10)),23),(7,9)),(2,25)),3),((((((4,(12,13)),(15,21)),18),20),(11,24)),17)),5);
 708: 18 -2137.336914 -2209.90731 (0,((((((((1,8),((6,10),(14,19))),((((((4,(15,21)),18),20),(12,13)),(11,24)),(16,22))),9),(7,23)),3),(2,25)),17),5);
 709: 6 -2260.217041 -2209.247553 (0,((((((((((1,8),(16,22)),(6,(10,(14,19)))),23),9),7),(2,25)),3),17),(((4,((15,21),(18,20))),(12,13)),(11,24))),5);
 710: 7 -2258.364258 -2208.906651 (0,(((((((((1,8),(16,22)),((6,(14,19)),10)),(7,9)),23),(2,25)),3),(((((4,(15,21)),18),20),(12,13)),(11,24))),17),5);
 711: 1 -2265.98877 -2216.322193 (0,((((((((1,8),((6,10),(14,19))),(16,22)),((((((4,(12,13)),20),18),21),15),(11,24))),(7,(9,23))),(2,25)),3),17),5);
 712: 27 -2119.993408 -2206.702455 (0,(((((((((1,8),(((6,10),19),14)),(16,22)),23),(7,9)),(2,25)),3),(((((4,(15,21)),20),18),(12,13)),(11,24))),17),5);
 713: 2 -2219.756592 -2211.177997 (0,(((((1,8),((6,10),(14,19))),(16,22)),(((((4,(15,21)),18),20),(12,13)),(11,24))),(5,17)),(((2,25),(3,23)),(7,9)));
 714: 3 -2175.108643 -2213.379208 (0,(((((1,8),((6,10),(14,19))),(16,22)),((((((4,(15,21)),18),20),(12,13)),11),24)),(((2,25),(3,23)),(7,9))),(5,17));
 715: 6 -2383.899658 -2208.673243 (0,((((((((((1,8),((6,(14,19)),10)),(16,22)),(((((4,15),21),(18,20)),(12,13)),(11,24))),7),9),23),3),(2,25)),17),5);
 716: 2 -2104.186523 -2210.820389 (0,((((((((((1,8),(16,22)),((6,10),(14,19))),23),9),7),3),(2,25)),((((((4,18),20),15),21),(12,13)),(11,24))),17),5);
 717: 3 -1995.382812 -2211.179055 (0,((((1,8),((6,10),(14,19))),(16,22)),(((((4,(15,21)),18),20),(12,13)),(11,24))),((((2,25),(3,23)),(7,9)),(5,17)));
 718: 7 -2287.254883 -2215.956777 (0,(((((((1,8),(16,22)),(10,(14,19))),6),(((((4,(15,21)),18),20),(12,13)),(11,24))),(((2,25),((7,9),23)),3)),17),5);
 719: 28 -2044.751221 -2206.342062 (0,((((((((1,8),((6,(10,(14,19))),(16,22))),23),9),7),(2,25)),3),((((((4,(15,21)),18),20),(12,13)),(11,24)),17)),5);
 720: 2 -2064.470215 -2244.162414 (0,((((((((1,8),(6,(10,(14,19)))),(16,22)),23),(7,9)),(2,25)),3),((((((4,(18,20)),(15,21)),12),13),(11,24)),17)),5);
 721: 4 -2081.763184 -2220.78575 (0,((((((((((1,8),14),19),(6,10)),(16,22)),(7,9)),23),(2,25)),3),((((((4,(12,13)),(15,21)),18),20),(11,24)),17)),5);
 722: 2 -2197.756348 -2211.361222 (0,(((((((((1,8),((6,(14,19)),10)),(16,22)),23),(7,9)),(2,25)),3),(((((4,15),(20,21)),18),(12,13)),(11,24))),5),17);
 723: 2 -2206.826172 -2207.206124 (0,((((((((((1,8),((6,10),(14,19))),(16,22)),((((((4,15),21),18),20),(12,13)),(11,24))),23),7),9),3),(2,25)),17),5);
 724: 10 -2353.759277 -2215.814017 (0,(((((((((1,8),(((6,10),14),19)),(16,22)),(((((4,(12,13)),(18,20)),15),21),(11,24))),23),(7,9)),(2,25)),3),17),5);
 725: 1 -2057.171631 -2211.906686 (0,(((((1,8),((((6,19),14),10),(16,22))),(((((4,(15,21)),18),20),(12,13)),(11,24))),(((2,25),3),((7,9),23))),5),17);
 726: 11 -2241.831055 -2213.27602 (0,((((((((((1,8),((6,(14,19)),10)),(16,22)),23),(2,25)),9),7),3),((((((4,(15,21)),18),20),(12,13)),11),24)),17),5);
 727: 4 -2264.910156 -2227.344086 (0,((((((((((1,8),23),(16,22)),((6,10),(14,19))),7),9),(2,25)),(((((4,(15,21)),18),20),(12,13)),(11,24))),17),3),5);
 728: 1 -2086.149902 -2219.094236 (0,((((((((((1,8),((6,10),(14,19))),(16,22)),23),9),7),3),(2,25)),((((((4,15),20),18),(12,13)),21),(11,24))),5),17);
 729: 12 -2336.279785 -2209.501144 (0,(((((((((1,8),((6,10),(14,19))),(16,22)),23),7),9),3),((2,25),(((((4,(15,21)),18),20),(12,13)),(11,24)))),17),5);
 730: 1 -2189.09082 -2222.480227 (0,((((((((((((1,8),(14,19)),6),10),(16,22)),23),7),9),3),(2,25)),((((4,((12,13),(15,21))),18),20),(11,24))),17),5);
 731: 7 -2250.775879 -2218.658409 (0,((((((((((1,8),14),(6,10)),19),(16,22)),23),(7,9)),(2,25)),3),((((((4,(12,13)),(15,21)),18),20),(11,24)),17)),5);
 732: 2 -2076.475342 -2237.625719 (0,(((((((((1,8),10),(16,22)),23),(6,(14,19))),9),(((((4,(15,21)),20),18),(12,13)),(11,24))),((2,25),7)),(3,5)),17);
 733: 3 -2450.791016 -2222.428776 (0,((((((((((1,8),14),19),(6,10)),(16,22)),23),(2,25)),(7,9)),3),((((((4,(12,13)),(15,21)),18),20),(11,24)),17)),5);
 734: 2 -2166.438477 -2209.575139 (0,(((((((((1,8),(16,22)),((6,(14,19)),10)),23),9),7),3),(2,25)),((((4,(((15,21),18),20)),(12,13)),(11,24)),17)),5);
 735: 5 -2108.005371 -2210.936609 (0,(((((1,8),((6,10),(14,19))),(16,22)),(((((4,(15,21)),18),20),(12,13)),(11,24))),((2,25),((3,23),(7,9)))),(5,17));
 736: 5 -2193.916016 -2225.744551 (0,(((((((((((1,8),((6,10),(14,19))),(16,22)),23),7),((((4,(15,21)),20),18),(12,13))),9),(2,25)),3),(11,24)),17),5);
 737: 34 -2051.995117 -2206.983336 (0,((((((((((1,8),(16,22)),((6,10),(14,19))),(((((4,(15,21)),20),18),(12,13)),(11,24))),7),9),23),(2,25)),3),17),5);
 738: 8 -2121.407715 -2207.45653 (0,((((((((1,8),(((6,(14,19)),10),(16,22))),23),9),7),(2,25)),3),((((((4,15),21),20),18),(12,13)),(11,24))),(5,17));
 739: 1 -2056.534424 -2214.850649 (0,((((((1,8),((6,10),(14,19))),(16,22)),((((((4,20),18),15),21),(12,13)),(11,24))),(((2,25),(7,(9,23))),3)),5),17);
 740: 13 -2281.702637 -2207.892007 (0,((((((((1,8),(16,22)),(((6,19),10),14)),23),(7,9)),3),(2,25)),5),(((((((4,15),21),20),18),(12,13)),(11,24)),17));
 741: 1 -2262.445557 -2221.161876 (0,((((((((((((1,8),(14,19)),6),10),(16,22)),23),7),9),3),(2,25)),((((4,(12,13)),((15,21),18)),20),(11,24))),17),5);
 742: 1 -2196.624023 -2221.607483 (0,(((((((((1,8),((6,(14,19)),10)),(16,22)),23),(7,9)),3),(2,25)),5),((((((4,(12,13)),(18,20)),15),21),24),11)),17);
 743: 2 -2063.865967 -2215.129228 (0,(((((((((1,8),((6,(10,14)),19)),(16,22)),23),9),7),(2,25)),3),((((((((4,15),18),21),20),(12,13)),11),24),17)),5);
 744: 5 -2007.189453 -2213.557146 (0,((((((1,8),((6,10),(14,19))),(16,22)),(((2,25),(7,9)),(3,23))),((((((4,15),21),18),20),(12,13)),(11,24))),17),5);
 745: 6 -2247.041016 -2209.936822 (0,(((((((((1,8),(6,(10,(14,19)))),(16,22)),23),9),7),(2,25)),3),((((((4,18),20),(15,21)),(12,13)),(11,24)),17)),5);
 746: 1 -2303.53833 -2214.850649 (0,((((((1,8),((6,10),(14,19))),(16,22)),((((((4,20),18),15),21),(12,13)),(11,24))),(((2,25),(7,(9,23))),3)),5),17);
 747: 1 -2276.891357 -2212.349594 (0,(((((((1,8),(16,22)),(6,(10,(14,19)))),23),((2,25),(7,9))),((((((4,15),21),18),20),(12,13)),(11,24))),3),(5,17));
 748: 8 -2131.048828 -2207.912808 (0,((((((((1,8),(16,22)),(((6,10),19),14)),23),(7,9)),(2,25)),3),5),(((((((4,15),21),20),18),(12,13)),(11,24)),17));
 749: 3 -2172.157471 -2213.357318 (0,(((((((((1,(8,(16,22))),((6,10),(14,19))),23),9),7),(2,25)),3),((((((4,15),21),20),18),(12,13)),(11,24))),17),5);
 750: 2 -2121.688477 -2210.179357 (0,((((((((1,8),(((6,10),(14,19)),(16,22))),23),(7,9)),(2,25)),3),(((((4,(15,21)),18),20),(12,13)),(11,24))),17),5);
 751: 3 -2034.015259 -2208.653373 (0,((((((((1,8),((((6,10),14),19),(16,22))),23),(((((4,(15,21)),18),20),(12,13)),(11,24))),(7,9)),(2,25)),3),5),17);
 752: 2 -2126.014648 -2212.737419 (0,(((((((((1,8),(16,22)),((6,10),(14,19))),(((((4,(15,21)),20),18),(12,13)),(11,24))),9),7),23),(2,25)),(3,17)),5);
 753: 10 -2206.659424 -2210.591193 (0,((((((((1,8),(16,22)),(((6,19),10),14)),23),(7,9)),(2,25)),3),5),((((((((4,15),21),20),18),(12,13)),11),24),17));
 754: 3 -2215.064941 -2207.592124 (0,((((((((1,8),(((6,10),14),19)),(16,22)),(((((4,(15,21)),20),18),(12,13)),(11,24))),7),(9,23)),(2,25)),3),(5,17));
 755: 8 -2213.380127 -2215.820783 (0,((((((((((1,8),(16,22)),(((6,10),14),19)),23),9),7),(2,25)),3),((((((4,(12,13)),20),18),15),21),(11,24))),5),17);
 756: 2 -2212.083008 -2216.408751 (0,((((((((((1,8),(16,22)),((6,10),(14,19))),23),9),7),(2,25)),3),((((((4,(12,13)),20),18),21),15),(11,24))),5),17);
 757: 2 -2129.709961 -2216.320355 (0,((((((((1,8),(16,22)),((6,10),(14,19))),(((((4,(12,13)),(18,20)),21),15),(11,24))),((7,9),23)),(2,25)),3),17),5);
 758: 4 -2109.603271 -2212.23557 (0,(((((((((1,8),((6,(14,19)),10)),(16,22)),23),(7,9)),(2,25)),3),(((((((4,15),20),18),21),(12,13)),24),11)),5),17);
 759: 7 -2243.957031 -2209.244231 (0,((((((((1,8),(16,22)),((6,(10,19)),14)),23),(7,9)),(2,25)),3),(((4,(((15,21),20),18)),(12,13)),(11,24))),(5,17));
 760: 5 -2391.151367 -2212.079231 (0,(((((((1,8),(16,22)),(6,(10,(14,19)))),23),((2,25),(7,9))),3),(((((4,15),21),(18,20)),(12,13)),(11,24))),(5,17));
 761: 3 -2363.279541 -2207.592112 (0,(((((((1,8),((((6,10),19),14),(16,22))),(((((4,(15,21)),20),18),(12,13)),(11,24))),((7,9),23)),(2,25)),3),5),17);
 762: 12 -2112.508301 -2207.001474 (0,(((((((((1,8),(6,(10,(14,19)))),(16,22)),23),(7,9)),(2,25)),3),(((((4,(15,21)),20),18),(12,13)),(11,24))),17),5);
 763: 5 -2367.159912 -2226.654523 (0,((((((((((1,((6,10),(14,19))),(16,22)),8),23),9),7),3),(2,25)),(((((4,(15,21)),18),(12,13)),20),(11,24))),17),5);
 764: 8 -2163.877441 -2215.84201 (0,((((((1,8),((6,10),(14,19))),(16,22)),((((2,25),9),7),(3,23))),(((((4,(15,21)),18),20),(12,13)),(11,24))),17),5);
 765: 3 -2277.481445 -2211.432379 (0,(((((((((1,8),(16,22)),(((6,14),10),19)),23),(((4,((15,21),(18,20))),(12,13)),(11,24))),9),7),((2,25),3)),17),5);
 766: 3 -2225.235107 -2211.22151 (0,((((1,8),((6,10),(14,19))),(16,22)),(((((4,(15,21)),18),20),(12,13)),(11,24))),((((2,25),(3,23)),(7,9)),(5,17)));
 767: 1 -2288.899414 -2210.159797 (0,(((((((((1,8),(16,22)),((6,(14,19)),10)),23),(7,9)),(2,25)),((((((4,15),21),20),18),(12,13)),(11,24))),3),17),5);
 768: 3 -2118.907959 -2209.855417 (0,(((((((((1,8),((6,10),(14,19))),(16,22)),23),(7,9)),3),(2,25)),5),(((((4,18),20),(15,21)),(12,13)),(11,24))),17);
 769: 4 -2257.386963 -2207.122085 (0,((((((((((1,8),(((6,10),14),19)),(16,22)),((((((4,15),21),18),20),(12,13)),(11,24))),7),9),23),(2,25)),3),17),5);
 770: 1 -2192.95459 -2209.88218 (0,((((((((1,8),((6,10),(14,19))),(16,22)),(((((4,20),18),(15,21)),(12,13)),(11,24))),((7,9),23)),(2,25)),3),17),5);
 771: 4 -2081.557129 -2212.557662 (0,(((((((1,8),((((6,10),14),19),(16,22))),(((((4,(15,21)),18),20),(12,13)),(11,24))),23),(7,9)),(2,25)),(3,5)),17);
 772: 3 -2109.702637 -2223.929865 (0,(((((((1,((((6,19),10),14),(16,22))),8),23),(7,9)),3),(2,25)),((((4,(12,13)),((15,21),(18,20))),(11,24)),17)),5);
 773: 7 -2319.960205 -2215.820763 (0,(((((((((1,8),(16,22)),((6,10),(14,19))),23),9),7),(2,25)),3),((((((4,(12,13)),20),18),15),21),(11,24))),(5,17));
 774: 2 -2278.283203 -2220.733877 (0,(((((((((1,8),19),(((6,10),14),(16,22))),23),7),9),(2,25)),3),(((((((4,20),18),15),21),(12,13)),24),11)),(5,17));
 775: 1 -2242.062256 -2211.481895 (0,(((((((1,8),(6,(10,(14,19)))),(16,22)),23),(7,9)),((2,25),3)),5),((((4,((15,(18,21)),20)),(12,13)),(11,24)),17));
 776: 2 -2109.432129 -2210.769117 (0,((((((((1,8),((6,10),(14,19))),(16,22)),23),9),7),(2,25)),3),(((((((4,20),18),21),15),(12,13)),(11,24)),(5,17)));
 777: 12 -2231.217773 -2209.441028 (0,(((((((((1,8),(6,((10,19),14))),(16,22)),23),9),7),(2,25)),3),((((((4,20),18),(15,21)),(12,13)),(11,24)),17)),5);
 778: 1 -2147.664307 -2217.423874 (0,(((((((((1,8),(((6,10),14),19)),22),16),(((((4,(15,21)),18),20),(12,13)),(11,24))),7),(9,23)),(2,25)),3),(5,17));
 779: 3 -2138.883545 -2232.549865 (0,((((((((((1,8),(16,22)),((6,(14,19)),10)),23),(7,9)),(2,25)),3),(((((4,15),20),18),21),(12,13))),(11,24)),5),17);
 780: 2 -2058.119385 -2209.356752 (0,(((((((((1,8),((6,10),(14,19))),(16,22)),23),((((4,(15,21)),(18,20)),(12,13)),(11,24))),(7,9)),(2,25)),3),17),5);
 781: 86 -2171.066406 -2206.850554 (0,((((((((1,8),(16,22)),(6,((10,14),19))),23),(7,9)),(2,25)),3),(5,17)),((((((4,15),21),18),20),(12,13)),(11,24)));
 782: 6 -2256.000977 -2209.417322 (0,((((((((1,8),(16,22)),((6,(14,19)),10)),23),(7,9)),(2,25)),(3,(((((4,(15,21)),18),20),(12,13)),(11,24)))),17),5);
 783: 15 -2278.458984 -2215.603886 (0,(((((((((1,8),(14,19)),(6,10)),(((((4,(15,21)),18),20),(12,13)),(11,24))),(16,22)),9),(7,23)),3),(2,25)),(5,17));
 784: 3 -2214.343994 -2225.832343 (0,(((((((((((1,8),14),19),(6,10)),16),22),23),(7,9)),(2,25)),3),((((((4,(12,13)),(15,21)),18),20),(11,24)),17)),5);
 785: 4 -2169.863037 -2213.68574 (0,((((((((1,8),((6,(14,19)),10)),(16,22)),(((((4,(15,21)),18),20),(12,13)),(11,24))),(7,9)),(2,25)),17),(3,23)),5);
 786: 1 -2157.329102 -2211.699747 (0,(((((((1,8),((6,10),(14,19))),(16,22)),23),(7,9)),3),(2,25)),((((((4,15),(18,21)),20),(12,13)),(11,24)),(5,17)));
 787: 1 -2234.819824 -2232.432823 (0,((((((((((1,8),(16,22)),((6,10),(14,19))),23),9),7),(2,25)),3),17),5),((((4,(15,21)),18),20),(11,((12,13),24))));
 788: 2 -2246.547363 -2224.069833 (0,((((((((1,8),((((6,14),10),19),(16,22))),(11,24)),((4,((15,21),(18,20))),(12,13))),7),(9,23)),((2,25),3)),5),17);
 789: 5 -2271.700439 -2211.998771 (0,((((((((1,8),(6,(10,(14,19)))),(16,22)),(9,23)),7),(2,25)),3),((((((4,20),18),(15,21)),(12,13)),(11,24)),17)),5);
 790: 14 -2196.204102 -2224.084359 (0,((((((1,8),((6,10),(14,19))),(16,22)),(((2,25),(7,9)),(3,23))),(((((4,(15,21)),18),(12,13)),20),(11,24))),17),5);
 791: 1 -2085.222168 -2233.214647 (0,((((((((((((1,8),(14,19)),6),10),23),(16,22)),7),9),3),(2,25)),(((((4,(12,13)),(15,21)),18),20),(11,24))),17),5);
 792: 3 -2153.249512 -2218.705725 (0,(((((((1,8),((6,10),(14,19))),(16,22)),((((((4,20),18),15),21),(12,13)),(11,24))),((2,25),(7,(9,23)))),5),3),17);
 793: 1 -2029.220459 -2214.850649 (0,((((((1,8),((6,10),(14,19))),(16,22)),((((((4,20),18),15),21),(12,13)),(11,24))),(((2,25),(7,(9,23))),3)),5),17);
 794: 2 -2134.009766 -2220.99096 (0,((((((((((1,8),14),19),(6,10)),(16,22)),23),(7,9)),(2,25)),3),(((((4,(12,13)),(15,21)),(18,20)),(11,24)),17)),5);
 795: 1 -2271.679688 -2211.643637 (0,((((((((1,8),((6,10),(14,19))),(16,22)),((((((4,20),18),15),21),(12,13)),(11,24))),(7,(9,23))),(2,25)),3),5),17);
 796: 1 -2196.921387 -2211.219686 (0,((((((((1,8),(((6,10),19),14)),(((((4,(15,21)),18),20),(12,13)),(11,24))),(16,22)),9),7),(2,25)),(3,23)),(5,17));
 797: 3 -2221.550781 -2209.24351 (0,((((((((1,8),(6,((10,14),19))),(16,22)),23),9),7),(2,25)),3),((((4,(((15,21),20),18)),(12,13)),(11,24)),(5,17)));
 798: 2 -2155.714844 -2216.408751 (0,((((((((((1,8),(16,22)),((6,10),(14,19))),23),9),7),(2,25)),3),((((((4,(12,13)),20),18),21),15),(11,24))),5),17);
 799: 4 -2135.680176 -2211.220392 (0,(((((1,8),((6,10),(14,19))),(16,22)),(((((4,(15,21)),18),20),(12,13)),(11,24))),(5,17)),(((2,25),(3,23)),(7,9)));
 800: 1 -2363.848145 -2211.300687 (0,(((((((1,8),((((6,14),19),10),(16,22))),(((4,((15,(20,21)),18)),(12,13)),(11,24))),9),(7,23)),((2,25),3)),5),17);
 801: 13 -2082.412354 -2206.983759 (0,(((((((((1,8),(16,22)),((6,10),(14,19))),(((((4,(15,21)),20),18),(12,13)),(11,24))),9),(7,23)),(2,25)),3),17),5);
 802: 1 -2226.823975 -2218.071818 (0,((((((((1,8),((((6,(14,19)),10),22),16)),23),9),7),3),(2,25)),((((((4,(15,21)),20),18),(12,13)),(11,24)),17)),5);
 803: 3 -2225.636963 -2211.792206 (0,((((((((((1,8),((6,10),(14,19))),(16,22)),23),9),7),((((((4,(15,21)),18),20),(12,13)),24),11)),3),(2,25)),17),5);
 804: 1 -2204.540039 -2211.328315 (0,(((((((1,8),(16,22)),((6,(10,14)),19)),23),(7,9)),((2,25),3)),(((4,((15,(18,21)),20)),(12,13)),(11,24))),(5,17));
 805: 4 -2259.128418 -2215.828582 (0,((((((1,8),((6,10),(14,19))),(16,22)),((((2,25),7),9),(3,23))),(((((4,(15,21)),18),20),(12,13)),(11,24))),17),5);
 806: 8 -2429.531738 -2215.813931 (0,(((((((((1,8),(16,22)),((6,10),(14,19))),(((((4,(12,13)),(18,20)),15),21),(11,24))),23),(7,9)),(2,25)),3),17),5);
 807: 6 -2061.86084 -2210.707853 (0,(((((((((1,8),(16,22)),(((6,14),10),19)),(((4,((15,21),(18,20))),(12,13)),(11,24))),9),23),7),((2,25),3)),17),5);
 808: 4 -2152.483643 -2206.921199 (0,(((((((((1,8),(16,22)),(((6,19),10),14)),23),9),7),3),(2,25)),((((((4,(15,21)),20),18),(12,13)),(11,24)),17)),5);
 809: 7 -2170.605469 -2207.406914 (0,((((((((1,8),((((6,10),14),19),(16,22))),(((((4,(15,21)),18),20),(12,13)),(11,24))),(7,9)),23),(2,25)),3),5),17);
 810: 10 -2168.29248 -2220.61349 (0,((((((1,8),((6,10),(14,19))),22),16),(((((4,(15,21)),18),20),(12,13)),(11,24))),(((2,25),(3,23)),(7,9))),(5,17));
 811: 8 -2262.955811 -2214.511323 (0,(((((((((1,8),19),(6,10)),(16,22)),14),23),(7,9)),(2,25)),3),((((((4,(15,21)),18),20),(12,13)),(11,24)),(5,17)));
 812: 5 -2372.943848 -2214.387935 (0,(((((((1,8),(((6,10),19),14)),(16,22)),((((((4,20),18),15),21),(12,13)),(11,24))),((2,25),(7,(9,23)))),3),5),17);
 813: 5 -2278.212402 -2212.549716 (0,(((((((((1,8),((6,10),(14,19))),(16,22)),9),23),7),3),(2,25)),(((((((4,15),21),18),20),(12,13)),11),24)),(5,17));
 814: 1 -2219.37085 -2215.872937 (0,((((((((1,8),((6,10),(14,19))),(16,22)),(((((4,(12,13)),20),18),(15,21)),(11,24))),(7,(9,23))),(2,25)),3),17),5);
 815: 8 -1962.549805 -2218.658353 (0,(((((((((1,8),14),19),(6,10)),(16,22)),23),(7,9)),(2,25)),3),(((((((4,(12,13)),(15,21)),18),20),(11,24)),17),5));
 816: 15 -2167.399658 -2209.410316 (0,((((((((1,8),(16,22)),(6,(10,(14,19)))),23),(7,9)),(2,25)),(3,(((((4,(15,21)),18),20),(12,13)),(11,24)))),17),5);
 817: 1 -2112.900146 -2211.344259 (0,((((((((((1,8),(((6,10),14),19)),(16,22)),23),7),9),(2,25)),3),5),(((4,((15,(20,21)),18)),(12,13)),(11,24))),17);
 818: 8 -2316.441895 -2215.820763 (0,((((((((((1,8),(16,22)),((6,(14,19)),10)),23),9),7),(2,25)),3),((((((4,(12,13)),20),18),15),21),(11,24))),5),17);
 819: 3 -2111.568359 -2209.767966 (0,(((((((1,8),(((6,14),19),10)),(16,22)),(((4,(((15,21),18),20)),(12,13)),(11,24))),(7,(9,23))),(2,25)),3),(5,17));
 820: 3 -2111.425049 -2215.851974 (0,((((((1,8),((6,10),(14,19))),(16,22)),((((2,25),9),7),(3,23))),(((((4,(15,21)),18),20),(12,13)),(11,24))),17),5);
 821: 7 -2097.674072 -2219.205307 (0,(((((((((((1,8),14),19),10),6),(16,22)),23),(7,9)),(2,25)),3),((((((4,(12,13)),(15,21)),20),18),(11,24)),17)),5);
 822: 3 -2303.624023 -2213.657859 (0,(((((1,8),((6,10),(14,19))),(16,22)),(((((4,(15,21)),18),20),(12,13)),(11,24))),((((2,25),(3,23)),7),9)),(5,17));
 823: 3 -2159.093262 -2210.376903 (0,(((((((((1,8),((6,(14,19)),10)),(((((4,(15,21)),20),18),(12,13)),(11,24))),(16,22)),9),(7,23)),(2,25)),3),17),5);
 824: 1 -2193.245361 -2216.992117 (0,(((((((((1,8),(16,22)),((6,10),(14,19))),23),9),7),(2,25)),3),((((4,((15,(18,21)),20)),(12,13)),(11,24)),17)),5);
 825: 2 -2198.994141 -2209.658241 (0,((((((((1,8),((6,(14,19)),10)),(16,22)),((((((4,(15,21)),18),20),(12,13)),11),24)),23),(7,9)),((2,25),3)),17),5);
 826: 1 -2209.368164 -2214.850649 (0,((((((1,8),((6,10),(14,19))),(16,22)),((((((4,20),18),15),21),(12,13)),(11,24))),(((2,25),(7,(9,23))),3)),5),17);
 827: 14 -2235.327637 -2215.813997 (0,(((((((((1,8),((6,(14,19)),10)),(16,22)),(((((4,(12,13)),(18,20)),15),21),(11,24))),23),(7,9)),(2,25)),3),17),5);
 828: 10 -2189.509766 -2208.542795 (0,((((((((1,8),((6,10),(14,19))),((((((4,(15,21)),18),20),(12,13)),(11,24)),(16,22))),23),(7,9)),(2,25)),3),17),5);
 829: 12 -2210.134766 -2206.701483 (0,((((((((1,8),(6,((10,19),14))),(16,22)),23),(7,9)),3),(2,25)),((((((4,(15,21)),20),18),(12,13)),(11,24)),17)),5);
 830: 21 -2149.340332 -2212.694109 (0,(((((((((1,(8,(16,22))),((6,10),(14,19))),23),9),7),(2,25)),3),((((((4,15),21),18),20),(12,13)),(11,24))),17),5);
 831: 11 -2216.753174 -2215.820763 (0,(((((((((1,8),(16,22)),((6,10),(14,19))),23),9),7),(2,25)),3),((((((4,(12,13)),20),18),15),21),(11,24))),(5,17));
 832: 41 -2191.75708 -2206.585401 (0,((((((((((1,8),(16,22)),((6,10),(14,19))),(((((4,(15,21)),18),20),(12,13)),(11,24))),23),7),9),3),(2,25)),17),5);
 833: 1 -2126.977051 -2211.300687 (0,(((((((1,8),((((6,14),19),10),(16,22))),(((4,((15,(20,21)),18)),(12,13)),(11,24))),9),(7,23)),((2,25),3)),5),17);
 834: 22 -2237.230225 -2212.281253 (0,((((((((1,8),(14,19)),(6,10)),(16,22)),(((((4,(15,21)),18),20),(12,13)),(11,24))),9),(7,23)),((2,25),3)),(5,17));
 835: 1 -2264.168457 -2209.17086 (0,((((((((((1,8),(16,22)),((6,10),(14,19))),23),9),7),(2,25)),3),17),5),(((((4,(15,21)),18),20),(12,13)),(11,24)));
 836: 1 -2109.05957 -2222.786683 (0,((((((((((1,8),14),19),(6,10)),(16,22)),23),(7,9)),(2,25)),3),(((((4,((12,13),(15,21))),20),18),(11,24)),17)),5);
 837: 17 -2248.445312 -2210.065808 (0,((((((((1,8),(16,22)),((6,(14,19)),10)),23),(2,25)),(7,9)),3),(((((4,(15,21)),18),20),(12,13)),(11,24))),(5,17));
 838: 3 -2313.454834 -2209.367091 (0,((((((((((1,8),(16,22)),((6,10),(14,19))),23),9),7),(2,25)),(((((4,(15,21)),20),18),(12,13)),(11,24))),3),17),5);
 839: 16 -2309.482422 -2208.241867 (0,(((((((((1,8),(16,22)),(((((4,(15,21)),18),20),(12,13)),(11,24))),((6,10),(14,19))),23),(7,9)),(2,25)),3),17),5);
 840: 1 -2290.192383 -2216.992117 (0,(((((((((1,8),(16,22)),((6,10),(14,19))),23),9),7),(2,25)),3),((((4,((15,(18,21)),20)),(12,13)),(11,24)),17)),5);
 841: 3 -2315.043457 -2209.895877 (0,((((((((1,8),(6,(10,(14,19)))),(16,22)),23),(7,9)),(2,25)),3),((((((4,18),20),(15,21)),(12,13)),(11,24)),17)),5);
 842: 6 -2404.012207 -2211.220392 (0,(((((1,8),((6,10),(14,19))),(16,22)),(((((4,(15,21)),18),20),(12,13)),(11,24))),(5,17)),(((2,25),(3,23)),(7,9)));
 843: 6 -2113.01709 -2220.098786 (0,((((((((((1,(16,22)),(6,(10,(14,19)))),8),23),9),7),(2,25)),3),(((((4,15),(18,21)),20),(12,13)),(11,24))),17),5);
 844: 2 -2244.516357 -2223.123952 (0,((((((((((1,8),23),(16,22)),((6,10),(14,19))),7),9),(2,25)),(((((4,(15,21)),20),18),(12,13)),(11,24))),3),17),5);
 845: 1 -2159.021729 -2213.180287 (0,((((((((1,8),((6,(14,19)),10)),(16,22)),(((((4,(15,21)),18),20),(12,13)),(11,24))),23),9),7),(5,17)),((2,25),3));
 846: 1 -1937.026855 -2214.850649 (0,((((((1,8),((6,10),(14,19))),(16,22)),((((((4,20),18),15),21),(12,13)),(11,24))),(((2,25),(7,(9,23))),3)),5),17);
 847: 1 -2051.80542 -2213.335673 (0,((((((1,8),((6,10),(14,19))),(16,22)),(((2,25),(7,9)),(3,23))),(((((4,(15,21)),20),18),(12,13)),(11,24))),17),5);
 848: 3 -2207.966309 -2210.360724 (0,((((((((((1,8),(16,22)),((6,10),(14,19))),((((((4,(15,21)),20),18),(12,13)),11),24)),9),7),23),(2,25)),3),17),5);
 849: 44 -2313.70752 -2206.561157 (0,(((((((((1,8),((6,10),(14,19))),(16,22)),(((((4,(15,21)),18),20),(12,13)),(11,24))),(7,9)),23),(2,25)),3),17),5);
 850: 1 -2221.165771 -2218.305485 (0,((((((((1,8),(16,22)),((6,(14,19)),10)),23),9),(3,7)),(2,25)),((((4,((15,21),(18,20))),(12,13)),(11,24)),17)),5);
 851: 18 -2194.508789 -2206.850534 (0,(((((((((1,8),(16,22)),(6,(10,(14,19)))),23),(7,9)),(2,25)),3),17),5),((((((4,15),21),18),20),(12,13)),(11,24)));
 852: 13 -2165.785645 -2209.387851 (0,(((((((((1,8),((6,(14,19)),10)),(16,22)),(((4,(((15,21),20),18)),(12,13)),(11,24))),23),(7,9)),(2,25)),3),17),5);
 853: 1 -2237.106445 -2224.045777 (0,(((((((1,8),(6,10)),((14,19),(16,22))),23),(((((4,(15,21)),18),20),(12,13)),(11,24))),(((2,25),9),7)),5),(3,17));
 854: 34 -2144.660645 -2206.382918 (0,(((((((((1,8),(16,22)),((6,(14,19)),10)),23),(7,9)),(2,25)),3),(((((4,(15,21)),18),20),(12,13)),(11,24))),17),5);
 855: 3 -2236.088379 -2224.507393 (0,(((((((1,8),(((6,10),14),19)),23),(16,22)),(7,9)),3),(2,25)),(((((4,(18,20)),(15,21)),(12,13)),(11,24)),(5,17)));
 856: 3 -2099.554932 -2213.206462 (0,((((((((1,8),(6,(10,(14,19)))),(16,22)),23),(7,9)),(2,25)),(((((4,(15,21)),20),18),(12,13)),(11,24))),(3,17)),5);
 857: 8 -2133.708008 -2212.951843 (0,(((((1,8),((6,10),(14,19))),(16,22)),((((2,25),(7,9)),(3,23)),(((((4,(15,21)),18),20),(12,13)),(11,24)))),17),5);
 858: 1 -2276.146973 -2211.300687 (0,(((((((1,8),((((6,14),19),10),(16,22))),(((4,((15,(20,21)),18)),(12,13)),(11,24))),9),(7,23)),((2,25),3)),5),17);
 859: 12 -2116.89624 -2210.35015 (0,((((((((((1,8),((6,10),(14,19))),(16,22)),23),7),9),(2,25)),3),17),5),((((((4,(15,21)),20),18),(12,13)),24),11));
 860: 1 -2155.317383 -2217.659543 (0,(((((((1,8),((((6,14),19),10),(16,22))),(((4,(12,13)),(((15,21),20),18)),(11,24))),9),(7,23)),((2,25),3)),5),17);
 861: 2 -2077.989746 -2218.907939 (0,(((((1,8),((6,10),(14,19))),(16,22)),((((2,25),(7,9)),3),23)),(((((4,((15,21),18)),20),(12,13)),(11,24)),17)),5);
 862: 1 -2369.820801 -2209.966269 (0,(((((((1,8),((((6,14),19),10),(16,22))),(((4,(((15,21),18),20)),(12,13)),(11,24))),9),(7,23)),((2,25),3)),5),17);
 863: 1 -2187.588867 -2221.161876 (0,((((((((((((1,8),(14,19)),6),10),(16,22)),23),7),9),3),(2,25)),((((4,(12,13)),((15,21),18)),20),(11,24))),17),5);
 864: 1 -2347.160156 -2243.375275 (0,(((((((1,(6,(10,(14,19)))),(8,(16,22))),23),(7,9)),(2,25)),(((((4,15),21),18),20),((11,24),(12,13)))),3),(5,17));
 865: 41 -2188.29126 -2206.605537 (0,((((((((1,8),(6,(10,(14,19)))),(16,22)),(((((4,(15,21)),18),20),(12,13)),(11,24))),23),(7,9)),((2,25),3)),17),5);
 866: 1 -2129.656738 -2214.850649 (0,((((((1,8),((6,10),(14,19))),(16,22)),((((((4,20),18),15),21),(12,13)),(11,24))),(((2,25),(7,(9,23))),3)),5),17);
 867: 6 -2304.28125 -2210.359178 (0,((((((((((1,8),(16,22)),(((((4,(15,21)),20),18),(12,13)),(11,24))),((6,10),(14,19))),9),7),23),(2,25)),3),17),5);
 868: 1 -2346.439209 -2208.214381 (0,(((((((((1,8),(16,22)),((6,(14,19)),10)),23),(7,9)),(2,25)),3),((((((4,15),21),20),18),(12,13)),(11,24))),17),5);
 869: 1 -2316.923828 -2211.300687 (0,(((((((1,8),((((6,14),19),10),(16,22))),(((4,((15,(20,21)),18)),(12,13)),(11,24))),9),(7,23)),((2,25),3)),5),17);
 870: 9 -2129.859131 -2221.497885 (0,(((((((((1,8),((6,10),(14,19))),((16,22),23)),7),9),(2,25)),3),17),5),(((((4,(15,21)),20),18),(12,13)),(11,24)));
 871: 18 -2269.286133 -2209.207581 (0,(((((((((1,8),(6,(10,(14,19)))),(16,22)),23),(7,9)),(2,25)),3),(((4,(((15,21),18),20)),(12,13)),(11,24))),17),5);
 872: 1 -2304.710449 -2219.982086 (0,((((((((((((1,8),(14,19)),6),10),(16,22)),23),7),9),3),(2,25)),((((((4,(12,13)),21),15),18),20),(11,24))),17),5);
 873: 1 -2278.115723 -2207.184415 (0,(((((((((1,8),((6,(10,14)),19)),(16,22)),23),9),7),(2,25)),3),(((((((4,15),21),18),20),(12,13)),(11,24)),17)),5);
 874: 4 -2247.901855 -2213.540763 (0,(((((((((1,8),((6,10),(14,19))),(16,22)),23),9),((((((4,(15,21)),18),20),(12,13)),(11,24)),7)),(2,25)),17),3),5);
 875: 4 -2236.270752 -2214.674464 (0,(((((((1,8),((6,10),(14,19))),(16,22)),((((((4,18),20),15),21),(12,13)),(11,24))),((2,25),(7,(9,23)))),3),5),17);
 876: 4 -2173.738281 -2211.844121 (0,(((((((1,8),((((6,14),10),19),(16,22))),(7,9)),23),3),(2,25)),(((4,((15,21),(18,20))),(12,13)),(11,24))),(5,17));
 877: 1 -2268.171631 -2211.300687 (0,(((((((1,8),((((6,14),19),10),(16,22))),(((4,((15,(20,21)),18)),(12,13)),(11,24))),9),(7,23)),((2,25),3)),5),17);
 878: 1 -2229.287598 -2212.096389 (0,(((((((((1,8),(16,22)),((6,(14,19)),10)),23),(7,9)),(2,25)),((((((4,15),20),18),21),(12,13)),(11,24))),3),5),17);
 879: 1 -2171.229248 -2208.298632 (0,((((((((1,8),(16,22)),((6,(14,19)),10)),23),(7,9)),(((((4,(15,21)),18),20),(12,13)),(11,24))),((2,25),3)),17),5);
 880: 1 -2320.249756 -2210.535848 (0,((((((((1,8),((6,(14,19)),10)),((((((4,(15,21)),20),18),(12,13)),(11,24)),(16,22))),23),(7,9)),3),(2,25)),17),5);
 881: 2 -2139.127441 -2211.353661 (0,((((((((((1,8),(((6,19),10),14)),(16,22)),23),9),7),(2,25)),((((((4,(15,21)),18),20),(12,13)),24),11)),3),17),5);
 882: 2 -2199.345703 -2209.804865 (0,(((((((((1,8),(16,22)),(((6,14),10),19)),(((4,(((15,21),18),20)),(12,13)),(11,24))),9),23),7),((2,25),3)),5),17);
 883: 1 -2119.702148 -2210.849627 (0,((((((((((1,8),((6,10),(14,19))),(16,22)),23),9),7),3),(2,25)),(((((4,15),20),(18,21)),(12,13)),(11,24))),5),17);
 884: 7 -2173.524902 -2212.349594 (0,(((((((1,8),(16,22)),(6,(10,(14,19)))),23),((2,25),(7,9))),((((((4,15),21),18),20),(12,13)),(11,24))),3),(5,17));
 885: 19 -2328.958008 -2208.588906 (0,(((((((((1,8),((6,10),(14,19))),(((((4,(15,21)),18),20),(12,13)),(11,24))),(16,22)),23),(7,9)),(2,25)),3),17),5);
 886: 1 -2083.472656 -2216.651352 (0,((((((((((1,8),(16,22)),((6,10),(14,19))),23),7),9),17),(2,25)),3),(((((4,(15,21)),18),20),(12,13)),(11,24))),5);
 887: 4 -2239.274414 -2207.640578 (0,((((((((1,8),((6,(14,19)),10)),(16,22)),(((((4,(15,21)),20),18),(12,13)),(11,24))),23),9),7),((2,25),3)),(5,17));
 888: 2 -2306.519043 -2211.432379 (0,(((((((((1,8),(16,22)),(((6,14),10),19)),23),(((4,((15,21),(18,20))),(12,13)),(11,24))),9),7),((2,25),3)),17),5);
 889: 23 -2100.197754 -2212.098521 (0,(((((((((1,8),((6,10),(14,19))),(16,22)),(((((4,(15,21)),18),20),(12,13)),(11,24))),9),7),23),(2,25)),(3,17)),5);
 890: 50 -2116.147461 -2206.561631 (0,((((((((((1,8),((6,10),(14,19))),(16,22)),(((((4,(15,21)),18),20),(12,13)),(11,24))),9),23),7),(2,25)),3),17),5);
 891: 14 -2109.387207 -2209.636505 (0,((((((((1,8),((((6,10),14),19),(16,22))),((((((4,(15,21)),18),20),(12,13)),11),24)),23),(7,9)),(2,25)),3),5),17);
 892: 13 -2111.187988 -2206.973405 (0,(((((((((1,8),(16,22)),((6,10),(14,19))),(((((4,(15,21)),20),18),(12,13)),(11,24))),23),(7,9)),(2,25)),3),17),5);
 893: 2 -2167.341797 -2216.648409 (0,(((((((((1,8),(16,22)),((6,10),(14,19))),23),7),9),((2,25),17)),3),(((((4,(15,21)),18),20),(12,13)),(11,24))),5);
 894: 24 -2068.228271 -2206.702437 (0,(((((((((1,8),(16,22)),((6,10),(14,19))),23),(7,9)),(2,25)),3),(((((4,(15,21)),20),18),(12,13)),(11,24))),17),5);
 895: 11 -2210.176025 -2210.692326 (0,((((((((1,8),((6,(14,19)),10)),(16,22)),(((((4,(15,21)),20),18),(12,13)),(11,24))),9),((2,25),(7,23))),3),17),5);
 896: 1 -2010.158325 -2207.852648 (0,((((((((1,8),((6,(14,19)),10)),(16,22)),23),(7,9)),(2,25)),3),(((((((4,15),21),20),18),(12,13)),(11,24)),17)),5);
 897: 9 -2303.57251 -2207.225669 (0,((((((((((1,8),(16,22)),((6,(14,19)),10)),(((((4,(15,21)),20),18),(12,13)),(11,24))),9),7),23),(2,25)),3),17),5);
 898: 3 -2098.163574 -2218.953265 (0,((((((((((1,8),((6,10),(14,19))),22),16),(((4,(((15,21),20),18)),(12,13)),(11,24))),23),(7,9)),(2,25)),3),17),5);
 899: 1 -2215.615479 -2211.272468 (0,(((((((((1,8),(16,22)),((6,10),(14,19))),23),(7,9)),3),(2,25)),(((4,((15,(18,21)),20)),(12,13)),(11,24))),5),17);
 900: 1 -2152.633301 -2219.118187 (0,(((((((((((1,8),16),22),((6,10),(14,19))),23),9),7),(((((4,(15,21)),18),20),(12,13)),(11,24))),(2,25)),3),17),5);
 901: 5 -2171.783203 -2213.681953 (0,((((((((1,8),((6,10),(14,19))),(16,22)),(((((4,(15,21)),18),20),(12,13)),(11,24))),9),7),(2,25)),(5,17)),(3,23));
 902: 2 -2205.006348 -2217.517174 (0,(((((((((((1,8),((6,(14,19)),10)),22),16),23),9),(((((4,(15,21)),18),20),(12,13)),(11,24))),7),(2,25)),3),17),5);
 903: 4 -2226.864258 -2213.138514 (0,((((((((1,8),((6,(14,19)),10)),(16,22)),23),(7,9)),(2,25)),(3,((((((4,15),20),18),21),(12,13)),(11,24)))),5),17);
 904: 1 -1973.893188 -2219.408697 (0,((((((((1,8),(6,(10,(14,19)))),(16,22)),23),(7,9)),(2,25)),3),((((4,(18,20)),((12,13),(15,21))),(11,24)),17)),5);
 905: 1 -2326.401611 -2222.480227 (0,((((((((((((1,8),(14,19)),6),10),(16,22)),23),7),9),3),(2,25)),((((4,((12,13),(15,21))),18),20),(11,24))),17),5);
 906: 3 -2190.263428 -2215.828582 (0,((((((1,8),((6,10),(14,19))),(16,22)),((((2,25),7),9),(3,23))),(((((4,(15,21)),18),20),(12,13)),(11,24))),17),5);
 907: 2 -2241.224365 -2212.549716 (0,(((((((((1,8),((6,10),(14,19))),(16,22)),9),23),7),3),(2,25)),(((((((4,15),21),18),20),(12,13)),11),24)),(5,17));
 908: 3 -2451.553711 -2210.196975 (0,((((((((1,8),((6,10),(14,19))),(16,22)),23),(7,9)),(2,25)),3),(((((4,(15,21)),18),20),(12,13)),(11,24))),(5,17));
 909: 9 -2029.460449 -2212.23557 (0,(((((((((1,8),((6,(14,19)),10)),(16,22)),23),(7,9)),(2,25)),3),(((((((4,15),20),18),21),(12,13)),24),11)),5),17);
 910: 1 -2090.722168 -2210.153293 (0,((((((((1,8),((6,10),(14,19))),(16,22)),(((((4,18),20),(15,21)),(12,13)),(11,24))),((7,9),23)),(2,25)),3),17),5);
 911: 3 -2297.668457 -2213.540763 (0,(((((((((1,8),((6,10),(14,19))),(16,22)),23),9),((((((4,(15,21)),18),20),(12,13)),(11,24)),7)),(2,25)),17),3),5);
 912: 13 -2239.920654 -2210.02499 (0,((((((((((1,8),(16,22)),(6,(10,(14,19)))),23),9),7),(2,25)),3),5),((((((4,15),20),18),21),(12,13)),(11,24))),17);
 913: 1 -2304.384033 -2217.741605 (0,((((((((1,(16,22)),((6,10),(14,19))),8),9),7),23),(2,25)),3),((((((4,(15,21)),18),20),(12,13)),(11,24)),(5,17)));
 914: 3 -1867.594238 -2224.597129 (0,((((((((1,8),((((6,14),10),19),(16,22))),((4,((15,21),(18,20))),(12,13))),(11,24)),7),(9,23)),((2,25),3)),5),17);
 915: 5 -2215.032959 -2218.144092 (0,((((((((1,8),(((6,14),10),19)),(16,22)),23),(7,9)),(2,25)),3),((((((4,(15,21)),18),(12,13)),20),(11,24)),17)),5);
 916: 7 -2317.795166 -2211.620081 (0,((((((((1,8),(16,22)),(((6,19),10),14)),23),(2,25)),(7,9)),3),5),(((((((4,15),21),20),18),(12,13)),(11,24)),17));
 917: 1 -2068.088135 -2211.610541 (0,(((((((((1,8),((6,(14,19)),10)),(16,22)),23),9),(((((4,(15,21)),18),20),(12,13)),(11,24))),((2,25),7)),3),17),5);
 918: 1 -2038.85144 -2221.533496 (0,(((((((1,8),(((((6,14),19),10),22),16)),(((4,(((15,21),20),18)),(12,13)),(11,24))),9),(7,23)),((2,25),3)),5),17);
 919: 1 -2292.57959 -2219.758587 (0,((((((((1,8),((6,10),(14,19))),(16,22)),23),9),7),(2,25)),3),((((((4,20),18),(12,13)),(15,21)),(11,24)),(5,17)));
 920: 10 -2347.488525 -2210.707853 (0,(((((((((1,8),(16,22)),(((6,14),10),19)),(((4,((15,21),(18,20))),(12,13)),(11,24))),9),23),7),((2,25),3)),17),5);
 921: 2 -2227.06958 -2220.46288 (0,(((((((((1,8),(16,22)),((6,10),(14,19))),23),9),7),(2,25)),3),(((((4,15),21),(((12,13),20),18)),(11,24)),17)),5);
 922: 1 -2122.09668 -2211.344259 (0,((((((((((1,8),(((6,10),14),19)),(16,22)),23),7),9),(2,25)),3),5),(((4,((15,(20,21)),18)),(12,13)),(11,24))),17);
 923: 1 -2109.496094 -2210.33479 (0,((((((((1,8),((6,10),(14,19))),(16,22)),(((((4,(18,20)),15),21),(12,13)),(11,24))),((7,9),23)),(2,25)),3),17),5);
 924: 3 -2129.479492 -2218.828211 (0,(((((1,8),(16,22)),((6,10),(14,19))),23),((2,25),((3,7),9))),((((((((4,15),21),18),20),(12,13)),(11,24)),17),5));
 925: 1 -2428.279297 -2212.431097 (0,(((((((((1,8),(16,22)),((6,10),(14,19))),23),(7,9)),(2,25)),((((((4,20),18),15),21),(12,13)),(11,24))),3),5),17);
 926: 1 -2223.79248 -2215.64467 (0,((((((1,8),(6,(10,(14,19)))),(16,22)),23),(7,9)),(((2,25),3),5)),((((4,(((15,21),18),20)),(12,13)),(11,24)),17));
 927: 9 -2282.90625 -2220.292015 (0,((((((((((1,8),(16,22)),(6,((10,19),14))),23),(7,9)),2),25),3),(((((4,(15,21)),18),20),(12,13)),(11,24))),17),5);
 928: 7 -2231.209717 -2210.198605 (0,((((((((((1,8),((6,10),(14,19))),(16,22)),(((((4,(15,21)),18),20),(12,13)),(11,24))),23),9),(2,25)),7),3),17),5);
 929: 15 -2277.827637 -2213.743201 (0,((((((((((1,8),(14,19)),6),10),(16,22)),((((((4,15),21),20),18),(12,13)),(11,24))),((7,23),9)),(2,25)),3),17),5);
 930: 7 -2197.111572 -2213.657859 (0,(((((1,8),((6,10),(14,19))),(16,22)),(((((4,(15,21)),18),20),(12,13)),(11,24))),((((2,25),(3,23)),7),9)),(5,17));
 931: 5 -1982.050049 -2220.631614 (0,((((((1,8),((6,10),(14,19))),22),16),(((((4,(15,21)),18),20),(12,13)),(11,24))),(((2,25),(3,23)),(7,9))),(5,17));
 932: 4 -2099.687744 -2209.88218 (0,((((((((1,8),((6,10),(14,19))),(16,22)),(((((4,20),18),(15,21)),(12,13)),(11,24))),((7,9),23)),(2,25)),3),17),5);
 933: 4 -2301.459473 -2210.861962 (0,((((((((((1,8),(16,22)),((6,10),(14,19))),23),9),7),(2,25)),3),5),(((((4,15),20),(18,21)),(12,13)),(11,24))),17);
 934: 12 -2101.468994 -2207.626735 (0,((((((((1,8),(((6,14),19),10)),(16,22)),23),9),7),(2,25)),3),((((((4,(15,21)),(18,20)),(12,13)),(11,24)),17),5));
 935: 2 -2279.80957 -2212.612055 (0,((((((((1,8),(16,22)),((6,(14,19)),10)),23),(7,9)),(2,25)),3),((((((4,(15,18)),20),21),(12,13)),(11,24)),5)),17);
 936: 7 -2159.249023 -2213.403395 (0,(((((((((1,8),((6,(14,19)),10)),(16,22)),23),9),(((((4,(15,21)),18),20),(12,13)),(11,24))),7),(2,25)),(3,17)),5);
 937: 1 -2290.289062 -2208.194317 (0,((((((((1,8),(((6,10),19),14)),(16,22)),((((((4,15),21),18),20),(12,13)),(11,24))),9),7),(2,25)),(3,23)),(5,17));
 938: 1 -2053.716064 -2211.344259 (0,((((((((((1,8),(((6,10),14),19)),(16,22)),23),7),9),(2,25)),3),5),(((4,((15,(20,21)),18)),(12,13)),(11,24))),17);
 939: 3 -2230.92041 -2217.962952 (0,(((((((((1,8),(16,22)),((6,10),(14,19))),(9,23)),7),(2,25)),3),((((((4,(12,13)),20),18),15),21),(11,24))),5),17);
 940: 7 -2318.630859 -2232.426984 (0,(((((((((1,8),((6,10),(14,19))),(16,22)),((((4,(15,21)),18),20),((11,24),(12,13)))),23),(7,9)),(2,25)),3),17),5);
 941: 1 -2060.27417 -2217.359363 (0,((((((((1,8),(16,22)),((6,10),(14,19))),((((4,(12,13)),(15,(18,20))),21),(11,24))),((7,9),23)),(2,25)),3),17),5);
 942: 4 -2133.27832 -2217.372076 (0,((((((((((1,8),19),(16,22)),(6,10)),14),23),9),7),3),(2,25)),((((4,(((15,21),18),20)),(12,13)),(11,24)),(5,17)));
 943: 1 -2161.169189 -2211.481895 (0,(((((((1,8),(6,(10,(14,19)))),(16,22)),23),(7,9)),((2,25),3)),5),((((4,((15,(18,21)),20)),(12,13)),(11,24)),17));
 944: 3 -2150.180176 -2211.699747 (0,(((((((1,8),((6,10),(14,19))),(16,22)),23),(7,9)),3),(2,25)),((((((4,15),(18,21)),20),(12,13)),(11,24)),(5,17)));
 945: 2 -2037.281128 -2221.989794 (0,((((((((((1,8),14),19),(6,10)),(16,22)),23),(7,9)),(2,25)),3),((((((4,(12,13)),20),(15,21)),18),(11,24)),17)),5);
 946: 2 -2113.556641 -2215.143323 (0,(((((((((1,8),(16,22)),(((6,14),10),19)),((((4,((15,21),(18,20))),(12,13)),11),24)),9),23),7),((2,25),3)),5),17);
 947: 1 -2233.432129 -2211.481895 (0,(((((((1,8),(6,(10,(14,19)))),(16,22)),23),(7,9)),((2,25),3)),5),((((4,((15,(18,21)),20)),(12,13)),(11,24)),17));
 948: 1 -2168.476074 -2227.57899 (0,((((((((((((1,8),(14,19)),6),10),(16,22)),23),7),3),9),(2,25)),(((((4,(12,13)),(15,21)),18),20),(11,24))),17),5);
 949: 3 -2268.536621 -2228.327735 (0,(((((((((1,8),((6,10),(14,19))),(16,22)),((((((4,(15,21)),20),18),(12,13)),7),23)),9),(2,25)),3),(11,24)),17),5);
 950: 9 -2168.692871 -2206.919954 (0,((((((((((1,8),((6,10),(14,19))),(16,22)),23),7),9),(2,25)),3),17),5),(((((4,(15,21)),20),18),(12,13)),(11,24)));
 951: 4 -2350.087646 -2206.867451 (0,((((((((1,8),(16,22)),((6,(14,19)),10)),23),(7,9)),(2,25)),3),(((((4,(15,21)),20),18),(12,13)),(11,24))),(5,17));
 952: 41 -2367.218994 -2206.563687 (0,(((((((((1,8),(((6,10),14),19)),(16,22)),(((((4,(15,21)),18),20),(12,13)),(11,24))),9),(7,23)),3),(2,25)),17),5);
 953: 2 -2168.026855 -2212.447777 (0,(((((((((1,8),(16,22)),((6,10),(14,19))),23),(7,9)),(2,25)),3),(((((((4,20),18),15),21),(12,13)),24),11)),5),17);
 954: 3 -2216.67041 -2215.975738 (0,(((((((((1,8),((6,10),(16,22))),19),14),23),(7,9)),3),(2,25)),(((((((4,15),21),20),18),(12,13)),(11,24)),5)),17);
 955: 1 -2435.004883 -2215.894869 (0,((((((1,((6,(10,(14,19))),8)),(16,22)),23),(7,9)),((2,25),3)),5),((((4,(((15,21),18),20)),(12,13)),(11,24)),17));
 956: 16 -2076.6604 -2207.975174 (0,((((((((1,8),((6,(14,19)),10)),(16,22)),23),(((((4,(15,21)),18),20),(12,13)),(11,24))),(7,9)),((2,25),3)),17),5);
 957: 9 -2054.432373 -2215.820763 (0,((((((((((1,8),(16,22)),((6,10),(14,19))),23),9),7),(2,25)),3),((((((4,(12,13)),20),18),15),21),(11,24))),17),5);
 958: 5 -2342.901855 -2208.35187 (0,(((((((((1,8),(16,22)),((6,10),(14,19))),23),(((((4,(15,21)),20),18),(12,13)),(11,24))),(7,9)),(2,25)),3),17),5);
 959: 1 -2364.47168 -2209.88218 (0,((((((((1,8),((6,10),(14,19))),(16,22)),(((((4,20),18),(15,21)),(12,13)),(11,24))),((7,9),23)),(2,25)),3),17),5);
 960: 1 -2168.106934 -2214.850649 (0,((((((1,8),((6,10),(14,19))),(16,22)),((((((4,20),18),15),21),(12,13)),(11,24))),(((2,25),(7,(9,23))),3)),5),17);
 961: 1 -2187.141602 -2213.017311 (0,((((((((1,8),(16,22)),((6,10),(14,19))),((7,9),23)),(2,25)),3),((((((4,20),18),15),21),(12,13)),(11,24))),5),17);
 962: 14 -2170.836182 -2206.986275 (0,(((((((((1,8),(((6,19),14),10)),(16,22)),(((((4,(15,21)),20),18),(12,13)),(11,24))),9),(7,23)),(2,25)),3),17),5);
 963: 4 -2217.081055 -2226.757456 (0,((((((((((1,8),14),19),(6,10)),(16,22)),23),(7,9)),(2,25)),3),(((((((4,(12,13)),(15,21)),20),18),24),11),17)),5);
 964: 3 -2110.759521 -2210.925864 (0,((((((((1,8),(((6,(14,19)),10),(16,22))),23),9),7),(2,25)),3),(((((4,15),(18,21)),20),(12,13)),(11,24))),(5,17));
 965: 3 -2071.136963 -2209.88218 (0,((((((((1,8),((6,10),(14,19))),(16,22)),(((((4,20),18),(15,21)),(12,13)),(11,24))),((7,9),23)),(2,25)),3),17),5);
 966: 2 -2233.806885 -2214.401356 (0,(((((1,8),((6,10),(14,19))),(16,22)),(((2,25),(7,9)),(3,23))),((((((4,(15,21)),18),20),(12,13)),(11,24)),17)),5);
 967: 1 -2046.678467 -2212.704724 (0,((((((1,8),((((4,(((15,21),20),18)),(12,13)),(11,24)),((((6,14),19),10),(16,22)))),9),(7,23)),((2,25),3)),5),17);
 968: 5 -2146.840576 -2212.579321 (0,(((((((((1,8),(16,22)),((6,10),(14,19))),(9,23)),7),(2,25)),3),5),((((((4,15),20),18),21),(12,13)),(11,24))),17);
 969: 1 -2292.95752 -2214.850649 (0,((((((1,8),((6,10),(14,19))),(16,22)),((((((4,20),18),15),21),(12,13)),(11,24))),(((2,25),(7,(9,23))),3)),5),17);
 970: 23 -2405.331299 -2206.702442 (0,((((((((((1,8),((6,10),(14,19))),(16,22)),23),9),7),(2,25)),3),(((((4,(15,21)),20),18),(12,13)),(11,24))),17),5);
 971: 13 -2143.557861 -2206.983758 (0,((((((((((1,8),(16,22)),((6,10),(14,19))),(((((4,(15,21)),20),18),(12,13)),(11,24))),9),23),7),(2,25)),3),17),5);
 972: 5 -2183.128418 -2214.867629 (0,(((((((((1,((6,(14,19)),10)),8),(16,22)),23),(7,9)),(2,25)),(((((4,(15,21)),20),18),(12,13)),(11,24))),3),17),5);
 973: 8 -2140.712402 -2209.855417 (0,(((((((((1,8),((6,10),(14,19))),(16,22)),23),(7,9)),3),(2,25)),5),(((((4,18),20),(15,21)),(12,13)),(11,24))),17);
 974: 6 -2237.136963 -2216.429137 (0,((((((1,8),((6,10),(14,19))),(16,22)),(((2,25),(7,9)),(3,23))),((((((4,(15,21)),18),20),(12,13)),11),24)),17),5);
 975: 6 -2164.711914 -2215.82055 (0,((((((((((1,8),(16,22)),((6,10),(14,19))),23),9),7),(2,25)),3),(((((4,(12,13)),(18,20)),15),21),(11,24))),5),17);
 976: 2 -2262.145996 -2213.335673 (0,((((((1,8),((6,10),(14,19))),(16,22)),(((2,25),(7,9)),(3,23))),(((((4,(15,21)),20),18),(12,13)),(11,24))),17),5);
 977: 3 -2205.998047 -2210.709157 (0,((((((((1,8),(16,22)),(((6,14),10),19)),(((4,((15,21),(18,20))),(12,13)),(11,24))),(9,23)),7),((2,25),3)),17),5);
 978: 7 -2234.741455 -2220.594386 (0,(((((((((1,8),(16,22)),(6,10)),(14,19)),(((((4,(12,13)),(18,20)),15),21),(11,24))),((7,9),23)),(2,25)),3),17),5);
 979: 14 -2240.455078 -2212.907541 (0,(((((((((1,((6,10),(14,19))),8),(16,22)),(((((4,(15,21)),18),20),(12,13)),(11,24))),(7,9)),23),(2,25)),3),5),17);
 980: 3 -2254.301758 -2211.220392 (0,(((((1,8),((6,10),(14,19))),(16,22)),(((((4,(15,21)),18),20),(12,13)),(11,24))),(5,17)),(((2,25),(3,23)),(7,9)));
 981: 14 -2148.324951 -2210.012778 (0,(((((((((1,8),(((6,14),19),10)),(16,22)),23),(7,9)),(2,25)),3),((((((4,15),20),18),21),(12,13)),(11,24))),5),17);
 982: 1 -2247.442871 -2206.919947 (0,(((((((((1,8),((6,10),(14,19))),(16,22)),23),9),7),3),(2,25)),(((((((4,15),21),18),20),(12,13)),(11,24)),17)),5);
 983: 3 -2128.771484 -2213.566858 (0,(((((1,8),((6,10),(14,19))),(16,22)),(((((4,(15,21)),18),20),(12,13)),(11,24))),((((2,25),(3,23)),7),9)),(5,17));
 984: 2 -2165.083008 -2211.22151 (0,((((1,8),((6,10),(14,19))),(16,22)),(((((4,(15,21)),18),20),(12,13)),(11,24))),((((2,25),(3,23)),(7,9)),(5,17)));
 985: 81 -2150.205078 -2206.328455 (0,(((((((((1,8),((6,(10,19)),14)),(16,22)),23),9),7),3),(2,25)),((((((4,(15,21)),18),20),(12,13)),(11,24)),17)),5);
 986: 1 -2424.258301 -2217.053763 (0,((((((((1,8),(16,22)),((6,10),(14,19))),23),(7,9)),(2,25)),(((((((4,18),20),21),15),(12,13)),(11,24)),17)),3),5);
 987: 1 -2167.325195 -2207.652625 (0,((((((((((1,8),((6,10),(14,19))),(16,22)),23),7),9),(2,25)),3),17),5),((((((4,15),21),20),18),(12,13)),(11,24)));
 988: 3 -2257.269531 -2211.29365 (0,(((((((1,8),(((6,14),19),10)),(16,22)),(((4,((15,(18,20)),21)),(12,13)),(11,24))),(7,(9,23))),(2,25)),3),(5,17));
 989: 2 -2171.661133 -2215.899545 (0,((((((((((1,8),(16,22)),((6,10),(14,19))),23),9),7),(2,25)),3),(((((4,(12,13)),20),18),(15,21)),(11,24))),5),17);
 990: 63 -2250.748779 -2206.327011 (0,((((((((1,8),(16,22)),((6,(14,19)),10)),23),9),7),(2,25)),3),((((((4,(15,21)),18),20),(12,13)),(11,24)),(5,17)));
 991: 8 -2364.458008 -2214.511323 (0,(((((((((1,8),19),(6,10)),(16,22)),14),23),(7,9)),(2,25)),3),((((((4,(15,21)),18),20),(12,13)),(11,24)),(5,17)));
 992: 6 -2144.039062 -2209.80536 (0,((((((((1,8),(((6,14),19),10)),(16,22)),23),9),7),(2,25)),3),(((((4,(((15,21),18),20)),(12,13)),(11,24)),5),17));
 993: 2 -2390.815918 -2219.376096 (0,((((((((1,8),((6,10),(14,19))),(16,22)),(((4,(18,20)),((12,13),(15,21))),(11,24))),((7,9),23)),(2,25)),3),17),5);
 994: 7 -2174.478027 -2212.700834 (0,(((((((1,8),((6,(14,19)),10)),(16,22)),(((((4,(15,21)),18),20),(12,13)),(11,24))),23),(7,9)),(((2,25),3),17)),5);
 995: 2 -2235.733398 -2219.656279 (0,((((((((((1,8),((6,(14,19)),10)),22),16),23),(7,9)),(2,25)),3),((((((4,15),20),18),21),(12,13)),(11,24))),5),17);
 996: 71 -2207.108643 -2206.328638 (0,((((((((1,8),((6,10),(14,19))),(16,22)),23),(7,9)),(2,25)),3),(((((4,(15,21)),18),20),(12,13)),(11,24))),(5,17));
 997: 4 -2266.926758 -2210.829557 (0,(((((((1,8),((6,10),(14,19))),((((((4,(15,21)),18),20),(12,13)),(11,24)),(16,22))),9),7),(2,25)),(3,23)),(5,17));
 998: 3 -2069.180908 -2210.461831 (0,(((((((((1,8),(16,22)),((6,10),(14,19))),23),(7,9)),(2,25)),3),((((((4,20),18),15),21),(12,13)),(11,24))),17),5);
 999: 1 -2088.166992 -2211.344259 (0,((((((((((1,8),(((6,10),14),19)),(16,22)),23),7),9),(2,25)),3),5),(((4,((15,(20,21)),18)),(12,13)),(11,24))),17);
 boot_splits_size: 3
 logl_cutoff: -2244.162414
UFBootSplit0:
 000: 1 1 6 8 10 19
 001: 1 0 2 3 5 11 17 23 24 25
 002: 970 1 8
 003: 1 0 3 5 7 17
 004: 1 1 6 7 8 9 10 14 16 19 22 23 25
 005: 971 16 22
 006: 419 1 8 16 22
 007: 1 3 7
 008: 1 18 20 21
 009: 645 6 10
 010: 2 0 2 3 5 7 9 11 17 23 24 25
 011: 1 3 17 23
 012: 765 14 19
 013: 949 6 10 14 19
 014: 926 1 6 8 10 14 16 19 22
 015: 1 0 1 5 6 8 10 14 16 17 19 22
 016: 523 1 6 8 10 14 16 19 22 23
 017: 1 2 4 5 11 12 13 15 18 20 21 24 25
 018: 143 1 6 8 9 10 14 16 19 22 23
 019: 1 14 16 19 22
 020: 1 0 2 3 25
 021: 988 2 25
 022: 4 1 2 6 8 9 10 14 16 19 22 23 25
 023: 1 12 13 24
 024: 372 0 3 4 5 11 12 13 15 17 18 20 21 24
 025: 2 2 17 25
 026: 450 0 4 5 11 12 13 15 17 18 20 21 24
 027: 1 0 5 11 17 24
 028: 2 4 18 20 21
 029: 3 6 10 14 19 23
 030: 999 12 13
 031: 99 4 12 13
 032: 1 4 12 15 18 20 21
 033: 50 4 12 13 20
 034: 3 0 1 2 3 5 7 8 9 17 23 25
 035: 77 4 12 13 18 20
 036: 1 3 5 17 23
 037: 52 4 12 13 15 18 20
 038: 1 1 6 7 8 10 14 16 19 22
 039: 994 4 12 13 15 18 20 21
 040: 1 11 23 24
 041: 1 11 12 13
 042: 931 11 24
 043: 983 4 11 12 13 15 18 20 21 24
 044: 680 0 5 17
 045: 1 1 2 6 7 8 9 10 14 16 19 22 25
 046: 389 0 17
 047: 2 16 22 23
 048: 2 2 3 9 23 25
 049: 73 1 6 7 8 10 14 16 19 22 23
 050: 487 1 6 7 8 9 10 14 16 19 22 23
 051: 13 0 3 4 5 11 12 13 15 18 20 21 24
 052: 40 0 4 5 11 12 13 15 18 20 21 24
 053: 660 15 21
 054: 600 4 15 21
 055: 187 4 15 20 21
 056: 875 4 15 18 20 21
 057: 345 0 5
 058: 6 1 6 8 10
 059: 472 1 6 8 10 14 19
 060: 142 4 15
 061: 417 4 15 18 21
 062: 176 0 2 3 5 7 9 17 25
 063: 16 2 9 25
 064: 44 2 7 9 25
 065: 270 0 3 5 17
 066: 10 0 3 17
 067: 21 3 17
 068: 410 0 2 3 5 7 9 17 23 25
 069: 528 7 9
 070: 123 3 23
 071: 111 2 3 7 9 23 25
 072: 217 5 17
 073: 1 3 5 17
 074: 27 0 4 11 12 13 15 18 20 21 24
 075: 279 6 14 19
 076: 91 6 10 14 16 19 22
 077: 9 1 6 8 9 10 14 16 19 22
 078: 92 1 3 6 7 8 9 10 14 16 19 22 23
 079: 53 20 21
 080: 13 3 4 11 12 13 15 18 20 21 24
 081: 3 3 23 25
 082: 71 2 3 23 25
 083: 84 6 14
 084: 114 6 10 14
 085: 95 18 20
 086: 174 15 18 20 21
 087: 49 0 2 3 5 7 17 25
 088: 361 0 2 3 5 17 25
 089: 79 2 3 25
 090: 2 6 10 14 19 22
 091: 83 15 20 21
 092: 107 0 2 3 5 7 17 23 25
 093: 61 7 23
 094: 51 4 15 20
 095: 91 4 15 18 20
 096: 50 4 11 12 13 15 17 18 20 21 24
 097: 42 4 5 11 12 13 15 17 18 20 21 24
 098: 23 10 14 19
 099: 24 6 19
 100: 35 9 23
 101: 42 7 9 23
 102: 70 0 2 5 17 25
 103: 93 0 4 11 12 13 15 17 18 20 21 24
 104: 14 0 2 3 5 7 9 16 17 22 23 25
 105: 33 6 10 19
 106: 76 0 2 3 5 17 23 25
 107: 25 0 3 5 17 23
 108: 21 4 12 13 18 20 21
 109: 1 0 2 5 25
 110: 4 1 4 8 11 12 13 15 18 20 21 24
 111: 4 1 6 7 8 9 10 14 16 17 19 22 23
 112: 5 2 3 7 23 25
 113: 56 4 20
 114: 73 4 18 20
 115: 6 12 13 15 21
 116: 12 0 3 5
 117: 13 2 3 7 9 25
 118: 61 15 18 21
 119: 7 4 12 13 15 18 21
 120: 10 1 16 22
 121: 34 4 12 13 15 18 20 21 24
 122: 6 8 16 22
 123: 19 1 6 8 10 14 19 22
 124: 12 10 14
 125: 2 0 3 5 7 17 23
 126: 13 1 8 14 16 22
 127: 7 1 8 14 16 19 22
 128: 1 0 2 3 5 11 17 24 25
 129: 20 4 11 12 13 15 16 18 20 21 22 24
 130: 4 15 18
 131: 9 3 7 9
 132: 30 4 5 11 12 13 15 18 20 21 24
 133: 32 0 2 3 5 9 17 23 25
 134: 1 0 3 5 9 17 23
 135: 34 0 2 3 5 9 17 25
 136: 4 1 6 8 10 14 19 23
 137: 7 3 7 9 23
 138: 18 18 21
 139: 1 6 10 11 14 16 19 22 24
 140: 11 1 6 8 10 11 14 16 19 22 24
 141: 1 1 3 6 8 10 14 16 19 22 23
 142: 6 1 8 14
 143: 2 3 9
 144: 12 0 2 3 5 6 7 9 10 14 17 19 23 25
 145: 7 1 6 8 10 14 16 22
 146: 17 2 3 5 7 9 17 23 25
 147: 4 4 7 12 13 15 18 20 21
 148: 1 4 7 12 13 15 18 20 21 23
 149: 33 4 11 12 13 15 18 20 21
 150: 5 1 6 8 10 16 22
 151: 12 4 21
 152: 3 3 5
 153: 6 6 10 14 16 19 22 23
 154: 4 4 11 12 13 15 18 20 21 23 24
 155: 7 0 1 2 3 5 7 8 9 16 17 22 23 25
 156: 2 1 8 16
 157: 10 4 18
 158: 12 1 8 14 19
 159: 11 1 6 8 14 19
 160: 1 12 13 18
 161: 8 1 6 10 14 19
 162: 17 0 2 3 7 9 23 25
 163: 1 2 3 5 25
 164: 2 1 6 10 14 16 19 22
 165: 4 10 19
 166: 4 14 16 22
 167: 3 4 12 13 15 20 21
 168: 2 2 7 23 25
 169: 4 1 8 22
 170: 6 1 2 6 7 8 9 10 14 16 19 22 23
 171: 2 1 6 8 14 16 19 22
 172: 1 1 6 8 10 16 19 22
 173: 1 0 2 3 5 25
 174: 3 1 2 6 8 10 14 16 19 22 23 25
 175: 1 2 5 17 25
 176: 5 4 12 13 15
 177: 6 11 12 13 24
 178: 2 1 8 10
 179: 8 1 6 7 8 9 10 14 16 19 22
 180: 3 0 3 5 23
 181: 1 0 3 5 17 25
 182: 6 6 8 10 14 19
 183: 3 0 3 5 7 9 17
 184: 4 15 18 20
 185: 4 12 13 20
 186: 1 12 13 15 18 20
 187: 1 2 4 11 12 13 15 18 20 21 24 25
 188: 2 0 3
 189: 5 12 13 18 20
 190: 1 6 10 16 22
 191: 2 1 6 8 10 14 16 19
 192: 2 1 8 10 16 22
 193: 6 2 7 25
 194: 3 1 6 8 10 11 14 16 19 22 23 24
 195: 2 4 7 9 12 13 15 18 20 21
 196: 1 10 16 22
 197: 1 0 2 3 5 17
 198: 2 0 2 3 17 25
 199: 1 0 1 3 5 6 8 10 14 16 17 19 22 23
 200: 1 0 3 23
 nsplits: 201
 ntax: 26
UFBootSplit1:
 000: 1 1 3 6 7 8 10 14 16 19 22 23
 001: 1 0 3 5 7 17
 002: 956 1 8
 003: 1 18 20 21
 004: 1 0 2 3 5 7 9 11 17 23 24 25
 005: 971 16 22
 006: 349 1 8 16 22
 007: 1 3 17 23
 008: 1 2 17 25
 009: 531 6 10
 010: 2 0 3 4 5 11 12 13 15 18 20 21 24
 011: 1 1 6 7 8 9 10 14 16 17 19 22 23
 012: 688 14 19
 013: 894 6 10 14 19
 014: 930 1 6 8 10 14 16 19 22
 015: 1 0 1 5 6 8 10 14 16 17 19 22
 016: 572 1 6 8 10 14 16 19 22 23
 017: 1 14 16 19 22
 018: 196 1 6 8 9 10 14 16 19 22 23
 019: 2 3 7
 020: 1 0 2 3 25
 021: 989 2 25
 022: 6 1 2 6 8 9 10 14 16 19 22 23 25
 023: 1 0 1 5 6 7 8 9 10 14 16 19 22 23
 024: 410 0 3 4 5 11 12 13 15 17 18 20 21 24
 025: 1 1 8 10 14 19
 026: 527 0 4 5 11 12 13 15 17 18 20 21 24
 027: 1 12 13 24
 028: 1 1 6 8 10 14 16 19
 029: 3 0 5 11 17 24
 030: 999 12 13
 031: 123 4 12 13
 032: 2 0 3 5 11 17 24
 033: 37 4 12 13 20
 034: 2 0 2 3 5 9 11 17 24 25
 035: 57 4 12 13 18 20
 036: 2 1 2 6 8 10 14 16 19 22 23 25
 037: 41 4 12 13 15 18 20
 038: 1 4 12 15 18 20 21
 039: 993 4 12 13 15 18 20 21
 040: 2 0 1 2 3 5 7 8 9 17 23 25
 041: 1 11 23 24
 042: 938 11 24
 043: 985 4 11 12 13 15 18 20 21 24
 044: 622 0 5 17
 045: 1 1 8 14 16 22
 046: 256 0 17
 047: 3 16 22 23
 048: 1 3 4 5 11 12 13 15 17 18 20 21 24
 049: 524 1 6 8 10 14 19
 050: 540 1 6 7 8 9 10 14 16 19 22 23
 051: 670 15 21
 052: 563 4 15 21
 053: 200 4 15 20 21
 054: 847 4 15 18 20 21
 055: 244 0 3 5 17
 056: 24 3 17
 057: 517 0 5
 058: 3 1 6 8 10
 059: 158 4 15
 060: 379 4 15 18 21
 061: 144 0 2 3 5 7 9 17 25
 062: 12 2 9 25
 063: 43 2 7 9 25
 064: 3 0 3 17
 065: 353 0 2 3 5 7 9 17 23 25
 066: 517 7 9
 067: 108 3 23
 068: 99 2 3 7 9 23 25
 069: 194 5 17
 070: 283 6 14 19
 071: 7 3 4 11 12 13 15 18 20 21 24
 072: 74 1 8 14 19
 073: 37 1 6 8 14 19
 074: 2 1 6 7 8 10 14 16 19 22
 075: 73 1 6 7 8 10 14 16 19 22 23
 076: 119 1 3 6 7 8 9 10 14 16 19 22 23
 077: 55 4 12 13 15 21
 078: 43 4 12 13 15 18 21
 079: 98 6 14
 080: 119 6 10 14
 081: 23 0 4 5 11 12 13 15 18 20 21 24
 082: 50 20 21
 083: 171 4 11 12 13 15 17 18 20 21 24
 084: 2 3 23 25
 085: 61 2 3 23 25
 086: 110 18 20
 087: 166 15 18 20 21
 088: 49 0 2 3 5 7 17 25
 089: 310 0 2 3 5 17 25
 090: 82 2 3 25
 091: 2 6 10 14 19 22
 092: 83 6 10 14 16 19 22
 093: 74 15 20 21
 094: 93 0 2 3 5 7 17 23 25
 095: 54 7 23
 096: 39 4 15 20
 097: 66 4 15 18 20
 098: 59 10 14 19
 099: 46 6 19
 100: 31 9 23
 101: 41 7 9 23
 102: 51 0 2 5 17 25
 103: 73 0 4 11 12 13 15 17 18 20 21 24
 104: 14 0 2 3 5 7 9 16 17 22 23 25
 105: 43 6 10 19
 106: 66 0 2 3 5 17 23 25
 107: 19 0 3 5 17 23
 108: 4 1 6 8
 109: 14 4 12 13 18 20 21
 110: 5 1 8 22
 111: 1 0 2 5 25
 112: 12 1 8 19
 113: 26 4 12 13 15 20 21
 114: 3 1 4 8 11 12 13 15 18 20 21 24
 115: 40 4 5 11 12 13 15 17 18 20 21 24
 116: 2 0 1 3 6 7 8 9 10 14 16 19 22 23
 117: 2 0 1 6 7 8 9 10 14 16 19 22 23
 118: 4 2 3 7 23 25
 119: 46 4 20
 120: 70 4 18 20
 121: 14 12 13 15 21
 122: 13 0 3 5
 123: 10 2 3 7 9 25
 124: 6 0 3
 125: 31 10 14
 126: 60 15 18 21
 127: 18 1 16 22
 128: 32 4 12 13 15 18 20 21 24
 129: 3 4 12 13 21
 130: 17 1 6 8 10 14 19 22
 131: 6 8 16 22
 132: 1 2 3 7 25
 133: 8 4 5 11 12 13 15 18 20 21 24
 134: 2 1 2 6 7 8 10 14 16 19 22 23 25
 135: 3 0 2 3 5 11 17 24 25
 136: 19 4 11 12 13 15 16 18 20 21 22 24
 137: 6 15 18
 138: 9 15 18 20
 139: 4 2 4 11 12 13 15 18 20 21 24 25
 140: 2 3 7 9
 141: 13 4 21
 142: 23 0 2 3 5 9 17 23 25
 143: 1 0 3 5 9 17 23
 144: 25 0 2 3 5 9 17 25
 145: 7 1 6 8 10 14 19 23
 146: 6 3 7 9 23
 147: 30 18 21
 148: 1 6 10 11 14 16 19 22 24
 149: 9 1 6 8 10 11 14 16 19 22 24
 150: 1 1 3 6 8 10 14 16 19 22 23
 151: 4 1 6 8 10 14
 152: 2 1 6 8 10 14 16 22
 153: 12 0 2 3 5 6 7 9 10 14 17 19 23 25
 154: 10 1 6 8 9 10 14 16 19 22
 155: 8 2 7 25
 156: 3 1 6 8 14 16 19 22
 157: 15 2 3 5 7 9 17 23 25
 158: 12 1 6 7 8 9 10 14 16 19 22
 159: 7 4 7 11 12 13 15 18 20 21 24
 160: 4 4 7 12 13 15 18 20 21
 161: 2 4 7 12 13 15 18 20 21 23
 162: 28 4 11 12 13 15 18 20 21
 163: 10 1 6 10 14 19
 164: 18 1 6 10 14 16 19 22
 165: 4 1 8 16
 166: 2 3 5
 167: 37 1 8 14
 168: 13 0 4 11 12 13 15 18 20 21 24
 169: 1 1 6 8 10 16 22
 170: 4 4 11 12 13 15 18 20 21 23 24
 171: 8 1 8 14 16 19 22
 172: 7 0 1 2 3 5 7 8 9 16 17 22 23 25
 173: 9 4 18
 174: 1 12 13 18
 175: 5 1 6 8 19
 176: 5 1 6 8 10 19
 177: 4 1 6 8 10 16 19 22
 178: 15 0 2 3 7 9 23 25
 179: 1 2 3 5 25
 180: 13 10 19
 181: 9 6 10 16 22
 182: 2 2 7 23 25
 183: 5 1 2 6 7 8 9 10 14 16 19 22 23
 184: 2 1 2 3 6 8 10 14 16 19 22 23 25
 185: 2 1 6 7 8 9 10 14 16 19 22 23 25
 186: 1 1 8 10 16 22
 187: 3 1 8 16 19 22
 188: 9 4 12 13 15
 189: 7 11 12 13 24
 190: 1 1 8 10
 191: 3 3 4 11 12 13 15 17 18 20 21 24
 192: 1 6 10 14 16 19
 193: 3 0 3 5 23
 194: 1 6 10 14 19 23
 195: 1 0 3 5 17 25
 196: 7 6 8 10 14 19
 197: 2 0 3 5 7 9 17
 198: 3 12 13 20
 199: 1 12 13 15 18 20
 200: 2 16 19 22
 201: 4 4 18 20 21
 202: 1 6 8 10 14 16 19 22
 203: 3 12 13 18 20
 204: 2 1 3 6 8 9 10 14 16 19 22 23
 205: 2 1 6 8 10 11 14 16 19 22 23 24
 206: 2 4 7 9 12 13 15 18 20 21
 207: 3 10 16 22
 208: 1 0 2 3 5 17
 209: 1 0 1 3 5 6 8 10 14 16 17 19 22 23
 210: 1 0 3 23
 211: 2 2 3 9 23 25
 212: 1 1 2 6 7 8 9 10 14 16 19 22 25
 213: 1 11 12 13
 214: 1 1 8 16 22 23
 215: 1 1 8 10 14 16 19 22
 nsplits: 216
 ntax: 26
UFBootSplit2:
 000: 1 0 1 2 3 5 7 8 9 17 23 25
 001: 1 1 3 6 7 8 10 14 16 19 22 23
 002: 953 1 8
 003: 1 1 8 16 19 22
 004: 1 0 3 5 7 17
 005: 590 6 10
 006: 1 2 3 5 25
 007: 1 12 13 18 20
 008: 748 14 19
 009: 901 6 10 14 19
 010: 601 1 6 8 10 14 19
 011: 1 0 3 23
 012: 1 2 7 23 25
 013: 968 16 22
 014: 930 1 6 8 10 14 16 19 22
 015: 1 2 17 25
 016: 2 0 3 4 5 11 12 13 15 18 20 21 24
 017: 1 1 6 7 8 9 10 14 16 17 19 22 23
 018: 999 12 13
 019: 141 4 12 13
 020: 1 0 1 5 6 8 10 14 16 17 19 22
 021: 1 14 16 19 22
 022: 129 18 20
 023: 87 4 12 13 18 20
 024: 1 0 2 3 25
 025: 61 4 12 13 15 18 20
 026: 1 0 1 5 6 7 8 9 10 14 16 19 22 23
 027: 993 4 12 13 15 18 20 21
 028: 1 1 8 10 14 19
 029: 1 12 13 24
 030: 942 11 24
 031: 986 4 11 12 13 15 18 20 21 24
 032: 405 0 2 3 5 7 9 17 23 25
 033: 1 1 6 8 10 14 16 19
 034: 133 0 2 3 5 7 9 17 25
 035: 1 6 10 14 16 22
 036: 2 0 3 5 11 17 24
 037: 523 7 9
 038: 333 0 2 3 5 17 25
 039: 2 0 2 3 5 9 11 17 24 25
 040: 1 1 8 10 16 22 23
 041: 989 2 25
 042: 308 0 3 5 17
 043: 2 1 8 23
 044: 653 0 5 17
 045: 1 4 12 15 18 20 21
 046: 506 0 5
 047: 1 2 3 9 23 25
 048: 1 6 8 10 14 16 19 22
 049: 527 1 6 8 10 14 16 19 22 23
 050: 175 1 6 8 9 10 14 16 19 22 23
 051: 486 1 6 7 8 9 10 14 16 19 22 23
 052: 373 0 3 4 5 11 12 13 15 17 18 20 21 24
 053: 609 15 21
 054: 524 4 15 21
 055: 188 4 15 20 21
 056: 825 4 15 18 20 21
 057: 21 3 17
 058: 5 1 6 8 10
 059: 157 4 15
 060: 349 4 15 18 21
 061: 8 2 9 25
 062: 52 2 7 9 25
 063: 3 0 3 17
 064: 103 3 23
 065: 50 2 3 23 25
 066: 8 2 3 7 23 25
 067: 116 2 3 7 9 23 25
 068: 192 5 17
 069: 275 1 8 16 22
 070: 67 1 8 14 19
 071: 32 1 6 8 14 19
 072: 2 1 6 7 8 10 14 16 19 22
 073: 73 1 6 7 8 10 14 16 19 22 23
 074: 89 1 3 6 7 8 9 10 14 16 19 22 23
 075: 467 0 4 5 11 12 13 15 17 18 20 21 24
 076: 49 4 12 13 15 21
 077: 45 4 12 13 15 18 21
 078: 46 6 10 19
 079: 153 4 11 12 13 15 17 18 20 21 24
 080: 66 6 14
 081: 91 6 10 14
 082: 41 20 21
 083: 2 3 23 25
 084: 136 15 18 20 21
 085: 43 0 2 3 5 7 17 25
 086: 84 2 3 25
 087: 231 6 14 19
 088: 2 6 10 14 19 22
 089: 78 6 10 14 16 19 22
 090: 50 15 20 21
 091: 78 0 2 3 5 7 17 23 25
 092: 43 7 23
 093: 235 0 17
 094: 43 4 15 20
 095: 107 4 15 18 20
 096: 2 1 3 6 8 10 14 16 19 22 23
 097: 74 10 14 19
 098: 38 6 19
 099: 76 9 23
 100: 133 7 9 23
 101: 41 0 2 5 17 25
 102: 81 0 4 11 12 13 15 17 18 20 21 24
 103: 13 0 2 3 5 7 9 16 17 22 23 25
 104: 113 4 18 20
 105: 2 1 6 8
 106: 22 4 12 13 18 20 21
 107: 6 1 8 22
 108: 55 0 2 3 5 17 23 25
 109: 1 0 2 5 25
 110: 20 1 6 8 10 14 19 22
 111: 3 1 4 8 11 12 13 15 18 20 21 24
 112: 42 4 5 11 12 13 15 17 18 20 21 24
 113: 2 0 1 3 6 7 8 9 10 14 16 19 22 23
 114: 2 0 1 6 7 8 9 10 14 16 19 22 23
 115: 79 4 20
 116: 14 12 13 15 21
 117: 23 0 3 5
 118: 5 2 3 7 9 25
 119: 4 0 3
 120: 11 4 5 11 12 13 15 18 20 21 24
 121: 1 2 4 5 11 12 13 15 18 20 21 24 25
 122: 22 10 14
 123: 65 15 18 21
 124: 18 1 16 22
 125: 36 4 12 13 20
 126: 28 4 11 12 13 15 18 20 21
 127: 3 4 12 13 21
 128: 10 8 16 22
 129: 7 1 2 6 8 10 14 16 19 22 23 25
 130: 3 3 7 9
 131: 2 2 23 25
 132: 18 4 11 12 13 15 16 18 20 21 22 24
 133: 37 2 7 9 23 25
 134: 1 1 2 6 7 8 10 14 16 19 22 23 25
 135: 3 0 2 3 5 11 17 24 25
 136: 8 15 18
 137: 9 15 18 20
 138: 35 18 21
 139: 4 0 5 11 17 24
 140: 1 11 17 24
 141: 8 4 15 18
 142: 3 3 7
 143: 23 0 4 5 11 12 13 15 18 20 21 24
 144: 25 0 4 11 12 13 15 18 20 21 24
 145: 2 0 2 3 5 7 9 25
 146: 16 0 2 3 5 9 17 23 25
 147: 1 0 3 5 9 17 23
 148: 28 4 12 13 15 18 20 21 24
 149: 18 0 2 3 5 9 17 25
 150: 13 4 21
 151: 1 6 10 11 14 16 19 22 24
 152: 7 1 6 8 10 11 14 16 19 22 24
 153: 7 1 6 8 14 16 19 22
 154: 1 2 7
 155: 9 2 7 25
 156: 14 0 2 3 5 6 7 9 10 14 17 19 23 25
 157: 10 1 6 8 9 10 14 16 19 22
 158: 8 3 4 11 12 13 15 18 20 21 24
 159: 9 1 6 7 8 9 10 14 16 19 22
 160: 2 4 7 12 13 15 18 20 21
 161: 2 4 7 12 13 15 18 20 21 23
 162: 10 1 8 19
 163: 11 1 6 10 14 19
 164: 15 1 6 10 14 16 19 22
 165: 4 1 8 16
 166: 9 0 2 3 7 9 23 25
 167: 5 3 5
 168: 35 1 8 14
 169: 22 4 12 13 15 20 21
 170: 18 0 3 5 17 23
 171: 1 6 10 14 19 23
 172: 1 6 10 14 16 19 22 23
 173: 1 6 8 10 14 16 19 22 23
 174: 4 4 11 12 13 15 18 20 21 23 24
 175: 5 1 8 14 16 19 22
 176: 7 0 1 2 3 5 7 8 9 16 17 22 23 25
 177: 14 4 18
 178: 1 12 13 18
 179: 19 10 19
 180: 3 1 6 8 19
 181: 3 1 6 8 10 19
 182: 3 1 6 8 10 16 19 22
 183: 3 1 6 8 10 14
 184: 1 1 6 8 10 14 16 22
 185: 2 1 5 6 7 8 9 10 14 16 19 22 23
 186: 12 2 3 5 7 9 17 23 25
 187: 7 6 10 16 22
 188: 6 1 2 6 7 8 9 10 14 16 19 22 23
 189: 3 1 2 3 6 8 10 14 16 19 22 23 25
 190: 2 6 14 16 19 22
 191: 1 1 2 6 8 9 10 14 16 19 22 23 25
 192: 8 4 12 13 15
 193: 7 11 12 13 24
 194: 2 1 8 10
 195: 2 3 4 11 12 13 15 17 18 20 21 24
 196: 1 6 10 14 16 19
 197: 7 6 8 10 14 19
 198: 1 3 5 17 23
 199: 1 2 9 23 25
 200: 3 16 22 23
 201: 1 0 3 5 17 25
 202: 5 4 7 11 12 13 15 18 20 21 24
 203: 1 1 6 7 8 9 10 14 16 19 22 23 25
 204: 2 12 13 20
 205: 1 12 13 15 18 20
 206: 4 2 4 11 12 13 15 18 20 21 24 25
 207: 5 3 7 9 23
 208: 1 16 19 22
 209: 4 4 18 20 21
 210: 2 1 8 10 16 22
 211: 2 0 2 3 5 7 9 11 17 23 24 25
 212: 2 1 3 6 8 9 10 14 16 19 22 23
 213: 1 10 16 22
 214: 1 2 4 11 12 13 15 17 18 20 21 24 25
 215: 3 1 6 8 10 16 22
 216: 1 4 12 13 15 20
 217: 1 0 1 3 5 6 8 10 14 16 17 19 22 23
 218: 5 1 6 8 10 14 19 23
 219: 2 1 2 6 7 8 9 10 14 16 19 22 25
 220: 1 11 12 13
 221: 2 0 3 5 23
 222: 3 1 8 16 22 23
 223: 1 1 8 10 14 16 19 22
 224: 1 3 4 5 11 12 13 15 17 18 20 21 24
 nsplits: 225
 ntax: 26
boot_consense_logl: -2206.336233
contree: (0:0.0000000000,((((((((((((1:0.0000000000,29:0.0000000000):2.818874941e-06,8:0.0000028189)95:0.00386036208,((6:0.0000028189,10:0.0000028189)58:2.818874941e-06,((14:0.0000000000,28:0.0000000000):2.818874941e-06,19:0.0000028189)74:2.818874941e-06)90:0.003591907219)58:2.818874941e-06,(16:0.0000028189,22:0.0000028189)97:0.007235417067)93:0.01785083365,23:0.0202369186)53:0.003943822889,(7:0.0071600825,9:0.0035658759)53:2.818874941e-06)48:0.007152141999,(2:0.0000028189,25:0.0000028189)99:0.01091469584)36:2.818874941e-06,3:0.0071547826)47:0.003583805841,(((((4:0.1046074363,(15:0.3463348604,21:0.1361249300)61:0.0263624618)53:0.01640250334,18:0.0558828197)35:0.01289328104,20:0.1051299263)83:0.05682417803,(12:0.0000028189,13:0.0000028189)100:0.1272846089)99:0.09111421471,(11:0.0000028189,24:0.0000028189)94:0.02321268868)99:0.0640632506)66:2.818874941e-06,17:0.0000028189)53:2.818874941e-06,5:0.0000028189):2.818874941e-06,26:0.0000000000):0,27:0.0000000000);
contree_rfdist: 6
finished: true
finishedCandidateSet: true
finishedModelFinal: true
finishedModelInit: true
initTree: (0:0.0000010000,((((((((1:0.0000010000,8:0.0000010000):0.003718199609,((((((4:0.0847133758,(18:0.0548453608,20:0.1025917927):0.02665330661):0.03454545455,15:0.2357664234):0.03454545455,21:0.0891257996):0.05484536082,(12:0.0000010000,13:0.0000010000):0.1071583514):0.08033826638,(11:0.0000010000,24:0.0000010000):0.02275449102):0.07169811321,(16:0.0000010000,22:0.0000010000):0.003718199609):0.003718199609):1e-06,(((6:0.0000010000,19:0.0000010000):1e-06,14:0.0000010000):1e-06,10:0.0000010000):0.003718199609):0.01888667992,23:0.0150495050):0.007465618861,7:0.0074656189):1e-06,9:0.0037181996):0.003718199609,(2:0.0000010000,25:0.0000010000):0.01124260355):0.003718199609,3:0.0074656189):0.003718199609,(5:0.0000010000,17:0.0000010000):1e-06);
iqtree:
 command:  -nt AUTO -s /media/hdd_2tb/GPA_reclassification_clean/A_dataset_creation/5_basic_phylogenetics/2_trimmed_complete_basic_phylogeny/2_OGs_with_domains_phylogeny/2_trimal_MSAs/OG_136_methyltran_trimalMSA.faa -m JTT+G4 -pre /media/hdd_2tb/GPA_reclassification_clean/A_dataset_creation/5_basic_phylogenetics/2_trimmed_complete_basic_phylogeny/2_OGs_with_domains_phylogeny/5_trimal_iqtree_ML_trees/OG_136_methyltran_trimal_iqtree -redo -bb 1000
 seed: 135879
 start_time: 1708015326
 version: 2.2.5
```
