## Supplementary Data 7 for "Structural and evolutionary analyses support reclassification of glycopeptide antibiotics as xyclopeptides": OG_136_methyltran_trimal_iqtree.contree

```
(ris:0.0000000000,((((((((((((AmsMJ_2:0.0000000000,AmsMJ_3:0.0000000000):0.0000028189,AmsMJ_4:0.0000028189)95:0.0038603621,((AmJa_1:0.0000028189,risA:0.0000028189)58:0.0000028189,((AmJaD4:0.0000000000,AmJa_2:0.0000000000):0.0000028189,AmsC0_2:0.0000028189)74:0.0000028189)90:0.0035919072)58:0.0000028189,(AmsW9_2:0.0000028189,AmsW9_1:0.0000028189)97:0.0072354171)93:0.0178508337,AmsTN:0.0202369186)53:0.0039438229,(AmsW97:0.0071600825,AmRo_1:0.0035658759)53:0.0000028189)48:0.0071521420,(AmsW8_1:0.0000028189,AmsW8_2:0.0000028189)99:0.0109146958)36:0.0000028189,AmRo_2:0.0071547826)47:0.0035838058,(((((UsB:0.1046074363,(ApRc:0.3463348604,UME:0.1361249300)61:0.0263624618)53:0.0164025033,Uc878:0.0558828197)35:0.0128932810,Uc37:0.1051299263)83:0.0568241780,(AmAzD3_3:0.0000028189,AmAzD3_5:0.0000028189)100:0.1272846089)99:0.0911142147,(AmsBJ_3:0.0000028189,AmsBJ_4:0.0000028189)94:0.0232126887)99:0.0640632506)66:0.0000028189,AmLr_1:0.0000028189)53:0.0000028189,AmLrN2_1:0.0000028189):0.0000028189,AmLr_2:0.0000000000):0.0000000000,AmLrN2_2:0.0000000000);
```
