## Supplementary Data 7 for "Structural and evolutionary analyses support reclassification of glycopeptide antibiotics as xyclopeptides": OG_136_methyltran_trimal_iqtree.log

```
IQ-TREE multicore version 2.2.5 COVID-edition for Linux 64-bit built Sep 15 2023
Developed by Bui Quang Minh, James Barbetti, Nguyen Lam Tung,
Olga Chernomor, Heiko Schmidt, Dominik Schrempf, Michael Woodhams, Ly Trong Nhan.

Host:    athina-desktop (AVX2, FMA3, 62 GB RAM)
Command: /home/athina/anaconda3/envs/iqtree2/bin/iqtree2 -nt AUTO -s /media/hdd_2tb/GPA_reclassification_clean/A_dataset_creation/5_basic_phylogenetics/2_trimmed_complete_basic_phylogeny/2_OGs_with_domains_phylogeny/2_trimal_MSAs/OG_136_methyltran_trimalMSA.faa -m JTT+G4 -pre /media/hdd_2tb/GPA_reclassification_clean/A_dataset_creation/5_basic_phylogenetics/2_trimmed_complete_basic_phylogeny/2_OGs_with_domains_phylogeny/5_trimal_iqtree_ML_trees/OG_136_methyltran_trimal_iqtree -redo -bb 1000
Seed:    135879 (Using SPRNG - Scalable Parallel Random Number Generator)
Time:    Thu Feb 15 17:42:06 2024
Kernel:  AVX+FMA - auto-detect threads (32 CPU cores detected)

Reading alignment file /media/hdd_2tb/GPA_reclassification_clean/A_dataset_creation/5_basic_phylogenetics/2_trimmed_complete_basic_phylogeny/2_OGs_with_domains_phylogeny/2_trimal_MSAs/OG_136_methyltran_trimalMSA.faa ... Fasta format detected
Reading fasta file: done in 0.000351905 secs
Alignment most likely contains protein sequences
Constructing alignment: done in 0.000577481 secs
Alignment has 30 sequences with 270 columns, 146 distinct patterns
76 parsimony-informative, 47 singleton sites, 147 constant sites
          Gap/Ambiguity  Composition  p-value
Analyzing sequences: done in 2.92761e-05 secs
   1  ris         0.00%    passed    100.00%
   2  AmsMJ_2     4.81%    passed    100.00%
   3  AmsW8_1     4.81%    passed    100.00%
   4  AmRo_2      0.00%    passed    100.00%
   5  UsB         0.00%    passed     98.46%
   6  AmLrN2_1    0.00%    passed    100.00%
   7  AmJa_1      0.00%    passed    100.00%
   8  AmsW97      0.00%    passed    100.00%
   9  AmsMJ_4     4.81%    passed    100.00%
  10  AmRo_1      0.00%    passed    100.00%
  11  risA        0.00%    passed    100.00%
  12  AmsBJ_3     4.81%    passed    100.00%
  13  AmAzD3_3    0.00%    passed     99.99%
  14  AmAzD3_5    0.00%    passed     99.99%
  15  AmJaD4      4.81%    passed    100.00%
  16  ApRc        4.44%    passed     56.12%
  17  AmLr_2      0.00%    passed    100.00%
  18  AmsW9_2     0.00%    passed    100.00%
  19  AmLr_1      4.81%    passed    100.00%
  20  Uc878       0.00%    passed     99.98%
  21  AmsC0_2     4.81%    passed    100.00%
  22  AmJa_2      4.81%    passed    100.00%
  23  AmsMJ_3     4.81%    passed    100.00%
  24  Uc37        0.37%    passed     99.34%
  25  UME         4.81%    passed     99.00%
  26  AmLrN2_2    0.00%    passed    100.00%
  27  AmsW9_1     4.81%    passed    100.00%
  28  AmsTN       4.81%    passed    100.00%
  29  AmsBJ_4     4.81%    passed    100.00%
  30  AmsW8_2     0.00%    passed    100.00%
****  TOTAL       2.25%  0 sequences failed composition chi2 test (p-value<5%; df=19)
NOTE: AmLrN2_1 is identical to ris but kept for subsequent analysis
NOTE: AmsMJ_4 is identical to AmsMJ_2 but kept for subsequent analysis
NOTE: risA is identical to AmJa_1 but kept for subsequent analysis
NOTE: AmsBJ_4 is identical to AmsBJ_3 but kept for subsequent analysis
NOTE: AmAzD3_5 is identical to AmAzD3_3 but kept for subsequent analysis
NOTE: AmsC0_2 is identical to AmJaD4 but kept for subsequent analysis
Checking for duplicate sequences: done in 0.000233761 secs using 747.3% CPU
Identifying sites to remove: done in 0.000266293 secs using 734.5% CPU
NOTE: 4 identical sequences (see below) will be ignored for subsequent analysis
NOTE: AmLr_2 (identical to ris) is ignored but added at the end
NOTE: AmLrN2_2 (identical to ris) is ignored but added at the end
NOTE: AmsMJ_3 (identical to AmsMJ_2) is ignored but added at the end
NOTE: AmJa_2 (identical to AmJaD4) is ignored but added at the end
Alignment was printed to /media/hdd_2tb/GPA_reclassification_clean/A_dataset_creation/5_basic_phylogenetics/2_trimmed_complete_basic_phylogeny/2_OGs_with_domains_phylogeny/5_trimal_iqtree_ML_trees/OG_136_methyltran_trimal_iqtree.uniqueseq.phy

For your convenience alignment with unique sequences printed to /media/hdd_2tb/GPA_reclassification_clean/A_dataset_creation/5_basic_phylogenetics/2_trimmed_complete_basic_phylogeny/2_OGs_with_domains_phylogeny/5_trimal_iqtree_ML_trees/OG_136_methyltran_trimal_iqtree.uniqueseq.phy

Create initial parsimony tree by phylogenetic likelihood library (PLL)... 0.002 seconds
Generating 1000 samples for ultrafast bootstrap (seed: 135879)...

NOTE: 3 MB RAM (0 GB) is required!
Measuring multi-threading efficiency up to 32 CPU cores
Increase to 10 rounds for branch lengths
409 trees examined
Threads: 1 / Time: 32.077 sec / Speedup: 1.000 / Efficiency: 100% / LogL: -3053
Threads: 2 / Time: 23.640 sec / Speedup: 1.357 / Efficiency: 68% / LogL: -3053
Threads: 3 / Time: 22.177 sec / Speedup: 1.446 / Efficiency: 48% / LogL: -3053
Determining AUTO threadcount: done in 77.8948 secs using 186.6% CPU
BEST NUMBER OF THREADS: 2

Estimate model parameters (epsilon = 0.100)
1. Initial log-likelihood: -2226.617
2. Current log-likelihood: -2211.417
3. Current log-likelihood: -2211.219
Optimal log-likelihood: -2211.218
Gamma shape alpha: 0.481
Parameters optimization took 3 rounds (0.110 sec)
Wrote distance file to... 
Computing ML distances based on estimated model parameters...
Calculating distance matrix: done in 0.0300838 secs using 199.5% CPU
Computing ML distances took 0.030149 sec (of wall-clock time) 0.060084 sec (of CPU time)
Setting up auxiliary I and S matrices: done in 0.000166174 secs using 201% CPU
Constructing RapidNJ tree: done in 0.00347659 secs using 117.6% CPU
Computing RapidNJ tree took 0.003717 sec (of wall-clock time) 0.004487 sec (of CPU time)
Log-likelihood of RapidNJ tree: -2210.179
--------------------------------------------------------------------
|             INITIALIZING CANDIDATE TREE SET                      |
--------------------------------------------------------------------
Generating 98 parsimony trees... 0.114 second
Computing log-likelihood of 98 initial trees ... 0.881 seconds
Current best score: -2206.979

Do NNI search on 20 best initial trees
Optimizing NNI: done in 0.131372 secs using 200.5% CPU
Estimate model parameters (epsilon = 0.100)
BETTER TREE FOUND at iteration 1: -2206.542
Optimizing NNI: done in 0.114685 secs using 200.5% CPU
Optimizing NNI: done in 0.106545 secs using 199.8% CPU
Optimizing NNI: done in 0.116447 secs using 199.6% CPU
Optimizing NNI: done in 0.150951 secs using 200.7% CPU
Optimizing NNI: done in 0.132426 secs using 196.7% CPU
Optimizing NNI: done in 0.124346 secs using 196.5% CPU
Optimizing NNI: done in 0.13583 secs using 200.1% CPU
Optimizing NNI: done in 0.14673 secs using 200.9% CPU
Optimizing NNI: done in 0.203733 secs using 196.2% CPU
Iteration 10 / LogL: -2206.542 / Time: 0h:1m:20s
Optimizing NNI: done in 0.214228 secs using 200.2% CPU
Optimizing NNI: done in 0.179019 secs using 196.1% CPU
Optimizing NNI: done in 0.219091 secs using 200.4% CPU
Optimizing NNI: done in 0.165444 secs using 201.1% CPU
Optimizing NNI: done in 0.219344 secs using 200% CPU
Optimizing NNI: done in 0.191707 secs using 198.1% CPU
Optimizing NNI: done in 0.255376 secs using 199.9% CPU
Optimizing NNI: done in 0.227006 secs using 198.7% CPU
Optimizing NNI: done in 0.141059 secs using 199.2% CPU
Optimizing NNI: done in 0.190542 secs using 198.6% CPU
Iteration 20 / LogL: -2206.542 / Time: 0h:1m:22s
Finish initializing candidate tree set (4)
Current best tree score: -2206.542 / CPU time: 4.440
Number of iterations: 20
--------------------------------------------------------------------
|               OPTIMIZING CANDIDATE TREE SET                      |
--------------------------------------------------------------------
Optimizing NNI: done in 0.096335 secs using 195.5% CPU
Optimizing NNI: done in 0.26861 secs using 199.3% CPU
Optimizing NNI: done in 0.269777 secs using 199.3% CPU
Optimizing NNI: done in 0.257596 secs using 198.7% CPU
Optimizing NNI: done in 0.28794 secs using 198.4% CPU
Optimizing NNI: done in 0.234615 secs using 199.9% CPU
Estimate model parameters (epsilon = 0.100)
BETTER TREE FOUND at iteration 26: -2206.327
Optimizing NNI: done in 0.281128 secs using 199.3% CPU
Optimizing NNI: done in 0.226014 secs using 199.1% CPU
BETTER TREE FOUND at iteration 28: -2206.327
Optimizing NNI: done in 0.253117 secs using 199.6% CPU
Optimizing NNI: done in 0.239686 secs using 199.9% CPU
Iteration 30 / LogL: -2206.328 / Time: 0h:1m:25s (0h:4m:47s left)
Optimizing NNI: done in 0.229211 secs using 200.6% CPU
Optimizing NNI: done in 0.128369 secs using 199.7% CPU
Optimizing NNI: done in 0.22683 secs using 200% CPU
BETTER TREE FOUND at iteration 33: -2206.327
Optimizing NNI: done in 0.213645 secs using 198.7% CPU
Optimizing NNI: done in 0.168889 secs using 197.1% CPU
Optimizing NNI: done in 0.330317 secs using 200% CPU
Optimizing NNI: done in 0.289944 secs using 198.9% CPU
BETTER TREE FOUND at iteration 37: -2206.327
Optimizing NNI: done in 0.362614 secs using 199.1% CPU
Optimizing NNI: done in 0.27822 secs using 199% CPU
Optimizing NNI: done in 0.221756 secs using 197.4% CPU
Iteration 40 / LogL: -2206.328 / Time: 0h:1m:27s (0h:3m:37s left)
Optimizing NNI: done in 0.268395 secs using 195.4% CPU
UPDATE BEST LOG-LIKELIHOOD: -2206.327
Optimizing NNI: done in 0.349553 secs using 197.3% CPU
Optimizing NNI: done in 0.324219 secs using 199.9% CPU
Optimizing NNI: done in 0.235987 secs using 198.3% CPU
Optimizing NNI: done in 0.267467 secs using 198.3% CPU
Optimizing NNI: done in 0.266109 secs using 198.6% CPU
Optimizing NNI: done in 0.265485 secs using 200.6% CPU
Optimizing NNI: done in 0.180935 secs using 195.1% CPU
Optimizing NNI: done in 0.315522 secs using 196% CPU
Optimizing NNI: done in 0.167067 secs using 198.2% CPU
Iteration 50 / LogL: -2209.459 / Time: 0h:1m:30s (0h:2m:40s left)
Log-likelihood cutoff on original alignment: -2244.709
Optimizing NNI: done in 0.102101 secs using 196.9% CPU
UPDATE BEST LOG-LIKELIHOOD: -2206.327
Optimizing NNI: done in 0.184929 secs using 197.3% CPU
Optimizing NNI: done in 0.251226 secs using 198.2% CPU
Optimizing NNI: done in 0.289665 secs using 196.7% CPU
Optimizing NNI: done in 0.247723 secs using 199.5% CPU
Optimizing NNI: done in 0.319472 secs using 200.2% CPU
Optimizing NNI: done in 0.149376 secs using 199.1% CPU
Optimizing NNI: done in 0.364635 secs using 197.6% CPU
Optimizing NNI: done in 0.273029 secs using 200.6% CPU
Optimizing NNI: done in 0.271983 secs using 198.5% CPU
Iteration 60 / LogL: -2206.327 / Time: 0h:1m:32s (0h:2m:1s left)
Optimizing NNI: done in 0.212238 secs using 197.5% CPU
Optimizing NNI: done in 0.363724 secs using 197.9% CPU
Optimizing NNI: done in 0.214728 secs using 200.5% CPU
Optimizing NNI: done in 0.227626 secs using 200% CPU
Optimizing NNI: done in 0.184984 secs using 201% CPU
UPDATE BEST LOG-LIKELIHOOD: -2206.327
Optimizing NNI: done in 0.261827 secs using 199.3% CPU
Optimizing NNI: done in 0.18942 secs using 195% CPU
Optimizing NNI: done in 0.225862 secs using 198.4% CPU
Optimizing NNI: done in 0.246219 secs using 200.4% CPU
Optimizing NNI: done in 0.287126 secs using 200.1% CPU
Iteration 70 / LogL: -2206.701 / Time: 0h:1m:35s (0h:1m:32s left)
Optimizing NNI: done in 0.202338 secs using 200.1% CPU
Optimizing NNI: done in 0.253811 secs using 198.6% CPU
Optimizing NNI: done in 0.255343 secs using 198.3% CPU
Optimizing NNI: done in 0.254427 secs using 197.5% CPU
Optimizing NNI: done in 0.339004 secs using 197.9% CPU
Optimizing NNI: done in 0.382931 secs using 198.2% CPU
Optimizing NNI: done in 0.276036 secs using 197.1% CPU
Optimizing NNI: done in 0.230751 secs using 200.2% CPU
Optimizing NNI: done in 0.28198 secs using 197.6% CPU
Optimizing NNI: done in 0.227673 secs using 194.9% CPU
BETTER TREE FOUND at iteration 80: -2206.327
Iteration 80 / LogL: -2206.327 / Time: 0h:1m:38s (0h:2m:4s left)
Optimizing NNI: done in 0.226129 secs using 200.3% CPU
Optimizing NNI: done in 0.246008 secs using 200.5% CPU
Optimizing NNI: done in 0.298131 secs using 200.5% CPU
Optimizing NNI: done in 0.321782 secs using 198.1% CPU
Optimizing NNI: done in 0.247692 secs using 198.5% CPU
Optimizing NNI: done in 0.424675 secs using 199.6% CPU
Optimizing NNI: done in 0.232717 secs using 199.7% CPU
Optimizing NNI: done in 0.255777 secs using 197.9% CPU
Optimizing NNI: done in 0.24679 secs using 198.9% CPU
Optimizing NNI: done in 0.368179 secs using 200% CPU
Iteration 90 / LogL: -2209.207 / Time: 0h:1m:40s (0h:1m:42s left)
Optimizing NNI: done in 0.18291 secs using 200.2% CPU
Optimizing NNI: done in 0.18908 secs using 200.9% CPU
Optimizing NNI: done in 0.190811 secs using 200.6% CPU
Optimizing NNI: done in 0.193625 secs using 201% CPU
UPDATE BEST LOG-LIKELIHOOD: -2206.327
Optimizing NNI: done in 0.249819 secs using 199.3% CPU
Optimizing NNI: done in 0.432206 secs using 197.2% CPU
Optimizing NNI: done in 0.196494 secs using 197.4% CPU
Optimizing NNI: done in 0.249168 secs using 197.9% CPU
Optimizing NNI: done in 0.250889 secs using 198.3% CPU
Optimizing NNI: done in 0.191795 secs using 195.1% CPU
Iteration 100 / LogL: -2206.328 / Time: 0h:1m:43s (0h:1m:23s left)
Log-likelihood cutoff on original alignment: -2244.162
NOTE: Bootstrap correlation coefficient of split occurrence frequencies: 0.994
Optimizing NNI: done in 0.240103 secs using 199.4% CPU
Optimizing NNI: done in 0.293105 secs using 198.2% CPU
Optimizing NNI: done in 0.269506 secs using 197.9% CPU
Optimizing NNI: done in 0.196211 secs using 199.9% CPU
Optimizing NNI: done in 0.225843 secs using 200.6% CPU
Optimizing NNI: done in 0.420169 secs using 198.8% CPU
Optimizing NNI: done in 0.289605 secs using 199.4% CPU
Optimizing NNI: done in 0.343866 secs using 196.5% CPU
Optimizing NNI: done in 0.257435 secs using 199.3% CPU
Optimizing NNI: done in 0.234197 secs using 200.8% CPU
Iteration 110 / LogL: -2206.327 / Time: 0h:1m:46s (0h:1m:27s left)
Optimizing NNI: done in 0.184254 secs using 197.7% CPU
Optimizing NNI: done in 0.270032 secs using 197.8% CPU
Optimizing NNI: done in 0.318303 secs using 199.9% CPU
Optimizing NNI: done in 0.299087 secs using 199% CPU
UPDATE BEST LOG-LIKELIHOOD: -2206.327
Optimizing NNI: done in 0.293619 secs using 199.4% CPU
Optimizing NNI: done in 0.291869 secs using 200% CPU
Optimizing NNI: done in 0.246445 secs using 198.4% CPU
Optimizing NNI: done in 0.278592 secs using 197% CPU
Optimizing NNI: done in 0.200231 secs using 197.9% CPU
Optimizing NNI: done in 0.282247 secs using 199.2% CPU
Iteration 120 / LogL: -2206.327 / Time: 0h:1m:48s (0h:1m:13s left)
Optimizing NNI: done in 0.198317 secs using 198.6% CPU
Optimizing NNI: done in 0.235139 secs using 200% CPU
Optimizing NNI: done in 0.344583 secs using 198.7% CPU
Optimizing NNI: done in 0.253384 secs using 200.7% CPU
Optimizing NNI: done in 0.351314 secs using 197.8% CPU
Optimizing NNI: done in 0.247791 secs using 197.8% CPU
Optimizing NNI: done in 0.251784 secs using 196.9% CPU
Optimizing NNI: done in 0.289987 secs using 200.3% CPU
Optimizing NNI: done in 0.259796 secs using 198.1% CPU
Optimizing NNI: done in 0.188964 secs using 197.4% CPU
Iteration 130 / LogL: -2206.327 / Time: 0h:1m:51s (0h:1m:0s left)
Optimizing NNI: done in 0.259214 secs using 198.8% CPU
Optimizing NNI: done in 0.296546 secs using 197.1% CPU
Optimizing NNI: done in 0.255516 secs using 198.6% CPU
Optimizing NNI: done in 0.258328 secs using 196% CPU
Optimizing NNI: done in 0.140861 secs using 199.4% CPU
Optimizing NNI: done in 0.322596 secs using 199.2% CPU
Optimizing NNI: done in 0.298532 secs using 197.8% CPU
Optimizing NNI: done in 0.222687 secs using 200.6% CPU
Optimizing NNI: done in 0.350225 secs using 199.2% CPU
Optimizing NNI: done in 0.305781 secs using 199% CPU
Iteration 140 / LogL: -2207.486 / Time: 0h:1m:54s (0h:0m:49s left)
Optimizing NNI: done in 0.197649 secs using 198.6% CPU
Optimizing NNI: done in 0.238382 secs using 200.3% CPU
Optimizing NNI: done in 0.288835 secs using 199.2% CPU
Optimizing NNI: done in 0.244503 secs using 198% CPU
Optimizing NNI: done in 0.306866 secs using 196.4% CPU
Optimizing NNI: done in 0.0940404 secs using 202.1% CPU
Optimizing NNI: done in 0.20133 secs using 199.3% CPU
Optimizing NNI: done in 0.287622 secs using 198.7% CPU
Optimizing NNI: done in 0.25241 secs using 196.1% CPU
Optimizing NNI: done in 0.228826 secs using 199.6% CPU
Iteration 150 / LogL: -2206.327 / Time: 0h:1m:56s (0h:0m:39s left)
Log-likelihood cutoff on original alignment: -2244.162
Optimizing NNI: done in 0.342135 secs using 197.1% CPU
Optimizing NNI: done in 0.230497 secs using 198.9% CPU
Optimizing NNI: done in 0.242699 secs using 198.9% CPU
Optimizing NNI: done in 0.286189 secs using 200.4% CPU
Optimizing NNI: done in 0.282779 secs using 199.9% CPU
Optimizing NNI: done in 0.199159 secs using 196.4% CPU
Optimizing NNI: done in 0.285405 secs using 199.5% CPU
Optimizing NNI: done in 0.36134 secs using 199.6% CPU
Optimizing NNI: done in 0.234322 secs using 195.6% CPU
Optimizing NNI: done in 0.197092 secs using 199.4% CPU
Iteration 160 / LogL: -2206.561 / Time: 0h:1m:59s (0h:0m:30s left)
Optimizing NNI: done in 0.261355 secs using 199.5% CPU
Optimizing NNI: done in 0.198751 secs using 194.6% CPU
Optimizing NNI: done in 0.245246 secs using 199.4% CPU
Optimizing NNI: done in 0.224734 secs using 196.1% CPU
Optimizing NNI: done in 0.137459 secs using 198.9% CPU
Optimizing NNI: done in 0.190339 secs using 196.7% CPU
Optimizing NNI: done in 0.293016 secs using 194.2% CPU
Optimizing NNI: done in 0.213363 secs using 197.5% CPU
Optimizing NNI: done in 0.18295 secs using 198.4% CPU
Optimizing NNI: done in 0.176529 secs using 199.7% CPU
Iteration 170 / LogL: -2206.327 / Time: 0h:2m:1s (0h:0m:21s left)
Optimizing NNI: done in 0.181556 secs using 200.3% CPU
Optimizing NNI: done in 0.264143 secs using 194.8% CPU
Optimizing NNI: done in 0.270309 secs using 200.6% CPU
Optimizing NNI: done in 0.219222 secs using 200.2% CPU
Optimizing NNI: done in 0.192955 secs using 197.4% CPU
Optimizing NNI: done in 0.206687 secs using 200.1% CPU
Optimizing NNI: done in 0.221334 secs using 199.4% CPU
Optimizing NNI: done in 0.227178 secs using 197.9% CPU
Optimizing NNI: done in 0.295019 secs using 197.6% CPU
Optimizing NNI: done in 0.191365 secs using 200.2% CPU
Iteration 180 / LogL: -2206.327 / Time: 0h:2m:4s (0h:0m:13s left)
Optimizing NNI: done in 0.309189 secs using 197% CPU
TREE SEARCH COMPLETED AFTER 181 ITERATIONS / Time: 0h:2m:4s

--------------------------------------------------------------------
|                    FINALIZING TREE SEARCH                        |
--------------------------------------------------------------------
Performs final model parameters optimization
Estimate model parameters (epsilon = 0.010)
1. Initial log-likelihood: -2206.327
Optimal log-likelihood: -2206.327
Gamma shape alpha: 0.487
Parameters optimization took 1 rounds (0.025 sec)
BEST SCORE FOUND : -2206.327
Creating bootstrap support values...
Split supports printed to NEXUS file /media/hdd_2tb/GPA_reclassification_clean/A_dataset_creation/5_basic_phylogenetics/2_trimmed_complete_basic_phylogeny/2_OGs_with_domains_phylogeny/5_trimal_iqtree_ML_trees/OG_136_methyltran_trimal_iqtree.splits.nex
Total tree length: 1.262

Total number of iterations: 181
CPU time used for tree search: 91.233 sec (0h:1m:31s)
Wall-clock time used for tree search: 46.294 sec (0h:0m:46s)
Total CPU time used: 237.108 sec (0h:3m:57s)
Total wall-clock time used: 124.459 sec (0h:2m:4s)

Computing bootstrap consensus tree...
Reading input file /media/hdd_2tb/GPA_reclassification_clean/A_dataset_creation/5_basic_phylogenetics/2_trimmed_complete_basic_phylogeny/2_OGs_with_domains_phylogeny/5_trimal_iqtree_ML_trees/OG_136_methyltran_trimal_iqtree.splits.nex...
26 taxa and 249 splits.
Consensus tree written to /media/hdd_2tb/GPA_reclassification_clean/A_dataset_creation/5_basic_phylogenetics/2_trimmed_complete_basic_phylogeny/2_OGs_with_domains_phylogeny/5_trimal_iqtree_ML_trees/OG_136_methyltran_trimal_iqtree.contree
Reading input trees file /media/hdd_2tb/GPA_reclassification_clean/A_dataset_creation/5_basic_phylogenetics/2_trimmed_complete_basic_phylogeny/2_OGs_with_domains_phylogeny/5_trimal_iqtree_ML_trees/OG_136_methyltran_trimal_iqtree.contree
Log-likelihood of consensus tree: -2206.336

Analysis results written to: 
  IQ-TREE report:                /media/hdd_2tb/GPA_reclassification_clean/A_dataset_creation/5_basic_phylogenetics/2_trimmed_complete_basic_phylogeny/2_OGs_with_domains_phylogeny/5_trimal_iqtree_ML_trees/OG_136_methyltran_trimal_iqtree.iqtree
  Maximum-likelihood tree:       /media/hdd_2tb/GPA_reclassification_clean/A_dataset_creation/5_basic_phylogenetics/2_trimmed_complete_basic_phylogeny/2_OGs_with_domains_phylogeny/5_trimal_iqtree_ML_trees/OG_136_methyltran_trimal_iqtree.treefile
  Likelihood distances:          /media/hdd_2tb/GPA_reclassification_clean/A_dataset_creation/5_basic_phylogenetics/2_trimmed_complete_basic_phylogeny/2_OGs_with_domains_phylogeny/5_trimal_iqtree_ML_trees/OG_136_methyltran_trimal_iqtree.mldist

Ultrafast bootstrap approximation results written to:
  Split support values:          /media/hdd_2tb/GPA_reclassification_clean/A_dataset_creation/5_basic_phylogenetics/2_trimmed_complete_basic_phylogeny/2_OGs_with_domains_phylogeny/5_trimal_iqtree_ML_trees/OG_136_methyltran_trimal_iqtree.splits.nex
  Consensus tree:                /media/hdd_2tb/GPA_reclassification_clean/A_dataset_creation/5_basic_phylogenetics/2_trimmed_complete_basic_phylogeny/2_OGs_with_domains_phylogeny/5_trimal_iqtree_ML_trees/OG_136_methyltran_trimal_iqtree.contree
  Screen log file:               /media/hdd_2tb/GPA_reclassification_clean/A_dataset_creation/5_basic_phylogenetics/2_trimmed_complete_basic_phylogeny/2_OGs_with_domains_phylogeny/5_trimal_iqtree_ML_trees/OG_136_methyltran_trimal_iqtree.log

Date and Time: Thu Feb 15 17:44:10 2024
```
