## Supplementary Data 7 for "Structural and evolutionary analyses support reclassification of glycopeptide antibiotics as xyclopeptides": OG_136_methyltran_trimal_iqtree.mldist

```
26
ris        0.0000000 0.0321298 0.0161469 0.0112609 0.2833692 0.0000010 0.0303508 0.0189330 0.0321298 0.0150747 0.0303508 0.0887309 0.2843153 0.2843153 0.0320811 0.5843964 0.0344209 0.0000010 0.2665641 0.0320811 0.3073581 0.3216039 0.0363994 0.0289841 0.0887309 0.0152687 
AmsMJ_2    0.0321298 0.0000000 0.0449495 0.0406468 0.2882037 0.0321298 0.0079123 0.0363129 0.0000010 0.0321151 0.0079123 0.0962283 0.2748600 0.2748600 0.0079123 0.5226013 0.0119696 0.0321298 0.2639516 0.0079123 0.3088091 0.3310619 0.0119696 0.0420570 0.0962283 0.0449495 
AmsW8_1    0.0161469 0.0449495 0.0000000 0.0201671 0.2914051 0.0161469 0.0448804 0.0242535 0.0449495 0.0201092 0.0448804 0.0968034 0.2900155 0.2900155 0.0448804 0.5197426 0.0409726 0.0161469 0.2683922 0.0448804 0.3106951 0.3371127 0.0409726 0.0327222 0.0968034 0.0000010 
AmRo_2     0.0112609 0.0406468 0.0201671 0.0000000 0.2996033 0.0112609 0.0383722 0.0227030 0.0406468 0.0188298 0.0383722 0.0987927 0.2898349 0.2898349 0.0405846 0.5836093 0.0425542 0.0118967 0.2824107 0.0405846 0.3240814 0.3396212 0.0450281 0.0287343 0.0987927 0.0190725 
UsB        0.2833692 0.2882037 0.2914051 0.2996033 0.0000000 0.2833692 0.2939969 0.2980578 0.2882037 0.2948821 0.2939969 0.2781754 0.2455742 0.2455742 0.2878290 0.4601688 0.2962945 0.2766942 0.1822303 0.2878290 0.2354564 0.2585257 0.2901965 0.2966506 0.2781754 0.2974004 
AmLrN2_1   0.0000010 0.0321298 0.0161469 0.0112609 0.2833692 0.0000000 0.0303508 0.0189330 0.0321298 0.0150747 0.0303508 0.0887309 0.2843153 0.2843153 0.0320811 0.5843964 0.0344209 0.0000010 0.2665641 0.0320811 0.3073581 0.3216039 0.0363994 0.0289841 0.0887309 0.0152687 
AmJa_1     0.0303508 0.0079123 0.0448804 0.0383722 0.2939969 0.0303508 0.0000000 0.0342935 0.0079123 0.0303375 0.0000010 0.0960744 0.2785227 0.2785227 0.0000010 0.5810232 0.0113091 0.0320811 0.2758257 0.0000010 0.3060945 0.3226958 0.0119516 0.0419907 0.0960744 0.0424226 
AmsW97     0.0189330 0.0363129 0.0242535 0.0227030 0.2980578 0.0189330 0.0342935 0.0000000 0.0363129 0.0112716 0.0342935 0.1056904 0.2804249 0.2804249 0.0362576 0.5724732 0.0384148 0.0200116 0.2734272 0.0362576 0.3094275 0.3171236 0.0406333 0.0330934 0.1056904 0.0229342 
AmsMJ_4    0.0321298 0.0000010 0.0449495 0.0406468 0.2882037 0.0321298 0.0079123 0.0363129 0.0000000 0.0321151 0.0079123 0.0962283 0.2748600 0.2748600 0.0079123 0.5226013 0.0119696 0.0321298 0.2639516 0.0079123 0.3088091 0.3310619 0.0119696 0.0420570 0.0962283 0.0449495 
AmRo_1     0.0150747 0.0321151 0.0201092 0.0188298 0.2948821 0.0150747 0.0303375 0.0112716 0.0321151 0.0000000 0.0303375 0.1007196 0.2863547 0.2863547 0.0320664 0.5686752 0.0344061 0.0159293 0.2686194 0.0320664 0.3042170 0.3235635 0.0363831 0.0288119 0.1007196 0.0190205 
risA       0.0303508 0.0079123 0.0448804 0.0383722 0.2939969 0.0303508 0.0000010 0.0342935 0.0079123 0.0303375 0.0000000 0.0960744 0.2785227 0.2785227 0.0000010 0.5810232 0.0113091 0.0320811 0.2758257 0.0000010 0.3060945 0.3226958 0.0119516 0.0419907 0.0960744 0.0424226 
AmsBJ_3    0.0887309 0.0962283 0.0968034 0.0987927 0.2781754 0.0887309 0.0960744 0.1056904 0.0962283 0.1007196 0.0960744 0.0000000 0.2214409 0.2214409 0.0960744 0.4650713 0.0967546 0.0887309 0.2270111 0.0960744 0.2707696 0.2855638 0.0967546 0.1126768 0.0000010 0.0968034 
AmAzD3_3   0.2843153 0.2748600 0.2900155 0.2898349 0.2455742 0.2843153 0.2785227 0.2804249 0.2748600 0.2863547 0.2785227 0.2214409 0.0000000 0.0000010 0.2744753 0.5153764 0.2664682 0.2805716 0.2375554 0.2744753 0.3069720 0.3009808 0.2618619 0.2983368 0.2214409 0.2933259 
AmAzD3_5   0.2843153 0.2748600 0.2900155 0.2898349 0.2455742 0.2843153 0.2785227 0.2804249 0.2748600 0.2863547 0.2785227 0.2214409 0.0000010 0.0000000 0.2744753 0.5153764 0.2664682 0.2805716 0.2375554 0.2744753 0.3069720 0.3009808 0.2618619 0.2983368 0.2214409 0.2933259 
AmJaD4     0.0320811 0.0079123 0.0448804 0.0405846 0.2878290 0.0320811 0.0000010 0.0362576 0.0079123 0.0320664 0.0000010 0.0960744 0.2744753 0.2744753 0.0000000 0.5137208 0.0119516 0.0320811 0.2635843 0.0000010 0.3007294 0.3226958 0.0119516 0.0419907 0.0960744 0.0448804 
ApRc       0.5843964 0.5226013 0.5197426 0.5836093 0.4601688 0.5843964 0.5810232 0.5724732 0.5226013 0.5686752 0.5810232 0.4650713 0.5153764 0.5153764 0.5137208 0.0000000 0.5950406 0.5171019 0.4419258 0.5137208 0.4935895 0.4168254 0.5273400 0.5223996 0.4650713 0.5873132 
AmsW9_2    0.0344209 0.0119696 0.0409726 0.0425542 0.2962945 0.0344209 0.0113091 0.0384148 0.0119696 0.0344061 0.0113091 0.0967546 0.2664682 0.2664682 0.0119516 0.5950406 0.0000000 0.0363994 0.2832589 0.0119516 0.3183433 0.3362222 0.0000010 0.0465829 0.0967546 0.0387185 
AmLr_1     0.0000010 0.0321298 0.0161469 0.0118967 0.2766942 0.0000010 0.0320811 0.0200116 0.0321298 0.0159293 0.0320811 0.0887309 0.2805716 0.2805716 0.0320811 0.5171019 0.0363994 0.0000000 0.2540072 0.0320811 0.3020770 0.3216039 0.0363994 0.0289841 0.0887309 0.0161469 
Uc878      0.2665641 0.2639516 0.2683922 0.2824107 0.1822303 0.2665641 0.2758257 0.2734272 0.2639516 0.2686194 0.2758257 0.2270111 0.2375554 0.2375554 0.2635843 0.4419258 0.2832589 0.2540072 0.0000000 0.2635843 0.1786201 0.2196390 0.2712944 0.2680481 0.2270111 0.2802908 
AmsC0_2    0.0320811 0.0079123 0.0448804 0.0405846 0.2878290 0.0320811 0.0000010 0.0362576 0.0079123 0.0320664 0.0000010 0.0960744 0.2744753 0.2744753 0.0000010 0.5137208 0.0119516 0.0320811 0.2635843 0.0000000 0.3007294 0.3226958 0.0119516 0.0419907 0.0960744 0.0448804 
Uc37       0.3073581 0.3088091 0.3106951 0.3240814 0.2354564 0.3073581 0.3060945 0.3094275 0.3088091 0.3042170 0.3060945 0.2707696 0.3069720 0.3069720 0.3007294 0.4935895 0.3183433 0.3020770 0.1786201 0.3007294 0.0000000 0.2621803 0.3135363 0.3173485 0.2707696 0.3155636 
UME        0.3216039 0.3310619 0.3371127 0.3396212 0.2585257 0.3216039 0.3226958 0.3171236 0.3310619 0.3235635 0.3226958 0.2855638 0.3009808 0.3009808 0.3226958 0.4168254 0.3362222 0.3216039 0.2196390 0.3226958 0.2621803 0.0000000 0.3362222 0.3501939 0.2855638 0.3371127 
AmsW9_1    0.0363994 0.0119696 0.0409726 0.0450281 0.2901965 0.0363994 0.0119516 0.0406333 0.0119696 0.0363831 0.0119516 0.0967546 0.2618619 0.2618619 0.0119516 0.5273400 0.0000010 0.0363994 0.2712944 0.0119516 0.3135363 0.3362222 0.0000000 0.0465829 0.0967546 0.0409726 
AmsTN      0.0289841 0.0420570 0.0327222 0.0287343 0.2966506 0.0289841 0.0419907 0.0330934 0.0420570 0.0288119 0.0419907 0.1126768 0.2983368 0.2983368 0.0419907 0.5223996 0.0465829 0.0289841 0.2680481 0.0419907 0.3173485 0.3501939 0.0465829 0.0000000 0.1126768 0.0327222 
AmsBJ_4    0.0887309 0.0962283 0.0968034 0.0987927 0.2781754 0.0887309 0.0960744 0.1056904 0.0962283 0.1007196 0.0960744 0.0000010 0.2214409 0.2214409 0.0960744 0.4650713 0.0967546 0.0887309 0.2270111 0.0960744 0.2707696 0.2855638 0.0967546 0.1126768 0.0000000 0.0968034 
AmsW8_2    0.0152687 0.0449495 0.0000010 0.0190725 0.2974004 0.0152687 0.0424226 0.0229342 0.0449495 0.0190205 0.0424226 0.0968034 0.2933259 0.2933259 0.0448804 0.5873132 0.0387185 0.0161469 0.2802908 0.0448804 0.3155636 0.3371127 0.0409726 0.0327222 0.0968034 0.0000000 
```
