## Supplementary Data 7 for "Structural and evolutionary analyses support reclassification of glycopeptide antibiotics as xyclopeptides": OG_136_methyltran_trimal_iqtree.treefile

```
(ris:0.0000000000,((((((((((((AmsMJ_2:0.0000000000,AmsMJ_3:0.0000000000):0.0000010000,AmsMJ_4:0.0000010000)95:0.0038551226,(AmsW9_2:0.0000010000,AmsW9_1:0.0000010000)97:0.0072256788)28:0.0000023478,((AmJa_1:0.0000010000,((AmJaD4:0.0000000000,AmJa_2:0.0000000000):0.0000010000,AmsC0_2:0.0000010000)74:0.0000010000)21:0.0000010000,risA:0.0000010000)90:0.0035870026)93:0.0178311079,AmsTN:0.0202128900)53:0.0039385178,(AmsW97:0.0071510920,AmRo_1:0.0035614255)53:0.0000020383)48:0.0071437293,(AmsW8_1:0.0000010000,AmsW8_2:0.0000010000)99:0.0109024814)36:0.0000022332,AmRo_2:0.0071461928)47:0.0035795745,(((((UsB:0.1045428196,(ApRc:0.3461246630,UME:0.1359593533)61:0.0264957285)53:0.0163984385,Uc878:0.0558528613)35:0.0128896011,Uc37:0.1050493315)83:0.0567627592,(AmAzD3_3:0.0000010000,AmAzD3_5:0.0000010000)100:0.1272068555)99:0.0910408179,(AmsBJ_3:0.0000010000,AmsBJ_4:0.0000010000)94:0.0231865808)99:0.0640380270)66:0.0000021450,AmLrN2_1:0.0000010000)22:0.0000022732,AmLr_1:0.0000024476):0.0000010000,AmLr_2:0.0000000000):0.0000000000,AmLrN2_2:0.0000000000);
```
