## Supplementary Data 7 for "Structural and evolutionary analyses support reclassification of glycopeptide antibiotics as xyclopeptides": OG_137_mannosyltr_trimal_iqtree.bionj

```
((((((ris:5e-07,AmLrN2_1:5e-07):0.0062028654,AmsTN:0.010136083):0.0056580957,(AmsW8_1:-0.0003056007,AmsW8_2:0.002092334):0.0091801342):0.012133805,(AmRo_2:0.010196943,(AmsW97:0.0031651254,AmRo_1:0.0040080543):0.0053771101):0.00084768375):0.038781829,((AmsBJ_3:5e-07,AmsBJ_4:5e-07):0.060485728,(Uc878:0.086399503,UME:0.11402232):0.30469665):0.047616266):0.037877228,((AmsMJ_2:-6.7852845e-05,(AmsMJ_3:5e-07,AmsMJ_4:5e-07):0.0018712864):0.0063948808,(AmsW9_2:5e-07,AmsW9_1:5e-07):0.0062748892):0.0075360723,((AmJa_2:-0.002241475,(risA:5e-07,AmJa_1:5e-07):0.0040462068):0.0063947812,AmsC0_2:0.00094629079):-0.00085933506);
```
