## Supplementary Data 7 for "Structural and evolutionary analyses support reclassification of glycopeptide antibiotics as xyclopeptides": OG_137_mannosyltr_trimal_iqtree.ckp

```
--- # IQ-TREE Checkpoint ver >= 1.6
CandidateSet:
 00: -3565.96455483 (0:0.0000010000,((((((1:0.0018598254,(7:0.0000010000,15:0.0000010000):1e-06):0.006458489774,((((5:0.0000010000,9:0.0000010000):0.001795035926,14:0.0000026420):0.005137024134,13:0.0021817766):0.009887255458,(11:0.0000010000,17:0.0000010000):0.003157233915):0.00308565775):0.07141115166,(6:0.0035453679,8:0.0036782699):0.00273013982):0.005220643521,3:0.0091326459):0.01479247885,((2:0.0000010000,20:0.0018087459):0.005526275358,((10:0.0000010000,19:0.0000010000):0.07127881535,(12:0.1020180440,16:0.1072222287):0.3242560338):0.08249341906):0.00214125257):0.008987551484,18:0.0078064733):0.008697592568,4:0.0000010000);
 01: -3565.96844467 (0:0.0000010000,(((((((1:0.0018643653,7:0.0000024708):2.380577583e-06,15:0.0000010000):0.006477422752,((((5:0.0000010000,9:0.0000010000):0.00179969599,14:0.0000028080):0.005141013496,13:0.0021972257):0.009914949921,(11:0.0000010000,17:0.0000010000):0.003165328327):0.003077844197):0.07157343269,(6:0.0035524078,8:0.0036864401):0.002772790705):0.005202330619,3:0.0091593358):0.01482942678,((2:0.0000010000,20:0.0018126617):0.005537221254,((10:0.0000010000,19:0.0000020182):0.07158675586,(12:0.1020346332,16:0.1070157436):0.3243950428):0.08165352226):0.002138908254):0.009004715649,18:0.0078220587):0.008710667247,4:0.0000010000);
 02: -3565.98111484 (0:0.0000010000,(((((((1:0.0018894501,15:0.0000010000):2.555070966e-06,7:0.0000024708):0.006564165184,((((5:0.0000010000,9:0.0000010000):0.001823991573,14:0.0000028080):0.005202692675,13:0.0022376568):0.010109051,(11:0.0000010000,17:0.0000010000):0.003222738256):0.003066348179):0.07246290276,(6:0.0035921052,8:0.0037309549):0.002815865664):0.005170750241,3:0.0093408679):0.01490271129,((2:0.0000010000,20:0.0018309068):0.005604647711,((10:0.0000010000,19:0.0000020182):0.07264147411,(12:0.1013421225,16:0.1078592386):0.3260698187):0.08198984614):0.002043679606):0.009125118885,18:0.0079932168):0.008719057144,4:0.0000010000);
 03: -3566.04609773 (0:0.0000010000,(((((((1:0.0000027892,(7:0.0000024708,15:0.0000010000):0.001792949644):0.007407596351,(((5:0.0000010000,9:0.0000010000):0.00179605509,14:0.0000028080):0.003951982526,13:0.0034373233):0.007498666757):0.003551392316,(11:0.0000010000,17:0.0000010000):0.003632673014):0.0723463714,(6:0.0035467675,8:0.0036818912):0.002804109159):0.005146621126,3:0.0091648051):0.01473293817,((2:0.0000010000,20:0.0018083488):0.00557100139,((10:0.0000010000,19:0.0000020182):0.07139377408,(12:0.1020014093,16:0.1073610295):0.324455943):0.08242930598):0.002057583311):0.00900208447,18:0.0079005538):0.008608242108,4:0.0000010000);
 04: -3566.37072071 (0:0.0000010000,(((((1:0.0018596133,(7:0.0000010000,15:0.0000010000):1e-06):0.006473515247,((((5:0.0000010000,9:0.0000010000):0.00179488208,14:0.0000028080):0.00513771294,13:0.0021813057):0.009900032268,(11:0.0000010000,17:0.0000010000):0.003141564697):0.003087392389):0.06975635095,(3:0.0110694160,(6:0.0035180954,8:0.0037205115):0.00539306042):0.003569773055):0.01212873247,((2:0.0000010000,20:0.0018096147):0.006976560832,((10:0.0000010000,19:0.0000010000):0.07108808114,(12:0.1018770925,16:0.1072675685):0.3235424316):0.0806955669):0.002131048907):0.009021308713,18:0.0080051428):0.008499275412,4:0.0000010000);
 05: -3566.45506428 (0:0.0000010000,((((((1:0.0000021922,(7:0.0000024708,15:0.0000010000):0.001795486207):0.00733497117,(((5:0.0000010000,9:0.0000010000):0.001797739444,14:0.0000023166):0.003895501281,13:0.0035047645):0.007561411087):0.003512711398,(11:0.0000010000,17:0.0000010000):0.003661866798):0.07078933922,(3:0.0110526268,(6:0.0035226565,8:0.0037283106):0.005461478783):0.00356227941):0.01219243952,((2:0.0000010000,20:0.0018118572):0.006966851899,((10:0.0000010000,19:0.0000020182):0.07135569974,(12:0.1018559951,16:0.1074941915):0.3242802797):0.08061361449):0.002132426807):0.009033985369,18:0.0080134133):0.008512782362,4:0.0000010000);
 06: -3567.03812596 (0:0.0000010000,((((((1:0.0018593191,(7:0.0000010000,15:0.0000010000):2.754363813e-06):0.006524897732,((((5:0.0000010000,9:0.0000010000):0.001794480487,14:0.0000027983):0.005137543858,13:0.0021790538):0.009905387125,(11:0.0000010000,17:0.0000010000):0.003129896398):0.00304891107):0.06898660088,(3:0.0115974018,(6:0.0035118369,8:0.0037297069):0.004867470875):0.003691909459):0.009752288618,((10:0.0000010000,19:0.0000010000):0.07176470688,(12:0.1023963150,16:0.1066793216):0.3234699352):0.07929221151):0.003907868501,(2:0.0000010000,20:0.0018093586):0.008460095785):0.008763641066,18:0.0077447642):0.008753971101,4:0.0000010000);
 07: -3567.07975055 (0:0.0000010000,(((((((1:0.0000028187,(7:0.0000010000,15:0.0000010000):0.001793234818):0.007462766914,(((5:0.0000010000,9:0.0000010000):0.001796121468,14:0.0000023697):0.004066809858,13:0.0033384438):0.007538204545):0.003527258901,(11:0.0000010000,17:0.0000010000):0.003419781728):0.07011593586,(3:0.0113393805,(6:0.0035124948,8:0.0037378857):0.005019678392):0.003694988502):0.009501527961,((10:0.0000010000,19:0.0000010000):0.0715668064,(12:0.1025472865,16:0.1068338406):0.3242036058):0.079528476):0.004154496695,(2:0.0000010000,20:0.0018095260):0.008416816814):0.008757862281,18:0.0077376698):0.008769440768,4:0.0000010000);
 08: -3567.35664603 (0:0.0000010000,((((((((1:0.0000027380,(7:0.0000010000,15:0.0000010000):0.001799778065):0.008922564713,(11:0.0000010000,17:0.0000010000):0.005729504197):0.007278410815,((5:0.0000010000,9:0.0000010000):0.001802644382,14:0.0000027380):0.005210206781):0.002554909062,13:0.0000026786):0.04927999779,((10:0.0000010000,19:0.0000010000):0.0665692005,(12:0.1044135964,16:0.1053618929):0.3264001688):0.0729758463):0.03032391181,(3:0.0097920418,(6:0.0030799067,8:0.0043075423):0.007165851839):0.004833909311):0.01210449164,(2:0.0000027380,20:0.0018147606):0.007588619859):0.008578234155,18:0.0078902553):0.008655436352,4:0.0000010000);
 09: -3567.3629916 (0:0.0000010000,(((((((((1:0.0000028185,(7:0.0000010000,15:0.0000010000):0.001797468545):0.008953980198,(11:0.0000010000,17:0.0000010000):0.0057259752):0.00727459037,((5:0.0000010000,9:0.0000010000):0.001801899697,14:0.0000027983):0.00521973617):0.002557437178,13:0.0000020251):0.04595572933,((10:0.0000010000,19:0.0000010000):0.06627151003,(12:0.1042248794,16:0.1054886981):0.327213202):0.07485905223):0.03328814682,(6:0.0033845718,8:0.0039452616):0.003980134698):0.004965589855,3:0.0087416683):0.01574617995,(2:0.0000010000,20:0.0018133288):0.006823538899):0.008614954221,18:0.0077169338):0.00881900328,4:0.0000010000);
 10: -3567.63987581 (0:0.0000010000,((((((((1:0.0000021420,(7:0.0000010000,15:0.0000010000):0.001798692613):0.00784895213,(11:0.0000010000,17:0.0000010000):0.006830062389):0.007214332484,((5:0.0000010000,9:0.0000010000):0.001800030138,14:0.0000027983):0.004177548092):0.002462473317,13:0.0013132131):0.07799717384,(6:0.0035507325,8:0.0036962762):0.002852994939):0.005145514774,3:0.0091194540):0.01483520621,((2:0.0000010000,20:0.0018124835):0.005594751417,((10:0.0000010000,19:0.0000010000):0.07182236782,(12:0.1022326516,16:0.1077226384):0.325997216):0.08226406036):0.002057660079):0.009028237665,18:0.0079187772):0.008632511131,4:0.0000010000);
 11: -3568.24079132 (0:0.0000010000,(((((((((1:0.0018598332,15:0.0000010000):1e-06,7:0.0000010000):0.008970639361,(11:0.0000010000,17:0.0000010000):0.003752174775):0.009156312546,((5:0.0000010000,9:0.0000010000):0.001798229097,14:0.0000010000):0.005269663472):0.002454244149,13:0.0000024405):0.0494191595,((10:0.0000010000,19:0.0000010000):0.06624035813,(12:0.1042801082,16:0.1053888697):0.3264935963):0.07483182736):0.03016786319,(3:0.0099546347,(6:0.0031037862,8:0.0042964597):0.007118137037):0.004802228317):0.01217622372,(2:0.0000010000,20:0.0018155128):0.007602201575):0.008582536303,18:0.0078984511):0.008663877466,4:0.0000010000);
 12: -3568.24167949 (0:0.0000010000,(((((((((1:0.0018680200,7:0.0000010000):1e-06,15:0.0000010000):0.009036862221,(11:0.0000010000,17:0.0000010000):0.003760584173):0.009192222489,((5:0.0000010000,9:0.0000010000):0.001804969625,14:0.0000010000):0.005294054276):0.002468407388,13:0.0000022380):0.05068749928,((10:0.0000010000,19:0.0000010000):0.06684705288,(12:0.1037711275,16:0.1054490692):0.3257465528):0.07342937535):0.02986393064,(3:0.0098862128,(6:0.0030815249,8:0.0043145448):0.007147076975):0.004856490339):0.0120757529,(2:0.0000010000,20:0.0018152757):0.007604601572):0.008582080352,18:0.0078967067):0.00865789279,4:0.0000010000);
 13: -3588.07655884 (0:0.0000010000,(((((((1:0.0018925542,(7:0.0000024708,15:0.0000010000):2.555070966e-06):0.006611566594,((((5:0.0000010000,9:0.0000010000):0.00182756135,14:0.0000029319):0.005262171322,13:0.0022069227):0.01023584163,(11:0.0000010000,17:0.0000010000):0.003052977793):0.003035231649):0.07301934674,(6:0.0036088344,8:0.0037462217):0.002687048901):0.005360369482,3:0.0092645055):0.01505367016,((2:0.0000021777,20:0.0018355502):0.005225605448,(10:0.0000010000,19:0.0000020182):0.1561807261):0.002187847574):0.009099183823,18:0.0077734692):0.008966659994,(12:0.0865910044,16:0.1249941088):0.4066381719):2.189816401e-06,4:0.0000010000);
 14: -3588.84260626 (0:0.0000010000,((((((1:0.0018780042,(7:0.0000024708,15:0.0000010000):2.537187237e-06):0.006516089031,((((5:0.0000010000,9:0.0000010000):0.001811367658,14:0.0000028328):0.004969767439,13:0.0023088099):0.009918228492,(11:0.0000010000,17:0.0000010000):0.003261093367):0.003095018528):0.07042366517,(3:0.0112184116,(6:0.0035323342,8:0.0037871284):0.005427355773):0.003811398807):0.007327078536,(12:0.0895426902,16:0.1221304771):0.408796007):0.004477827389,((2:0.0000010000,20:0.0018246770):0.007280922218,(10:0.0000010000,19:0.0000020182):0.1524546158):0.002349737099):0.00909134408,18:0.0083378631):0.008305852617,4:0.0000010000);
 15: -3597.32824919 (0:0.0000010000,((((((((1:0.0000026240,((11:0.0000010000,17:0.0000010000):0.005527469144,13:0.0096687443):0.009219093792):0.001810356876,7:0.0000024708):2.581157898e-06,15:0.0000010000):0.008149134267,((5:0.0000010000,9:0.0000010000):2.756539053e-06,14:0.0018809028):0.01014793382):0.07141954016,(6:0.0035666328,8:0.0037042284):0.00266606896):0.005229184795,3:0.0092048593):0.01488392124,((2:0.0000010000,20:0.0018196759):0.005546618117,((10:0.0000010000,19:0.0000020182):0.07200655629,(12:0.1020063629,16:0.1076777800):0.3260157972):0.0821673636):0.002150700915):0.009038501301,18:0.0078432000):0.008750428607,4:0.0000010000);
 16: -3715.92759024 (0:0.0000010000,(((((((((1:0.0019420645,(7:0.0000010000,15:0.0000010000):1e-06):0.006641777536,(6:0.0036448509,8:0.0038397479):0.07802337741):0.002695482775,(11:0.0000010000,17:0.0000010000):0.003859556912):0.009916891602,((5:0.0000010000,9:0.0000010000):0.001865599704,14:0.0000028747):0.004985425646):0.002951396482,13:0.0000022740):0.05320002021,((10:0.0000010000,19:0.0000010000):0.06921893283,(12:0.1082197076,16:0.1103081769):0.3431195258):0.07547415194):0.03113321698,3:0.0128667360):0.0123380715,(2:0.0000010000,20:0.0018760455):0.007200440528):0.008958303101,18:0.0081020394):0.009004355613,4:0.0000010000);
PhyloTree:
 newick: (0:0.0000010000,((((((1:0.0018598254,(7:0.0000010000,15:0.0000010000)70:1e-06)89:0.006458489774,((((5:0.0000010000,9:0.0000010000)92:0.001795035926,14:0.0000026420)82:0.005137024134,13:0.0021817766)59:0.009887255458,(11:0.0000010000,17:0.0000010000)91:0.003157233915)25:0.00308565775)100:0.07141115166,(6:0.0035453679,8:0.0036782699)87:0.00273013982)32:0.005220643521,3:0.0091326459)63:0.01479247885,((2:0.0000010000,20:0.0018087459)95:0.005526275358,((10:0.0000010000,19:0.0000010000)100:0.07127881535,(12:0.1020180440,16:0.1072222287)100:0.3242560338)100:0.08249341906)46:0.00214125257)84:0.008987551484,18:0.0078064733)98:0.008697592568,4:0.0000010000);
RateGamma:
 gamma_shape: 0.6033798305
StopRule:
 curIteration: 120
 start_real_time: 2352354.061
 time_vec: 19, 6, 1
UFBoot:
 000: 2 -3421.100586 -3577.923829 (0,(((((((1,(7,15)),((((5,9),14),13),(11,17))),(3,(6,8))),((10,19),(12,16))),2),20),18),4);
 001: 3 -3481.140625 -3580.455375 (0,((((((1,7),15),(((((5,9),14),13),17),11)),(6,8)),3),(((2,20),((10,19),(12,16))),18)),4);
 002: 1 -3559.34375 -3573.154549 (0,(((((((1,(7,15)),(11,17)),((5,9),14)),13),((10,19),(12,16))),(3,(6,8))),((2,20),18)),4);
 003: 1 -3592.665039 -3566.837216 (0,((((((1,(7,15)),((((5,9),14),13),(11,17))),(6,8)),3),((2,20),((10,19),(12,16)))),18),4);
 004: 3 -3698.519043 -3571.068041 (0,((((((((1,15),7),((((5,9),14),13),(11,17))),((10,19),(12,16))),(6,8)),3),(2,20)),18),4);
 005: 1 -3677.681641 -3566.644975 (0,((((((1,7),15),((((5,9),14),13),(11,17))),(3,(6,8))),((2,20),((10,19),(12,16)))),18),4);
 006: 3 -3447.043457 -3567.376931 (0,(((((((((1,(7,15)),(11,17)),((5,9),14)),13),((10,19),(12,16))),(6,8)),3),(2,20)),18),4);
 007: 2 -3591.578125 -3575.891732 (0,((((((1,(((5,9),14),13)),(7,15)),(11,17)),(3,(6,8))),((2,20),((10,19),(12,16)))),18),4);
 008: 3 -3698.995605 -3574.830629 (0,((((((((((1,15),7),11),17),(((5,9),14),13)),((10,19),(12,16))),(6,8)),3),(2,20)),18),4);
 009: 2 -3457.885498 -3587.483069 (0,((((((((1,(7,15)),(11,17)),((5,9),14)),13),((10,19),(12,16))),(6,8)),((2,20),3)),18),4);
 010: 1 -3622.958984 -3566.652299 (0,(((((((1,7),15),((((5,9),14),13),(11,17))),(6,8)),3),((2,20),((10,19),(12,16)))),18),4);
 011: 2 -3609.420898 -3570.452975 (0,((((((((1,7),15),(11,17)),((5,9),(13,14))),(6,8)),3),((2,20),((10,19),(12,16)))),18),4);
 012: 2 -3689.066406 -3573.374932 (0,(((((((((((1,15),7),(11,17)),(5,9)),14),13),((10,19),(12,16))),(6,8)),3),(2,20)),18),4);
 013: 2 -3728.04541 -3577.546182 (0,(((((((((1,(((5,9),14),13)),7),15),(11,17)),8),6),3),((2,20),((10,19),(12,16)))),18),4);
 014: 1 -3592.805664 -3587.285087 (0,(((((((1,((7,15),(11,17))),((5,9),14)),13),((10,19),(12,16))),3),(6,8)),((2,20),18)),4);
 015: 2 -3681.132324 -3578.508742 (0,((((((((1,(7,15)),((5,9),14)),(11,17)),13),((10,19),(12,16))),(3,(6,8))),(2,20)),18),4);
 016: 5 -3357.012695 -3567.789299 (0,((((((((1,(7,15)),(11,17)),(((5,9),14),13)),(6,8)),3),((10,19),(12,16))),(2,20)),18),4);
 017: 1 -3461.890625 -3581.491724 (0,((((((((1,(7,15)),(((5,9),14),13)),(11,17)),(6,8)),3),20),(2,((10,19),(12,16)))),18),4);
 018: 1 -3517.59668 -3570.720505 (0,(((((((1,(7,15)),((((5,9),14),13),(11,17))),((10,19),(12,16))),(6,8)),3),(2,20)),18),4);
 019: 1 -3547.141113 -3573.154549 (0,(((((((1,(7,15)),(11,17)),((5,9),14)),13),((10,19),(12,16))),(3,(6,8))),((2,20),18)),4);
 020: 1 -3347.892578 -3583.184015 (0,(((((((1,(7,15)),(11,17)),((5,9),14)),13),((10,19),(12,16))),((2,20),(3,(6,8)))),4),18);
 021: 12 -3423.614014 -3579.704446 (0,((((1,((((((5,9),14),13),(11,17)),7),15)),(3,(6,8))),(2,(((10,19),(12,16)),20))),18),4);
 022: 2 -3596.601562 -3569.793138 (0,((((((((((1,(7,15)),(11,17)),((5,9),14)),13),((10,19),(12,16))),8),6),3),(2,20)),18),4);
 023: 3 -3580.279297 -3570.883659 (0,((((((1,(7,15)),(11,17)),((5,9),(13,14))),(3,(6,8))),((2,20),((10,19),(12,16)))),18),4);
 024: 1 -3725.234375 -3570.081298 (0,((((((((1,(7,15)),(11,17)),((5,9),14)),13),((10,19),(12,16))),(3,(6,8))),(2,20)),18),4);
 025: 7 -3536.088867 -3566.384873 (0,(((((((1,(7,15)),(((5,9),14),13)),(11,17)),(6,8)),3),((2,20),((10,19),(12,16)))),18),4);
 026: 4 -3574.951416 -3570.651494 (0,(((((((1,(7,15)),(((5,9),14),13)),(11,17)),((10,19),(12,16))),(3,(6,8))),(2,20)),18),4);
 027: 2 -3397.327637 -3576.916969 (0,((((((((1,(7,15)),(11,17)),((5,9),14)),13),((10,19),(12,16))),((3,6),8)),(2,20)),18),4);
 028: 1 -3553.605469 -3576.734253 (0,(((((((((1,(((5,9),14),13)),7),15),(11,17)),(6,8)),3),((10,19),(12,16))),(2,20)),18),4);
 029: 1 -3532.57666 -3567.252987 (0,((((((1,(7,15)),(((5,9),14),13)),(11,17)),(3,(6,8))),((2,20),((10,19),(12,16)))),18),4);
 030: 1 -3392.395508 -3580.193306 (0,(((((((1,((7,15),(11,17))),(((5,9),14),13)),((10,19),(12,16))),(6,8)),3),(2,20)),18),4);
 031: 1 -3591.429199 -3567.132759 (0,(((((((1,15),7),(((5,9),14),13)),(11,17)),(3,(6,8))),((2,20),((10,19),(12,16)))),18),4);
 032: 2 -3700.623291 -3590.085806 (0,(((((((((1,(7,15)),13),14),(5,9)),17),11),(3,(6,8))),((2,20),((10,19),(12,16)))),18),4);
 033: 7 -3525.447021 -3568.616925 (0,((((((((((1,15),7),(11,17)),((5,9),14)),13),((10,19),(12,16))),(6,8)),3),(2,20)),18),4);
 034: 1 -3812.193848 -3569.576937 (0,(((((((((1,(7,15)),(11,17)),((5,9),14)),13),((10,19),(12,16))),3),(6,8)),(2,20)),18),4);
 035: 1 -3726.987549 -3582.766944 (0,((((((1,(7,15)),((((5,9),14),13),(11,17))),8),6),3),(((2,20),18),((10,19),(12,16)))),4);
 036: 7 -3441.80957 -3575.636904 (0,(((((((1,(((5,9),14),13)),(7,15)),(11,17)),(6,8)),3),((2,20),((10,19),(12,16)))),18),4);
 037: 3 -3656.773682 -3567.640323 (0,((((((((1,(7,15)),(11,17)),((5,9),14)),13),(6,8)),3),((2,20),((10,19),(12,16)))),18),4);
 038: 1 -3567.683594 -3575.269945 (0,((((((((((1,7),15),(11,17)),(5,9)),14),13),(3,(6,8))),((10,19),(12,16))),(2,20)),18),4);
 039: 2 -3547.536865 -3573.154549 (0,(((((((1,(7,15)),(11,17)),((5,9),14)),13),((10,19),(12,16))),(3,(6,8))),((2,20),18)),4);
 040: 9 -3664.979492 -3570.309249 (0,((((((((1,7),15),(11,17)),((5,(9,14)),13)),(3,(6,8))),((10,19),(12,16))),(2,20)),18),4);
 041: 3 -3552.486084 -3573.424825 (0,((((((((1,(7,15)),((((5,9),14),13),(11,17))),((10,19),(12,16))),6),8),3),(2,20)),18),4);
 042: 3 -3406.300781 -3578.153806 (0,(((((((((1,(7,15)),((5,9),14)),(11,17)),13),((10,19),(12,16))),(6,8)),3),(2,20)),18),4);
 043: 3 -3591.015137 -3567.36844 (0,(((((((((1,(7,15)),(11,17)),((5,9),14)),13),((10,19),(12,16))),(6,8)),3),(2,20)),18),4);
 044: 6 -3481.986328 -3569.030289 (0,((((((((1,(7,15)),(11,17)),((5,9),14)),13),(6,8)),3),((2,20),((10,19),(12,16)))),18),4);
 045: 3 -3601.418945 -3568.268637 (0,((((((((1,(7,15)),(11,17)),((5,9),14)),13),((10,19),(12,16))),(3,(6,8))),(2,20)),18),4);
 046: 5 -3531.744629 -3570.757615 (0,(((((((1,(7,15)),(((5,9),14),13)),(11,17)),(6,8)),3),(2,(((10,19),(12,16)),20))),18),4);
 047: 6 -3463.255371 -3575.175377 (0,(((((1,(7,15)),((((5,9),14),13),(11,17))),((3,6),8)),((2,20),((10,19),(12,16)))),18),4);
 048: 2 -3598.694824 -3569.856316 (0,(((((((1,(7,15)),(11,17)),((5,(9,14)),13)),(6,8)),3),((2,20),((10,19),(12,16)))),18),4);
 049: 3 -3585.780029 -3578.204077 (0,(((((((((1,(7,15)),((5,9),14)),(11,17)),13),((10,19),(12,16))),(6,8)),3),(2,20)),18),4);
 050: 1 -3843.543945 -3584.882265 (0,(((((1,(((5,9),14),13)),(7,15)),(11,17)),(3,(6,8))),(((2,20),((10,19),(12,16))),18)),4);
 051: 6 -3567.071289 -3568.979879 (0,((((((((1,15),7),(((5,14),9),13)),(11,17)),(6,8)),3),((2,20),((10,19),(12,16)))),18),4);
 052: 2 -3672.558105 -3573.374932 (0,(((((((((((1,15),7),(11,17)),(5,9)),14),13),((10,19),(12,16))),(6,8)),3),(2,20)),18),4);
 053: 1 -3398.401367 -3580.193306 (0,(((((((1,((7,15),(11,17))),(((5,9),14),13)),((10,19),(12,16))),(6,8)),3),(2,20)),18),4);
 054: 7 -3479.179199 -3569.781316 (0,(((((((((1,7),15),(((5,9),14),13)),11),17),(6,8)),3),((2,20),((10,19),(12,16)))),18),4);
 055: 1 -3629.453125 -3570.005944 (0,(((((((((1,7),15),((((5,9),14),13),(11,17))),6),8),3),(2,20)),((10,19),(12,16))),18),4);
 056: 3 -3531.77002 -3576.137258 (0,((((((1,(7,15)),(((5,9),14),13)),(11,17)),(6,8)),3),(((2,20),((10,19),(12,16))),18)),4);
 057: 9 -3626.640137 -3571.136176 (0,((((((1,(7,15)),(((5,9),(13,14)),(11,17))),(6,8)),3),((2,20),((10,19),(12,16)))),18),4);
 058: 2 -3461.955322 -3570.844356 (0,((((((1,(7,15)),(11,17)),((5,9),(13,14))),(3,(6,8))),((2,20),((10,19),(12,16)))),18),4);
 059: 2 -3543.919922 -3573.374932 (0,(((((((((((1,15),7),(11,17)),(5,9)),14),13),((10,19),(12,16))),(6,8)),3),(2,20)),18),4);
 060: 7 -3413.894531 -3576.233973 (0,(((((1,(7,15)),((((5,9),14),13),(11,17))),(6,8)),3),(((2,20),((10,19),(12,16))),18)),4);
 061: 2 -3491.473145 -3573.374932 (0,(((((((((((1,15),7),(11,17)),(5,9)),14),13),((10,19),(12,16))),(6,8)),3),(2,20)),18),4);
 062: 1 -3423.922119 -3575.715847 (0,((((((1,(7,15)),(((((5,9),14),13),11),17)),((10,19),(12,16))),(3,(6,8))),(2,20)),18),4);
 063: 1 -3617.706543 -3573.374932 (0,(((((((((((1,15),7),(11,17)),(5,9)),14),13),((10,19),(12,16))),(6,8)),3),(2,20)),18),4);
 064: 1 -3603.039062 -3576.441905 (0,((((((1,(((5,9),14),13)),(7,15)),(11,17)),(3,(6,8))),((2,20),((10,19),(12,16)))),18),4);
 065: 2 -3603.640137 -3573.374932 (0,(((((((((((1,15),7),(11,17)),(5,9)),14),13),((10,19),(12,16))),(6,8)),3),(2,20)),18),4);
 066: 21 -3444.012695 -3567.056598 (0,((((((1,(7,15)),((((5,9),14),13),(11,17))),(3,(6,8))),((10,19),(12,16))),(2,20)),18),4);
 067: 3 -3522.031738 -3569.158547 (0,((((((((1,(7,15)),(11,17)),((5,9),14)),13),3),(6,8)),((2,20),((10,19),(12,16)))),18),4);
 068: 3 -3489.040039 -3575.514875 (0,(((((((1,(((5,9),14),13)),(7,15)),(11,17)),(6,8)),3),((2,20),((10,19),(12,16)))),18),4);
 069: 3 -3579.130615 -3567.378474 (0,((((((((1,(7,15)),(11,17)),((5,9),14)),13),((10,19),(12,16))),(3,(6,8))),(2,20)),18),4);
 070: 1 -3404.374268 -3590.986121 (0,(((((((((1,((7,15),(11,17))),((5,9),14)),13),((10,19),(12,16))),3),6),8),(2,20)),18),4);
 071: 4 -3814.802246 -3578.204077 (0,(((((((((1,(7,15)),((5,9),14)),(11,17)),13),((10,19),(12,16))),(6,8)),3),(2,20)),18),4);
 072: 5 -3408.209961 -3577.526353 (0,(((((((((1,15),7),(11,17)),((5,14),9)),13),((10,19),(12,16))),(3,(6,8))),(2,20)),18),4);
 073: 1 -3575.291992 -3570.401171 (0,(((((((1,(7,15)),((5,9),(13,14))),(11,17)),(6,8)),3),((2,20),((10,19),(12,16)))),18),4);
 074: 2 -3291.331543 -3587.266172 (0,((((((1,(7,15)),(((5,9),14),13)),(11,17)),(6,8)),(((2,20),((10,19),(12,16))),3)),18),4);
 075: 2 -3557.203369 -3578.503203 (0,((((((((((1,(7,15)),(11,17)),((5,9),14)),13),((10,19),(12,16))),(6,8)),3),20),2),18),4);
 076: 6 -3445.741943 -3578.503203 (0,((((((((((1,(7,15)),(11,17)),((5,9),14)),13),((10,19),(12,16))),(6,8)),3),20),2),18),4);
 077: 1 -3481.806152 -3568.675702 (0,((((((1,7),15),((((5,9),14),13),(11,17))),(3,(6,8))),((2,20),((10,19),(12,16)))),18),4);
 078: 5 -3821.601807 -3579.959514 (0,((((((((1,(((5,9),14),13)),(7,15)),17),11),(6,8)),3),((2,20),((10,19),(12,16)))),18),4);
 079: 1 -3456.813232 -3576.70033 (0,(((((((1,(((5,9),14),13)),(7,15)),(11,17)),(3,(6,8))),((10,19),(12,16))),(2,20)),18),4);
 080: 4 -3602.043213 -3571.567389 (0,(((((1,(7,15)),(((5,9),(13,14)),(11,17))),(3,(6,8))),((2,20),((10,19),(12,16)))),18),4);
 081: 3 -3655.25 -3569.793138 (0,((((((((((1,(7,15)),(11,17)),((5,9),14)),13),((10,19),(12,16))),8),6),3),(2,20)),18),4);
 082: 2 -3551.58667 -3577.928349 (0,(((((((1,(7,15)),(11,17)),((5,9),14)),13),(6,8)),3),(((2,20),((10,19),(12,16))),18)),4);
 083: 5 -3518.210449 -3570.438245 (0,(((((((1,(7,15)),(11,17)),((5,9),(13,14))),(6,8)),3),((2,20),((10,19),(12,16)))),18),4);
 084: 1 -3598.557617 -3570.420028 (0,((((((((1,(7,15)),(((5,9),14),13)),(11,17)),((10,19),(12,16))),(6,8)),3),(2,20)),18),4);
 085: 1 -3715.641113 -3575.171807 (0,((((((((1,(7,15)),(11,17)),(5,(9,14))),13),(3,(6,8))),((10,19),(12,16))),(2,20)),18),4);
 086: 2 -3600.88623 -3578.496776 (0,((((((((((1,(7,15)),(11,17)),((5,9),14)),13),((10,19),(12,16))),(6,8)),3),2),20),18),4);
 087: 3 -3495.522461 -3567.640323 (0,((((((((1,(7,15)),(11,17)),((5,9),14)),13),(6,8)),3),((2,20),((10,19),(12,16)))),18),4);
 088: 1 -3444.879883 -3577.288777 (0,(((((1,(7,15)),(11,17)),(((5,9),14),13)),(3,(6,8))),(((2,20),((10,19),(12,16))),18)),4);
 089: 4 -3755.459961 -3575.636904 (0,(((((((1,(((5,9),14),13)),(7,15)),(11,17)),(6,8)),3),((2,20),((10,19),(12,16)))),18),4);
 090: 3 -3371.569092 -3576.734253 (0,(((((((((1,(((5,9),14),13)),7),15),(11,17)),(6,8)),3),((10,19),(12,16))),(2,20)),18),4);
 091: 6 -3650.111084 -3569.793138 (0,((((((((((1,(7,15)),(11,17)),((5,9),14)),13),((10,19),(12,16))),8),6),3),(2,20)),18),4);
 092: 4 -3362.316895 -3578.540443 (0,((((((((1,(7,15)),(11,17)),((5,9),14)),13),((3,6),8)),((10,19),(12,16))),(2,20)),18),4);
 093: 6 -3508.625488 -3567.607613 (0,(((((((1,(7,15)),(11,17)),(((5,9),14),13)),(3,(6,8))),((10,19),(12,16))),(2,20)),18),4);
 094: 2 -3514.813965 -3586.636147 (0,((((1,(7,15)),(((5,9),14),13)),(11,17)),(3,(6,8))),((((2,20),((10,19),(12,16))),18),4));
 095: 2 -3676.537109 -3570.765886 (0,((((((1,(7,15)),((5,(13,14)),9)),(11,17)),(3,(6,8))),((2,20),((10,19),(12,16)))),18),4);
 096: 1 -3419.528809 -3572.714259 (0,((((((((1,(7,15)),(11,17)),(((5,9),14),13)),((10,19),(12,16))),3),(6,8)),(2,20)),18),4);
 097: 9 -3633.694336 -3565.971869 (0,(((((((1,7),15),((((5,9),14),13),(11,17))),(6,8)),3),((2,20),((10,19),(12,16)))),18),4);
 098: 1 -3596.956543 -3571.825325 (0,(((((((1,(7,15)),((((5,9),14),13),(11,17))),((10,19),(12,16))),(6,8)),3),(2,20)),18),4);
 099: 18 -3508.21167 -3565.970425 (0,(((((((1,15),7),((((5,9),14),13),(11,17))),(6,8)),3),((2,20),((10,19),(12,16)))),18),4);
 100: 4 -3511.798828 -3575.851983 (0,(((((((1,(7,15)),(11,17)),(((5,9),14),13)),((3,6),8)),((10,19),(12,16))),(2,20)),18),4);
 101: 1 -3557.861816 -3573.154549 (0,(((((((1,(7,15)),(11,17)),((5,9),14)),13),((10,19),(12,16))),(3,(6,8))),((2,20),18)),4);
 102: 5 -3440.176758 -3572.087623 (0,((((((((1,(7,15)),(11,17)),((5,14),9)),13),((10,19),(12,16))),(3,(6,8))),(2,20)),18),4);
 103: 1 -3618.21582 -3574.529747 (0,((((((((1,(7,15)),(((5,14),9),13)),17),11),((10,19),(12,16))),(3,(6,8))),(2,20)),18),4);
 104: 1 -3458.278809 -3572.927737 (0,(((((((1,(7,15)),(((5,9),(13,14)),(11,17))),6),8),3),((2,20),((10,19),(12,16)))),18),4);
 105: 2 -3558.026367 -3575.916155 (0,(((((1,(7,15)),(((5,9),14),13)),(11,17)),(3,(6,8))),(((2,20),((10,19),(12,16))),18)),4);
 106: 6 -3373.259033 -3568.819551 (0,((((((((1,(7,15)),(((5,9),14),13)),17),11),(6,8)),3),((2,20),((10,19),(12,16)))),18),4);
 107: 2 -3344.467773 -3571.110131 (0,((((((1,(7,15)),(((((5,9),14),13),17),11)),(3,(6,8))),((10,19),(12,16))),(2,20)),18),4);
 108: 7 -3629.689941 -3569.52433 (0,((((((((1,(7,15)),((((5,9),14),13),(11,17))),8),6),3),((10,19),(12,16))),(2,20)),18),4);
 109: 4 -3524.61084 -3573.711403 (0,((((((((1,(7,15)),(11,17)),((5,9),14)),13),((10,19),(12,16))),(2,20)),(3,(6,8))),18),4);
 110: 2 -3637.845947 -3573.154549 (0,(((((((1,(7,15)),(11,17)),((5,9),14)),13),((10,19),(12,16))),(3,(6,8))),((2,20),18)),4);
 111: 4 -3524.702637 -3569.072044 (0,((((((((1,(7,15)),(11,17)),((5,9),14)),13),3),(6,8)),((2,20),((10,19),(12,16)))),18),4);
 112: 1 -3492.206055 -3576.015129 (0,((((((((1,7),15),(((5,9),14),13)),(11,17)),((3,8),6)),((10,19),(12,16))),(2,20)),18),4);
 113: 1 -3398.165283 -3575.891732 (0,((((((1,(((5,9),14),13)),(7,15)),(11,17)),(3,(6,8))),((2,20),((10,19),(12,16)))),18),4);
 114: 1 -3425.51416 -3569.482333 (0,((((((((1,15),7),(11,17)),((5,9),14)),13),(3,(6,8))),((2,20),((10,19),(12,16)))),18),4);
 115: 1 -3535.647461 -3572.567189 (0,((((((((1,(7,15)),(11,17)),((5,9),(13,14))),8),6),3),((2,20),((10,19),(12,16)))),18),4);
 116: 4 -3614.551025 -3567.982479 (0,(((((((((1,7),15),(11,17)),(((5,9),14),13)),(6,8)),3),((10,19),(12,16))),(2,20)),18),4);
 117: 1 -3506.992676 -3586.755059 (0,(((((1,(7,15)),(5,(9,(((11,17),13),14)))),(3,(6,8))),((2,20),((10,19),(12,16)))),18),4);
 118: 1 -3389.352051 -3570.597362 (0,((((((((((1,7),15),(11,17)),((5,9),14)),13),3),(6,8)),((10,19),(12,16))),(2,20)),18),4);
 119: 1 -3502.289062 -3576.70033 (0,(((((((1,(((5,9),14),13)),(7,15)),(11,17)),(3,(6,8))),((10,19),(12,16))),(2,20)),18),4);
 120: 1 -3417.851562 -3575.755758 (0,(((((((((1,15),7),(11,17)),((5,9),(13,14))),((10,19),(12,16))),(6,8)),3),(2,20)),18),4);
 121: 2 -3466.413086 -3573.154549 (0,(((((((1,(7,15)),(11,17)),((5,9),14)),13),((10,19),(12,16))),(3,(6,8))),((2,20),18)),4);
 122: 8 -3511.602295 -3567.060947 (0,(((((((1,15),7),((((5,9),14),13),(11,17))),(3,(6,8))),((10,19),(12,16))),(2,20)),18),4);
 123: 1 -3615.651367 -3579.122215 (0,((((((1,7),15),((((5,9),14),13),(11,17))),(6,8)),3),(((2,20),18),((10,19),(12,16)))),4);
 124: 1 -3521.154297 -3569.482333 (0,((((((((1,15),7),(11,17)),((5,9),14)),13),(3,(6,8))),((2,20),((10,19),(12,16)))),18),4);
 125: 2 -3410.709473 -3578.34512 (0,((((((1,(7,15)),(((5,9),14),13)),(11,17)),(6,8)),3),(((2,20),((10,19),(12,16))),18)),4);
 126: 2 -3526.522949 -3570.327597 (0,((((((((1,15),7),((5,9),(13,14))),(11,17)),(6,8)),3),((2,20),((10,19),(12,16)))),18),4);
 127: 4 -3703.460205 -3573.253259 (0,((((((((1,7),15),(((5,14),9),13)),(11,17)),((10,19),(12,16))),(3,(6,8))),(2,20)),18),4);
 128: 3 -3463.31665 -3569.200245 (0,((((((((1,(7,15)),(11,17)),(((5,9),14),13)),((10,19),(12,16))),(6,8)),3),(2,20)),18),4);
 129: 5 -3704.966309 -3579.034151 (0,((((((((1,((7,15),(11,17))),((5,9),14)),13),((10,19),(12,16))),(6,8)),3),(2,20)),18),4);
 130: 1 -3663.579346 -3572.439712 (0,((((((((1,(7,15)),((5,9),(13,14))),(11,17)),8),6),3),((2,20),((10,19),(12,16)))),18),4);
 131: 3 -3674.144531 -3569.016167 (0,((((((((1,(7,15)),(11,17)),(((5,9),14),13)),6),8),3),((2,20),((10,19),(12,16)))),18),4);
 132: 9 -3415.354004 -3567.195561 (0,((((((1,(7,15)),((((5,9),14),13),(11,17))),(3,(6,8))),((10,19),(12,16))),(2,20)),18),4);
 133: 7 -3414.978027 -3571.221585 (0,((((((1,(7,15)),(((5,9),(13,14)),(11,17))),(6,8)),3),((2,20),((10,19),(12,16)))),18),4);
 134: 3 -3759.180664 -3584.418047 (0,(((((((1,(7,15)),((((5,9),14),13),(11,17))),((10,19),(12,16))),(6,8)),3),(2,20)),4),18);
 135: 3 -3603.261963 -3586.711445 (0,(((((1,(7,15)),(((5,9),(13,14)),(11,17))),((3,8),6)),((2,20),((10,19),(12,16)))),18),4);
 136: 2 -3381.19043 -3570.769517 (0,(((((((1,(7,15)),(((5,9),14),13)),(11,17)),(6,8)),3),((2,((10,19),(12,16))),20)),18),4);
 137: 1 -3792.18335 -3569.203293 (0,((((((((1,(7,15)),(11,17)),(((5,9),14),13)),((10,19),(12,16))),(6,8)),3),(2,20)),18),4);
 138: 3 -3704.493164 -3589.310663 (0,(((((((1,(7,15)),(((5,9),14),13)),(11,17)),6),8),3),4),(((2,20),((10,19),(12,16))),18));
 139: 1 -3466.845459 -3567.183524 (0,(((((((1,(7,15)),(((5,9),14),13)),(11,17)),(3,(6,8))),((10,19),(12,16))),(2,20)),18),4);
 140: 2 -3483.307129 -3575.3838 (0,((((((((1,(((5,9),14),13)),15),7),(11,17)),(6,8)),3),((2,20),((10,19),(12,16)))),18),4);
 141: 4 -3466.146973 -3567.362992 (0,(((((((((1,(7,15)),(11,17)),((5,9),14)),13),((10,19),(12,16))),(6,8)),3),(2,20)),18),4);
 142: 4 -3525.959473 -3577.11635 (0,(((((((1,(7,15)),((5,9),14)),13),(11,17)),(3,(6,8))),((2,20),((10,19),(12,16)))),18),4);
 143: 10 -3646.466797 -3571.141227 (0,((((((1,(7,15)),(((5,9),(13,14)),(11,17))),(6,8)),3),((2,20),((10,19),(12,16)))),18),4);
 144: 4 -3843.051758 -3574.556427 (0,((((((((1,(7,15)),11),17),(((5,9),14),13)),((10,19),(12,16))),(3,(6,8))),(2,20)),18),4);
 145: 1 -3707.040527 -3577.252556 (0,(((((((((1,(7,15)),(11,17)),(5,9)),14),13),(6,8)),3),((2,20),((10,19),(12,16)))),18),4);
 146: 1 -3508.390137 -3580.455375 (0,((((((1,7),15),(((((5,9),14),13),17),11)),(6,8)),3),(((2,20),((10,19),(12,16))),18)),4);
 147: 1 -3655.083984 -3575.755758 (0,(((((((((1,15),7),(11,17)),((5,9),(13,14))),((10,19),(12,16))),(6,8)),3),(2,20)),18),4);
 148: 4 -3558.922852 -3575.498775 (0,(((((((1,(((5,9),14),13)),(7,15)),(11,17)),(6,8)),3),((2,20),((10,19),(12,16)))),18),4);
 149: 2 -3602.300049 -3567.362992 (0,(((((((((1,(7,15)),(11,17)),((5,9),14)),13),((10,19),(12,16))),(6,8)),3),(2,20)),18),4);
 150: 2 -3349.714844 -3567.362992 (0,(((((((((1,(7,15)),(11,17)),((5,9),14)),13),((10,19),(12,16))),(6,8)),3),(2,20)),18),4);
 151: 4 -3522.476562 -3577.420446 (0,((((((((((1,(7,15)),(11,17)),14),(5,9)),13),((10,19),(12,16))),(6,8)),3),(2,20)),18),4);
 152: 2 -3637.390137 -3583.615825 (0,(((((1,(7,15)),(((5,9),14),13)),(11,17)),((3,8),6)),(((2,20),((10,19),(12,16))),18)),4);
 153: 10 -3608.442383 -3572.927737 (0,(((((((1,(7,15)),(((5,9),(13,14)),(11,17))),6),8),3),((2,20),((10,19),(12,16)))),18),4);
 154: 3 -3585.087891 -3567.386434 (0,((((((1,(7,15)),(11,17)),(((5,9),14),13)),(3,(6,8))),((2,20),((10,19),(12,16)))),18),4);
 155: 6 -3563.080811 -3570.844808 (0,(((((((1,7),15),(11,17)),((5,9),(13,14))),(3,(6,8))),((2,20),((10,19),(12,16)))),18),4);
 156: 1 -3460.579102 -3588.996511 (0,((((((((1,15),7),(11,17)),((((5,9),14),13),((10,19),(12,16)))),(6,8)),3),(2,20)),18),4);
 157: 1 -3639.958496 -3569.680858 (0,((((((((1,15),7),(11,17)),(((5,9),14),13)),3),(6,8)),((2,20),((10,19),(12,16)))),18),4);
 158: 9 -3431.901855 -3569.397552 (0,((((((((1,(7,15)),(11,17)),((5,9),14)),13),(3,(6,8))),((10,19),(12,16))),(2,20)),18),4);
 159: 3 -3666.362549 -3577.928349 (0,(((((((1,(7,15)),(11,17)),((5,9),14)),13),(6,8)),3),(((2,20),((10,19),(12,16))),18)),4);
 160: 8 -3411.201172 -3576.253608 (0,(((((1,(7,15)),((((5,9),14),13),(11,17))),(6,8)),3),(((2,20),((10,19),(12,16))),18)),4);
 161: 5 -3676.422363 -3566.539376 (0,((((((1,(7,15)),(((5,9),14),13)),(11,17)),(3,(6,8))),((2,20),((10,19),(12,16)))),18),4);
 162: 7 -3708.098877 -3567.636311 (0,((((((((1,(7,15)),(((5,9),14),13)),(11,17)),(6,8)),3),((10,19),(12,16))),(2,20)),18),4);
 163: 7 -3472.348389 -3568.824248 (0,((((((((1,(7,15)),(((5,9),14),13)),11),17),(6,8)),3),((2,20),((10,19),(12,16)))),18),4);
 164: 3 -3267.00293 -3570.323992 (0,((((((((1,15),7),((5,9),(13,14))),(11,17)),(6,8)),3),((2,20),((10,19),(12,16)))),18),4);
 165: 1 -3593.422852 -3569.797665 (0,((((((((((1,(7,15)),(11,17)),((5,9),14)),13),((10,19),(12,16))),6),8),3),(2,20)),18),4);
 166: 2 -3439.925293 -3576.556956 (0,((((((1,15),7),(11,17)),(((5,9),14),13)),(3,(6,8))),(((2,20),((10,19),(12,16))),18)),4);
 167: 2 -3453.396484 -3569.797665 (0,((((((((((1,(7,15)),(11,17)),((5,9),14)),13),((10,19),(12,16))),6),8),3),(2,20)),18),4);
 168: 6 -3518.888184 -3586.755059 (0,(((((1,(7,15)),(5,(9,(((11,17),13),14)))),(3,(6,8))),((2,20),((10,19),(12,16)))),18),4);
 169: 5 -3540.45166 -3568.405082 (0,(((((((1,(7,15)),(11,17)),(((5,9),14),13)),(3,(6,8))),(2,20)),((10,19),(12,16))),18),4);
 170: 1 -3543.209961 -3589.343424 (0,(((((1,15),(((5,9),(13,14)),(11,17))),7),(3,(6,8))),(((2,20),((10,19),(12,16))),18)),4);
 171: 17 -3542.126221 -3565.993674 (0,((((((1,(7,15)),((((5,9),14),13),(11,17))),(6,8)),3),((2,20),((10,19),(12,16)))),18),4);
 172: 3 -3460.92749 -3569.422205 (0,(((((((1,(7,15)),(11,17)),((5,9),14)),13),(3,(6,8))),((2,20),((10,19),(12,16)))),18),4);
 173: 7 -3656.994141 -3575.858056 (0,(((((((1,(7,15)),(11,17)),(((5,9),14),13)),((3,8),6)),((10,19),(12,16))),(2,20)),18),4);
 174: 1 -3687.560791 -3581.196629 (0,((((((1,7),15),(5,(9,(13,14)))),(11,17)),(3,(6,8))),(((2,20),((10,19),(12,16))),18)),4);
 175: 2 -3606.116455 -3575.683858 (0,((((1,(7,15)),((((5,9),14),13),(11,17))),(3,(6,8))),(((2,20),((10,19),(12,16))),18)),4);
 176: 1 -3493.598633 -3580.58646 (0,(((((((((1,(7,15)),(11,17)),(((5,9),14),13)),((10,19),(12,16))),(6,8)),3),20),2),18),4);
 177: 2 -3655.059082 -3578.103361 (0,((((((1,(7,15)),(((5,9),14),13)),(11,17)),(6,8)),3),(((2,20),((10,19),(12,16))),18)),4);
 178: 1 -3687.028564 -3578.050571 (0,((((((((1,(7,15)),((5,9),14)),(11,17)),13),((10,19),(12,16))),(3,(6,8))),(2,20)),18),4);
 179: 6 -3663.562988 -3585.964323 (0,((((((1,(7,15)),((5,(((11,17),13),14)),9)),(6,8)),3),((2,20),((10,19),(12,16)))),18),4);
 180: 17 -3654.162598 -3574.149924 (0,(((((((1,15),7),((((5,9),14),13),(11,17))),(6,8)),3),((2,20),((10,19),(12,16)))),18),4);
 181: 2 -3350.410156 -3575.456029 (0,((((((1,(7,15)),(((5,9),14),13)),(11,17)),((3,6),8)),((2,20),((10,19),(12,16)))),18),4);
 182: 1 -3613.26709 -3573.828273 (0,(((((((((1,15),7),(11,17)),((5,(9,14)),13)),((10,19),(12,16))),(6,8)),3),(2,20)),18),4);
 183: 1 -3635.951172 -3570.782982 (0,(((((((1,(7,15)),(((5,(9,14)),13),(11,17))),(6,8)),3),((10,19),(12,16))),(2,20)),18),4);
 184: 2 -3605.524414 -3577.526353 (0,(((((((((1,15),7),(11,17)),((5,14),9)),13),((10,19),(12,16))),(3,(6,8))),(2,20)),18),4);
 185: 3 -3772.569092 -3566.92532 (0,((((((((1,15),7),(((5,9),14),13)),(11,17)),(6,8)),3),((2,20),((10,19),(12,16)))),18),4);
 186: 2 -3415.39502 -3578.770477 (0,((((((((1,15),7),(11,17)),(((5,9),14),13)),((10,19),(12,16))),(6,8)),3),((2,20),18)),4);
 187: 4 -3565.251465 -3577.923829 (0,(((((((1,(7,15)),((((5,9),14),13),(11,17))),(3,(6,8))),((10,19),(12,16))),2),20),18),4);
 188: 4 -3416.543945 -3575.562442 (0,((((((1,(7,15)),(11,17)),(((5,9),14),13)),((10,19),(12,16))),((2,20),(3,(6,8)))),18),4);
 189: 2 -3557.001953 -3578.066379 (0,(((((((((1,(7,15)),((5,9),14)),(11,17)),13),((10,19),(12,16))),(6,8)),3),(2,20)),18),4);
 190: 3 -3304.823975 -3572.429271 (0,(((((((1,(7,15)),(((5,9),(13,14)),(11,17))),(6,8)),3),(2,20)),((10,19),(12,16))),18),4);
 191: 2 -3632.254395 -3578.34512 (0,((((((1,(7,15)),(((5,9),14),13)),(11,17)),(6,8)),3),(((2,20),((10,19),(12,16))),18)),4);
 192: 4 -3611.967041 -3578.153806 (0,(((((((((1,(7,15)),((5,9),14)),(11,17)),13),((10,19),(12,16))),(6,8)),3),(2,20)),18),4);
 193: 1 -3778.985352 -3573.154549 (0,(((((((1,(7,15)),(11,17)),((5,9),14)),13),((10,19),(12,16))),(3,(6,8))),((2,20),18)),4);
 194: 10 -3540.498047 -3568.108373 (0,(((((((1,(7,15)),((((5,9),14),13),(11,17))),6),8),3),((2,20),((10,19),(12,16)))),18),4);
 195: 2 -3505.10791 -3577.546182 (0,(((((((((1,(((5,9),14),13)),7),15),(11,17)),8),6),3),((2,20),((10,19),(12,16)))),18),4);
 196: 1 -3704.211426 -3573.154549 (0,(((((((1,(7,15)),(11,17)),((5,9),14)),13),((10,19),(12,16))),(3,(6,8))),((2,20),18)),4);
 197: 1 -3414.38916 -3586.447466 (0,((((((1,15),7),(5,(9,(((11,17),13),14)))),(3,(6,8))),((2,20),((10,19),(12,16)))),18),4);
 198: 4 -3424.534912 -3570.323992 (0,((((((((1,15),7),((5,9),(13,14))),(11,17)),(6,8)),3),((2,20),((10,19),(12,16)))),18),4);
 199: 3 -3385.371582 -3579.691154 (0,(((((1,7),(((((5,9),14),13),(11,17)),15)),(3,(6,8))),(2,(((10,19),(12,16)),20))),18),4);
 200: 6 -3575.089355 -3574.045528 (0,(((((((((1,(7,15)),(11,17)),(5,(9,14))),13),((10,19),(12,16))),(6,8)),3),(2,20)),18),4);
 201: 3 -3515.486328 -3580.222709 (0,((((((1,((7,15),(11,17))),(((5,9),14),13)),((10,19),(12,16))),(3,(6,8))),(2,20)),18),4);
 202: 1 -3666.602051 -3569.353254 (0,((((((((1,7),15),(11,17)),((5,9),14)),13),(3,(6,8))),((2,20),((10,19),(12,16)))),18),4);
 203: 7 -3541.916504 -3575.671799 (0,((((1,(7,15)),((((5,9),14),13),(11,17))),(3,(6,8))),(((2,20),((10,19),(12,16))),18)),4);
 204: 1 -3604.053711 -3570.707223 (0,(((((((((1,(7,15)),(((5,9),14),13)),11),17),(6,8)),3),(2,20)),((10,19),(12,16))),18),4);
 205: 2 -3440.578125 -3569.284676 (0,((((((((1,(7,15)),(11,17)),((5,9),14)),13),(6,8)),3),((2,20),((10,19),(12,16)))),18),4);
 206: 2 -3717.777832 -3577.546182 (0,(((((((((1,(((5,9),14),13)),7),15),(11,17)),8),6),3),((2,20),((10,19),(12,16)))),18),4);
 207: 5 -3533.731445 -3567.640205 (0,((((((((1,(7,15)),(11,17)),((5,9),14)),13),(6,8)),3),((2,20),((10,19),(12,16)))),18),4);
 208: 2 -3389.067383 -3572.243917 (0,(((((((1,(7,15)),((5,9),(13,14))),(11,17)),(3,(6,8))),(2,20)),((10,19),(12,16))),18),4);
 209: 2 -3469.332031 -3566.652299 (0,(((((((1,7),15),((((5,9),14),13),(11,17))),(6,8)),3),((2,20),((10,19),(12,16)))),18),4);
 210: 1 -3411.380615 -3573.590482 (0,((((((((((1,7),15),(11,17)),(5,9)),14),13),((10,19),(12,16))),(3,(6,8))),(2,20)),18),4);
 211: 2 -3543.578125 -3572.567189 (0,((((((((1,(7,15)),(11,17)),((5,9),(13,14))),8),6),3),((2,20),((10,19),(12,16)))),18),4);
 212: 2 -3437.998047 -3570.420028 (0,((((((((1,(7,15)),(((5,9),14),13)),(11,17)),((10,19),(12,16))),(6,8)),3),(2,20)),18),4);
 213: 2 -3707.787598 -3567.362992 (0,(((((((((1,(7,15)),(11,17)),((5,9),14)),13),((10,19),(12,16))),(6,8)),3),(2,20)),18),4);
 214: 2 -3369.356689 -3575.701184 (0,((((((1,(7,15)),(((((5,9),14),13),11),17)),((10,19),(12,16))),(3,(6,8))),(2,20)),18),4);
 215: 1 -3612.696777 -3588.996511 (0,((((((((1,15),7),(11,17)),((((5,9),14),13),((10,19),(12,16)))),(6,8)),3),(2,20)),18),4);
 216: 4 -3734.078369 -3568.158406 (0,(((((((1,(7,15)),(11,17)),((5,9),14)),13),(3,(6,8))),((2,20),((10,19),(12,16)))),18),4);
 217: 1 -3573.872559 -3570.380858 (0,((((((((((1,7),15),(11,17)),((5,9),14)),13),(6,8)),3),((10,19),(12,16))),(2,20)),18),4);
 218: 3 -3324.312988 -3576.366013 (0,((((((1,(7,15)),(((5,9),14),13)),(11,17)),(6,8)),3),(((2,20),((10,19),(12,16))),18)),4);
 219: 8 -3532.579834 -3567.056598 (0,((((((1,(7,15)),((((5,9),14),13),(11,17))),(3,(6,8))),((10,19),(12,16))),(2,20)),18),4);
 220: 1 -3589.897461 -3575.518669 (0,(((((1,(7,15)),(((5,9),14),13)),(11,17)),(3,(6,8))),(((2,20),((10,19),(12,16))),18)),4);
 221: 3 -3505.17749 -3580.190975 (0,((((1,(((((5,9),(13,14)),(11,17)),7),15)),(3,(6,8))),((2,20),((10,19),(12,16)))),18),4);
 222: 1 -3467.885254 -3577.603074 (0,((((((1,15),7),((((5,9),14),13),(11,17))),(3,(6,8))),((10,19),(12,16))),((2,20),18)),4);
 223: 1 -3695.873047 -3583.399465 (0,((((1,((((5,9),14),13),(11,17))),(7,15)),(3,(6,8))),(((2,20),((10,19),(12,16))),18)),4);
 224: 2 -3430.90625 -3572.352747 (0,((((((((1,(7,15)),(11,17)),(((5,9),14),13)),((10,19),(12,16))),3),(6,8)),(2,20)),18),4);
 225: 4 -3461.875488 -3578.204077 (0,(((((((((1,(7,15)),((5,9),14)),(11,17)),13),((10,19),(12,16))),(6,8)),3),(2,20)),18),4);
 226: 1 -3639.475586 -3573.590482 (0,((((((((((1,7),15),(11,17)),(5,9)),14),13),((10,19),(12,16))),(3,(6,8))),(2,20)),18),4);
 227: 13 -3363.002441 -3569.996834 (0,((((((1,(7,15)),(((((5,9),14),13),17),11)),(6,8)),3),((2,20),((10,19),(12,16)))),18),4);
 228: 5 -3641.755371 -3575.18183 (0,(((((1,(7,15)),((((5,9),14),13),(11,17))),((3,8),6)),((2,20),((10,19),(12,16)))),18),4);
 229: 1 -3749.182617 -3577.38782 (0,((((((1,(7,15)),(11,17)),((5,9),14)),13),(3,(6,8))),(((2,20),((10,19),(12,16))),18)),4);
 230: 8 -3304.575684 -3568.970153 (0,((((((((((1,7),15),(11,17)),((5,9),14)),13),((10,19),(12,16))),(6,8)),3),(2,20)),18),4);
 231: 4 -3479.33667 -3575.404425 (0,((((((((1,7),15),(((((5,9),14),13),11),17)),((10,19),(12,16))),(6,8)),3),(2,20)),18),4);
 232: 1 -3560.158936 -3571.638751 (0,(((((((1,(7,15)),((5,9),(13,14))),(11,17)),(6,8)),3),((2,20),((10,19),(12,16)))),18),4);
 233: 2 -3284.340576 -3573.679059 (0,(((((((1,(7,15)),(11,17)),((5,9),14)),13),((10,19),(12,16))),((2,20),(3,(6,8)))),18),4);
 234: 1 -3564.336182 -3593.86758 (0,(((((((1,(7,15)),(((5,9),(13,14)),(11,17))),(6,8)),3),((2,20),(10,19))),18),(12,16)),4);
 235: 1 -3626.508545 -3573.154549 (0,(((((((1,(7,15)),(11,17)),((5,9),14)),13),((10,19),(12,16))),(3,(6,8))),((2,20),18)),4);
 236: 1 -3523.427734 -3573.823514 (0,(((((((((1,7),15),(((((5,9),14),13),17),11)),6),8),3),((10,19),(12,16))),(2,20)),18),4);
 237: 2 -3448.120605 -3575.874439 (0,((((((1,(((5,9),14),13)),(7,15)),(11,17)),(3,(6,8))),((2,20),((10,19),(12,16)))),18),4);
 238: 5 -3451.623291 -3576.767908 (0,((((((1,(7,15)),(11,17)),(((5,9),14),13)),(6,8)),3),(((2,20),((10,19),(12,16))),18)),4);
 239: 2 -3476.261475 -3575.891732 (0,((((((1,(((5,9),14),13)),(7,15)),(11,17)),(3,(6,8))),((2,20),((10,19),(12,16)))),18),4);
 240: 6 -3545.984619 -3577.842181 (0,((((((((((1,(7,15)),17),11),((5,9),14)),13),((10,19),(12,16))),(6,8)),3),(2,20)),18),4);
 241: 3 -3519.793945 -3576.767908 (0,((((((1,(7,15)),(11,17)),(((5,9),14),13)),(6,8)),3),(((2,20),((10,19),(12,16))),18)),4);
 242: 1 -3418.287354 -3578.050571 (0,((((((((1,(7,15)),((5,9),14)),(11,17)),13),((10,19),(12,16))),(3,(6,8))),(2,20)),18),4);
 243: 2 -3709.227539 -3575.803018 (0,((((((1,(7,15)),(((((5,9),14),13),11),17)),(6,8)),3),((2,((10,19),(12,16))),20)),18),4);
 244: 6 -3514.483643 -3566.541442 (0,((((((1,(7,15)),(((5,9),14),13)),(11,17)),(3,(6,8))),((2,20),((10,19),(12,16)))),18),4);
 245: 6 -3382.167236 -3568.82722 (0,((((((((1,(7,15)),(((5,9),14),13)),17),11),(6,8)),3),((2,20),((10,19),(12,16)))),18),4);
 246: 2 -3624.655273 -3583.399465 (0,((((1,((((5,9),14),13),(11,17))),(7,15)),(3,(6,8))),(((2,20),((10,19),(12,16))),18)),4);
 247: 1 -3589.441406 -3572.664811 (0,(((((((((1,7),15),(11,17)),(((5,9),14),13)),((10,19),(12,16))),3),(6,8)),(2,20)),18),4);
 248: 1 -3453.492188 -3577.214148 (0,((((((1,(7,15)),(((5,9),(13,14)),(11,17))),((10,19),(12,16))),(3,(6,8))),(2,20)),18),4);
 249: 4 -3555.962891 -3579.034151 (0,((((((((1,((7,15),(11,17))),((5,9),14)),13),((10,19),(12,16))),(6,8)),3),(2,20)),18),4);
 250: 1 -3625.725586 -3584.882265 (0,(((((1,(((5,9),14),13)),(7,15)),(11,17)),(3,(6,8))),(((2,20),((10,19),(12,16))),18)),4);
 251: 4 -3501.143555 -3573.367699 (0,(((((((1,(7,15)),((5,9),(13,14))),(11,17)),3),(6,8)),((2,20),((10,19),(12,16)))),18),4);
 252: 1 -3413.863281 -3580.193306 (0,(((((((1,((7,15),(11,17))),(((5,9),14),13)),((10,19),(12,16))),(6,8)),3),(2,20)),18),4);
 253: 26 -3535.842773 -3565.966681 (0,(((((((1,15),7),((((5,9),14),13),(11,17))),(6,8)),3),((2,20),((10,19),(12,16)))),18),4);
 254: 2 -3459.158691 -3577.525266 (0,(((((((((1,7),15),(11,17)),((5,14),9)),13),((10,19),(12,16))),(3,(6,8))),(2,20)),18),4);
 255: 1 -3719.9729 -3573.374932 (0,(((((((((((1,15),7),(11,17)),(5,9)),14),13),((10,19),(12,16))),(6,8)),3),(2,20)),18),4);
 256: 3 -3707.950195 -3583.89208 (0,(((((((((1,15),7),((5,9),14)),(11,17)),13),((10,19),(12,16))),(3,(6,8))),(2,20)),18),4);
 257: 2 -3730.11084 -3572.350037 (0,((((((((1,(7,15)),(11,17)),((5,9),14)),13),(6,8)),3),(2,(((10,19),(12,16)),20))),18),4);
 258: 1 -3508.802246 -3579.613686 (0,((((((((1,(7,15)),((5,14),9)),(11,17)),13),3),(6,8)),((2,20),((10,19),(12,16)))),18),4);
 259: 1 -3615.70459 -3572.874587 (0,((((((((1,15),7),(((5,9),(13,14)),(11,17))),(6,8)),3),((10,19),(12,16))),(2,20)),18),4);
 260: 3 -3377.975586 -3575.60982 (0,(((((((1,7),15),(((5,9),14),13)),(11,17)),((3,6),8)),((2,20),((10,19),(12,16)))),18),4);
 261: 1 -3324.760742 -3586.463613 (0,(((((1,15),((((5,9),14),13),(11,17))),7),(3,(6,8))),(((2,20),18),((10,19),(12,16)))),4);
 262: 2 -3644.55542 -3569.662962 (0,(((((((((1,(7,15)),(11,17)),((5,9),14)),13),((10,19),(12,16))),3),(6,8)),(2,20)),18),4);
 263: 3 -3630.358398 -3577.526353 (0,(((((((((1,15),7),(11,17)),((5,14),9)),13),((10,19),(12,16))),(3,(6,8))),(2,20)),18),4);
 264: 2 -3784.438965 -3569.904435 (0,((((((((1,(7,15)),((((5,9),14),13),(11,17))),8),6),3),((10,19),(12,16))),(2,20)),18),4);
 265: 2 -3750.401367 -3573.374932 (0,(((((((((((1,15),7),(11,17)),(5,9)),14),13),((10,19),(12,16))),(6,8)),3),(2,20)),18),4);
 266: 1 -3598.340332 -3577.38782 (0,((((((1,(7,15)),(11,17)),((5,9),14)),13),(3,(6,8))),(((2,20),((10,19),(12,16))),18)),4);
 267: 17 -3262.275879 -3566.534594 (0,(((((((1,(7,15)),(((5,9),14),13)),(11,17)),(6,8)),3),((2,20),((10,19),(12,16)))),18),4);
 268: 2 -3509.547607 -3569.576937 (0,(((((((((1,(7,15)),(11,17)),((5,9),14)),13),((10,19),(12,16))),3),(6,8)),(2,20)),18),4);
 269: 2 -3567.349121 -3577.352957 (0,(((((((((1,(7,15)),(11,17)),(5,9)),14),13),((10,19),(12,16))),(3,(6,8))),(2,20)),18),4);
 270: 1 -3773.576904 -3577.38782 (0,((((((1,(7,15)),(11,17)),((5,9),14)),13),(3,(6,8))),(((2,20),((10,19),(12,16))),18)),4);
 271: 4 -3714.655762 -3575.949055 (0,(((((((1,(7,15)),(((5,9),13),14)),(11,17)),(3,(6,8))),((10,19),(12,16))),(2,20)),18),4);
 272: 4 -3490.310547 -3570.323992 (0,((((((((1,15),7),((5,9),(13,14))),(11,17)),(6,8)),3),((2,20),((10,19),(12,16)))),18),4);
 273: 1 -3499.26123 -3568.652412 (0,(((((((1,15),7),((((5,9),14),13),(11,17))),(6,8)),3),((2,20),((10,19),(12,16)))),18),4);
 274: 2 -3654.862305 -3567.36844 (0,(((((((((1,(7,15)),(11,17)),((5,9),14)),13),((10,19),(12,16))),(6,8)),3),(2,20)),18),4);
 275: 2 -3483.409424 -3569.662962 (0,(((((((((1,(7,15)),(11,17)),((5,9),14)),13),((10,19),(12,16))),3),(6,8)),(2,20)),18),4);
 276: 12 -3457.231689 -3574.138976 (0,(((((1,7),(((((5,9),14),13),(11,17)),15)),(3,(6,8))),((2,20),((10,19),(12,16)))),18),4);
 277: 1 -3616.975098 -3581.196629 (0,((((((1,7),15),(5,(9,(13,14)))),(11,17)),(3,(6,8))),(((2,20),((10,19),(12,16))),18)),4);
 278: 8 -3569.195312 -3569.793138 (0,((((((((((1,(7,15)),(11,17)),((5,9),14)),13),((10,19),(12,16))),8),6),3),(2,20)),18),4);
 279: 2 -3658.058105 -3569.072044 (0,((((((((1,(7,15)),(11,17)),((5,9),14)),13),3),(6,8)),((2,20),((10,19),(12,16)))),18),4);
 280: 2 -3579.461426 -3579.164581 (0,(((((((1,(7,15)),(((5,9),14),(11,17))),13),(6,8)),3),((2,20),((10,19),(12,16)))),18),4);
 281: 1 -3684.659668 -3573.154549 (0,(((((((1,(7,15)),(11,17)),((5,9),14)),13),((10,19),(12,16))),(3,(6,8))),((2,20),18)),4);
 282: 2 -3832.118408 -3569.072044 (0,((((((((1,(7,15)),(11,17)),((5,9),14)),13),3),(6,8)),((2,20),((10,19),(12,16)))),18),4);
 283: 4 -3597.518066 -3578.204077 (0,(((((((((1,(7,15)),((5,9),14)),(11,17)),13),((10,19),(12,16))),(6,8)),3),(2,20)),18),4);
 284: 3 -3689.303711 -3570.296544 (0,((((((((1,(7,15)),(11,17)),(((5,9),14),13)),((10,19),(12,16))),(6,8)),3),(2,20)),18),4);
 285: 3 -3647.708496 -3575.3838 (0,((((((((1,(((5,9),14),13)),15),7),(11,17)),(6,8)),3),((2,20),((10,19),(12,16)))),18),4);
 286: 1 -3596.696777 -3578.973553 (0,(((((1,(7,15)),(((5,9),14),13)),(11,17)),(3,(6,8))),(((2,20),18),((10,19),(12,16)))),4);
 287: 11 -3509.263184 -3567.578235 (0,((((((((1,7),15),(((5,9),14),13)),(11,17)),(3,(6,8))),((10,19),(12,16))),(2,20)),18),4);
 288: 2 -3558.321045 -3570.438245 (0,(((((((1,(7,15)),(11,17)),((5,9),(13,14))),(6,8)),3),((2,20),((10,19),(12,16)))),18),4);
 289: 1 -3460.807129 -3568.122941 (0,(((((((1,(7,15)),(((5,9),14),13)),(11,17)),(6,8)),3),((2,20),((10,19),(12,16)))),18),4);
 290: 1 -3693.325928 -3579.300191 (0,((((((((1,7),15),(11,17)),13),((5,9),14)),((10,19),(12,16))),(3,(6,8))),((2,20),18)),4);
 291: 1 -3552.281494 -3579.613686 (0,((((((((1,(7,15)),((5,14),9)),(11,17)),13),3),(6,8)),((2,20),((10,19),(12,16)))),18),4);
 292: 5 -3556.308105 -3577.835895 (0,((((((((((1,(7,15)),11),17),((5,9),14)),13),((10,19),(12,16))),(6,8)),3),(2,20)),18),4);
 293: 3 -3422.383301 -3574.231305 (0,(((((((((1,(7,15)),(11,17)),(5,9)),14),13),(3,(6,8))),((10,19),(12,16))),(2,20)),18),4);
 294: 2 -3507.10376 -3574.529747 (0,((((((((1,(7,15)),(((5,14),9),13)),17),11),((10,19),(12,16))),(3,(6,8))),(2,20)),18),4);
 295: 1 -3510.454102 -3584.882265 (0,(((((1,(((5,9),14),13)),(7,15)),(11,17)),(3,(6,8))),(((2,20),((10,19),(12,16))),18)),4);
 296: 5 -3681.936035 -3567.362992 (0,(((((((((1,(7,15)),(11,17)),((5,9),14)),13),((10,19),(12,16))),(6,8)),3),(2,20)),18),4);
 297: 6 -3599.067383 -3569.52433 (0,((((((((1,(7,15)),((((5,9),14),13),(11,17))),8),6),3),((10,19),(12,16))),(2,20)),18),4);
 298: 5 -3744.026367 -3567.376931 (0,(((((((((1,(7,15)),(11,17)),((5,9),14)),13),((10,19),(12,16))),(6,8)),3),(2,20)),18),4);
 299: 12 -3384.640625 -3566.462484 (0,(((((1,(7,15)),((((5,9),14),13),(11,17))),(3,(6,8))),((2,20),((10,19),(12,16)))),18),4);
 300: 1 -3539.647949 -3575.518669 (0,(((((1,(7,15)),(((5,9),14),13)),(11,17)),(3,(6,8))),(((2,20),((10,19),(12,16))),18)),4);
 301: 9 -3689.836426 -3576.275984 (0,((((((1,7),15),((((5,9),14),13),(11,17))),(6,8)),3),(((2,20),((10,19),(12,16))),18)),4);
 302: 2 -3664.402832 -3569.662962 (0,(((((((((1,(7,15)),(11,17)),((5,9),14)),13),((10,19),(12,16))),3),(6,8)),(2,20)),18),4);
 303: 2 -3395.075684 -3583.227972 (0,((((((1,(((5,9),14),((11,17),13))),(7,15)),(6,8)),3),((2,20),((10,19),(12,16)))),18),4);
 304: 4 -3446.739014 -3575.404425 (0,((((((((1,7),15),(((((5,9),14),13),11),17)),((10,19),(12,16))),(6,8)),3),(2,20)),18),4);
 305: 4 -3319.192383 -3579.034151 (0,((((((((1,((7,15),(11,17))),((5,9),14)),13),((10,19),(12,16))),(6,8)),3),(2,20)),18),4);
 306: 10 -3418.976318 -3566.602042 (0,(((((((1,(7,15)),(11,17)),(((5,9),14),13)),(6,8)),3),((2,20),((10,19),(12,16)))),18),4);
 307: 21 -3475.726318 -3571.154054 (0,((((((1,(7,15)),(((5,9),(13,14)),(11,17))),(6,8)),3),((2,20),((10,19),(12,16)))),18),4);
 308: 2 -3642.233643 -3571.285656 (0,(((((((1,(7,15)),(((5,9),14),13)),(11,17)),((10,19),(12,16))),(3,(6,8))),(2,20)),18),4);
 309: 1 -3422.339355 -3581.07295 (0,(((((1,(7,15)),(((5,9),(13,14)),(11,17))),(6,8)),3),(((2,20),((10,19),(12,16))),18)),4);
 310: 3 -3549.404541 -3586.643015 (0,(((((1,(7,15)),(((5,9),14),13)),(11,17)),(3,(6,8))),4),(((2,20),((10,19),(12,16))),18));
 311: 6 -3303.700928 -3583.799906 (0,(((((((1,(((5,9),14),13)),(11,17)),(7,15)),(6,8)),3),((2,20),((10,19),(12,16)))),18),4);
 312: 1 -3594.826172 -3584.882265 (0,(((((1,(((5,9),14),13)),(7,15)),(11,17)),(3,(6,8))),(((2,20),((10,19),(12,16))),18)),4);
 313: 7 -3609.556152 -3567.359636 (0,((((((((1,(7,15)),(((5,9),14),13)),(11,17)),(6,8)),3),((10,19),(12,16))),(2,20)),18),4);
 314: 1 -3436.241943 -3577.38782 (0,((((((1,(7,15)),(11,17)),((5,9),14)),13),(3,(6,8))),(((2,20),((10,19),(12,16))),18)),4);
 315: 2 -3478.806396 -3576.009021 (0,((((((((1,7),15),(((5,9),14),13)),(11,17)),((3,6),8)),((10,19),(12,16))),(2,20)),18),4);
 316: 1 -3313.845703 -3577.91682 (0,(((((((1,(7,15)),(11,17)),((5,9),14)),13),(6,8)),3),(((2,20),((10,19),(12,16))),18)),4);
 317: 2 -3573.10791 -3572.350037 (0,((((((((1,(7,15)),(11,17)),((5,9),14)),13),(6,8)),3),(2,(((10,19),(12,16)),20))),18),4);
 318: 3 -3545.715088 -3569.793138 (0,((((((((((1,(7,15)),(11,17)),((5,9),14)),13),((10,19),(12,16))),8),6),3),(2,20)),18),4);
 319: 3 -3903.647217 -3594.782428 (0,((((1,15),((((5,9),14),13),(11,17))),7),(3,(6,8))),((((2,20),((10,19),(12,16))),18),4));
 320: 2 -3496.899902 -3578.331394 (0,((((((1,((((5,9),14),13),(11,17))),(7,15)),(6,8)),3),(2,(((10,19),(12,16)),20))),18),4);
 321: 2 -3378.585449 -3570.829183 (0,(((((((((1,7),15),(11,17)),((5,9),14)),13),(3,(6,8))),((10,19),(12,16))),(2,20)),18),4);
 322: 1 -3386.896973 -3573.590482 (0,((((((((((1,7),15),(11,17)),(5,9)),14),13),((10,19),(12,16))),(3,(6,8))),(2,20)),18),4);
 323: 1 -3576.148438 -3575.755758 (0,(((((((((1,15),7),(11,17)),((5,9),(13,14))),((10,19),(12,16))),(6,8)),3),(2,20)),18),4);
 324: 1 -3642.372559 -3569.797665 (0,((((((((((1,(7,15)),(11,17)),((5,9),14)),13),((10,19),(12,16))),6),8),3),(2,20)),18),4);
 325: 1 -3480.493408 -3588.741394 (0,(((((1,(7,15)),((((5,9),14),13),(11,17))),(6,8)),3),4),(((2,20),((10,19),(12,16))),18));
 326: 2 -3252.125488 -3586.711445 (0,(((((1,(7,15)),(((5,9),(13,14)),(11,17))),((3,8),6)),((2,20),((10,19),(12,16)))),18),4);
 327: 4 -3525.356445 -3577.526353 (0,(((((((((1,15),7),(11,17)),((5,14),9)),13),((10,19),(12,16))),(3,(6,8))),(2,20)),18),4);
 328: 1 -3552.866943 -3577.886028 (0,(((((((1,(7,15)),(11,17)),(((5,9),14),13)),((10,19),(12,16))),(6,8)),3),((2,20),18)),4);
 329: 2 -3449.190918 -3573.487832 (0,(((((((((((1,15),7),11),17),((5,9),14)),13),((10,19),(12,16))),(6,8)),3),(2,20)),18),4);
 330: 9 -3539.393555 -3575.599096 (0,((((1,(7,15)),((((5,9),14),13),(11,17))),(3,(6,8))),(((2,20),((10,19),(12,16))),18)),4);
 331: 3 -3653.34668 -3575.321064 (0,(((((((1,7),15),((((5,9),14),13),(11,17))),((3,6),8)),((10,19),(12,16))),(2,20)),18),4);
 332: 3 -3594.133789 -3567.268357 (0,((((((1,(7,15)),(11,17)),(((5,9),14),13)),(3,(6,8))),((2,20),((10,19),(12,16)))),18),4);
 333: 1 -3524.696533 -3578.050571 (0,((((((((1,(7,15)),((5,9),14)),(11,17)),13),((10,19),(12,16))),(3,(6,8))),(2,20)),18),4);
 334: 3 -3580.299316 -3579.629833 (0,(((((((1,(7,15)),(11,17)),((5,9),14)),13),(3,(6,8))),((10,19),(12,16))),((2,20),18)),4);
 335: 1 -3599.26709 -3572.874587 (0,((((((((1,15),7),(((5,9),(13,14)),(11,17))),(6,8)),3),((10,19),(12,16))),(2,20)),18),4);
 336: 3 -3620.742676 -3574.631968 (0,((((((((1,7),15),11),((((5,9),14),13),17)),(6,8)),3),((2,20),((10,19),(12,16)))),18),4);
 337: 1 -3571.529297 -3567.64297 (0,(((((((((1,(7,15)),(11,17)),((5,9),14)),13),((10,19),(12,16))),(6,8)),3),(2,20)),18),4);
 338: 2 -3494.14209 -3570.959967 (0,((((((((1,(7,15)),(((5,9),14),13)),(11,17)),((10,19),(12,16))),(6,8)),3),(2,20)),18),4);
 339: 2 -3761.036621 -3569.793138 (0,((((((((((1,(7,15)),(11,17)),((5,9),14)),13),((10,19),(12,16))),8),6),3),(2,20)),18),4);
 340: 2 -3503.651855 -3581.251556 (0,((((((((1,((7,(11,17)),15)),((5,9),14)),13),((10,19),(12,16))),3),(6,8)),(2,20)),18),4);
 341: 1 -3713.889648 -3585.372492 (0,((((((1,((7,15),(11,17))),((5,9),14)),13),((10,19),(12,16))),((2,20),(3,(6,8)))),18),4);
 342: 1 -3671.003906 -3573.375057 (0,(((((((1,(7,15)),(11,17)),((5,9),14)),13),((10,19),(12,16))),((2,20),(3,(6,8)))),18),4);
 343: 2 -3597.481934 -3581.973483 (0,(((((((1,7),15),(((5,9),14),((11,17),13))),(6,8)),3),((2,20),((10,19),(12,16)))),18),4);
 344: 1 -3511.243896 -3579.765326 (0,((((((((1,(7,15)),(11,17)),((5,9),14)),13),((10,19),(12,16))),(3,(6,8))),(2,20)),4),18);
 345: 1 -3450.869873 -3569.797665 (0,((((((((((1,(7,15)),(11,17)),((5,9),14)),13),((10,19),(12,16))),6),8),3),(2,20)),18),4);
 346: 5 -3390.682129 -3574.48307 (0,(((((((((1,(7,15)),(11,17)),(5,(9,14))),13),((10,19),(12,16))),(6,8)),3),(2,20)),18),4);
 347: 2 -3454.649902 -3583.251795 (0,((((((1,(7,15)),(((5,9),(13,14)),(11,17))),8),(3,6)),((2,20),((10,19),(12,16)))),18),4);
 348: 3 -3535.818359 -3571.567389 (0,(((((1,(7,15)),(((5,9),(13,14)),(11,17))),(3,(6,8))),((2,20),((10,19),(12,16)))),18),4);
 349: 1 -3674.191406 -3575.87857 (0,(((((((1,(((5,9),14),13)),(7,15)),(11,17)),(6,8)),3),((2,20),((10,19),(12,16)))),18),4);
 350: 3 -3582.568359 -3571.262511 (0,(((((((1,(7,15)),(11,17)),((5,9),(13,14))),(6,8)),3),((2,20),((10,19),(12,16)))),18),4);
 351: 1 -3545.724365 -3572.567189 (0,((((((((1,(7,15)),(11,17)),((5,9),(13,14))),8),6),3),((2,20),((10,19),(12,16)))),18),4);
 352: 1 -3566.307861 -3577.435119 (0,((((((((1,(7,15)),((5,9),14)),13),(11,17)),(3,(6,8))),((10,19),(12,16))),(2,20)),18),4);
 353: 1 -3854.09668 -3566.352029 (0,(((((((1,(7,15)),(((5,9),14),13)),(11,17)),(6,8)),3),((2,20),((10,19),(12,16)))),18),4);
 354: 1 -3486.001953 -3573.136456 (0,(((((((1,7),15),(((5,9),(13,14)),(11,17))),(3,(6,8))),(2,20)),((10,19),(12,16))),18),4);
 355: 3 -3569.289551 -3584.418047 (0,(((((((1,(7,15)),((((5,9),14),13),(11,17))),((10,19),(12,16))),(6,8)),3),(2,20)),4),18);
 356: 1 -3477.942871 -3568.122941 (0,(((((((1,(7,15)),(((5,9),14),13)),(11,17)),(6,8)),3),((2,20),((10,19),(12,16)))),18),4);
 357: 2 -3597.291016 -3567.458748 (0,((((((((1,(7,15)),(11,17)),((5,9),14)),13),((10,19),(12,16))),(3,(6,8))),(2,20)),18),4);
 358: 1 -3678.189209 -3570.391345 (0,(((((((((1,(7,15)),(11,17)),((5,9),14)),13),((10,19),(12,16))),3),(6,8)),(2,20)),18),4);
 359: 1 -3583.042969 -3580.025779 (0,((((((1,((7,15),(11,17))),(((5,9),14),13)),((10,19),(12,16))),(3,(6,8))),(2,20)),18),4);
 360: 3 -3496.654785 -3570.439524 (0,((((((((1,15),7),(11,17)),((5,9),(13,14))),(6,8)),3),((2,20),((10,19),(12,16)))),18),4);
 361: 3 -3491.688477 -3567.361074 (0,((((((((1,(7,15)),(((5,9),14),13)),(11,17)),(6,8)),3),((10,19),(12,16))),(2,20)),18),4);
 362: 3 -3757.473877 -3566.738879 (0,(((((((1,(7,15)),(11,17)),(((5,9),14),13)),(6,8)),3),((2,20),((10,19),(12,16)))),18),4);
 363: 2 -3513.819824 -3575.332952 (0,(((((((1,(7,15)),(11,17)),((5,9),(13,14))),((10,19),(12,16))),(3,(6,8))),(2,20)),18),4);
 364: 1 -3477.036621 -3576.70033 (0,(((((((1,(((5,9),14),13)),(7,15)),(11,17)),(3,(6,8))),((10,19),(12,16))),(2,20)),18),4);
 365: 8 -3529.106201 -3566.212561 (0,((((((1,(7,15)),((((5,9),14),13),(11,17))),(6,8)),3),((2,20),((10,19),(12,16)))),18),4);
 366: 2 -3623.72168 -3568.518125 (0,((((((((1,(7,15)),(11,17)),((5,9),14)),13),((10,19),(12,16))),(3,(6,8))),(2,20)),18),4);
 367: 12 -3491.527832 -3569.771201 (0,(((((((((1,15),7),(((5,9),14),13)),17),11),(6,8)),3),((2,20),((10,19),(12,16)))),18),4);
 368: 4 -3648.595215 -3571.068041 (0,((((((((1,15),7),((((5,9),14),13),(11,17))),((10,19),(12,16))),(6,8)),3),(2,20)),18),4);
 369: 2 -3649.699951 -3566.388461 (0,((((((1,7),15),((((5,9),14),13),(11,17))),(3,(6,8))),((2,20),((10,19),(12,16)))),18),4);
 370: 5 -3614.646484 -3572.581166 (0,(((((((((1,7),15),17),11),(((5,9),14),13)),(3,(6,8))),((10,19),(12,16))),(2,20)),18),4);
 371: 3 -3578.827637 -3581.251556 (0,((((((((1,(7,((11,17),15))),((5,9),14)),13),((10,19),(12,16))),3),(6,8)),(2,20)),18),4);
 372: 5 -3573.165039 -3579.335877 (0,(((((((1,((7,15),(11,17))),((5,9),14)),13),((10,19),(12,16))),(3,(6,8))),(2,20)),18),4);
 373: 1 -3497.435303 -3569.797665 (0,((((((((((1,(7,15)),(11,17)),((5,9),14)),13),((10,19),(12,16))),6),8),3),(2,20)),18),4);
 374: 5 -3415.576172 -3570.757615 (0,(((((((1,(7,15)),(((5,9),14),13)),(11,17)),(6,8)),3),(2,(((10,19),(12,16)),20))),18),4);
 375: 1 -3378.257812 -3579.122215 (0,((((((1,7),15),((((5,9),14),13),(11,17))),(6,8)),3),(((2,20),18),((10,19),(12,16)))),4);
 376: 4 -3436.075195 -3581.079466 (0,((((((((1,7),15),(11,17)),((5,(9,14)),13)),((10,19),(12,16))),(6,8)),3),((2,20),18)),4);
 377: 3 -3679.204102 -3580.455375 (0,((((((1,7),15),(((((5,9),14),13),17),11)),(6,8)),3),(((2,20),((10,19),(12,16))),18)),4);
 378: 4 -3621.123291 -3575.491842 (0,(((((((1,(((5,9),14),13)),(7,15)),(11,17)),(6,8)),3),((2,20),((10,19),(12,16)))),18),4);
 379: 4 -3507.915039 -3576.916969 (0,((((((((1,(7,15)),(11,17)),((5,9),14)),13),((10,19),(12,16))),((3,6),8)),(2,20)),18),4);
 380: 3 -3575.975098 -3570.401171 (0,(((((((1,(7,15)),((5,9),(13,14))),(11,17)),(6,8)),3),((2,20),((10,19),(12,16)))),18),4);
 381: 1 -3529.615967 -3578.508742 (0,((((((((1,(7,15)),((5,9),14)),(11,17)),13),((10,19),(12,16))),(3,(6,8))),(2,20)),18),4);
 382: 3 -3518.187012 -3573.635511 (0,(((((((1,(7,15)),(11,17)),((5,9),14)),13),(3,(6,8))),(2,(((10,19),(12,16)),20))),18),4);
 383: 1 -3497.996826 -3571.744641 (0,(((((((((1,(7,15)),(11,17)),(((5,9),14),13)),((10,19),(12,16))),8),6),3),(2,20)),18),4);
 384: 1 -3564.801758 -3566.644975 (0,((((((1,7),15),((((5,9),14),13),(11,17))),(3,(6,8))),((2,20),((10,19),(12,16)))),18),4);
 385: 5 -3630.272461 -3575.490347 (0,(((((((1,(((5,9),14),13)),(7,15)),(11,17)),(6,8)),3),((2,20),((10,19),(12,16)))),18),4);
 386: 8 -3445.14209 -3569.635971 (0,((((((((1,(7,15)),(((5,9),14),13)),17),11),(3,(6,8))),((10,19),(12,16))),(2,20)),18),4);
 387: 1 -3613.019043 -3573.374932 (0,(((((((((((1,15),7),(11,17)),(5,9)),14),13),((10,19),(12,16))),(6,8)),3),(2,20)),18),4);
 388: 2 -3414.741455 -3588.564637 (0,(((((1,15),(((((5,9),14),13),17),11)),7),(3,(6,8))),(((2,20),((10,19),(12,16))),18)),4);
 389: 5 -3555.17627 -3572.118746 (0,(((((1,(7,15)),(((5,9),(13,14)),(11,17))),(3,(6,8))),((2,20),((10,19),(12,16)))),18),4);
 390: 1 -3560.367188 -3581.491724 (0,((((((((1,(7,15)),(((5,9),14),13)),(11,17)),(6,8)),3),20),(2,((10,19),(12,16)))),18),4);
 391: 2 -3866.588867 -3573.374932 (0,(((((((((((1,15),7),(11,17)),(5,9)),14),13),((10,19),(12,16))),(6,8)),3),(2,20)),18),4);
 392: 1 -3624.810547 -3577.38782 (0,((((((1,(7,15)),(11,17)),((5,9),14)),13),(3,(6,8))),(((2,20),((10,19),(12,16))),18)),4);
 393: 10 -3593.974609 -3567.616036 (0,(((((((1,(7,15)),((((5,9),14),13),(11,17))),(6,8)),3),(2,20)),((10,19),(12,16))),18),4);
 394: 1 -3468.278809 -3573.008316 (0,(((((((1,(7,15)),(11,17)),13),((5,9),14)),(3,(6,8))),((2,20),((10,19),(12,16)))),18),4);
 395: 5 -3704.846436 -3576.734253 (0,(((((((((1,(((5,9),14),13)),7),15),(11,17)),(6,8)),3),((10,19),(12,16))),(2,20)),18),4);
 396: 6 -3477.23999 -3567.378474 (0,((((((((1,(7,15)),(11,17)),((5,9),14)),13),((10,19),(12,16))),(3,(6,8))),(2,20)),18),4);
 397: 3 -3486.598145 -3589.448788 (0,(((((((1,15),7),(5,((9,14),((11,17),13)))),(6,8)),3),((2,20),((10,19),(12,16)))),18),4);
 398: 2 -3557.419922 -3569.638754 (0,((((((((1,(7,15)),(((5,9),14),13)),11),17),(3,(6,8))),((10,19),(12,16))),(2,20)),18),4);
 399: 3 -3674.494385 -3569.196914 (0,((((((((1,(7,15)),(11,17)),(((5,9),14),13)),((10,19),(12,16))),(6,8)),3),(2,20)),18),4);
 400: 4 -3525.376465 -3569.047682 (0,(((((((((1,7),15),(11,17)),((5,9),14)),13),(6,8)),3),((2,20),((10,19),(12,16)))),18),4);
 401: 3 -3254.663574 -3569.397552 (0,((((((((1,(7,15)),(11,17)),((5,9),14)),13),(3,(6,8))),((10,19),(12,16))),(2,20)),18),4);
 402: 3 -3557.115723 -3571.634097 (0,((((((((1,7),15),(11,17)),((5,9),(13,14))),(3,(6,8))),((10,19),(12,16))),(2,20)),18),4);
 403: 1 -3372.324219 -3570.474383 (0,(((((1,(7,15)),(((((5,9),14),13),11),17)),(3,(6,8))),((2,20),((10,19),(12,16)))),18),4);
 404: 2 -3476.070312 -3574.830629 (0,((((((((((1,15),7),11),17),(((5,9),14),13)),((10,19),(12,16))),(6,8)),3),(2,20)),18),4);
 405: 1 -3421.531738 -3581.526777 (0,(((((((((1,15),7),(11,17)),(((5,9),14),13)),((10,19),(12,16))),(3,(6,8))),20),2),18),4);
 406: 6 -3591.563477 -3587.303985 (0,((((((1,(7,15)),(((5,9),14),13)),(11,17)),(6,8)),(((2,20),((10,19),(12,16))),3)),18),4);
 407: 3 -3427.116699 -3572.350037 (0,((((((((1,(7,15)),(11,17)),((5,9),14)),13),(6,8)),3),(2,(((10,19),(12,16)),20))),18),4);
 408: 4 -3629.882324 -3569.016167 (0,((((((((1,(7,15)),(11,17)),(((5,9),14),13)),6),8),3),((2,20),((10,19),(12,16)))),18),4);
 409: 1 -3543.768555 -3575.755758 (0,(((((((((1,15),7),(11,17)),((5,9),(13,14))),((10,19),(12,16))),(6,8)),3),(2,20)),18),4);
 410: 2 -3586.063721 -3575.874971 (0,((((1,(7,15)),((((5,9),14),13),(11,17))),(3,(6,8))),(((2,20),((10,19),(12,16))),18)),4);
 411: 1 -3619.648926 -3577.252556 (0,(((((((((1,(7,15)),(11,17)),(5,9)),14),13),(6,8)),3),((2,20),((10,19),(12,16)))),18),4);
 412: 2 -3446.538086 -3573.335854 (0,(((((1,((((5,9),14),13),(11,17))),(7,15)),(3,(6,8))),((2,20),((10,19),(12,16)))),18),4);
 413: 2 -3543.018555 -3578.456124 (0,(((((((((1,(7,15)),(11,17)),((5,9),14)),13),((10,19),(12,16))),(3,(6,8))),2),20),18),4);
 414: 1 -3622.330566 -3572.805613 (0,(((((((((1,7),15),(11,17)),(5,(9,14))),13),(3,(6,8))),((10,19),(12,16))),(2,20)),18),4);
 415: 1 -3562.885254 -3583.232438 (0,((((((((1,(7,15)),(11,17)),13),14),9),5),(3,(6,8))),(((2,20),((10,19),(12,16))),18)),4);
 416: 3 -3504.009033 -3569.000481 (0,((((((((1,(7,15)),(11,17)),((5,9),14)),13),3),(6,8)),((2,20),((10,19),(12,16)))),18),4);
 417: 2 -3548.418945 -3570.884703 (0,((((((1,(7,15)),((((5,9),14),13),(11,17))),((10,19),(12,16))),(3,(6,8))),(2,20)),18),4);
 418: 1 -3604.767578 -3576.324162 (0,((((((((1,7),15),(((5,9),(13,14)),(11,17))),((10,19),(12,16))),(6,8)),3),(2,20)),18),4);
 419: 2 -3488.175781 -3570.844356 (0,((((((1,(7,15)),(11,17)),((5,9),(13,14))),(3,(6,8))),((2,20),((10,19),(12,16)))),18),4);
 420: 2 -3468.886719 -3577.928349 (0,(((((((1,(7,15)),(11,17)),((5,9),14)),13),(6,8)),3),(((2,20),((10,19),(12,16))),18)),4);
 421: 2 -3463.720215 -3594.226623 (0,((((((1,(7,15)),((((5,9),14),13),(11,17))),((10,(12,16)),19)),(3,(6,8))),(2,20)),18),4);
 422: 1 -3732.582031 -3578.503203 (0,((((((((((1,(7,15)),(11,17)),((5,9),14)),13),((10,19),(12,16))),(6,8)),3),20),2),18),4);
 423: 1 -3668.631348 -3583.006568 (0,(((((((((1,(7,15)),(11,17)),13),14),9),5),((3,8),6)),((2,20),((10,19),(12,16)))),18),4);
 424: 1 -3557.613281 -3595.102423 (0,(((((((1,(7,15)),13),14),(5,9)),(11,17)),(3,(6,8))),(((2,20),((10,19),(12,16))),18)),4);
 425: 5 -3598.353027 -3572.609085 (0,(((((((1,(7,15)),17),11),(((5,9),14),13)),(3,(6,8))),((2,20),((10,19),(12,16)))),18),4);
 426: 18 -3484.679932 -3566.374194 (0,((((((1,7),15),((((5,9),14),13),(11,17))),(3,(6,8))),((2,20),((10,19),(12,16)))),18),4);
 427: 18 -3472.77417 -3568.979879 (0,((((((((1,15),7),(((5,14),9),13)),(11,17)),(6,8)),3),((2,20),((10,19),(12,16)))),18),4);
 428: 2 -3495.772705 -3567.357822 (0,((((((((1,(7,15)),(11,17)),((5,9),14)),13),((10,19),(12,16))),(3,(6,8))),(2,20)),18),4);
 429: 1 -3663.439453 -3577.91682 (0,(((((((1,(7,15)),(11,17)),((5,9),14)),13),(6,8)),3),(((2,20),((10,19),(12,16))),18)),4);
 430: 10 -3493.224365 -3570.330898 (0,((((((((1,7),15),((5,9),(13,14))),(11,17)),(6,8)),3),((2,20),((10,19),(12,16)))),18),4);
 431: 4 -3593.452393 -3574.973341 (0,(((((((1,15),(((((5,9),14),13),(11,17)),7)),(6,8)),3),((10,19),(12,16))),(2,20)),18),4);
 432: 6 -3619.125977 -3567.378474 (0,((((((((1,(7,15)),(11,17)),((5,9),14)),13),((10,19),(12,16))),(3,(6,8))),(2,20)),18),4);
 433: 7 -3598.76416 -3567.615516 (0,(((((((((1,(7,15)),(11,17)),((5,9),14)),13),((10,19),(12,16))),(6,8)),3),(2,20)),18),4);
 434: 1 -3579.581543 -3577.10607 (0,((((((1,(7,15)),(11,17)),(((5,9),14),13)),(6,8)),3),(((2,20),((10,19),(12,16))),18)),4);
 435: 3 -3543.470703 -3576.009021 (0,((((((((1,7),15),(((5,9),14),13)),(11,17)),((3,6),8)),((10,19),(12,16))),(2,20)),18),4);
 436: 1 -3615.644531 -3580.193306 (0,(((((((1,((7,15),(11,17))),(((5,9),14),13)),((10,19),(12,16))),(6,8)),3),(2,20)),18),4);
 437: 6 -3529.263672 -3570.764319 (0,(((((((1,(7,15)),(((5,9),14),13)),(11,17)),(6,8)),3),(2,(((10,19),(12,16)),20))),18),4);
 438: 2 -3702.301758 -3578.343856 (0,(((((((1,(7,15)),((5,9),14)),(11,17)),13),(3,(6,8))),((2,20),((10,19),(12,16)))),18),4);
 439: 4 -3672.892334 -3569.727993 (0,(((((((((1,(7,15)),(11,17)),((5,9),14)),13),6),8),3),((2,20),((10,19),(12,16)))),18),4);
 440: 2 -3498.829102 -3580.815178 (0,(((((((1,15),7),(5,(9,14))),((11,17),13)),(3,(6,8))),((2,20),((10,19),(12,16)))),18),4);
 441: 3 -3530.825684 -3583.996131 (0,(((((((((1,(7,15)),((5,9),14)),11),17),13),(6,8)),3),((2,20),((10,19),(12,16)))),18),4);
 442: 6 -3373.683105 -3567.529324 (0,(((((((((1,(7,15)),(11,17)),((5,9),14)),13),((10,19),(12,16))),(6,8)),3),(2,20)),18),4);
 443: 1 -3599.056152 -3583.232438 (0,((((((((1,(7,15)),(11,17)),13),14),9),5),(3,(6,8))),(((2,20),((10,19),(12,16))),18)),4);
 444: 6 -3428.784424 -3567.578235 (0,((((((((1,7),15),(((5,9),14),13)),(11,17)),(3,(6,8))),((10,19),(12,16))),(2,20)),18),4);
 445: 3 -3547.960449 -3570.401171 (0,(((((((1,(7,15)),((5,9),(13,14))),(11,17)),(6,8)),3),((2,20),((10,19),(12,16)))),18),4);
 446: 3 -3618.800537 -3571.48596 (0,(((((((1,(7,15)),((5,9),(13,14))),(11,17)),(3,(6,8))),((10,19),(12,16))),(2,20)),18),4);
 447: 5 -3607.643066 -3568.158406 (0,(((((((1,(7,15)),(11,17)),((5,9),14)),13),(3,(6,8))),((2,20),((10,19),(12,16)))),18),4);
 448: 2 -3564.217773 -3569.072044 (0,((((((((1,(7,15)),(11,17)),((5,9),14)),13),3),(6,8)),((2,20),((10,19),(12,16)))),18),4);
 449: 8 -3532.129883 -3574.045528 (0,(((((((((1,(7,15)),(11,17)),((5,14),9)),13),((10,19),(12,16))),(6,8)),3),(2,20)),18),4);
 450: 6 -3573.719727 -3576.308107 (0,(((((1,(7,15)),((((5,9),14),13),(11,17))),(6,8)),3),(((2,20),((10,19),(12,16))),18)),4);
 451: 3 -3672.480957 -3579.025251 (0,(((((((((1,(7,15)),17),11),((5,9),14)),13),(6,8)),3),((2,20),((10,19),(12,16)))),18),4);
 452: 1 -3435.186035 -3570.766126 (0,((((((1,(7,15)),((5,9),(13,14))),(11,17)),(3,(6,8))),((2,20),((10,19),(12,16)))),18),4);
 453: 2 -3516.133301 -3576.916969 (0,((((((((1,(7,15)),(11,17)),((5,9),14)),13),((10,19),(12,16))),((3,6),8)),(2,20)),18),4);
 454: 4 -3672.502441 -3580.926749 (0,(((((((((1,(7,15)),(11,17)),((5,9),14)),13),(3,(6,8))),((10,19),(12,16))),20),2),18),4);
 455: 1 -3707.714355 -3566.822186 (0,(((((1,(7,15)),((((5,9),14),13),(11,17))),(3,(6,8))),((2,20),((10,19),(12,16)))),18),4);
 456: 6 -3688.763916 -3566.539376 (0,((((((1,(7,15)),(((5,9),14),13)),(11,17)),(3,(6,8))),((2,20),((10,19),(12,16)))),18),4);
 457: 5 -3532.791016 -3575.660751 (0,(((((1,7),15),((((5,9),14),13),(11,17))),(3,(6,8))),(((2,20),((10,19),(12,16))),18)),4);
 458: 1 -3623.40332 -3575.701088 (0,(((((1,7),15),((((5,9),14),13),(11,17))),(3,(6,8))),(((2,20),((10,19),(12,16))),18)),4);
 459: 1 -3670.177002 -3569.797665 (0,((((((((((1,(7,15)),(11,17)),((5,9),14)),13),((10,19),(12,16))),6),8),3),(2,20)),18),4);
 460: 2 -3259.51001 -3573.736721 (0,((((((((1,15),7),(11,17)),((5,(9,14)),13)),((10,19),(12,16))),(3,(6,8))),(2,20)),18),4);
 461: 3 -3495.348877 -3573.711403 (0,((((((((1,(7,15)),(11,17)),((5,9),14)),13),((10,19),(12,16))),(2,20)),(3,(6,8))),18),4);
 462: 2 -3576.319092 -3576.935021 (0,(((((1,(7,15)),((((5,9),14),13),(11,17))),((10,19),(12,16))),(3,(6,8))),((2,20),18)),4);
 463: 6 -3669.648926 -3567.692683 (0,((((((((1,(7,15)),(11,17)),((5,9),14)),13),((10,19),(12,16))),(3,(6,8))),(2,20)),18),4);
 464: 1 -3612.894043 -3572.65895 (0,(((((((((1,15),7),17),11),(((5,9),14),13)),(3,(6,8))),((10,19),(12,16))),(2,20)),18),4);
 465: 1 -3543.98584 -3570.420028 (0,((((((((1,(7,15)),(((5,9),14),13)),(11,17)),((10,19),(12,16))),(6,8)),3),(2,20)),18),4);
 466: 2 -3684.298828 -3572.439712 (0,((((((((1,(7,15)),((5,9),(13,14))),(11,17)),8),6),3),((2,20),((10,19),(12,16)))),18),4);
 467: 5 -3485.395508 -3569.849202 (0,(((((((1,(7,15)),(11,17)),(((5,9),14),13)),((10,19),(12,16))),(3,(6,8))),(2,20)),18),4);
 468: 7 -3709.277832 -3567.529324 (0,(((((((((1,(7,15)),(11,17)),((5,9),14)),13),((10,19),(12,16))),(6,8)),3),(2,20)),18),4);
 469: 7 -3490.134277 -3566.64984 (0,(((((1,(7,15)),((((5,9),14),13),(11,17))),(3,(6,8))),((2,20),((10,19),(12,16)))),18),4);
 470: 3 -3746.731445 -3577.52733 (0,(((((((((1,15),7),(11,17)),(5,(9,14))),13),((10,19),(12,16))),(3,(6,8))),(2,20)),18),4);
 471: 2 -3530.681641 -3567.357822 (0,((((((((1,(7,15)),(11,17)),((5,9),14)),13),((10,19),(12,16))),(3,(6,8))),(2,20)),18),4);
 472: 2 -3648.287842 -3570.439972 (0,((((((((1,7),15),(11,17)),((5,9),(13,14))),(6,8)),3),((2,20),((10,19),(12,16)))),18),4);
 473: 2 -3578.629395 -3573.575247 (0,((((((((((1,15),7),(11,17)),(5,9)),14),13),((10,19),(12,16))),(3,(6,8))),(2,20)),18),4);
 474: 2 -3465.652832 -3574.61962 (0,(((((((((1,(7,15)),11),17),((5,9),14)),13),((10,19),(12,16))),(3,(6,8))),(2,20)),18),4);
 475: 1 -3657.562988 -3571.649778 (0,(((((((1,(7,15)),(((((5,9),14),13),17),11)),(6,8)),3),((10,19),(12,16))),(2,20)),18),4);
 476: 1 -3554.889404 -3579.339983 (0,(((((((1,((7,15),(11,17))),((5,9),14)),13),((10,19),(12,16))),(3,(6,8))),(2,20)),18),4);
 477: 5 -3533.972656 -3576.720664 (0,((((((1,(7,15)),(((5,9),14),13)),(11,17)),(6,8)),3),(((2,20),((10,19),(12,16))),18)),4);
 478: 6 -3467.4375 -3571.162604 (0,(((((((1,7),15),(((5,9),(13,14)),(11,17))),(6,8)),3),((2,20),((10,19),(12,16)))),18),4);
 479: 1 -3523.992188 -3583.381128 (0,((((((1,(7,15)),(((5,9),(13,14)),(11,17))),8),6),3),(((2,20),((10,19),(12,16))),18)),4);
 480: 6 -3641.445557 -3571.995908 (0,(((((1,(7,15)),((((5,9),14),13),(11,17))),(3,(6,8))),(2,(((10,19),(12,16)),20))),18),4);
 481: 1 -3331.458496 -3569.688523 (0,(((((((1,(7,15)),(11,17)),(((5,9),14),13)),((10,19),(12,16))),(3,(6,8))),(2,20)),18),4);
 482: 11 -3675.469971 -3573.703164 (0,(((((((1,7),((((5,9),14),13),(11,17))),15),(6,8)),3),((2,20),((10,19),(12,16)))),18),4);
 483: 4 -3561.674072 -3578.204077 (0,(((((((((1,(7,15)),((5,9),14)),(11,17)),13),((10,19),(12,16))),(6,8)),3),(2,20)),18),4);
 484: 11 -3690.044434 -3567.325131 (0,(((((((1,(7,15)),((((5,9),14),13),(11,17))),(6,8)),3),((10,19),(12,16))),(2,20)),18),4);
 485: 1 -3510.5625 -3579.085592 (0,((((((((1,((7,15),(11,17))),((5,9),14)),13),((10,19),(12,16))),(6,8)),3),(2,20)),18),4);
 486: 2 -3678.927734 -3589.070293 (0,((((((1,(7,15)),(((5,9),14),13)),(11,17)),(6,8)),3),4),(((2,((10,19),(12,16))),20),18));
 487: 3 -3531.380615 -3568.716303 (0,((((((((((1,15),7),(11,17)),((5,9),14)),13),((10,19),(12,16))),(6,8)),3),(2,20)),18),4);
 488: 4 -3507.844238 -3570.883659 (0,((((((1,(7,15)),(11,17)),((5,9),(13,14))),(3,(6,8))),((2,20),((10,19),(12,16)))),18),4);
 489: 2 -3553.588135 -3575.491842 (0,(((((((1,(((5,9),14),13)),(7,15)),(11,17)),(6,8)),3),((2,20),((10,19),(12,16)))),18),4);
 490: 5 -3702.089844 -3569.378424 (0,((((((((1,(7,15)),(11,17)),(((5,9),14),13)),6),8),3),((2,20),((10,19),(12,16)))),18),4);
 491: 1 -3519.039795 -3581.602431 (0,(((((((((1,(7,15)),13),((5,9),14)),17),11),(6,8)),3),((2,20),((10,19),(12,16)))),18),4);
 492: 1 -3539.998535 -3570.420028 (0,((((((((1,(7,15)),(((5,9),14),13)),(11,17)),((10,19),(12,16))),(6,8)),3),(2,20)),18),4);
 493: 3 -3611.423584 -3570.738639 (0,((((((1,(7,15)),((5,9),(13,14))),(11,17)),(3,(6,8))),((2,20),((10,19),(12,16)))),18),4);
 494: 1 -3460.233887 -3571.744641 (0,(((((((((1,(7,15)),(11,17)),(((5,9),14),13)),((10,19),(12,16))),8),6),3),(2,20)),18),4);
 495: 1 -3514.215332 -3580.077623 (0,(((((1,(7,15)),((5,9),(13,14))),(11,17)),(3,(6,8))),(((2,20),((10,19),(12,16))),18)),4);
 496: 3 -3603.097656 -3572.055403 (0,((((((1,(7,15)),(((5,9),14),13)),(11,17)),(3,(6,8))),(2,(((10,19),(12,16)),20))),18),4);
 497: 1 -3558.960449 -3580.193306 (0,(((((((1,((7,15),(11,17))),(((5,9),14),13)),((10,19),(12,16))),(6,8)),3),(2,20)),18),4);
 498: 3 -3469.262695 -3572.355274 (0,((((((((1,(7,15)),(11,17)),((5,9),14)),13),(6,8)),3),((2,((10,19),(12,16))),20)),18),4);
 499: 3 -3682.099854 -3570.963786 (0,(((((((1,(7,15)),(((5,9),14),13)),(11,17)),(6,8)),3),(2,(((10,19),(12,16)),20))),18),4);
 500: 1 -3507.585449 -3575.622556 (0,((((((((1,15),7),(11,17)),((5,9),(13,14))),((10,19),(12,16))),(3,(6,8))),(2,20)),18),4);
 501: 1 -3627.875 -3573.374932 (0,(((((((((((1,15),7),(11,17)),(5,9)),14),13),((10,19),(12,16))),(6,8)),3),(2,20)),18),4);
 502: 3 -3575.783691 -3578.557148 (0,((((((1,(7,15)),(((5,9),14),13)),(11,17)),(6,8)),3),((2,20),((10,19),(12,16)))),(4,18));
 503: 1 -3569.600098 -3567.183524 (0,(((((((1,(7,15)),(((5,9),14),13)),(11,17)),(3,(6,8))),((10,19),(12,16))),(2,20)),18),4);
 504: 2 -3478.25293 -3577.67108 (0,(((((1,(7,15)),((((5,9),14),13),(11,17))),((10,19),(12,16))),((2,20),(3,(6,8)))),18),4);
 505: 5 -3433.127441 -3577.832093 (0,((((((1,7),15),(((5,(9,14)),13),(11,17))),((3,8),6)),((2,20),((10,19),(12,16)))),18),4);
 506: 2 -3518.925293 -3587.611815 (0,((((((((1,15),7),(5,(9,(((11,17),13),14)))),(6,8)),3),(2,20)),((10,19),(12,16))),18),4);
 507: 2 -3596.672607 -3570.642392 (0,(((((((1,(7,15)),(((5,9),14),13)),(11,17)),((10,19),(12,16))),(3,(6,8))),(2,20)),18),4);
 508: 3 -3561.319092 -3566.78618 (0,((((((1,7),15),((((5,9),14),13),(11,17))),(3,(6,8))),((2,20),((10,19),(12,16)))),18),4);
 509: 7 -3398.62207 -3575.60982 (0,(((((((1,7),15),(((5,9),14),13)),(11,17)),((3,6),8)),((2,20),((10,19),(12,16)))),18),4);
 510: 1 -3671.721436 -3577.38782 (0,((((((1,(7,15)),(11,17)),((5,9),14)),13),(3,(6,8))),(((2,20),((10,19),(12,16))),18)),4);
 511: 1 -3587.034424 -3573.154549 (0,(((((((1,(7,15)),(11,17)),((5,9),14)),13),((10,19),(12,16))),(3,(6,8))),((2,20),18)),4);
 512: 4 -3343.63623 -3579.034151 (0,((((((((1,((7,15),(11,17))),((5,9),14)),13),((10,19),(12,16))),(6,8)),3),(2,20)),18),4);
 513: 2 -3636.030273 -3573.575247 (0,((((((((((1,15),7),(11,17)),(5,9)),14),13),((10,19),(12,16))),(3,(6,8))),(2,20)),18),4);
 514: 9 -3559.603027 -3571.141227 (0,((((((1,(7,15)),(((5,9),(13,14)),(11,17))),(6,8)),3),((2,20),((10,19),(12,16)))),18),4);
 515: 4 -3463.250488 -3573.154549 (0,(((((((1,(7,15)),(11,17)),((5,9),14)),13),((10,19),(12,16))),(3,(6,8))),((2,20),18)),4);
 516: 3 -3717.087646 -3572.771365 (0,(((((((1,((((5,9),14),13),(11,17))),15),7),(6,8)),3),((2,20),((10,19),(12,16)))),18),4);
 517: 3 -3628.665039 -3578.153806 (0,(((((((((1,(7,15)),((5,9),14)),(11,17)),13),((10,19),(12,16))),(6,8)),3),(2,20)),18),4);
 518: 1 -3604.332031 -3568.153631 (0,(((((((1,(7,15)),((((5,9),14),13),(11,17))),(6,8)),3),((10,19),(12,16))),(2,20)),18),4);
 519: 1 -3505.21875 -3567.361654 (0,(((((((1,15),7),((((5,9),14),13),(11,17))),(6,8)),3),((2,20),((10,19),(12,16)))),18),4);
 520: 1 -3708.594238 -3568.675702 (0,((((((1,7),15),((((5,9),14),13),(11,17))),(3,(6,8))),((2,20),((10,19),(12,16)))),18),4);
 521: 2 -3501.723145 -3570.156074 (0,((((((((1,7),15),(((5,9),14),13)),11),17),(3,(6,8))),((2,20),((10,19),(12,16)))),18),4);
 522: 4 -3373.98291 -3579.629833 (0,(((((((1,(7,15)),(11,17)),((5,9),14)),13),(3,(6,8))),((10,19),(12,16))),((2,20),18)),4);
 523: 3 -3400.831055 -3578.34512 (0,((((((1,(7,15)),(((5,9),14),13)),(11,17)),(6,8)),3),(((2,20),((10,19),(12,16))),18)),4);
 524: 4 -3561.494873 -3570.713082 (0,((((((((1,15),7),(11,17)),(((5,9),14),13)),((10,19),(12,16))),(3,(6,8))),(2,20)),18),4);
 525: 1 -3470.37207 -3572.232738 (0,((((((((1,7),15),((5,9),(13,14))),(11,17)),(3,(6,8))),((10,19),(12,16))),(2,20)),18),4);
 526: 2 -3646.310059 -3570.821015 (0,(((((1,(7,15)),(((((5,9),14),13),17),11)),(3,(6,8))),((2,20),((10,19),(12,16)))),18),4);
 527: 1 -3623.822998 -3569.728547 (0,(((((((((1,(7,15)),(11,17)),((5,9),14)),13),8),6),3),((2,20),((10,19),(12,16)))),18),4);
 528: 4 -3417.19873 -3572.235932 (0,((((((((1,(7,15)),(11,17)),(5,(9,14))),13),((10,19),(12,16))),(3,(6,8))),(2,20)),18),4);
 529: 3 -3509.987793 -3567.961708 (0,((((((((1,(7,15)),(11,17)),(((5,9),14),13)),(6,8)),3),((10,19),(12,16))),(2,20)),18),4);
 530: 2 -3370.911865 -3568.154986 (0,(((((((1,(7,15)),(11,17)),(((5,9),14),13)),(3,(6,8))),((10,19),(12,16))),(2,20)),18),4);
 531: 9 -3419.911133 -3569.144709 (0,((((((((1,(7,15)),(11,17)),((5,9),14)),13),(3,(6,8))),((10,19),(12,16))),(2,20)),18),4);
 532: 10 -3428.384277 -3575.946634 (0,((((((((((1,15),7),17),11),((5,9),14)),13),(6,8)),3),((2,20),((10,19),(12,16)))),18),4);
 533: 4 -3541.311035 -3573.374932 (0,(((((((((((1,15),7),(11,17)),(5,9)),14),13),((10,19),(12,16))),(6,8)),3),(2,20)),18),4);
 534: 3 -3485.276855 -3569.590279 (0,((((((((1,(7,15)),(11,17)),((5,9),14)),13),(3,(6,8))),(2,20)),((10,19),(12,16))),18),4);
 535: 2 -3584.755371 -3575.686007 (0,(((((((1,7),((((5,9),14),13),(11,17))),15),(3,(6,8))),(2,20)),((10,19),(12,16))),18),4);
 536: 4 -3454.083008 -3577.526353 (0,(((((((((1,15),7),(11,17)),((5,14),9)),13),((10,19),(12,16))),(3,(6,8))),(2,20)),18),4);
 537: 1 -3536.027832 -3572.251209 (0,(((((((1,7),15),(((5,9),(13,14)),(11,17))),(3,(6,8))),((10,19),(12,16))),(2,20)),18),4);
 538: 1 -3642.100098 -3585.659978 (0,(((((((1,(((5,9),14),13)),7),15),(11,17)),(6,8)),3),(((2,20),((10,19),(12,16))),18)),4);
 539: 7 -3572.390137 -3570.002394 (0,(((((((((1,(7,15)),(11,17)),((5,9),14)),13),3),(6,8)),((10,19),(12,16))),(2,20)),18),4);
 540: 4 -3590.378906 -3573.374932 (0,(((((((((((1,15),7),(11,17)),(5,9)),14),13),((10,19),(12,16))),(6,8)),3),(2,20)),18),4);
 541: 1 -3704.321289 -3584.882265 (0,(((((1,(((5,9),14),13)),(7,15)),(11,17)),(3,(6,8))),(((2,20),((10,19),(12,16))),18)),4);
 542: 5 -3587.345459 -3574.48307 (0,(((((((((1,(7,15)),(11,17)),(5,(9,14))),13),((10,19),(12,16))),(6,8)),3),(2,20)),18),4);
 543: 1 -3661.646973 -3570.378601 (0,((((((1,(7,15)),((((5,9),14),13),(11,17))),((10,19),(12,16))),(3,(6,8))),(2,20)),18),4);
 544: 2 -3509.236084 -3577.928349 (0,(((((((1,(7,15)),(11,17)),((5,9),14)),13),(6,8)),3),(((2,20),((10,19),(12,16))),18)),4);
 545: 4 -3560.335693 -3571.567389 (0,(((((1,(7,15)),(((5,9),(13,14)),(11,17))),(3,(6,8))),((2,20),((10,19),(12,16)))),18),4);
 546: 9 -3431.277832 -3567.077296 (0,((((((1,(7,15)),((((5,9),14),13),(11,17))),(3,(6,8))),((10,19),(12,16))),(2,20)),18),4);
 547: 1 -3474.227539 -3576.70033 (0,(((((((1,(((5,9),14),13)),(7,15)),(11,17)),(3,(6,8))),((10,19),(12,16))),(2,20)),18),4);
 548: 4 -3562.472168 -3579.524834 (0,(((((((((1,7),15),(11,17)),13),((5,9),14)),((10,19),(12,16))),(2,20)),(3,(6,8))),18),4);
 549: 2 -3476.642334 -3573.154549 (0,(((((((1,(7,15)),(11,17)),((5,9),14)),13),((10,19),(12,16))),(3,(6,8))),((2,20),18)),4);
 550: 4 -3590.008301 -3572.927737 (0,(((((((1,(7,15)),(((5,9),(13,14)),(11,17))),6),8),3),((2,20),((10,19),(12,16)))),18),4);
 551: 2 -3594.5 -3578.303998 (0,((((((1,(7,15)),(((5,9),14),13)),17),11),(3,(6,8))),(((2,20),((10,19),(12,16))),18)),4);
 552: 3 -3518.60791 -3590.135471 (0,((((((1,(7,15)),(((5,9),14),(11,(13,17)))),(6,8)),3),((2,20),((10,19),(12,16)))),18),4);
 553: 2 -3609.583252 -3583.582294 (0,((((((1,(((5,9),14),((11,17),13))),(7,15)),(6,8)),3),((2,20),((10,19),(12,16)))),18),4);
 554: 1 -3773.021484 -3567.008744 (0,((((((1,(7,15)),(((5,9),14),13)),(11,17)),(3,(6,8))),((2,20),((10,19),(12,16)))),18),4);
 555: 1 -3637.010254 -3574.807782 (0,(((((((1,(7,15)),(11,17)),((5,9),(13,14))),(6,8)),3),((2,20),((10,19),(12,16)))),18),4);
 556: 1 -3570.116699 -3578.103361 (0,((((((1,(7,15)),(((5,9),14),13)),(11,17)),(6,8)),3),(((2,20),((10,19),(12,16))),18)),4);
 557: 2 -3446.833496 -3579.726211 (0,((((((1,7),15),(((((5,9),14),13),11),17)),((3,6),8)),((2,20),((10,19),(12,16)))),18),4);
 558: 9 -3521.272461 -3566.541442 (0,((((((1,(7,15)),(((5,9),14),13)),(11,17)),(3,(6,8))),((2,20),((10,19),(12,16)))),18),4);
 559: 6 -3497.633789 -3572.235932 (0,((((((((1,(7,15)),(11,17)),(5,(9,14))),13),((10,19),(12,16))),(3,(6,8))),(2,20)),18),4);
 560: 3 -3606.754395 -3574.61962 (0,(((((((((1,(7,15)),11),17),((5,9),14)),13),((10,19),(12,16))),(3,(6,8))),(2,20)),18),4);
 561: 1 -3547.67627 -3580.193306 (0,(((((((1,((7,15),(11,17))),(((5,9),14),13)),((10,19),(12,16))),(6,8)),3),(2,20)),18),4);
 562: 1 -3605.417969 -3569.797665 (0,((((((((((1,(7,15)),(11,17)),((5,9),14)),13),((10,19),(12,16))),6),8),3),(2,20)),18),4);
 563: 2 -3435.943359 -3569.793138 (0,((((((((((1,(7,15)),(11,17)),((5,9),14)),13),((10,19),(12,16))),8),6),3),(2,20)),18),4);
 564: 1 -3702.935791 -3567.529324 (0,(((((((((1,(7,15)),(11,17)),((5,9),14)),13),((10,19),(12,16))),(6,8)),3),(2,20)),18),4);
 565: 3 -3373.05127 -3579.079463 (0,((((((((1,((7,15),(11,17))),((5,9),14)),13),((10,19),(12,16))),(6,8)),3),(2,20)),18),4);
 566: 1 -3609.509766 -3569.449442 (0,((((((((1,(7,15)),(11,17)),((5,9),14)),13),(6,8)),3),((2,20),((10,19),(12,16)))),18),4);
 567: 1 -3539.904785 -3584.319976 (0,((((((((1,(7,15)),((11,17),13)),14),9),5),(3,(6,8))),((2,20),((10,19),(12,16)))),18),4);
 568: 1 -3653.145508 -3573.154549 (0,(((((((1,(7,15)),(11,17)),((5,9),14)),13),((10,19),(12,16))),(3,(6,8))),((2,20),18)),4);
 569: 1 -3495.459961 -3572.567189 (0,((((((((1,(7,15)),(11,17)),((5,9),(13,14))),8),6),3),((2,20),((10,19),(12,16)))),18),4);
 570: 2 -3687.884766 -3583.189634 (0,((((((1,(((5,9),14),13)),((7,15),(11,17))),(6,8)),3),((2,20),((10,19),(12,16)))),18),4);
 571: 2 -3434.390869 -3576.734253 (0,(((((((((1,(((5,9),14),13)),7),15),(11,17)),(6,8)),3),((10,19),(12,16))),(2,20)),18),4);
 572: 6 -3429.353027 -3580.117064 (0,((((((((((1,7),15),((((5,9),14),13),(11,17))),6),8),3),((10,19),(12,16))),2),20),18),4);
 573: 1 -3557.799316 -3573.823514 (0,(((((((((1,7),15),(((((5,9),14),13),17),11)),6),8),3),((10,19),(12,16))),(2,20)),18),4);
 574: 3 -3586.648682 -3571.110131 (0,((((((1,(7,15)),(((((5,9),14),13),17),11)),(3,(6,8))),((10,19),(12,16))),(2,20)),18),4);
 575: 3 -3505.2854 -3571.15668 (0,((((((1,(7,15)),(((5,9),(13,14)),(11,17))),(6,8)),3),((2,20),((10,19),(12,16)))),18),4);
 576: 2 -3749.943604 -3568.078782 (0,((((((((1,(7,15)),(((5,9),14),13)),(11,17)),(6,8)),3),((10,19),(12,16))),(2,20)),18),4);
 577: 1 -3618.551758 -3576.556956 (0,((((((1,15),7),(11,17)),(((5,9),14),13)),(3,(6,8))),(((2,20),((10,19),(12,16))),18)),4);
 578: 2 -3341.564453 -3577.38782 (0,((((((1,(7,15)),(11,17)),((5,9),14)),13),(3,(6,8))),(((2,20),((10,19),(12,16))),18)),4);
 579: 2 -3521.397461 -3572.924704 (0,(((((((1,(7,15)),(((5,9),(13,14)),(11,17))),8),6),3),((2,20),((10,19),(12,16)))),18),4);
 580: 6 -3576.437988 -3572.708757 (0,((((((((1,15),7),17),11),(((5,9),14),13)),(3,(6,8))),((2,20),((10,19),(12,16)))),18),4);
 581: 1 -3388.980957 -3584.882265 (0,(((((1,(((5,9),14),13)),(7,15)),(11,17)),(3,(6,8))),(((2,20),((10,19),(12,16))),18)),4);
 582: 7 -3637.58667 -3572.718332 (0,((((((((1,(7,15)),17),11),(((5,9),14),13)),(6,8)),3),((2,20),((10,19),(12,16)))),18),4);
 583: 1 -3542.094727 -3569.797665 (0,((((((((((1,(7,15)),(11,17)),((5,9),14)),13),((10,19),(12,16))),6),8),3),(2,20)),18),4);
 584: 5 -3548.168945 -3579.871174 (0,((((((1,(7,15)),(((5,9),14),((11,17),13))),(6,8)),3),((2,20),((10,19),(12,16)))),18),4);
 585: 2 -3447.626465 -3570.78706 (0,((((((1,7),15),(((((5,9),14),13),17),11)),(3,(6,8))),((2,20),((10,19),(12,16)))),18),4);
 586: 2 -3602.799805 -3571.064512 (0,(((((((1,7),15),(((((5,9),14),13),17),11)),(3,(6,8))),((10,19),(12,16))),(2,20)),18),4);
 587: 3 -3430.581055 -3582.301286 (0,((((((((1,(7,15)),((((5,9),14),13),(11,17))),((10,19),(12,16))),(6,8)),3),2),20),18),4);
 588: 3 -3564.689453 -3576.027251 (0,(((((((1,15),7),(11,17)),(((5,9),14),13)),((3,8),6)),((2,20),((10,19),(12,16)))),18),4);
 589: 3 -3483.220947 -3576.349068 (0,((((((1,(7,15)),(((5,9),14),13)),(11,17)),(6,8)),3),(((2,20),((10,19),(12,16))),18)),4);
 590: 2 -3493.848389 -3570.840272 (0,(((((((1,7),15),((((5,9),14),13),(11,17))),((10,19),(12,16))),(3,(6,8))),(2,20)),18),4);
 591: 12 -3545.326904 -3566.534594 (0,(((((((1,(7,15)),(((5,9),14),13)),(11,17)),(6,8)),3),((2,20),((10,19),(12,16)))),18),4);
 592: 1 -3442.993164 -3577.38782 (0,((((((1,(7,15)),(11,17)),((5,9),14)),13),(3,(6,8))),(((2,20),((10,19),(12,16))),18)),4);
 593: 3 -3492.203125 -3569.072044 (0,((((((((1,(7,15)),(11,17)),((5,9),14)),13),3),(6,8)),((2,20),((10,19),(12,16)))),18),4);
 594: 1 -3628.590332 -3583.895381 (0,((((((((((1,15),7),((5,9),14)),13),(11,17)),8),6),3),((2,20),((10,19),(12,16)))),18),4);
 595: 1 -3627.430664 -3566.991485 (0,((((((1,(7,15)),((((5,9),14),13),(11,17))),(6,8)),3),((2,20),((10,19),(12,16)))),18),4);
 596: 3 -3650.728516 -3575.715847 (0,((((((1,(7,15)),(((((5,9),14),13),11),17)),((10,19),(12,16))),(3,(6,8))),(2,20)),18),4);
 597: 1 -3588.641602 -3581.686462 (0,(((((((1,(7,15)),((5,9),14)),((11,17),13)),(3,(6,8))),((10,19),(12,16))),(2,20)),18),4);
 598: 3 -3501.249268 -3587.148398 (0,(((((((1,(((5,9),14),13)),7),15),(11,17)),3),(6,8)),(((2,20),((10,19),(12,16))),18)),4);
 599: 1 -3506.368652 -3580.126927 (0,((((((((1,(((5,9),14),13)),7),15),(11,17)),(6,8)),3),(2,(((10,19),(12,16)),20))),18),4);
 600: 1 -3465.653564 -3569.576937 (0,(((((((((1,(7,15)),(11,17)),((5,9),14)),13),((10,19),(12,16))),3),(6,8)),(2,20)),18),4);
 601: 3 -3467.569336 -3575.380997 (0,((((((1,(7,15)),((((5,9),14),13),(11,17))),((3,8),6)),((10,19),(12,16))),(2,20)),18),4);
 602: 3 -3504.624268 -3577.52733 (0,(((((((((1,15),7),(11,17)),(5,(9,14))),13),((10,19),(12,16))),(3,(6,8))),(2,20)),18),4);
 603: 3 -3425.602539 -3569.809376 (0,(((((((((1,15),7),(((5,9),14),13)),17),11),(6,8)),3),((2,20),((10,19),(12,16)))),18),4);
 604: 5 -3477.282959 -3570.436382 (0,(((((((1,(7,15)),(11,17)),((5,9),(13,14))),(6,8)),3),((2,20),((10,19),(12,16)))),18),4);
 605: 1 -3442.633301 -3585.524754 (0,(((((((((1,(7,15)),13),14),(5,9)),(11,17)),(6,8)),3),((2,20),((10,19),(12,16)))),18),4);
 606: 1 -3584.423828 -3570.936901 (0,(((((((1,7),15),(((((5,9),14),13),11),17)),(6,8)),3),((2,20),((10,19),(12,16)))),18),4);
 607: 1 -3672.568848 -3577.381672 (0,((((1,(7,15)),((((5,9),14),13),(11,17))),(3,(6,8))),(((2,20),((10,19),(12,16))),18)),4);
 608: 2 -3526.974609 -3580.077623 (0,(((((1,(7,15)),((5,9),(13,14))),(11,17)),(3,(6,8))),(((2,20),((10,19),(12,16))),18)),4);
 609: 1 -3797.563477 -3572.439712 (0,((((((((1,(7,15)),((5,9),(13,14))),(11,17)),8),6),3),((2,20),((10,19),(12,16)))),18),4);
 610: 2 -3661.700928 -3570.949889 (0,(((((((((1,7),15),(((5,9),14),13)),(11,17)),((10,19),(12,16))),(6,8)),3),(2,20)),18),4);
 611: 2 -3620.250732 -3576.347131 (0,((((((1,(7,15)),((5,9),(13,14))),(11,17)),(3,(6,8))),((2,((10,19),(12,16))),20)),18),4);
 612: 2 -3574.393799 -3578.868296 (0,((((((1,(7,15)),(11,17)),((5,9),14)),13),(((2,20),((10,19),(12,16))),(3,(6,8)))),18),4);
 613: 3 -3403.242676 -3570.893178 (0,((((((1,(7,15)),((((5,9),14),13),(11,17))),((10,19),(12,16))),(3,(6,8))),(2,20)),18),4);
 614: 3 -3432.033691 -3569.158547 (0,((((((((1,(7,15)),(11,17)),((5,9),14)),13),3),(6,8)),((2,20),((10,19),(12,16)))),18),4);
 615: 1 -3576.790527 -3578.973553 (0,(((((1,(7,15)),(((5,9),14),13)),(11,17)),(3,(6,8))),(((2,20),18),((10,19),(12,16)))),4);
 616: 2 -3439.890869 -3569.793138 (0,((((((((((1,(7,15)),(11,17)),((5,9),14)),13),((10,19),(12,16))),8),6),3),(2,20)),18),4);
 617: 6 -3384.9021 -3569.849202 (0,(((((((1,(7,15)),(11,17)),(((5,9),14),13)),((10,19),(12,16))),(3,(6,8))),(2,20)),18),4);
 618: 3 -3566.398193 -3577.295639 (0,((((((1,(7,15)),(11,17)),(((5,9),14),13)),(3,(6,8))),((10,19),(12,16))),((2,20),18)),4);
 619: 1 -3715.43457 -3574.743071 (0,(((((((((1,7),15),(((5,9),(13,14)),(11,17))),6),8),3),((10,19),(12,16))),(2,20)),18),4);
 620: 2 -3689.354004 -3582.248839 (0,(((((((1,(7,15)),((5,9),14)),13),(11,17)),(3,(6,8))),((2,20),((10,19),(12,16)))),18),4);
 621: 3 -3651.621582 -3569.662962 (0,(((((((((1,(7,15)),(11,17)),((5,9),14)),13),((10,19),(12,16))),3),(6,8)),(2,20)),18),4);
 622: 4 -3337.02832 -3569.000481 (0,((((((((1,(7,15)),(11,17)),((5,9),14)),13),3),(6,8)),((2,20),((10,19),(12,16)))),18),4);
 623: 1 -3313.707764 -3588.386459 (0,(((((((((1,((7,15),(11,17))),(5,9)),14),13),((10,19),(12,16))),3),(6,8)),(2,20)),18),4);
 624: 3 -3402.363525 -3573.828273 (0,(((((((((1,15),7),(11,17)),((5,(9,14)),13)),((10,19),(12,16))),(6,8)),3),(2,20)),18),4);
 625: 2 -3744.455322 -3586.639209 (0,(((((((((1,(7,15)),13),14),(5,9)),(11,17)),(3,(6,8))),((10,19),(12,16))),(2,20)),18),4);
 626: 4 -3524.297363 -3579.034151 (0,((((((((1,((7,15),(11,17))),((5,9),14)),13),((10,19),(12,16))),(6,8)),3),(2,20)),18),4);
 627: 4 -3787.830078 -3569.030289 (0,((((((((1,(7,15)),(11,17)),((5,9),14)),13),(6,8)),3),((2,20),((10,19),(12,16)))),18),4);
 628: 2 -3752.796631 -3581.272931 (0,((((((((1,15),7),(((5,14),9),((11,17),13))),8),6),3),((2,20),((10,19),(12,16)))),18),4);
 629: 1 -3600.473877 -3584.319976 (0,((((((((1,(7,15)),((11,17),13)),14),9),5),(3,(6,8))),((2,20),((10,19),(12,16)))),18),4);
 630: 17 -3387.082031 -3567.240258 (0,((((((1,(7,15)),((((5,9),14),13),(11,17))),(3,(6,8))),((10,19),(12,16))),(2,20)),18),4);
 631: 2 -3629.718506 -3571.110131 (0,((((((1,(7,15)),(((((5,9),14),13),17),11)),(3,(6,8))),((10,19),(12,16))),(2,20)),18),4);
 632: 1 -3541.562012 -3573.367699 (0,(((((((1,(7,15)),((5,9),(13,14))),(11,17)),3),(6,8)),((2,20),((10,19),(12,16)))),18),4);
 633: 1 -3430.573242 -3587.741948 (0,((((((((((1,(7,15)),((5,14),9)),13),17),11),((10,19),(12,16))),3),(6,8)),(2,20)),18),4);
 634: 2 -3415.548096 -3566.539376 (0,((((((1,(7,15)),(((5,9),14),13)),(11,17)),(3,(6,8))),((2,20),((10,19),(12,16)))),18),4);
 635: 2 -3851.610352 -3578.066379 (0,(((((((((1,(7,15)),((5,9),14)),(11,17)),13),((10,19),(12,16))),(6,8)),3),(2,20)),18),4);
 636: 1 -3663.700195 -3577.785287 (0,(((((((1,((7,15),(11,17))),((5,9),14)),13),(6,8)),3),((2,20),((10,19),(12,16)))),18),4);
 637: 5 -3470.114746 -3572.048973 (0,((((((1,(7,15)),(((5,9),14),13)),(11,17)),(3,(6,8))),((2,((10,19),(12,16))),20)),18),4);
 638: 2 -3455.654053 -3569.576937 (0,(((((((((1,(7,15)),(11,17)),((5,9),14)),13),((10,19),(12,16))),3),(6,8)),(2,20)),18),4);
 639: 2 -3316.899414 -3572.567189 (0,((((((((1,(7,15)),(11,17)),((5,9),(13,14))),8),6),3),((2,20),((10,19),(12,16)))),18),4);
 640: 4 -3465.795898 -3567.365252 (0,((((((((1,(7,15)),(((5,9),14),13)),(11,17)),(6,8)),3),((10,19),(12,16))),(2,20)),18),4);
 641: 3 -3379.536621 -3575.891732 (0,((((((1,(((5,9),14),13)),(7,15)),(11,17)),(3,(6,8))),((2,20),((10,19),(12,16)))),18),4);
 642: 3 -3526.935791 -3570.844808 (0,(((((((1,7),15),(11,17)),((5,9),(13,14))),(3,(6,8))),((2,20),((10,19),(12,16)))),18),4);
 643: 5 -3570.283691 -3577.842181 (0,((((((((((1,(7,15)),17),11),((5,9),14)),13),((10,19),(12,16))),(6,8)),3),(2,20)),18),4);
 644: 7 -3530.297119 -3576.252892 (0,((((((1,7),15),((((5,9),14),13),(11,17))),(6,8)),3),(((2,20),((10,19),(12,16))),18)),4);
 645: 4 -3595.92334 -3578.909639 (0,(((((((1,(7,15)),13),((5,9),14)),(11,17)),(3,(6,8))),((2,20),((10,19),(12,16)))),18),4);
 646: 16 -3567.666992 -3566.46488 (0,((((((((1,7),15),(11,17)),(((5,9),14),13)),(6,8)),3),((2,20),((10,19),(12,16)))),18),4);
 647: 6 -3490.940918 -3577.915439 (0,(((((((((1,7),15),((((5,9),14),13),(11,17))),(6,8)),3),((10,19),(12,16))),20),2),18),4);
 648: 1 -3506.772949 -3573.374932 (0,(((((((((((1,15),7),(11,17)),(5,9)),14),13),((10,19),(12,16))),(6,8)),3),(2,20)),18),4);
 649: 4 -3403.290039 -3575.169439 (0,((((((1,15),7),((((5,9),14),13),(11,17))),((3,6),8)),((2,20),((10,19),(12,16)))),18),4);
 650: 4 -3639.415283 -3567.68848 (0,((((((1,(7,15)),((((5,9),14),13),(11,17))),(6,8)),3),((2,20),((10,19),(12,16)))),18),4);
 651: 10 -3484.199951 -3567.176917 (0,((((((1,(7,15)),((((5,9),14),13),(11,17))),(3,(6,8))),((10,19),(12,16))),(2,20)),18),4);
 652: 1 -3700.38916 -3580.010499 (0,(((((1,(7,15)),((((5,9),14),13),(11,17))),(6,8)),3),(((2,((10,19),(12,16))),20),18)),4);
 653: 5 -3558.250977 -3567.360118 (0,((((((((1,(7,15)),(((5,9),14),13)),(11,17)),(6,8)),3),((10,19),(12,16))),(2,20)),18),4);
 654: 6 -3597.410156 -3568.749958 (0,(((((((((1,7),15),(11,17)),((5,9),14)),13),(6,8)),3),((2,20),((10,19),(12,16)))),18),4);
 655: 2 -3429.269043 -3583.615825 (0,(((((1,(7,15)),(((5,9),14),13)),(11,17)),((3,8),6)),(((2,20),((10,19),(12,16))),18)),4);
 656: 8 -3453.04126 -3574.556427 (0,((((((((1,(7,15)),11),17),(((5,9),14),13)),((10,19),(12,16))),(3,(6,8))),(2,20)),18),4);
 657: 2 -3440.368652 -3587.315941 (0,(((((1,15),((((5,9),14),13),(11,17))),7),(3,(6,8))),((2,20),(((10,19),(12,16)),18))),4);
 658: 7 -3467.29248 -3576.853681 (0,(((((((((1,(7,15)),17),11),((5,9),14)),13),(3,(6,8))),((10,19),(12,16))),(2,20)),18),4);
 659: 1 -3447.988281 -3578.464578 (0,(((((((1,(7,15)),(11,17)),(((5,9),14),13)),((10,19),(12,16))),((3,8),6)),(2,20)),18),4);
 660: 7 -3427.40625 -3570.804315 (0,((((((((1,(7,15)),(11,17)),((5,9),14)),13),(3,(6,8))),(2,20)),((10,19),(12,16))),18),4);
 661: 1 -3576.863281 -3570.391345 (0,(((((((((1,(7,15)),(11,17)),((5,9),14)),13),((10,19),(12,16))),3),(6,8)),(2,20)),18),4);
 662: 2 -3379.540039 -3579.785709 (0,(((((((1,7),(((((5,9),14),13),(11,17)),15)),((10,19),(12,16))),(6,8)),3),(2,20)),18),4);
 663: 3 -3385.681641 -3585.837878 (0,(((((((((1,(7,15)),13),14),5),9),(11,17)),(3,(6,8))),((2,20),((10,19),(12,16)))),18),4);
 664: 6 -3624.678711 -3575.743761 (0,((((1,(7,15)),((((5,9),14),13),(11,17))),(3,(6,8))),(((2,20),((10,19),(12,16))),18)),4);
 665: 1 -3563.410156 -3577.435119 (0,((((((((1,(7,15)),((5,9),14)),13),(11,17)),(3,(6,8))),((10,19),(12,16))),(2,20)),18),4);
 666: 1 -3723.771973 -3567.473434 (0,((((((1,(7,15)),((((5,9),14),13),(11,17))),(3,(6,8))),((10,19),(12,16))),(2,20)),18),4);
 667: 1 -3603.201172 -3576.874341 (0,(((((1,(7,15)),((((5,9),14),13),(11,17))),((10,19),(12,16))),(3,(6,8))),((2,20),18)),4);
 668: 2 -3501.268311 -3569.378424 (0,((((((((1,(7,15)),(11,17)),(((5,9),14),13)),6),8),3),((2,20),((10,19),(12,16)))),18),4);
 669: 1 -3567.324219 -3569.524559 (0,(((((((1,(7,15)),((((5,9),14),13),(11,17))),8),6),3),((2,20),((10,19),(12,16)))),18),4);
 670: 1 -3366.554688 -3570.936901 (0,(((((((1,7),15),(((((5,9),14),13),11),17)),(6,8)),3),((2,20),((10,19),(12,16)))),18),4);
 671: 7 -3618.073486 -3566.163425 (0,(((((((1,7),15),((((5,9),14),13),(11,17))),(6,8)),3),((2,20),((10,19),(12,16)))),18),4);
 672: 2 -3497.856445 -3575.404425 (0,((((((((1,7),15),(((((5,9),14),13),11),17)),((10,19),(12,16))),(6,8)),3),(2,20)),18),4);
 673: 3 -3554.311768 -3588.996511 (0,((((((((1,15),7),(11,17)),((((5,9),14),13),((10,19),(12,16)))),(6,8)),3),(2,20)),18),4);
 674: 2 -3454.318604 -3577.525266 (0,(((((((((1,7),15),(11,17)),((5,14),9)),13),((10,19),(12,16))),(3,(6,8))),(2,20)),18),4);
 675: 2 -3501.103027 -3578.202782 (0,((((((1,15),7),(11,17)),(((5,9),14),13)),(((2,20),((10,19),(12,16))),(3,(6,8)))),18),4);
 676: 1 -3561.172119 -3583.399465 (0,((((1,((((5,9),14),13),(11,17))),(7,15)),(3,(6,8))),(((2,20),((10,19),(12,16))),18)),4);
 677: 2 -3762.268799 -3579.303525 (0,((((((((1,7),15),((((5,9),14),13),(11,17))),6),(3,8)),((10,19),(12,16))),(2,20)),18),4);
 678: 9 -3407.254395 -3566.380164 (0,(((((((1,(7,15)),(((5,9),14),13)),(11,17)),(6,8)),3),((2,20),((10,19),(12,16)))),18),4);
 679: 5 -3672.851562 -3575.584739 (0,(((((((1,(((5,9),14),13)),(7,15)),(11,17)),(6,8)),3),((2,20),((10,19),(12,16)))),18),4);
 680: 3 -3465.875977 -3578.204077 (0,(((((((((1,(7,15)),((5,9),14)),(11,17)),13),((10,19),(12,16))),(6,8)),3),(2,20)),18),4);
 681: 5 -3611.455811 -3568.744299 (0,((((((((1,(7,15)),(11,17)),((5,9),14)),13),(6,8)),3),((2,20),((10,19),(12,16)))),18),4);
 682: 4 -3581.401611 -3573.828273 (0,(((((((((1,15),7),(11,17)),((5,(9,14)),13)),((10,19),(12,16))),(6,8)),3),(2,20)),18),4);
 683: 1 -3505.496582 -3579.122215 (0,((((((1,7),15),((((5,9),14),13),(11,17))),(6,8)),3),(((2,20),18),((10,19),(12,16)))),4);
 684: 3 -3587.179443 -3571.068041 (0,((((((((1,15),7),((((5,9),14),13),(11,17))),((10,19),(12,16))),(6,8)),3),(2,20)),18),4);
 685: 8 -3648.42627 -3567.615516 (0,(((((((((1,(7,15)),(11,17)),((5,9),14)),13),((10,19),(12,16))),(6,8)),3),(2,20)),18),4);
 686: 5 -3362.308105 -3571.262621 (0,((((((((((1,15),7),(11,17)),(5,(9,14))),13),((10,19),(12,16))),(6,8)),3),(2,20)),18),4);
 687: 1 -3601.943848 -3568.518125 (0,((((((((1,(7,15)),(11,17)),((5,9),14)),13),((10,19),(12,16))),(3,(6,8))),(2,20)),18),4);
 688: 2 -3616.773438 -3581.484977 (0,((((((((1,(7,15)),(((5,9),14),13)),(11,17)),(6,8)),3),(2,((10,19),(12,16)))),20),18),4);
 689: 2 -3645.741211 -3578.033976 (0,(((((((((1,(7,15)),((5,9),14)),(11,17)),13),((10,19),(12,16))),(6,8)),3),(2,20)),18),4);
 690: 4 -3593.104004 -3569.447234 (0,((((((1,(7,15)),(((5,14),9),13)),(11,17)),(3,(6,8))),((2,20),((10,19),(12,16)))),18),4);
 691: 3 -3593.679199 -3569.727325 (0,(((((((((1,(7,15)),(11,17)),((5,9),14)),13),8),6),3),((2,20),((10,19),(12,16)))),18),4);
 692: 1 -3665.639648 -3576.734253 (0,(((((((((1,(((5,9),14),13)),7),15),(11,17)),(6,8)),3),((10,19),(12,16))),(2,20)),18),4);
 693: 4 -3656.300781 -3575.815392 (0,((((((((1,(7,15)),(11,17)),((5,9),14)),13),((10,19),(12,16))),(6,8)),3),((2,20),18)),4);
 694: 2 -3517.563965 -3570.520736 (0,(((((((1,(7,15)),(11,17)),((5,9),(13,14))),(6,8)),3),((2,20),((10,19),(12,16)))),18),4);
 695: 8 -3542.169189 -3571.262621 (0,((((((((((1,15),7),(11,17)),(5,(9,14))),13),((10,19),(12,16))),(6,8)),3),(2,20)),18),4);
 696: 2 -3473.109375 -3576.916969 (0,((((((((1,(7,15)),(11,17)),((5,9),14)),13),((10,19),(12,16))),((3,6),8)),(2,20)),18),4);
 697: 2 -3589.960449 -3584.148732 (0,(((((((((1,(7,15)),(11,17)),(13,14)),(5,9)),((10,19),(12,16))),(6,8)),3),(2,20)),18),4);
 698: 1 -3493.530273 -3582.001686 (0,(((((1,(7,15)),(((((5,9),14),13),11),17)),3),(6,8)),(((2,20),((10,19),(12,16))),18)),4);
 699: 1 -3692.130371 -3572.232738 (0,((((((((1,7),15),((5,9),(13,14))),(11,17)),(3,(6,8))),((10,19),(12,16))),(2,20)),18),4);
 700: 2 -3558.874023 -3581.272931 (0,((((((((1,15),7),(((5,14),9),((11,17),13))),8),6),3),((2,20),((10,19),(12,16)))),18),4);
 701: 6 -3477.883057 -3568.820308 (0,((((((((1,(7,15)),(((5,9),14),13)),17),11),(6,8)),3),((2,20),((10,19),(12,16)))),18),4);
 702: 2 -3562.002441 -3569.798557 (0,(((((((1,(7,15)),(11,17)),(((5,9),14),13)),((10,19),(12,16))),(3,(6,8))),(2,20)),18),4);
 703: 2 -3569.137207 -3584.319976 (0,((((((((1,(7,15)),((11,17),13)),14),9),5),(3,(6,8))),((2,20),((10,19),(12,16)))),18),4);
 704: 4 -3545.607422 -3587.148398 (0,(((((((1,(((5,9),14),13)),7),15),(11,17)),3),(6,8)),(((2,20),((10,19),(12,16))),18)),4);
 705: 5 -3627.866455 -3578.033976 (0,(((((((((1,(7,15)),((5,9),14)),(11,17)),13),((10,19),(12,16))),(6,8)),3),(2,20)),18),4);
 706: 4 -3651.956299 -3575.891732 (0,((((((1,(((5,9),14),13)),(7,15)),(11,17)),(3,(6,8))),((2,20),((10,19),(12,16)))),18),4);
 707: 1 -3623.09668 -3566.245202 (0,((((((1,(7,15)),((((5,9),14),13),(11,17))),(6,8)),3),((2,20),((10,19),(12,16)))),18),4);
 708: 1 -3573.162354 -3574.743071 (0,(((((((((1,7),15),(((5,9),(13,14)),(11,17))),6),8),3),((10,19),(12,16))),(2,20)),18),4);
 709: 4 -3507.251465 -3575.498775 (0,(((((((1,(((5,9),14),13)),(7,15)),(11,17)),(6,8)),3),((2,20),((10,19),(12,16)))),18),4);
 710: 1 -3584.684326 -3576.94143 (0,((((((1,7),15),(((((5,9),14),13),11),17)),(3,(6,8))),(2,(((10,19),(12,16)),20))),18),4);
 711: 1 -3588.383301 -3575.701088 (0,(((((1,7),15),((((5,9),14),13),(11,17))),(3,(6,8))),(((2,20),((10,19),(12,16))),18)),4);
 712: 3 -3678.062744 -3575.874439 (0,((((((1,(((5,9),14),13)),(7,15)),(11,17)),(3,(6,8))),((2,20),((10,19),(12,16)))),18),4);
 713: 2 -3352.077881 -3572.232738 (0,((((((((1,7),15),((5,9),(13,14))),(11,17)),(3,(6,8))),((10,19),(12,16))),(2,20)),18),4);
 714: 1 -3580.38501 -3573.374932 (0,(((((((((((1,15),7),(11,17)),(5,9)),14),13),((10,19),(12,16))),(6,8)),3),(2,20)),18),4);
 715: 7 -3567.415039 -3568.193782 (0,((((((((1,(7,15)),(((5,9),14),13)),(11,17)),8),6),3),((2,20),((10,19),(12,16)))),18),4);
 716: 1 -3382.213379 -3575.523371 (0,((((((1,(7,15)),(11,17)),(((5,9),14),13)),((10,19),(12,16))),((2,20),(3,(6,8)))),18),4);
 717: 2 -3633.639648 -3573.575247 (0,((((((((((1,15),7),(11,17)),(5,9)),14),13),((10,19),(12,16))),(3,(6,8))),(2,20)),18),4);
 718: 1 -3649.441162 -3566.903107 (0,((((((((1,15),7),(11,17)),(((5,9),14),13)),(6,8)),3),((2,20),((10,19),(12,16)))),18),4);
 719: 1 -3770.029297 -3577.38782 (0,((((((1,(7,15)),(11,17)),((5,9),14)),13),(3,(6,8))),(((2,20),((10,19),(12,16))),18)),4);
 720: 3 -3550.397949 -3578.8907 (0,((((((((1,(7,15)),(11,17)),((5,9),14)),13),((6,8),((10,19),(12,16)))),3),(2,20)),18),4);
 721: 1 -3482.506348 -3583.873507 (0,(((((((((1,(7,15)),((11,17),13)),((5,9),14)),6),8),3),((10,19),(12,16))),(2,20)),18),4);
 722: 2 -3572.947266 -3569.576937 (0,(((((((((1,(7,15)),(11,17)),((5,9),14)),13),((10,19),(12,16))),3),(6,8)),(2,20)),18),4);
 723: 1 -3417.772705 -3585.680251 (0,((((((1,(7,15)),(((5,9),14),((11,17),13))),((10,19),(12,16))),(3,(6,8))),(2,20)),18),4);
 724: 4 -3421.983643 -3567.615516 (0,(((((((((1,(7,15)),(11,17)),((5,9),14)),13),((10,19),(12,16))),(6,8)),3),(2,20)),18),4);
 725: 5 -3405.097656 -3579.022885 (0,((((((((1,((7,15),(11,17))),((5,9),14)),13),((10,19),(12,16))),(6,8)),3),(2,20)),18),4);
 726: 1 -3747.51416 -3575.701088 (0,(((((1,7),15),((((5,9),14),13),(11,17))),(3,(6,8))),(((2,20),((10,19),(12,16))),18)),4);
 727: 1 -3448.479492 -3579.339983 (0,(((((((1,((7,15),(11,17))),((5,9),14)),13),((10,19),(12,16))),(3,(6,8))),(2,20)),18),4);
 728: 3 -3644.780273 -3569.713736 (0,((((((((1,(7,15)),((((5,9),14),13),(11,17))),6),8),3),((10,19),(12,16))),(2,20)),18),4);
 729: 2 -3541.467041 -3573.679059 (0,(((((((1,(7,15)),(11,17)),((5,9),14)),13),((10,19),(12,16))),((2,20),(3,(6,8)))),18),4);
 730: 1 -3514.172852 -3572.355274 (0,((((((((1,(7,15)),(11,17)),((5,9),14)),13),(6,8)),3),((2,((10,19),(12,16))),20)),18),4);
 731: 5 -3652.293457 -3578.033976 (0,(((((((((1,(7,15)),((5,9),14)),(11,17)),13),((10,19),(12,16))),(6,8)),3),(2,20)),18),4);
 732: 3 -3398.001465 -3585.524754 (0,(((((((((1,(7,15)),13),14),(5,9)),(11,17)),(6,8)),3),((2,20),((10,19),(12,16)))),18),4);
 733: 5 -3442.066895 -3568.191186 (0,((((((((1,(7,15)),(((5,9),14),13)),(11,17)),8),6),3),((2,20),((10,19),(12,16)))),18),4);
 734: 3 -3386.799316 -3578.204077 (0,(((((((((1,(7,15)),((5,9),14)),(11,17)),13),((10,19),(12,16))),(6,8)),3),(2,20)),18),4);
 735: 6 -3550.92041 -3571.221585 (0,((((((1,(7,15)),(((5,9),(13,14)),(11,17))),(6,8)),3),((2,20),((10,19),(12,16)))),18),4);
 736: 2 -3470.022949 -3579.335877 (0,(((((((1,((7,15),(11,17))),((5,9),14)),13),((10,19),(12,16))),(3,(6,8))),(2,20)),18),4);
 737: 1 -3800.435059 -3572.288306 (0,((((((((1,(7,15)),17),11),(((5,9),14),13)),(6,8)),3),((2,20),((10,19),(12,16)))),18),4);
 738: 4 -3407.254883 -3577.526353 (0,(((((((((1,15),7),(11,17)),((5,14),9)),13),((10,19),(12,16))),(3,(6,8))),(2,20)),18),4);
 739: 2 -3438.871338 -3573.828273 (0,(((((((((1,15),7),(11,17)),((5,(9,14)),13)),((10,19),(12,16))),(6,8)),3),(2,20)),18),4);
 740: 2 -3545.53125 -3568.764479 (0,(((((((((1,7),15),(11,17)),(((5,9),14),13)),8),6),3),((2,20),((10,19),(12,16)))),18),4);
 741: 1 -3686.81958 -3579.546029 (0,(((((((((1,(7,15)),(11,17)),13),14),9),5),(3,(6,8))),(2,(((10,19),(12,16)),20))),18),4);
 742: 26 -3424.430176 -3565.964826 (0,((((((1,(7,15)),((((5,9),14),13),(11,17))),(6,8)),3),((2,20),((10,19),(12,16)))),18),4);
 743: 4 -3549.694336 -3570.452975 (0,((((((((1,7),15),(11,17)),((5,9),(13,14))),(6,8)),3),((2,20),((10,19),(12,16)))),18),4);
 744: 1 -3523.685547 -3570.720505 (0,(((((((1,(7,15)),((((5,9),14),13),(11,17))),((10,19),(12,16))),(6,8)),3),(2,20)),18),4);
 745: 1 -3403.973389 -3573.374932 (0,(((((((((((1,15),7),(11,17)),(5,9)),14),13),((10,19),(12,16))),(6,8)),3),(2,20)),18),4);
 746: 1 -3496.762451 -3579.085592 (0,((((((((1,((7,15),(11,17))),((5,9),14)),13),((10,19),(12,16))),(6,8)),3),(2,20)),18),4);
 747: 3 -3589.869629 -3574.231305 (0,(((((((((1,(7,15)),(11,17)),(5,9)),14),13),(3,(6,8))),((10,19),(12,16))),(2,20)),18),4);
 748: 1 -3364.179932 -3575.755758 (0,(((((((((1,15),7),(11,17)),((5,9),(13,14))),((10,19),(12,16))),(6,8)),3),(2,20)),18),4);
 749: 4 -3433.748535 -3567.699946 (0,((((((((1,(7,15)),(((5,9),14),13)),(11,17)),(6,8)),3),(2,20)),((10,19),(12,16))),18),4);
 750: 5 -3624.019287 -3566.179233 (0,((((((1,(7,15)),((((5,9),14),13),(11,17))),(6,8)),3),((2,20),((10,19),(12,16)))),18),4);
 751: 2 -3631.029541 -3575.3838 (0,((((((((1,(((5,9),14),13)),15),7),(11,17)),(6,8)),3),((2,20),((10,19),(12,16)))),18),4);
 752: 7 -3697.172363 -3589.76933 (0,(((((((1,(7,15)),(11,17)),((5,9),14)),13),((10,19),(12,16))),(2,((3,(6,8)),20))),18),4);
 753: 3 -3653.541504 -3578.456124 (0,(((((((((1,(7,15)),(11,17)),((5,9),14)),13),((10,19),(12,16))),(3,(6,8))),2),20),18),4);
 754: 2 -3603.023438 -3588.108584 (0,((((((((1,15),7),(5,(9,(((11,17),13),14)))),6),8),3),((2,20),((10,19),(12,16)))),18),4);
 755: 7 -3409.754395 -3575.660751 (0,(((((1,7),15),((((5,9),14),13),(11,17))),(3,(6,8))),(((2,20),((10,19),(12,16))),18)),4);
 756: 2 -3701.115723 -3571.290105 (0,(((((((1,15),7),(11,17)),((5,9),(13,14))),(3,(6,8))),((2,20),((10,19),(12,16)))),18),4);
 757: 2 -3401.710693 -3583.007887 (0,(((((1,7),(((((5,9),14),13),(11,17)),15)),((3,6),8)),((2,20),((10,19),(12,16)))),18),4);
 758: 3 -3478.493896 -3577.928349 (0,(((((((1,(7,15)),(11,17)),((5,9),14)),13),(6,8)),3),(((2,20),((10,19),(12,16))),18)),4);
 759: 3 -3556.537354 -3572.235932 (0,((((((((1,(7,15)),(11,17)),(5,(9,14))),13),((10,19),(12,16))),(3,(6,8))),(2,20)),18),4);
 760: 2 -3505.467285 -3573.828273 (0,(((((((((1,15),7),(11,17)),((5,(9,14)),13)),((10,19),(12,16))),(6,8)),3),(2,20)),18),4);
 761: 4 -3925.70752 -3577.686762 (0,(((((((((1,(7,15)),(11,17)),14),(5,9)),13),((10,19),(12,16))),(3,(6,8))),(2,20)),18),4);
 762: 2 -3378.554199 -3567.378474 (0,((((((((1,(7,15)),(11,17)),((5,9),14)),13),((10,19),(12,16))),(3,(6,8))),(2,20)),18),4);
 763: 3 -3650.51709 -3589.518505 (0,((((((((1,7),15),((5,14),9)),(11,(13,17))),(6,8)),3),((2,20),((10,19),(12,16)))),18),4);
 764: 2 -3720.005371 -3571.634097 (0,((((((((1,7),15),(11,17)),((5,9),(13,14))),(3,(6,8))),((10,19),(12,16))),(2,20)),18),4);
 765: 6 -3548.422852 -3567.765544 (0,((((((1,(7,15)),((((5,9),14),13),(11,17))),(3,(6,8))),((10,19),(12,16))),(2,20)),18),4);
 766: 1 -3279.312988 -3579.085592 (0,((((((((1,((7,15),(11,17))),((5,9),14)),13),((10,19),(12,16))),(6,8)),3),(2,20)),18),4);
 767: 4 -3321.223389 -3570.21931 (0,(((((((((1,15),7),(11,17)),(((5,9),14),13)),((10,19),(12,16))),(6,8)),3),(2,20)),18),4);
 768: 4 -3531.31543 -3571.262511 (0,(((((((1,(7,15)),(11,17)),((5,9),(13,14))),(6,8)),3),((2,20),((10,19),(12,16)))),18),4);
 769: 1 -3615.572266 -3571.744641 (0,(((((((((1,(7,15)),(11,17)),(((5,9),14),13)),((10,19),(12,16))),8),6),3),(2,20)),18),4);
 770: 2 -3482.944824 -3570.765974 (0,(((((((1,7),15),((5,9),(13,14))),(11,17)),(3,(6,8))),((2,20),((10,19),(12,16)))),18),4);
 771: 8 -3314.251953 -3571.221585 (0,((((((1,(7,15)),(((5,9),(13,14)),(11,17))),(6,8)),3),((2,20),((10,19),(12,16)))),18),4);
 772: 4 -3506.059326 -3575.683858 (0,((((1,(7,15)),((((5,9),14),13),(11,17))),(3,(6,8))),(((2,20),((10,19),(12,16))),18)),4);
 773: 1 -3671.996826 -3587.483069 (0,((((((((1,(7,15)),(11,17)),((5,9),14)),13),((10,19),(12,16))),(6,8)),((2,20),3)),18),4);
 774: 2 -3619.528564 -3569.65557 (0,((((((((1,(7,15)),(11,17)),((5,9),14)),13),(3,(6,8))),((10,19),(12,16))),(2,20)),18),4);
 775: 8 -3561.082275 -3570.461294 (0,((((((1,15),7),(((((5,9),14),13),17),11)),(3,(6,8))),((2,20),((10,19),(12,16)))),18),4);
 776: 2 -3604.571777 -3567.371191 (0,(((((((((1,(7,15)),(11,17)),((5,9),14)),13),((10,19),(12,16))),(6,8)),3),(2,20)),18),4);
 777: 7 -3521.560059 -3579.021719 (0,(((((1,(7,15)),((((5,9),14),13),(11,17))),(6,8)),3),((2,(((10,19),(12,16)),20)),18)),4);
 778: 3 -3307.487305 -3567.645453 (0,(((((((((1,(7,15)),(11,17)),((5,9),14)),13),((10,19),(12,16))),(6,8)),3),(2,20)),18),4);
 779: 3 -3355.888184 -3573.420661 (0,((((((((1,(7,15)),((((5,9),14),13),(11,17))),((10,19),(12,16))),8),6),3),(2,20)),18),4);
 780: 2 -3732.462402 -3569.793138 (0,((((((((((1,(7,15)),(11,17)),((5,9),14)),13),((10,19),(12,16))),8),6),3),(2,20)),18),4);
 781: 4 -3550.906738 -3568.518125 (0,((((((((1,(7,15)),(11,17)),((5,9),14)),13),((10,19),(12,16))),(3,(6,8))),(2,20)),18),4);
 782: 1 -3511.086914 -3567.64297 (0,(((((((((1,(7,15)),(11,17)),((5,9),14)),13),((10,19),(12,16))),(6,8)),3),(2,20)),18),4);
 783: 10 -3692.79834 -3567.190123 (0,(((((((1,7),15),((((5,9),14),13),(11,17))),(3,(6,8))),((10,19),(12,16))),(2,20)),18),4);
 784: 4 -3530.998047 -3571.352854 (0,(((((((1,(7,15)),(((((5,9),14),13),11),17)),(6,8)),3),((10,19),(12,16))),(2,20)),18),4);
 785: 1 -3588.459961 -3580.077623 (0,(((((1,(7,15)),((5,9),(13,14))),(11,17)),(3,(6,8))),(((2,20),((10,19),(12,16))),18)),4);
 786: 8 -3609.305908 -3574.045528 (0,(((((((((1,(7,15)),(11,17)),(5,(9,14))),13),((10,19),(12,16))),(6,8)),3),(2,20)),18),4);
 787: 1 -3749.624756 -3575.274625 (0,((((((1,(7,15)),((((5,9),14),13),(11,17))),(3,(6,8))),((10,19),(12,16))),(2,20)),18),4);
 788: 5 -3577.549072 -3578.033976 (0,(((((((((1,(7,15)),((5,9),14)),(11,17)),13),((10,19),(12,16))),(6,8)),3),(2,20)),18),4);
 789: 3 -3604.621582 -3578.205371 (0,(((((((((1,(7,15)),(11,17)),(5,9)),14),13),(3,(6,8))),((10,19),(12,16))),(2,20)),18),4);
 790: 2 -3605.586426 -3578.34512 (0,((((((1,(7,15)),(((5,9),14),13)),(11,17)),(6,8)),3),(((2,20),((10,19),(12,16))),18)),4);
 791: 1 -3772.272461 -3569.030289 (0,((((((((1,(7,15)),(11,17)),((5,9),14)),13),(6,8)),3),((2,20),((10,19),(12,16)))),18),4);
 792: 18 -3582.075195 -3568.640067 (0,((((((((1,(7,15)),(11,17)),(((5,9),14),13)),8),6),3),((2,20),((10,19),(12,16)))),18),4);
 793: 1 -3704.741699 -3576.007416 (0,(((((((1,(((5,9),14),13)),7),15),(11,17)),(3,(6,8))),((2,20),((10,19),(12,16)))),18),4);
 794: 1 -3637.795898 -3579.870456 (0,((((((1,7),15),((((5,9),14),13),(11,17))),(6,8)),3),((2,20),(((10,19),(12,16)),18))),4);
 795: 5 -3519.061279 -3567.61369 (0,((((((((1,7),15),(11,17)),(((5,9),14),13)),(3,(6,8))),((10,19),(12,16))),(2,20)),18),4);
 796: 1 -3608.107666 -3585.49183 (0,((((((1,(((5,9),14),13)),(7,15)),(11,17)),(6,8)),3),(((2,20),((10,19),(12,16))),18)),4);
 797: 1 -3573.173828 -3577.38782 (0,((((((1,(7,15)),(11,17)),((5,9),14)),13),(3,(6,8))),(((2,20),((10,19),(12,16))),18)),4);
 798: 5 -3437.79126 -3569.422205 (0,(((((((1,(7,15)),(11,17)),((5,9),14)),13),(3,(6,8))),((2,20),((10,19),(12,16)))),18),4);
 799: 7 -3560.266113 -3567.615516 (0,(((((((((1,(7,15)),(11,17)),((5,9),14)),13),((10,19),(12,16))),(6,8)),3),(2,20)),18),4);
 800: 1 -3609.098877 -3568.675702 (0,((((((1,7),15),((((5,9),14),13),(11,17))),(3,(6,8))),((2,20),((10,19),(12,16)))),18),4);
 801: 1 -3546.871582 -3577.38782 (0,((((((1,(7,15)),(11,17)),((5,9),14)),13),(3,(6,8))),(((2,20),((10,19),(12,16))),18)),4);
 802: 1 -3433.352539 -3569.576937 (0,(((((((((1,(7,15)),(11,17)),((5,9),14)),13),((10,19),(12,16))),3),(6,8)),(2,20)),18),4);
 803: 1 -3589.419678 -3572.232738 (0,((((((((1,7),15),((5,9),(13,14))),(11,17)),(3,(6,8))),((10,19),(12,16))),(2,20)),18),4);
 804: 2 -3632.609619 -3573.711403 (0,((((((((1,(7,15)),(11,17)),((5,9),14)),13),((10,19),(12,16))),(2,20)),(3,(6,8))),18),4);
 805: 4 -3462.462891 -3568.716303 (0,((((((((((1,15),7),(11,17)),((5,9),14)),13),((10,19),(12,16))),(6,8)),3),(2,20)),18),4);
 806: 1 -3668.265625 -3580.025779 (0,((((((1,((7,15),(11,17))),(((5,9),14),13)),((10,19),(12,16))),(3,(6,8))),(2,20)),18),4);
 807: 3 -3464.782227 -3583.615825 (0,(((((1,(7,15)),(((5,9),14),13)),(11,17)),((3,8),6)),(((2,20),((10,19),(12,16))),18)),4);
 808: 1 -3555.847168 -3572.232738 (0,((((((((1,7),15),((5,9),(13,14))),(11,17)),(3,(6,8))),((10,19),(12,16))),(2,20)),18),4);
 809: 1 -3816.566162 -3577.38782 (0,((((((1,(7,15)),(11,17)),((5,9),14)),13),(3,(6,8))),(((2,20),((10,19),(12,16))),18)),4);
 810: 3 -3667.764404 -3567.11377 (0,(((((((1,(7,15)),(((5,9),14),13)),(11,17)),(3,(6,8))),((10,19),(12,16))),(2,20)),18),4);
 811: 1 -3636.513428 -3573.590482 (0,((((((((((1,7),15),(11,17)),(5,9)),14),13),((10,19),(12,16))),(3,(6,8))),(2,20)),18),4);
 812: 1 -3388.73291 -3577.886028 (0,(((((((1,(7,15)),(11,17)),(((5,9),14),13)),((10,19),(12,16))),(6,8)),3),((2,20),18)),4);
 813: 3 -3634.144775 -3575.332952 (0,(((((((1,(7,15)),(11,17)),((5,9),(13,14))),((10,19),(12,16))),(3,(6,8))),(2,20)),18),4);
 814: 3 -3614.352539 -3572.439712 (0,((((((((1,(7,15)),((5,9),(13,14))),(11,17)),8),6),3),((2,20),((10,19),(12,16)))),18),4);
 815: 4 -3538.102783 -3589.664247 (0,(((((((1,(7,15)),(((5,9),14),13)),17),11),(6,8)),3),4),(((2,20),((10,19),(12,16))),18));
 816: 1 -3544.436523 -3577.38782 (0,((((((1,(7,15)),(11,17)),((5,9),14)),13),(3,(6,8))),(((2,20),((10,19),(12,16))),18)),4);
 817: 3 -3380.693359 -3569.562139 (0,((((((((1,(7,15)),(((5,9),14),13)),11),17),(6,8)),3),((2,20),((10,19),(12,16)))),18),4);
 818: 1 -3461.616211 -3587.542925 (0,(((((((((1,(7,15)),(11,17)),((5,9),14)),13),((10,19),(12,16))),(6,8)),(2,20)),3),18),4);
 819: 2 -3470.783691 -3569.727325 (0,(((((((((1,(7,15)),(11,17)),((5,9),14)),13),8),6),3),((2,20),((10,19),(12,16)))),18),4);
 820: 2 -3712.433594 -3573.575247 (0,((((((((((1,15),7),(11,17)),(5,9)),14),13),((10,19),(12,16))),(3,(6,8))),(2,20)),18),4);
 821: 5 -3557.946777 -3569.019671 (0,((((((1,(7,15)),((((5,14),9),13),(11,17))),(6,8)),3),((2,20),((10,19),(12,16)))),18),4);
 822: 3 -3447.013672 -3571.068041 (0,((((((((1,7),15),((((5,9),14),13),(11,17))),((10,19),(12,16))),(6,8)),3),(2,20)),18),4);
 823: 2 -3621.62207 -3570.236367 (0,((((((1,(7,15)),(((((5,9),14),13),11),17)),(6,8)),3),((2,20),((10,19),(12,16)))),18),4);
 824: 2 -3422.678223 -3570.425752 (0,(((((((((1,7),15),(((5,9),14),13)),11),17),(3,(6,8))),((10,19),(12,16))),(2,20)),18),4);
 825: 2 -3516.898926 -3573.590482 (0,((((((((((1,7),15),(11,17)),(5,9)),14),13),((10,19),(12,16))),(3,(6,8))),(2,20)),18),4);
 826: 2 -3431.685547 -3576.916969 (0,((((((((1,(7,15)),(11,17)),((5,9),14)),13),((10,19),(12,16))),((3,6),8)),(2,20)),18),4);
 827: 3 -3503.149658 -3574.231305 (0,(((((((((1,(7,15)),(11,17)),(5,9)),14),13),(3,(6,8))),((10,19),(12,16))),(2,20)),18),4);
 828: 7 -3640.058105 -3566.463026 (0,((((((1,(7,15)),(((5,9),14),13)),(11,17)),(3,(6,8))),((2,20),((10,19),(12,16)))),18),4);
 829: 2 -3662.078125 -3579.726211 (0,((((((1,7),15),(((((5,9),14),13),11),17)),((3,6),8)),((2,20),((10,19),(12,16)))),18),4);
 830: 8 -3475.792969 -3567.61369 (0,((((((((1,7),15),(11,17)),(((5,9),14),13)),(3,(6,8))),((10,19),(12,16))),(2,20)),18),4);
 831: 2 -3531.691162 -3569.635971 (0,((((((((1,(7,15)),(((5,9),14),13)),17),11),(3,(6,8))),((10,19),(12,16))),(2,20)),18),4);
 832: 1 -3783.810059 -3573.374932 (0,(((((((((((1,15),7),(11,17)),(5,9)),14),13),((10,19),(12,16))),(6,8)),3),(2,20)),18),4);
 833: 1 -3658.548584 -3577.38782 (0,((((((1,(7,15)),(11,17)),((5,9),14)),13),(3,(6,8))),(((2,20),((10,19),(12,16))),18)),4);
 834: 13 -3459.513184 -3566.563397 (0,(((((((1,(7,15)),(11,17)),(((5,9),14),13)),(6,8)),3),((2,20),((10,19),(12,16)))),18),4);
 835: 2 -3513.106201 -3577.312379 (0,(((((1,(7,15)),(11,17)),(((5,9),14),13)),(3,(6,8))),(((2,20),((10,19),(12,16))),18)),4);
 836: 2 -3570.298584 -3578.066379 (0,(((((((((1,(7,15)),((5,9),14)),(11,17)),13),((10,19),(12,16))),(6,8)),3),(2,20)),18),4);
 837: 4 -3662.228516 -3577.739111 (0,((((((((((1,7),15),(11,17)),(5,14)),9),13),(6,8)),3),((2,20),((10,19),(12,16)))),18),4);
 838: 2 -3713.327637 -3572.714259 (0,((((((((1,(7,15)),(11,17)),(((5,9),14),13)),((10,19),(12,16))),3),(6,8)),(2,20)),18),4);
 839: 5 -3481.381836 -3574.48307 (0,(((((((((1,(7,15)),(11,17)),((5,14),9)),13),((10,19),(12,16))),(6,8)),3),(2,20)),18),4);
 840: 1 -3632.871826 -3572.355274 (0,((((((((1,(7,15)),(11,17)),((5,9),14)),13),(6,8)),3),((2,((10,19),(12,16))),20)),18),4);
 841: 1 -3498.165283 -3575.724889 (0,(((((1,(7,15)),(((5,9),14),13)),(11,17)),(3,(6,8))),(((2,20),((10,19),(12,16))),18)),4);
 842: 2 -3567.099854 -3575.683858 (0,((((1,(7,15)),((((5,9),14),13),(11,17))),(3,(6,8))),(((2,20),((10,19),(12,16))),18)),4);
 843: 6 -3696.186035 -3580.17123 (0,(((((((1,(7,15)),((11,17),13)),((5,9),14)),(6,8)),3),((2,20),((10,19),(12,16)))),18),4);
 844: 4 -3780.337158 -3569.449442 (0,((((((((1,(7,15)),(11,17)),((5,9),14)),13),(6,8)),3),((2,20),((10,19),(12,16)))),18),4);
 845: 4 -3682.837402 -3568.368106 (0,((((((((((1,7),15),(11,17)),((5,9),14)),13),((10,19),(12,16))),(6,8)),3),(2,20)),18),4);
 846: 1 -3726.818359 -3578.050571 (0,((((((((1,(7,15)),((5,9),14)),(11,17)),13),((10,19),(12,16))),(3,(6,8))),(2,20)),18),4);
 847: 4 -3658.281738 -3571.02687 (0,((((((((((1,15),7),(11,17)),((5,14),9)),13),((10,19),(12,16))),(6,8)),3),(2,20)),18),4);
 848: 3 -3409.63623 -3571.429955 (0,((((((1,(7,15)),((((5,9),14),13),(11,17))),((10,19),(12,16))),(3,(6,8))),(2,20)),18),4);
 849: 2 -3570.280273 -3580.415325 (0,((((((1,(7,15)),((((5,9),14),13),(11,17))),((10,19),(12,16))),((3,6),8)),(2,20)),18),4);
 850: 1 -3253.896973 -3590.986121 (0,(((((((((1,((7,15),(11,17))),((5,9),14)),13),((10,19),(12,16))),3),6),8),(2,20)),18),4);
 851: 5 -3612.697754 -3571.110131 (0,((((((1,(7,15)),(((((5,9),14),13),17),11)),(3,(6,8))),((10,19),(12,16))),(2,20)),18),4);
 852: 4 -3622.063965 -3567.11377 (0,(((((((1,(7,15)),(((5,9),14),13)),(11,17)),(3,(6,8))),((10,19),(12,16))),(2,20)),18),4);
 853: 4 -3559.999023 -3567.005742 (0,((((((1,(7,15)),(((5,9),14),13)),(11,17)),(3,(6,8))),((2,20),((10,19),(12,16)))),18),4);
 854: 3 -3466.937012 -3571.110131 (0,((((((1,(7,15)),(((((5,9),14),13),17),11)),(3,(6,8))),((10,19),(12,16))),(2,20)),18),4);
 855: 2 -3639.039795 -3570.229873 (0,(((((((1,7),15),(((((5,9),14),13),11),17)),(6,8)),3),((2,20),((10,19),(12,16)))),18),4);
 856: 1 -3774.425293 -3567.132759 (0,(((((((1,15),7),(((5,9),14),13)),(11,17)),(3,(6,8))),((2,20),((10,19),(12,16)))),18),4);
 857: 1 -3357.283447 -3575.873737 (0,((((((1,(((5,9),14),13)),(7,15)),(11,17)),(3,(6,8))),((2,20),((10,19),(12,16)))),18),4);
 858: 1 -3667.072754 -3576.324162 (0,((((((((1,7),15),(((5,9),(13,14)),(11,17))),((10,19),(12,16))),(6,8)),3),(2,20)),18),4);
 859: 2 -3403.719727 -3592.82407 (0,(((((((1,15),7),((5,9),14)),((11,17),13)),(3,(6,8))),((2,20),((10,19),(12,16)))),4),18);
 860: 1 -3519.361084 -3573.374932 (0,(((((((((((1,15),7),(11,17)),(5,9)),14),13),((10,19),(12,16))),(6,8)),3),(2,20)),18),4);
 861: 2 -3764.757812 -3576.959792 (0,(((((((1,7),15),(((5,9),14),13)),(11,17)),(6,8)),3),(((2,20),((10,19),(12,16))),18)),4);
 862: 4 -3540.730225 -3568.190334 (0,((((((((1,(7,15)),(((5,9),14),13)),(11,17)),8),6),3),((2,20),((10,19),(12,16)))),18),4);
 863: 3 -3585.198975 -3576.31391 (0,((((((1,(7,15)),((((5,9),14),13),(11,17))),((6,8),((10,19),(12,16)))),3),(2,20)),18),4);
 864: 8 -3598.703613 -3568.526003 (0,(((((((((1,15),7),(((5,9),14),13)),(11,17)),8),6),3),((2,20),((10,19),(12,16)))),18),4);
 865: 2 -3467.447754 -3578.153806 (0,(((((((((1,(7,15)),((5,9),14)),(11,17)),13),((10,19),(12,16))),(6,8)),3),(2,20)),18),4);
 866: 8 -3620.164062 -3568.87404 (0,((((((((((1,7),15),(11,17)),((5,9),14)),13),((10,19),(12,16))),(6,8)),3),(2,20)),18),4);
 867: 1 -3662.214111 -3575.815392 (0,((((((((1,(7,15)),(11,17)),((5,9),14)),13),((10,19),(12,16))),(6,8)),3),((2,20),18)),4);
 868: 2 -3661.285645 -3578.868296 (0,((((((1,(7,15)),(11,17)),((5,9),14)),13),(((2,20),((10,19),(12,16))),(3,(6,8)))),18),4);
 869: 1 -3623.947754 -3580.55333 (0,(((((((((1,(7,15)),(11,17)),((5,9),14)),13),((10,19),(12,16))),(6,8)),3),18),(2,20)),4);
 870: 2 -3659.783203 -3577.91682 (0,(((((((1,(7,15)),(11,17)),((5,9),14)),13),(6,8)),3),(((2,20),((10,19),(12,16))),18)),4);
 871: 4 -3577.141113 -3577.295639 (0,((((((1,(7,15)),(11,17)),(((5,9),14),13)),(3,(6,8))),((10,19),(12,16))),((2,20),18)),4);
 872: 6 -3638.224121 -3568.158406 (0,(((((((1,(7,15)),(11,17)),((5,9),14)),13),(3,(6,8))),((2,20),((10,19),(12,16)))),18),4);
 873: 4 -3573.975098 -3573.828273 (0,(((((((((1,15),7),(11,17)),((5,(9,14)),13)),((10,19),(12,16))),(6,8)),3),(2,20)),18),4);
 874: 1 -3445.163086 -3576.324162 (0,((((((((1,7),15),(((5,9),(13,14)),(11,17))),((10,19),(12,16))),(6,8)),3),(2,20)),18),4);
 875: 4 -3665.757324 -3577.526353 (0,(((((((((1,15),7),(11,17)),((5,14),9)),13),((10,19),(12,16))),(3,(6,8))),(2,20)),18),4);
 876: 2 -3434.708984 -3577.546182 (0,(((((((((1,(((5,9),14),13)),7),15),(11,17)),8),6),3),((2,20),((10,19),(12,16)))),18),4);
 877: 1 -3468.855957 -3583.710784 (0,((((((((1,(7,15)),11),17),((5,9),14)),13),((10,19),(12,16))),((2,20),(3,(6,8)))),18),4);
 878: 1 -3403.083496 -3587.285087 (0,(((((((1,((7,15),(11,17))),((5,9),14)),13),((10,19),(12,16))),3),(6,8)),((2,20),18)),4);
 879: 14 -3350.034668 -3575.628761 (0,((((1,(7,15)),((((5,9),14),13),(11,17))),(3,(6,8))),(((2,20),((10,19),(12,16))),18)),4);
 880: 2 -3518.154541 -3569.793138 (0,((((((((((1,(7,15)),(11,17)),((5,9),14)),13),((10,19),(12,16))),8),6),3),(2,20)),18),4);
 881: 1 -3860.497559 -3589.982775 (0,(((((((1,7),15),(11,17)),(((5,9),14),13)),(3,(6,8))),((2,20),18)),((10,19),(12,16))),4);
 882: 1 -3573.018066 -3571.345351 (0,(((((((1,(7,15)),(11,17)),(((5,9),14),13)),(6,8)),3),(2,(((10,19),(12,16)),20))),18),4);
 883: 4 -3522.003418 -3566.530272 (0,((((((1,(7,15)),(((5,9),14),13)),(11,17)),(3,(6,8))),((2,20),((10,19),(12,16)))),18),4);
 884: 2 -3482.730713 -3582.165583 (0,((((((((1,7),15),((((5,9),14),13),(11,17))),6),8),3),((10,19),(12,16))),((2,20),18)),4);
 885: 1 -3418.873535 -3578.503203 (0,((((((((((1,(7,15)),(11,17)),((5,9),14)),13),((10,19),(12,16))),(6,8)),3),20),2),18),4);
 886: 3 -3379.451172 -3584.53578 (0,((((((((1,(7,15)),(((5,14),9),13)),(11,17)),6),8),(3,((10,19),(12,16)))),(2,20)),18),4);
 887: 2 -3350.844482 -3572.704218 (0,((((((((1,15),7),11),17),(((5,9),14),13)),(3,(6,8))),((2,20),((10,19),(12,16)))),18),4);
 888: 1 -3488.026611 -3573.075155 (0,((((((((((1,15),7),(11,17)),(5,9)),14),13),(6,8)),3),((2,20),((10,19),(12,16)))),18),4);
 889: 1 -3494.397949 -3579.871174 (0,((((((1,(7,15)),(((5,9),14),((11,17),13))),(6,8)),3),((2,20),((10,19),(12,16)))),18),4);
 890: 1 -3384.287354 -3568.080494 (0,(((((((((1,7),15),(((5,9),14),13)),(11,17)),(6,8)),3),((10,19),(12,16))),(2,20)),18),4);
 891: 7 -3642.321289 -3572.003328 (0,(((((1,(7,15)),((((5,9),14),13),(11,17))),(3,(6,8))),((2,((10,19),(12,16))),20)),18),4);
 892: 3 -3435.394043 -3568.518125 (0,((((((((1,(7,15)),(11,17)),((5,9),14)),13),((10,19),(12,16))),(3,(6,8))),(2,20)),18),4);
 893: 2 -3718.398926 -3573.455421 (0,((((((((((1,15),7),17),11),((5,9),14)),13),((10,19),(12,16))),(3,(6,8))),(2,20)),18),4);
 894: 1 -3572.43457 -3587.741948 (0,((((((((((1,(7,15)),((5,14),9)),13),17),11),((10,19),(12,16))),3),(6,8)),(2,20)),18),4);
 895: 3 -3569.108398 -3567.376931 (0,(((((((((1,(7,15)),(11,17)),((5,9),14)),13),((10,19),(12,16))),(6,8)),3),(2,20)),18),4);
 896: 4 -3392.135742 -3566.455064 (0,((((((1,(7,15)),(((5,9),14),13)),(11,17)),(3,(6,8))),((2,20),((10,19),(12,16)))),18),4);
 897: 2 -3561.563965 -3583.811531 (0,((((((((1,15),7),(11,17)),(((5,9),14),13)),((10,19),(12,16))),(6,8)),3),(2,20)),(4,18));
 898: 7 -3462.996582 -3576.631461 (0,((((((((1,(7,15)),((5,9),14)),13),(11,17)),(6,8)),3),((2,20),((10,19),(12,16)))),18),4);
 899: 2 -3687.369141 -3568.276741 (0,(((((((1,(7,15)),((((5,9),14),13),(11,17))),8),6),3),((2,20),((10,19),(12,16)))),18),4);
 900: 5 -3589.448242 -3567.370369 (0,((((((((1,(7,15)),(((5,9),14),13)),(11,17)),(6,8)),3),((10,19),(12,16))),(2,20)),18),4);
 901: 3 -3355.794434 -3580.702282 (0,((((((((1,(7,15)),(((5,9),14),(11,17))),13),((10,19),(12,16))),(6,8)),3),(2,20)),18),4);
 902: 4 -3464.311035 -3569.73028 (0,(((((((((1,(7,15)),(11,17)),((5,9),14)),13),6),8),3),((2,20),((10,19),(12,16)))),18),4);
 903: 3 -3524.271484 -3567.362992 (0,(((((((((1,(7,15)),(11,17)),((5,9),14)),13),((10,19),(12,16))),(6,8)),3),(2,20)),18),4);
 904: 1 -3672.879883 -3572.701612 (0,((((((((((1,15),7),(11,17)),(((5,9),14),13)),((10,19),(12,16))),8),6),3),(2,20)),18),4);
 905: 1 -3492.286621 -3573.154549 (0,(((((((1,(7,15)),(11,17)),((5,9),14)),13),((10,19),(12,16))),(3,(6,8))),((2,20),18)),4);
 906: 2 -3358.006836 -3579.629833 (0,(((((((1,(7,15)),(11,17)),((5,9),14)),13),(3,(6,8))),((10,19),(12,16))),((2,20),18)),4);
 907: 1 -3600.022461 -3576.007416 (0,(((((((1,(((5,9),14),13)),7),15),(11,17)),(3,(6,8))),((2,20),((10,19),(12,16)))),18),4);
 908: 3 -3421.694092 -3568.749997 (0,(((((((((1,15),7),(11,17)),((5,9),14)),13),(6,8)),3),((2,20),((10,19),(12,16)))),18),4);
 909: 1 -3581.262207 -3568.284372 (0,(((((((((1,15),7),(11,17)),(((5,9),14),13)),(6,8)),3),((10,19),(12,16))),(2,20)),18),4);
 910: 1 -3668.57666 -3566.19387 (0,(((((((1,7),15),((((5,9),14),13),(11,17))),(6,8)),3),((2,20),((10,19),(12,16)))),18),4);
 911: 15 -3521.662598 -3570.026514 (0,((((((1,(7,15)),(((((5,9),14),13),11),17)),(6,8)),3),((2,20),((10,19),(12,16)))),18),4);
 912: 2 -3518.722412 -3570.33203 (0,((((((((1,7),15),((5,9),(13,14))),(11,17)),(6,8)),3),((2,20),((10,19),(12,16)))),18),4);
 913: 1 -3698.418945 -3575.269945 (0,((((((((((1,7),15),(11,17)),(5,9)),14),13),(3,(6,8))),((10,19),(12,16))),(2,20)),18),4);
 914: 6 -3297.925293 -3577.480668 (0,(((((((1,(7,15)),((5,9),14)),13),(11,17)),(3,(6,8))),((2,20),((10,19),(12,16)))),18),4);
 915: 3 -3716.44043 -3580.149336 (0,(((((((((1,(7,15)),((5,14),9)),(11,17)),13),8),6),3),((2,20),((10,19),(12,16)))),18),4);
 916: 2 -3804.599609 -3579.053073 (0,(((((1,(7,15)),(((5,9),14),13)),(11,17)),(3,(6,8))),(((2,20),18),((10,19),(12,16)))),4);
 917: 1 -3431.705078 -3572.053124 (0,((((((1,(7,15)),(((5,9),14),13)),(11,17)),(3,(6,8))),(2,(((10,19),(12,16)),20))),18),4);
 918: 2 -3510.727051 -3589.407567 (0,(((((1,7),((((5,9),14),((11,17),13)),15)),(3,(6,8))),((2,20),((10,19),(12,16)))),18),4);
 919: 2 -3489.304199 -3583.885434 (0,(((((1,15),(((((5,9),14),13),(11,17)),7)),(6,8)),3),(((2,20),((10,19),(12,16))),18)),4);
 920: 3 -3471.802734 -3570.864939 (0,((((((1,(7,15)),((((5,9),14),13),(11,17))),(6,8)),3),(2,(((10,19),(12,16)),20))),18),4);
 921: 2 -3417.333984 -3587.611815 (0,((((((((1,15),7),(5,(9,(((11,17),13),14)))),(6,8)),3),(2,20)),((10,19),(12,16))),18),4);
 922: 11 -3519.78125 -3574.138976 (0,(((((1,7),(((((5,9),14),13),(11,17)),15)),(3,(6,8))),((2,20),((10,19),(12,16)))),18),4);
 923: 2 -3439.44165 -3568.575053 (0,((((((((1,15),7),((((5,9),14),13),(11,17))),(6,8)),3),((10,19),(12,16))),(2,20)),18),4);
 924: 2 -3541.591797 -3570.296544 (0,((((((((1,(7,15)),(11,17)),(((5,9),14),13)),((10,19),(12,16))),(6,8)),3),(2,20)),18),4);
 925: 3 -3648.294434 -3568.302641 (0,((((((((1,15),7),(((5,9),14),13)),(11,17)),(3,(6,8))),((10,19),(12,16))),(2,20)),18),4);
 926: 3 -3563.928711 -3572.752731 (0,((((((((1,(7,15)),(11,17)),(((5,9),14),13)),((10,19),(12,16))),3),(6,8)),(2,20)),18),4);
 927: 3 -3737.053711 -3580.832225 (0,((((((((1,15),7),(((5,9),14),((11,17),13))),(6,8)),3),(2,20)),((10,19),(12,16))),18),4);
 928: 1 -3449.329834 -3590.898202 (0,((((((1,(7,15)),(11,17)),((((5,9),14),13),((10,19),(12,16)))),(3,(6,8))),(2,20)),18),4);
 929: 2 -3750.592773 -3569.576937 (0,(((((((((1,(7,15)),(11,17)),((5,9),14)),13),((10,19),(12,16))),3),(6,8)),(2,20)),18),4);
 930: 6 -3540.790527 -3569.318237 (0,(((((((((1,(7,15)),(11,17)),((5,9),14)),13),(6,8)),3),(2,20)),((10,19),(12,16))),18),4);
 931: 3 -3489.875 -3574.829455 (0,(((((((((1,15),7),11),17),(((5,9),14),13)),((10,19),(12,16))),(3,(6,8))),(2,20)),18),4);
 932: 3 -3576.483154 -3567.888634 (0,((((((1,(7,15)),((((5,9),14),13),(11,17))),(6,8)),3),((2,20),((10,19),(12,16)))),18),4);
 933: 5 -3491.616211 -3568.112358 (0,((((((((1,(7,15)),(11,17)),(((5,9),14),13)),(6,8)),3),(2,20)),((10,19),(12,16))),18),4);
 934: 3 -3649.467529 -3579.053073 (0,(((((1,(7,15)),(((5,9),14),13)),(11,17)),(3,(6,8))),(((2,20),18),((10,19),(12,16)))),4);
 935: 2 -3488.821777 -3574.58008 (0,(((((((((1,(7,15)),(11,17)),(5,9)),14),13),((10,19),(12,16))),(3,(6,8))),(2,20)),18),4);
 936: 4 -3394.284668 -3569.293019 (0,((((((1,15),7),((((5,14),9),13),(11,17))),(3,(6,8))),((2,20),((10,19),(12,16)))),18),4);
 937: 2 -3477.167236 -3567.765544 (0,((((((1,(7,15)),((((5,9),14),13),(11,17))),(3,(6,8))),((10,19),(12,16))),(2,20)),18),4);
 938: 2 -3532.188477 -3569.793138 (0,((((((((((1,(7,15)),(11,17)),((5,9),14)),13),((10,19),(12,16))),8),6),3),(2,20)),18),4);
 939: 2 -3506.39502 -3577.928349 (0,(((((((1,(7,15)),(11,17)),((5,9),14)),13),(6,8)),3),(((2,20),((10,19),(12,16))),18)),4);
 940: 3 -3328.770752 -3572.439712 (0,((((((((1,(7,15)),((5,9),(13,14))),(11,17)),8),6),3),((2,20),((10,19),(12,16)))),18),4);
 941: 2 -3423.694336 -3579.383405 (0,(((((((((1,(7,15)),11),17),(((5,9),14),13)),((10,19),(12,16))),(6,8)),3),(2,20)),18),4);
 942: 1 -3666.378906 -3580.148014 (0,(((((((1,(7,15)),(11,17)),((5,9),14)),13),(6,8)),3),((2,20),((10,19),(12,16)))),(4,18));
 943: 16 -3473.183594 -3566.565893 (0,(((((((1,(7,15)),(((5,9),14),13)),(11,17)),(6,8)),3),((2,20),((10,19),(12,16)))),18),4);
 944: 1 -3575.864746 -3573.590482 (0,((((((((((1,7),15),(11,17)),(5,9)),14),13),((10,19),(12,16))),(3,(6,8))),(2,20)),18),4);
 945: 7 -3646.230469 -3568.158406 (0,(((((((1,(7,15)),(11,17)),((5,9),14)),13),(3,(6,8))),((2,20),((10,19),(12,16)))),18),4);
 946: 3 -3560.804443 -3587.851 (0,(((((((1,15),7),(((5,9),14),13)),(11,17)),(6,8)),3),4),(((2,20),((10,19),(12,16))),18));
 947: 3 -3626.070312 -3575.941741 (0,((((((((((1,15),7),11),17),((5,9),14)),13),(6,8)),3),((2,20),((10,19),(12,16)))),18),4);
 948: 1 -3445.946289 -3573.374932 (0,(((((((((((1,15),7),(11,17)),(5,9)),14),13),((10,19),(12,16))),(6,8)),3),(2,20)),18),4);
 949: 3 -3334.700195 -3570.642392 (0,(((((((1,(7,15)),(((5,9),14),13)),(11,17)),((10,19),(12,16))),(3,(6,8))),(2,20)),18),4);
 950: 1 -3531.685547 -3587.88703 (0,((((((((1,(((5,9),14),13)),7),15),(11,17)),(6,8)),3),((2,20),((10,19),(12,16)))),4),18);
 951: 2 -3661.786377 -3570.296544 (0,((((((((1,(7,15)),(11,17)),(((5,9),14),13)),((10,19),(12,16))),(6,8)),3),(2,20)),18),4);
 952: 1 -3603.918701 -3575.815392 (0,((((((((1,(7,15)),(11,17)),((5,9),14)),13),((10,19),(12,16))),(6,8)),3),((2,20),18)),4);
 953: 4 -3588.712402 -3576.441905 (0,((((((1,(((5,9),14),13)),(7,15)),(11,17)),(3,(6,8))),((2,20),((10,19),(12,16)))),18),4);
 954: 1 -3379.539795 -3574.743071 (0,(((((((((1,7),15),(((5,9),(13,14)),(11,17))),6),8),3),((10,19),(12,16))),(2,20)),18),4);
 955: 3 -3634.008057 -3572.664811 (0,(((((((((1,7),15),(11,17)),(((5,9),14),13)),((10,19),(12,16))),3),(6,8)),(2,20)),18),4);
 956: 1 -3497.883789 -3585.659978 (0,(((((((1,(((5,9),14),13)),7),15),(11,17)),(6,8)),3),(((2,20),((10,19),(12,16))),18)),4);
 957: 1 -3549.121094 -3570.010806 (0,(((((((1,(7,15)),(((5,9),14),13)),(11,17)),((10,19),(12,16))),(3,(6,8))),(2,20)),18),4);
 958: 1 -3550.210205 -3573.711403 (0,((((((((1,(7,15)),(11,17)),((5,9),14)),13),((10,19),(12,16))),(2,20)),(3,(6,8))),18),4);
 959: 18 -3451.449219 -3568.109276 (0,(((((((1,(7,15)),((((5,9),14),13),(11,17))),6),8),3),((2,20),((10,19),(12,16)))),18),4);
 960: 4 -3508.889648 -3580.455375 (0,((((((1,7),15),(((((5,9),14),13),17),11)),(6,8)),3),(((2,20),((10,19),(12,16))),18)),4);
 961: 15 -3474.366699 -3568.112856 (0,((((((((1,7),15),((((5,9),14),13),(11,17))),6),8),3),((2,20),((10,19),(12,16)))),18),4);
 962: 1 -3588.04834 -3573.785799 (0,(((((((1,(7,15)),((((5,9),14),13),(11,17))),6),8),3),((2,((10,19),(12,16))),20)),18),4);
 963: 1 -3719.994629 -3580.193306 (0,(((((((1,((7,15),(11,17))),(((5,9),14),13)),((10,19),(12,16))),(6,8)),3),(2,20)),18),4);
 964: 3 -3644.878418 -3574.549006 (0,(((((((((1,(7,15)),(11,17)),(5,(9,14))),13),((10,19),(12,16))),(6,8)),3),(2,20)),18),4);
 965: 1 -3594.737305 -3570.597362 (0,((((((((((1,7),15),(11,17)),((5,9),14)),13),3),(6,8)),((10,19),(12,16))),(2,20)),18),4);
 966: 1 -3550.65625 -3579.071155 (0,(((((((1,((7,15),(11,17))),((5,9),14)),13),((10,19),(12,16))),(3,(6,8))),(2,20)),18),4);
 967: 3 -3393.867676 -3577.923829 (0,(((((((1,(7,15)),((((5,9),14),13),(11,17))),(3,(6,8))),((10,19),(12,16))),2),20),18),4);
 968: 1 -3566.870117 -3575.815392 (0,((((((((1,(7,15)),(11,17)),((5,9),14)),13),((10,19),(12,16))),(6,8)),3),((2,20),18)),4);
 969: 1 -3385.800293 -3568.183818 (0,((((((((1,15),7),((((5,9),14),13),(11,17))),(6,8)),3),((10,19),(12,16))),(2,20)),18),4);
 970: 6 -3667.324219 -3568.865926 (0,(((((((((1,7),15),(11,17)),((5,14),9)),13),(6,8)),3),((2,20),((10,19),(12,16)))),18),4);
 971: 2 -3636.862305 -3573.575247 (0,((((((((((1,15),7),(11,17)),(5,9)),14),13),((10,19),(12,16))),(3,(6,8))),(2,20)),18),4);
 972: 2 -3606.894043 -3566.652299 (0,(((((((1,7),15),((((5,9),14),13),(11,17))),(6,8)),3),((2,20),((10,19),(12,16)))),18),4);
 973: 1 -3546.540527 -3572.223018 (0,(((((((1,(7,15)),(((5,9),14),13)),(11,17)),(6,8)),3),((2,((10,19),(12,16))),20)),18),4);
 974: 4 -3452.644043 -3570.520736 (0,(((((((1,(7,15)),(11,17)),((5,9),(13,14))),(6,8)),3),((2,20),((10,19),(12,16)))),18),4);
 975: 1 -3520.765137 -3579.248142 (0,(((((((1,((7,15),(11,17))),((5,9),14)),13),(3,(6,8))),((10,19),(12,16))),(2,20)),18),4);
 976: 2 -3442.964844 -3575.380997 (0,((((((1,(7,15)),((((5,9),14),13),(11,17))),((3,8),6)),((10,19),(12,16))),(2,20)),18),4);
 977: 4 -3490.97998 -3570.439524 (0,((((((((1,15),7),(11,17)),((5,9),(13,14))),(6,8)),3),((2,20),((10,19),(12,16)))),18),4);
 978: 3 -3461.808105 -3577.526353 (0,(((((((((1,15),7),(11,17)),((5,14),9)),13),((10,19),(12,16))),(3,(6,8))),(2,20)),18),4);
 979: 1 -3591.715576 -3590.681739 (0,(((((((((((1,(7,15)),9),5),14),13),11),17),(3,(6,8))),((10,19),(12,16))),(2,20)),18),4);
 980: 2 -3688.783691 -3567.458748 (0,((((((((1,(7,15)),(11,17)),((5,9),14)),13),((10,19),(12,16))),(3,(6,8))),(2,20)),18),4);
 981: 1 -3756.12207 -3573.075155 (0,((((((((((1,15),7),(11,17)),(5,9)),14),13),(6,8)),3),((2,20),((10,19),(12,16)))),18),4);
 982: 1 -3449.621582 -3569.576937 (0,(((((((((1,(7,15)),(11,17)),((5,9),14)),13),((10,19),(12,16))),3),(6,8)),(2,20)),18),4);
 983: 6 -3554.975098 -3567.615516 (0,(((((((((1,(7,15)),(11,17)),((5,9),14)),13),((10,19),(12,16))),(6,8)),3),(2,20)),18),4);
 984: 5 -3607.384277 -3567.362992 (0,(((((((((1,(7,15)),(11,17)),((5,9),14)),13),((10,19),(12,16))),(6,8)),3),(2,20)),18),4);
 985: 3 -3390.84668 -3567.615516 (0,(((((((((1,(7,15)),(11,17)),((5,9),14)),13),((10,19),(12,16))),(6,8)),3),(2,20)),18),4);
 986: 2 -3721.866943 -3571.638751 (0,(((((((1,(7,15)),((5,9),(13,14))),(11,17)),(6,8)),3),((2,20),((10,19),(12,16)))),18),4);
 987: 3 -3426.604004 -3571.10741 (0,((((((1,(7,15)),(((((5,9),14),13),11),17)),(3,(6,8))),((10,19),(12,16))),(2,20)),18),4);
 988: 1 -3536.365723 -3578.973553 (0,(((((1,(7,15)),(((5,9),14),13)),(11,17)),(3,(6,8))),(((2,20),18),((10,19),(12,16)))),4);
 989: 2 -3462.423096 -3575.622556 (0,((((((((1,15),7),(11,17)),((5,9),(13,14))),((10,19),(12,16))),(3,(6,8))),(2,20)),18),4);
 990: 1 -3439.699707 -3574.529747 (0,((((((((1,(7,15)),(((5,14),9),13)),17),11),((10,19),(12,16))),(3,(6,8))),(2,20)),18),4);
 991: 1 -3683.152832 -3570.391345 (0,(((((((((1,(7,15)),(11,17)),((5,9),14)),13),((10,19),(12,16))),3),(6,8)),(2,20)),18),4);
 992: 1 -3465.571777 -3579.665188 (0,((((((1,15),7),(((5,14),9),((11,17),13))),(3,(6,8))),((2,20),((10,19),(12,16)))),18),4);
 993: 4 -3321.143799 -3575.380997 (0,((((((1,(7,15)),((((5,9),14),13),(11,17))),((3,8),6)),((10,19),(12,16))),(2,20)),18),4);
 994: 4 -3758.299805 -3573.711403 (0,((((((((1,(7,15)),(11,17)),((5,9),14)),13),((10,19),(12,16))),(2,20)),(3,(6,8))),18),4);
 995: 1 -3770.028564 -3569.320427 (0,(((((((1,(7,15)),((((5,9),14),13),(11,17))),8),6),3),((2,20),((10,19),(12,16)))),18),4);
 996: 5 -3343.141113 -3575.175377 (0,(((((1,(7,15)),((((5,9),14),13),(11,17))),((3,6),8)),((2,20),((10,19),(12,16)))),18),4);
 997: 3 -3696.560059 -3567.9621 (0,(((((((1,(7,15)),(((5,9),14),13)),(11,17)),(3,(6,8))),(2,20)),((10,19),(12,16))),18),4);
 998: 1 -3473.367188 -3581.978816 (0,(((((((1,(7,15)),(((5,9),14),13)),(11,17)),6),8),3),(((2,20),((10,19),(12,16))),18)),4);
 999: 1 -3733.837402 -3573.154549 (0,(((((((1,(7,15)),(11,17)),((5,9),14)),13),((10,19),(12,16))),(3,(6,8))),((2,20),18)),4);
 boot_splits_size: 2
 logl_cutoff: -3595.102423
UFBootSplit0:
 00: 1 1 5 7 9 15
 01: 1 1 7 9 15
 02: 1 0 4 10 12 16 19
 03: 663 7 15
 04: 885 1 7 15
 05: 1 0 2 4 20
 06: 1 6 8 10 12 16 19
 07: 927 5 9
 08: 1 5 9 11 13 14 15 17
 09: 833 5 9 14
 10: 2 13 17
 11: 618 5 9 13 14
 12: 1 11 13
 13: 2 0 3 4 6 8 18
 14: 903 11 17
 15: 233 5 9 11 13 14 17
 16: 996 1 5 7 9 11 13 14 15 17
 17: 8 5 9 13 14 17
 18: 1 1 5 7 9 14 15 17
 19: 1 10 12 16
 20: 905 6 8
 21: 437 3 6 8
 22: 629 0 2 4 10 12 16 18 19 20
 23: 2 0 3 4 18
 24: 1 11 15 17
 25: 999 10 19
 26: 4 1 7 11 13 15 17
 27: 3 2 3 6 8 10 12 16 19 20
 28: 1000 12 16
 29: 1000 10 12 16 19
 30: 508 0 2 4 18 20
 31: 1 7 11 17
 32: 8 0 4 18 20
 33: 2 5 9 11 14 17
 34: 841 0 4 18
 35: 1 5 9 13
 36: 985 0 4
 37: 7 5 7 9 11 13 14 17
 38: 4 5 7 9 11 13 14 15 17
 39: 168 1 7
 40: 33 5 9 11 13 14
 41: 955 2 20
 42: 457 2 10 12 16 19 20
 43: 125 2 10 12 16 18 19 20
 44: 472 1 7 11 15 17
 45: 363 0 2 3 4 6 8 18 20
 46: 40 2 18 20
 47: 138 1 15
 48: 304 0 2 3 4 10 12 16 18 19 20
 49: 206 0 2 3 4 18 20
 50: 354 1 5 7 9 11 14 15 17
 51: 63 1 5 9 13 14
 52: 246 1 5 7 9 13 14 15
 53: 14 1 7 11 15
 54: 2 2 3 20
 55: 116 13 14
 56: 44 1 5 7 9 11 15 17
 57: 24 1 5 7 9 13 14
 58: 12 1 5 7 8 9 11 13 14 15 17
 59: 36 7 11 15 17
 60: 29 0 2 4 6 8 18 20
 61: 53 1 5 7 9 14 15
 62: 2 0 2 4 10 12 16 18 19
 63: 16 2 10 12 16 19
 64: 4 0 18
 65: 8 1 5 9 11 13 14 17
 66: 16 0 2 3 4 6 18 20
 67: 36 9 14
 68: 11 0 2 3 4 8 18 20
 69: 15 10 12 16 19 20
 70: 15 3 8
 71: 11 1 7 15 17
 72: 32 5 14
 73: 19 1 5 7 9 13 14 15 17
 74: 25 1 5 6 7 9 11 13 14 15 17
 75: 17 0 4 10 12 16 18 19
 76: 25 1 3 5 7 9 11 13 14 15 17
 77: 2 0 2 4 8 18 20
 78: 1 2 3 10 12 16 19 20
 79: 8 0 2 4 18
 80: 14 3 6
 81: 7 0 2 10 12 16 18 19 20
 82: 2 5 13 14
 83: 9 1 5 7 9 11 13 14 15
 84: 4 4 18
 85: 3 1 5 9 13 14 15
 86: 5 1 7 11 14 15 17
 87: 4 5 9 10 12 13 14 16 19
 88: 2 9 13 14
 89: 2 2 3 6 8 20
 90: 15 11 13 17
 nsplits: 91
 ntax: 21
UFBootSplit1:
 000: 1 1 5 7 9 15
 001: 1 1 7 9 15
 002: 1 0 4 10 12 16 19
 003: 676 7 15
 004: 889 1 7 15
 005: 1 0 2 4 20
 006: 1 0 3 4 18
 007: 926 5 9
 008: 1 13 17
 009: 821 5 9 14
 010: 1 3 6 8 20
 011: 588 5 9 13 14
 012: 2 6 8 10 12 16 19
 013: 1 1 5 7 13 14 15
 014: 907 11 17
 015: 242 5 9 11 13 14 17
 016: 996 1 5 7 9 11 13 14 15 17
 017: 2 5 9 11 13 14 15 17
 018: 3 2 3 6 8 10 12 16 19 20
 019: 1 11 13
 020: 869 6 8
 021: 434 3 6 8
 022: 624 0 2 4 10 12 16 18 19 20
 023: 1 1 5 7 9 11 13 14 17
 024: 1 1 5 9 11 13 14 15 17
 025: 999 10 19
 026: 1 5 9 11 13 17
 027: 3 4 18
 028: 1000 12 16
 029: 999 10 12 16 19
 030: 486 0 2 4 18 20
 031: 1 1 5 7 9 14 15 17
 032: 10 0 4 18 20
 033: 1 10 12 16
 034: 836 0 4 18
 035: 8 1 7 9 11 13 14 15 17
 036: 984 0 4
 037: 1 9 11 13 17
 038: 1 11 15 17
 039: 149 1 7
 040: 24 5 9 13 14 17
 041: 316 0 2 3 4 10 12 16 18 19 20
 042: 948 2 20
 043: 460 2 10 12 16 19 20
 044: 125 2 10 12 16 18 19 20
 045: 478 1 7 11 15 17
 046: 362 1 5 7 9 11 14 15 17
 047: 369 0 2 3 4 6 8 18 20
 048: 47 2 18 20
 049: 145 1 15
 050: 197 0 2 3 4 18 20
 051: 55 1 5 9 13 14
 052: 234 1 5 7 9 13 14 15
 053: 14 1 7 11 15
 054: 2 2 3 20
 055: 113 13 14
 056: 43 1 5 7 9 11 15 17
 057: 17 1 5 7 9 13 14
 058: 43 1 5 7 8 9 11 13 14 15 17
 059: 35 7 11 15 17
 060: 30 0 2 4 6 8 18 20
 061: 44 1 5 7 9 14 15
 062: 2 0 2 4 10 12 16 18 19
 063: 19 2 10 12 16 19
 064: 12 2 3 6 8 20
 065: 6 0 18
 066: 9 5 7 9 11 13 14 17
 067: 8 5 7 9 11 13 14 15 17
 068: 16 10 12 16 19 20
 069: 16 0 2 3 4 6 18 20
 070: 21 3 6
 071: 8 1 7 13 15
 072: 6 1 7 13 14 15
 073: 16 1 5 7 9 13 14 15 17
 074: 28 9 14
 075: 9 0 2 3 4 8 18 20
 076: 18 0 4 10 12 16 18 19
 077: 8 1 5 7 9 11 13 14 15
 078: 25 1 5 6 7 9 11 13 14 15 17
 079: 19 5 9 11 13 14
 080: 21 1 3 5 7 9 11 13 14 15 17
 081: 2 0 2 4 8 18 20
 082: 33 5 14
 083: 2 2 3 10 12 16 19 20
 084: 7 0 2 4 18
 085: 1 2 4 10 12 16 18 19 20
 086: 1 5 13 14
 087: 5 0 3 4 6 8 18
 088: 17 3 8
 089: 6 0 2 10 12 16 18 19 20
 090: 3 1 5 9 13 14 15
 091: 4 1 7 11 14 15 17
 092: 4 5 9 10 12 13 14 16 19
 093: 2 9 13 14
 094: 25 11 13 17
 095: 10 1 5 9 11 13 14 17
 096: 1 0 2 4 10 18 19 20
 097: 1 2 10 19 20
 098: 10 1 7 15 17
 099: 2 10 12 16 18 19
 100: 1 5 9 13
 101: 2 5 9 11 14 17
 102: 14 1 7 11 13 15 17
 103: 9 1 7 11 13 14 15 17
 104: 1 7 11 17
 nsplits: 105
 ntax: 21
boot_consense_logl: -3567.510622
contree: (0:0.0000000000,((((((((((1:0.0018609253,(7:0.0000027381,15:0.0000027381)70:2.738052113e-06)89:0.007991595919,(11:0.0000027381,17:0.0000027381)91:0.004694314183)48:0.001897258847,((((5:0.0000000000,24:0.0000000000):2.738052113e-06,9:0.0000027381)92:0.00179658168,14:0.0000027381)82:0.004219976542,13:0.0031591425)59:0.008352325543)100:0.06910741748,(3:0.0115002503,(6:0.0035148319,8:0.0037345230)87:0.004980323476)43:0.003693583066)63:0.009748626904,((10:0.0000027381,19:0.0000027381)100:0.07176241317,(12:0.1026158741,16:0.1068898016)100:0.3243651404)100:0.07941637964)49:0.00404529184,(2:0.0000027381,20:0.0018111983)95:0.00844764058)84:0.008769986749,18:0.0077501978)98:0.008771779352,4:0.0000027381):2.738052113e-06,21:0.0000000000):0,22:0.0000000000):0,23:0.0000000000);
contree_rfdist: 6
finished: true
finishedCandidateSet: true
finishedModelFinal: true
finishedModelInit: true
initTree: (0:0.0000010000,((((((((1:0.0017795261,7:0.0000010000):1e-06,15:0.0000010000):0.007158330979,(11:0.0000010000,17:0.0000010000):0.005358653756):0.005358653756,(((5:0.0000010000,9:0.0000010000):0.001779526084,14:0.0000010000):0.003565731444,13:0.0035657314):0.003565731444):0.0349907919,((10:0.0000010000,19:0.0000010000):0.05645241161,(12:0.0809576950,16:0.0936633460):0.2104602033):0.08305377656):0.0388245597,(3:0.0125982760,(6:0.0035657314,8:0.0035657314):0.003565731444):0.007158330979):0.01259827603,(2:0.0000010000,20:0.0017795261):0.007158330979):0.01077810343,18:0.0071583310):0.008964801359,4:0.0000010000);
iqtree:
 command:  -nt AUTO -s /media/hdd_2tb/GPA_reclassification_clean/A_dataset_creation/5_basic_phylogenetics/2_trimmed_complete_basic_phylogeny/2_OGs_with_domains_phylogeny/2_trimal_MSAs/OG_137_mannosyltr_trimalMSA.faa -m JTT+F+G4 -pre /media/hdd_2tb/GPA_reclassification_clean/A_dataset_creation/5_basic_phylogenetics/2_trimmed_complete_basic_phylogeny/2_OGs_with_domains_phylogeny/5_trimal_iqtree_ML_trees/OG_137_mannosyltr_trimal_iqtree -redo -bb 1000
 seed: 662241
 start_time: 1708015450
 version: 2.2.5
```
