## Supplementary Data 7 for "Structural and evolutionary analyses support reclassification of glycopeptide antibiotics as xyclopeptides": OG_137_mannosyltr_trimal_iqtree.contree

```
(ris:0.0000000000,((((((((((AmsMJ_2:0.0018609253,(AmsMJ_4:0.0000027381,AmsMJ_3:0.0000027381)70:0.0000027381)89:0.0079915959,(AmsW9_2:0.0000027381,AmsW9_1:0.0000027381)91:0.0046943142)48:0.0018972588,((((AmJa_1:0.0000000000,AmJaD4:0.0000000000):0.0000027381,risA:0.0000027381)92:0.0017965817,AmJa_2:0.0000027381)82:0.0042199765,AmsC0_2:0.0031591425)59:0.0083523255)100:0.0691074175,(AmRo_2:0.0115002503,(AmsW97:0.0035148319,AmRo_1:0.0037345230)87:0.0049803235)43:0.0036935831)63:0.0097486269,((AmsBJ_3:0.0000027381,AmsBJ_4:0.0000027381)100:0.0717624132,(Uc878:0.1026158741,UME:0.1068898016)100:0.3243651404)100:0.0794163796)49:0.0040452918,(AmsW8_1:0.0000027381,AmsW8_2:0.0018111983)95:0.0084476406)84:0.0087699867,AmsTN:0.0077501978)98:0.0087717794,AmLrN2_1:0.0000027381):0.0000027381,AmLr_1:0.0000000000):0.0000000000,AmLrN2_2:0.0000000000):0.0000000000,AmLr_2:0.0000000000);
```
