## Supplementary Data 7 for "Structural and evolutionary analyses support reclassification of glycopeptide antibiotics as xyclopeptides": OG_137_mannosyltr_trimal_iqtree.log

```
IQ-TREE multicore version 2.2.5 COVID-edition for Linux 64-bit built Sep 15 2023
Developed by Bui Quang Minh, James Barbetti, Nguyen Lam Tung,
Olga Chernomor, Heiko Schmidt, Dominik Schrempf, Michael Woodhams, Ly Trong Nhan.

Host:    athina-desktop (AVX2, FMA3, 62 GB RAM)
Command: /home/athina/anaconda3/envs/iqtree2/bin/iqtree2 -nt AUTO -s /media/hdd_2tb/GPA_reclassification_clean/A_dataset_creation/5_basic_phylogenetics/2_trimmed_complete_basic_phylogeny/2_OGs_with_domains_phylogeny/2_trimal_MSAs/OG_137_mannosyltr_trimalMSA.faa -m JTT+F+G4 -pre /media/hdd_2tb/GPA_reclassification_clean/A_dataset_creation/5_basic_phylogenetics/2_trimmed_complete_basic_phylogeny/2_OGs_with_domains_phylogeny/5_trimal_iqtree_ML_trees/OG_137_mannosyltr_trimal_iqtree -redo -bb 1000
Seed:    662241 (Using SPRNG - Scalable Parallel Random Number Generator)
Time:    Thu Feb 15 17:44:10 2024
Kernel:  AVX+FMA - auto-detect threads (32 CPU cores detected)

Reading alignment file /media/hdd_2tb/GPA_reclassification_clean/A_dataset_creation/5_basic_phylogenetics/2_trimmed_complete_basic_phylogeny/2_OGs_with_domains_phylogeny/2_trimal_MSAs/OG_137_mannosyltr_trimalMSA.faa ... Fasta format detected
Reading fasta file: done in 0.000571259 secs
Alignment most likely contains protein sequences
Constructing alignment: done in 0.00111532 secs
Alignment has 25 sequences with 563 columns, 227 distinct patterns
166 parsimony-informative, 66 singleton sites, 331 constant sites
          Gap/Ambiguity  Composition  p-value
Analyzing sequences: done in 3.26717e-05 secs
   1  ris         0.00%    passed    100.00%
   2  AmsMJ_2     1.60%    passed    100.00%
   3  AmsW8_1     0.00%    passed    100.00%
   4  AmRo_2      0.53%    passed    100.00%
   5  AmLrN2_1    0.00%    passed    100.00%
   6  AmJa_1      0.00%    passed    100.00%
   7  AmsW97      0.00%    passed    100.00%
   8  AmsMJ_4     0.00%    passed    100.00%
   9  AmRo_1      0.00%    passed    100.00%
  10  risA        0.00%    passed    100.00%
  11  AmsBJ_3     1.60%    passed    100.00%
  12  AmJaD4      0.00%    passed    100.00%
  13  AmLr_2      0.00%    passed    100.00%
  14  AmsW9_2     0.00%    passed    100.00%
  15  AmLr_1      0.00%    passed    100.00%
  16  Uc878       0.00%    failed      1.92%
  17  AmsC0_2     1.60%    passed    100.00%
  18  AmJa_2      1.60%    passed    100.00%
  19  AmsMJ_3     0.00%    passed    100.00%
  20  UME         0.18%    passed     99.69%
  21  AmLrN2_2    0.00%    passed    100.00%
  22  AmsW9_1     0.00%    passed    100.00%
  23  AmsTN       0.00%    passed    100.00%
  24  AmsBJ_4     1.60%    passed    100.00%
  25  AmsW8_2     0.00%    passed    100.00%
****  TOTAL       0.35%  1 sequences failed composition chi2 test (p-value<5%; df=19)
NOTE: AmLrN2_1 is identical to ris but kept for subsequent analysis
NOTE: risA is identical to AmJa_1 but kept for subsequent analysis
NOTE: AmsMJ_3 is identical to AmsMJ_4 but kept for subsequent analysis
NOTE: AmsBJ_4 is identical to AmsBJ_3 but kept for subsequent analysis
NOTE: AmsW9_1 is identical to AmsW9_2 but kept for subsequent analysis
Checking for duplicate sequences: done in 0.000221729 secs using 360.4% CPU
Identifying sites to remove: done in 0.000418901 secs using 356.4% CPU
NOTE: 4 identical sequences (see below) will be ignored for subsequent analysis
NOTE: AmLr_2 (identical to ris) is ignored but added at the end
NOTE: AmLr_1 (identical to ris) is ignored but added at the end
NOTE: AmLrN2_2 (identical to ris) is ignored but added at the end
NOTE: AmJaD4 (identical to AmJa_1) is ignored but added at the end
Alignment was printed to /media/hdd_2tb/GPA_reclassification_clean/A_dataset_creation/5_basic_phylogenetics/2_trimmed_complete_basic_phylogeny/2_OGs_with_domains_phylogeny/5_trimal_iqtree_ML_trees/OG_137_mannosyltr_trimal_iqtree.uniqueseq.phy

For your convenience alignment with unique sequences printed to /media/hdd_2tb/GPA_reclassification_clean/A_dataset_creation/5_basic_phylogenetics/2_trimmed_complete_basic_phylogeny/2_OGs_with_domains_phylogeny/5_trimal_iqtree_ML_trees/OG_137_mannosyltr_trimal_iqtree.uniqueseq.phy
WARNING: States(s) C rarely appear in alignment and may cause numerical problems

Create initial parsimony tree by phylogenetic likelihood library (PLL)... 0.003 seconds
Generating 1000 samples for ultrafast bootstrap (seed: 662241)...

NOTE: 4 MB RAM (0 GB) is required!
Measuring multi-threading efficiency up to 32 CPU cores
Increase to 10 rounds for branch lengths
301 trees examined
Threads: 1 / Time: 32.010 sec / Speedup: 1.000 / Efficiency: 100% / LogL: -5307
Threads: 2 / Time: 23.698 sec / Speedup: 1.351 / Efficiency: 68% / LogL: -5307
Threads: 3 / Time: 20.157 sec / Speedup: 1.588 / Efficiency: 53% / LogL: -5307
Threads: 4 / Time: 18.096 sec / Speedup: 1.769 / Efficiency: 44% / LogL: -5307
Determining AUTO threadcount: done in 93.9628 secs using 225.4% CPU
BEST NUMBER OF THREADS: 3

Estimate model parameters (epsilon = 0.100)
1. Initial log-likelihood: -3581.515
2. Current log-likelihood: -3570.192
3. Current log-likelihood: -3569.942
Optimal log-likelihood: -3569.941
Gamma shape alpha: 0.610
Parameters optimization took 3 rounds (0.114 sec)
Wrote distance file to... 
Computing ML distances based on estimated model parameters...
Calculating distance matrix: done in 0.0161015 secs using 298.5% CPU
Computing ML distances took 0.016172 sec (of wall-clock time) 0.048139 sec (of CPU time)
Setting up auxiliary I and S matrices: done in 0.000217541 secs using 303.9% CPU
Constructing RapidNJ tree: done in 0.00405008 secs using 192.7% CPU
Computing RapidNJ tree took 0.004351 sec (of wall-clock time) 0.008644 sec (of CPU time)
Log-likelihood of RapidNJ tree: -3569.131
--------------------------------------------------------------------
|             INITIALIZING CANDIDATE TREE SET                      |
--------------------------------------------------------------------
Generating 98 parsimony trees... 0.160 second
Computing log-likelihood of 98 initial trees ... 1.009 seconds
Current best score: -3569.131

Do NNI search on 20 best initial trees
Optimizing NNI: done in 0.0738125 secs using 295.1% CPU
Estimate model parameters (epsilon = 0.100)
BETTER TREE FOUND at iteration 1: -3567.357
Optimizing NNI: done in 0.0723336 secs using 288.5% CPU
Optimizing NNI: done in 0.0840565 secs using 295.1% CPU
Optimizing NNI: done in 0.0729352 secs using 295.3% CPU
Optimizing NNI: done in 0.0783308 secs using 302% CPU
Optimizing NNI: done in 0.188205 secs using 297.5% CPU
Estimate model parameters (epsilon = 0.100)
BETTER TREE FOUND at iteration 6: -3566.371
Optimizing NNI: done in 0.190335 secs using 298.6% CPU
Optimizing NNI: done in 0.209273 secs using 299.2% CPU
Optimizing NNI: done in 0.209231 secs using 301.1% CPU
Optimizing NNI: done in 0.209615 secs using 300.8% CPU
Iteration 10 / LogL: -3566.371 / Time: 0h:1m:36s
Optimizing NNI: done in 0.211195 secs using 299.2% CPU
Optimizing NNI: done in 0.091688 secs using 299.3% CPU
Optimizing NNI: done in 0.0907735 secs using 294.4% CPU
Optimizing NNI: done in 0.0685931 secs using 298.2% CPU
Optimizing NNI: done in 0.0737901 secs using 289.6% CPU
Optimizing NNI: done in 0.0722777 secs using 298.1% CPU
Optimizing NNI: done in 0.0735792 secs using 295.3% CPU
Optimizing NNI: done in 0.139509 secs using 300.2% CPU
Optimizing NNI: done in 0.163321 secs using 298.7% CPU
Estimate model parameters (epsilon = 0.100)
BETTER TREE FOUND at iteration 19: -3565.965
Optimizing NNI: done in 0.210035 secs using 299.9% CPU
Iteration 20 / LogL: -3565.967 / Time: 0h:1m:38s
Finish initializing candidate tree set (6)
Current best tree score: -3565.965 / CPU time: 3.895
Number of iterations: 20
--------------------------------------------------------------------
|               OPTIMIZING CANDIDATE TREE SET                      |
--------------------------------------------------------------------
Optimizing NNI: done in 0.210571 secs using 299.8% CPU
Optimizing NNI: done in 0.135773 secs using 299.6% CPU
Optimizing NNI: done in 0.18883 secs using 300.8% CPU
Optimizing NNI: done in 0.241468 secs using 298.7% CPU
Optimizing NNI: done in 0.255232 secs using 294.1% CPU
Optimizing NNI: done in 0.299904 secs using 298.4% CPU
Optimizing NNI: done in 0.126621 secs using 299.9% CPU
Optimizing NNI: done in 0.229712 secs using 294.8% CPU
Optimizing NNI: done in 0.193946 secs using 298.4% CPU
Optimizing NNI: done in 0.166028 secs using 295.1% CPU
Iteration 30 / LogL: -3566.279 / Time: 0h:1m:40s (0h:5m:7s left)
Optimizing NNI: done in 0.234726 secs using 297.7% CPU
Optimizing NNI: done in 0.16563 secs using 301.4% CPU
Optimizing NNI: done in 0.187725 secs using 298.3% CPU
Optimizing NNI: done in 0.194662 secs using 295.1% CPU
Optimizing NNI: done in 0.144293 secs using 299.2% CPU
Optimizing NNI: done in 0.25962 secs using 297.9% CPU
Optimizing NNI: done in 0.196376 secs using 299.5% CPU
Optimizing NNI: done in 0.222957 secs using 299.1% CPU
Optimizing NNI: done in 0.184029 secs using 296.4% CPU
Optimizing NNI: done in 0.323077 secs using 295.6% CPU
Iteration 40 / LogL: -3565.969 / Time: 0h:1m:42s (0h:3m:27s left)
Optimizing NNI: done in 0.123006 secs using 298.4% CPU
Optimizing NNI: done in 0.125228 secs using 298.6% CPU
Optimizing NNI: done in 0.281391 secs using 299% CPU
Optimizing NNI: done in 0.215709 secs using 298.4% CPU
UPDATE BEST LOG-LIKELIHOOD: -3565.965
Optimizing NNI: done in 0.147336 secs using 300.5% CPU
UPDATE BEST LOG-LIKELIHOOD: -3565.965
Optimizing NNI: done in 0.172324 secs using 298.4% CPU
Optimizing NNI: done in 0.160134 secs using 299.8% CPU
Optimizing NNI: done in 0.136839 secs using 302.1% CPU
Optimizing NNI: done in 0.239858 secs using 297.6% CPU
UPDATE BEST LOG-LIKELIHOOD: -3565.965
Optimizing NNI: done in 0.128067 secs using 293.2% CPU
Iteration 50 / LogL: -3565.967 / Time: 0h:1m:44s (0h:2m:26s left)
Log-likelihood cutoff on original alignment: -3594.227
Optimizing NNI: done in 0.198856 secs using 297.6% CPU
Optimizing NNI: done in 0.178953 secs using 297.2% CPU
Optimizing NNI: done in 0.154326 secs using 293.7% CPU
Optimizing NNI: done in 0.214551 secs using 297.2% CPU
Optimizing NNI: done in 0.150254 secs using 297% CPU
Optimizing NNI: done in 0.151743 secs using 295.5% CPU
Optimizing NNI: done in 0.208757 secs using 298.3% CPU
Optimizing NNI: done in 0.222958 secs using 293.6% CPU
Optimizing NNI: done in 0.15325 secs using 295.7% CPU
Optimizing NNI: done in 0.166913 secs using 300.6% CPU
Iteration 60 / LogL: -3565.971 / Time: 0h:1m:46s (0h:1m:46s left)
Optimizing NNI: done in 0.0742739 secs using 293.9% CPU
Optimizing NNI: done in 0.181987 secs using 297.3% CPU
Optimizing NNI: done in 0.106789 secs using 294.6% CPU
Optimizing NNI: done in 0.0883564 secs using 299.2% CPU
Optimizing NNI: done in 0.223654 secs using 299.2% CPU
Optimizing NNI: done in 0.201909 secs using 298.1% CPU
Optimizing NNI: done in 0.221194 secs using 300.2% CPU
Optimizing NNI: done in 0.166658 secs using 299.8% CPU
Optimizing NNI: done in 0.242766 secs using 297.7% CPU
Optimizing NNI: done in 0.197505 secs using 298.5% CPU
Iteration 70 / LogL: -3565.970 / Time: 0h:1m:47s (0h:1m:16s left)
Optimizing NNI: done in 0.182583 secs using 296.5% CPU
Optimizing NNI: done in 0.218937 secs using 298.2% CPU
Optimizing NNI: done in 0.203125 secs using 296.6% CPU
Optimizing NNI: done in 0.132699 secs using 292.9% CPU
Optimizing NNI: done in 0.126138 secs using 293.4% CPU
Optimizing NNI: done in 0.344597 secs using 299.6% CPU
Optimizing NNI: done in 0.266053 secs using 298.3% CPU
Optimizing NNI: done in 0.113301 secs using 297% CPU
Optimizing NNI: done in 0.252489 secs using 299.9% CPU
Optimizing NNI: done in 0.280476 secs using 295.5% CPU
Iteration 80 / LogL: -3565.965 / Time: 0h:1m:49s (0h:0m:54s left)
Optimizing NNI: done in 0.21181 secs using 296.3% CPU
Optimizing NNI: done in 0.235226 secs using 298.2% CPU
Optimizing NNI: done in 0.248652 secs using 297.8% CPU
Optimizing NNI: done in 0.20115 secs using 296.5% CPU
Optimizing NNI: done in 0.128662 secs using 299% CPU
Optimizing NNI: done in 0.155789 secs using 296.2% CPU
Optimizing NNI: done in 0.183336 secs using 296.3% CPU
Optimizing NNI: done in 0.172905 secs using 296% CPU
Optimizing NNI: done in 0.232662 secs using 302.1% CPU
Optimizing NNI: done in 0.178298 secs using 300.7% CPU
Iteration 90 / LogL: -3566.008 / Time: 0h:1m:51s (0h:0m:36s left)
Optimizing NNI: done in 0.168848 secs using 296.5% CPU
Optimizing NNI: done in 0.122404 secs using 295.2% CPU
Optimizing NNI: done in 0.287591 secs using 298.8% CPU
Optimizing NNI: done in 0.228914 secs using 298.5% CPU
Optimizing NNI: done in 0.176977 secs using 297.9% CPU
Optimizing NNI: done in 0.120323 secs using 298.2% CPU
Optimizing NNI: done in 0.21201 secs using 298.1% CPU
Optimizing NNI: done in 0.23138 secs using 299.3% CPU
Optimizing NNI: done in 0.104611 secs using 297% CPU
Optimizing NNI: done in 0.107076 secs using 294.8% CPU
Iteration 100 / LogL: -3565.970 / Time: 0h:1m:53s (0h:0m:21s left)
Log-likelihood cutoff on original alignment: -3595.102
NOTE: Bootstrap correlation coefficient of split occurrence frequencies: 1.000
Optimizing NNI: done in 0.152534 secs using 299.2% CPU
Optimizing NNI: done in 0.173047 secs using 296.3% CPU
Optimizing NNI: done in 0.180931 secs using 300.9% CPU
Optimizing NNI: done in 0.164463 secs using 291.9% CPU
Optimizing NNI: done in 0.189026 secs using 296.8% CPU
Optimizing NNI: done in 0.153754 secs using 297.5% CPU
Optimizing NNI: done in 0.195421 secs using 296.1% CPU
Optimizing NNI: done in 0.22983 secs using 298.4% CPU
Optimizing NNI: done in 0.175299 secs using 299.5% CPU
Optimizing NNI: done in 0.111559 secs using 297.4% CPU
Iteration 110 / LogL: -3565.971 / Time: 0h:1m:55s (0h:1m:35s left)
Optimizing NNI: done in 0.191282 secs using 296.5% CPU
Optimizing NNI: done in 0.194571 secs using 301.5% CPU
Optimizing NNI: done in 0.250454 secs using 301.2% CPU
Optimizing NNI: done in 0.202559 secs using 299.4% CPU
Optimizing NNI: done in 0.222235 secs using 298% CPU
Optimizing NNI: done in 0.248893 secs using 296.2% CPU
Optimizing NNI: done in 0.189482 secs using 298.4% CPU
Optimizing NNI: done in 0.192571 secs using 299.4% CPU
Optimizing NNI: done in 0.217288 secs using 296.8% CPU
Optimizing NNI: done in 0.189195 secs using 298% CPU
Iteration 120 / LogL: -3565.969 / Time: 0h:1m:57s (0h:1m:19s left)
TREE SEARCH COMPLETED AFTER 120 ITERATIONS / Time: 0h:1m:57s

--------------------------------------------------------------------
|                    FINALIZING TREE SEARCH                        |
--------------------------------------------------------------------
Performs final model parameters optimization
Estimate model parameters (epsilon = 0.010)
1. Initial log-likelihood: -3565.965
Optimal log-likelihood: -3565.965
Gamma shape alpha: 0.603
Parameters optimization took 1 rounds (0.027 sec)
BEST SCORE FOUND : -3565.965
Creating bootstrap support values...
Split supports printed to NEXUS file /media/hdd_2tb/GPA_reclassification_clean/A_dataset_creation/5_basic_phylogenetics/2_trimmed_complete_basic_phylogeny/2_OGs_with_domains_phylogeny/5_trimal_iqtree_ML_trees/OG_137_mannosyltr_trimal_iqtree.splits.nex
Total tree length: 0.866

Total number of iterations: 120
CPU time used for tree search: 69.472 sec (0h:1m:9s)
Wall-clock time used for tree search: 23.608 sec (0h:0m:23s)
Total CPU time used: 281.961 sec (0h:4m:41s)
Total wall-clock time used: 117.839 sec (0h:1m:57s)

Computing bootstrap consensus tree...
Reading input file /media/hdd_2tb/GPA_reclassification_clean/A_dataset_creation/5_basic_phylogenetics/2_trimmed_complete_basic_phylogeny/2_OGs_with_domains_phylogeny/5_trimal_iqtree_ML_trees/OG_137_mannosyltr_trimal_iqtree.splits.nex...
21 taxa and 129 splits.
Consensus tree written to /media/hdd_2tb/GPA_reclassification_clean/A_dataset_creation/5_basic_phylogenetics/2_trimmed_complete_basic_phylogeny/2_OGs_with_domains_phylogeny/5_trimal_iqtree_ML_trees/OG_137_mannosyltr_trimal_iqtree.contree
Reading input trees file /media/hdd_2tb/GPA_reclassification_clean/A_dataset_creation/5_basic_phylogenetics/2_trimmed_complete_basic_phylogeny/2_OGs_with_domains_phylogeny/5_trimal_iqtree_ML_trees/OG_137_mannosyltr_trimal_iqtree.contree
Log-likelihood of consensus tree: -3567.511

Analysis results written to: 
  IQ-TREE report:                /media/hdd_2tb/GPA_reclassification_clean/A_dataset_creation/5_basic_phylogenetics/2_trimmed_complete_basic_phylogeny/2_OGs_with_domains_phylogeny/5_trimal_iqtree_ML_trees/OG_137_mannosyltr_trimal_iqtree.iqtree
  Maximum-likelihood tree:       /media/hdd_2tb/GPA_reclassification_clean/A_dataset_creation/5_basic_phylogenetics/2_trimmed_complete_basic_phylogeny/2_OGs_with_domains_phylogeny/5_trimal_iqtree_ML_trees/OG_137_mannosyltr_trimal_iqtree.treefile
  Likelihood distances:          /media/hdd_2tb/GPA_reclassification_clean/A_dataset_creation/5_basic_phylogenetics/2_trimmed_complete_basic_phylogeny/2_OGs_with_domains_phylogeny/5_trimal_iqtree_ML_trees/OG_137_mannosyltr_trimal_iqtree.mldist

Ultrafast bootstrap approximation results written to:
  Split support values:          /media/hdd_2tb/GPA_reclassification_clean/A_dataset_creation/5_basic_phylogenetics/2_trimmed_complete_basic_phylogeny/2_OGs_with_domains_phylogeny/5_trimal_iqtree_ML_trees/OG_137_mannosyltr_trimal_iqtree.splits.nex
  Consensus tree:                /media/hdd_2tb/GPA_reclassification_clean/A_dataset_creation/5_basic_phylogenetics/2_trimmed_complete_basic_phylogeny/2_OGs_with_domains_phylogeny/5_trimal_iqtree_ML_trees/OG_137_mannosyltr_trimal_iqtree.contree
  Screen log file:               /media/hdd_2tb/GPA_reclassification_clean/A_dataset_creation/5_basic_phylogenetics/2_trimmed_complete_basic_phylogeny/2_OGs_with_domains_phylogeny/5_trimal_iqtree_ML_trees/OG_137_mannosyltr_trimal_iqtree.log

Date and Time: Thu Feb 15 17:46:08 2024
```
