## Supplementary Data 7 for "Structural and evolutionary analyses support reclassification of glycopeptide antibiotics as xyclopeptides": OG_137_mannosyltr_trimal_iqtree.mldist

```
21
ris        0.0000000 0.0853270 0.0238989 0.0351893 0.0000010 0.1022474 0.0349004 0.1005399 0.0369046 0.1022474 0.1641649 0.0983154 0.4799540 0.0843740 0.0870659 0.1005399 0.5094849 0.0983154 0.0163394 0.1641649 0.0258460 
AmsMJ_2    0.0853270 0.0000000 0.0805240 0.0731479 0.0853270 0.0201181 0.0689148 0.0018039 0.0690434 0.0201181 0.1741230 0.0145931 0.4900950 0.0183763 0.0182488 0.0018039 0.5305297 0.0145931 0.0895039 0.1741230 0.0828980 
AmsW8_1    0.0238989 0.0805240 0.0000000 0.0298431 0.0238989 0.0976283 0.0316626 0.0958827 0.0336787 0.0976283 0.1533874 0.0936409 0.5005143 0.0796131 0.0823016 0.0958827 0.5230221 0.0936409 0.0219647 0.1533874 0.0017867 
AmRo_2     0.0351893 0.0731479 0.0298431 0.0000000 0.0351893 0.0857444 0.0182637 0.0881774 0.0200576 0.0857444 0.1593712 0.0817225 0.5040024 0.0641577 0.0708198 0.0881774 0.5238353 0.0817225 0.0396027 0.1593712 0.0318436 
AmLrN2_1   0.0000010 0.0853270 0.0238989 0.0351893 0.0000000 0.1022474 0.0349004 0.1005399 0.0369046 0.1022474 0.1641649 0.0983154 0.4799540 0.0843740 0.0870659 0.1005399 0.5094849 0.0983154 0.0163394 0.1641649 0.0258460 
AmJa_1     0.1022474 0.0201181 0.0976283 0.0857444 0.1022474 0.0000000 0.0855813 0.0179769 0.0857411 0.0000010 0.1694265 0.0161734 0.5249048 0.0091687 0.0018052 0.0179769 0.5619761 0.0161734 0.1065651 0.1694265 0.1000938 
AmsW97     0.0349004 0.0689148 0.0316626 0.0182637 0.0349004 0.0855813 0.0000000 0.0838300 0.0071732 0.0855813 0.1602375 0.0816616 0.5008090 0.0681515 0.0706931 0.0838300 0.5220203 0.0816616 0.0353480 0.1602375 0.0336675 
AmsMJ_4    0.1005399 0.0018039 0.0958827 0.0881774 0.1005399 0.0179769 0.0838300 0.0000000 0.0839872 0.0179769 0.1767473 0.0125514 0.5317338 0.0202585 0.0201181 0.0000010 0.5684168 0.0125514 0.1051002 0.1767473 0.0983494 
AmRo_1     0.0369046 0.0690434 0.0336787 0.0200576 0.0369046 0.0857411 0.0071732 0.0839872 0.0000000 0.0857411 0.1632920 0.0818145 0.5065169 0.0682773 0.0708245 0.0839872 0.5301009 0.0818145 0.0373788 0.1632920 0.0357013 
risA       0.1022474 0.0201181 0.0976283 0.0857444 0.1022474 0.0000010 0.0855813 0.0179769 0.0857411 0.0000000 0.1694265 0.0161734 0.5249048 0.0091687 0.0018052 0.0179769 0.5619761 0.0161734 0.1065651 0.1694265 0.1000938 
AmsBJ_3    0.1641649 0.1741230 0.1533874 0.1593712 0.1641649 0.1694265 0.1602375 0.1767473 0.1632920 0.1694265 0.0000000 0.1646432 0.4697213 0.1628535 0.1668173 0.1767473 0.4610663 0.1646432 0.1641962 0.0000010 0.1562841 
AmsW9_2    0.0983154 0.0145931 0.0936409 0.0817225 0.0983154 0.0161734 0.0816616 0.0125514 0.0818145 0.0161734 0.1646432 0.0000000 0.5210507 0.0146779 0.0182825 0.0125514 0.5638754 0.0000010 0.1028158 0.1646432 0.0960919 
Uc878      0.4799540 0.4900950 0.5005143 0.5040024 0.4799540 0.5249048 0.5008090 0.5317338 0.5065169 0.5249048 0.4697213 0.5210507 0.0000000 0.4801901 0.4834121 0.5317338 0.2004218 0.5210507 0.5082312 0.4697213 0.5059789 
AmsC0_2    0.0843740 0.0183763 0.0796131 0.0641577 0.0843740 0.0091687 0.0681515 0.0202585 0.0682773 0.0091687 0.1628535 0.0146779 0.4801901 0.0000000 0.0073186 0.0202585 0.5157100 0.0146779 0.0884819 0.1628535 0.0819561 
AmJa_2     0.0870659 0.0182488 0.0823016 0.0708198 0.0870659 0.0018052 0.0706931 0.0201181 0.0708245 0.0018052 0.1668173 0.0182825 0.4834121 0.0073186 0.0000000 0.0201181 0.5241342 0.0182825 0.0910404 0.1668173 0.0846752 
AmsMJ_3    0.1005399 0.0018039 0.0958827 0.0881774 0.1005399 0.0179769 0.0838300 0.0000010 0.0839872 0.0179769 0.1767473 0.0125514 0.5317338 0.0202585 0.0201181 0.0000000 0.5684168 0.0125514 0.1051002 0.1767473 0.0983494 
UME        0.5094849 0.5305297 0.5230221 0.5238353 0.5094849 0.5619761 0.5220203 0.5684168 0.5301009 0.5619761 0.4610663 0.5638754 0.2004218 0.5157100 0.5241342 0.5684168 0.0000000 0.5638754 0.5317366 0.4610663 0.5285855 
AmsW9_1    0.0983154 0.0145931 0.0936409 0.0817225 0.0983154 0.0161734 0.0816616 0.0125514 0.0818145 0.0161734 0.1646432 0.0000010 0.5210507 0.0146779 0.0182825 0.0125514 0.5638754 0.0000000 0.1028158 0.1646432 0.0960919 
AmsTN      0.0163394 0.0895039 0.0219647 0.0396027 0.0163394 0.1065651 0.0353480 0.1051002 0.0373788 0.1065651 0.1641962 0.1028158 0.5082312 0.0884819 0.0910404 0.1051002 0.5317366 0.1028158 0.0000000 0.1641962 0.0238957 
AmsBJ_4    0.1641649 0.1741230 0.1533874 0.1593712 0.1641649 0.1694265 0.1602375 0.1767473 0.1632920 0.1694265 0.0000010 0.1646432 0.4697213 0.1628535 0.1668173 0.1767473 0.4610663 0.1646432 0.1641962 0.0000000 0.1562841 
AmsW8_2    0.0258460 0.0828980 0.0017867 0.0318436 0.0258460 0.1000938 0.0336675 0.0983494 0.0357013 0.1000938 0.1562841 0.0960919 0.5059789 0.0819561 0.0846752 0.0983494 0.5285855 0.0960919 0.0238957 0.1562841 0.0000000 
```
