## Supplementary Data 7 for "Structural and evolutionary analyses support reclassification of glycopeptide antibiotics as xyclopeptides": OG_137_mannosyltr_trimal_iqtree.treefile

```
(ris:0.0000000000,(((((((((AmsMJ_2:0.0018598254,(AmsMJ_4:0.0000010000,AmsMJ_3:0.0000010000)70:0.0000010000)89:0.0064584898,(((((AmJa_1:0.0000000000,AmJaD4:0.0000000000):0.0000010000,risA:0.0000010000)92:0.0017950359,AmJa_2:0.0000026420)82:0.0051370241,AmsC0_2:0.0021817766)59:0.0098872555,(AmsW9_2:0.0000010000,AmsW9_1:0.0000010000)91:0.0031572339)25:0.0030856577)100:0.0714111517,(AmsW97:0.0035453679,AmRo_1:0.0036782699)87:0.0027301398)32:0.0052206435,AmRo_2:0.0091326459)63:0.0147924789,((AmsW8_1:0.0000010000,AmsW8_2:0.0018087459)95:0.0055262754,((AmsBJ_3:0.0000010000,AmsBJ_4:0.0000010000)100:0.0712788153,(Uc878:0.1020180440,UME:0.1072222287)100:0.3242560338)100:0.0824934191)46:0.0021412526)84:0.0089875515,AmsTN:0.0078064733)98:0.0086975926,AmLrN2_1:0.0000010000):0.0000010000,AmLr_1:0.0000000000):0.0000000000,AmLrN2_2:0.0000000000):0.0000000000,AmLr_2:0.0000000000);
```
