## Supplementary Data 7 for "Structural and evolutionary analyses support reclassification of glycopeptide antibiotics as xyclopeptides": OG_141_hypothetic_trimal_iqtree.log

```
IQ-TREE multicore version 2.2.5 COVID-edition for Linux 64-bit built Sep 15 2023
Developed by Bui Quang Minh, James Barbetti, Nguyen Lam Tung,
Olga Chernomor, Heiko Schmidt, Dominik Schrempf, Michael Woodhams, Ly Trong Nhan.

Host:    athina-desktop (AVX2, FMA3, 62 GB RAM)
Command: /home/athina/anaconda3/envs/iqtree2/bin/iqtree2 -nt AUTO -s /media/hdd_2tb/GPA_reclassification_clean/A_dataset_creation/5_basic_phylogenetics/2_trimmed_complete_basic_phylogeny/2_OGs_with_domains_phylogeny/2_trimal_MSAs/OG_141_hypothetic_trimalMSA.faa -m JTT -pre /media/hdd_2tb/GPA_reclassification_clean/A_dataset_creation/5_basic_phylogenetics/2_trimmed_complete_basic_phylogeny/2_OGs_with_domains_phylogeny/5_trimal_iqtree_ML_trees/OG_141_hypothetic_trimal_iqtree -redo -bb 1000
Seed:    510737 (Using SPRNG - Scalable Parallel Random Number Generator)
Time:    Thu Feb 15 17:57:32 2024
Kernel:  AVX+FMA - auto-detect threads (32 CPU cores detected)

Reading alignment file /media/hdd_2tb/GPA_reclassification_clean/A_dataset_creation/5_basic_phylogenetics/2_trimmed_complete_basic_phylogeny/2_OGs_with_domains_phylogeny/2_trimal_MSAs/OG_141_hypothetic_trimalMSA.faa ... Fasta format detected
Reading fasta file: done in 3.17702e-05 secs using 97.58% CPU
Alignment most likely contains protein sequences
Constructing alignment: done in 0.000104167 secs using 8673% CPU
Alignment has 4 sequences with 94 columns, 31 distinct patterns
0 parsimony-informative, 19 singleton sites, 75 constant sites
        Gap/Ambiguity  Composition  p-value
Analyzing sequences: done in 2.3705e-05 secs using 97.03% CPU
   1  ApTi      0.00%    passed    100.00%
   2  ApTi_5    0.00%    passed    100.00%
   3  tei_2     0.00%    passed    100.00%
   4  Uc37      0.00%    passed     99.86%
****  TOTAL     0.00%  0 sequences failed composition chi2 test (p-value<5%; df=14)
NOTE: ApTi_5 is identical to ApTi but kept for subsequent analysis
Checking for duplicate sequences: done in 3.84222e-05 secs using 504.9% CPU
WARNING: Your alignment contains too many identical sequences!
Identifying sites to remove: done in 2.29334e-05 secs using 95.93% CPU
NOTE: 1 identical sequences (see below) will be ignored for subsequent analysis
NOTE: tei_2 (identical to ApTi) is ignored but added at the end
Alignment was printed to /media/hdd_2tb/GPA_reclassification_clean/A_dataset_creation/5_basic_phylogenetics/2_trimmed_complete_basic_phylogeny/2_OGs_with_domains_phylogeny/5_trimal_iqtree_ML_trees/OG_141_hypothetic_trimal_iqtree.uniqueseq.phy

For your convenience alignment with unique sequences printed to /media/hdd_2tb/GPA_reclassification_clean/A_dataset_creation/5_basic_phylogenetics/2_trimmed_complete_basic_phylogeny/2_OGs_with_domains_phylogeny/5_trimal_iqtree_ML_trees/OG_141_hypothetic_trimal_iqtree.uniqueseq.phy
NOTE: State(s) N, C, H, K, Y not present in alignment and thus removed from Markov process to prevent numerical problems
NOTE: 5 states (see above) are not present and thus removed from Markov process to prevent numerical problems

Create initial parsimony tree by phylogenetic likelihood library (PLL)... 0.000 seconds
Generating 1000 samples for ultrafast bootstrap (seed: 510737)...
ERROR: It makes no sense to perform bootstrap with less than 4 sequences.
```
