## Supplementary Data 7 for "Structural and evolutionary analyses support reclassification of glycopeptide antibiotics as xyclopeptides": OG_142_bgtfC_trimal_iqtree.bionj

```
(((((((AmBlD4:-0.00038132805,((AmBlD59_2:5e-07,bal:5e-07):0.0033801165,AmBlFH:-0.00090569572):0.00038182817):0.12411582,(((AmDeD9_2:5e-07,AmDeD9_1:5e-07):0.018700622,AmOv:0.012170427):0.023182077,(AmRg_6:5e-07,dec_1:5e-07):0.033764683):0.14036566):0.0079722703,(KbAr_2:5e-07,KbArN5:5e-07):0.13186771):0.030881979,(AmAaD2_3:0.082862996,(((van:5e-07,AmOrH:5e-07):0.011291057,AmsW69_1:0.0087320022):0.058860831,(AmOr_2:0.0050832052,AmOrD0:0.0049299365):0.054677255):0.025270352):0.16773298):0.08343403,((UK6:5e-07,ApsA3_2:5e-07):0.13829628,Uc37:0.10640632):0.04912715):0.044661518,(Uc878:0.11613303,ApRc:0.26759955):-0.030099701):0.0050909445,(UME:0.14599332,(UsB:0.039153185,KbPh:0.020759288):0.23412636):0.014685445,((AkAan_1:5e-07,AkAan_2:5e-07):0.26892513,((ker:0.022956962,AmKen_2:-0.0099379141):0.0049099489,AmKeF:-0.0049094488):0.26518935):0.011590086);
```
