## Supplementary Data 7 for "Structural and evolutionary analyses support reclassification of glycopeptide antibiotics as xyclopeptides": OG_142_bgtfC_trimal_iqtree.ckp

```
--- # IQ-TREE Checkpoint ver >= 1.6
CandidateSet:
 00: -5886.48517286 (0:0.0000010000,(((((1:0.0668358154,(((5:0.0000010000,16:0.0000010000):0.01494761623,21:0.0047641687):0.06009369192,(22:0.0000021366,24:0.0098639873):0.06001756741):0.04426303793):0.1870620773,(((2:0.0000010000,4:0.0000010000):0.2862563444,((6:0.0391249501,23:0.0188840839):0.2266202988,((((7:0.0000010000,13:0.0000010000):0.1526438026,27:0.0802809344):0.04910178028,(20:0.2635115530,25:0.1061597999):0.03395219371):0.03925583074,28:0.1368028247):0.01521252709):0.01682492161):0.01062213377,((12:0.0000010000,19:0.0000010000):0.002485586508,29:0.0099357250):0.255854983):0.05322794618):0.04205943632,(((8:0.0000010000,15:0.0000010000):0.01465878343,14:0.0157104345):0.02727461519,(9:0.0000010000,17:0.0000010000):0.03064977405):0.1614323062):0.02867423792,(3:0.0000010000,10:0.0000010000):0.1235351549):0.1055368198,(18:0.0000010000,26:0.0000010000):0.0024331517):1e-06,11:0.0000010000);
 01: -5886.48523423 (0:0.0000010000,((((1:0.0668169591,(((5:0.0000010000,16:0.0000010000):0.01494085824,21:0.0047650563):0.06007368117,(22:0.0000021366,24:0.0098605504):0.0599981237):0.04424617543):0.1869913876,(((2:0.0000010000,4:0.0000010000):0.2861181738,((6:0.0391060308,23:0.0188782708):0.2264977097,((((7:0.0000010000,13:0.0000010000):0.1525819765,27:0.0801959469):0.04908557698,(20:0.2633613193,25:0.1060768916):0.03394337157):0.03921975611,28:0.1366610467):0.01522814604):0.01682335317):0.01062080294,((12:0.0000010000,19:0.0000010000):0.002484314468,29:0.0099316012):0.2557437649):0.0532048429):0.04206429813,(((8:0.0000010000,15:0.0000010000):0.01465339456,14:0.0157074945):0.02726734912,(9:0.0000010000,17:0.0000010000):0.03064138868):0.161384048):0.02866738879,(3:0.0000010000,10:0.0000010000):0.1235067817):0.1055054783,(11:0.0000010000,(18:0.0000010000,26:0.0000010000):0.002432467164):1e-06);
 02: -5886.6650479 (0:0.0000010000,(((((1:0.0651352548,(((5:0.0000010000,16:0.0000010000):0.01496304594,21:0.0046841786):0.05997051258,(22:0.0000024016,24:0.0098321871):0.05987804651):0.04531360833):0.1840274534,(((2:0.0000010000,4:0.0000010000):0.2883339243,((6:0.0389937745,23:0.0187581436):0.2244395601,((((7:0.0000010000,13:0.0000010000):0.1521406515,27:0.0799481588):0.04838255447,(20:0.2623232672,25:0.1053610927):0.03431977392):0.03772903279,28:0.1380909073):0.01516537692):0.01633910091):0.009907200856,((12:0.0000010000,19:0.0000010000):0.00246852922,29:0.0099200601):0.2558772998):0.05582600681):0.04570902946,(3:0.0000010000,10:0.0000010000):0.1230176957):0.03021492859,(((8:0.0000010000,15:0.0000010000):0.0145951861,14:0.0157001345):0.02850419277,(9:0.0000010000,17:0.0000010000):0.02871525417):0.1560420397):0.09577880096,(18:0.0000010000,26:0.0000010000):0.002424462843):1e-06,11:0.0000010000);
 03: -5886.67513197 (0:0.0000010000,((((1:0.0650515084,(((5:0.0000010000,16:0.0000010000):0.01499968106,21:0.0046741077):0.06006757997,(22:0.0000021366,24:0.0098504296):0.06002297247):0.04540471659):0.1843376282,(((2:0.0000010000,4:0.0000010000):0.289296959,((6:0.0388558861,23:0.0189106572):0.2258031002,((((7:0.0000010000,13:0.0000010000):0.1533089464,27:0.0801060960):0.04903635941,(20:0.2643625511,25:0.1056398266):0.03475539649):0.03684255068,28:0.1381302838):0.01500423062):0.01648509385):0.01010507422,((12:0.0000010000,19:0.0000010000):0.002467536354,29:0.0099310032):0.2566055945):0.05574307563):0.04581255762,(3:0.0000010000,10:0.0000010000):0.1230435503):0.0302551303,(((8:0.0000010000,15:0.0000010000):0.01461150479,14:0.0157065095):0.02854209139,(9:0.0000010000,17:0.0000010000):0.02872584846):0.1563164634):0.09591758409,(11:0.0000010000,(18:0.0000010000,26:0.0000010000):0.002426594786):1e-06);
 04: -5887.12297916 (0:0.0000010000,(((((1:0.0648539624,(((5:0.0000010000,16:0.0000010000):0.01499003296,21:0.0046511165):0.05991419925,(22:0.0000021366,24:0.0098310084):0.05995779291):0.04533717769):0.1841130715,(((2:0.0000010000,4:0.0000010000):0.280809793,((12:0.0000010000,19:0.0000010000):0.002486182452,29:0.0098853224):0.2407937268):0.01969405157,((6:0.0385878716,23:0.0189779766):0.2270083908,((((7:0.0000027664,13:0.0000010000):0.1513777713,27:0.0804051383):0.04741438701,(20:0.2629186319,25:0.1045806668):0.035826024):0.03630653759,28:0.1409553034):0.01552707705):0.01927361355):0.05754332831):0.04603414854,(3:0.0000010000,10:0.0000010000):0.1221594823):0.03030674042,(((8:0.0000010000,15:0.0000010000):0.01458004584,14:0.0156680332):0.02848591666,(9:0.0000010000,17:0.0000010000):0.02862981315):0.1570451245):0.09481293483,(18:0.0000021969,26:0.0000027117):0.002420750018):2.06270859e-06,11:0.0000010000);
 05: -5887.56021868 (0:0.0000010000,(((((1:0.0664123838,(((5:0.0000010000,16:0.0000010000):0.01522745849,21:0.0046815619):0.06076286992,(22:0.0000024016,24:0.0099749667):0.0607558455):0.04566818612):0.1862525337,(((2:0.0000010000,4:0.0000010000):0.2839662123,((12:0.0000010000,19:0.0000010000):0.002526599381,29:0.0100626973):0.2479980234):0.01995489825,(((6:0.0393113739,23:0.0193026611):0.2298851027,28:0.1440148771):0.009387659489,(((7:0.0000010000,13:0.0000010000):0.1511047291,27:0.0858281518):0.04743540831,(20:0.2667154206,25:0.1079735191):0.03757607645):0.03823702275):0.02402845689):0.05677685969):0.04766917979,(3:0.0000010000,10:0.0000010000):0.1244655686):0.02872774293,(((8:0.0000010000,15:0.0000010000):0.01471295896,14:0.0157965269):0.02874759894,(9:0.0000010000,17:0.0000010000):0.02890979334):0.1586141946):0.09594092285,(18:0.0000010000,26:0.0000010000):0.002447315265):1e-06,11:0.0000010000);
 06: -5888.03327763 (0:0.0000010000,(((((1:0.0677826984,(((5:0.0000010000,16:0.0000010000):0.01503626611,21:0.0047826993):0.06064033958,(22:0.0000023357,24:0.0099182383):0.06012977241):0.04395343974):0.1881749886,(((2:0.0000010000,4:0.0000010000):0.2875744628,((6:0.0391953056,23:0.0191296133):0.2279177323,(((((7:0.0000010000,13:0.0000010000):0.1549948735,27:0.0788593996):0.03729775559,20:0.2731731853):0.02555466291,25:0.1268193728):0.03859935389,28:0.1312205841):0.02316618354):0.01495624016):0.01016561442,((12:0.0000010000,19:0.0000010000):0.002493498436,29:0.0099945081):0.2565666964):0.052550708):0.04219963498,(((8:0.0000010000,15:0.0000010000):0.01468975067,14:0.0157702502):0.02743416537,(9:0.0000010000,17:0.0000010000):0.0304547618):0.1622347275):0.02868937407,(3:0.0000010000,10:0.0000010000):0.1244861608):0.1055756328,(18:0.0000010000,26:0.0000010000):0.002441123267):1e-06,11:0.0000010000);
 07: -5891.45932603 (0:0.0000010000,(((((1:0.0657726715,(((5:0.0000010000,16:0.0000010000):0.01502940748,21:0.0046119035):0.06003582518,(22:0.0000023357,24:0.0098284269):0.05969057117):0.04475504875):0.1839574101,(((2:0.0000010000,4:0.0000010000):0.2887794538,((6:0.0395196369,23:0.0180508112):0.2133530314,((12:0.0000010000,19:0.0000010000):0.002531771135,29:0.0098796937):0.2376539121):0.02155248989):0.008023550226,((((7:0.0000010000,13:0.0000010000):0.1522488469,27:0.0786369014):0.05097047731,(20:0.2643173036,25:0.1029868388):0.03175080823):0.03286339939,28:0.1366327499):0.03211927882):0.05618238656):0.04730479173,(3:0.0000010000,10:0.0000010000):0.1228410236):0.02995191763,(((8:0.0000010000,15:0.0000010000):0.01458851873,14:0.0156915334):0.02844462167,(9:0.0000010000,17:0.0000010000):0.02869543082):0.1581812221):0.0936632886,(18:0.0000010000,26:0.0000010000):0.002421244707):1e-06,11:0.0000010000);
 08: -5891.65244319 (0:0.0000010000,(((((1:0.0655608455,(((5:0.0000010000,16:0.0000010000):0.0149945151,21:0.0046340057):0.06000709395,(22:0.0000023408,24:0.0098157048):0.05956003349):0.04500144558):0.1821871551,(((2:0.0000010000,4:0.0000010000):0.2888165074,((((7:0.0000010000,13:0.0000010000):0.1524248474,27:0.0773125990):0.04889887095,(20:0.2641045755,25:0.1027995607):0.0326336383):0.03252502159,28:0.1365993416):0.02761620405):0.01024787084,((6:0.0390503301,23:0.0184197275):0.2136418565,((12:0.0000010000,19:0.0000010000):0.002520673358,29:0.0098637900):0.2374305967):0.02387763217):0.05678226474):0.04625830457,(3:0.0000010000,10:0.0000010000):0.1218842632):0.03104576755,(((8:0.0000010000,15:0.0000010000):0.01456281628,14:0.0156729915):0.02839233776,(9:0.0000010000,17:0.0000010000):0.0286530251):0.1573779162):0.09408812952,(18:0.0000010000,26:0.0000010000):0.002418145594):1e-06,11:0.0000010000);
 09: -5891.91834227 (0:0.0000010000,(((((1:0.0666842817,(((5:0.0000010000,16:0.0000010000):0.01506488473,21:0.0046055226):0.06031905931,(22:0.0000022928,24:0.0098517195):0.05963668475):0.04428172832):0.1850474919,(((2:0.0000010000,4:0.0000010000):0.2881344713,((6:0.0394025818,23:0.0183012156):0.215131534,((12:0.0000010000,19:0.0000010000):0.002534569151,29:0.0099021571):0.2375868684):0.02154446945):0.009510244545,(((((7:0.0000010000,13:0.0000010000):0.1541958155,27:0.0777869327):0.03962542499,20:0.2703659396):0.02499932109,25:0.1217121752):0.03345793311,28:0.1314118906):0.03596101708):0.05492947933):0.04752508478,(3:0.0000010000,10:0.0000010000):0.1236452558):0.02944179644,(((8:0.0000010000,15:0.0000010000):0.01461232661,14:0.0157131147):0.02860255451,(9:0.0000010000,17:0.0000010000):0.02863132527):0.1586847349):0.09417092174,(18:0.0000010000,26:0.0000010000):0.002426013381):1e-06,11:0.0000010000);
 10: -5892.93311606 (0:0.0000010000,(((((1:0.0640209887,(((5:0.0000010000,16:0.0000010000):0.01494693839,21:0.0045936658):0.06016225814,(22:0.0000023621,24:0.0097734984):0.05898802262):0.04563964949):0.1756050016,(((((((2:0.0000010000,4:0.0000010000):0.2586935719,20:0.2468746726):0.03318163558,25:0.1136725880):0.02764954026,((7:0.0000010000,13:0.0000010000):0.1454869589,27:0.0838829903):0.04939925097):0.0300672282,28:0.1416825146):0.02070656691,(6:0.0387348566,23:0.0186990859):0.2115989246):0.01824776217,((12:0.0000010000,19:0.0000010000):0.002451991637,29:0.0098571224):0.2479803974):0.05773562556):0.04879297978,(3:0.0000010000,10:0.0000010000):0.1177642119):0.03464128046,(((8:0.0000010000,15:0.0000010000):0.01448553193,14:0.0155910690):0.02814937459,(9:0.0000010000,17:0.0000010000):0.02860349522):0.1559913896):0.09383652452,(18:0.0000010000,26:0.0000010000):0.002409642961):1e-06,11:0.0000010000);
 11: -5901.70231671 (0:0.0000010000,(((((1:0.0646670085,(((5:0.0000010000,16:0.0000010000):0.01479719307,21:0.0049041094):0.0600297128,(22:0.0000026169,24:0.0098469600):0.06014733755):0.0461345892):0.1788124078,(((2:0.0000010000,4:0.0000010000):0.2895420843,((6:0.0397044223,23:0.0181730213):0.2273474365,(((20:0.2740592591,25:0.0984310144):0.0327413457,27:0.1149706167):0.02785922045,28:0.1383106067):0.02561773912):0.01616646787):0.009983011774,((7:0.0000010000,13:0.0000010000):0.164442756,((12:0.0000010000,19:0.0000010000):0.002430980668,29:0.0099633307):0.230853262):0.0320751043):0.05600441436):0.05177115293,(3:0.0000010000,10:0.0000010000):0.1180946084):0.03327180824,(((8:0.0000010000,15:0.0000010000):0.01462158912,14:0.0157142185):0.02844497786,(9:0.0000010000,17:0.0000010000):0.0288471134):0.1541442169):0.097504696,(18:0.0000010000,26:0.0000010000):0.002433752726):1e-06,11:0.0000010000);
 12: -5905.22836201 (0:0.0000010000,(((((1:0.0647915702,(((5:0.0000010000,16:0.0000010000):0.01488504783,21:0.0048387204):0.06020809129,(22:0.0000025761,24:0.0098980339):0.0604190205):0.04619223804):0.1799565474,(((2:0.0000010000,4:0.0000010000):0.2884693404,((12:0.0000010000,19:0.0000010000):0.002443071193,29:0.0100247127):0.2437507937):0.01665219395,(((6:0.0399297491,23:0.0185421485):0.2357796872,(((20:0.2782069678,25:0.1008571921):0.03463181374,27:0.1134837081):0.02409628205,28:0.1445996572):0.02638821739):0.01717598446,(7:0.0000010000,13:0.0000010000):0.1825383987):0.01624858525):0.05421849649):0.05163914953,(3:0.0000010000,10:0.0000010000):0.1171120265):0.03391559836,(((8:0.0000010000,15:0.0000010000):0.01465699918,14:0.0156953152):0.02861068664,(9:0.0000010000,17:0.0000010000):0.02873629157):0.1549454156):0.09800408203,(18:0.0000021515,26:0.0000021036):0.002437474028):2.215230923e-06,11:0.0000021692);
 13: -5908.11237701 (0:0.0000010000,(((((1:0.0657411980,(((5:0.0000010000,21:0.0196961796):2.835359633e-06,16:0.0000010000):0.06676437009,(22:0.0025963319,24:0.0073325857):0.05727718097):0.04889948042):0.1827193794,(((2:0.0000010000,4:0.0000010000):0.2790434429,((12:0.0000010000,29:0.0125784388):2.217040252e-06,19:0.0000010000):0.2549407597):0.02050270529,(((6:0.0383082881,23:0.0201068341):0.2402194089,(25:0.1407333335,28:0.1372895796):0.02646635581):2.413890597e-06,(((7:0.0000010000,13:0.0000010000):0.1462881398,27:0.0897304461):0.02598436502,20:0.2879242736):0.04639067682):0.02806148716):0.05633454313):0.0490758826,(3:0.0000010000,10:0.0000010000):0.1242276293):0.02976097269,(((8:0.0000010000,15:0.0000010000):0.01470524427,14:0.0157763511):0.02884198079,(9:0.0000022182,17:0.0000010000):0.02871552237):0.1592779299):0.09450251196,(18:0.0000010000,26:0.0000010000):0.002443144362):1e-06,11:0.0000010000);
PhyloTree:
 newick: (0:0.0000010000,(((((1:0.0668358154,(((5:0.0000010000,16:0.0000010000)98:0.01494761623,21:0.0047641687)100:0.06009369192,(22:0.0000021366,24:0.0098639873)100:0.06001756741)94:0.04426303793)100:0.1870620773,(((2:0.0000010000,4:0.0000010000)100:0.2862563444,((6:0.0391249501,23:0.0188840839)100:0.2266202988,((((7:0.0000010000,13:0.0000010000)100:0.1526438026,27:0.0802809344)78:0.04910178028,(20:0.2635115530,25:0.1061597999)46:0.03395219371)50:0.03925583074,28:0.1368028247)39:0.01521252709)44:0.01682492161)41:0.01062213377,((12:0.0000010000,19:0.0000010000)95:0.002485586508,29:0.0099357250)100:0.255854983)99:0.05322794618)98:0.04205943632,(((8:0.0000010000,15:0.0000010000)99:0.01465878343,14:0.0157104345)99:0.02727461519,(9:0.0000010000,17:0.0000010000)100:0.03064977405)100:0.1614323062)39:0.02867423792,(3:0.0000010000,10:0.0000010000)100:0.1235351549)100:0.1055368198,(18:0.0000010000,26:0.0000010000)91:0.0024331517)64:1e-06,11:0.0000010000);
RateGamma:
 gamma_shape: 0.9118951562
StopRule:
 curIteration: 123
 start_real_time: 2353155.914
 time_vec: 22, 12, 1
UFBoot:
 000: 5 -5852.97998 -5887.099471 (0,(((((1,(((5,16),21),(22,24))),(((2,4),(((6,23),(((7,13),27),(20,25))),28)),((12,19),29))),(((8,15),14),(9,17))),(3,10)),11),(18,26));
 001: 3 -5705.318359 -5894.466525 (0,(((((1,(((5,16),21),(22,24))),(((((((2,4),20),25),((7,13),27)),28),(6,23)),((12,19),29))),(((8,15),14),(9,17))),(3,10)),(18,26)),11);
 002: 1 -5820.238281 -5918.566671 (0,((((((1,(((5,21),16),(22,24))),(((2,4),((12,29),19)),(((6,23),(25,28)),(((7,13),27),20)))),(3,10)),(((8,15),14),(9,17))),18),26),11);
 003: 3 -5785.235352 -5889.062828 (0,(((((1,(((5,16),21),(22,24))),(((2,4),((12,19),29)),((6,23),(((((7,13),27),20),25),28)))),(3,10)),(((8,15),14),(9,17))),(18,26)),11);
 004: 1 -5638.524414 -5905.548696 (0,(((((1,(((5,16),21),(22,24))),(((2,4),(20,25)),((((6,23),((12,19),29)),28),((7,13),27)))),(3,10)),(((8,15),14),(9,17))),11),(18,26));
 005: 4 -5968.060547 -5898.268188 (0,(((((1,(((5,16),21),(22,24))),((((2,4),((6,23),((12,19),29))),28),(((7,13),27),(20,25)))),(3,10)),(((8,15),14),(9,17))),(18,26)),11);
 006: 2 -5626.730957 -5899.680465 (0,(((((1,(((5,16),21),(22,24))),(((((2,4),20),25),((7,13),27)),(((6,23),((12,19),29)),28))),(3,10)),(((8,15),14),(9,17))),11),(18,26));
 007: 2 -6139.992676 -5888.03175 (0,(((((1,(((5,16),21),(22,24))),(((2,4),((12,19),29)),((6,23),((((7,13),27),(20,25)),28)))),(3,10)),(((8,15),14),(9,17))),11),(18,26));
 008: 3 -5927.900391 -5902.111831 (0,((((1,(((5,16),21),(22,24))),(((2,4),((6,23),(((20,25),27),28))),((7,13),((12,19),29)))),(((8,15),14),(9,17))),(3,10)),(11,(18,26)));
 009: 1 -5784.34668 -5902.51911 (0,(((((1,(((5,16),21),(22,24))),(((8,15),14),(9,17))),(((2,4),((12,19),29)),(((6,23),((((7,13),27),20),25)),28))),(3,10)),(18,26)),11);
 010: 3 -5793.615723 -5899.233927 (0,(((((1,(((5,16),21),(22,24))),(((2,4),(((7,13),27),((20,25),28))),((6,23),((12,19),29)))),(3,10)),(((8,15),14),(9,17))),(18,26)),11);
 011: 3 -5740.133789 -5909.094588 (0,((((1,(((5,16),21),(22,24))),(((2,4),((6,23),(((20,25),28),27))),((7,13),((12,19),29)))),(3,10)),(((8,15),14),(9,17))),(11,(18,26)));
 012: 1 -6095.301758 -5889.676525 (0,(((((1,(((5,16),21),(22,24))),((2,4),(((6,23),((((7,13),27),(20,25)),28)),((12,19),29)))),(((8,15),14),(9,17))),(3,10)),(18,26)),11);
 013: 1 -5949.845703 -5913.341557 (0,(((((((1,((5,16),21)),(22,24)),((12,19),29)),((2,4),((6,23),((((7,13),27),(20,25)),28)))),(((8,15),14),(9,17))),(3,10)),(18,26)),11);
 014: 7 -5914.896484 -5896.494904 (0,((((1,(((5,16),21),(22,24))),(((2,4),((6,23),(((7,13),27),((20,25),28)))),((12,19),29))),(((8,15),14),(9,17))),(3,10)),(11,(18,26)));
 015: 1 -5857.245117 -5913.093642 (0,((((1,(((5,16),21),(22,24))),((((2,4),((12,19),29)),25),(((6,23),28),(((7,13),27),20)))),(3,10)),(((8,15),14),(9,17))),(11,(18,26)));
 016: 8 -6033.027832 -5903.355559 (0,((((((1,(((5,16),21),(22,24))),(((((((2,4),20),25),((7,13),27)),28),(6,23)),((12,19),29))),(3,10)),(((8,15),14),(9,17))),26),18),11);
 017: 4 -5566.386719 -5903.536432 (0,((((1,(((5,16),21),(22,24))),(((2,4),((6,23),(((20,27),25),28))),((7,13),((12,19),29)))),(3,10)),(((8,15),14),(9,17))),(11,(18,26)));
 018: 1 -5858.620117 -5903.768878 (0,((((1,(((5,16),21),(22,24))),(((2,4),((6,23),(((20,27),25),28))),((7,13),((12,19),29)))),(((8,15),14),(9,17))),(3,10)),(11,(18,26)));
 019: 1 -5995.586914 -5890.034987 (0,(((((1,(((5,16),21),(22,24))),(((2,4),((12,19),29)),(((6,23),(((7,13),27),(20,25))),28))),(((8,15),14),(9,17))),(3,10)),(18,26)),11);
 020: 2 -6142.836914 -5902.55657 (0,(((((1,(((5,16),21),(22,24))),(((((((2,4),20),25),28),((7,13),27)),((12,19),29)),(6,23))),(3,10)),(((8,15),14),(9,17))),11),(18,26));
 021: 1 -5654.916504 -5893.625897 (0,(((((1,(((5,16),21),(22,24))),((((2,4),((6,23),28)),(((7,13),27),(20,25))),((12,19),29))),(((8,15),14),(9,17))),(3,10)),(18,26)),11);
 022: 1 -5809.510742 -5896.614529 (0,(((((1,(((5,16),21),(22,24))),((((((2,4),(20,25)),((7,13),27)),(6,23)),28),((12,19),29))),(3,10)),(((8,15),14),(9,17))),(18,26)),11);
 023: 1 -5900.753418 -5897.762181 (0,(((((1,(((5,16),21),(22,24))),((2,4),((((6,23),((12,19),29)),(((7,13),27),(20,25))),28))),(((8,15),14),(9,17))),(3,10)),(18,26)),11);
 024: 1 -5977.897461 -5897.822428 (0,((((1,(((5,16),21),(22,24))),(((2,4),((6,23),28)),((((7,13),27),(20,25)),((12,19),29)))),(3,10)),(((8,15),14),(9,17))),(11,(18,26)));
 025: 4 -5900.72168 -5914.649203 (0,(((((1,(((5,16),21),(22,24))),(((((2,4),28),((20,27),25)),(6,23)),((7,13),((12,19),29)))),(3,10)),(((8,15),14),(9,17))),(18,26)),11);
 026: 4 -6068.248047 -5902.140192 (0,((((1,(((5,16),21),(22,24))),(((2,4),((6,23),(((((7,13),27),20),25),28))),((12,19),29))),((((8,15),14),9),17)),(3,10)),(11,(18,26)));
 027: 2 -5759.224609 -5894.399491 (0,(((((1,(((5,16),21),(22,24))),(((((((2,4),20),25),((7,13),27)),28),(6,23)),((12,19),29))),(((8,15),14),(9,17))),(3,10)),(18,26)),11);
 028: 1 -5871.572266 -5903.969832 (0,((((1,(((5,16),21),(22,24))),(((2,4),((((7,13),27),20),(25,28))),((6,23),((12,19),29)))),(3,10)),(((8,15),14),(9,17))),(11,(18,26)));
 029: 1 -6436.366699 -5887.764196 (0,((((1,(((5,16),21),(22,24))),(((2,4),(((6,23),(((7,13),27),(20,25))),28)),((12,19),29))),(((8,15),14),(9,17))),(3,10)),(11,(18,26)));
 030: 4 -5904.958984 -5897.950522 (0,(((((1,((5,16),21)),(22,24)),(((2,4),((6,23),((((7,13),27),(20,25)),28))),((12,19),29))),(3,10)),(((8,15),14),(9,17))),(11,(18,26)));
 031: 2 -5532.737305 -5898.873074 (0,((((((1,(((5,16),21),(22,24))),(((2,4),((6,23),(((((7,13),27),20),25),28))),((12,19),29))),(3,10)),(((8,15),14),(9,17))),26),18),11);
 032: 3 -5887.55957 -5901.456025 (0,(((((1,(((5,16),21),(22,24))),((((((2,4),20),25),28),((7,13),27)),((6,23),((12,29),19)))),(3,10)),(((8,15),14),(9,17))),11),(18,26));
 033: 2 -5970.004395 -5899.059651 (0,((((1,(((5,16),21),(22,24))),((((2,4),((6,23),(((((7,13),27),20),25),28))),((12,19),29)),(((8,15),14),(9,17)))),(3,10)),(18,26)),11);
 034: 4 -5899.235352 -5894.562336 (0,((((1,(((5,16),21),(22,24))),(((((((2,4),20),25),((7,13),27)),28),(6,23)),((12,19),29))),(((8,15),14),(9,17))),(3,10)),(11,(18,26)));
 035: 1 -5847.681641 -5893.068444 (0,((((((1,(((5,16),21),(22,24))),(((2,4),((12,19),29)),((6,23),(((((7,13),27),20),25),28)))),(3,10)),(((8,15),14),(9,17))),26),18),11);
 036: 3 -5911.490234 -5904.510958 (0,(((((1,(((5,16),21),(22,24))),(((2,4),((6,23),(((20,27),25),28))),((7,13),((12,29),19)))),(3,10)),(((8,15),14),(9,17))),11),(18,26));
 037: 1 -5706.289062 -5890.034987 (0,(((((1,(((5,16),21),(22,24))),(((2,4),((12,19),29)),(((6,23),(((7,13),27),(20,25))),28))),(((8,15),14),(9,17))),(3,10)),(18,26)),11);
 038: 4 -5730.205078 -5888.709086 (0,((((1,(((5,16),21),(22,24))),(((2,4),((6,23),(((((7,13),27),20),25),28))),((12,19),29))),(3,10)),(((8,15),14),(9,17))),(11,(18,26)));
 039: 5 -5754.955078 -5888.462609 (0,(((((1,(((5,16),21),(22,24))),(((2,4),((6,23),(((((7,13),27),20),25),28))),((12,19),29))),(((8,15),14),(9,17))),(3,10)),(18,26)),11);
 040: 3 -6150.017578 -5899.50893 (0,(((((1,(((5,16),21),(22,24))),((((((2,4),20),25),((7,13),27)),28),((6,23),((12,19),29)))),(((8,15),14),(9,17))),(3,10)),(18,26)),11);
 041: 2 -6116.758789 -5895.653835 (0,((((1,(((5,16),21),(22,24))),(((2,4),((12,19),29)),((6,23),(((7,13),27),((20,25),28))))),(3,10)),(((8,15),14),(9,17))),(11,(18,26)));
 042: 6 -5959.144531 -5897.389627 (0,(((((1,((5,16),21)),(22,24)),(((2,4),(((6,23),(((7,13),27),(20,25))),28)),((12,19),29))),(((8,15),14),(9,17))),(3,10)),(11,(18,26)));
 043: 1 -5710.825195 -5907.617417 (0,((((1,(((5,16),21),(22,24))),(((((2,4),20),(25,28)),((7,13),27)),((6,23),((12,19),29)))),(3,10)),(((8,15),14),(9,17))),(11,(18,26)));
 044: 3 -5836.899414 -5887.034979 (0,(((((1,(((5,16),21),(22,24))),(((2,4),(((6,23),(((7,13),27),(20,25))),28)),((12,19),29))),(((8,15),14),(9,17))),(3,10)),(18,26)),11);
 045: 2 -5745.238281 -5905.962911 (0,(((((1,(((5,16),21),(22,24))),((((((2,4),25),20),28),((7,13),27)),((6,23),((12,19),29)))),(3,10)),(((8,15),14),(9,17))),11),(18,26));
 046: 4 -5963.28418 -5895.491796 (0,(((((1,(((5,16),21),(22,24))),(((2,4),((12,19),29)),((6,23),(((7,13),27),((20,25),28))))),(3,10)),(((8,15),14),(9,17))),(18,26)),11);
 047: 1 -6179.397949 -5898.775049 (0,(((((1,(((5,16),21),(22,24))),(((2,4),((12,19),29)),(((6,23),((7,13),27)),((20,25),28)))),(((8,15),14),(9,17))),(3,10)),(18,26)),11);
 048: 6 -5744.763184 -5899.086988 (0,(((((1,(((5,16),21),(22,24))),(((2,4),((6,23),((((7,13),27),(20,25)),28))),((12,19),29))),(((8,14),15),(9,17))),(3,10)),(18,26)),11);
 049: 2 -5843.980957 -5903.768878 (0,(((((1,(((5,16),21),(22,24))),(((2,4),((6,23),(((20,27),25),28))),((7,13),((12,19),29)))),(((8,15),14),(9,17))),(3,10)),11),(18,26));
 050: 1 -6029.878906 -5905.682912 (0,(((((1,(((5,16),21),(22,24))),((((((2,4),20),25),((6,23),28)),((7,13),27)),((12,19),29))),(((8,15),14),(9,17))),(3,10)),(18,26)),11);
 051: 9 -5993.30957 -5888.392396 (0,((((1,(((5,16),21),(22,24))),(((2,4),((6,23),(((((7,13),27),20),25),28))),((12,19),29))),(((8,15),14),(9,17))),(3,10)),(11,(18,26)));
 052: 3 -6354.593262 -5906.412482 (0,(((((1,(((5,21),16),(22,24))),((((((2,4),20),25),28),((7,13),27)),((6,23),((12,19),29)))),(3,10)),(((8,15),14),(9,17))),11),(18,26));
 053: 1 -5740.868164 -5913.374907 (0,((((1,(((5,16),21),(22,24))),(((((((2,4),20),25),28),27),(7,13)),((6,23),((12,19),29)))),(3,10)),(((8,15),14),(9,17))),(11,(18,26)));
 054: 8 -5993.271484 -5903.355559 (0,((((((1,(((5,16),21),(22,24))),(((((((2,4),20),25),((7,13),27)),28),(6,23)),((12,19),29))),(3,10)),(((8,15),14),(9,17))),26),18),11);
 055: 1 -6003.125977 -5894.562336 (0,((((1,(((5,16),21),(22,24))),(((((((2,4),20),25),((7,13),27)),28),(6,23)),((12,19),29))),(((8,15),14),(9,17))),(3,10)),(11,(18,26)));
 056: 2 -5826.541992 -5893.00708 (0,((((1,(((5,16),21),(22,24))),(((2,4),((6,23),((12,19),29))),(((((7,13),27),20),25),28))),(((8,15),14),(9,17))),(3,10)),(11,(18,26)));
 057: 1 -6170.740234 -5888.249942 (0,(((((1,(((5,16),21),(22,24))),(((2,4),((6,23),((((7,13),27),(20,25)),28))),((12,19),29))),(3,10)),(((8,15),14),(9,17))),(18,26)),11);
 058: 1 -5679.890625 -5902.301956 (0,(((((1,(((5,16),21),(22,24))),(((2,4),((12,19),29)),((6,23),(((7,13),27),(20,(25,28)))))),(3,10)),(((8,15),14),(9,17))),(18,26)),11);
 059: 3 -5809.248047 -5898.464401 (0,((((((1,(((5,16),21),(22,24))),(((2,4),((6,23),(((((7,13),27),20),25),28))),((12,19),29))),(((8,15),14),(9,17))),(3,10)),18),26),11);
 060: 6 -5883.717773 -5903.357035 (0,((((((1,(((5,16),21),(22,24))),(((((((2,4),20),25),((7,13),27)),28),(6,23)),((12,19),29))),(3,10)),(((8,15),14),(9,17))),18),26),11);
 061: 7 -5589.862305 -5896.816045 (0,((((((1,(((5,16),21),(22,24))),(((2,4),((6,23),((((7,13),27),(20,25)),28))),((12,19),29))),(((8,15),14),(9,17))),(3,10)),26),18),11);
 062: 6 -5772.674316 -5905.597152 (0,((((1,(((5,16),21),(22,24))),(((2,4),((12,19),29)),(((6,23),(((20,25),27),28)),(7,13)))),(3,10)),(((8,15),14),(9,17))),(11,(18,26)));
 063: 3 -6052.705078 -5894.411374 (0,(((((1,(((5,16),21),(22,24))),(((((((2,4),20),25),((7,13),27)),28),(6,23)),((12,19),29))),(((8,15),14),(9,17))),(3,10)),(18,26)),11);
 064: 3 -5790.117188 -5892.131434 (0,(((((1,(((5,16),21),(22,24))),(((2,4),((6,23),((12,19),29))),((((7,13),27),(20,25)),28))),(((8,15),14),(9,17))),(3,10)),(18,26)),11);
 065: 4 -6081.977539 -5896.564076 (0,(((((1,(((5,16),21),(22,24))),(((2,4),((6,23),(((7,13),27),((20,25),28)))),((12,19),29))),(((8,15),14),(9,17))),(3,10)),(18,26)),11);
 066: 3 -5886.729492 -5894.466525 (0,(((((1,(((5,16),21),(22,24))),(((((((2,4),20),25),((7,13),27)),28),(6,23)),((12,19),29))),(((8,15),14),(9,17))),(3,10)),(18,26)),11);
 067: 6 -5917.842285 -5892.82366 (0,(((((1,(((5,16),21),(22,24))),(((2,4),(((((7,13),27),20),25),28)),((6,23),((12,19),29)))),(3,10)),(((8,15),14),(9,17))),(18,26)),11);
 068: 7 -5835.208984 -5898.829041 (0,(((((1,(((5,16),21),(22,24))),(((2,4),((6,23),((((7,13),27),28),(20,25)))),((12,19),29))),(3,10)),(((8,15),14),(9,17))),(18,26)),11);
 069: 6 -5822.978027 -5892.780618 (0,((((1,(((5,16),21),(22,24))),((((2,4),((12,19),29)),(6,23)),((((7,13),27),(20,25)),28))),(3,10)),(((8,15),14),(9,17))),(11,(18,26)));
 070: 2 -6134.256348 -5896.456408 (0,(((((1,(((5,16),21),(22,24))),(((2,4),((6,23),(((((7,13),20),27),25),28))),((12,19),29))),(3,10)),(((8,15),14),(9,17))),(18,26)),11);
 071: 6 -5874.498047 -5889.428442 (0,(((((1,(((5,16),21),(22,24))),(((2,4),((12,19),29)),((6,23),(((((7,13),27),20),25),28)))),(3,10)),(((8,15),14),(9,17))),(18,26)),11);
 072: 1 -5667.359375 -5903.924457 (0,((((1,(((5,16),21),(22,24))),((((((2,4),20),25),28),((7,13),27)),((6,23),((12,19),29)))),(((8,15),14),(9,17))),(3,10)),(11,(18,26)));
 073: 2 -5845.858398 -5900.55652 (0,(((((1,(((5,16),21),(22,24))),(((2,4),(((6,23),28),((7,13),((20,25),27)))),((12,19),29))),(((8,15),14),(9,17))),(3,10)),(18,26)),11);
 074: 1 -5705.334473 -5903.768878 (0,((((1,(((5,16),21),(22,24))),(((2,4),((6,23),(((20,27),25),28))),((7,13),((12,19),29)))),(((8,15),14),(9,17))),(3,10)),(11,(18,26)));
 075: 2 -5919.155762 -5898.994389 (0,(((((1,(((5,16),21),(22,24))),(((8,15),14),(9,17))),(((2,4),((6,23),(((((7,13),27),20),25),28))),((12,19),29))),(3,10)),(18,26)),11);
 076: 4 -6249.725586 -5899.34607 (0,((((((1,(((5,16),21),(22,24))),(((2,4),((12,19),29)),((6,23),(((7,13),27),((20,25),28))))),(3,10)),(((8,15),14),(9,17))),26),18),11);
 077: 3 -5889.32959 -5899.925388 (0,((((1,(((5,16),21),(22,24))),(((2,4),((12,19),29)),(((6,23),28),((7,13),((20,25),27))))),(3,10)),(((8,15),14),(9,17))),(11,(18,26)));
 078: 3 -5745.337891 -5913.341557 (0,(((((((1,((5,16),21)),(22,24)),((12,19),29)),((2,4),((6,23),((((7,13),27),(20,25)),28)))),(((8,15),14),(9,17))),(3,10)),(18,26)),11);
 079: 3 -5558.12207 -5894.743806 (0,(((((1,(((5,16),21),(22,24))),(((((((2,4),20),25),((7,13),27)),(6,23)),28),((12,19),29))),(3,10)),(((8,15),14),(9,17))),(18,26)),11);
 080: 1 -5965.027832 -5898.775049 (0,(((((1,(((5,16),21),(22,24))),(((2,4),((12,19),29)),(((6,23),((7,13),27)),((20,25),28)))),(((8,15),14),(9,17))),(3,10)),(18,26)),11);
 081: 3 -6148.744629 -5907.28654 (0,((((1,(((5,16),21),(22,24))),((2,4),((((6,23),((12,19),29)),28),((((7,13),20),27),25)))),(((8,15),14),(9,17))),(3,10)),(11,(18,26)));
 082: 4 -5885.675781 -5888.014761 (0,((((1,(((5,16),21),(22,24))),(((2,4),(12,(19,29))),((6,23),((((7,13),27),(20,25)),28)))),(3,10)),(((8,15),14),(9,17))),(11,(18,26)));
 083: 5 -5971.700195 -5896.075494 (0,((((1,(((5,16),21),(22,24))),(((2,4),((12,19),29)),((6,23),(((7,13),27),((20,25),28))))),(3,10)),(((8,15),14),(9,17))),(11,(18,26)));
 084: 1 -5789.148438 -5893.625897 (0,(((((1,(((5,16),21),(22,24))),((((2,4),((6,23),28)),(((7,13),27),(20,25))),((12,19),29))),(((8,15),14),(9,17))),(3,10)),(18,26)),11);
 085: 2 -6009.847656 -5900.05843 (0,(((((1,(((5,16),21),(22,24))),(((2,4),((6,23),((((7,13),27),20),(25,28)))),((12,19),29))),(3,10)),(((8,15),14),(9,17))),(18,26)),11);
 086: 2 -6177.692383 -5910.639128 (0,(((((1,((5,16),21)),(22,24)),((((2,4),(((6,23),(((7,13),27),(20,25))),28)),((12,19),29)),(((8,15),14),(9,17)))),(3,10)),(18,26)),11);
 087: 4 -5837.94043 -5897.262726 (0,(((((1,(((5,16),21),(22,24))),(((2,4),((12,19),29)),(((6,23),((7,13),27)),((20,25),28)))),(3,10)),(((8,15),14),(9,17))),(18,26)),11);
 088: 3 -5770.772461 -5906.888708 (0,(((((1,(((5,16),21),(22,24))),(((2,4),((7,13),((12,19),29))),((6,23),(((20,27),25),28)))),(3,10)),(((8,15),14),(9,17))),11),(18,26));
 089: 1 -5968.378906 -5902.821635 (0,(((((1,(((5,16),21),(22,24))),(((2,4),((12,19),29)),((6,23),(((((7,13),27),20),28),25)))),(3,10)),(((8,15),14),(9,17))),(18,26)),11);
 090: 10 -5870.919922 -5887.178327 (0,((((1,(((5,16),21),(22,24))),(((2,4),((12,19),29)),((6,23),((((7,13),27),(20,25)),28)))),(3,10)),(((8,15),14),(9,17))),(11,(18,26)));
 091: 2 -6116.51709 -5903.768878 (0,(((((1,(((5,16),21),(22,24))),(((2,4),((6,23),(((20,27),25),28))),((7,13),((12,19),29)))),(((8,15),14),(9,17))),(3,10)),11),(18,26));
 092: 2 -5985.04248 -5903.924457 (0,(((((1,(((5,16),21),(22,24))),((((((2,4),20),25),28),((7,13),27)),((6,23),((12,19),29)))),(((8,15),14),(9,17))),(3,10)),11),(18,26));
 093: 3 -5993.357422 -5889.74477 (0,(((((1,(((5,16),21),(22,24))),(((2,4),((12,19),29)),((6,23),(((((7,13),27),20),25),28)))),(((8,15),14),(9,17))),(3,10)),(18,26)),11);
 094: 4 -5887.35498 -5900.574486 (0,((((1,(((5,16),21),(22,24))),((((((2,4),20),25),28),((7,13),27)),((6,23),((12,19),29)))),(3,10)),(((8,15),14),(9,17))),(11,(18,26)));
 095: 4 -5655.813477 -5887.057899 (0,(((((1,(((5,16),21),(22,24))),(((2,4),(((6,23),(((7,13),27),(20,25))),28)),((12,19),29))),(((8,15),14),(9,17))),(3,10)),(18,26)),11);
 096: 3 -6044.077637 -5894.46076 (0,((((1,(((5,16),21),(22,24))),(((((((2,4),20),25),((7,13),27)),28),(6,23)),((12,19),29))),(((8,15),14),(9,17))),(3,10)),(11,(18,26)));
 097: 2 -5734.787109 -5903.768878 (0,(((((1,(((5,16),21),(22,24))),(((2,4),((6,23),(((20,27),25),28))),((7,13),((12,19),29)))),(((8,15),14),(9,17))),(3,10)),11),(18,26));
 098: 1 -5556.799805 -5899.901819 (0,(((((1,(((5,16),21),(22,24))),(((2,4),((6,23),((((7,13),27),20),(25,28)))),((12,19),29))),(((8,15),14),(9,17))),(3,10)),(18,26)),11);
 099: 4 -5940.073242 -5894.411374 (0,(((((1,(((5,16),21),(22,24))),(((((((2,4),20),25),((7,13),27)),28),(6,23)),((12,19),29))),(((8,15),14),(9,17))),(3,10)),(18,26)),11);
 100: 3 -5663.462891 -5899.685911 (0,(((((1,(((5,16),21),(22,24))),(((((2,4),20),25),((7,13),27)),(((6,23),((12,19),29)),28))),(3,10)),(((8,15),14),(9,17))),(18,26)),11);
 101: 3 -5949.032715 -5887.537367 (0,(((((1,(((5,16),21),(22,24))),(((2,4),((12,19),29)),(((6,23),28),(((7,13),27),(20,25))))),(3,10)),(((8,15),14),(9,17))),(18,26)),11);
 102: 1 -5847.680176 -5901.606481 (0,(((((1,(((5,16),21),(22,24))),((((((2,4),(20,25)),28),((7,13),27)),(6,23)),((12,19),29))),(((8,15),14),(9,17))),(3,10)),(18,26)),11);
 103: 1 -5823.62207 -5900.428047 (0,(((((1,(((5,16),21),(22,24))),(((((2,4),20),25),((7,13),27)),(((6,23),28),((12,19),29)))),(3,10)),(((8,15),14),(9,17))),(18,26)),11);
 104: 10 -6024.480469 -5887.399162 (0,(((((1,(((5,16),21),(22,24))),(((2,4),(((6,23),(((7,13),27),(20,25))),28)),((12,19),29))),(3,10)),(((8,15),14),(9,17))),(18,26)),11);
 105: 1 -5708.726562 -5895.820994 (0,(((((1,(((5,16),21),(22,24))),((((2,4),(6,23)),((12,19),29)),(((((7,13),27),20),25),28))),(((8,15),14),(9,17))),(3,10)),11),(18,26));
 106: 3 -5750.452148 -5887.845015 (0,(((((1,(((5,16),21),(22,24))),(((2,4),((12,19),29)),(((6,23),(((7,13),27),(20,25))),28))),(3,10)),(((8,15),14),(9,17))),(18,26)),11);
 107: 4 -6101.579102 -5899.497234 (0,(((((1,(((5,16),21),(22,24))),((((((2,4),20),25),(((7,13),27),28)),(6,23)),((12,19),29))),(3,10)),(((8,15),14),(9,17))),(18,26)),11);
 108: 1 -5910.335938 -5903.184083 (0,((((1,(((5,16),21),(22,24))),(((((2,4),20),25),(((7,13),27),28)),((6,23),((12,19),29)))),(3,10)),(((8,15),14),(9,17))),(11,(18,26)));
 109: 4 -6057.414062 -5903.801968 (0,(((((1,(((5,16),21),(22,24))),(((2,4),((6,23),(((20,27),25),28))),((7,13),((12,19),29)))),(3,10)),(((8,15),14),(9,17))),(18,26)),11);
 110: 2 -5794.555664 -5890.064266 (0,(((((1,(((5,16),21),(22,24))),(((2,4),((12,19),29)),((6,23),(((((7,13),27),20),25),28)))),(3,10)),(((8,15),14),(9,17))),(18,26)),11);
 111: 2 -5744.360352 -5898.42192 (0,((((((1,((5,16),21)),(22,24)),(((2,4),((6,23),(((((7,13),27),20),25),28))),((12,19),29))),(((8,15),14),(9,17))),(3,10)),(18,26)),11);
 112: 2 -5954.626953 -5897.517537 (0,((((((1,((5,16),21)),(22,24)),(((2,4),((6,23),((((7,13),27),(20,25)),28))),((12,19),29))),(3,10)),(((8,15),14),(9,17))),(18,26)),11);
 113: 2 -5639.46875 -5902.134704 (0,(((((1,(((5,16),21),(22,24))),(((2,4),((6,23),(((20,25),27),28))),((7,13),((12,19),29)))),(((8,15),14),(9,17))),(3,10)),(18,26)),11);
 114: 1 -5975.49707 -5898.698289 (0,((((((1,(((5,16),21),(22,24))),(((2,4),((6,23),(((((7,13),27),20),25),28))),((12,19),29))),(((8,15),14),(9,17))),(3,10)),26),18),11);
 115: 1 -5661.397461 -5897.938711 (0,(((1,(((5,16),21),(22,24))),(((2,4),((6,23),((12,19),29))),(((((7,13),27),20),25),28))),((3,10),(((8,15),14),(9,17)))),(11,(18,26)));
 116: 4 -5894.592773 -5891.918354 (0,((((1,(((5,16),21),(22,24))),(((2,4),((6,23),((12,19),29))),(((((7,13),27),20),25),28))),(3,10)),(((8,15),14),(9,17))),(11,(18,26)));
 117: 16 -6186.731934 -5896.810574 (0,((((((1,(((5,16),21),(22,24))),(((2,4),((6,23),((((7,13),27),(20,25)),28))),((12,19),29))),(((8,15),14),(9,17))),(3,10)),18),26),11);
 118: 5 -5676.027832 -5903.348858 (0,((((((1,(((5,16),21),(22,24))),(((((((2,4),20),25),((7,13),27)),28),(6,23)),((12,19),29))),(3,10)),(((8,15),14),(9,17))),26),18),11);
 119: 2 -5691.683594 -5904.874678 (0,(((((1,(((5,16),21),(22,24))),((((((2,4),20),25),((6,23),28)),((7,13),27)),((12,19),29))),(3,10)),(((8,15),14),(9,17))),(18,26)),11);
 120: 2 -5928.790527 -5903.768878 (0,(((((1,(((5,16),21),(22,24))),(((2,4),((6,23),(((20,27),25),28))),((7,13),((12,19),29)))),(((8,15),14),(9,17))),(3,10)),11),(18,26));
 121: 4 -5877.925293 -5902.342877 (0,((((((1,(((5,16),21),(22,24))),(((2,4),((6,23),((12,19),29))),(((((7,13),27),20),25),28))),(3,10)),(((8,15),14),(9,17))),18),26),11);
 122: 4 -5648.724609 -5887.855485 (0,(((((1,(((5,16),21),(22,24))),(((2,4),((12,19),29)),(((6,23),(((7,13),27),(20,25))),28))),(3,10)),(((8,15),14),(9,17))),(18,26)),11);
 123: 4 -5756.909668 -5887.703903 (0,(((((1,(((5,16),21),(22,24))),(((2,4),((6,23),((((7,13),27),(20,25)),28))),((12,29),19))),(((8,15),14),(9,17))),(3,10)),(18,26)),11);
 124: 1 -5930.326172 -5900.919167 (0,(((((1,(((5,16),21),(22,24))),(((((((2,4),20),25),28),(6,23)),((7,13),27)),((12,19),29))),(3,10)),(((8,15),14),(9,17))),(18,26)),11);
 125: 1 -5995.27002 -5892.025077 (0,((((1,(((5,16),21),(22,24))),(((2,4),((12,19),29)),(((6,23),((((7,13),27),20),25)),28))),(((8,15),14),(9,17))),(3,10)),(11,(18,26)));
 126: 1 -6422.512695 -5908.46691 (0,((((1,(((5,16),21),(22,24))),(((8,15),14),(9,17))),(((2,4),((6,23),(((7,13),27),((20,25),28)))),((12,19),29))),(3,10)),(11,(18,26)));
 127: 7 -5606.927734 -5897.166625 (0,(((1,(((5,16),21),(22,24))),((((2,4),((6,23),((((7,13),27),(20,25)),28))),((12,19),29)),(((8,15),14),(9,17)))),(3,10)),(11,(18,26)));
 128: 3 -5920.799316 -5894.411374 (0,(((((1,(((5,16),21),(22,24))),(((((((2,4),20),25),((7,13),27)),28),(6,23)),((12,19),29))),(((8,15),14),(9,17))),(3,10)),(18,26)),11);
 129: 1 -6421.98877 -5896.714762 (0,(((((1,(((5,16),21),(22,24))),(((2,4),((6,23),(((((7,13),20),27),25),28))),((12,19),29))),(((8,15),14),(9,17))),(3,10)),(18,26)),11);
 130: 1 -5893.739258 -5903.184083 (0,((((1,(((5,16),21),(22,24))),(((((2,4),20),25),(((7,13),27),28)),((6,23),((12,19),29)))),(3,10)),(((8,15),14),(9,17))),(11,(18,26)));
 131: 2 -5908.28125 -5913.374907 (0,(((((1,(((5,16),21),(22,24))),(((((((2,4),20),25),28),27),(7,13)),((6,23),((12,19),29)))),(3,10)),(((8,15),14),(9,17))),11),(18,26));
 132: 1 -6096.222656 -5900.919167 (0,(((((1,(((5,16),21),(22,24))),(((((((2,4),20),25),28),(6,23)),((7,13),27)),((12,19),29))),(3,10)),(((8,15),14),(9,17))),(18,26)),11);
 133: 3 -5593.472656 -5912.013208 (0,((((((1,(((5,16),21),(22,24))),((((7,13),27),(20,25)),28)),((2,4),((6,23),((12,19),29)))),(3,10)),(((8,15),14),(9,17))),(18,26)),11);
 134: 4 -6031.94043 -5887.292052 (0,((((1,(((5,16),21),(22,24))),(((2,4),((6,23),((((7,13),27),(20,25)),28))),((12,19),29))),(((8,15),14),(9,17))),(3,10)),(11,(18,26)));
 135: 2 -5695.401367 -5898.795329 (0,((((1,(((5,16),21),(22,24))),((((2,4),28),((6,23),((12,19),29))),(((7,13),27),(20,25)))),(((8,15),14),(9,17))),(3,10)),(11,(18,26)));
 136: 16 -5616.344238 -5888.292218 (0,((((1,(((5,16),21),(22,24))),(((2,4),((6,23),(((((7,13),27),20),25),28))),((12,19),29))),(((8,15),14),(9,17))),(3,10)),(11,(18,26)));
 137: 2 -5789.796387 -5909.848154 (0,(((((1,(((5,21),16),(22,24))),((((2,4),((12,19),29)),(6,23)),(((7,13),27),((20,25),28)))),(3,10)),(((8,15),14),(9,17))),(18,26)),11);
 138: 4 -6152.444336 -5899.476836 (0,(((((1,(((5,16),21),(22,24))),((((((2,4),20),25),(((7,13),27),28)),(6,23)),((12,19),29))),(3,10)),(((8,15),14),(9,17))),(18,26)),11);
 139: 1 -6141.144043 -5900.261393 (0,(((((1,(((5,16),21),(22,24))),(((2,4),((6,23),((((7,13),27),20),(25,28)))),((12,19),29))),(((8,15),14),(9,17))),(3,10)),(18,26)),11);
 140: 4 -5952.362305 -5898.696821 (0,((((((1,(((5,16),21),(22,24))),(((2,4),((6,23),(((((7,13),27),20),25),28))),((12,19),29))),(((8,15),14),(9,17))),(3,10)),18),26),11);
 141: 3 -5690.493164 -5902.328164 (0,(((((1,(((5,16),21),(22,24))),(((2,4),((12,19),29)),((6,23),(((7,13),27),(20,(25,28)))))),(3,10)),(((8,15),14),(9,17))),(18,26)),11);
 142: 3 -5856.288086 -5904.416434 (0,((((1,(((5,16),21),(22,24))),((2,4),(((6,23),(((20,25),27),28)),((7,13),((12,19),29))))),(3,10)),(((8,15),14),(9,17))),(11,(18,26)));
 143: 7 -5581.419922 -5888.634944 (0,((((1,(((5,16),21),(22,24))),((2,4),(((6,23),((((7,13),27),(20,25)),28)),((12,19),29)))),(((8,15),14),(9,17))),(3,10)),(11,(18,26)));
 144: 2 -5713.689453 -5898.696821 (0,((((((1,(((5,16),21),(22,24))),(((2,4),((6,23),(((((7,13),27),20),25),28))),((12,19),29))),(((8,15),14),(9,17))),(3,10)),18),26),11);
 145: 2 -5972.458008 -5896.660659 (0,(((((1,(((5,16),21),(22,24))),(((2,4),((12,19),29)),((6,23),(((((7,13),20),27),25),28)))),(3,10)),(((8,15),14),(9,17))),(18,26)),11);
 146: 2 -5797.374023 -5902.111251 (0,(((((1,(((5,16),21),(22,24))),(((2,4),((6,23),(((20,25),27),28))),((7,13),((12,19),29)))),(((8,15),14),(9,17))),(3,10)),(18,26)),11);
 147: 3 -5799.580078 -5891.956589 (0,(((((1,(((5,16),21),(22,24))),((((2,4),((((7,13),27),(20,25)),28)),(6,23)),((12,19),29))),(((8,15),14),(9,17))),(3,10)),(18,26)),11);
 148: 2 -6102.984863 -5899.391294 (0,(((((1,(((5,16),21),(22,24))),(((2,4),(((6,23),(((7,13),27),(20,25))),28)),((12,19),29))),((8,(14,15)),(9,17))),(3,10)),(18,26)),11);
 149: 1 -6053.33252 -5910.395744 (0,(((((1,(((5,16),21),(22,24))),((2,4),(((6,23),(((((7,13),27),20),25),28)),((12,19),29)))),(3,10)),(((8,15),(9,17)),14)),(18,26)),11);
 150: 4 -5725.407227 -5887.631157 (0,((((1,(((5,16),21),(22,24))),(((2,4),(((6,23),28),(((7,13),27),(20,25)))),((12,19),29))),(3,10)),(((8,15),14),(9,17))),(11,(18,26)));
 151: 2 -5761.50293 -5901.210726 (0,(((((1,(((5,16),21),(22,24))),(((((2,4),(20,25)),28),((7,13),27)),((6,23),((12,19),29)))),(3,10)),(((8,15),14),(9,17))),11),(18,26));
 152: 2 -5646.003418 -5888.181057 (0,(((((1,(((5,16),21),(22,24))),(((2,4),((12,19),29)),(((6,23),(((7,13),27),(20,25))),28))),(((8,15),14),(9,17))),(3,10)),(18,26)),11);
 153: 1 -5842.151367 -5897.822428 (0,((((1,(((5,16),21),(22,24))),(((2,4),((6,23),28)),((((7,13),27),(20,25)),((12,19),29)))),(3,10)),(((8,15),14),(9,17))),(11,(18,26)));
 154: 4 -5905.015137 -5887.961053 (0,((((1,(((5,16),21),(22,24))),(((2,4),((12,19),29)),(((6,23),(((7,13),27),(20,25))),28))),(3,10)),(((8,15),14),(9,17))),(11,(18,26)));
 155: 3 -5690.48291 -5902.859384 (0,((((((1,((5,16),21)),(22,24)),(((2,4),(((((7,13),27),20),25),28)),((6,23),((12,19),29)))),(3,10)),(((8,15),14),(9,17))),(18,26)),11);
 156: 1 -5781.444824 -5895.332381 (0,(((((1,(((5,16),21),(22,24))),((2,4),((((6,23),((12,19),29)),28),(((7,13),27),(20,25))))),(((8,15),14),(9,17))),(3,10)),(18,26)),11);
 157: 3 -6124.143555 -5898.465868 (0,((((((1,(((5,16),21),(22,24))),(((2,4),((6,23),(((((7,13),27),20),25),28))),((12,19),29))),(((8,15),14),(9,17))),(3,10)),26),18),11);
 158: 1 -5912.938965 -5893.431541 (0,(((((1,(((5,16),21),(22,24))),(((2,4),(((((7,13),27),20),25),28)),((6,23),((12,19),29)))),(((8,15),14),(9,17))),(3,10)),(18,26)),11);
 159: 10 -6064.104004 -5906.127677 (0,((((((1,(((5,16),21),(22,24))),((12,19),29)),((2,4),((6,23),((((7,13),27),(20,25)),28)))),(3,10)),(((8,15),14),(9,17))),(18,26)),11);
 160: 1 -5725.589844 -5897.828167 (0,(((((1,(((5,16),21),(22,24))),(((((2,4),(20,25)),(((7,13),27),28)),(6,23)),((12,19),29))),(3,10)),(((8,15),14),(9,17))),(18,26)),11);
 161: 6 -5745.62207 -5894.39277 (0,((((1,(((5,16),21),(22,24))),(((((((2,4),20),25),((7,13),27)),28),(6,23)),((12,19),29))),(((8,15),14),(9,17))),(3,10)),(11,(18,26)));
 162: 2 -6052.950195 -5893.826608 (0,(((((1,(((5,16),21),(22,24))),(((2,4),(((((7,13),27),20),25),28)),((6,23),((12,19),29)))),(((8,15),14),(9,17))),(3,10)),11),(18,26));
 163: 3 -5695.741699 -5889.066127 (0,(((((1,(((5,16),21),(22,24))),(((2,4),((12,19),29)),((6,23),(((((7,13),27),20),25),28)))),(3,10)),(((8,15),14),(9,17))),(18,26)),11);
 164: 1 -5607.15625 -5905.471783 (0,(((((1,(((5,16),21),(22,24))),(((2,4),((6,23),(((((7,13),27),20),25),28))),((12,19),29))),(((8,15),(9,17)),14)),(3,10)),(18,26)),11);
 165: 1 -6191.369141 -5924.498322 (0,(((((1,(((5,16),21),(22,24))),((7,13),((12,19),29))),((2,4),((6,23),(((20,27),25),28)))),(3,10)),(((8,15),14),(9,17))),(11,(18,26)));
 166: 5 -5797.291992 -5887.558985 (0,(((((1,(((5,16),21),(22,24))),(((2,4),((12,19),29)),(((6,23),28),(((7,13),27),(20,25))))),(3,10)),(((8,15),14),(9,17))),(18,26)),11);
 167: 2 -5207.818359 -5889.273399 (0,(((((1,(((5,16),21),(22,24))),(((2,4),((6,23),(((((7,13),27),20),25),28))),((12,29),19))),(3,10)),(((8,15),14),(9,17))),(18,26)),11);
 168: 2 -5765.266602 -5909.196547 (0,((((((1,(((5,16),21),(22,24))),(((2,4),((12,19),29)),(((6,23),(((20,25),27),28)),(7,13)))),(3,10)),(((8,15),14),(9,17))),18),26),11);
 169: 1 -5499.438477 -5899.901819 (0,(((((1,(((5,16),21),(22,24))),(((2,4),((6,23),((((7,13),27),20),(25,28)))),((12,19),29))),(((8,15),14),(9,17))),(3,10)),(18,26)),11);
 170: 1 -6018.896484 -5919.998466 (0,(((((1,(((5,16),21),(22,24))),(((8,15),14),(9,17))),((((2,4),(((7,13),27),((20,25),28))),(6,23)),((12,19),29))),(3,10)),11),(18,26));
 171: 1 -5880.710449 -5897.763225 (0,(((((1,(((5,16),21),(22,24))),(((((2,4),(20,25)),(((7,13),27),28)),(6,23)),((12,19),29))),(3,10)),(((8,15),14),(9,17))),(18,26)),11);
 172: 1 -5797.806641 -5899.173601 (0,(((((1,(((5,16),21),(22,24))),(((2,4),((12,19),29)),((6,23),((((7,13),27),28),(20,25))))),(3,10)),(((8,15),14),(9,17))),(18,26)),11);
 173: 1 -6099.632324 -5900.477131 (0,(((((1,(((5,16),21),(22,24))),(((((2,4),((20,25),28)),((7,13),27)),(6,23)),((12,19),29))),(3,10)),(((8,15),14),(9,17))),(18,26)),11);
 174: 5 -5831.387695 -5902.056962 (0,(((((1,(((5,16),21),(22,24))),(3,10)),(((2,4),((12,19),29)),((6,23),((((7,13),27),(20,25)),28)))),(((8,15),14),(9,17))),(18,26)),11);
 175: 2 -5633.147949 -5888.200218 (0,(((((1,(((5,16),21),(22,24))),(((2,4),(((6,23),28),(((7,13),27),(20,25)))),((12,29),19))),(((8,15),14),(9,17))),(3,10)),(18,26)),11);
 176: 1 -5910.051758 -5895.206922 (0,(((((1,(((5,21),16),(22,24))),(((2,4),((12,19),29)),((6,23),((((7,13),27),(20,25)),28)))),(3,10)),(((8,15),14),(9,17))),(18,26)),11);
 177: 2 -5932.413574 -5900.678212 (0,(((((1,(((5,16),21),(22,24))),((((((2,4),(20,25)),28),(6,23)),((7,13),27)),((12,19),29))),(3,10)),(((8,15),14),(9,17))),(18,26)),11);
 178: 1 -5952.499023 -5909.196547 (0,((((((1,(((5,16),21),(22,24))),(((2,4),((12,19),29)),(((6,23),(((20,25),27),28)),(7,13)))),(3,10)),(((8,15),14),(9,17))),18),26),11);
 179: 1 -5726.95459 -5902.503319 (0,(((((1,(((5,16),21),(22,24))),((((2,4),((((7,13),27),20),25)),((12,19),29)),((6,23),28))),(3,10)),(((8,15),14),(9,17))),(18,26)),11);
 180: 1 -6116.548828 -5897.09785 (0,((((1,(((5,16),21),(22,24))),(((2,4),(((6,23),((7,13),27)),((20,25),28))),((12,19),29))),(3,10)),(((8,15),14),(9,17))),(11,(18,26)));
 181: 1 -5323.119141 -5906.633212 (0,(((((1,(((5,16),21),(22,24))),(((2,4),((12,19),29)),(((6,23),(((20,25),27),28)),(7,13)))),(((8,15),14),(9,17))),(3,10)),(18,26)),11);
 182: 1 -5973.341309 -5894.743864 (0,(((((1,(((5,16),21),(22,24))),(((((2,4),(((7,13),27),(20,25))),28),(6,23)),((12,19),29))),(3,10)),(((8,15),14),(9,17))),(18,26)),11);
 183: 2 -5708.364258 -5894.740857 (0,(((((1,(((5,16),21),(22,24))),((((2,4),28),((6,23),(((7,13),27),(20,25)))),((12,19),29))),(((8,15),14),(9,17))),(3,10)),(18,26)),11);
 184: 2 -5697.903809 -5892.598399 (0,((((1,(((5,16),21),(22,24))),(((2,4),((6,23),((12,19),29))),((((7,13),27),(20,25)),28))),(((8,15),14),(9,17))),(3,10)),(11,(18,26)));
 185: 2 -5989.374023 -5891.630549 (0,((((1,(((5,16),21),(22,24))),(((2,4),((6,23),((12,19),29))),((((7,13),27),(20,25)),28))),(3,10)),(((8,15),14),(9,17))),(11,(18,26)));
 186: 1 -5716.136719 -5903.845907 (0,(((((1,(((5,16),21),(22,24))),(((2,4),((6,23),(((20,27),25),28))),((7,13),((12,19),29)))),(3,10)),(((8,15),14),(9,17))),(18,26)),11);
 187: 1 -5919.914551 -5893.625897 (0,(((((1,(((5,16),21),(22,24))),((((2,4),((6,23),28)),(((7,13),27),(20,25))),((12,19),29))),(((8,15),14),(9,17))),(3,10)),(18,26)),11);
 188: 2 -5647.415527 -5900.939534 (0,(((((1,(((5,16),21),(22,24))),((((2,4),((12,19),29)),((6,23),28)),((((7,13),27),20),25))),(3,10)),(((8,15),14),(9,17))),(18,26)),11);
 189: 3 -5574.96582 -5900.574486 (0,((((1,(((5,16),21),(22,24))),((((((2,4),20),25),28),((7,13),27)),((6,23),((12,19),29)))),(3,10)),(((8,15),14),(9,17))),(11,(18,26)));
 190: 8 -5876.367676 -5892.956096 (0,(((((1,(((5,16),21),(22,24))),(((((((2,4),20),25),((7,13),27)),28),(6,23)),((12,19),29))),(3,10)),(((8,15),14),(9,17))),(18,26)),11);
 191: 2 -6115.400391 -5902.134704 (0,(((((1,(((5,16),21),(22,24))),(((2,4),((6,23),(((20,25),27),28))),((7,13),((12,19),29)))),(((8,15),14),(9,17))),(3,10)),(18,26)),11);
 192: 1 -5920.538086 -5924.90066 (0,(((((((1,((5,16),21)),22),24),(((2,4),((6,23),((((7,13),27),(20,25)),28))),((12,19),29))),(((8,15),14),(9,17))),(3,10)),(18,26)),11);
 193: 2 -5508.756348 -5898.496242 (0,((((((1,((5,16),21)),(22,24)),(((2,4),((12,19),29)),(((6,23),(((7,13),27),(20,25))),28))),(((8,15),14),(9,17))),(3,10)),(18,26)),11);
 194: 2 -5869.678223 -5898.873074 (0,((((((1,(((5,16),21),(22,24))),(((2,4),((6,23),(((((7,13),27),20),25),28))),((12,19),29))),(3,10)),(((8,15),14),(9,17))),26),18),11);
 195: 2 -5708.126465 -5903.768878 (0,(((((1,(((5,16),21),(22,24))),(((2,4),((6,23),(((20,27),25),28))),((7,13),((12,19),29)))),(((8,15),14),(9,17))),(3,10)),11),(18,26));
 196: 4 -5713.314453 -5887.074176 (0,(((((1,(((5,16),21),(22,24))),(((2,4),(((6,23),(((7,13),27),(20,25))),28)),((12,19),29))),(((8,15),14),(9,17))),(3,10)),(18,26)),11);
 197: 1 -6083.041016 -5901.287457 (0,(((((1,(((5,16),21),(22,24))),(((2,4),((12,19),29)),((6,23),(((7,13),((20,25),27)),28)))),(((8,15),14),(9,17))),(3,10)),(18,26)),11);
 198: 1 -5934.38916 -5909.649001 (0,(((((1,(((5,16),21),(22,24))),(((((2,4),20),25),((6,23),28)),(((7,13),27),((12,19),29)))),(3,10)),(((8,15),14),(9,17))),(18,26)),11);
 199: 1 -5713.593262 -5902.483444 (0,((((1,(((5,16),21),(22,24))),(((2,4),((6,23),(((7,13),27),(20,(25,28))))),((12,19),29))),(3,10)),(((8,15),14),(9,17))),(11,(18,26)));
 200: 2 -5827.050293 -5899.73415 (0,(((((1,(((5,16),21),(22,24))),((((2,4),((((7,13),27),20),25)),28),((6,23),((12,19),29)))),(3,10)),(((8,15),14),(9,17))),(18,26)),11);
 201: 3 -5731.463379 -5912.107884 (0,((((((1,(((5,16),21),(22,24))),(((2,4),((6,23),(((20,25),27),28))),((7,13),((12,19),29)))),(3,10)),(((8,15),14),(9,17))),18),26),11);
 202: 2 -5964.336914 -5902.111251 (0,(((((1,(((5,16),21),(22,24))),(((2,4),((6,23),(((20,25),27),28))),((7,13),((12,19),29)))),(((8,15),14),(9,17))),(3,10)),(18,26)),11);
 203: 2 -5496.87793 -5897.535062 (0,(((((1,(((5,16),21),(22,24))),(((2,4),(((6,23),((12,19),29)),28)),(((7,13),27),(20,25)))),(3,10)),(((8,15),14),(9,17))),(18,26)),11);
 204: 1 -5826.081055 -5903.768878 (0,((((1,(((5,16),21),(22,24))),(((2,4),((6,23),(((20,27),25),28))),((7,13),((12,19),29)))),(((8,15),14),(9,17))),(3,10)),(11,(18,26)));
 205: 1 -5771.069824 -5899.761355 (0,(((((1,(((5,16),21),(22,24))),(((2,4),((12,19),29)),(((6,23),28),((7,13),((20,25),27))))),(3,10)),(((8,15),14),(9,17))),(18,26)),11);
 206: 2 -5555.674805 -5904.962378 (0,((((((1,(((5,16),21),(22,24))),((2,4),((((6,23),((12,19),29)),28),(((7,13),27),(20,25))))),(3,10)),(((8,15),14),(9,17))),26),18),11);
 207: 1 -5796.142578 -5909.196547 (0,((((((1,(((5,16),21),(22,24))),(((2,4),((12,19),29)),(((6,23),(((20,25),27),28)),(7,13)))),(3,10)),(((8,15),14),(9,17))),18),26),11);
 208: 8 -5973.822754 -5903.355559 (0,((((((1,(((5,16),21),(22,24))),(((((((2,4),20),25),((7,13),27)),28),(6,23)),((12,19),29))),(3,10)),(((8,15),14),(9,17))),26),18),11);
 209: 2 -5943.252441 -5893.830993 (0,(((((1,(((5,16),21),(22,24))),(((2,4),(((((7,13),27),20),25),28)),((6,23),((12,19),29)))),(((8,15),14),(9,17))),(3,10)),(18,26)),11);
 210: 1 -6284.445312 -5913.374907 (0,((((1,(((5,16),21),(22,24))),(((((((2,4),20),25),28),27),(7,13)),((6,23),((12,19),29)))),(3,10)),(((8,15),14),(9,17))),(11,(18,26)));
 211: 5 -5712.918457 -5886.582474 (0,((((1,(((5,16),21),(22,24))),(((2,4),((6,23),((((7,13),27),(20,25)),28))),((12,19),29))),(((8,15),14),(9,17))),(3,10)),(11,(18,26)));
 212: 1 -6035.430664 -5905.410552 (0,(((((1,(((5,16),21),(22,24))),(((((((2,4),20),25),((7,13),27)),28),(6,23)),((12,19),29))),(3,10)),((8,(14,15)),(9,17))),(18,26)),11);
 213: 2 -5842.147461 -5898.213485 (0,((((((1,((5,16),21)),(22,24)),(((2,4),((6,23),(((((7,13),27),20),25),28))),((12,19),29))),(((8,15),14),(9,17))),(3,10)),(18,26)),11);
 214: 1 -5815.76709 -5893.625897 (0,(((((1,(((5,16),21),(22,24))),((((2,4),((6,23),28)),(((7,13),27),(20,25))),((12,19),29))),(((8,15),14),(9,17))),(3,10)),(18,26)),11);
 215: 1 -5911.133789 -5896.112428 (0,(((((1,(((5,16),21),(22,24))),((((2,4),28),(((7,13),27),(20,25))),((6,23),((12,19),29)))),(3,10)),(((8,15),14),(9,17))),(18,26)),11);
 216: 3 -5724.873047 -5899.685911 (0,(((((1,(((5,16),21),(22,24))),(((((2,4),20),25),((7,13),27)),(((6,23),((12,19),29)),28))),(3,10)),(((8,15),14),(9,17))),(18,26)),11);
 217: 3 -5451.030273 -5903.801968 (0,(((((1,(((5,16),21),(22,24))),(((2,4),((6,23),(((20,27),25),28))),((7,13),((12,19),29)))),(3,10)),(((8,15),14),(9,17))),(18,26)),11);
 218: 1 -5809.664062 -5897.542067 (0,((((((1,((5,16),21)),(22,24)),(((2,4),((6,23),((((7,13),27),(20,25)),28))),((12,19),29))),(3,10)),(((8,15),14),(9,17))),(18,26)),11);
 219: 2 -5985.968262 -5909.266615 (0,(((((1,(((5,16),21),(22,24))),((((2,4),(((20,27),25),28)),(6,23)),((7,13),((12,19),29)))),(((8,15),14),(9,17))),(3,10)),(18,26)),11);
 220: 2 -6302.663574 -5888.056461 (0,((((1,(((5,16),21),(22,24))),(((2,4),((6,23),((((7,13),27),(20,25)),28))),((12,19),29))),(3,10)),(((8,15),14),(9,17))),(11,(18,26)));
 221: 1 -5847.987305 -5909.649001 (0,(((((1,(((5,16),21),(22,24))),(((((2,4),20),25),((6,23),28)),(((7,13),27),((12,19),29)))),(3,10)),(((8,15),14),(9,17))),(18,26)),11);
 222: 2 -5958.683594 -5904.198277 (0,(((((1,(((5,16),21),(22,24))),(((((2,4),20),25),28),(((6,23),((12,19),29)),((7,13),27)))),(3,10)),(((8,15),14),(9,17))),11),(18,26));
 223: 2 -6014.510254 -5898.289746 (0,(((((1,(((5,16),21),(22,24))),(((((((2,4),20),25),28),((7,13),27)),(6,23)),((12,19),29))),(3,10)),(((8,15),14),(9,17))),11),(18,26));
 224: 3 -5922.197754 -5891.227753 (0,(((((1,(((5,16),21),(22,24))),(((2,4),(((6,23),28),((((7,13),27),20),25))),((12,19),29))),(3,10)),(((8,15),14),(9,17))),(18,26)),11);
 225: 1 -5632.270996 -5900.258672 (0,((((1,(((5,16),21),(22,24))),(((2,4),(((7,13),27),((20,25),28))),((6,23),((12,19),29)))),(3,10)),(((8,15),14),(9,17))),(11,(18,26)));
 226: 1 -5619.948242 -5903.768878 (0,((((1,(((5,16),21),(22,24))),(((2,4),((6,23),(((20,27),25),28))),((7,13),((12,19),29)))),(((8,15),14),(9,17))),(3,10)),(11,(18,26)));
 227: 8 -5783.682617 -5897.29503 (0,((((((1,((5,16),21)),(22,24)),(((2,4),((6,23),((((7,13),27),(20,25)),28))),((12,19),29))),(((8,15),14),(9,17))),(3,10)),(18,26)),11);
 228: 1 -5562.030273 -5897.262726 (0,(((((1,(((5,16),21),(22,24))),(((2,4),((12,19),29)),(((6,23),((7,13),27)),((20,25),28)))),(3,10)),(((8,15),14),(9,17))),(18,26)),11);
 229: 1 -6125.439941 -5897.79124 (0,(((((1,(((5,16),21),(22,24))),(((2,4),((6,23),(((7,13),27),((20,25),28)))),((12,19),29))),(3,10)),(((8,15),14),(9,17))),(18,26)),11);
 230: 1 -5929.244629 -5895.332381 (0,(((((1,(((5,16),21),(22,24))),((2,4),((((6,23),((12,19),29)),28),(((7,13),27),(20,25))))),(((8,15),14),(9,17))),(3,10)),(18,26)),11);
 231: 4 -5735.591797 -5897.880875 (0,(((((1,(((5,16),21),(22,24))),(((((((2,4),20),25),28),((7,13),27)),(6,23)),((12,19),29))),(3,10)),(((8,15),14),(9,17))),(18,26)),11);
 232: 3 -5892.583008 -5909.094588 (0,((((1,(((5,16),21),(22,24))),(((2,4),((6,23),(((20,25),28),27))),((7,13),((12,19),29)))),(3,10)),(((8,15),14),(9,17))),(11,(18,26)));
 233: 4 -5930.241699 -5887.571624 (0,((((1,(((5,16),21),(22,24))),(((2,4),((12,19),29)),((6,23),((((7,13),27),(20,25)),28)))),(3,10)),(((8,15),14),(9,17))),(11,(18,26)));
 234: 3 -5699.030273 -5894.466525 (0,(((((1,(((5,16),21),(22,24))),(((((((2,4),20),25),((7,13),27)),28),(6,23)),((12,19),29))),(((8,15),14),(9,17))),(3,10)),(18,26)),11);
 235: 3 -5926.894043 -5901.249337 (0,(((((1,(((5,16),21),(22,24))),((((((2,4),20),25),((7,13),27)),((6,23),((12,19),29))),28)),(3,10)),(((8,15),14),(9,17))),(18,26)),11);
 236: 2 -6158.893555 -5903.431832 (0,((((((1,(((5,16),21),(22,24))),(((2,4),(((((7,13),27),20),25),28)),((6,23),((12,19),29)))),(3,10)),(((8,15),14),(9,17))),18),26),11);
 237: 5 -5602.146484 -5888.514101 (0,(((((1,(((5,16),21),(22,24))),(((2,4),((6,23),(((((7,13),27),20),25),28))),((12,19),29))),(3,10)),(((8,15),14),(9,17))),(18,26)),11);
 238: 2 -6095.436035 -5899.685911 (0,(((((1,(((5,16),21),(22,24))),(((((2,4),20),25),((7,13),27)),(((6,23),((12,19),29)),28))),(3,10)),(((8,15),14),(9,17))),(18,26)),11);
 239: 2 -6016.061523 -5894.743864 (0,(((((1,(((5,16),21),(22,24))),(((((2,4),(((7,13),27),(20,25))),28),(6,23)),((12,19),29))),(3,10)),(((8,15),14),(9,17))),(18,26)),11);
 240: 3 -5785.804199 -5908.303133 (0,(((((1,(((5,16),21),(22,24))),((((2,4),(((20,27),25),28)),(6,23)),((7,13),(12,(19,29))))),(3,10)),(((8,15),14),(9,17))),(18,26)),11);
 241: 6 -5875.790039 -5897.882664 (0,(((((1,(((5,16),21),(22,24))),(((((((2,4),20),25),28),((7,13),27)),(6,23)),((12,19),29))),(3,10)),(((8,15),14),(9,17))),(18,26)),11);
 242: 3 -5906.953613 -5905.024419 (0,(((((1,(((5,16),21),(22,24))),(((2,4),((7,13),((12,19),29))),((6,23),(((20,25),27),28)))),(3,10)),(((8,15),14),(9,17))),(18,26)),11);
 243: 4 -5860.870605 -5903.55757 (0,((((1,(((5,16),21),(22,24))),((2,4),(((6,23),((12,29),19)),(((((7,13),20),27),25),28)))),(((8,15),14),(9,17))),(3,10)),(11,(18,26)));
 244: 1 -6173.014648 -5888.674474 (0,((((1,(((5,16),21),(22,24))),(((2,4),((12,19),29)),((6,23),((((7,13),27),(20,25)),28)))),(((8,15),14),(9,17))),(3,10)),(11,(18,26)));
 245: 3 -5619.22168 -5888.013252 (0,((((1,(((5,16),21),(22,24))),(((2,4),((12,29),19)),((6,23),((((7,13),27),(20,25)),28)))),(3,10)),(((8,15),14),(9,17))),(11,(18,26)));
 246: 1 -5857.891602 -5901.606481 (0,(((((1,(((5,16),21),(22,24))),((((((2,4),(20,25)),28),((7,13),27)),(6,23)),((12,19),29))),(((8,15),14),(9,17))),(3,10)),(18,26)),11);
 247: 7 -5818.646484 -5897.176891 (0,((((1,(((5,16),21),(22,24))),((((2,4),((6,23),((((7,13),27),(20,25)),28))),((12,19),29)),(((8,15),14),(9,17)))),(3,10)),(18,26)),11);
 248: 1 -5722.009766 -5909.196547 (0,((((((1,(((5,16),21),(22,24))),(((2,4),((12,19),29)),(((6,23),(((20,25),27),28)),(7,13)))),(3,10)),(((8,15),14),(9,17))),18),26),11);
 249: 6 -5969.116699 -5889.422568 (0,(((((1,(((5,16),21),(22,24))),(((2,4),((6,23),(((((7,13),27),20),25),28))),((12,19),29))),(3,10)),(((8,15),14),(9,17))),(18,26)),11);
 250: 7 -5840.694336 -5888.048737 (0,((((1,(((5,16),21),(22,24))),(((2,4),((12,19),29)),(((6,23),28),(((7,13),27),(20,25))))),(3,10)),(((8,15),14),(9,17))),(11,(18,26)));
 251: 1 -6286.460449 -5900.919167 (0,(((((1,(((5,16),21),(22,24))),(((((((2,4),20),25),28),(6,23)),((7,13),27)),((12,19),29))),(3,10)),(((8,15),14),(9,17))),(18,26)),11);
 252: 2 -6013.114258 -5914.789717 (0,((((((1,((5,16),21)),(22,24)),(((2,4),((6,23),(((20,27),25),28))),((7,13),((12,19),29)))),(3,10)),(((8,15),14),(9,17))),11),(18,26));
 253: 4 -6229.924805 -5899.062624 (0,(((((1,(((5,16),21),(22,24))),(((2,4),((12,19),29)),((6,23),((((7,13),27),28),(20,25))))),(3,10)),(((8,15),14),(9,17))),(18,26)),11);
 254: 1 -5847.15918 -5894.817587 (0,(((((1,(((5,16),21),(22,24))),((2,4),((((6,23),((12,19),29)),28),(((7,13),27),(20,25))))),(3,10)),(((8,15),14),(9,17))),(18,26)),11);
 255: 1 -5831.315918 -5900.310089 (0,((((((1,((5,16),21)),(22,24)),(((2,4),(((6,23),((((7,13),27),20),25)),28)),((12,19),29))),(((8,15),14),(9,17))),(3,10)),(18,26)),11);
 256: 2 -6071.68457 -5898.496242 (0,((((((1,((5,16),21)),(22,24)),(((2,4),((12,19),29)),(((6,23),(((7,13),27),(20,25))),28))),(((8,15),14),(9,17))),(3,10)),(18,26)),11);
 257: 2 -5389.268555 -5895.311108 (0,(((((1,(((5,16),21),(22,24))),(((2,4),((12,19),29)),((6,23),(((7,13),27),((20,25),28))))),(3,10)),(((8,15),14),(9,17))),(18,26)),11);
 258: 6 -6135.802734 -5889.422568 (0,(((((1,(((5,16),21),(22,24))),(((2,4),((6,23),(((((7,13),27),20),25),28))),((12,19),29))),(3,10)),(((8,15),14),(9,17))),(18,26)),11);
 259: 2 -5703.162109 -5889.819013 (0,(((((1,(((5,16),21),(22,24))),(((2,4),((12,19),29)),((6,23),(((((7,13),27),20),25),28)))),(((8,15),14),(9,17))),(3,10)),(18,26)),11);
 260: 1 -6060.80957 -5899.761355 (0,(((((1,(((5,16),21),(22,24))),(((2,4),((12,19),29)),(((6,23),28),((7,13),((20,25),27))))),(3,10)),(((8,15),14),(9,17))),(18,26)),11);
 261: 1 -5963.417969 -5899.710695 (0,((((1,(((5,16),21),(22,24))),(((2,4),28),(((6,23),((12,19),29)),(((7,13),27),(20,25))))),(((8,15),14),(9,17))),(3,10)),(11,(18,26)));
 262: 2 -6063.993652 -5887.540682 (0,(((((1,(((5,16),21),(22,24))),(((2,4),((12,19),29)),(((6,23),28),(((7,13),27),(20,25))))),(3,10)),(((8,15),14),(9,17))),(18,26)),11);
 263: 4 -5758.13623 -5899.459668 (0,(((((1,(((5,16),21),(22,24))),(((2,4),((6,23),((12,19),29))),(((7,13),27),((20,25),28)))),(3,10)),(((8,15),14),(9,17))),(18,26)),11);
 264: 2 -5914.674805 -5902.134704 (0,(((((1,(((5,16),21),(22,24))),(((2,4),((6,23),(((20,25),27),28))),((7,13),((12,19),29)))),(((8,15),14),(9,17))),(3,10)),(18,26)),11);
 265: 11 -5771.296387 -5896.827401 (0,((((((1,(((5,16),21),(22,24))),(((2,4),((6,23),((((7,13),27),(20,25)),28))),((12,19),29))),(((8,15),14),(9,17))),(3,10)),18),26),11);
 266: 1 -5892.768555 -5889.357531 (0,(((((1,(((5,16),21),(22,24))),(((2,4),((12,19),29)),((6,23),(((((7,13),27),20),25),28)))),(((8,15),14),(9,17))),(3,10)),(18,26)),11);
 267: 1 -5906.271484 -5899.242739 (0,((((1,(((5,16),21),(22,24))),(((2,4),(((6,23),28),((((7,13),20),27),25))),((12,19),29))),(((8,15),14),(9,17))),(3,10)),(11,(18,26)));
 268: 1 -5692.163086 -5900.919167 (0,(((((1,(((5,16),21),(22,24))),(((((((2,4),20),25),28),(6,23)),((7,13),27)),((12,19),29))),(3,10)),(((8,15),14),(9,17))),(18,26)),11);
 269: 6 -5935.065918 -5887.079315 (0,(((((1,(((5,16),21),(22,24))),(((2,4),(((6,23),(((7,13),27),(20,25))),28)),((12,19),29))),(((8,15),14),(9,17))),(3,10)),(18,26)),11);
 270: 1 -6081.961914 -5893.36609 (0,((((1,(((5,16),21),(22,24))),(((((((2,4),20),25),((7,13),27)),28),(6,23)),((12,19),29))),(3,10)),(((8,15),14),(9,17))),(11,(18,26)));
 271: 1 -5995.916992 -5900.477131 (0,(((((1,(((5,16),21),(22,24))),(((((2,4),((20,25),28)),((7,13),27)),(6,23)),((12,19),29))),(3,10)),(((8,15),14),(9,17))),(18,26)),11);
 272: 3 -5832.260254 -5903.924457 (0,(((((1,(((5,16),21),(22,24))),((((((2,4),20),25),28),((7,13),27)),((6,23),((12,19),29)))),(((8,15),14),(9,17))),(3,10)),11),(18,26));
 273: 3 -6066.456543 -5902.111831 (0,((((1,(((5,16),21),(22,24))),(((2,4),((6,23),(((20,25),27),28))),((7,13),((12,19),29)))),(((8,15),14),(9,17))),(3,10)),(11,(18,26)));
 274: 10 -5626.029297 -5892.950583 (0,((((1,(((5,16),21),(22,24))),(((((((2,4),20),25),((7,13),27)),28),(6,23)),((12,19),29))),(3,10)),(((8,15),14),(9,17))),(11,(18,26)));
 275: 7 -5496.302246 -5901.896946 (0,((((((1,(((5,16),21),(22,24))),(((2,4),((6,23),((12,19),29))),((((7,13),27),(20,25)),28))),(3,10)),(((8,15),14),(9,17))),26),18),11);
 276: 3 -5863.730469 -5894.743806 (0,(((((1,(((5,16),21),(22,24))),(((((((2,4),20),25),((7,13),27)),(6,23)),28),((12,19),29))),(3,10)),(((8,15),14),(9,17))),(18,26)),11);
 277: 4 -5771.310547 -5901.717544 (0,(((((1,(((5,16),21),(22,24))),(((2,4),((6,23),(((20,25),27),28))),((7,13),((12,19),29)))),(3,10)),(((8,15),14),(9,17))),11),(18,26));
 278: 2 -5762.50293 -5899.680465 (0,(((((1,(((5,16),21),(22,24))),(((((2,4),20),25),((7,13),27)),(((6,23),((12,19),29)),28))),(3,10)),(((8,15),14),(9,17))),11),(18,26));
 279: 4 -6137.549316 -5889.129417 (0,(((((1,(((5,16),21),(22,24))),(((2,4),((6,23),(((((7,13),27),20),25),28))),((12,19),29))),(3,10)),(((8,15),14),(9,17))),(18,26)),11);
 280: 1 -5951.576172 -5899.680465 (0,((((1,(((5,16),21),(22,24))),(((((2,4),20),25),((7,13),27)),(((6,23),((12,19),29)),28))),(3,10)),(((8,15),14),(9,17))),(11,(18,26)));
 281: 6 -5950.770996 -5888.418517 (0,(((((1,(((5,16),21),(22,24))),(((2,4),((6,23),(((((7,13),27),20),25),28))),((12,19),29))),(((8,15),14),(9,17))),(3,10)),(18,26)),11);
 282: 2 -6089.836914 -5919.359399 (0,((((1,(((5,16),21),(22,24))),(((2,4),((12,19),29)),(((6,23),(((20,25),27),28)),(7,13)))),(3,10)),((((8,15),14),9),17)),(11,(18,26)));
 283: 4 -5619.644531 -5903.536432 (0,(((((1,(((5,16),21),(22,24))),(((2,4),((6,23),(((20,27),25),28))),((7,13),((12,19),29)))),(3,10)),(((8,15),14),(9,17))),11),(18,26));
 284: 2 -6074.226562 -5897.262726 (0,(((((1,(((5,16),21),(22,24))),(((2,4),((12,19),29)),(((6,23),((7,13),27)),((20,25),28)))),(3,10)),(((8,15),14),(9,17))),(18,26)),11);
 285: 2 -5965.991211 -5889.420915 (0,(((((1,(((5,16),21),(22,24))),(((2,4),((12,19),29)),((6,23),(((((7,13),27),20),25),28)))),(3,10)),(((8,15),14),(9,17))),(18,26)),11);
 286: 1 -5848.859375 -5888.61131 (0,(((((1,(((5,16),21),(22,24))),(((2,4),((6,23),(((((7,13),27),20),25),28))),((12,19),29))),(((8,15),14),(9,17))),(3,10)),(18,26)),11);
 287: 1 -6113.575195 -5900.428047 (0,(((((1,(((5,16),21),(22,24))),(((((2,4),20),25),((7,13),27)),(((6,23),28),((12,19),29)))),(3,10)),(((8,15),14),(9,17))),(18,26)),11);
 288: 2 -6288.78418 -5899.059651 (0,((((1,(((5,16),21),(22,24))),((((2,4),((6,23),(((((7,13),27),20),25),28))),((12,19),29)),(((8,15),14),(9,17)))),(3,10)),(18,26)),11);
 289: 3 -5836.741211 -5894.411374 (0,(((((1,(((5,16),21),(22,24))),(((((((2,4),20),25),((7,13),27)),28),(6,23)),((12,19),29))),(((8,15),14),(9,17))),(3,10)),(18,26)),11);
 290: 2 -5671.288574 -5903.924457 (0,(((((1,(((5,16),21),(22,24))),((((((2,4),20),25),28),((7,13),27)),((6,23),((12,19),29)))),(((8,15),14),(9,17))),(3,10)),11),(18,26));
 291: 11 -5641.405273 -5891.470173 (0,(((((1,(((5,16),21),(22,24))),(((2,4),((6,23),((12,19),29))),((((7,13),27),(20,25)),28))),(3,10)),(((8,15),14),(9,17))),(18,26)),11);
 292: 1 -6280.24707 -5905.682912 (0,(((((1,(((5,16),21),(22,24))),((((((2,4),20),25),((6,23),28)),((7,13),27)),((12,19),29))),(((8,15),14),(9,17))),(3,10)),(18,26)),11);
 293: 2 -5927.855469 -5902.111831 (0,((((1,(((5,16),21),(22,24))),(((2,4),((6,23),(((20,25),27),28))),((7,13),((12,19),29)))),(((8,15),14),(9,17))),(3,10)),(11,(18,26)));
 294: 4 -6405.091797 -5893.691961 (0,((((1,(((5,16),21),(22,24))),((((2,4),((12,19),29)),(6,23)),(((((7,13),27),20),25),28))),(3,10)),(((8,15),14),(9,17))),(11,(18,26)));
 295: 2 -6007.384766 -5899.680465 (0,(((((1,(((5,16),21),(22,24))),(((((2,4),20),25),((7,13),27)),(((6,23),((12,19),29)),28))),(3,10)),(((8,15),14),(9,17))),11),(18,26));
 296: 1 -5798.12793 -5900.939534 (0,(((((1,(((5,16),21),(22,24))),((((2,4),((12,19),29)),((6,23),28)),((((7,13),27),20),25))),(3,10)),(((8,15),14),(9,17))),(18,26)),11);
 297: 3 -5810.744141 -5898.42192 (0,((((((1,((5,16),21)),(22,24)),(((2,4),((6,23),(((((7,13),27),20),25),28))),((12,19),29))),(((8,15),14),(9,17))),(3,10)),(18,26)),11);
 298: 3 -5965.273438 -5890.998285 (0,(((((1,(((5,16),21),(22,24))),(((2,4),(((6,23),((((7,13),27),20),25)),28)),((12,19),29))),(((8,15),14),(9,17))),(3,10)),(18,26)),11);
 299: 2 -5859.114258 -5904.416385 (0,(((((1,(((5,16),21),(22,24))),((2,4),(((6,23),(((20,25),27),28)),((7,13),((12,19),29))))),(3,10)),(((8,15),14),(9,17))),(18,26)),11);
 300: 1 -6153.250977 -5893.150326 (0,(((((1,(((5,16),21),(22,24))),(((((2,4),28),(6,23)),(((7,13),27),(20,25))),((12,19),29))),(3,10)),(((8,15),14),(9,17))),(18,26)),11);
 301: 2 -5757.080078 -5898.369095 (0,((((((1,(((5,16),21),(22,24))),(((2,4),((6,23),(((((7,13),27),20),25),28))),((12,19),29))),(((8,15),14),(9,17))),(3,10)),26),18),11);
 302: 3 -6166.127441 -5893.78253 (0,(((((1,(((5,16),21),(22,24))),(((((((2,4),20),25),((7,13),27)),28),(6,23)),(12,(19,29)))),(3,10)),(((8,15),14),(9,17))),(18,26)),11);
 303: 2 -5997.013672 -5897.721596 (0,((((((1,((5,16),21)),(22,24)),(((2,4),((6,23),((((7,13),27),(20,25)),28))),((12,29),19))),(((8,15),14),(9,17))),(3,10)),(18,26)),11);
 304: 1 -5721.535156 -5902.050593 (0,(((((1,(((5,16),21),(22,24))),(((2,4),(((((7,13),20),27),25),28)),((6,23),((12,19),29)))),(((8,15),14),(9,17))),(3,10)),11),(18,26));
 305: 1 -6012.155762 -5897.989012 (0,((((((1,(((5,16),21),(22,24))),(((2,4),((12,19),29)),(((6,23),28),(((7,13),27),(20,25))))),(3,10)),(((8,15),14),(9,17))),18),26),11);
 306: 1 -6517.799805 -5904.084687 (0,(((((1,(((5,16),21),(22,24))),(((2,4),((6,23),(((7,13),27),(20,(25,28))))),((12,19),29))),(3,10)),(((8,15),14),(9,17))),(18,26)),11);
 307: 1 -5744.220703 -5900.999023 (0,((((1,(((5,16),21),(22,24))),((((2,4),((6,23),((12,19),29))),28),((((7,13),27),20),25))),(3,10)),(((8,15),14),(9,17))),(11,(18,26)));
 308: 5 -6060.004883 -5902.090894 (0,(((((1,(((5,16),21),(22,24))),(((2,4),((6,23),(((20,25),27),28))),((7,13),((12,19),29)))),(((8,15),14),(9,17))),(3,10)),(18,26)),11);
 309: 4 -5700.016602 -5900.174176 (0,(((((1,(((5,16),21),(22,24))),(((2,4),((12,19),29)),((6,23),(((7,13),((20,25),27)),28)))),(3,10)),(((8,15),14),(9,17))),(18,26)),11);
 310: 6 -5693.365234 -5896.618923 (0,(((((1,(((5,16),21),(22,24))),(((2,4),((6,23),(((7,13),27),((20,25),28)))),((12,19),29))),(((8,15),14),(9,17))),(3,10)),(18,26)),11);
 311: 7 -5793.867676 -5901.702328 (0,(((((1,(((5,16),21),(22,24))),(((2,4),((6,23),(((20,25),27),28))),((7,13),((12,19),29)))),(3,10)),(((8,15),14),(9,17))),11),(18,26));
 312: 1 -5458.125977 -5903.768878 (0,((((1,(((5,16),21),(22,24))),(((2,4),((6,23),(((20,27),25),28))),((7,13),((12,19),29)))),(((8,15),14),(9,17))),(3,10)),(11,(18,26)));
 313: 2 -5744.924805 -5908.468153 (0,((((((1,((5,16),21)),(22,24)),((((((2,4),20),25),((7,13),27)),28),((6,23),((12,19),29)))),(3,10)),(((8,15),14),(9,17))),11),(18,26));
 314: 1 -5892.685547 -5898.496242 (0,((((((1,((5,16),21)),(22,24)),(((2,4),((12,19),29)),(((6,23),(((7,13),27),(20,25))),28))),(((8,15),14),(9,17))),(3,10)),(18,26)),11);
 315: 1 -6144.879883 -5894.562336 (0,((((1,(((5,16),21),(22,24))),(((((((2,4),20),25),((7,13),27)),28),(6,23)),((12,19),29))),(((8,15),14),(9,17))),(3,10)),(11,(18,26)));
 316: 3 -6209.461914 -5889.118629 (0,(((((1,(((5,16),21),(22,24))),(((2,4),((6,23),(((((7,13),27),20),25),28))),((12,19),29))),(3,10)),(((8,15),14),(9,17))),(18,26)),11);
 317: 2 -5951.990234 -5907.079191 (0,(((((1,(((5,16),21),(22,24))),(((2,4),((12,19),29)),((6,23),((7,13),(((20,25),28),27))))),(3,10)),(((8,15),14),(9,17))),(18,26)),11);
 318: 3 -5854 -5899.50893 (0,(((((1,(((5,16),21),(22,24))),((((((2,4),20),25),((7,13),27)),28),((6,23),((12,19),29)))),(((8,15),14),(9,17))),(3,10)),(18,26)),11);
 319: 2 -5556.081543 -5903.768878 (0,(((((1,(((5,16),21),(22,24))),(((2,4),((6,23),(((20,27),25),28))),((7,13),((12,19),29)))),(((8,15),14),(9,17))),(3,10)),11),(18,26));
 320: 1 -5770.46582 -5907.869001 (0,((((((1,(((5,16),21),(22,24))),((((((2,4),20),25),((7,13),27)),28),((6,23),((12,19),29)))),(3,10)),(((8,15),14),(9,17))),26),18),11);
 321: 3 -5404.912109 -5889.283457 (0,(((((1,(((5,16),21),(22,24))),(((2,4),((12,19),29)),((6,23),(((((7,13),27),20),25),28)))),(3,10)),(((8,15),14),(9,17))),(18,26)),11);
 322: 1 -5557.853516 -5897.126267 (0,((((1,(((5,16),21),(22,24))),(((((2,4),((12,19),29)),(6,23)),28),(((7,13),27),(20,25)))),(3,10)),(((8,15),14),(9,17))),(11,(18,26)));
 323: 3 -5951.228516 -5907.449848 (0,(((((1,(((5,16),21),(22,24))),(((2,4),((12,19),29)),((6,23),((7,13),(((20,25),28),27))))),(3,10)),(((8,15),14),(9,17))),(18,26)),11);
 324: 1 -5935.71582 -5898.208587 (0,(((((1,(((5,16),21),(22,24))),(((8,15),14),(9,17))),(((2,4),(((6,23),(((7,13),27),(20,25))),28)),((12,19),29))),(3,10)),(18,26)),11);
 325: 4 -5892.438477 -5893.461756 (0,(((((1,(((5,16),21),(22,24))),((((2,4),(((((7,13),27),20),25),28)),(6,23)),((12,19),29))),(((8,15),14),(9,17))),(3,10)),(18,26)),11);
 326: 1 -5737.777344 -5906.937906 (0,(((((1,(((5,16),21),(22,24))),(((2,4),((12,19),29)),((6,23),((7,13),(((20,25),28),27))))),(3,10)),(((8,15),14),(9,17))),(18,26)),11);
 327: 4 -6110.979492 -5897.455042 (0,((((((1,(((5,16),21),(22,24))),(((2,4),((6,23),((((7,13),27),(20,25)),28))),((12,19),29))),(3,10)),(((8,15),14),(9,17))),18),26),11);
 328: 1 -5757.462891 -5902.109021 (0,(((((1,(((5,16),21),(22,24))),(((((2,4),(20,25)),((6,23),28)),((7,13),27)),((12,19),29))),(3,10)),(((8,15),14),(9,17))),(18,26)),11);
 329: 8 -5997.707031 -5892.950583 (0,((((1,(((5,16),21),(22,24))),(((((((2,4),20),25),((7,13),27)),28),(6,23)),((12,19),29))),(3,10)),(((8,15),14),(9,17))),(11,(18,26)));
 330: 2 -6022.027344 -5900.310089 (0,((((((1,((5,16),21)),(22,24)),(((2,4),(((6,23),((((7,13),27),20),25)),28)),((12,19),29))),(((8,15),14),(9,17))),(3,10)),(18,26)),11);
 331: 1 -5809.939453 -5903.184083 (0,((((1,(((5,16),21),(22,24))),(((((2,4),20),25),(((7,13),27),28)),((6,23),((12,19),29)))),(3,10)),(((8,15),14),(9,17))),(11,(18,26)));
 332: 3 -5751.252441 -5903.33599 (0,(((((1,((5,(16,21)),(22,24))),((((((2,4),20),25),((7,13),27)),28),((6,23),((12,19),29)))),(3,10)),(((8,15),14),(9,17))),(18,26)),11);
 333: 3 -6212.518555 -5903.431832 (0,((((((1,(((5,16),21),(22,24))),(((2,4),(((((7,13),27),20),25),28)),((6,23),((12,19),29)))),(3,10)),(((8,15),14),(9,17))),18),26),11);
 334: 2 -5580.99707 -5888.898933 (0,(((((1,(((5,16),21),(22,24))),(((2,4),((12,19),29)),(((6,23),(((7,13),27),(20,25))),28))),(((8,15),14),(9,17))),(3,10)),(18,26)),11);
 335: 2 -5918.879883 -5907.867537 (0,((((((1,(((5,16),21),(22,24))),((((((2,4),20),25),((7,13),27)),28),((6,23),((12,19),29)))),(3,10)),(((8,15),14),(9,17))),18),26),11);
 336: 1 -5895.112793 -5897.888873 (0,(((((1,(((5,16),21),(22,24))),(((2,4),((12,19),29)),(((6,23),((20,25),28)),((7,13),27)))),(3,10)),(((8,15),14),(9,17))),(18,26)),11);
 337: 6 -5882.689941 -5889.428442 (0,(((((1,(((5,16),21),(22,24))),(((2,4),((12,19),29)),((6,23),(((((7,13),27),20),25),28)))),(3,10)),(((8,15),14),(9,17))),(18,26)),11);
 338: 3 -5752.495117 -5894.466525 (0,(((((1,(((5,16),21),(22,24))),(((((((2,4),20),25),((7,13),27)),28),(6,23)),((12,19),29))),(((8,15),14),(9,17))),(3,10)),(18,26)),11);
 339: 2 -5929.428223 -5892.657214 (0,((((1,(((5,16),21),(22,24))),(((2,4),(((((7,13),27),20),25),28)),((6,23),((12,19),29)))),(3,10)),(((8,15),14),(9,17))),(11,(18,26)));
 340: 2 -5826.948242 -5909.829745 (0,((((1,(((5,16),21),(22,24))),(((2,4),((6,23),((12,19),29))),((((7,13),27),(20,25)),28))),(((8,15),(9,17)),14)),(3,10)),(11,(18,26)));
 341: 2 -5878.696289 -5898.873074 (0,((((((1,(((5,16),21),(22,24))),(((2,4),((6,23),(((((7,13),27),20),25),28))),((12,19),29))),(3,10)),(((8,15),14),(9,17))),26),18),11);
 342: 1 -5975.194336 -5893.150326 (0,(((((1,(((5,16),21),(22,24))),(((((2,4),28),(6,23)),(((7,13),27),(20,25))),((12,19),29))),(3,10)),(((8,15),14),(9,17))),(18,26)),11);
 343: 4 -5786.665039 -5890.998285 (0,(((((1,(((5,16),21),(22,24))),(((2,4),(((6,23),((((7,13),27),20),25)),28)),((12,19),29))),(((8,15),14),(9,17))),(3,10)),(18,26)),11);
 344: 1 -5863.504395 -5898.87455 (0,((((((1,(((5,16),21),(22,24))),(((2,4),((6,23),(((((7,13),27),20),25),28))),((12,19),29))),(3,10)),(((8,15),14),(9,17))),18),26),11);
 345: 5 -5845.601562 -5899.233927 (0,(((((1,(((5,16),21),(22,24))),(((2,4),(((7,13),27),((20,25),28))),((6,23),((12,19),29)))),(3,10)),(((8,15),14),(9,17))),(18,26)),11);
 346: 2 -5788.434082 -5896.067935 (0,((((1,(((5,16),21),(22,24))),(((2,4),((12,19),29)),((6,23),(((7,13),27),((20,25),28))))),(3,10)),(((8,15),14),(9,17))),(11,(18,26)));
 347: 5 -5853.994141 -5900.574486 (0,((((1,(((5,16),21),(22,24))),((((((2,4),20),25),28),((7,13),27)),((6,23),((12,19),29)))),(3,10)),(((8,15),14),(9,17))),(11,(18,26)));
 348: 5 -5553.022461 -5891.918354 (0,((((1,(((5,16),21),(22,24))),(((2,4),((6,23),((12,19),29))),(((((7,13),27),20),25),28))),(3,10)),(((8,15),14),(9,17))),(11,(18,26)));
 349: 4 -5897.635254 -5909.094588 (0,((((1,(((5,16),21),(22,24))),(((2,4),((6,23),(((20,25),28),27))),((7,13),((12,19),29)))),(3,10)),(((8,15),14),(9,17))),(11,(18,26)));
 350: 2 -5980.597656 -5906.016468 (0,(((((1,(((5,16),21),(22,24))),(((2,4),(((6,23),28),((20,25),27))),((7,13),((12,19),29)))),(3,10)),(((8,15),14),(9,17))),(18,26)),11);
 351: 5 -6027.403809 -5894.743806 (0,(((((1,(((5,16),21),(22,24))),(((((((2,4),20),25),((7,13),27)),(6,23)),28),((12,19),29))),(3,10)),(((8,15),14),(9,17))),(18,26)),11);
 352: 6 -5801.71875 -5896.564076 (0,(((((1,(((5,16),21),(22,24))),(((2,4),((6,23),(((7,13),27),((20,25),28)))),((12,19),29))),(((8,15),14),(9,17))),(3,10)),(18,26)),11);
 353: 1 -6002.275879 -5892.832362 (0,(((((1,(((5,16),21),(22,24))),(((2,4),((6,23),((12,19),29))),((((7,13),27),(20,25)),28))),(((8,15),14),(9,17))),(3,10)),(18,26)),11);
 354: 8 -5795.162598 -5896.814577 (0,((((((1,(((5,16),21),(22,24))),(((2,4),((6,23),((((7,13),27),(20,25)),28))),((12,19),29))),(((8,15),14),(9,17))),(3,10)),18),26),11);
 355: 10 -5808.617188 -5888.462609 (0,(((((1,(((5,16),21),(22,24))),(((2,4),((6,23),(((((7,13),27),20),25),28))),((12,19),29))),(((8,15),14),(9,17))),(3,10)),(18,26)),11);
 356: 1 -5552.503906 -5899.34607 (0,((((((1,(((5,16),21),(22,24))),(((2,4),((12,19),29)),((6,23),(((7,13),27),((20,25),28))))),(3,10)),(((8,15),14),(9,17))),26),18),11);
 357: 1 -5957.75293 -5898.183583 (0,(((((1,(((5,16),21),(22,24))),(((2,4),((12,19),29)),((6,23),((((7,13),(20,27)),25),28)))),(3,10)),(((8,15),14),(9,17))),(18,26)),11);
 358: 2 -5662.498047 -5908.688039 (0,((((1,(((5,21),16),(22,24))),(((2,4),((6,23),(((20,27),25),28))),((7,13),((12,19),29)))),(3,10)),(((8,15),14),(9,17))),(11,(18,26)));
 359: 5 -6030.770508 -5894.642805 (0,(((((1,(((5,16),21),(22,24))),(((((((2,4),20),25),((7,13),27)),(6,23)),28),((12,19),29))),(3,10)),(((8,15),14),(9,17))),(18,26)),11);
 360: 1 -5520.882812 -5903.194444 (0,(((((1,(((5,16),21),(22,24))),(((2,4),((12,19),29)),((6,23),(((7,13),27),((20,28),25))))),(3,10)),(((8,15),14),(9,17))),(18,26)),11);
 361: 2 -5910.668945 -5889.198651 (0,(((((1,(((5,16),21),(22,24))),(((2,4),((6,23),(((((7,13),27),20),25),28))),((12,19),29))),(((8,15),14),(9,17))),(3,10)),11),(18,26));
 362: 2 -5606.356934 -5904.198277 (0,(((((1,(((5,16),21),(22,24))),(((((2,4),20),25),28),(((6,23),((12,19),29)),((7,13),27)))),(3,10)),(((8,15),14),(9,17))),11),(18,26));
 363: 1 -5818.662109 -5907.615285 (0,(((((1,(((5,16),21),(22,24))),(((2,4),((12,19),29)),(((6,23),(((20,25),27),28)),(7,13)))),(((8,15),14),(9,17))),(3,10)),(18,26)),11);
 364: 6 -6088.902832 -5903.357035 (0,((((((1,(((5,16),21),(22,24))),(((((((2,4),20),25),((7,13),27)),28),(6,23)),((12,19),29))),(3,10)),(((8,15),14),(9,17))),18),26),11);
 365: 3 -6077.717773 -5889.118629 (0,(((((1,(((5,16),21),(22,24))),(((2,4),((6,23),(((((7,13),27),20),25),28))),((12,19),29))),(3,10)),(((8,15),14),(9,17))),(18,26)),11);
 366: 2 -5745.783203 -5905.228386 (0,(((((1,(((5,16),21),(22,24))),(((2,4),((12,19),29)),(((6,23),(((20,25),27),28)),(7,13)))),(3,10)),(((8,15),14),(9,17))),11),(18,26));
 367: 4 -5922.765625 -5892.765686 (0,((((1,((5,(16,21)),(22,24))),(((2,4),((6,23),((((7,13),27),(20,25)),28))),((12,19),29))),(((8,15),14),(9,17))),(3,10)),(11,(18,26)));
 368: 2 -6239.60498 -5890.884968 (0,(((((1,(((5,16),21),(22,24))),(((2,4),((6,23),(((((7,13),27),20),25),28))),((12,19),29))),(3,10)),(((8,15),14),(9,17))),(18,26)),11);
 369: 2 -6031.222168 -5899.34607 (0,((((((1,(((5,16),21),(22,24))),(((2,4),((12,19),29)),((6,23),(((7,13),27),((20,25),28))))),(3,10)),(((8,15),14),(9,17))),26),18),11);
 370: 4 -5584.489746 -5897.477042 (0,(((((1,(((5,16),21),(22,24))),((((((2,4),20),25),((7,13),27)),28),((6,23),((12,19),29)))),(3,10)),(((8,15),14),(9,17))),(18,26)),11);
 371: 1 -5766.615234 -5893.625897 (0,(((((1,(((5,16),21),(22,24))),((((2,4),((6,23),28)),(((7,13),27),(20,25))),((12,19),29))),(((8,15),14),(9,17))),(3,10)),(18,26)),11);
 372: 4 -5875.760742 -5892.121142 (0,(((((1,(((5,16),21),(22,24))),(((2,4),((6,23),((12,19),29))),((((7,13),27),(20,25)),28))),(((8,15),14),(9,17))),(3,10)),(18,26)),11);
 373: 2 -5805.251465 -5894.893189 (0,(((((1,(((5,21),16),(22,24))),((2,4),(((6,23),((((7,13),27),(20,25)),28)),((12,19),29)))),(((8,15),14),(9,17))),(3,10)),(18,26)),11);
 374: 5 -5786.927734 -5888.664041 (0,(((((1,(((5,16),21),(22,24))),((2,4),((((6,23),28),(((7,13),27),(20,25))),((12,19),29)))),(3,10)),(((8,15),14),(9,17))),(18,26)),11);
 375: 4 -5537.382812 -5887.449405 (0,(((((1,(((5,16),21),(22,24))),(((2,4),(((6,23),28),(((7,13),27),(20,25)))),((12,19),29))),(((8,15),14),(9,17))),(3,10)),(18,26)),11);
 376: 1 -5751.516602 -5890.63397 (0,(((((1,(((5,16),21),(22,24))),(((2,4),(((6,23),((((7,13),27),20),25)),28)),((12,19),29))),(((8,15),14),(9,17))),(3,10)),(18,26)),11);
 377: 2 -5850.670898 -5901.400949 (0,(((((1,(((5,16),21),(22,24))),((2,4),(((6,23),((((7,13),27),20),(25,28))),((12,19),29)))),(3,10)),(((8,15),14),(9,17))),(18,26)),11);
 378: 1 -6076.606934 -5898.947404 (0,(((((1,(((5,16),21),(22,24))),(((2,4),(((6,23),((7,13),27)),((20,25),28))),((12,19),29))),(((8,15),14),(9,17))),(3,10)),(18,26)),11);
 379: 3 -5795.098145 -5900.144116 (0,(((((1,(((5,16),21),(22,24))),((((2,4),28),((((7,13),27),20),25)),((6,23),((12,19),29)))),(3,10)),(((8,15),14),(9,17))),(18,26)),11);
 380: 1 -6034.458984 -5887.513519 (0,(((((1,(((5,16),21),(22,24))),(((2,4),((6,23),((((7,13),27),(20,25)),28))),((12,19),29))),(3,10)),(((8,15),14),(9,17))),(18,26)),11);
 381: 1 -6113.762207 -5897.120407 (0,(((((1,(((5,16),21),(22,24))),((2,4),(((6,23),(((7,13),27),((20,25),28))),((12,19),29)))),(3,10)),(((8,15),14),(9,17))),(18,26)),11);
 382: 6 -5702.725098 -5887.074176 (0,(((((1,(((5,16),21),(22,24))),(((2,4),(((6,23),(((7,13),27),(20,25))),28)),((12,19),29))),(((8,15),14),(9,17))),(3,10)),(18,26)),11);
 383: 2 -6173.947266 -5888.653413 (0,(((((1,(((5,16),21),(22,24))),(((2,4),((6,23),((((7,13),27),(20,25)),28))),((12,19),29))),(((8,15),14),(9,17))),(3,10)),(18,26)),11);
 384: 1 -6053.901855 -5898.471814 (0,((((((1,((5,16),21)),(22,24)),(((2,4),(((6,23),(((7,13),27),(20,25))),28)),((12,19),29))),(3,10)),(((8,15),14),(9,17))),(18,26)),11);
 385: 2 -6274.745117 -5909.221807 (0,((((((1,(((5,16),21),(22,24))),(((8,15),14),(9,17))),(((2,4),((12,19),29)),(((6,23),(((7,13),27),(20,25))),28))),(3,10)),26),18),11);
 386: 1 -5666.117676 -5899.076821 (0,(((((1,(((5,16),21),(22,24))),(((2,4),((6,23),((((7,13),27),(20,25)),28))),((12,19),29))),(3,10)),((8,(14,15)),(9,17))),(18,26)),11);
 387: 1 -5762.151367 -5905.471783 (0,(((((1,(((5,16),21),(22,24))),(((2,4),((6,23),(((((7,13),27),20),25),28))),((12,19),29))),(((8,15),(9,17)),14)),(3,10)),(18,26)),11);
 388: 1 -5878.063477 -5900.919167 (0,(((((1,(((5,16),21),(22,24))),(((((((2,4),20),25),28),(6,23)),((7,13),27)),((12,19),29))),(3,10)),(((8,15),14),(9,17))),(18,26)),11);
 389: 4 -5562.717773 -5888.016672 (0,(((((1,(((5,16),21),(22,24))),(((2,4),((12,19),29)),((6,23),((((7,13),27),(20,25)),28)))),(((8,15),14),(9,17))),(3,10)),(18,26)),11);
 390: 4 -5580.207031 -5894.072017 (0,((((1,(((5,21),16),(22,24))),(((2,4),((12,19),29)),(((6,23),28),(((7,13),27),(20,25))))),(3,10)),(((8,15),14),(9,17))),(11,(18,26)));
 391: 2 -5432.206543 -5899.680465 (0,(((((1,(((5,16),21),(22,24))),(((((2,4),20),25),((7,13),27)),(((6,23),((12,19),29)),28))),(3,10)),(((8,15),14),(9,17))),11),(18,26));
 392: 3 -5842.928223 -5902.111831 (0,((((1,(((5,16),21),(22,24))),(((2,4),((6,23),(((20,25),27),28))),((7,13),((12,19),29)))),(((8,15),14),(9,17))),(3,10)),(11,(18,26)));
 393: 5 -5977.620117 -5887.042591 (0,(((((1,(((5,16),21),(22,24))),(((2,4),(((6,23),(((7,13),27),(20,25))),28)),((12,19),29))),(((8,15),14),(9,17))),(3,10)),(18,26)),11);
 394: 5 -5856.607422 -5889.422568 (0,(((((1,(((5,16),21),(22,24))),(((2,4),((6,23),(((((7,13),27),20),25),28))),((12,19),29))),(3,10)),(((8,15),14),(9,17))),(18,26)),11);
 395: 1 -5745.620605 -5900.428047 (0,(((((1,(((5,16),21),(22,24))),(((((2,4),20),25),((7,13),27)),(((6,23),28),((12,19),29)))),(3,10)),(((8,15),14),(9,17))),(18,26)),11);
 396: 2 -5849.958008 -5898.370572 (0,((((((1,(((5,16),21),(22,24))),(((2,4),((6,23),(((((7,13),27),20),25),28))),((12,19),29))),(((8,15),14),(9,17))),(3,10)),18),26),11);
 397: 2 -5724.729492 -5896.970374 (0,((((1,(((5,16),21),(22,24))),((2,4),(((6,23),(((7,13),27),((20,25),28))),((12,19),29)))),(3,10)),(((8,15),14),(9,17))),(11,(18,26)));
 398: 2 -6197.098633 -5903.184083 (0,(((((1,(((5,16),21),(22,24))),(((((2,4),20),25),(((7,13),27),28)),((6,23),((12,19),29)))),(3,10)),(((8,15),14),(9,17))),11),(18,26));
 399: 2 -5902.844238 -5907.405917 (0,(((1,(((5,16),21),(22,24))),((((2,4),((6,23),((12,19),29))),(((((7,13),27),20),25),28)),(3,10))),(((8,15),14),(9,17))),(11,(18,26)));
 400: 2 -5737.54834 -5902.260309 (0,((((1,(((5,16),21),(22,24))),(((2,4),((6,23),((12,19),29))),((((7,13),27),28),(20,25)))),(3,10)),(((8,15),14),(9,17))),(11,(18,26)));
 401: 2 -5708.316406 -5902.090894 (0,(((((1,(((5,16),21),(22,24))),(((2,4),((6,23),(((20,25),27),28))),((7,13),((12,19),29)))),(((8,15),14),(9,17))),(3,10)),(18,26)),11);
 402: 1 -5965.279785 -5888.249942 (0,(((((1,(((5,16),21),(22,24))),(((2,4),((6,23),((((7,13),27),(20,25)),28))),((12,19),29))),(3,10)),(((8,15),14),(9,17))),(18,26)),11);
 403: 2 -6293.38623 -5908.465585 (0,((((((1,((5,16),21)),(22,24)),((((((2,4),20),25),((7,13),27)),28),((6,23),((12,19),29)))),(3,10)),(((8,15),14),(9,17))),(18,26)),11);
 404: 3 -6034.449219 -5897.105351 (0,(((((1,(((5,16),21),(22,24))),((((((2,4),20),25),((7,13),27)),28),((6,23),((12,19),29)))),(3,10)),(((8,15),14),(9,17))),(18,26)),11);
 405: 8 -5738.942383 -5892.950583 (0,((((1,(((5,16),21),(22,24))),(((((((2,4),20),25),((7,13),27)),28),(6,23)),((12,19),29))),(3,10)),(((8,15),14),(9,17))),(11,(18,26)));
 406: 2 -6145.786133 -5893.691961 (0,((((1,(((5,16),21),(22,24))),((((2,4),((12,19),29)),(6,23)),(((((7,13),27),20),25),28))),(3,10)),(((8,15),14),(9,17))),(11,(18,26)));
 407: 3 -5852.97168 -5900.174176 (0,(((((1,(((5,16),21),(22,24))),(((2,4),((12,19),29)),((6,23),(((7,13),((20,25),27)),28)))),(3,10)),(((8,15),14),(9,17))),(18,26)),11);
 408: 2 -5846.673828 -5901.210726 (0,(((((1,(((5,16),21),(22,24))),(((((2,4),(20,25)),28),((7,13),27)),((6,23),((12,19),29)))),(3,10)),(((8,15),14),(9,17))),11),(18,26));
 409: 4 -5878.302734 -5893.781036 (0,(((((1,(((5,16),21),(22,24))),(((((((2,4),20),25),((7,13),27)),28),(6,23)),((12,29),19))),(3,10)),(((8,15),14),(9,17))),(18,26)),11);
 410: 2 -5751.708008 -5900.229384 (0,(((((1,(((5,16),21),(22,24))),(((2,4),((12,19),29)),((6,23),(((7,13),((20,25),27)),28)))),(3,10)),(((8,15),14),(9,17))),(18,26)),11);
 411: 4 -5699.983398 -5895.626383 (0,(((((1,(((5,16),21),(22,24))),(((2,4),((12,19),29)),((6,23),(((7,13),27),((20,25),28))))),(3,10)),(((8,15),14),(9,17))),(18,26)),11);
 412: 1 -5772.480469 -5904.296955 (0,(((((1,((5,16),21)),(22,24)),(((((((2,4),20),25),((7,13),27)),28),(6,23)),((12,19),29))),(3,10)),(((8,15),14),(9,17))),(11,(18,26)));
 413: 3 -6072.554688 -5894.536338 (0,((((1,(((5,16),21),(22,24))),((2,4),((((6,23),((12,19),29)),28),(((7,13),27),(20,25))))),(3,10)),(((8,15),14),(9,17))),(11,(18,26)));
 414: 7 -5909.171875 -5901.896946 (0,((((((1,(((5,16),21),(22,24))),(((2,4),((6,23),((12,19),29))),((((7,13),27),(20,25)),28))),(3,10)),(((8,15),14),(9,17))),26),18),11);
 415: 24 -5736.608398 -5886.487984 (0,((((1,(((5,16),21),(22,24))),(((2,4),((6,23),((((7,13),27),(20,25)),28))),((12,19),29))),(((8,15),14),(9,17))),(3,10)),(11,(18,26)));
 416: 2 -5943.142578 -5906.42347 (0,((((1,((5,(16,21)),(22,24))),((((((2,4),20),25),28),((7,13),27)),((6,23),((12,19),29)))),(3,10)),(((8,15),14),(9,17))),(11,(18,26)));
 417: 1 -5793.662109 -5902.173589 (0,(((((1,(((5,16),21),(22,24))),(((2,4),(((((7,13),20),27),25),28)),((6,23),(12,(19,29))))),(3,10)),(((8,15),14),(9,17))),11),(18,26));
 418: 1 -5817.213867 -5904.198277 (0,((((1,(((5,16),21),(22,24))),(((((2,4),20),25),28),(((6,23),((12,19),29)),((7,13),27)))),(3,10)),(((8,15),14),(9,17))),(11,(18,26)));
 419: 3 -6014.10498 -5902.111251 (0,(((((1,(((5,16),21),(22,24))),(((2,4),((6,23),(((20,25),27),28))),((7,13),((12,19),29)))),(((8,15),14),(9,17))),(3,10)),(18,26)),11);
 420: 3 -6177.711914 -5908.300138 (0,((((1,(((5,16),21),(22,24))),((((2,4),(((20,27),25),28)),(6,23)),((7,13),((12,29),19)))),(3,10)),(((8,15),14),(9,17))),(11,(18,26)));
 421: 4 -5657.469727 -5909.094588 (0,((((1,(((5,16),21),(22,24))),(((2,4),((6,23),(((20,25),28),27))),((7,13),((12,19),29)))),(3,10)),(((8,15),14),(9,17))),(11,(18,26)));
 422: 7 -5977.277344 -5892.956096 (0,(((((1,(((5,16),21),(22,24))),(((((((2,4),20),25),((7,13),27)),28),(6,23)),((12,19),29))),(3,10)),(((8,15),14),(9,17))),(18,26)),11);
 423: 1 -6157.997559 -5891.278159 (0,(((((1,(((5,16),21),(22,24))),(((2,4),((12,19),29)),(((6,23),28),((((7,13),27),20),25)))),(3,10)),(((8,15),14),(9,17))),(18,26)),11);
 424: 2 -5642.188477 -5903.768878 (0,(((((1,(((5,16),21),(22,24))),(((2,4),((6,23),(((20,27),25),28))),((7,13),((12,19),29)))),(((8,15),14),(9,17))),(3,10)),11),(18,26));
 425: 9 -6079.841797 -5897.708298 (0,(((((1,(((5,16),21),(22,24))),((((((2,4),20),25),((7,13),27)),28),((6,23),((12,19),29)))),(3,10)),(((8,15),14),(9,17))),11),(18,26));
 426: 3 -5877.001465 -5894.39277 (0,((((1,(((5,16),21),(22,24))),(((((((2,4),20),25),((7,13),27)),28),(6,23)),((12,19),29))),(((8,15),14),(9,17))),(3,10)),(11,(18,26)));
 427: 3 -5992.286133 -5897.908403 (0,(((((1,(((5,16),21),(22,24))),(((((((2,4),20),25),28),((7,13),27)),(6,23)),((12,19),29))),(3,10)),(((8,15),14),(9,17))),(18,26)),11);
 428: 11 -5823.316406 -5886.984084 (0,(((((1,(((5,16),21),(22,24))),(((2,4),((6,23),((((7,13),27),(20,25)),28))),((12,19),29))),(3,10)),(((8,15),14),(9,17))),(18,26)),11);
 429: 4 -6026.376953 -5892.401636 (0,(((((1,(((5,16),21),(22,24))),(((2,4),((6,23),((12,19),29))),(((((7,13),27),20),25),28))),(((8,15),14),(9,17))),(3,10)),(18,26)),11);
 430: 3 -5660.671875 -5903.405949 (0,((((((1,(((5,16),21),(22,24))),(((((((2,4),20),25),((7,13),27)),28),(6,23)),((12,19),29))),(3,10)),(((8,15),14),(9,17))),18),26),11);
 431: 2 -5722.451172 -5905.728208 (0,(((((1,(((5,16),21),(22,24))),(((2,4),(((((7,13),27),20),25),28)),((6,23),((12,19),29)))),(3,10)),(((8,14),15),(9,17))),(18,26)),11);
 432: 1 -5969.175781 -5897.262726 (0,(((((1,(((5,16),21),(22,24))),(((2,4),((12,19),29)),(((6,23),((7,13),27)),((20,25),28)))),(3,10)),(((8,15),14),(9,17))),(18,26)),11);
 433: 2 -6271.839355 -5888.779785 (0,(((((1,(((5,16),21),(22,24))),(((2,4),((6,23),(((((7,13),27),20),25),28))),((12,19),29))),(((8,15),14),(9,17))),(3,10)),(18,26)),11);
 434: 7 -6108.325684 -5903.405949 (0,((((((1,(((5,16),21),(22,24))),(((((((2,4),20),25),((7,13),27)),28),(6,23)),((12,19),29))),(3,10)),(((8,15),14),(9,17))),18),26),11);
 435: 1 -5934.750977 -5905.984816 (0,((((((1,(22,24)),((5,16),21)),(((2,4),((6,23),((12,19),29))),((((7,13),27),(20,25)),28))),(3,10)),(((8,15),14),(9,17))),(18,26)),11);
 436: 1 -6010.966309 -5907.079191 (0,(((((1,(((5,16),21),(22,24))),(((2,4),((12,19),29)),((6,23),((7,13),(((20,25),28),27))))),(3,10)),(((8,15),14),(9,17))),(18,26)),11);
 437: 4 -5773.580078 -5894.39277 (0,((((1,(((5,16),21),(22,24))),(((((((2,4),20),25),((7,13),27)),28),(6,23)),((12,19),29))),(((8,15),14),(9,17))),(3,10)),(11,(18,26)));
 438: 2 -6094.081543 -5888.392396 (0,((((1,(((5,16),21),(22,24))),(((2,4),((6,23),(((((7,13),27),20),25),28))),((12,19),29))),(((8,15),14),(9,17))),(3,10)),(11,(18,26)));
 439: 1 -5895.224121 -5907.869001 (0,((((((1,(((5,16),21),(22,24))),((((((2,4),20),25),((7,13),27)),28),((6,23),((12,19),29)))),(3,10)),(((8,15),14),(9,17))),26),18),11);
 440: 1 -5651.277344 -5907.617417 (0,((((1,(((5,16),21),(22,24))),(((((2,4),20),(25,28)),((7,13),27)),((6,23),((12,19),29)))),(3,10)),(((8,15),14),(9,17))),(11,(18,26)));
 441: 3 -5809.13623 -5899.685911 (0,(((((1,(((5,16),21),(22,24))),(((((2,4),20),25),((7,13),27)),(((6,23),((12,19),29)),28))),(3,10)),(((8,15),14),(9,17))),(18,26)),11);
 442: 2 -5543.254395 -5903.39683 (0,((((((1,((5,16),21)),(22,24)),(((2,4),(((((7,13),27),20),25),28)),((6,23),((12,19),29)))),(3,10)),(((8,15),14),(9,17))),(18,26)),11);
 443: 1 -5837.458008 -5903.768878 (0,((((1,(((5,16),21),(22,24))),(((2,4),((6,23),(((20,27),25),28))),((7,13),((12,19),29)))),(((8,15),14),(9,17))),(3,10)),(11,(18,26)));
 444: 3 -5627.329102 -5922.334621 (0,((((((1,(((5,16),21),(22,24))),((6,23),((12,19),29))),(((((2,4),20),25),28),((7,13),27))),(3,10)),(((8,15),14),(9,17))),11),(18,26));
 445: 2 -5858.894043 -5899.501551 (0,((((1,(((5,16),21),(22,24))),(((2,4),((6,23),((12,19),29))),(((7,13),27),((20,25),28)))),(3,10)),(((8,15),14),(9,17))),(11,(18,26)));
 446: 6 -5587.553711 -5889.420915 (0,(((((1,(((5,16),21),(22,24))),(((2,4),((12,19),29)),((6,23),(((((7,13),27),20),25),28)))),(3,10)),(((8,15),14),(9,17))),(18,26)),11);
 447: 2 -5566.582031 -5895.332381 (0,(((((1,(((5,16),21),(22,24))),((2,4),((((6,23),((12,19),29)),28),(((7,13),27),(20,25))))),(((8,15),14),(9,17))),(3,10)),(18,26)),11);
 448: 3 -5970.651367 -5894.39277 (0,((((1,(((5,16),21),(22,24))),(((((((2,4),20),25),((7,13),27)),28),(6,23)),((12,19),29))),(((8,15),14),(9,17))),(3,10)),(11,(18,26)));
 449: 3 -5653.139648 -5898.668364 (0,(((((1,(((5,16),21),(22,24))),((2,4),(((6,23),(((7,13),27),((20,25),28))),((12,19),29)))),(((8,15),14),(9,17))),(3,10)),(18,26)),11);
 450: 3 -5800.628418 -5891.956589 (0,(((((1,(((5,16),21),(22,24))),((((2,4),((((7,13),27),(20,25)),28)),(6,23)),((12,19),29))),(((8,15),14),(9,17))),(3,10)),(18,26)),11);
 451: 5 -5695.367188 -5898.148744 (0,(((((1,(((5,16),21),(22,24))),(((((((2,4),20),25),((7,13),27)),28),((12,19),29)),(6,23))),(3,10)),(((8,15),14),(9,17))),(18,26)),11);
 452: 2 -5625.931152 -5898.37013 (0,(((((1,(((5,16),21),(22,24))),((((((2,4),20),25),((7,13),27)),28),((6,23),(12,(19,29))))),(3,10)),(((8,15),14),(9,17))),11),(18,26));
 453: 12 -5889.298828 -5886.669497 (0,(((((1,(((5,16),21),(22,24))),(((2,4),((6,23),((((7,13),27),(20,25)),28))),((12,19),29))),(((8,15),14),(9,17))),(3,10)),(18,26)),11);
 454: 4 -5657.052734 -5907.084864 (0,((((1,(((5,16),21),(22,24))),((((2,4),(6,23)),(((20,25),27),28)),((7,13),((12,19),29)))),(3,10)),(((8,15),14),(9,17))),(11,(18,26)));
 455: 1 -6111.630371 -5901.210726 (0,((((1,(((5,16),21),(22,24))),(((((2,4),(20,25)),28),((7,13),27)),((6,23),((12,19),29)))),(3,10)),(((8,15),14),(9,17))),(11,(18,26)));
 456: 1 -5702.34668 -5902.173589 (0,(((((1,(((5,16),21),(22,24))),(((2,4),(((((7,13),20),27),25),28)),((6,23),(12,(19,29))))),(3,10)),(((8,15),14),(9,17))),11),(18,26));
 457: 2 -5942.408203 -5903.924457 (0,(((((1,(((5,16),21),(22,24))),((((((2,4),20),25),28),((7,13),27)),((6,23),((12,19),29)))),(((8,15),14),(9,17))),(3,10)),11),(18,26));
 458: 4 -6064.352539 -5909.094588 (0,((((1,(((5,16),21),(22,24))),(((2,4),((6,23),(((20,25),28),27))),((7,13),((12,19),29)))),(3,10)),(((8,15),14),(9,17))),(11,(18,26)));
 459: 3 -5563.261719 -5897.545987 (0,((((((1,(((5,16),21),(22,24))),(((2,4),((12,19),29)),((6,23),((((7,13),27),(20,25)),28)))),(3,10)),(((8,15),14),(9,17))),26),18),11);
 460: 1 -5735.962891 -5923.86902 (0,((((1,(((5,16),21),(22,24))),(((2,4),((6,23),(((20,27),25),28))),((7,13),((12,19),29)))),(3,10)),(((8,15),(9,17)),14)),(11,(18,26)));
 461: 2 -6179.44873 -5909.135346 (0,(((((1,(((5,16),21),(22,24))),(((2,4),((6,23),(((20,25),28),27))),((7,13),((12,19),29)))),(3,10)),(((8,15),14),(9,17))),(18,26)),11);
 462: 2 -6206.959961 -5922.85626 (0,((((((1,(((5,16),21),(22,24))),((7,13),((12,19),29))),((2,4),((6,23),(((20,25),27),28)))),(3,10)),(((8,15),14),(9,17))),(18,26)),11);
 463: 22 -5724.369141 -5886.582474 (0,((((1,(((5,16),21),(22,24))),(((2,4),((6,23),((((7,13),27),(20,25)),28))),((12,19),29))),(((8,15),14),(9,17))),(3,10)),(11,(18,26)));
 464: 1 -5702.635254 -5910.939884 (0,((((((1,((5,16),21)),(22,24)),(((2,4),(((6,23),((7,13),((20,25),27))),28)),((12,19),29))),(((8,15),14),(9,17))),(3,10)),(18,26)),11);
 465: 6 -5763.38623 -5908.235984 (0,((((((1,(((5,16),21),(22,24))),((6,23),((((7,13),27),(20,25)),28))),((2,4),((12,19),29))),(3,10)),(((8,15),14),(9,17))),(18,26)),11);
 466: 2 -5652.229492 -5897.075578 (0,(((((1,(((5,16),21),(22,24))),(((2,4),((12,19),29)),((6,23),(((7,13),27),((20,25),28))))),(((8,15),14),(9,17))),(3,10)),(18,26)),11);
 467: 5 -5737.033203 -5903.357035 (0,((((((1,(((5,16),21),(22,24))),(((((((2,4),20),25),((7,13),27)),28),(6,23)),((12,19),29))),(3,10)),(((8,15),14),(9,17))),18),26),11);
 468: 2 -5537.64209 -5889.819013 (0,(((((1,(((5,16),21),(22,24))),(((2,4),((12,19),29)),((6,23),(((((7,13),27),20),25),28)))),(((8,15),14),(9,17))),(3,10)),(18,26)),11);
 469: 1 -5793.601562 -5902.51911 (0,(((((1,(((5,16),21),(22,24))),(((8,15),14),(9,17))),(((2,4),((12,19),29)),(((6,23),((((7,13),27),20),25)),28))),(3,10)),(18,26)),11);
 470: 6 -5532.150391 -5909.266615 (0,(((((1,(((5,16),21),(22,24))),((((2,4),(((20,27),25),28)),(6,23)),((7,13),((12,19),29)))),(((8,15),14),(9,17))),(3,10)),(18,26)),11);
 471: 4 -5973.354492 -5899.476836 (0,(((((1,(((5,16),21),(22,24))),((((((2,4),20),25),(((7,13),27),28)),(6,23)),((12,19),29))),(3,10)),(((8,15),14),(9,17))),(18,26)),11);
 472: 5 -6092.765625 -5889.74477 (0,(((((1,(((5,16),21),(22,24))),(((2,4),((12,19),29)),((6,23),(((((7,13),27),20),25),28)))),(((8,15),14),(9,17))),(3,10)),(18,26)),11);
 473: 4 -5952.79248 -5893.461756 (0,(((((1,(((5,16),21),(22,24))),((((2,4),(((((7,13),27),20),25),28)),(6,23)),((12,19),29))),(((8,15),14),(9,17))),(3,10)),(18,26)),11);
 474: 2 -5847.027344 -5899.517664 (0,(((((1,(((5,16),21),(22,24))),((((((2,4),20),25),(((7,13),27),28)),(6,23)),((12,19),29))),(3,10)),(((8,15),14),(9,17))),(18,26)),11);
 475: 2 -6045.560547 -5894.561615 (0,((((1,(((5,16),21),(22,24))),((2,4),(((6,23),((12,19),29)),(((((7,13),27),20),25),28)))),(((8,15),14),(9,17))),(3,10)),(11,(18,26)));
 476: 1 -5800.751953 -5895.332381 (0,(((((1,(((5,16),21),(22,24))),((2,4),((((6,23),((12,19),29)),28),(((7,13),27),(20,25))))),(((8,15),14),(9,17))),(3,10)),(18,26)),11);
 477: 3 -5834.058594 -5899.503503 (0,(((((1,(((5,16),21),(22,24))),((((((2,4),20),25),((7,13),27)),28),((6,23),((12,19),29)))),(((8,15),14),(9,17))),(3,10)),11),(18,26));
 478: 1 -5630.500977 -5905.548696 (0,(((((1,(((5,16),21),(22,24))),(((2,4),(20,25)),((((6,23),((12,19),29)),28),((7,13),27)))),(3,10)),(((8,15),14),(9,17))),11),(18,26));
 479: 2 -5768.326172 -5903.397706 (0,((((((1,((5,16),21)),(22,24)),(((2,4),(((((7,13),27),20),25),28)),((6,23),((12,19),29)))),(3,10)),(((8,15),14),(9,17))),11),(18,26));
 480: 1 -5786.871094 -5901.584691 (0,(((((1,(((5,16),21),(22,24))),((((2,4),(((((7,13),20),27),25),28)),(6,23)),((12,19),29))),(3,10)),(((8,15),14),(9,17))),11),(18,26));
 481: 5 -5560.84375 -5889.283457 (0,(((((1,(((5,16),21),(22,24))),(((2,4),((12,19),29)),((6,23),(((((7,13),27),20),25),28)))),(3,10)),(((8,15),14),(9,17))),(18,26)),11);
 482: 1 -5825.592773 -5900.919167 (0,(((((1,(((5,16),21),(22,24))),(((((((2,4),20),25),28),(6,23)),((7,13),27)),((12,19),29))),(3,10)),(((8,15),14),(9,17))),(18,26)),11);
 483: 3 -6190.024414 -5912.133728 (0,((((((1,(((5,16),21),(22,24))),(((2,4),((6,23),(((20,25),27),28))),((7,13),((12,19),29)))),(3,10)),(((8,15),14),(9,17))),18),26),11);
 484: 2 -6109.988281 -5889.74477 (0,(((((1,(((5,16),21),(22,24))),(((2,4),((12,19),29)),((6,23),(((((7,13),27),20),25),28)))),(((8,15),14),(9,17))),(3,10)),(18,26)),11);
 485: 5 -5709.470703 -5891.918354 (0,((((1,(((5,16),21),(22,24))),(((2,4),((6,23),((12,19),29))),(((((7,13),27),20),25),28))),(3,10)),(((8,15),14),(9,17))),(11,(18,26)));
 486: 1 -5844.492188 -5891.278159 (0,(((((1,(((5,16),21),(22,24))),(((2,4),((12,19),29)),(((6,23),28),((((7,13),27),20),25)))),(3,10)),(((8,15),14),(9,17))),(18,26)),11);
 487: 1 -6136.937012 -5902.344346 (0,((((((1,(((5,16),21),(22,24))),(((2,4),((6,23),((12,19),29))),(((((7,13),27),20),25),28))),(3,10)),(((8,15),14),(9,17))),26),18),11);
 488: 1 -6030.669434 -5905.471783 (0,(((((1,(((5,16),21),(22,24))),(((2,4),((6,23),(((((7,13),27),20),25),28))),((12,19),29))),(((8,15),(9,17)),14)),(3,10)),(18,26)),11);
 489: 3 -5951.056641 -5906.315482 (0,(((((1,(((5,16),21),(22,24))),((((2,4),(((20,25),27),28)),(6,23)),((7,13),((12,19),29)))),(3,10)),(((8,15),14),(9,17))),(18,26)),11);
 490: 2 -5853.853516 -5901.503243 (0,((((1,(((5,16),21),(22,24))),(((2,4),((12,19),29)),(((6,23),((7,13),((20,25),27))),28))),(((8,15),14),(9,17))),(3,10)),(11,(18,26)));
 491: 1 -5880.946289 -5887.625979 (0,(((((1,(((5,16),21),(22,24))),(((2,4),(((6,23),28),(((7,13),27),(20,25)))),((12,19),29))),(3,10)),(((8,15),14),(9,17))),(18,26)),11);
 492: 1 -5777.239258 -5917.568583 (0,(((((1,(((5,16),21),(22,24))),(((2,4),((12,19),29)),((6,23),(((7,13),27),((20,25),28))))),(3,10)),((8,15),((9,17),14))),(18,26)),11);
 493: 7 -5939.581543 -5888.331562 (0,(((((1,(((5,16),21),(22,24))),((2,4),(((6,23),((((7,13),27),(20,25)),28)),((12,19),29)))),(3,10)),(((8,15),14),(9,17))),(18,26)),11);
 494: 1 -5692.839844 -5907.381687 (0,(((((1,(((5,16),21),(22,24))),((((2,4),28),((((7,13),20),27),25)),((6,23),((12,19),29)))),(3,10)),(((8,15),14),(9,17))),11),(18,26));
 495: 1 -5677.438965 -5897.39622 (0,(((((1,(((5,16),21),(22,24))),(((2,4),((12,19),29)),(((6,23),((7,13),27)),((20,25),28)))),(3,10)),(((8,15),14),(9,17))),(18,26)),11);
 496: 10 -5676.152344 -5896.821408 (0,((((((1,(((5,16),21),(22,24))),(((2,4),((6,23),((((7,13),27),(20,25)),28))),((12,19),29))),(((8,15),14),(9,17))),(3,10)),18),26),11);
 497: 1 -6067.373047 -5898.775049 (0,(((((1,(((5,16),21),(22,24))),(((2,4),((12,19),29)),(((6,23),((7,13),27)),((20,25),28)))),(((8,15),14),(9,17))),(3,10)),(18,26)),11);
 498: 2 -5645.026367 -5898.159231 (0,((((((1,((5,16),21)),(22,24)),(((2,4),(((6,23),(((7,13),27),(20,25))),28)),((12,29),19))),(((8,15),14),(9,17))),(3,10)),(18,26)),11);
 499: 6 -5824.767578 -5903.405949 (0,((((((1,(((5,16),21),(22,24))),(((((((2,4),20),25),((7,13),27)),28),(6,23)),((12,19),29))),(3,10)),(((8,15),14),(9,17))),18),26),11);
 500: 3 -6116.229004 -5893.583687 (0,(((((1,(((5,16),21),(22,24))),(((((2,4),28),(((7,13),27),(20,25))),(6,23)),((12,19),29))),(3,10)),(((8,15),14),(9,17))),(18,26)),11);
 501: 7 -5488.524414 -5899.004418 (0,((((((1,(((5,16),21),(22,24))),((2,4),((((6,23),28),(((7,13),27),(20,25))),((12,19),29)))),(3,10)),(((8,15),14),(9,17))),18),26),11);
 502: 13 -6065.083496 -5886.681404 (0,(((((1,(((5,16),21),(22,24))),(((2,4),((6,23),((((7,13),27),(20,25)),28))),((12,19),29))),(((8,15),14),(9,17))),(3,10)),11),(18,26));
 503: 3 -5898.850586 -5902.090894 (0,(((((1,(((5,16),21),(22,24))),(((2,4),((6,23),(((20,25),27),28))),((7,13),((12,19),29)))),(((8,15),14),(9,17))),(3,10)),(18,26)),11);
 504: 2 -6258.883301 -5907.079191 (0,(((((1,(((5,16),21),(22,24))),(((2,4),((12,19),29)),((6,23),((7,13),(((20,25),28),27))))),(3,10)),(((8,15),14),(9,17))),(18,26)),11);
 505: 4 -5837.734375 -5889.560405 (0,(((((1,(((5,16),21),(22,24))),((2,4),((((6,23),(((7,13),27),(20,25))),28),((12,19),29)))),(((8,15),14),(9,17))),(3,10)),(18,26)),11);
 506: 1 -5967.181152 -5903.924457 (0,((((1,(((5,16),21),(22,24))),((((((2,4),20),25),28),((7,13),27)),((6,23),((12,19),29)))),(((8,15),14),(9,17))),(3,10)),(11,(18,26)));
 507: 2 -5892.34082 -5898.873074 (0,((((((1,(((5,16),21),(22,24))),(((2,4),((6,23),(((((7,13),27),20),25),28))),((12,19),29))),(3,10)),(((8,15),14),(9,17))),26),18),11);
 508: 1 -6117.311523 -5889.425961 (0,(((((1,(((5,16),21),(22,24))),(((2,4),((6,23),(((((7,13),27),20),25),28))),((12,19),29))),(3,10)),(((8,15),14),(9,17))),(18,26)),11);
 509: 1 -5632.836914 -5901.948679 (0,(((((1,((5,(16,21)),(22,24))),(((2,4),((6,23),(((7,13),27),((20,25),28)))),((12,19),29))),(3,10)),(((8,15),14),(9,17))),(18,26)),11);
 510: 1 -5454.494141 -5893.625897 (0,(((((1,(((5,16),21),(22,24))),((((2,4),((6,23),28)),(((7,13),27),(20,25))),((12,19),29))),(((8,15),14),(9,17))),(3,10)),(18,26)),11);
 511: 1 -5600.55957 -5907.630293 (0,(((((1,(((5,16),21),(22,24))),(((2,4),((6,23),(((((7,13),27),20),25),28))),((12,19),29))),((8,15),((9,17),14))),(3,10)),(18,26)),11);
 512: 2 -5808.782227 -5899.34607 (0,((((((1,(((5,16),21),(22,24))),(((2,4),((12,19),29)),((6,23),(((7,13),27),((20,25),28))))),(3,10)),(((8,15),14),(9,17))),26),18),11);
 513: 1 -5663.09668 -5889.283457 (0,(((((1,(((5,16),21),(22,24))),(((2,4),((12,19),29)),((6,23),(((((7,13),27),20),25),28)))),(3,10)),(((8,15),14),(9,17))),(18,26)),11);
 514: 1 -5601.423828 -5889.274898 (0,(((((1,(((5,16),21),(22,24))),(((2,4),((6,23),(((((7,13),27),20),25),28))),(12,(19,29)))),(3,10)),(((8,15),14),(9,17))),(18,26)),11);
 515: 4 -6073.216797 -5890.50922 (0,((((1,(((5,16),21),(22,24))),(((2,4),(((6,23),((((7,13),27),20),25)),28)),((12,19),29))),(((8,15),14),(9,17))),(3,10)),(11,(18,26)));
 516: 2 -5600.927734 -5898.369095 (0,((((((1,(((5,16),21),(22,24))),(((2,4),((6,23),(((((7,13),27),20),25),28))),((12,19),29))),(((8,15),14),(9,17))),(3,10)),26),18),11);
 517: 2 -5847.066406 -5903.184083 (0,(((((1,(((5,16),21),(22,24))),(((((2,4),20),25),(((7,13),27),28)),((6,23),((12,19),29)))),(3,10)),(((8,15),14),(9,17))),11),(18,26));
 518: 1 -5389.212891 -5889.224893 (0,(((((1,(((5,16),21),(22,24))),((2,4),((((6,23),(((7,13),27),(20,25))),28),((12,19),29)))),(((8,15),14),(9,17))),(3,10)),(18,26)),11);
 519: 2 -5700.322266 -5899.831467 (0,(((((1,(((5,16),21),(22,24))),((((2,4),((((7,13),27),20),25)),28),((6,23),((12,19),29)))),(3,10)),(((8,15),14),(9,17))),11),(18,26));
 520: 3 -5824.4375 -5902.111251 (0,(((((1,(((5,16),21),(22,24))),(((2,4),((6,23),(((20,25),27),28))),((7,13),((12,19),29)))),(((8,15),14),(9,17))),(3,10)),(18,26)),11);
 521: 2 -5780.510742 -5893.826608 (0,(((((1,(((5,16),21),(22,24))),(((2,4),(((((7,13),27),20),25),28)),((6,23),((12,19),29)))),(((8,15),14),(9,17))),(3,10)),11),(18,26));
 522: 2 -6020.230469 -5892.290759 (0,(((((1,(((5,16),21),(22,24))),((2,4),(((6,23),((12,19),29)),((((7,13),27),(20,25)),28)))),(3,10)),(((8,15),14),(9,17))),(18,26)),11);
 523: 2 -5711.008301 -5893.515944 (0,(((((1,(((5,16),21),(22,24))),(((((2,4),28),(((7,13),27),(20,25))),(6,23)),((12,19),29))),(3,10)),(((8,15),14),(9,17))),(18,26)),11);
 524: 2 -5928.085938 -5896.456408 (0,(((((1,(((5,16),21),(22,24))),(((2,4),((6,23),(((((7,13),20),27),25),28))),((12,19),29))),(3,10)),(((8,15),14),(9,17))),(18,26)),11);
 525: 3 -5568.154297 -5888.006923 (0,(((((1,(((5,16),21),(22,24))),(((2,4),((12,29),19)),((6,23),((((7,13),27),(20,25)),28)))),(3,10)),(((8,15),14),(9,17))),(18,26)),11);
 526: 27 -5721.932617 -5886.496223 (0,(((((1,(((5,16),21),(22,24))),(((2,4),((6,23),((((7,13),27),(20,25)),28))),((12,19),29))),(((8,15),14),(9,17))),(3,10)),11),(18,26));
 527: 1 -5836.576172 -5895.274394 (0,(((((1,(((5,16),21),(22,24))),((2,4),((((6,23),((12,19),29)),28),(((7,13),27),(20,25))))),(3,10)),(((8,15),14),(9,17))),11),(18,26));
 528: 2 -5656.786133 -5899.880594 (0,((((1,(((5,16),21),(22,24))),((((2,4),((6,23),((12,19),29))),28),(((7,13),27),(20,25)))),(((8,15),14),(9,17))),(3,10)),(11,(18,26)));
 529: 4 -5774.672363 -5894.683075 (0,(((((1,(((5,16),21),(22,24))),(((((((2,4),20),25),((7,13),27)),(6,23)),28),((12,19),29))),(3,10)),(((8,15),14),(9,17))),(18,26)),11);
 530: 1 -6122.818359 -5895.332381 (0,(((((1,(((5,16),21),(22,24))),((2,4),((((6,23),((12,19),29)),28),(((7,13),27),(20,25))))),(((8,15),14),(9,17))),(3,10)),(18,26)),11);
 531: 3 -6119.893066 -5894.740857 (0,(((((1,(((5,16),21),(22,24))),((((2,4),28),((6,23),(((7,13),27),(20,25)))),((12,19),29))),(((8,15),14),(9,17))),(3,10)),(18,26)),11);
 532: 1 -5569.862305 -5903.768878 (0,((((1,(((5,16),21),(22,24))),(((2,4),((6,23),(((20,27),25),28))),((7,13),((12,19),29)))),(((8,15),14),(9,17))),(3,10)),(11,(18,26)));
 533: 1 -5786.539551 -5893.625897 (0,(((((1,(((5,16),21),(22,24))),((((2,4),((6,23),28)),(((7,13),27),(20,25))),((12,19),29))),(((8,15),14),(9,17))),(3,10)),(18,26)),11);
 534: 2 -5947.678711 -5897.030427 (0,(((((1,(((5,16),21),(22,24))),(((2,4),(((6,23),((7,13),27)),((20,25),28))),((12,19),29))),(3,10)),(((8,15),14),(9,17))),(18,26)),11);
 535: 3 -5639.602539 -5914.649203 (0,(((((1,(((5,16),21),(22,24))),(((((2,4),28),((20,27),25)),(6,23)),((7,13),((12,19),29)))),(3,10)),(((8,15),14),(9,17))),(18,26)),11);
 536: 1 -6229.993164 -5897.39622 (0,(((((1,(((5,16),21),(22,24))),(((2,4),((12,19),29)),(((6,23),((7,13),27)),((20,25),28)))),(3,10)),(((8,15),14),(9,17))),(18,26)),11);
 537: 3 -5959.004883 -5905.720016 (0,(((((1,(((5,16),21),(22,24))),(((2,4),(((((7,13),27),20),25),28)),((6,23),((12,19),29)))),(3,10)),(((8,14),15),(9,17))),11),(18,26));
 538: 2 -5590.250977 -5904.877029 (0,(((((1,(((5,16),21),(22,24))),((((((2,4),20),25),28),((6,23),((12,19),29))),((7,13),27))),(3,10)),(((8,15),14),(9,17))),11),(18,26));
 539: 4 -5920.165527 -5903.34739 (0,((((((1,(((5,16),21),(22,24))),(((((((2,4),20),25),((7,13),27)),28),(6,23)),((12,19),29))),(3,10)),(((8,15),14),(9,17))),18),26),11);
 540: 2 -5642.430176 -5903.184083 (0,(((((1,(((5,16),21),(22,24))),(((((2,4),20),25),(((7,13),27),28)),((6,23),((12,19),29)))),(3,10)),(((8,15),14),(9,17))),11),(18,26));
 541: 1 -5587.53418 -5906.937906 (0,(((((1,(((5,16),21),(22,24))),(((2,4),((12,19),29)),((6,23),((7,13),(((20,25),28),27))))),(3,10)),(((8,15),14),(9,17))),(18,26)),11);
 542: 1 -5772.753418 -5903.768878 (0,((((1,(((5,16),21),(22,24))),(((2,4),((6,23),(((20,27),25),28))),((7,13),((12,19),29)))),(((8,15),14),(9,17))),(3,10)),(11,(18,26)));
 543: 2 -5719.273438 -5908.688039 (0,(((((1,(((5,21),16),(22,24))),(((2,4),((6,23),(((20,27),25),28))),((7,13),((12,19),29)))),(3,10)),(((8,15),14),(9,17))),11),(18,26));
 544: 13 -5917.492676 -5897.29503 (0,((((((1,((5,16),21)),(22,24)),(((2,4),((6,23),((((7,13),27),(20,25)),28))),((12,19),29))),(((8,15),14),(9,17))),(3,10)),(18,26)),11);
 545: 5 -5710.418457 -5894.399491 (0,(((((1,(((5,16),21),(22,24))),(((((((2,4),20),25),((7,13),27)),28),(6,23)),((12,19),29))),(((8,15),14),(9,17))),(3,10)),(18,26)),11);
 546: 3 -5798.824219 -5906.633212 (0,(((((1,(((5,16),21),(22,24))),(((2,4),((12,19),29)),(((6,23),(((20,25),27),28)),(7,13)))),(((8,15),14),(9,17))),(3,10)),(18,26)),11);
 547: 1 -6105.827148 -5903.768878 (0,((((1,(((5,16),21),(22,24))),(((2,4),((6,23),(((20,27),25),28))),((7,13),((12,19),29)))),(((8,15),14),(9,17))),(3,10)),(11,(18,26)));
 548: 1 -6164.395508 -5889.167178 (0,((((1,(((5,16),21),(22,24))),((2,4),((((6,23),(((7,13),27),(20,25))),28),((12,19),29)))),(((8,15),14),(9,17))),(3,10)),(11,(18,26)));
 549: 2 -6159.739258 -5903.768878 (0,(((((1,(((5,16),21),(22,24))),(((2,4),((6,23),(((20,27),25),28))),((7,13),((12,19),29)))),(((8,15),14),(9,17))),(3,10)),11),(18,26));
 550: 6 -5729.40332 -5887.911499 (0,((((1,(((5,16),21),(22,24))),(((2,4),(((6,23),(((7,13),27),(20,25))),28)),(12,(19,29)))),(((8,15),14),(9,17))),(3,10)),(11,(18,26)));
 551: 1 -5797.692383 -5900.428047 (0,(((((1,(((5,16),21),(22,24))),(((((2,4),20),25),((7,13),27)),(((6,23),28),((12,19),29)))),(3,10)),(((8,15),14),(9,17))),(18,26)),11);
 552: 6 -5730.881348 -5894.683075 (0,(((((1,(((5,16),21),(22,24))),(((((((2,4),20),25),((7,13),27)),(6,23)),28),((12,19),29))),(3,10)),(((8,15),14),(9,17))),(18,26)),11);
 553: 7 -5696.456055 -5902.344346 (0,((((((1,(((5,16),21),(22,24))),(((2,4),((6,23),((12,19),29))),(((((7,13),27),20),25),28))),(3,10)),(((8,15),14),(9,17))),26),18),11);
 554: 10 -5968.697266 -5889.535568 (0,(((((1,(((5,16),21),(22,24))),(((2,4),(((6,23),(((7,13),27),(20,25))),28)),((12,19),29))),(3,10)),(((8,15),14),(9,17))),(18,26)),11);
 555: 3 -5942.833984 -5897.740532 (0,(((((1,(((5,16),21),(22,24))),((2,4),(((6,23),(((((7,13),20),27),25),28)),((12,19),29)))),(3,10)),(((8,15),14),(9,17))),(18,26)),11);
 556: 6 -6034.5625 -5898.154798 (0,(((((1,(((5,16),21),(22,24))),(((((((2,4),20),25),((7,13),27)),28),((12,19),29)),(6,23))),(3,10)),(((8,15),14),(9,17))),(18,26)),11);
 557: 1 -5999.221191 -5895.302956 (0,(((((1,(((5,16),21),(22,24))),((2,4),(((6,23),(((((7,13),27),20),25),28)),((12,19),29)))),(3,10)),(((8,15),14),(9,17))),(18,26)),11);
 558: 1 -5762.228516 -5897.535062 (0,(((((1,(((5,16),21),(22,24))),(((2,4),(((6,23),((12,19),29)),28)),(((7,13),27),(20,25)))),(3,10)),(((8,15),14),(9,17))),(18,26)),11);
 559: 2 -5859.647461 -5905.228386 (0,(((((1,(((5,16),21),(22,24))),(((2,4),((12,19),29)),(((6,23),(((20,25),27),28)),(7,13)))),(3,10)),(((8,15),14),(9,17))),11),(18,26));
 560: 4 -5903.009766 -5902.090894 (0,(((((1,(((5,16),21),(22,24))),(((2,4),((6,23),(((20,25),27),28))),((7,13),((12,19),29)))),(((8,15),14),(9,17))),(3,10)),(18,26)),11);
 561: 1 -6250.574707 -5893.150326 (0,(((((1,(((5,16),21),(22,24))),(((((2,4),28),(6,23)),(((7,13),27),(20,25))),((12,19),29))),(3,10)),(((8,15),14),(9,17))),(18,26)),11);
 562: 4 -5954.138672 -5894.39277 (0,((((1,(((5,16),21),(22,24))),(((((((2,4),20),25),((7,13),27)),28),(6,23)),((12,19),29))),(((8,15),14),(9,17))),(3,10)),(11,(18,26)));
 563: 6 -5452.428711 -5909.094389 (0,(((((1,(((5,16),21),(22,24))),(((2,4),((6,23),(((20,25),28),27))),((7,13),((12,19),29)))),(3,10)),(((8,15),14),(9,17))),(18,26)),11);
 564: 1 -5680.245117 -5898.994389 (0,(((((1,(((5,16),21),(22,24))),(((8,15),14),(9,17))),(((2,4),((6,23),(((((7,13),27),20),25),28))),((12,19),29))),(3,10)),(18,26)),11);
 565: 4 -5871.660156 -5888.935196 (0,(((((1,(((5,16),21),(22,24))),(((2,4),((6,23),(((((7,13),27),20),25),28))),(12,(19,29)))),(((8,15),14),(9,17))),(3,10)),(18,26)),11);
 566: 2 -5772.900391 -5903.924457 (0,(((((1,(((5,16),21),(22,24))),((((((2,4),20),25),28),((7,13),27)),((6,23),((12,19),29)))),(((8,15),14),(9,17))),(3,10)),11),(18,26));
 567: 2 -5566.250977 -5900.143795 (0,(((((1,(((5,16),21),(22,24))),((((2,4),28),((((7,13),27),20),25)),((6,23),((12,19),29)))),(3,10)),(((8,15),14),(9,17))),11),(18,26));
 568: 1 -6252.435547 -5900.814728 (0,((((1,(((5,16),21),(22,24))),((((2,4),28),((((7,13),27),20),25)),((6,23),((12,19),29)))),(((8,15),14),(9,17))),(3,10)),(11,(18,26)));
 569: 1 -5889.547852 -5893.150326 (0,(((((1,(((5,16),21),(22,24))),(((((2,4),28),(6,23)),(((7,13),27),(20,25))),((12,19),29))),(3,10)),(((8,15),14),(9,17))),(18,26)),11);
 570: 4 -6110.964844 -5895.272395 (0,(((((1,(((5,16),21),(22,24))),((((((2,4),(20,25)),((7,13),27)),28),(6,23)),((12,19),29))),(3,10)),(((8,15),14),(9,17))),(18,26)),11);
 571: 4 -5640.751953 -5887.051653 (0,(((((1,(((5,16),21),(22,24))),(((2,4),(((6,23),(((7,13),27),(20,25))),28)),((12,19),29))),(((8,15),14),(9,17))),(3,10)),(18,26)),11);
 572: 2 -5904.687012 -5909.094389 (0,(((((1,(((5,16),21),(22,24))),(((2,4),((6,23),(((20,25),28),27))),((7,13),((12,19),29)))),(3,10)),(((8,15),14),(9,17))),(18,26)),11);
 573: 1 -5814.825684 -5906.633212 (0,(((((1,(((5,16),21),(22,24))),(((2,4),((12,19),29)),(((6,23),(((20,25),27),28)),(7,13)))),(((8,15),14),(9,17))),(3,10)),(18,26)),11);
 574: 1 -6064.695801 -5898.289746 (0,((((1,(((5,16),21),(22,24))),(((((((2,4),20),25),28),((7,13),27)),(6,23)),((12,19),29))),(3,10)),(((8,15),14),(9,17))),(11,(18,26)));
 575: 2 -5863.317871 -5900.143795 (0,(((((1,(((5,16),21),(22,24))),((((2,4),28),((((7,13),27),20),25)),((6,23),((12,19),29)))),(3,10)),(((8,15),14),(9,17))),11),(18,26));
 576: 1 -5949.289062 -5897.763225 (0,(((((1,(((5,16),21),(22,24))),(((((2,4),(20,25)),(((7,13),27),28)),(6,23)),((12,19),29))),(3,10)),(((8,15),14),(9,17))),(18,26)),11);
 577: 1 -6152.661133 -5895.501909 (0,((((1,(((5,16),21),(22,24))),((((((2,4),(20,25)),((7,13),27)),28),(6,23)),((12,19),29))),(3,10)),(((8,15),14),(9,17))),(11,(18,26)));
 578: 1 -5943.15918 -5898.974001 (0,(((1,(((5,16),21),(22,24))),((((2,4),((12,19),29)),((6,23),((((7,13),27),(20,25)),28))),(((8,15),14),(9,17)))),(3,10)),(11,(18,26)));
 579: 2 -6197.207031 -5891.380582 (0,((((1,(((5,16),21),(22,24))),(((2,4),((12,19),29)),(((6,23),28),((((7,13),27),20),25)))),(3,10)),(((8,15),14),(9,17))),(11,(18,26)));
 580: 3 -6059.029785 -5895.82832 (0,(((((1,(((5,16),21),(22,24))),((((((2,4),(20,25)),((7,13),27)),28),(6,23)),((12,19),29))),(3,10)),(((8,15),14),(9,17))),(18,26)),11);
 581: 3 -6017.339355 -5912.098181 (0,((((((1,(((5,16),21),(22,24))),(((2,4),((6,23),(((20,25),27),28))),((7,13),((12,19),29)))),(3,10)),(((8,15),14),(9,17))),26),18),11);
 582: 6 -6128.824219 -5902.37017 (0,(((((1,(((5,16),21),(22,24))),(((2,4),((12,19),29)),((6,23),(((((7,13),20),27),25),28)))),(((8,15),14),(9,17))),(3,10)),11),(18,26));
 583: 7 -6009.545898 -5890.091521 (0,((((1,(((5,16),21),(22,24))),(((2,4),((12,19),29)),((6,23),(((((7,13),27),20),25),28)))),(3,10)),(((8,15),14),(9,17))),(11,(18,26)));
 584: 2 -5725.827637 -5903.768878 (0,(((((1,(((5,16),21),(22,24))),(((2,4),((6,23),(((20,27),25),28))),((7,13),((12,19),29)))),(((8,15),14),(9,17))),(3,10)),11),(18,26));
 585: 3 -5950.745117 -5891.380582 (0,((((1,(((5,16),21),(22,24))),(((2,4),((12,19),29)),(((6,23),28),((((7,13),27),20),25)))),(3,10)),(((8,15),14),(9,17))),(11,(18,26)));
 586: 3 -5956.358887 -5918.574081 (0,((((((1,((5,16),21)),(22,24)),((((2,4),(((20,27),25),28)),(6,23)),((7,13),((12,19),29)))),(3,10)),(((8,15),14),(9,17))),(18,26)),11);
 587: 2 -5395.330078 -5903.184083 (0,(((((1,(((5,16),21),(22,24))),(((((2,4),20),25),(((7,13),27),28)),((6,23),((12,19),29)))),(3,10)),(((8,15),14),(9,17))),11),(18,26));
 588: 2 -5564.044922 -5902.134704 (0,(((((1,(((5,16),21),(22,24))),(((2,4),((6,23),(((20,25),27),28))),((7,13),((12,19),29)))),(((8,15),14),(9,17))),(3,10)),(18,26)),11);
 589: 2 -5645.576172 -5898.675798 (0,((((1,(((5,16),21),(22,24))),((((2,4),((6,23),(((((7,13),27),20),25),28))),((12,19),29)),(((8,15),14),(9,17)))),(3,10)),(18,26)),11);
 590: 3 -6013.246582 -5889.74477 (0,(((((1,(((5,16),21),(22,24))),(((2,4),((12,19),29)),((6,23),(((((7,13),27),20),25),28)))),(((8,15),14),(9,17))),(3,10)),(18,26)),11);
 591: 4 -5903.691406 -5900.574486 (0,((((1,(((5,16),21),(22,24))),((((((2,4),20),25),28),((7,13),27)),((6,23),((12,19),29)))),(3,10)),(((8,15),14),(9,17))),(11,(18,26)));
 592: 3 -5851.472656 -5891.918354 (0,((((1,(((5,16),21),(22,24))),(((2,4),((6,23),((12,19),29))),(((((7,13),27),20),25),28))),(3,10)),(((8,15),14),(9,17))),(11,(18,26)));
 593: 1 -5936.317383 -5893.625897 (0,(((((1,(((5,16),21),(22,24))),((((2,4),((6,23),28)),(((7,13),27),(20,25))),((12,19),29))),(((8,15),14),(9,17))),(3,10)),(18,26)),11);
 594: 2 -5530.329102 -5903.768878 (0,(((((1,(((5,16),21),(22,24))),(((2,4),((6,23),(((20,27),25),28))),((7,13),((12,19),29)))),(((8,15),14),(9,17))),(3,10)),11),(18,26));
 595: 1 -5779.021484 -5906.633212 (0,(((((1,(((5,16),21),(22,24))),(((2,4),((12,19),29)),(((6,23),(((20,25),27),28)),(7,13)))),(((8,15),14),(9,17))),(3,10)),(18,26)),11);
 596: 4 -6035.621582 -5889.653807 (0,(((((1,(((5,16),21),(22,24))),(((2,4),(((6,23),28),(((7,13),27),(20,25)))),((12,19),29))),(3,10)),(((8,15),14),(9,17))),(18,26)),11);
 597: 3 -6322.723633 -5894.642805 (0,(((((1,(((5,16),21),(22,24))),(((((((2,4),20),25),((7,13),27)),(6,23)),28),((12,19),29))),(3,10)),(((8,15),14),(9,17))),(18,26)),11);
 598: 9 -5823.830078 -5891.958092 (0,(((((1,(((5,16),21),(22,24))),(((2,4),((6,23),((12,19),29))),(((((7,13),27),20),25),28))),(3,10)),(((8,15),14),(9,17))),(18,26)),11);
 599: 1 -5946.912109 -5896.660659 (0,(((((1,(((5,16),21),(22,24))),(((2,4),((12,19),29)),((6,23),(((((7,13),20),27),25),28)))),(3,10)),(((8,15),14),(9,17))),(18,26)),11);
 600: 1 -5706.628906 -5902.050593 (0,(((((1,(((5,16),21),(22,24))),(((2,4),(((((7,13),20),27),25),28)),((6,23),((12,19),29)))),(((8,15),14),(9,17))),(3,10)),11),(18,26));
 601: 13 -6064.728516 -5887.285146 (0,(((((1,(((5,16),21),(22,24))),(((2,4),((12,19),29)),((6,23),((((7,13),27),(20,25)),28)))),(3,10)),(((8,15),14),(9,17))),11),(18,26));
 602: 1 -6244.728027 -5903.317216 (0,((((1,(((5,16),21),(22,24))),(3,10)),(((2,4),((12,19),29)),(((6,23),28),(((7,13),27),(20,25))))),(((8,15),14),(9,17))),(11,(18,26)));
 603: 1 -5773.064941 -5902.173589 (0,(((((1,(((5,16),21),(22,24))),(((2,4),(((((7,13),20),27),25),28)),((6,23),(12,(19,29))))),(3,10)),(((8,15),14),(9,17))),11),(18,26));
 604: 2 -6086.333984 -5910.828681 (0,(((((1,(((5,16),21),(22,24))),(((2,4),(((6,23),((20,27),25)),28)),((7,13),((12,19),29)))),(3,10)),(((8,15),14),(9,17))),11),(18,26));
 605: 4 -5803.469727 -5894.385078 (0,(((((1,(((5,16),21),(22,24))),(((((((2,4),20),25),((7,13),27)),28),(6,23)),((12,19),29))),(((8,15),14),(9,17))),(3,10)),(18,26)),11);
 606: 1 -6023.803711 -5889.74477 (0,(((((1,(((5,16),21),(22,24))),(((2,4),((12,19),29)),((6,23),(((((7,13),27),20),25),28)))),(((8,15),14),(9,17))),(3,10)),(18,26)),11);
 607: 2 -5386.601562 -5909.135346 (0,(((((1,(((5,16),21),(22,24))),(((2,4),((6,23),(((20,25),28),27))),((7,13),((12,19),29)))),(3,10)),(((8,15),14),(9,17))),(18,26)),11);
 608: 2 -5736.408203 -5913.374907 (0,(((((1,(((5,16),21),(22,24))),(((((((2,4),20),25),28),27),(7,13)),((6,23),((12,19),29)))),(3,10)),(((8,15),14),(9,17))),11),(18,26));
 609: 8 -6034.079102 -5892.956096 (0,(((((1,(((5,16),21),(22,24))),(((((((2,4),20),25),((7,13),27)),28),(6,23)),((12,19),29))),(3,10)),(((8,15),14),(9,17))),(18,26)),11);
 610: 1 -6070.783203 -5904.962378 (0,((((((1,(((5,16),21),(22,24))),((2,4),((((6,23),((12,19),29)),28),(((7,13),27),(20,25))))),(3,10)),(((8,15),14),(9,17))),26),18),11);
 611: 4 -5787.235352 -5891.483532 (0,(((((1,(((5,16),21),(22,24))),(((2,4),((6,23),((12,19),29))),((((7,13),27),(20,25)),28))),(3,10)),(((8,15),14),(9,17))),11),(18,26));
 612: 1 -5928.518555 -5890.204624 (0,(((((1,(((5,16),21),(22,24))),(((2,4),((6,23),((((7,13),27),(20,25)),28))),((12,19),29))),(3,10)),(((8,15),14),(9,17))),(18,26)),11);
 613: 2 -6139.28125 -5888.143525 (0,((((1,(((5,16),21),(22,24))),(((2,4),((12,19),29)),((6,23),((((7,13),27),(20,25)),28)))),(3,10)),(((8,15),14),(9,17))),(11,(18,26)));
 614: 1 -6066.78418 -5892.401636 (0,(((((1,(((5,16),21),(22,24))),(((2,4),((6,23),((12,19),29))),(((((7,13),27),20),25),28))),(((8,15),14),(9,17))),(3,10)),(18,26)),11);
 615: 1 -6015.914062 -5913.62357 (0,(((1,(((5,16),21),(22,24))),(((2,4),(((6,23),((((7,13),27),20),28)),25)),((12,19),29))),((3,10),(((8,15),14),(9,17)))),(11,(18,26)));
 616: 5 -5749.882812 -5897.882664 (0,(((((1,(((5,16),21),(22,24))),(((((((2,4),20),25),28),((7,13),27)),(6,23)),((12,19),29))),(3,10)),(((8,15),14),(9,17))),(18,26)),11);
 617: 4 -6079.143066 -5901.702317 (0,(((((1,(((5,16),21),(22,24))),(((2,4),((6,23),(((20,25),27),28))),((7,13),((12,19),29)))),(3,10)),(((8,15),14),(9,17))),(18,26)),11);
 618: 1 -5925.435547 -5898.947404 (0,(((((1,(((5,16),21),(22,24))),(((2,4),(((6,23),((7,13),27)),((20,25),28))),((12,19),29))),(((8,15),14),(9,17))),(3,10)),(18,26)),11);
 619: 3 -5765.843262 -5889.273399 (0,(((((1,(((5,16),21),(22,24))),(((2,4),((6,23),(((((7,13),27),20),25),28))),((12,29),19))),(3,10)),(((8,15),14),(9,17))),(18,26)),11);
 620: 5 -5631.567383 -5894.083573 (0,((((1,((5,(16,21)),(22,24))),(((2,4),((12,19),29)),(((6,23),28),(((7,13),27),(20,25))))),(3,10)),(((8,15),14),(9,17))),(11,(18,26)));
 621: 3 -6026.896484 -5905.228362 (0,(((((1,(((5,16),21),(22,24))),(((2,4),((12,19),29)),(((6,23),(((20,25),27),28)),(7,13)))),(3,10)),(((8,15),14),(9,17))),(18,26)),11);
 622: 8 -6171.242188 -5888.035439 (0,(((((1,(((5,16),21),(22,24))),(((2,4),((12,19),29)),((6,23),((((7,13),27),(20,25)),28)))),(((8,15),14),(9,17))),(3,10)),(18,26)),11);
 623: 2 -5776.864258 -5903.768878 (0,(((((1,(((5,16),21),(22,24))),(((2,4),((6,23),(((20,27),25),28))),((7,13),((12,19),29)))),(((8,15),14),(9,17))),(3,10)),11),(18,26));
 624: 6 -5784.609375 -5901.702317 (0,(((((1,(((5,16),21),(22,24))),(((2,4),((6,23),(((20,25),27),28))),((7,13),((12,19),29)))),(3,10)),(((8,15),14),(9,17))),(18,26)),11);
 625: 2 -5857.177734 -5897.030427 (0,(((((1,(((5,16),21),(22,24))),(((2,4),(((6,23),((7,13),27)),((20,25),28))),((12,19),29))),(3,10)),(((8,15),14),(9,17))),(18,26)),11);
 626: 3 -5832.312988 -5893.404402 (0,(((((1,(((5,16),21),(22,24))),(((2,4),((6,23),(12,(19,29)))),((((7,13),27),(20,25)),28))),(((8,15),14),(9,17))),(3,10)),(18,26)),11);
 627: 3 -6062.374023 -5902.111251 (0,(((((1,(((5,16),21),(22,24))),(((2,4),((6,23),(((20,25),27),28))),((7,13),((12,19),29)))),(((8,15),14),(9,17))),(3,10)),(18,26)),11);
 628: 7 -5886.81543 -5892.950571 (0,(((((1,(((5,16),21),(22,24))),(((((((2,4),20),25),((7,13),27)),28),(6,23)),((12,19),29))),(3,10)),(((8,15),14),(9,17))),(18,26)),11);
 629: 2 -5941.736328 -5894.362979 (0,((((1,(((5,16),21),(22,24))),(((((2,4),28),(((7,13),27),(20,25))),(6,23)),((12,19),29))),(((8,15),14),(9,17))),(3,10)),(11,(18,26)));
 630: 1 -6113.541016 -5893.119951 (0,(((((1,(((5,16),21),(22,24))),(((((((2,4),20),25),((7,13),27)),28),(6,23)),((12,19),29))),(3,10)),(((8,15),14),(9,17))),(18,26)),11);
 631: 1 -5647.405273 -5898.289746 (0,((((1,(((5,16),21),(22,24))),(((((((2,4),20),25),28),((7,13),27)),(6,23)),((12,19),29))),(3,10)),(((8,15),14),(9,17))),(11,(18,26)));
 632: 2 -5825.237305 -5910.619551 (0,((((((1,((5,16),21)),(22,24)),((((((2,4),(20,25)),28),((7,13),27)),(6,23)),((12,19),29))),(3,10)),(((8,15),14),(9,17))),(18,26)),11);
 633: 4 -5914.776855 -5901.309042 (0,(((((1,(((5,16),21),(22,24))),(((((2,4),(20,25)),28),((7,13),27)),((6,23),((12,19),29)))),(3,10)),(((8,15),14),(9,17))),(18,26)),11);
 634: 4 -6098.953125 -5890.82893 (0,(((((1,(((5,16),21),(22,24))),((2,4),(((6,23),(((((7,13),27),20),25),28)),((12,29),19)))),(3,10)),(((8,15),14),(9,17))),(18,26)),11);
 635: 8 -5714.498047 -5891.50573 (0,(((((1,(((5,16),21),(22,24))),(((2,4),((6,23),((12,19),29))),((((7,13),27),(20,25)),28))),(3,10)),(((8,15),14),(9,17))),11),(18,26));
 636: 1 -6057.311523 -5899.242739 (0,((((1,(((5,16),21),(22,24))),(((2,4),(((6,23),28),((((7,13),20),27),25))),((12,19),29))),(((8,15),14),(9,17))),(3,10)),(11,(18,26)));
 637: 2 -5858.181641 -5890.63397 (0,(((((1,(((5,16),21),(22,24))),(((2,4),(((6,23),((((7,13),27),20),25)),28)),((12,19),29))),(((8,15),14),(9,17))),(3,10)),(18,26)),11);
 638: 4 -5930.913086 -5899.518145 (0,((((1,(((5,16),21),(22,24))),((((((2,4),20),25),(((7,13),27),28)),(6,23)),((12,19),29))),(3,10)),(((8,15),14),(9,17))),(11,(18,26)));
 639: 2 -6072.414062 -5899.517664 (0,(((((1,(((5,16),21),(22,24))),((((((2,4),20),25),(((7,13),27),28)),(6,23)),((12,19),29))),(3,10)),(((8,15),14),(9,17))),(18,26)),11);
 640: 10 -5804.536133 -5887.130733 (0,((((1,(((5,16),21),(22,24))),(((2,4),((12,19),29)),((6,23),((((7,13),27),(20,25)),28)))),(3,10)),(((8,15),14),(9,17))),(11,(18,26)));
 641: 3 -5563.819824 -5898.374317 (0,(((((1,((5,16),21)),(22,24)),(((2,4),((12,19),29)),(((6,23),28),(((7,13),27),(20,25))))),(3,10)),(((8,15),14),(9,17))),(11,(18,26)));
 642: 4 -6300.745605 -5897.82761 (0,(((((1,(((5,16),21),(22,24))),(((2,4),((6,23),(((7,13),27),((20,25),28)))),((12,19),29))),(3,10)),(((8,15),14),(9,17))),(18,26)),11);
 643: 2 -5829.587402 -5893.625897 (0,(((((1,(((5,16),21),(22,24))),((((2,4),((6,23),28)),(((7,13),27),(20,25))),((12,19),29))),(((8,15),14),(9,17))),(3,10)),(18,26)),11);
 644: 6 -6102.14502 -5889.118629 (0,(((((1,(((5,16),21),(22,24))),(((2,4),((6,23),(((((7,13),27),20),25),28))),((12,19),29))),(3,10)),(((8,15),14),(9,17))),(18,26)),11);
 645: 1 -5888.503906 -5900.972746 (0,(((((1,(((5,16),21),(22,24))),((2,4),((((6,23),28),((7,13),((20,25),27))),((12,19),29)))),(3,10)),(((8,15),14),(9,17))),(18,26)),11);
 646: 1 -5862.537109 -5902.134704 (0,(((((1,(((5,16),21),(22,24))),(((2,4),((6,23),(((20,25),27),28))),((7,13),((12,19),29)))),(((8,15),14),(9,17))),(3,10)),(18,26)),11);
 647: 6 -5824.202637 -5891.670371 (0,(((((1,(((5,16),21),(22,24))),(((2,4),((((7,13),27),(20,25)),28)),((6,23),((12,19),29)))),(3,10)),(((8,15),14),(9,17))),(18,26)),11);
 648: 2 -5713.822266 -5893.150326 (0,(((((1,(((5,16),21),(22,24))),(((((2,4),28),(6,23)),(((7,13),27),(20,25))),((12,19),29))),(3,10)),(((8,15),14),(9,17))),(18,26)),11);
 649: 5 -5861.936523 -5903.405949 (0,((((((1,(((5,16),21),(22,24))),(((((((2,4),20),25),((7,13),27)),28),(6,23)),((12,19),29))),(3,10)),(((8,15),14),(9,17))),18),26),11);
 650: 2 -5942.173828 -5910.044615 (0,((((((1,((5,16),21)),(22,24)),(((2,4),((((6,23),((7,13),27)),(20,25)),28)),((12,19),29))),(((8,15),14),(9,17))),(3,10)),(18,26)),11);
 651: 2 -5999.160156 -5888.933691 (0,(((((1,(((5,16),21),(22,24))),(((2,4),((6,23),(((((7,13),27),20),25),28))),((12,29),19))),(((8,15),14),(9,17))),(3,10)),(18,26)),11);
 652: 1 -5822.077148 -5909.426075 (0,(((((1,(((5,16),21),(22,24))),(((2,4),((((7,13),20),27),(25,28))),((6,23),((12,19),29)))),(3,10)),(((8,15),14),(9,17))),11),(18,26));
 653: 2 -5763.77832 -5903.768878 (0,(((((1,(((5,16),21),(22,24))),(((2,4),((6,23),(((20,27),25),28))),((7,13),((12,19),29)))),(((8,15),14),(9,17))),(3,10)),11),(18,26));
 654: 4 -5789.235352 -5909.094588 (0,((((1,(((5,16),21),(22,24))),(((2,4),((6,23),(((20,25),28),27))),((7,13),((12,19),29)))),(3,10)),(((8,15),14),(9,17))),(11,(18,26)));
 655: 1 -6051.314941 -5904.453788 (0,(((((1,(((5,16),21),(22,24))),(((2,4),((12,29),19)),((6,23),(((7,13),27),(20,(25,28)))))),(3,10)),(((8,15),14),(9,17))),(18,26)),11);
 656: 1 -5918.222656 -5893.720385 (0,((((1,(((5,16),21),(22,24))),((((2,4),((6,23),28)),(((7,13),27),(20,25))),((12,19),29))),(3,10)),(((8,15),14),(9,17))),(11,(18,26)));
 657: 1 -6192.09375 -5899.901819 (0,(((((1,(((5,16),21),(22,24))),(((2,4),((6,23),((((7,13),27),20),(25,28)))),((12,19),29))),(((8,15),14),(9,17))),(3,10)),(18,26)),11);
 658: 1 -5877.021484 -5891.380221 (0,(((((1,(((5,16),21),(22,24))),(((2,4),((12,19),29)),(((6,23),28),((((7,13),27),20),25)))),(3,10)),(((8,15),14),(9,17))),(18,26)),11);
 659: 1 -5705.092773 -5900.678212 (0,(((((1,(((5,16),21),(22,24))),((((((2,4),(20,25)),28),(6,23)),((7,13),27)),((12,19),29))),(3,10)),(((8,15),14),(9,17))),(18,26)),11);
 660: 1 -5972.403809 -5898.527924 (0,((((1,(((5,16),21),(22,24))),(((((((2,4),25),20),((7,13),27)),28),(6,23)),((12,19),29))),(3,10)),(((8,15),14),(9,17))),(11,(18,26)));
 661: 11 -5879.443359 -5896.819813 (0,((((((1,(((5,16),21),(22,24))),(((2,4),((6,23),((((7,13),27),(20,25)),28))),((12,19),29))),(((8,15),14),(9,17))),(3,10)),26),18),11);
 662: 3 -5832.037109 -5895.272395 (0,(((((1,(((5,16),21),(22,24))),((((((2,4),(20,25)),((7,13),27)),28),(6,23)),((12,19),29))),(3,10)),(((8,15),14),(9,17))),(18,26)),11);
 663: 5 -6056.483887 -5892.883113 (0,(((((1,(((5,21),16),(22,24))),(((2,4),((6,23),((((7,13),27),(20,25)),28))),((12,19),29))),(((8,15),14),(9,17))),(3,10)),11),(18,26));
 664: 4 -5798.961914 -5887.56822 (0,((((1,(((5,16),21),(22,24))),(((2,4),(((6,23),28),(((7,13),27),(20,25)))),((12,19),29))),(((8,15),14),(9,17))),(3,10)),(11,(18,26)));
 665: 3 -5809.823242 -5894.683075 (0,(((((1,(((5,16),21),(22,24))),(((((((2,4),20),25),((7,13),27)),(6,23)),28),((12,19),29))),(3,10)),(((8,15),14),(9,17))),(18,26)),11);
 666: 2 -6297.410645 -5903.768878 (0,(((((1,(((5,16),21),(22,24))),(((2,4),((6,23),(((20,27),25),28))),((7,13),((12,19),29)))),(((8,15),14),(9,17))),(3,10)),11),(18,26));
 667: 5 -5480.739258 -5901.702328 (0,((((1,(((5,16),21),(22,24))),(((2,4),((6,23),(((20,25),27),28))),((7,13),((12,19),29)))),(3,10)),(((8,15),14),(9,17))),(11,(18,26)));
 668: 6 -5698.822266 -5893.78253 (0,(((((1,(((5,16),21),(22,24))),(((((((2,4),20),25),((7,13),27)),28),(6,23)),(12,(19,29)))),(3,10)),(((8,15),14),(9,17))),(18,26)),11);
 669: 3 -5546.624023 -5897.078342 (0,((((((1,(((5,16),21),(22,24))),(((2,4),((6,23),((((7,13),27),(20,25)),28))),((12,19),29))),(3,10)),(((8,15),14),(9,17))),18),26),11);
 670: 10 -6244.089355 -5901.702328 (0,((((1,(((5,16),21),(22,24))),(((2,4),((6,23),(((20,25),27),28))),((7,13),((12,19),29)))),(3,10)),(((8,15),14),(9,17))),(11,(18,26)));
 671: 1 -6019.07373 -5902.859384 (0,((((((1,((5,16),21)),(22,24)),(((2,4),(((((7,13),27),20),25),28)),((6,23),((12,19),29)))),(3,10)),(((8,15),14),(9,17))),(18,26)),11);
 672: 5 -5622.734375 -5904.296955 (0,(((((1,((5,16),21)),(22,24)),(((((((2,4),20),25),((7,13),27)),28),(6,23)),((12,19),29))),(3,10)),(((8,15),14),(9,17))),(11,(18,26)));
 673: 2 -5695.256836 -5899.925388 (0,((((1,(((5,16),21),(22,24))),(((2,4),((12,19),29)),(((6,23),28),((7,13),((20,25),27))))),(3,10)),(((8,15),14),(9,17))),(11,(18,26)));
 674: 1 -5844.273438 -5888.249942 (0,(((((1,(((5,16),21),(22,24))),(((2,4),((6,23),((((7,13),27),(20,25)),28))),((12,19),29))),(3,10)),(((8,15),14),(9,17))),(18,26)),11);
 675: 6 -5681.613281 -5887.165752 (0,(((((1,(((5,16),21),(22,24))),(((2,4),((12,19),29)),((6,23),((((7,13),27),(20,25)),28)))),(3,10)),(((8,15),14),(9,17))),(18,26)),11);
 676: 1 -5684.339844 -5893.068444 (0,((((((1,(((5,16),21),(22,24))),(((2,4),((12,19),29)),((6,23),(((((7,13),27),20),25),28)))),(3,10)),(((8,15),14),(9,17))),26),18),11);
 677: 2 -5854.060547 -5912.805606 (0,((((((1,((5,16),21)),(22,24)),((((((2,4),20),25),28),((7,13),27)),((6,23),((12,19),29)))),(3,10)),(((8,15),14),(9,17))),11),(18,26));
 678: 1 -5948.06543 -5899.242739 (0,((((1,(((5,16),21),(22,24))),(((2,4),(((6,23),28),((((7,13),20),27),25))),((12,19),29))),(((8,15),14),(9,17))),(3,10)),(11,(18,26)));
 679: 4 -5839.953125 -5905.77795 (0,((((1,(((5,16),21),(22,24))),((((2,4),(((20,25),27),28)),(6,23)),((7,13),((12,19),29)))),(3,10)),(((8,15),14),(9,17))),(11,(18,26)));
 680: 5 -5673.932617 -5900.55652 (0,(((((1,(((5,16),21),(22,24))),(((2,4),(((6,23),28),((7,13),((20,25),27)))),((12,19),29))),(((8,15),14),(9,17))),(3,10)),(18,26)),11);
 681: 3 -5793.387695 -5899.685911 (0,(((((1,(((5,16),21),(22,24))),(((((2,4),20),25),((7,13),27)),(((6,23),((12,19),29)),28))),(3,10)),(((8,15),14),(9,17))),(18,26)),11);
 682: 2 -5734.305664 -5897.891805 (0,(((((1,(((5,16),21),(22,24))),(((((((2,4),20),25),28),((7,13),27)),(6,23)),((12,19),29))),(3,10)),(((8,15),14),(9,17))),(18,26)),11);
 683: 1 -6274.263672 -5904.680932 (0,((((((1,((5,16),21)),(22,24)),(((((2,4),28),(((7,13),27),(20,25))),(6,23)),((12,19),29))),(3,10)),(((8,15),14),(9,17))),(18,26)),11);
 684: 2 -5666.824219 -5903.768878 (0,(((((1,(((5,16),21),(22,24))),(((2,4),((6,23),(((20,27),25),28))),((7,13),((12,19),29)))),(((8,15),14),(9,17))),(3,10)),11),(18,26));
 685: 1 -5711.003906 -5900.919167 (0,(((((1,(((5,16),21),(22,24))),(((((((2,4),20),25),28),(6,23)),((7,13),27)),((12,19),29))),(3,10)),(((8,15),14),(9,17))),(18,26)),11);
 686: 5 -6046.22998 -5899.476836 (0,(((((1,(((5,16),21),(22,24))),((((((2,4),20),25),(((7,13),27),28)),(6,23)),((12,19),29))),(3,10)),(((8,15),14),(9,17))),(18,26)),11);
 687: 6 -5754.935547 -5892.087202 (0,(((((1,(((5,16),21),(22,24))),(((2,4),((6,23),((12,19),29))),((((7,13),27),(20,25)),28))),(((8,15),14),(9,17))),(3,10)),(18,26)),11);
 688: 6 -5692.333984 -5888.326607 (0,(((((1,(((5,16),21),(22,24))),(((2,4),((6,23),(((((7,13),27),20),25),28))),((12,19),29))),(((8,15),14),(9,17))),(3,10)),(18,26)),11);
 689: 2 -6023.987793 -5903.433301 (0,((((((1,(((5,16),21),(22,24))),(((2,4),(((((7,13),27),20),25),28)),((6,23),((12,19),29)))),(3,10)),(((8,15),14),(9,17))),26),18),11);
 690: 1 -5773.788574 -5903.768878 (0,((((1,(((5,16),21),(22,24))),(((2,4),((6,23),(((20,27),25),28))),((7,13),((12,19),29)))),(((8,15),14),(9,17))),(3,10)),(11,(18,26)));
 691: 1 -6350.42041 -5905.682912 (0,(((((1,(((5,16),21),(22,24))),((((((2,4),20),25),((6,23),28)),((7,13),27)),((12,19),29))),(((8,15),14),(9,17))),(3,10)),(18,26)),11);
 692: 1 -6014.441406 -5905.682912 (0,(((((1,(((5,16),21),(22,24))),((((((2,4),20),25),((6,23),28)),((7,13),27)),((12,19),29))),(((8,15),14),(9,17))),(3,10)),(18,26)),11);
 693: 1 -5606.944336 -5907.381687 (0,(((((1,(((5,16),21),(22,24))),((((2,4),28),((((7,13),20),27),25)),((6,23),((12,19),29)))),(3,10)),(((8,15),14),(9,17))),11),(18,26));
 694: 2 -5611.318359 -5900.310089 (0,((((((1,((5,16),21)),(22,24)),(((2,4),(((6,23),((((7,13),27),20),25)),28)),((12,19),29))),(((8,15),14),(9,17))),(3,10)),(18,26)),11);
 695: 6 -5617.852539 -5894.743806 (0,(((((1,(((5,16),21),(22,24))),(((((((2,4),20),25),((7,13),27)),(6,23)),28),((12,19),29))),(3,10)),(((8,15),14),(9,17))),(18,26)),11);
 696: 2 -6227.819336 -5908.468153 (0,((((((1,((5,16),21)),(22,24)),((((((2,4),20),25),((7,13),27)),28),((6,23),((12,19),29)))),(3,10)),(((8,15),14),(9,17))),11),(18,26));
 697: 4 -5501.054688 -5902.111831 (0,((((1,(((5,16),21),(22,24))),(((2,4),((6,23),(((20,25),27),28))),((7,13),((12,19),29)))),(((8,15),14),(9,17))),(3,10)),(11,(18,26)));
 698: 2 -5814.111328 -5887.905233 (0,(((((1,(((5,16),21),(22,24))),(((2,4),(((6,23),(((7,13),27),(20,25))),28)),(12,(19,29)))),(((8,15),14),(9,17))),(3,10)),(18,26)),11);
 699: 1 -6323.058594 -5894.481328 (0,(((((1,(((5,16),21),(22,24))),(((2,4),((6,23),((12,19),29))),(((((7,13),27),20),25),28))),(3,10)),(((8,15),14),(9,17))),11),(18,26));
 700: 8 -5891.227539 -5901.702328 (0,(((((1,(((5,16),21),(22,24))),(((2,4),((6,23),(((20,25),27),28))),((7,13),((12,19),29)))),(3,10)),(((8,15),14),(9,17))),11),(18,26));
 701: 4 -6061.792969 -5892.657214 (0,((((1,(((5,16),21),(22,24))),(((2,4),(((((7,13),27),20),25),28)),((6,23),((12,19),29)))),(3,10)),(((8,15),14),(9,17))),(11,(18,26)));
 702: 2 -6189.864258 -5901.327523 (0,((((1,(((5,16),21),(22,24))),(((2,4),((6,23),((12,19),29))),(((7,13),27),((20,25),28)))),(((8,15),14),(9,17))),(3,10)),(11,(18,26)));
 703: 5 -6033.42041 -5901.717544 (0,((((1,(((5,16),21),(22,24))),(((2,4),((6,23),(((20,25),27),28))),((7,13),((12,19),29)))),(3,10)),(((8,15),14),(9,17))),(11,(18,26)));
 704: 7 -5771.117188 -5888.784062 (0,(((((1,(((5,16),21),(22,24))),(((2,4),((6,23),(((((7,13),27),20),25),28))),((12,19),29))),(3,10)),(((8,15),14),(9,17))),(18,26)),11);
 705: 4 -5285.814941 -5901.89853 (0,((((((1,(((5,16),21),(22,24))),(((2,4),((6,23),((12,19),29))),((((7,13),27),(20,25)),28))),(3,10)),(((8,15),14),(9,17))),18),26),11);
 706: 2 -6105.368164 -5889.068656 (0,((((1,(((5,16),21),(22,24))),(((2,4),((12,19),29)),((6,23),(((((7,13),27),20),25),28)))),(3,10)),(((8,15),14),(9,17))),(11,(18,26)));
 707: 2 -5666.245605 -5910.709002 (0,(((((1,(((5,16),21),(22,24))),(((2,4),((12,19),29)),(((6,23),(((7,13),27),(20,25))),28))),(8,(((9,17),14),15))),(3,10)),(18,26)),11);
 708: 2 -5765.103516 -5903.801968 (0,(((((1,(((5,16),21),(22,24))),(((2,4),((6,23),(((20,27),25),28))),((7,13),((12,19),29)))),(3,10)),(((8,15),14),(9,17))),(18,26)),11);
 709: 1 -6146.770508 -5887.659245 (0,(((((1,(((5,16),21),(22,24))),(((2,4),((6,23),((((7,13),27),(20,25)),28))),((12,19),29))),(3,10)),(((8,15),14),(9,17))),(18,26)),11);
 710: 8 -6220.878906 -5888.653413 (0,(((((1,(((5,16),21),(22,24))),(((2,4),((6,23),((((7,13),27),(20,25)),28))),((12,19),29))),(((8,15),14),(9,17))),(3,10)),(18,26)),11);
 711: 5 -5998.5 -5899.524306 (0,(((((1,(((5,16),21),(22,24))),((((((2,4),20),25),(((7,13),27),28)),(6,23)),((12,19),29))),(3,10)),(((8,15),14),(9,17))),(18,26)),11);
 712: 1 -5612.546387 -5896.419581 (0,(((((1,(((5,16),21),(22,24))),(((2,4),((6,23),(((7,13),27),((20,25),28)))),(12,(19,29)))),(3,10)),(((8,15),14),(9,17))),(18,26)),11);
 713: 2 -6024.825684 -5898.42192 (0,((((((1,((5,16),21)),(22,24)),(((2,4),((6,23),(((((7,13),27),20),25),28))),((12,19),29))),(((8,15),14),(9,17))),(3,10)),(18,26)),11);
 714: 3 -6074.156738 -5894.435516 (0,(((((1,(((5,16),21),(22,24))),(((((((2,4),20),25),((7,13),27)),28),(6,23)),((12,19),29))),(((8,15),14),(9,17))),(3,10)),(18,26)),11);
 715: 1 -5998.253906 -5898.289458 (0,(((((1,(((5,16),21),(22,24))),((2,4),((((6,23),((12,19),29)),28),((((7,13),27),20),25)))),(3,10)),(((8,15),14),(9,17))),(18,26)),11);
 716: 4 -5942.187012 -5895.272395 (0,(((((1,(((5,16),21),(22,24))),((((((2,4),(20,25)),((7,13),27)),28),(6,23)),((12,19),29))),(3,10)),(((8,15),14),(9,17))),(18,26)),11);
 717: 4 -6007.806641 -5893.785186 (0,((((1,(((5,16),21),(22,24))),(((((((2,4),20),25),((7,13),27)),28),(6,23)),(12,(19,29)))),(3,10)),(((8,15),14),(9,17))),(11,(18,26)));
 718: 4 -5760.469727 -5889.400257 (0,(((((1,(((5,16),21),(22,24))),(((2,4),((12,19),29)),((6,23),(((((7,13),27),20),25),28)))),(((8,15),14),(9,17))),(3,10)),(18,26)),11);
 719: 1 -6227.853027 -5909.551187 (0,((((1,(((5,16),21),(22,24))),((((2,4),28),((7,13),((20,25),27))),((6,23),((12,19),29)))),(((8,15),14),(9,17))),(3,10)),(11,(18,26)));
 720: 4 -6241.922852 -5893.785186 (0,((((1,(((5,16),21),(22,24))),(((((((2,4),20),25),((7,13),27)),28),(6,23)),(12,(19,29)))),(3,10)),(((8,15),14),(9,17))),(11,(18,26)));
 721: 2 -5849.94043 -5914.648117 (0,((((1,(((5,16),21),(22,24))),(((((2,4),28),((20,27),25)),(6,23)),((7,13),((12,19),29)))),(3,10)),(((8,15),14),(9,17))),(11,(18,26)));
 722: 4 -5511.710938 -5897.540823 (0,((((((1,((5,16),21)),(22,24)),(((2,4),((6,23),((((7,13),27),(20,25)),28))),((12,19),29))),(3,10)),(((8,15),14),(9,17))),(18,26)),11);
 723: 3 -5949.058105 -5909.094588 (0,((((1,(((5,16),21),(22,24))),(((2,4),((6,23),(((20,25),28),27))),((7,13),((12,19),29)))),(3,10)),(((8,15),14),(9,17))),(11,(18,26)));
 724: 1 -6062.854004 -5902.049059 (0,((((((1,((5,16),21)),(22,24)),(((2,4),((6,23),((12,19),29))),((((7,13),27),(20,25)),28))),(3,10)),(((8,15),14),(9,17))),(18,26)),11);
 725: 2 -5880.83252 -5903.768878 (0,(((((1,(((5,16),21),(22,24))),(((2,4),((6,23),(((20,27),25),28))),((7,13),((12,19),29)))),(((8,15),14),(9,17))),(3,10)),11),(18,26));
 726: 2 -5863.451172 -5912.805606 (0,((((((1,((5,16),21)),(22,24)),((((((2,4),20),25),28),((7,13),27)),((6,23),((12,19),29)))),(3,10)),(((8,15),14),(9,17))),11),(18,26));
 727: 1 -5831.905273 -5905.548696 (0,(((((1,(((5,16),21),(22,24))),(((2,4),(20,25)),((((6,23),((12,19),29)),28),((7,13),27)))),(3,10)),(((8,15),14),(9,17))),11),(18,26));
 728: 1 -5844.398438 -5894.641297 (0,(((((1,(((5,16),21),(22,24))),(((((2,4),(((7,13),27),(20,25))),28),(6,23)),((12,19),29))),(((8,15),14),(9,17))),(3,10)),11),(18,26));
 729: 2 -5942.793945 -5894.054026 (0,((((1,((5,(16,21)),(22,24))),(((2,4),((12,19),29)),((6,23),((((7,13),27),(20,25)),28)))),(3,10)),(((8,15),14),(9,17))),(11,(18,26)));
 730: 3 -5786.316895 -5902.111831 (0,((((1,(((5,16),21),(22,24))),(((2,4),((6,23),(((20,25),27),28))),((7,13),((12,19),29)))),(((8,15),14),(9,17))),(3,10)),(11,(18,26)));
 731: 9 -5726.312012 -5891.630549 (0,((((1,(((5,16),21),(22,24))),(((2,4),((6,23),((12,19),29))),((((7,13),27),(20,25)),28))),(3,10)),(((8,15),14),(9,17))),(11,(18,26)));
 732: 3 -5974.823242 -5889.274898 (0,(((((1,(((5,16),21),(22,24))),(((2,4),((6,23),(((((7,13),27),20),25),28))),(12,(19,29)))),(3,10)),(((8,15),14),(9,17))),(18,26)),11);
 733: 1 -5752.045898 -5902.150866 (0,(((((1,(((5,16),21),(22,24))),(((2,4),((6,23),(((((7,13),27),20),28),25))),((12,19),29))),(((8,15),14),(9,17))),(3,10)),(18,26)),11);
 734: 1 -6058.052734 -5904.296955 (0,(((((1,((5,16),21)),(22,24)),(((((((2,4),20),25),((7,13),27)),28),(6,23)),((12,19),29))),(3,10)),(((8,15),14),(9,17))),(11,(18,26)));
 735: 3 -5734.023438 -5889.465012 (0,((((1,(((5,16),21),(22,24))),(((2,4),((12,29),19)),(((6,23),(((7,13),27),(20,25))),28))),(((8,15),14),(9,17))),(3,10)),(11,(18,26)));
 736: 5 -6076.133789 -5889.428442 (0,(((((1,(((5,16),21),(22,24))),(((2,4),((12,19),29)),((6,23),(((((7,13),27),20),25),28)))),(3,10)),(((8,15),14),(9,17))),(18,26)),11);
 737: 3 -6257.447754 -5902.111831 (0,((((1,(((5,16),21),(22,24))),(((2,4),((6,23),(((20,25),27),28))),((7,13),((12,19),29)))),(((8,15),14),(9,17))),(3,10)),(11,(18,26)));
 738: 3 -5590.435547 -5901.717264 (0,(((((1,(((5,16),21),(22,24))),(((2,4),((6,23),(((20,25),27),28))),((7,13),((12,19),29)))),(3,10)),(((8,15),14),(9,17))),(18,26)),11);
 739: 5 -5649.237305 -5912.107884 (0,((((((1,(((5,16),21),(22,24))),(((2,4),((6,23),(((20,25),27),28))),((7,13),((12,19),29)))),(3,10)),(((8,15),14),(9,17))),18),26),11);
 740: 3 -5818.182129 -5891.918354 (0,(((((1,(((5,16),21),(22,24))),(((2,4),((6,23),((12,19),29))),(((((7,13),27),20),25),28))),(3,10)),(((8,15),14),(9,17))),11),(18,26));
 741: 6 -6122.529297 -5889.118629 (0,(((((1,(((5,16),21),(22,24))),(((2,4),((6,23),(((((7,13),27),20),25),28))),((12,19),29))),(3,10)),(((8,15),14),(9,17))),(18,26)),11);
 742: 4 -6181.040527 -5888.143498 (0,(((((1,(((5,16),21),(22,24))),(((2,4),((12,19),29)),((6,23),((((7,13),27),(20,25)),28)))),(3,10)),(((8,15),14),(9,17))),(18,26)),11);
 743: 1 -6158.899902 -5894.562336 (0,((((1,(((5,16),21),(22,24))),(((((((2,4),20),25),((7,13),27)),28),(6,23)),((12,19),29))),(((8,15),14),(9,17))),(3,10)),(11,(18,26)));
 744: 3 -6131.807129 -5890.998285 (0,(((((1,(((5,16),21),(22,24))),(((2,4),(((6,23),((((7,13),27),20),25)),28)),((12,19),29))),(((8,15),14),(9,17))),(3,10)),(18,26)),11);
 745: 5 -6199.73291 -5887.175638 (0,(((((1,(((5,16),21),(22,24))),(((2,4),((6,23),((((7,13),27),(20,25)),28))),((12,19),29))),(((8,15),14),(9,17))),(3,10)),(18,26)),11);
 746: 2 -5853.208984 -5896.456408 (0,(((((1,(((5,16),21),(22,24))),(((2,4),((6,23),(((((7,13),20),27),25),28))),((12,19),29))),(3,10)),(((8,15),14),(9,17))),(18,26)),11);
 747: 6 -5900.379883 -5889.422568 (0,(((((1,(((5,16),21),(22,24))),(((2,4),((6,23),(((((7,13),27),20),25),28))),((12,19),29))),(3,10)),(((8,15),14),(9,17))),(18,26)),11);
 748: 1 -5777.764648 -5915.794283 (0,((((((1,((5,16),21)),(22,24)),((((((2,4),20),25),((6,23),28)),((7,13),27)),((12,19),29))),(3,10)),(((8,15),14),(9,17))),(18,26)),11);
 749: 1 -5831.823242 -5894.743864 (0,(((((1,(((5,16),21),(22,24))),(((((2,4),(((7,13),27),(20,25))),28),(6,23)),((12,19),29))),(3,10)),(((8,15),14),(9,17))),(18,26)),11);
 750: 9 -5900.657227 -5892.950583 (0,((((1,(((5,16),21),(22,24))),(((((((2,4),20),25),((7,13),27)),28),(6,23)),((12,19),29))),(3,10)),(((8,15),14),(9,17))),(11,(18,26)));
 751: 2 -5807.905273 -5889.283457 (0,(((((1,(((5,16),21),(22,24))),(((2,4),((12,19),29)),((6,23),(((((7,13),27),20),25),28)))),(3,10)),(((8,15),14),(9,17))),(18,26)),11);
 752: 5 -6008.981445 -5892.944136 (0,(((((1,(((5,16),21),(22,24))),(((((((2,4),20),25),((7,13),27)),28),(6,23)),((12,19),29))),(3,10)),(((8,15),14),(9,17))),(18,26)),11);
 753: 4 -5644.248535 -5893.539458 (0,((((1,(((5,16),21),(22,24))),((((2,4),(6,23)),((12,19),29)),((((7,13),27),(20,25)),28))),(3,10)),(((8,15),14),(9,17))),(11,(18,26)));
 754: 2 -5817.720703 -5909.094389 (0,(((((1,(((5,16),21),(22,24))),(((2,4),((6,23),(((20,25),28),27))),((7,13),((12,19),29)))),(3,10)),(((8,15),14),(9,17))),(18,26)),11);
 755: 1 -6061.726074 -5909.196547 (0,((((((1,(((5,16),21),(22,24))),(((2,4),((12,19),29)),(((6,23),(((20,25),27),28)),(7,13)))),(3,10)),(((8,15),14),(9,17))),18),26),11);
 756: 5 -5835.013672 -5894.385078 (0,(((((1,(((5,16),21),(22,24))),(((((((2,4),20),25),((7,13),27)),28),(6,23)),((12,19),29))),(((8,15),14),(9,17))),(3,10)),(18,26)),11);
 757: 2 -5976.945312 -5901.327523 (0,((((1,(((5,16),21),(22,24))),(((2,4),((6,23),((12,19),29))),(((7,13),27),((20,25),28)))),(((8,15),14),(9,17))),(3,10)),(11,(18,26)));
 758: 1 -6027.836914 -5900.919167 (0,(((((1,(((5,16),21),(22,24))),(((((((2,4),20),25),28),(6,23)),((7,13),27)),((12,19),29))),(3,10)),(((8,15),14),(9,17))),(18,26)),11);
 759: 2 -6153.125977 -5897.828167 (0,(((((1,(((5,16),21),(22,24))),(((((2,4),(20,25)),(((7,13),27),28)),(6,23)),((12,19),29))),(3,10)),(((8,15),14),(9,17))),(18,26)),11);
 760: 5 -5884.486328 -5900.574474 (0,(((((1,(((5,16),21),(22,24))),((((((2,4),20),25),28),((7,13),27)),((6,23),((12,19),29)))),(3,10)),(((8,15),14),(9,17))),(18,26)),11);
 761: 2 -5948.227539 -5897.357065 (0,((((((1,((5,16),21)),(22,24)),(((2,4),((6,23),((((7,13),27),(20,25)),28))),((12,19),29))),(((8,15),14),(9,17))),(3,10)),(18,26)),11);
 762: 4 -5865.207031 -5887.537367 (0,(((((1,(((5,16),21),(22,24))),(((2,4),((12,19),29)),(((6,23),28),(((7,13),27),(20,25))))),(3,10)),(((8,15),14),(9,17))),(18,26)),11);
 763: 1 -5727.141602 -5891.278159 (0,(((((1,(((5,16),21),(22,24))),(((2,4),((12,19),29)),(((6,23),28),((((7,13),27),20),25)))),(3,10)),(((8,15),14),(9,17))),(18,26)),11);
 764: 1 -5683.501953 -5900.919167 (0,(((((1,(((5,16),21),(22,24))),(((((((2,4),20),25),28),(6,23)),((7,13),27)),((12,19),29))),(3,10)),(((8,15),14),(9,17))),(18,26)),11);
 765: 1 -5897.980469 -5889.74477 (0,(((((1,(((5,16),21),(22,24))),(((2,4),((12,19),29)),((6,23),(((((7,13),27),20),25),28)))),(((8,15),14),(9,17))),(3,10)),(18,26)),11);
 766: 2 -5756.28418 -5900.143795 (0,(((((1,(((5,16),21),(22,24))),((((2,4),28),((((7,13),27),20),25)),((6,23),((12,19),29)))),(3,10)),(((8,15),14),(9,17))),11),(18,26));
 767: 2 -5862.878906 -5912.805606 (0,((((((1,((5,16),21)),(22,24)),((((((2,4),20),25),28),((7,13),27)),((6,23),((12,19),29)))),(3,10)),(((8,15),14),(9,17))),11),(18,26));
 768: 2 -6061.425293 -5888.512411 (0,((((1,(((5,16),21),(22,24))),(((2,4),((12,29),19)),(((6,23),28),(((7,13),27),(20,25))))),(3,10)),(((8,15),14),(9,17))),(11,(18,26)));
 769: 2 -5872.082031 -5903.768878 (0,(((((1,(((5,16),21),(22,24))),(((2,4),((6,23),(((20,27),25),28))),((7,13),((12,19),29)))),(((8,15),14),(9,17))),(3,10)),11),(18,26));
 770: 1 -5840.445801 -5897.989012 (0,((((((1,(((5,16),21),(22,24))),(((2,4),((12,19),29)),(((6,23),28),(((7,13),27),(20,25))))),(3,10)),(((8,15),14),(9,17))),18),26),11);
 771: 4 -5895.996094 -5900.574486 (0,(((((1,(((5,16),21),(22,24))),((((((2,4),20),25),28),((7,13),27)),((6,23),((12,19),29)))),(3,10)),(((8,15),14),(9,17))),11),(18,26));
 772: 3 -5657.370117 -5903.184083 (0,((((1,(((5,16),21),(22,24))),(((((2,4),20),25),(((7,13),27),28)),((6,23),((12,19),29)))),(3,10)),(((8,15),14),(9,17))),(11,(18,26)));
 773: 1 -5731.132324 -5893.625897 (0,(((((1,(((5,16),21),(22,24))),((((2,4),((6,23),28)),(((7,13),27),(20,25))),((12,19),29))),(((8,15),14),(9,17))),(3,10)),(18,26)),11);
 774: 1 -6046.22998 -5897.828167 (0,(((((1,(((5,16),21),(22,24))),(((((2,4),(20,25)),(((7,13),27),28)),(6,23)),((12,19),29))),(3,10)),(((8,15),14),(9,17))),(18,26)),11);
 775: 2 -5725.652344 -5905.13306 (0,((((((1,((5,16),21)),(22,24)),(((2,4),(((6,23),((((7,13),27),20),25)),28)),((12,19),29))),(3,10)),(((8,15),14),(9,17))),(18,26)),11);
 776: 14 -5755.803711 -5896.810574 (0,((((((1,(((5,16),21),(22,24))),(((2,4),((6,23),((((7,13),27),(20,25)),28))),((12,19),29))),(((8,15),14),(9,17))),(3,10)),18),26),11);
 777: 2 -5938.879883 -5898.775049 (0,(((((1,(((5,16),21),(22,24))),(((2,4),((12,19),29)),(((6,23),((7,13),27)),((20,25),28)))),(((8,15),14),(9,17))),(3,10)),(18,26)),11);
 778: 6 -5914.933594 -5888.143525 (0,(((((1,(((5,16),21),(22,24))),(((2,4),((12,19),29)),((6,23),((((7,13),27),(20,25)),28)))),(3,10)),(((8,15),14),(9,17))),11),(18,26));
 779: 4 -5737.789551 -5892.943034 (0,(((((1,(((5,16),21),(22,24))),(((((((2,4),20),25),((7,13),27)),28),(6,23)),((12,19),29))),(3,10)),(((8,15),14),(9,17))),(18,26)),11);
 780: 3 -5848.012695 -5893.830993 (0,(((((1,(((5,16),21),(22,24))),(((2,4),(((((7,13),27),20),25),28)),((6,23),((12,19),29)))),(((8,15),14),(9,17))),(3,10)),(18,26)),11);
 781: 1 -6421.338379 -5898.947404 (0,(((((1,(((5,16),21),(22,24))),(((2,4),(((6,23),((7,13),27)),((20,25),28))),((12,19),29))),(((8,15),14),(9,17))),(3,10)),(18,26)),11);
 782: 1 -5767.25293 -5897.630977 (0,(((((1,(((5,16),21),(22,24))),(((2,4),((6,23),((((7,13),(20,27)),25),28))),((12,19),29))),(((8,15),14),(9,17))),(3,10)),(18,26)),11);
 783: 2 -5660.668945 -5892.484037 (0,(((((1,(((5,16),21),(22,24))),(((2,4),((6,23),((12,19),29))),(((((7,13),27),20),25),28))),(3,10)),(((8,15),14),(9,17))),(18,26)),11);
 784: 1 -5879.694336 -5890.204624 (0,(((((1,(((5,16),21),(22,24))),(((2,4),((6,23),((((7,13),27),(20,25)),28))),((12,19),29))),(3,10)),(((8,15),14),(9,17))),(18,26)),11);
 785: 3 -5856.051758 -5902.111251 (0,(((((1,(((5,16),21),(22,24))),(((2,4),((6,23),(((20,25),27),28))),((7,13),((12,19),29)))),(((8,15),14),(9,17))),(3,10)),(18,26)),11);
 786: 2 -6014.503906 -5896.456408 (0,(((((1,(((5,16),21),(22,24))),(((2,4),((6,23),(((((7,13),20),27),25),28))),((12,19),29))),(3,10)),(((8,15),14),(9,17))),(18,26)),11);
 787: 1 -6015.862305 -5898.474945 (0,(((((1,(((5,16),21),(22,24))),((((((2,4),(20,25)),28),((7,13),27)),(6,23)),((12,19),29))),(3,10)),(((8,15),14),(9,17))),(18,26)),11);
 788: 2 -5769.374512 -5889.141422 (0,(((((1,(((5,16),21),(22,24))),((2,4),((((6,23),28),(((7,13),27),(20,25))),((12,19),29)))),(((8,15),14),(9,17))),(3,10)),(18,26)),11);
 789: 1 -5779.217285 -5902.344346 (0,((((((1,(((5,16),21),(22,24))),(((2,4),((6,23),((12,19),29))),(((((7,13),27),20),25),28))),(3,10)),(((8,15),14),(9,17))),26),18),11);
 790: 2 -5683.503418 -5914.789717 (0,((((((1,((5,16),21)),(22,24)),(((2,4),((6,23),(((20,27),25),28))),((7,13),((12,19),29)))),(3,10)),(((8,15),14),(9,17))),11),(18,26));
 791: 2 -5995.276367 -5893.520116 (0,(((((1,(((5,16),21),(22,24))),(((((((2,4),20),25),((7,13),27)),28),(6,23)),((12,19),29))),(3,10)),(((8,15),14),(9,17))),11),(18,26));
 792: 2 -5919.84668 -5887.557256 (0,((((1,(((5,16),21),(22,24))),(((2,4),((12,19),29)),(((6,23),28),(((7,13),27),(20,25))))),(3,10)),(((8,15),14),(9,17))),(11,(18,26)));
 793: 1 -5917.835449 -5899.680465 (0,((((1,(((5,16),21),(22,24))),(((((2,4),20),25),((7,13),27)),(((6,23),((12,19),29)),28))),(3,10)),(((8,15),14),(9,17))),(11,(18,26)));
 794: 1 -5994.556152 -5886.931325 (0,(((((1,(((5,16),21),(22,24))),(((2,4),((6,23),((((7,13),27),(20,25)),28))),((12,19),29))),(((8,15),14),(9,17))),(3,10)),(18,26)),11);
 795: 19 -5667.287109 -5886.686127 (0,((((1,(((5,16),21),(22,24))),(((2,4),((6,23),((((7,13),27),(20,25)),28))),((12,19),29))),(3,10)),(((8,15),14),(9,17))),(11,(18,26)));
 796: 3 -6375.390137 -5902.090894 (0,(((((1,(((5,16),21),(22,24))),(((2,4),((6,23),(((20,25),27),28))),((7,13),((12,19),29)))),(((8,15),14),(9,17))),(3,10)),(18,26)),11);
 797: 2 -5970.341309 -5888.995363 (0,(((((1,(((5,16),21),(22,24))),((2,4),(((6,23),((((7,13),27),(20,25)),28)),((12,29),19)))),(3,10)),(((8,15),14),(9,17))),(18,26)),11);
 798: 3 -5944.643555 -5887.961053 (0,((((1,(((5,16),21),(22,24))),(((2,4),((12,19),29)),(((6,23),(((7,13),27),(20,25))),28))),(3,10)),(((8,15),14),(9,17))),(11,(18,26)));
 799: 1 -6306.168945 -5901.687329 (0,(((((1,(((5,16),21),(22,24))),(((2,4),((12,19),29)),((((6,23),((7,13),27)),(20,25)),28))),(3,10)),(((8,15),14),(9,17))),(18,26)),11);
 800: 3 -5993.668457 -5898.370572 (0,((((((1,(((5,16),21),(22,24))),(((2,4),((6,23),(((((7,13),27),20),25),28))),((12,19),29))),(((8,15),14),(9,17))),(3,10)),18),26),11);
 801: 2 -5837.637695 -5891.104606 (0,(((((1,(((5,16),21),(22,24))),(((2,4),(((6,23),((((7,13),27),20),25)),28)),((12,19),29))),(3,10)),(((8,15),14),(9,17))),(18,26)),11);
 802: 3 -5934.698242 -5910.940024 (0,(((((1,(((5,16),21),(22,24))),((2,4),(((6,23),((12,19),29)),((((7,13),20),27),(25,28))))),(((8,15),14),(9,17))),(3,10)),(18,26)),11);
 803: 4 -6015.947754 -5905.638724 (0,(((((1,(((5,16),21),(22,24))),((((((2,4),20),25),((6,23),28)),((7,13),27)),(12,(19,29)))),(3,10)),(((8,15),14),(9,17))),(18,26)),11);
 804: 2 -5670.803711 -5904.969381 (0,((((1,(((5,16),21),(22,24))),(((2,4),((6,23),((12,19),29))),(((((7,13),27),20),28),25))),(3,10)),(((8,15),14),(9,17))),(11,(18,26)));
 805: 6 -5897.584961 -5887.986193 (0,(((((1,(((5,16),21),(22,24))),(((2,4),((6,23),((((7,13),27),(20,25)),28))),((12,29),19))),(((8,15),14),(9,17))),(3,10)),(18,26)),11);
 806: 3 -5687.130859 -5894.466525 (0,(((((1,(((5,16),21),(22,24))),(((((((2,4),20),25),((7,13),27)),28),(6,23)),((12,19),29))),(((8,15),14),(9,17))),(3,10)),(18,26)),11);
 807: 2 -6055.30957 -5899.50893 (0,(((((1,(((5,16),21),(22,24))),((((((2,4),20),25),((7,13),27)),28),((6,23),((12,19),29)))),(((8,15),14),(9,17))),(3,10)),(18,26)),11);
 808: 4 -5719.301758 -5897.545987 (0,((((((1,(((5,16),21),(22,24))),(((2,4),((12,19),29)),((6,23),((((7,13),27),(20,25)),28)))),(3,10)),(((8,15),14),(9,17))),26),18),11);
 809: 3 -5963.139648 -5888.692031 (0,(((((1,(((5,16),21),(22,24))),(((2,4),((6,23),(((((7,13),27),20),25),28))),((12,19),29))),(3,10)),(((8,15),14),(9,17))),(18,26)),11);
 810: 2 -6004.144531 -5897.881101 (0,(((((1,(((5,16),21),(22,24))),(((((((2,4),20),25),28),((7,13),27)),(6,23)),((12,19),29))),(3,10)),(((8,15),14),(9,17))),(18,26)),11);
 811: 21 -5595.104492 -5886.485468 (0,(((((1,(((5,16),21),(22,24))),(((2,4),((6,23),((((7,13),27),(20,25)),28))),((12,19),29))),(((8,15),14),(9,17))),(3,10)),11),(18,26));
 812: 5 -5515.466797 -5889.420915 (0,(((((1,(((5,16),21),(22,24))),(((2,4),((12,19),29)),((6,23),(((((7,13),27),20),25),28)))),(3,10)),(((8,15),14),(9,17))),(18,26)),11);
 813: 3 -6166.212891 -5894.264141 (0,(((((1,(((5,16),21),(22,24))),(((2,4),(((((7,13),27),20),25),28)),((6,23),((12,29),19)))),(3,10)),(((8,15),14),(9,17))),11),(18,26));
 814: 2 -5987.660156 -5914.789717 (0,((((((1,((5,16),21)),(22,24)),(((2,4),((6,23),(((20,27),25),28))),((7,13),((12,19),29)))),(3,10)),(((8,15),14),(9,17))),11),(18,26));
 815: 1 -5659.021484 -5898.775049 (0,(((((1,(((5,16),21),(22,24))),(((2,4),((12,19),29)),(((6,23),((7,13),27)),((20,25),28)))),(((8,15),14),(9,17))),(3,10)),(18,26)),11);
 816: 1 -5865.308105 -5910.940024 (0,(((((1,(((5,16),21),(22,24))),((2,4),(((6,23),((12,19),29)),((((7,13),20),27),(25,28))))),(((8,15),14),(9,17))),(3,10)),(18,26)),11);
 817: 1 -5617.236328 -5915.794283 (0,((((((1,((5,16),21)),(22,24)),((((((2,4),20),25),((6,23),28)),((7,13),27)),((12,19),29))),(3,10)),(((8,15),14),(9,17))),(18,26)),11);
 818: 2 -6049.344727 -5910.939884 (0,((((((1,((5,16),21)),(22,24)),(((2,4),(((6,23),((7,13),((20,25),27))),28)),((12,19),29))),(((8,15),14),(9,17))),(3,10)),(18,26)),11);
 819: 1 -5703.474609 -5889.308118 (0,(((((1,(((5,16),21),(22,24))),(((2,4),((12,19),29)),((6,23),(((((7,13),27),20),25),28)))),(3,10)),(((8,15),14),(9,17))),(18,26)),11);
 820: 4 -5566.496094 -5894.39277 (0,((((1,(((5,16),21),(22,24))),(((((((2,4),20),25),((7,13),27)),28),(6,23)),((12,19),29))),(((8,15),14),(9,17))),(3,10)),(11,(18,26)));
 821: 6 -5841.088379 -5893.227522 (0,((((1,(((5,21),16),(22,24))),(((2,4),((12,19),29)),((6,23),((((7,13),27),(20,25)),28)))),(3,10)),(((8,15),14),(9,17))),(11,(18,26)));
 822: 4 -6013.897461 -5902.111831 (0,((((1,(((5,16),21),(22,24))),(((2,4),((6,23),(((20,25),27),28))),((7,13),((12,19),29)))),(((8,15),14),(9,17))),(3,10)),(11,(18,26)));
 823: 1 -5413.63916 -5898.096876 (0,((((((1,((5,16),21)),(22,24)),(((2,4),((12,19),29)),((6,23),((((7,13),27),(20,25)),28)))),(((8,15),14),(9,17))),(3,10)),(18,26)),11);
 824: 3 -6074.865234 -5900.348238 (0,(((((1,(((5,16),21),(22,24))),(((2,4),(((6,23),((7,13),((20,25),27))),28)),((12,19),29))),(((8,15),14),(9,17))),(3,10)),(18,26)),11);
 825: 2 -5654.768066 -5899.286471 (0,(((((1,(((5,16),21),(22,24))),(((2,4),(((7,13),27),((20,25),28))),((6,23),((12,19),29)))),(3,10)),(((8,15),14),(9,17))),(18,26)),11);
 826: 3 -5538.974609 -5903.536432 (0,(((((1,(((5,16),21),(22,24))),(((2,4),((6,23),(((20,27),25),28))),((7,13),((12,19),29)))),(3,10)),(((8,15),14),(9,17))),11),(18,26));
 827: 3 -6000.052734 -5895.257899 (0,(((((1,(((5,16),21),(22,24))),((((((2,4),(20,25)),((7,13),27)),28),(6,23)),((12,19),29))),(3,10)),(((8,15),14),(9,17))),(18,26)),11);
 828: 1 -5733.52002 -5895.332381 (0,(((((1,(((5,16),21),(22,24))),((2,4),((((6,23),((12,19),29)),28),(((7,13),27),(20,25))))),(((8,15),14),(9,17))),(3,10)),(18,26)),11);
 829: 3 -5621.214844 -5905.637244 (0,(((((1,(((5,16),21),(22,24))),((((((2,4),20),25),((6,23),28)),((7,13),27)),((12,29),19))),(3,10)),(((8,15),14),(9,17))),(18,26)),11);
 830: 4 -5905.032227 -5894.385078 (0,(((((1,(((5,16),21),(22,24))),(((((((2,4),20),25),((7,13),27)),28),(6,23)),((12,19),29))),(((8,15),14),(9,17))),(3,10)),(18,26)),11);
 831: 1 -5821.694336 -5903.768878 (0,((((1,(((5,16),21),(22,24))),(((2,4),((6,23),(((20,27),25),28))),((7,13),((12,19),29)))),(((8,15),14),(9,17))),(3,10)),(11,(18,26)));
 832: 2 -5802.741699 -5905.228386 (0,((((1,(((5,16),21),(22,24))),(((2,4),((12,19),29)),(((6,23),(((20,25),27),28)),(7,13)))),(3,10)),(((8,15),14),(9,17))),(11,(18,26)));
 833: 1 -5797.003418 -5906.633212 (0,(((((1,(((5,16),21),(22,24))),(((2,4),((12,19),29)),(((6,23),(((20,25),27),28)),(7,13)))),(((8,15),14),(9,17))),(3,10)),(18,26)),11);
 834: 5 -5563.739258 -5899.497234 (0,(((((1,(((5,16),21),(22,24))),((((((2,4),20),25),(((7,13),27),28)),(6,23)),((12,19),29))),(3,10)),(((8,15),14),(9,17))),(18,26)),11);
 835: 1 -6383.71582 -5894.481328 (0,(((((1,(((5,16),21),(22,24))),(((2,4),((6,23),((12,19),29))),(((((7,13),27),20),25),28))),(3,10)),(((8,15),14),(9,17))),11),(18,26));
 836: 2 -5963.501953 -5904.510958 (0,((((1,(((5,16),21),(22,24))),(((2,4),((6,23),(((20,27),25),28))),((7,13),((12,29),19)))),(3,10)),(((8,15),14),(9,17))),(11,(18,26)));
 837: 4 -5675.34375 -5897.833874 (0,((((((1,((5,16),21)),(22,24)),(((2,4),(((6,23),28),(((7,13),27),(20,25)))),((12,19),29))),(((8,15),14),(9,17))),(3,10)),(18,26)),11);
 838: 1 -5723.866699 -5907.079191 (0,(((((1,(((5,16),21),(22,24))),(((2,4),((12,19),29)),((6,23),((7,13),(((20,25),28),27))))),(3,10)),(((8,15),14),(9,17))),(18,26)),11);
 839: 1 -6043.265625 -5898.289746 (0,((((1,(((5,16),21),(22,24))),(((((((2,4),20),25),28),((7,13),27)),(6,23)),((12,19),29))),(3,10)),(((8,15),14),(9,17))),(11,(18,26)));
 840: 2 -5678.340332 -5899.831467 (0,(((((1,(((5,16),21),(22,24))),((((2,4),((((7,13),27),20),25)),28),((6,23),((12,19),29)))),(3,10)),(((8,15),14),(9,17))),11),(18,26));
 841: 1 -5677.579102 -5923.017878 (0,(((((1,(((5,16),21),(22,24))),(((((((2,4),20),25),((6,23),28)),27),(7,13)),((12,19),29))),(3,10)),(((8,15),14),(9,17))),(18,26)),11);
 842: 1 -6373.768066 -5889.74477 (0,(((((1,(((5,16),21),(22,24))),(((2,4),((12,19),29)),((6,23),(((((7,13),27),20),25),28)))),(((8,15),14),(9,17))),(3,10)),(18,26)),11);
 843: 1 -6083.401855 -5904.296955 (0,(((((1,((5,16),21)),(22,24)),(((((((2,4),20),25),((7,13),27)),28),(6,23)),((12,19),29))),(3,10)),(((8,15),14),(9,17))),(11,(18,26)));
 844: 2 -5931.416016 -5899.680465 (0,(((((1,(((5,16),21),(22,24))),(((((2,4),20),25),((7,13),27)),(((6,23),((12,19),29)),28))),(3,10)),(((8,15),14),(9,17))),11),(18,26));
 845: 1 -5994.015625 -5893.237897 (0,((((1,((5,(16,21)),(22,24))),(((2,4),((12,19),29)),((6,23),((((7,13),27),(20,25)),28)))),(3,10)),(((8,15),14),(9,17))),(11,(18,26)));
 846: 1 -5964.318848 -5904.296955 (0,(((((1,((5,16),21)),(22,24)),(((((((2,4),20),25),((7,13),27)),28),(6,23)),((12,19),29))),(3,10)),(((8,15),14),(9,17))),(11,(18,26)));
 847: 3 -6112.712891 -5899.242739 (0,((((1,(((5,16),21),(22,24))),(((2,4),(((6,23),28),((((7,13),20),27),25))),((12,19),29))),(((8,15),14),(9,17))),(3,10)),(11,(18,26)));
 848: 2 -5502.488281 -5903.880461 (0,((((1,(((5,16),21),(22,24))),(((2,4),((6,23),((((7,13),27),(20,25)),28))),((12,19),29))),(((8,15),(9,17)),14)),(3,10)),(11,(18,26)));
 849: 2 -5927.55957 -5888.222786 (0,(((((1,(((5,16),21),(22,24))),(((2,4),((6,23),(((((7,13),27),20),25),28))),((12,19),29))),(((8,15),14),(9,17))),(3,10)),(18,26)),11);
 850: 4 -5855.002441 -5908.159988 (0,((((1,(((5,21),16),(22,24))),((2,4),(((6,23),((12,19),29)),(((((7,13),20),27),25),28)))),(((8,15),14),(9,17))),(3,10)),(11,(18,26)));
 851: 4 -5921.85498 -5899.688156 (0,((((1,(((5,16),21),(22,24))),((((((2,4),20),25),(((7,13),27),28)),(6,23)),((12,19),29))),(3,10)),(((8,15),14),(9,17))),(11,(18,26)));
 852: 2 -5726.575684 -5904.453788 (0,(((((1,(((5,16),21),(22,24))),(((2,4),((12,29),19)),((6,23),(((7,13),27),(20,(25,28)))))),(3,10)),(((8,15),14),(9,17))),(18,26)),11);
 853: 1 -5866.552734 -5895.274394 (0,(((((1,(((5,16),21),(22,24))),((2,4),((((6,23),((12,19),29)),28),(((7,13),27),(20,25))))),(3,10)),(((8,15),14),(9,17))),11),(18,26));
 854: 3 -5924.103516 -5888.033278 (0,(((((1,(((5,16),21),(22,24))),(((2,4),((6,23),(((((7,13),27),20),25),28))),((12,19),29))),(((8,15),14),(9,17))),(3,10)),(18,26)),11);
 855: 1 -5842.134766 -5906.94976 (0,((((1,(((5,16),21),(22,24))),(((2,4),((12,19),29)),(((6,23),(((20,25),27),28)),(7,13)))),(((8,15),14),(9,17))),(3,10)),(11,(18,26)));
 856: 3 -5719.56543 -5904.198277 (0,(((((1,(((5,16),21),(22,24))),(((((2,4),20),25),28),(((6,23),((12,19),29)),((7,13),27)))),(3,10)),(((8,15),14),(9,17))),11),(18,26));
 857: 8 -5811.29834 -5897.545987 (0,((((((1,(((5,16),21),(22,24))),(((2,4),((12,19),29)),((6,23),((((7,13),27),(20,25)),28)))),(3,10)),(((8,15),14),(9,17))),26),18),11);
 858: 3 -6144.618164 -5889.068928 (0,(((((1,(((5,16),21),(22,24))),(((2,4),((12,19),29)),((6,23),(((((7,13),27),20),25),28)))),(3,10)),(((8,15),14),(9,17))),(18,26)),11);
 859: 3 -5653.71582 -5903.53665 (0,(((((1,(((5,16),21),(22,24))),(((2,4),((6,23),(((20,27),25),28))),((7,13),((12,19),29)))),(3,10)),(((8,15),14),(9,17))),(18,26)),11);
 860: 2 -5884.04834 -5889.74477 (0,(((((1,(((5,16),21),(22,24))),(((2,4),((12,19),29)),((6,23),(((((7,13),27),20),25),28)))),(((8,15),14),(9,17))),(3,10)),(18,26)),11);
 861: 7 -6071.927734 -5887.181132 (0,((((1,(((5,16),21),(22,24))),(((2,4),(((6,23),(((7,13),27),(20,25))),28)),((12,19),29))),(((8,15),14),(9,17))),(3,10)),(11,(18,26)));
 862: 2 -5758.67334 -5888.629342 (0,((((1,(((5,16),21),(22,24))),(((2,4),((12,29),19)),(((6,23),28),(((7,13),27),(20,25))))),(3,10)),(((8,15),14),(9,17))),(11,(18,26)));
 863: 2 -6065.910156 -5892.430758 (0,(((((1,(((5,16),21),(22,24))),((2,4),(((6,23),(((((7,13),27),20),25),28)),((12,19),29)))),(((8,15),14),(9,17))),(3,10)),(18,26)),11);
 864: 4 -6456.59375 -5895.272395 (0,(((((1,(((5,16),21),(22,24))),((((((2,4),(20,25)),((7,13),27)),28),(6,23)),((12,19),29))),(3,10)),(((8,15),14),(9,17))),(18,26)),11);
 865: 1 -6336.288086 -5898.06581 (0,(((((1,(((5,16),21),(22,24))),(((2,4),((6,23),((((7,13),(20,27)),25),28))),((12,19),29))),(((8,15),14),(9,17))),(3,10)),(18,26)),11);
 866: 4 -5563.704102 -5916.038611 (0,(((((1,(((5,16),21),(22,24))),(((2,4),((6,23),(((20,27),25),28))),((7,13),((12,19),29)))),(3,10)),((8,(14,15)),(9,17))),11),(18,26));
 867: 5 -5462.194336 -5903.357035 (0,((((((1,(((5,16),21),(22,24))),(((((((2,4),20),25),((7,13),27)),28),(6,23)),((12,19),29))),(3,10)),(((8,15),14),(9,17))),18),26),11);
 868: 1 -5638.384277 -5903.768878 (0,((((1,(((5,16),21),(22,24))),(((2,4),((6,23),(((20,27),25),28))),((7,13),((12,19),29)))),(((8,15),14),(9,17))),(3,10)),(11,(18,26)));
 869: 3 -6161.433105 -5902.111251 (0,(((((1,(((5,16),21),(22,24))),(((2,4),((6,23),(((20,25),27),28))),((7,13),((12,19),29)))),(((8,15),14),(9,17))),(3,10)),(18,26)),11);
 870: 4 -5844.625 -5898.370572 (0,((((((1,(((5,16),21),(22,24))),(((2,4),((6,23),(((((7,13),27),20),25),28))),((12,19),29))),(((8,15),14),(9,17))),(3,10)),18),26),11);
 871: 3 -5630.071289 -5900.421327 (0,((((((1,(((5,16),21),(22,24))),((2,4),(((6,23),(((((7,13),27),20),25),28)),((12,19),29)))),(3,10)),(((8,15),14),(9,17))),26),18),11);
 872: 3 -5825.283203 -5899.059748 (0,(((((1,(((5,21),16),(22,24))),(((2,4),(((((7,13),27),20),25),28)),((6,23),((12,19),29)))),(3,10)),(((8,15),14),(9,17))),(18,26)),11);
 873: 2 -5999.348633 -5901.449837 (0,(((((1,(((5,16),21),(22,24))),((2,4),(((6,23),((12,19),29)),(((7,13),27),((20,25),28))))),(((8,15),14),(9,17))),(3,10)),(18,26)),11);
 874: 5 -6062.223145 -5892.657203 (0,(((((1,(((5,16),21),(22,24))),(((2,4),(((((7,13),27),20),25),28)),((6,23),((12,19),29)))),(3,10)),(((8,15),14),(9,17))),(18,26)),11);
 875: 3 -6046.844727 -5894.466525 (0,(((((1,(((5,16),21),(22,24))),(((((((2,4),20),25),((7,13),27)),28),(6,23)),((12,19),29))),(((8,15),14),(9,17))),(3,10)),(18,26)),11);
 876: 3 -6104.196777 -5903.133012 (0,((((1,(((5,16),21),(22,24))),(3,10)),(((2,4),((12,19),29)),((6,23),((((7,13),27),(20,25)),28)))),(((8,15),14),(9,17))),(11,(18,26)));
 877: 1 -5728.620117 -5903.768878 (0,((((1,(((5,16),21),(22,24))),(((2,4),((6,23),(((20,27),25),28))),((7,13),((12,19),29)))),(((8,15),14),(9,17))),(3,10)),(11,(18,26)));
 878: 3 -6257.467773 -5894.466525 (0,(((((1,(((5,16),21),(22,24))),(((((((2,4),20),25),((7,13),27)),28),(6,23)),((12,19),29))),(((8,15),14),(9,17))),(3,10)),(18,26)),11);
 879: 4 -5892.299805 -5889.308118 (0,(((((1,(((5,16),21),(22,24))),(((2,4),((12,19),29)),((6,23),(((((7,13),27),20),25),28)))),(3,10)),(((8,15),14),(9,17))),(18,26)),11);
 880: 3 -5844.097656 -5900.229384 (0,(((((1,(((5,16),21),(22,24))),(((2,4),((12,19),29)),((6,23),(((7,13),((20,25),27)),28)))),(3,10)),(((8,15),14),(9,17))),(18,26)),11);
 881: 5 -5623.379883 -5887.88077 (0,(((((1,(((5,16),21),(22,24))),(((2,4),((12,19),29)),(((6,23),(((7,13),27),(20,25))),28))),(3,10)),(((8,15),14),(9,17))),(18,26)),11);
 882: 3 -5600.768066 -5897.989012 (0,((((((1,(((5,16),21),(22,24))),(((2,4),((12,19),29)),(((6,23),28),(((7,13),27),(20,25))))),(3,10)),(((8,15),14),(9,17))),18),26),11);
 883: 2 -6195.109863 -5894.561615 (0,((((1,(((5,16),21),(22,24))),((2,4),(((6,23),((12,19),29)),(((((7,13),27),20),25),28)))),(((8,15),14),(9,17))),(3,10)),(11,(18,26)));
 884: 1 -5957.019531 -5893.150326 (0,(((((1,(((5,16),21),(22,24))),(((((2,4),28),(6,23)),(((7,13),27),(20,25))),((12,19),29))),(3,10)),(((8,15),14),(9,17))),(18,26)),11);
 885: 5 -6138.342773 -5887.181132 (0,((((1,(((5,16),21),(22,24))),(((2,4),(((6,23),(((7,13),27),(20,25))),28)),((12,19),29))),(((8,15),14),(9,17))),(3,10)),(11,(18,26)));
 886: 3 -5917.379883 -5898.464401 (0,((((((1,(((5,16),21),(22,24))),(((2,4),((6,23),(((((7,13),27),20),25),28))),((12,19),29))),(((8,15),14),(9,17))),(3,10)),18),26),11);
 887: 3 -5799.791992 -5901.320759 (0,(((((1,(((5,16),21),(22,24))),(((2,4),(((((7,13),20),27),25),28)),((6,23),((12,19),29)))),(3,10)),(((8,15),14),(9,17))),(18,26)),11);
 888: 3 -6050.315918 -5895.272395 (0,(((((1,(((5,16),21),(22,24))),((((((2,4),(20,25)),((7,13),27)),28),(6,23)),((12,19),29))),(3,10)),(((8,15),14),(9,17))),(18,26)),11);
 889: 1 -6019.532227 -5896.426629 (0,(((((1,(((5,16),21),(22,24))),(((2,4),((6,23),(((((7,13),20),27),25),28))),((12,19),29))),(((8,15),14),(9,17))),(3,10)),(18,26)),11);
 890: 4 -6119.009766 -5894.561615 (0,((((1,(((5,16),21),(22,24))),((2,4),(((6,23),((12,19),29)),(((((7,13),27),20),25),28)))),(((8,15),14),(9,17))),(3,10)),(11,(18,26)));
 891: 2 -5918.856934 -5889.819013 (0,(((((1,(((5,16),21),(22,24))),(((2,4),((12,19),29)),((6,23),(((((7,13),27),20),25),28)))),(((8,15),14),(9,17))),(3,10)),(18,26)),11);
 892: 5 -5819.503418 -5889.068656 (0,(((((1,(((5,16),21),(22,24))),(((2,4),((12,19),29)),((6,23),(((((7,13),27),20),25),28)))),(3,10)),(((8,15),14),(9,17))),11),(18,26));
 893: 1 -5936.466309 -5896.660659 (0,(((((1,(((5,16),21),(22,24))),(((2,4),((12,19),29)),((6,23),(((((7,13),20),27),25),28)))),(3,10)),(((8,15),14),(9,17))),(18,26)),11);
 894: 1 -5577.514648 -5898.370572 (0,((((((1,(((5,16),21),(22,24))),(((2,4),((6,23),(((((7,13),27),20),25),28))),((12,19),29))),(((8,15),14),(9,17))),(3,10)),18),26),11);
 895: 9 -5824.545898 -5895.653835 (0,((((1,(((5,16),21),(22,24))),(((2,4),((12,19),29)),((6,23),(((7,13),27),((20,25),28))))),(3,10)),(((8,15),14),(9,17))),(11,(18,26)));
 896: 2 -6156.232422 -5903.924457 (0,(((((1,(((5,16),21),(22,24))),((((((2,4),20),25),28),((7,13),27)),((6,23),((12,19),29)))),(((8,15),14),(9,17))),(3,10)),11),(18,26));
 897: 1 -5516.379883 -5898.775049 (0,(((((1,(((5,16),21),(22,24))),(((2,4),((12,19),29)),(((6,23),((7,13),27)),((20,25),28)))),(((8,15),14),(9,17))),(3,10)),(18,26)),11);
 898: 9 -5873.589355 -5893.012959 (0,(((((1,(((5,16),21),(22,24))),(((((((2,4),20),25),((7,13),27)),28),(6,23)),((12,19),29))),(3,10)),(((8,15),14),(9,17))),(18,26)),11);
 899: 1 -5954.241211 -5897.822428 (0,((((1,(((5,16),21),(22,24))),(((2,4),((6,23),28)),((((7,13),27),(20,25)),((12,19),29)))),(3,10)),(((8,15),14),(9,17))),(11,(18,26)));
 900: 2 -6142.294434 -5908.549963 (0,(((1,(((5,16),21),(22,24))),(((((2,4),28),(((7,13),27),(20,25))),((6,23),((12,19),29))),(((8,15),14),(9,17)))),(3,10)),(11,(18,26)));
 901: 1 -5554.151367 -5910.161074 (0,((((1,(((5,16),21),(22,24))),(((2,4),(((6,23),28),((20,27),25))),((7,13),((12,19),29)))),(3,10)),(((8,15),14),(9,17))),(11,(18,26)));
 902: 1 -6094.881836 -5901.210726 (0,((((1,(((5,16),21),(22,24))),(((((2,4),(20,25)),28),((7,13),27)),((6,23),((12,19),29)))),(3,10)),(((8,15),14),(9,17))),(11,(18,26)));
 903: 2 -5879.574219 -5898.234088 (0,(((((1,(((5,16),21),(22,24))),((((2,4),((6,23),((12,19),29))),28),(((7,13),27),(20,25)))),(3,10)),(((8,15),14),(9,17))),(18,26)),11);
 904: 2 -5846.333008 -5906.985982 (0,(((((1,(((5,21),16),(22,24))),(((2,4),(((((7,13),20),27),25),28)),((6,23),((12,19),29)))),(3,10)),(((8,15),14),(9,17))),11),(18,26));
 905: 1 -5708.694336 -5903.129628 (0,(((((1,(((5,16),21),(22,24))),(((2,4),((12,29),19)),(((6,23),((7,13),27)),((20,25),28)))),(((8,15),14),(9,17))),(3,10)),11),(18,26));
 906: 3 -5738.534668 -5903.33973 (0,((((((1,(((5,16),21),(22,24))),(((((((2,4),20),25),((7,13),27)),28),(6,23)),((12,19),29))),(3,10)),(((8,15),14),(9,17))),26),18),11);
 907: 2 -5845.068848 -5903.53665 (0,(((((1,(((5,16),21),(22,24))),(((2,4),((6,23),(((20,27),25),28))),((7,13),((12,19),29)))),(3,10)),(((8,15),14),(9,17))),(18,26)),11);
 908: 3 -5779.916504 -5894.054026 (0,((((1,((5,(16,21)),(22,24))),(((2,4),((12,19),29)),((6,23),((((7,13),27),(20,25)),28)))),(3,10)),(((8,15),14),(9,17))),(11,(18,26)));
 909: 8 -5502.344727 -5895.626383 (0,(((((1,(((5,16),21),(22,24))),(((2,4),((12,19),29)),((6,23),(((7,13),27),((20,25),28))))),(3,10)),(((8,15),14),(9,17))),(18,26)),11);
 910: 1 -5761.277832 -5893.826608 (0,((((1,(((5,16),21),(22,24))),(((2,4),(((((7,13),27),20),25),28)),((6,23),((12,19),29)))),(((8,15),14),(9,17))),(3,10)),(11,(18,26)));
 911: 3 -5758.195312 -5898.368607 (0,(((((1,(((5,16),21),(22,24))),((((((2,4),20),25),((7,13),27)),28),((6,23),((12,29),19)))),(3,10)),(((8,15),14),(9,17))),11),(18,26));
 912: 1 -5965.186035 -5898.454094 (0,(((((1,((5,16),21)),(22,24)),(((2,4),((12,19),29)),(((6,23),28),(((7,13),27),(20,25))))),(3,10)),(((8,15),14),(9,17))),(11,(18,26)));
 913: 3 -6377.013184 -5904.39436 (0,(((((1,(((5,16),21),(22,24))),((2,4),(((6,23),(((7,13),((20,25),27)),28)),((12,19),29)))),(((8,15),14),(9,17))),(3,10)),(18,26)),11);
 914: 1 -5903.199707 -5902.049059 (0,((((((1,((5,16),21)),(22,24)),(((2,4),((6,23),((12,19),29))),((((7,13),27),(20,25)),28))),(3,10)),(((8,15),14),(9,17))),(18,26)),11);
 915: 1 -5845.283203 -5913.374907 (0,((((1,(((5,16),21),(22,24))),(((((((2,4),20),25),28),27),(7,13)),((6,23),((12,19),29)))),(3,10)),(((8,15),14),(9,17))),(11,(18,26)));
 916: 2 -5655.442383 -5898.289746 (0,(((((1,(((5,16),21),(22,24))),(((((((2,4),20),25),28),((7,13),27)),(6,23)),((12,19),29))),(3,10)),(((8,15),14),(9,17))),11),(18,26));
 917: 2 -5871.109375 -5894.399491 (0,(((((1,(((5,16),21),(22,24))),(((((((2,4),20),25),((7,13),27)),28),(6,23)),((12,19),29))),(((8,15),14),(9,17))),(3,10)),(18,26)),11);
 918: 1 -5675.444336 -5904.407198 (0,(((((1,(((5,16),21),(22,24))),(((2,4),((6,23),(((7,13),27),((20,25),28)))),((12,19),29))),(((8,15),14),(9,17))),(3,10)),11),(18,26));
 919: 3 -5545.59668 -5888.326607 (0,(((((1,(((5,16),21),(22,24))),(((2,4),((6,23),(((((7,13),27),20),25),28))),((12,19),29))),(((8,15),14),(9,17))),(3,10)),(18,26)),11);
 920: 1 -5506.276367 -5899.680465 (0,((((1,(((5,16),21),(22,24))),(((((2,4),20),25),((7,13),27)),(((6,23),((12,19),29)),28))),(3,10)),(((8,15),14),(9,17))),(11,(18,26)));
 921: 1 -5628.05957 -5909.261402 (0,(((((1,(((5,16),21),(22,24))),((((2,4),(((20,27),25),28)),(6,23)),((7,13),((12,19),29)))),(((8,15),14),(9,17))),(3,10)),11),(18,26));
 922: 1 -6100.526367 -5898.795329 (0,((((1,(((5,16),21),(22,24))),((((2,4),28),((6,23),((12,19),29))),(((7,13),27),(20,25)))),(((8,15),14),(9,17))),(3,10)),(11,(18,26)));
 923: 4 -5781.242676 -5887.746654 (0,((((1,(((5,16),21),(22,24))),(((2,4),((12,19),29)),((6,23),((((7,13),27),(20,25)),28)))),(((8,15),14),(9,17))),(3,10)),(11,(18,26)));
 924: 3 -5876.046387 -5890.843912 (0,(((((1,(((5,16),21),(22,24))),(((2,4),(((6,23),28),((((7,13),27),20),25))),((12,19),29))),(((8,15),14),(9,17))),(3,10)),(18,26)),11);
 925: 2 -5787.165527 -5898.873074 (0,((((((1,(((5,16),21),(22,24))),(((2,4),((6,23),(((((7,13),27),20),25),28))),((12,19),29))),(3,10)),(((8,15),14),(9,17))),26),18),11);
 926: 1 -5995.792969 -5889.422568 (0,(((((1,(((5,16),21),(22,24))),(((2,4),((6,23),(((((7,13),27),20),25),28))),((12,19),29))),(3,10)),(((8,15),14),(9,17))),(18,26)),11);
 927: 1 -5891.876953 -5898.008578 (0,(((((1,(((5,16),21),(22,24))),(((2,4),((12,19),29)),(((6,23),((20,25),28)),((7,13),27)))),(3,10)),(((8,15),14),(9,17))),(18,26)),11);
 928: 5 -5787.567871 -5889.463053 (0,(((((1,(((5,16),21),(22,24))),(((2,4),((12,19),29)),((6,23),(((((7,13),27),20),25),28)))),(3,10)),(((8,15),14),(9,17))),(18,26)),11);
 929: 1 -6100.125977 -5903.768878 (0,((((1,(((5,16),21),(22,24))),(((2,4),((6,23),(((20,27),25),28))),((7,13),((12,19),29)))),(((8,15),14),(9,17))),(3,10)),(11,(18,26)));
 930: 5 -5747.770508 -5892.933128 (0,(((((1,(((5,16),21),(22,24))),(((((((2,4),20),25),((7,13),27)),28),(6,23)),((12,19),29))),(3,10)),(((8,15),14),(9,17))),11),(18,26));
 931: 2 -6267.193359 -5890.998285 (0,(((((1,(((5,16),21),(22,24))),(((2,4),(((6,23),((((7,13),27),20),25)),28)),((12,19),29))),(((8,15),14),(9,17))),(3,10)),(18,26)),11);
 932: 4 -6109.499023 -5896.479045 (0,((((1,(((5,16),21),(22,24))),(((2,4),((6,23),(((7,13),27),((20,25),28)))),((12,19),29))),(((8,15),14),(9,17))),(3,10)),(11,(18,26)));
 933: 10 -6030.711914 -5886.860018 (0,(((((1,(((5,16),21),(22,24))),(((2,4),((6,23),((((7,13),27),(20,25)),28))),((12,19),29))),(3,10)),(((8,15),14),(9,17))),(18,26)),11);
 934: 2 -5907.073242 -5895.825113 (0,(((((1,(((5,16),21),(22,24))),(((2,4),((6,23),(((7,13),27),((20,25),28)))),((12,19),29))),(3,10)),(((8,15),14),(9,17))),(18,26)),11);
 935: 2 -5898.824707 -5899.710695 (0,((((1,(((5,16),21),(22,24))),(((2,4),28),(((6,23),((12,19),29)),(((7,13),27),(20,25))))),(((8,15),14),(9,17))),(3,10)),(11,(18,26)));
 936: 5 -5780.34668 -5898.289746 (0,(((((1,(((5,16),21),(22,24))),(((((((2,4),20),25),28),((7,13),27)),(6,23)),((12,19),29))),(3,10)),(((8,15),14),(9,17))),11),(18,26));
 937: 1 -6194.725098 -5894.942619 (0,(((((1,(((5,16),21),(22,24))),((2,4),(((6,23),((12,19),29)),(((((7,13),27),20),25),28)))),(3,10)),(((8,15),14),(9,17))),(18,26)),11);
 938: 1 -5794.316406 -5906.467469 (0,(((((1,(((5,16),21),(22,24))),((2,4),((((6,23),((12,19),29)),28),((7,13),((20,25),27))))),(3,10)),(((8,15),14),(9,17))),(18,26)),11);
 939: 2 -5442.423828 -5903.768878 (0,(((((1,(((5,16),21),(22,24))),(((2,4),((6,23),(((20,27),25),28))),((7,13),((12,19),29)))),(((8,15),14),(9,17))),(3,10)),11),(18,26));
 940: 3 -5841.634766 -5905.77795 (0,((((1,(((5,16),21),(22,24))),((((2,4),(((20,25),27),28)),(6,23)),((7,13),((12,19),29)))),(3,10)),(((8,15),14),(9,17))),(11,(18,26)));
 941: 2 -5592.516113 -5906.315482 (0,(((((1,(((5,16),21),(22,24))),((((2,4),(((20,25),27),28)),(6,23)),((7,13),((12,19),29)))),(3,10)),(((8,15),14),(9,17))),(18,26)),11);
 942: 1 -5651.934082 -5899.901819 (0,(((((1,(((5,16),21),(22,24))),(((2,4),((6,23),((((7,13),27),20),(25,28)))),((12,19),29))),(((8,15),14),(9,17))),(3,10)),(18,26)),11);
 943: 1 -5960.779785 -5892.435423 (0,((((1,(((5,16),21),(22,24))),(((2,4),((6,23),((12,19),29))),(((((7,13),27),20),25),28))),(((8,15),14),(9,17))),(3,10)),(11,(18,26)));
 944: 5 -5812.689453 -5912.683966 (0,(((((1,(((5,21),16),(22,24))),((((2,4),(((20,27),25),28)),(6,23)),((7,13),((12,19),29)))),(3,10)),(((8,15),14),(9,17))),(18,26)),11);
 945: 3 -5918.603516 -5893.659194 (0,((((1,(((5,16),21),(22,24))),((((2,4),((12,19),29)),(6,23)),((((7,13),27),(20,25)),28))),(((8,15),14),(9,17))),(3,10)),(11,(18,26)));
 946: 1 -5835.679688 -5922.320362 (0,(((1,(((5,16),21),(22,24))),((((2,4),((12,19),29)),(((6,23),(((20,25),27),28)),(7,13))),(3,10))),(((8,15),14),(9,17))),(11,(18,26)));
 947: 1 -5960.340332 -5907.615285 (0,(((((1,(((5,16),21),(22,24))),(((2,4),((12,19),29)),(((6,23),(((20,25),27),28)),(7,13)))),(((8,15),14),(9,17))),(3,10)),(18,26)),11);
 948: 4 -6085.67627 -5894.411374 (0,(((((1,(((5,16),21),(22,24))),(((((((2,4),20),25),((7,13),27)),28),(6,23)),((12,19),29))),(((8,15),14),(9,17))),(3,10)),(18,26)),11);
 949: 1 -5880.091797 -5900.919167 (0,(((((1,(((5,16),21),(22,24))),(((((((2,4),20),25),28),(6,23)),((7,13),27)),((12,19),29))),(3,10)),(((8,15),14),(9,17))),(18,26)),11);
 950: 1 -5719.473633 -5900.348238 (0,(((((1,(((5,16),21),(22,24))),(((2,4),(((6,23),((7,13),((20,25),27))),28)),((12,19),29))),(((8,15),14),(9,17))),(3,10)),(18,26)),11);
 951: 2 -6040.094727 -5888.117702 (0,((((1,(((5,16),21),(22,24))),(((2,4),(((6,23),28),(((7,13),27),(20,25)))),((12,19),29))),(((8,15),14),(9,17))),(3,10)),(11,(18,26)));
 952: 1 -6074.695312 -5893.625897 (0,(((((1,(((5,16),21),(22,24))),((((2,4),((6,23),28)),(((7,13),27),(20,25))),((12,19),29))),(((8,15),14),(9,17))),(3,10)),(18,26)),11);
 953: 1 -5750.631348 -5901.449837 (0,(((((1,(((5,16),21),(22,24))),((2,4),(((6,23),((12,19),29)),(((7,13),27),((20,25),28))))),(((8,15),14),(9,17))),(3,10)),(18,26)),11);
 954: 4 -5997.979492 -5906.42347 (0,(((((1,((5,(16,21)),(22,24))),((((((2,4),20),25),28),((7,13),27)),((6,23),((12,19),29)))),(3,10)),(((8,15),14),(9,17))),11),(18,26));
 955: 2 -5726.758789 -5902.111251 (0,(((((1,(((5,16),21),(22,24))),(((2,4),((6,23),(((20,25),27),28))),((7,13),((12,19),29)))),(((8,15),14),(9,17))),(3,10)),(18,26)),11);
 956: 1 -6170.532227 -5893.625897 (0,(((((1,(((5,16),21),(22,24))),((((2,4),((6,23),28)),(((7,13),27),(20,25))),((12,19),29))),(((8,15),14),(9,17))),(3,10)),(18,26)),11);
 957: 2 -6003.712891 -5889.283457 (0,(((((1,(((5,16),21),(22,24))),(((2,4),((12,19),29)),((6,23),(((((7,13),27),20),25),28)))),(3,10)),(((8,15),14),(9,17))),(18,26)),11);
 958: 2 -6060.704102 -5889.40478 (0,(((((1,(((5,16),21),(22,24))),(((2,4),((6,23),(((((7,13),27),20),25),28))),(12,(19,29)))),(((8,15),14),(9,17))),(3,10)),(18,26)),11);
 959: 2 -6005.474609 -5909.897829 (0,(((((1,(((5,16),21),(22,24))),((((((2,4),20),25),((7,13),27)),28),((6,23),((12,19),29)))),(3,10)),((8,(14,15)),(9,17))),11),(18,26));
 960: 4 -5923.384766 -5901.457543 (0,(((((1,(((5,16),21),(22,24))),((((((2,4),20),25),28),((7,13),27)),((6,23),(12,(19,29))))),(3,10)),(((8,15),14),(9,17))),11),(18,26));
 961: 1 -5670.681641 -5903.184083 (0,((((1,(((5,16),21),(22,24))),(((((2,4),20),25),(((7,13),27),28)),((6,23),((12,19),29)))),(3,10)),(((8,15),14),(9,17))),(11,(18,26)));
 962: 2 -5746.411133 -5888.218286 (0,(((((1,(((5,16),21),(22,24))),(((2,4),((12,19),29)),(((6,23),28),(((7,13),27),(20,25))))),(((8,15),14),(9,17))),(3,10)),(18,26)),11);
 963: 2 -5774.420898 -5899.685911 (0,(((((1,(((5,16),21),(22,24))),(((((2,4),20),25),((7,13),27)),(((6,23),((12,19),29)),28))),(3,10)),(((8,15),14),(9,17))),(18,26)),11);
 964: 1 -5684.496582 -5905.516661 (0,(((((1,(((5,16),21),(22,24))),(((2,4),((12,19),29)),((6,23),(((7,13),27),(20,(25,28)))))),(((8,15),14),(9,17))),(3,10)),(18,26)),11);
 965: 5 -5722.106445 -5892.657214 (0,((((1,(((5,16),21),(22,24))),(((2,4),(((((7,13),27),20),25),28)),((6,23),((12,19),29)))),(3,10)),(((8,15),14),(9,17))),(11,(18,26)));
 966: 14 -5770.530273 -5896.81338 (0,((((((1,(((5,16),21),(22,24))),(((2,4),((6,23),((((7,13),27),(20,25)),28))),((12,19),29))),(((8,15),14),(9,17))),(3,10)),26),18),11);
 967: 4 -5904.161133 -5902.859384 (0,((((((1,((5,16),21)),(22,24)),(((2,4),(((((7,13),27),20),25),28)),((6,23),((12,19),29)))),(3,10)),(((8,15),14),(9,17))),(18,26)),11);
 968: 1 -5896.704102 -5914.130123 (0,((((((1,((5,16),21)),(22,24)),((((2,4),((6,23),((((7,13),27),(20,25)),28))),((12,19),29)),(((8,15),14),(9,17)))),(3,10)),18),26),11);
 969: 1 -5839.632812 -5888.437618 (0,((((1,(((5,16),21),(22,24))),(((2,4),((6,23),((((7,13),27),(20,25)),28))),((12,19),29))),(3,10)),(((8,15),14),(9,17))),(11,(18,26)));
 970: 1 -6124.788086 -5895.537452 (0,(((((1,(((5,16),21),(22,24))),((((((2,4),20),25),((7,13),27)),((6,23),28)),((12,19),29))),(3,10)),(((8,15),14),(9,17))),(18,26)),11);
 971: 2 -6001.927734 -5898.464401 (0,((((((1,(((5,16),21),(22,24))),(((2,4),((6,23),(((((7,13),27),20),25),28))),((12,19),29))),(((8,15),14),(9,17))),(3,10)),18),26),11);
 972: 3 -5672.233398 -5903.924457 (0,(((((1,(((5,16),21),(22,24))),((((((2,4),20),25),28),((7,13),27)),((6,23),((12,19),29)))),(((8,15),14),(9,17))),(3,10)),11),(18,26));
 973: 3 -5863.710938 -5898.464401 (0,((((((1,(((5,16),21),(22,24))),(((2,4),((6,23),(((((7,13),27),20),25),28))),((12,19),29))),(((8,15),14),(9,17))),(3,10)),18),26),11);
 974: 3 -6105.260742 -5909.094588 (0,((((1,(((5,16),21),(22,24))),(((2,4),((6,23),(((20,25),28),27))),((7,13),((12,19),29)))),(3,10)),(((8,15),14),(9,17))),(11,(18,26)));
 975: 3 -5862.90332 -5893.377488 (0,((((((1,(((5,16),21),(22,24))),(((2,4),((12,19),29)),((6,23),(((((7,13),27),20),25),28)))),(3,10)),(((8,15),14),(9,17))),18),26),11);
 976: 5 -5705.963867 -5890.981963 (0,(((((1,(((5,16),21),(22,24))),((2,4),(((6,23),(((((7,13),27),20),25),28)),((12,29),19)))),(3,10)),(((8,15),14),(9,17))),11),(18,26));
 977: 6 -5993.646484 -5894.399491 (0,(((((1,(((5,16),21),(22,24))),(((((((2,4),20),25),((7,13),27)),28),(6,23)),((12,19),29))),(((8,15),14),(9,17))),(3,10)),(18,26)),11);
 978: 2 -6062.146973 -5898.13831 (0,((((1,(((5,16),21),(22,24))),(((((((2,4),20),25),28),((7,13),27)),(6,23)),((12,19),29))),(3,10)),(((8,15),14),(9,17))),(11,(18,26)));
 979: 3 -5802.345703 -5899.517664 (0,(((((1,(((5,16),21),(22,24))),((((((2,4),20),25),(((7,13),27),28)),(6,23)),((12,19),29))),(3,10)),(((8,15),14),(9,17))),(18,26)),11);
 980: 1 -5726.744141 -5900.919167 (0,(((((1,(((5,16),21),(22,24))),(((((((2,4),20),25),28),(6,23)),((7,13),27)),((12,19),29))),(3,10)),(((8,15),14),(9,17))),(18,26)),11);
 981: 1 -5855.557617 -5901.606481 (0,(((((1,(((5,16),21),(22,24))),((((((2,4),(20,25)),28),((7,13),27)),(6,23)),((12,19),29))),(((8,15),14),(9,17))),(3,10)),(18,26)),11);
 982: 1 -6064.37793 -5898.435476 (0,(((((1,((5,16),21)),(22,24)),(((2,4),((12,19),29)),((6,23),((((7,13),27),(20,25)),28)))),(3,10)),(((8,15),14),(9,17))),(11,(18,26)));
 983: 1 -5925.374023 -5900.939534 (0,(((((1,(((5,16),21),(22,24))),((((2,4),((12,19),29)),((6,23),28)),((((7,13),27),20),25))),(3,10)),(((8,15),14),(9,17))),(18,26)),11);
 984: 2 -5748.734375 -5895.233592 (0,(((((1,(((5,16),21),(22,24))),((((((2,4),(20,25)),((7,13),27)),28),(6,23)),((12,19),29))),(3,10)),(((8,15),14),(9,17))),(18,26)),11);
 985: 2 -5914.518555 -5899.901819 (0,(((((1,(((5,16),21),(22,24))),(((2,4),((6,23),((((7,13),27),20),(25,28)))),((12,19),29))),(((8,15),14),(9,17))),(3,10)),(18,26)),11);
 986: 2 -5640.626465 -5907.867537 (0,((((((1,(((5,16),21),(22,24))),((((((2,4),20),25),((7,13),27)),28),((6,23),((12,19),29)))),(3,10)),(((8,15),14),(9,17))),18),26),11);
 987: 3 -5760.523438 -5896.714762 (0,(((((1,(((5,16),21),(22,24))),(((2,4),((6,23),(((((7,13),20),27),25),28))),((12,19),29))),(((8,15),14),(9,17))),(3,10)),(18,26)),11);
 988: 1 -5936.509766 -5901.210726 (0,((((1,(((5,16),21),(22,24))),(((((2,4),(20,25)),28),((7,13),27)),((6,23),((12,19),29)))),(3,10)),(((8,15),14),(9,17))),(11,(18,26)));
 989: 3 -5821.635254 -5912.096713 (0,((((((1,(((5,16),21),(22,24))),(((2,4),((6,23),(((20,25),27),28))),((7,13),((12,19),29)))),(3,10)),(((8,15),14),(9,17))),18),26),11);
 990: 2 -6001.735352 -5915.084549 (0,(((((1,(((5,16),21),(22,24))),(((2,4),((6,23),(((7,13),27),((20,25),28)))),((12,19),29))),(((8,15),(9,17)),14)),(3,10)),(18,26)),11);
 991: 4 -6016.629883 -5893.460096 (0,(((((1,(((5,16),21),(22,24))),((2,4),(((6,23),((12,19),29)),(((((7,13),27),20),25),28)))),(3,10)),(((8,15),14),(9,17))),(18,26)),11);
 992: 2 -5964.671875 -5902.111251 (0,(((((1,(((5,16),21),(22,24))),(((2,4),((6,23),(((20,25),27),28))),((7,13),((12,19),29)))),(((8,15),14),(9,17))),(3,10)),(18,26)),11);
 993: 2 -6215.287109 -5904.877029 (0,(((((1,(((5,16),21),(22,24))),((((((2,4),20),25),28),((6,23),((12,19),29))),((7,13),27))),(3,10)),(((8,15),14),(9,17))),11),(18,26));
 994: 2 -5901.088379 -5902.111831 (0,((((1,(((5,16),21),(22,24))),(((2,4),((6,23),(((20,25),27),28))),((7,13),((12,19),29)))),(((8,15),14),(9,17))),(3,10)),(11,(18,26)));
 995: 2 -5406.510742 -5897.534127 (0,((((((1,(((5,16),21),(22,24))),(((2,4),((12,19),29)),((6,23),((((7,13),27),(20,25)),28)))),(3,10)),(((8,15),14),(9,17))),26),18),11);
 996: 4 -5683.304688 -5899.524306 (0,(((((1,(((5,16),21),(22,24))),((((((2,4),20),25),(((7,13),27),28)),(6,23)),((12,19),29))),(3,10)),(((8,15),14),(9,17))),(18,26)),11);
 997: 2 -5519.349609 -5902.250026 (0,(((((1,(((5,16),21),(22,24))),(((2,4),((6,23),(((20,25),27),28))),((7,13),((12,19),29)))),(3,10)),(((8,15),14),(9,17))),11),(18,26));
 998: 14 -5847.079102 -5896.811903 (0,((((((1,(((5,16),21),(22,24))),(((2,4),((6,23),((((7,13),27),(20,25)),28))),((12,19),29))),(((8,15),14),(9,17))),(3,10)),18),26),11);
 999: 9 -5778.734863 -5887.615257 (0,(((((1,(((5,16),21),(22,24))),(((2,4),((12,19),29)),(((6,23),28),(((7,13),27),(20,25))))),(3,10)),(((8,15),14),(9,17))),(18,26)),11);
 boot_splits_size: 2
 logl_cutoff: -5924.90066
UFBootSplit0:
 00: 1 6 7 13 20 23 27 28
 01: 1 6 20 23 25 27
 02: 2 2 4 6 12 19 20 23 25 28 29
 03: 988 5 16
 04: 1 9 14 17
 05: 1000 5 16 21
 06: 1 1 5 6 12 16 19 21 22 23 24 29
 07: 1 1 22 24
 08: 1000 22 24
 09: 952 5 16 21 22 24
 10: 1000 1 5 16 21 22 24
 11: 1 0 1 5 8 9 11 14 15 16 17 18 21 22 24 26
 12: 3 16 21
 13: 1000 2 4
 14: 1 2 4 7 13 20 25
 15: 1 1 5 6 7 13 16 20 21 22 23 24 25 27 28
 16: 1000 6 23
 17: 1 2 4 6 7 12 13 19 20 23 25 27 29
 18: 2 7 12 13 19 27 29
 19: 1000 7 13
 20: 7 6 7 13 23 27
 21: 778 7 13 27
 22: 3 1 3 5 10 16 21 22 24
 23: 9 8 9 15 17
 24: 447 20 25
 25: 510 7 13 20 25 27
 26: 48 6 7 13 20 23 25 27
 27: 3 8 14
 28: 415 6 7 13 20 23 25 27 28
 29: 383 2 4 6 7 13 20 23 25 27 28
 30: 1 1 5 7 13 16 20 21 22 24 25 27 28
 31: 38 0 11 26
 32: 951 12 19
 33: 2 3 8 9 10 14 15 17
 34: 1000 12 19 29
 35: 992 2 4 6 7 12 13 19 20 23 25 27 28 29
 36: 978 0 3 8 9 10 11 14 15 17 18 26
 37: 4 7 13 20 27 28
 38: 2 2 4 7 12 13 19 29
 39: 993 8 15
 40: 3 1 5 7 12 13 16 19 21 22 24 29
 41: 990 8 14 15
 42: 5 6 7 12 13 19 23 27 29
 43: 7 2 4 6 23
 44: 1000 9 17
 45: 1000 8 9 14 15 17
 46: 369 0 3 10 11 18 26
 47: 9 5 21
 48: 29 2 4 6 20 23 25 28
 49: 1000 3 10
 50: 1000 0 11 18 26
 51: 4 14 15
 52: 39 7 13 20
 53: 2 2 4 25
 54: 917 18 26
 55: 272 11 18 26
 56: 19 19 29
 57: 223 2 4 20
 58: 257 2 4 20 25
 59: 137 2 4 7 13 20 25 27
 60: 256 2 4 7 13 20 25 27 28
 61: 588 0 11
 62: 259 7 13 20 27
 63: 422 7 13 20 25 27 28
 64: 30 12 29
 65: 629 0 8 9 11 14 15 17 18 26
 66: 172 2 4 12 19 29
 67: 244 6 12 19 23 29
 68: 40 6 12 19 23 28 29
 69: 3 6 7 12 13 19 23 27 28 29
 70: 140 0 18 26
 71: 64 2 4 6 12 19 23 29
 72: 10 2 4 6 12 19 23 28 29
 73: 151 20 25 27
 74: 146 20 25 27 28
 75: 132 6 20 23 25 27 28
 76: 142 2 4 6 20 23 25 27 28
 77: 147 7 12 13 19 29
 78: 7 1 5 8 9 14 15 16 17 21 22 24
 79: 81 20 25 28
 80: 73 6 7 12 13 19 20 23 25 27 28 29
 81: 2 1 5 12 16 19 21 22 24 29
 82: 29 7 13 27 28
 83: 45 0 11 18
 84: 70 20 27
 85: 88 2 4 20 25 28
 86: 3 2 4 7 12 13 19 20 25 27 28 29
 87: 11 2 4 6 7 13 20 23 25 27
 88: 3 6 7 12 13 19 20 23 25 27 29
 89: 81 6 23 28
 90: 12 2 4 6 23 28
 91: 8 7 12 13 19 20 25 27 29
 92: 14 2 4 28
 93: 19 2 4 20 25 27 28
 94: 19 25 28
 95: 47 1 5 16 21
 96: 11 0 1 3 5 10 11 16 18 21 22 24 26
 nsplits: 97
 ntax: 30
UFBootSplit1:
 000: 1 9 14 15 17
 001: 1 6 20 23 25 27
 002: 2 2 4 6 12 19 20 23 25 28 29
 003: 980 5 16
 004: 2 9 14 17
 005: 1000 5 16 21
 006: 1 1 5 6 7 13 16 20 21 22 23 24 25 27 28
 007: 1 1 5 6 12 16 19 21 22 23 24 29
 008: 999 22 24
 009: 937 5 16 21 22 24
 010: 1000 1 5 16 21 22 24
 011: 1 1 22 24
 012: 3 0 1 5 8 9 11 14 15 16 17 18 21 22 24 26
 013: 1000 2 4
 014: 2 6 20 23 25 28
 015: 8 16 21
 016: 1000 6 23
 017: 1 2 4 6 7 12 13 19 20 23 25 27 29
 018: 4 6 7 12 13 19 23 27 29
 019: 1000 7 13
 020: 2 7 12 13 19 27 29
 021: 781 7 13 27
 022: 1 1 5 16 21 22
 023: 1 2 4 7 12 13 19 20 25 27 29
 024: 456 20 25
 025: 502 7 13 20 25 27
 026: 64 6 7 13 20 23 25 27
 027: 2 1 3 5 10 16 21 22 24
 028: 435 6 7 13 20 23 25 27 28
 029: 404 2 4 6 7 13 20 23 25 27 28
 030: 2 1 5 7 12 13 16 19 21 22 24 29
 031: 8 8 9 15 17
 032: 946 12 19
 033: 4 14 15
 034: 1000 12 19 29
 035: 992 2 4 6 7 12 13 19 20 23 25 27 28 29
 036: 977 0 3 8 9 10 11 14 15 17 18 26
 037: 2 20 28
 038: 1 1 5 7 13 16 20 21 22 24 25 27 28
 039: 992 8 15
 040: 2 3 8 9 10 14 15 17
 041: 990 8 14 15
 042: 28 7 13 27 28
 043: 3 2 4 6 23
 044: 998 9 17
 045: 1000 8 9 14 15 17
 046: 394 0 3 10 11 18 26
 047: 4 7 13 20 27 28
 048: 2 2 4 7 12 13 19 29
 049: 1000 3 10
 050: 1000 0 11 18 26
 051: 21 19 29
 052: 130 0 18 26
 053: 34 7 13 20
 054: 27 2 4 6 20 23 25 28
 055: 910 18 26
 056: 3 8 14
 057: 217 2 4 20
 058: 249 2 4 20 25
 059: 140 2 4 7 13 20 25 27
 060: 248 2 4 7 13 20 25 27 28
 061: 645 0 11
 062: 12 5 21
 063: 33 12 29
 064: 204 2 4 12 19 29
 065: 22 25 28
 066: 1 6 23 25 28
 067: 254 7 13 20 27
 068: 604 0 8 9 11 14 15 17 18 26
 069: 53 0 11 26
 070: 387 7 13 20 25 27 28
 071: 223 6 12 19 23 29
 072: 39 6 12 19 23 28 29
 073: 3 6 7 12 13 19 23 27 28 29
 074: 60 2 4 6 12 19 23 29
 075: 10 2 4 6 12 19 23 28 29
 076: 157 20 25 27
 077: 149 20 25 27 28
 078: 134 6 20 23 25 27 28
 079: 126 2 4 6 20 23 25 27 28
 080: 129 7 12 13 19 29
 081: 225 11 18 26
 082: 9 1 5 8 9 14 15 16 17 21 22 24
 083: 88 20 25 28
 084: 58 6 7 12 13 19 20 23 25 27 28 29
 085: 62 1 5 16 21
 086: 3 1 5 12 16 19 21 22 24 29
 087: 1 2 4 12 19 25 29
 088: 94 6 23 28
 089: 2 6 7 13 20 23 27 28
 090: 37 0 11 18
 091: 66 20 27
 092: 80 2 4 20 25 28
 093: 3 2 4 7 12 13 19 20 25 27 28 29
 094: 21 2 4 6 23 28
 095: 10 2 4 6 7 13 20 23 25 27
 096: 2 6 7 12 13 19 20 23 25 27 29
 097: 3 7 12 13 19 20 25 27 29
 098: 22 2 4 28
 099: 19 2 4 20 25 27 28
 100: 2 8 9 14 15
 101: 9 0 1 3 5 10 11 16 18 21 22 24 26
 102: 2 2 4 25
 103: 22 6 7 13 23 27
 nsplits: 104
 ntax: 30
boot_consense_logl: -5886.675925
contree: (0:0.0000000000,((((((1:0.0651112540,(((((5:0.0000000000,32:0.0000000000):0,31:0.0000000000):2.208554159e-06,16:0.0000022086)98:0.01495338732,21:0.0046817707)100:0.05993702335,(22:0.0000021038,24:0.0098265563)100:0.05985097987)94:0.04528815727)100:0.1839733187,(((2:0.0000022086,4:0.0000022086)100:0.2883111857,((6:0.0389673441,23:0.0187527885)100:0.2244166987,((((7:0.0000022086,13:0.0000022086)100:0.1521040011,27:0.0799594380)78:0.04836599627,(20:0.2623172322,25:0.1053476920)46:0.03427989384)50:0.03770675026,28:0.1380727468)39:0.01515195282)44:0.01633099885)41:0.009889424711,(((12:0.0000000000,37:0.0000000000):2.208554159e-06,19:0.0000022086)95:0.002466358549,29:0.0099150062)100:0.2558213241)99:0.05579477583)98:0.04569470883,(3:0.0000022086,10:0.0000022086)100:0.1229700005)60:0.0301894457,(((((8:0.0000000000,38:0.0000000000):0,30:0.0000000000):2.208554159e-06,15:0.0000022086)99:0.01458660149,14:0.0156915723)99:0.02848913826,((((9:0.0000000000,36:0.0000000000):0,34:0.0000000000):0,33:0.0000000000):2.208554159e-06,17:0.0000022086)100:0.02869967278)100:0.1559923032)100:0.09574006447,(18:0.0000022086,26:0.0000022086)91:0.002422267177)64:2.208554159e-06,11:0.0000022086):2.208554159e-06,35:0.0000000000);
contree_rfdist: 2
finished: true
finishedCandidateSet: true
finishedModelFinal: true
finishedModelInit: true
initTree: (0:0.0000010000,(((((1:0.0548453608,(((5:0.0000010000,16:0.0000010000):0.0125082291,21:0.0074656189):0.05209047293,(22:0.0049640758,24:0.0049640758):0.05761543763):0.04662576687):0.138644825,(((((((2:0.0000010000,4:0.0000010000):0.218705036,20:0.2039463299):0.07169811321,25:0.0891257996):0.04935064935,28:0.1010783609):0.0632016632,27:0.0716981132):0.05484536082,(7:0.0000010000,13:0.0000010000):0.104109589):0.04935064935,((6:0.0385395538,23:0.0201725282):0.1967058824,((12:0.0000010000,19:0.0000010000):0.002475570033,29:0.0099803020):0.1720644666):0.04935064935):0.0660180681):0.08033826638,(3:0.0000010000,10:0.0000010000):0.1102248006):0.04935064935,(((8:0.0000010000,15:0.0000010000):0.01504950495,14:0.0150495050):0.03058350101,(9:0.0000010000,17:0.0000010000):0.02275449102):0.1164113786):0.1195318215,(18:0.0000010000,26:0.0000010000):0.002475570033):1e-06,11:0.0000010000);
iqtree:
 command:  -nt AUTO -s /media/hdd_2tb/GPA_reclassification_clean/A_dataset_creation/5_basic_phylogenetics/2_trimmed_complete_basic_phylogeny/2_OGs_with_domains_phylogeny/2_trimal_MSAs/OG_142_bgtfC_trimalMSA.faa -m JTTDCMut+F+G4 -pre /media/hdd_2tb/GPA_reclassification_clean/A_dataset_creation/5_basic_phylogenetics/2_trimmed_complete_basic_phylogeny/2_OGs_with_domains_phylogeny/5_trimal_iqtree_ML_trees/OG_142_bgtfC_trimal_iqtree -redo -bb 1000
 seed: 523697
 start_time: 1708016252
 version: 2.2.5
```
