## Supplementary Data 7 for "Structural and evolutionary analyses support reclassification of glycopeptide antibiotics as xyclopeptides": OG_142_bgtfC_trimal_iqtree.contree

```
(AmBlD4:0.0000000000,((((((AmAaD2_3:0.0651112540,(((((van:0.0000000000,AmKe_4:0.0000000000):0.0000000000,AmKe_2:0.0000000000):0.0000022086,AmOrH:0.0000022086)98:0.0149533873,AmsW69_1:0.0046817707)100:0.0599370233,(AmOrD0:0.0000021038,AmOr_2:0.0098265563)100:0.0598509799)94:0.0452881573)100:0.1839733187,(((AkAan_1:0.0000022086,AkAan_2:0.0000022086)100:0.2883111857,((UsB:0.0389673441,KbPh:0.0187527885)100:0.2244166987,((((UK6:0.0000022086,ApsA3_2:0.0000022086)100:0.1521040011,Uc37:0.0799594380)78:0.0483659963,(ApRc:0.2623172322,Uc878:0.1053476920)46:0.0342798938)50:0.0377067503,UME:0.1380727468)39:0.0151519528)44:0.0163309988)41:0.0098894247,(((AmKeF:0.0000000000,AmKe_3:0.0000000000):0.0000022086,AmKen_2:0.0000022086)95:0.0024663585,ker:0.0099150062)100:0.2558213241)99:0.0557947758)98:0.0456947088,(KbAr_2:0.0000022086,KbArN5:0.0000022086)100:0.1229700005)60:0.0301894457,(((((AmDeD9_2:0.0000000000,dec_2:0.0000000000):0.0000000000,AmDeD9_3:0.0000000000):0.0000022086,AmDeD9_1:0.0000022086)99:0.0145866015,AmOv:0.0156915723)99:0.0284891383,((((AmRg_6:0.0000000000,AmRg_4:0.0000000000):0.0000000000,AmRgN0:0.0000000000):0.0000000000,AmRg_5:0.0000000000):0.0000022086,dec_1:0.0000022086)100:0.0286996728)100:0.1559923032)100:0.0957400645,(bal:0.0000022086,AmBlD59_2:0.0000022086)91:0.0024222672)64:0.0000022086,AmBlFH:0.0000022086):0.0000022086,AmBlD59_1:0.0000000000);
```
