## Supplementary Data 7 for "Structural and evolutionary analyses support reclassification of glycopeptide antibiotics as xyclopeptides": OG_142_bgtfC_trimal_iqtree.log

```
IQ-TREE multicore version 2.2.5 COVID-edition for Linux 64-bit built Sep 15 2023
Developed by Bui Quang Minh, James Barbetti, Nguyen Lam Tung,
Olga Chernomor, Heiko Schmidt, Dominik Schrempf, Michael Woodhams, Ly Trong Nhan.

Host:    athina-desktop (AVX2, FMA3, 62 GB RAM)
Command: /home/athina/anaconda3/envs/iqtree2/bin/iqtree2 -nt AUTO -s /media/hdd_2tb/GPA_reclassification_clean/A_dataset_creation/5_basic_phylogenetics/2_trimmed_complete_basic_phylogeny/2_OGs_with_domains_phylogeny/2_trimal_MSAs/OG_142_bgtfC_trimalMSA.faa -m JTTDCMut+F+G4 -pre /media/hdd_2tb/GPA_reclassification_clean/A_dataset_creation/5_basic_phylogenetics/2_trimmed_complete_basic_phylogeny/2_OGs_with_domains_phylogeny/5_trimal_iqtree_ML_trees/OG_142_bgtfC_trimal_iqtree -redo -bb 1000
Seed:    523697 (Using SPRNG - Scalable Parallel Random Number Generator)
Time:    Thu Feb 15 17:57:32 2024
Kernel:  AVX+FMA - auto-detect threads (32 CPU cores detected)

Reading alignment file /media/hdd_2tb/GPA_reclassification_clean/A_dataset_creation/5_basic_phylogenetics/2_trimmed_complete_basic_phylogeny/2_OGs_with_domains_phylogeny/2_trimal_MSAs/OG_142_bgtfC_trimalMSA.faa ... Fasta format detected
Reading fasta file: done in 0.000321297 secs using 99.91% CPU
Alignment most likely contains protein sequences
Constructing alignment: done in 0.00048684 secs using 120.6% CPU
Alignment has 39 sequences with 405 columns, 305 distinct patterns
268 parsimony-informative, 14 singleton sites, 123 constant sites
           Gap/Ambiguity  Composition  p-value
Analyzing sequences: done in 2.73511e-05 secs using 98.72% CPU
   1  AmBlD4       0.00%    passed     99.90%
   2  AmAaD2_3     0.00%    passed     99.51%
   3  AkAan_1      0.00%    passed     71.00%
   4  KbAr_2       0.00%    passed    100.00%
   5  AkAan_2      0.00%    passed     71.00%
   6  van          0.00%    passed     99.63%
   7  UsB          0.25%    passed     93.25%
   8  UK6          0.25%    passed     98.72%
   9  AmDeD9_2     0.00%    passed     99.99%
  10  AmRg_6       0.00%    passed     99.97%
  11  KbArN5       0.00%    passed    100.00%
  12  AmBlFH       0.00%    passed     99.90%
  13  AmKeF        0.00%    passed     99.90%
  14  ApsA3_2      0.25%    passed     98.72%
  15  AmOv         0.00%    passed     99.99%
  16  AmDeD9_1     0.00%    passed     99.99%
  17  AmOrH        0.00%    passed     99.63%
  18  dec_1        0.00%    passed     99.97%
  19  bal          0.00%    passed     99.93%
  20  AmRgN0       0.00%    passed     99.97%
  21  AmKen_2      0.00%    passed     99.90%
  22  AmKe_3       0.00%    passed     99.90%
  23  dec_2        0.00%    passed     99.99%
  24  AmRg_4       0.00%    passed     99.97%
  25  ApRc         0.00%    passed     50.73%
  26  AmKe_4       0.00%    passed     99.63%
  27  AmsW69_1     0.00%    passed     99.62%
  28  AmRg_5       0.00%    passed     99.97%
  29  AmDeD9_3     0.00%    passed     99.99%
  30  AmOrD0       0.00%    passed     99.99%
  31  KbPh         0.25%    passed     86.79%
  32  AmOr_2       0.00%    passed     99.91%
  33  AmKe_2       0.00%    passed     99.63%
  34  Uc878        0.00%    passed     99.77%
  35  AmBlD59_1    0.00%    passed     99.90%
  36  AmBlD59_2    0.00%    passed     99.93%
  37  Uc37         0.00%    passed     76.85%
  38  UME          0.49%    passed     96.65%
  39  ker          4.20%    passed     99.80%
****  TOTAL        0.15%  0 sequences failed composition chi2 test (p-value<5%; df=19)
NOTE: AmBlFH is identical to AmBlD4 but kept for subsequent analysis
NOTE: AkAan_2 is identical to AkAan_1 but kept for subsequent analysis
NOTE: KbArN5 is identical to KbAr_2 but kept for subsequent analysis
NOTE: AmOrH is identical to van but kept for subsequent analysis
NOTE: ApsA3_2 is identical to UK6 but kept for subsequent analysis
NOTE: AmDeD9_1 is identical to AmDeD9_2 but kept for subsequent analysis
NOTE: dec_1 is identical to AmRg_6 but kept for subsequent analysis
NOTE: AmKen_2 is identical to AmKeF but kept for subsequent analysis
NOTE: AmBlD59_2 is identical to bal but kept for subsequent analysis
Checking for duplicate sequences: done in 0.000301479 secs using 4016% CPU
Identifying sites to remove: done in 0.000288876 secs using 93.47% CPU
NOTE: 9 identical sequences (see below) will be ignored for subsequent analysis
NOTE: AmBlD59_1 (identical to AmBlD4) is ignored but added at the end
NOTE: AmKe_4 (identical to van) is ignored but added at the end
NOTE: AmKe_2 (identical to van) is ignored but added at the end
NOTE: dec_2 (identical to AmDeD9_2) is ignored but added at the end
NOTE: AmDeD9_3 (identical to AmDeD9_2) is ignored but added at the end
NOTE: AmRgN0 (identical to AmRg_6) is ignored but added at the end
NOTE: AmRg_4 (identical to AmRg_6) is ignored but added at the end
NOTE: AmRg_5 (identical to AmRg_6) is ignored but added at the end
NOTE: AmKe_3 (identical to AmKeF) is ignored but added at the end
Alignment was printed to /media/hdd_2tb/GPA_reclassification_clean/A_dataset_creation/5_basic_phylogenetics/2_trimmed_complete_basic_phylogeny/2_OGs_with_domains_phylogeny/5_trimal_iqtree_ML_trees/OG_142_bgtfC_trimal_iqtree.uniqueseq.phy

For your convenience alignment with unique sequences printed to /media/hdd_2tb/GPA_reclassification_clean/A_dataset_creation/5_basic_phylogenetics/2_trimmed_complete_basic_phylogeny/2_OGs_with_domains_phylogeny/5_trimal_iqtree_ML_trees/OG_142_bgtfC_trimal_iqtree.uniqueseq.phy

Create initial parsimony tree by phylogenetic likelihood library (PLL)... 0.004 seconds
Generating 1000 samples for ultrafast bootstrap (seed: 523697)...

NOTE: 7 MB RAM (0 GB) is required!
Measuring multi-threading efficiency up to 32 CPU cores
Increase to 10 rounds for branch lengths
138 trees examined
Threads: 1 / Time: 32.055 sec / Speedup: 1.000 / Efficiency: 100% / LogL: -10769
Threads: 2 / Time: 22.102 sec / Speedup: 1.450 / Efficiency: 73% / LogL: -10769
Threads: 3 / Time: 18.460 sec / Speedup: 1.736 / Efficiency: 58% / LogL: -10769
Threads: 4 / Time: 17.356 sec / Speedup: 1.847 / Efficiency: 46% / LogL: -10769
Determining AUTO threadcount: done in 89.9747 secs using 222.6% CPU
BEST NUMBER OF THREADS: 3

Estimate model parameters (epsilon = 0.100)
1. Initial log-likelihood: -5939.113
2. Current log-likelihood: -5912.488
Optimal log-likelihood: -5912.463
Gamma shape alpha: 0.922
Parameters optimization took 2 rounds (0.153 sec)
Wrote distance file to... 
Computing ML distances based on estimated model parameters...
Calculating distance matrix: done in 0.0332536 secs using 299.4% CPU
Computing ML distances took 0.033364 sec (of wall-clock time) 0.099682 sec (of CPU time)
Setting up auxiliary I and S matrices: done in 0.000216529 secs using 283.1% CPU
Constructing RapidNJ tree: done in 0.00594813 secs using 156.5% CPU
Computing RapidNJ tree took 0.006243 sec (of wall-clock time) 0.010154 sec (of CPU time)
Log-likelihood of RapidNJ tree: -5913.270
--------------------------------------------------------------------
|             INITIALIZING CANDIDATE TREE SET                      |
--------------------------------------------------------------------
Generating 98 parsimony trees... 0.380 second
Computing log-likelihood of 98 initial trees ... 1.844 seconds
Current best score: -5892.596

Do NNI search on 20 best initial trees
Optimizing NNI: done in 0.121728 secs using 297.1% CPU
Estimate model parameters (epsilon = 0.100)
BETTER TREE FOUND at iteration 1: -5891.459
Optimizing NNI: done in 0.122998 secs using 295.1% CPU
Optimizing NNI: done in 0.141369 secs using 295.2% CPU
Optimizing NNI: done in 0.147842 secs using 297.5% CPU
Optimizing NNI: done in 0.175127 secs using 300.8% CPU
Optimizing NNI: done in 0.132202 secs using 297.6% CPU
Optimizing NNI: done in 0.127736 secs using 300.4% CPU
Optimizing NNI: done in 0.159081 secs using 301.2% CPU
Optimizing NNI: done in 0.149061 secs using 298.8% CPU
Optimizing NNI: done in 0.150409 secs using 296.8% CPU
Iteration 10 / LogL: -5892.943 / Time: 0h:1m:34s
Optimizing NNI: done in 0.141698 secs using 294.8% CPU
Optimizing NNI: done in 0.199389 secs using 298.6% CPU
Estimate model parameters (epsilon = 0.100)
BETTER TREE FOUND at iteration 12: -5886.665
Optimizing NNI: done in 0.199922 secs using 298% CPU
Optimizing NNI: done in 0.206537 secs using 301.4% CPU
Optimizing NNI: done in 0.110528 secs using 300.1% CPU
Optimizing NNI: done in 0.110723 secs using 295% CPU
Optimizing NNI: done in 0.133911 secs using 297% CPU
Optimizing NNI: done in 0.134118 secs using 296.7% CPU
Optimizing NNI: done in 0.155855 secs using 298% CPU
Optimizing NNI: done in 0.250274 secs using 299.7% CPU
Iteration 20 / LogL: -5886.666 / Time: 0h:1m:35s
Finish initializing candidate tree set (5)
Current best tree score: -5886.665 / CPU time: 5.494
Number of iterations: 20
--------------------------------------------------------------------
|               OPTIMIZING CANDIDATE TREE SET                      |
--------------------------------------------------------------------
Optimizing NNI: done in 0.349331 secs using 297.8% CPU
Optimizing NNI: done in 0.490733 secs using 297.9% CPU
Estimate model parameters (epsilon = 0.100)
BETTER TREE FOUND at iteration 22: -5886.487
Optimizing NNI: done in 0.371874 secs using 295.8% CPU
Optimizing NNI: done in 0.364808 secs using 298.3% CPU
Optimizing NNI: done in 0.402687 secs using 299.3% CPU
UPDATE BEST LOG-LIKELIHOOD: -5886.486
Optimizing NNI: done in 0.354621 secs using 298.2% CPU
Optimizing NNI: done in 0.430594 secs using 300.5% CPU
Optimizing NNI: done in 0.373781 secs using 298.8% CPU
Optimizing NNI: done in 0.470087 secs using 299% CPU
Optimizing NNI: done in 0.354779 secs using 298.4% CPU
Iteration 30 / LogL: -5886.487 / Time: 0h:1m:39s (0h:5m:16s left)
Optimizing NNI: done in 0.42275 secs using 299.6% CPU
Optimizing NNI: done in 0.33783 secs using 300.3% CPU
Optimizing NNI: done in 0.427049 secs using 300.4% CPU
Optimizing NNI: done in 0.404741 secs using 298.6% CPU
Optimizing NNI: done in 0.504809 secs using 299.6% CPU
UPDATE BEST LOG-LIKELIHOOD: -5886.486
Optimizing NNI: done in 0.372123 secs using 298.7% CPU
Optimizing NNI: done in 0.421194 secs using 299.2% CPU
Optimizing NNI: done in 0.386005 secs using 297.8% CPU
Optimizing NNI: done in 0.643165 secs using 299.1% CPU
UPDATE BEST LOG-LIKELIHOOD: -5886.485
Optimizing NNI: done in 0.363828 secs using 300.1% CPU
Iteration 40 / LogL: -5886.563 / Time: 0h:1m:44s (0h:3m:39s left)
Optimizing NNI: done in 0.397241 secs using 299.2% CPU
Optimizing NNI: done in 0.453909 secs using 298.2% CPU
Optimizing NNI: done in 0.436281 secs using 298.9% CPU
UPDATE BEST LOG-LIKELIHOOD: -5886.485
Optimizing NNI: done in 0.350951 secs using 297.1% CPU
Optimizing NNI: done in 0.438174 secs using 299.9% CPU
Optimizing NNI: done in 0.413638 secs using 296.3% CPU
Optimizing NNI: done in 0.447328 secs using 300.1% CPU
Optimizing NNI: done in 0.492333 secs using 299.8% CPU
Optimizing NNI: done in 0.316742 secs using 299.3% CPU
Optimizing NNI: done in 0.376003 secs using 299% CPU
Iteration 50 / LogL: -5886.756 / Time: 0h:1m:48s (0h:2m:39s left)
Log-likelihood cutoff on original alignment: -5924.498
Optimizing NNI: done in 0.323072 secs using 296.4% CPU
Optimizing NNI: done in 0.355917 secs using 300% CPU
Optimizing NNI: done in 0.396199 secs using 299.7% CPU
Optimizing NNI: done in 0.341887 secs using 295.2% CPU
Optimizing NNI: done in 0.440588 secs using 298% CPU
Optimizing NNI: done in 0.371103 secs using 297.2% CPU
Optimizing NNI: done in 0.379187 secs using 300.3% CPU
Optimizing NNI: done in 0.344818 secs using 296.3% CPU
Optimizing NNI: done in 0.312286 secs using 297.9% CPU
Optimizing NNI: done in 0.378945 secs using 298.4% CPU
Iteration 60 / LogL: -5886.485 / Time: 0h:1m:52s (0h:1m:57s left)
Optimizing NNI: done in 0.483066 secs using 300.1% CPU
Optimizing NNI: done in 0.338727 secs using 298% CPU
Optimizing NNI: done in 0.325783 secs using 300.1% CPU
Optimizing NNI: done in 0.346421 secs using 298.2% CPU
Optimizing NNI: done in 0.49946 secs using 300% CPU
Optimizing NNI: done in 0.343511 secs using 298.3% CPU
Optimizing NNI: done in 0.406668 secs using 299.4% CPU
Optimizing NNI: done in 0.460565 secs using 297.5% CPU
Optimizing NNI: done in 0.268801 secs using 298.1% CPU
Optimizing NNI: done in 0.368845 secs using 298.3% CPU
Iteration 70 / LogL: -5886.530 / Time: 0h:1m:56s (0h:1m:27s left)
Optimizing NNI: done in 0.323124 secs using 297.9% CPU
Optimizing NNI: done in 0.280752 secs using 298.7% CPU
Optimizing NNI: done in 0.384152 secs using 299.8% CPU
Optimizing NNI: done in 0.336795 secs using 296.9% CPU
Optimizing NNI: done in 0.38472 secs using 299.2% CPU
Optimizing NNI: done in 0.292279 secs using 298.3% CPU
Optimizing NNI: done in 0.268157 secs using 297.5% CPU
Optimizing NNI: done in 0.484303 secs using 298.3% CPU
Optimizing NNI: done in 0.261077 secs using 297.9% CPU
Optimizing NNI: done in 0.336703 secs using 298.7% CPU
Iteration 80 / LogL: -5886.509 / Time: 0h:1m:59s (0h:1m:3s left)
Optimizing NNI: done in 0.353932 secs using 299.8% CPU
Optimizing NNI: done in 0.382829 secs using 300% CPU
Optimizing NNI: done in 0.48132 secs using 301% CPU
Optimizing NNI: done in 0.448975 secs using 298.7% CPU
Optimizing NNI: done in 0.52468 secs using 298.7% CPU
Optimizing NNI: done in 0.290053 secs using 297% CPU
Optimizing NNI: done in 0.441967 secs using 299.8% CPU
Optimizing NNI: done in 0.420852 secs using 299.3% CPU
Optimizing NNI: done in 0.366108 secs using 299.5% CPU
Optimizing NNI: done in 0.419339 secs using 298.1% CPU
Iteration 90 / LogL: -5886.493 / Time: 0h:2m:3s (0h:0m:44s left)
Optimizing NNI: done in 0.508486 secs using 298.1% CPU
Optimizing NNI: done in 0.425694 secs using 300.8% CPU
Optimizing NNI: done in 0.401203 secs using 299.4% CPU
Optimizing NNI: done in 0.405573 secs using 298.9% CPU
Optimizing NNI: done in 0.400048 secs using 297.6% CPU
Optimizing NNI: done in 0.362436 secs using 296.2% CPU
Optimizing NNI: done in 0.33132 secs using 298.3% CPU
Optimizing NNI: done in 0.432447 secs using 299% CPU
Optimizing NNI: done in 0.285429 secs using 300.4% CPU
Optimizing NNI: done in 0.380326 secs using 300.8% CPU
Iteration 100 / LogL: -5888.611 / Time: 0h:2m:7s (0h:0m:28s left)
Log-likelihood cutoff on original alignment: -5924.901
NOTE: Bootstrap correlation coefficient of split occurrence frequencies: 1.000
Optimizing NNI: done in 0.278749 secs using 297.8% CPU
Optimizing NNI: done in 0.434528 secs using 299.2% CPU
Optimizing NNI: done in 0.262013 secs using 298.2% CPU
Optimizing NNI: done in 0.4304 secs using 299.2% CPU
Optimizing NNI: done in 0.482749 secs using 298% CPU
Optimizing NNI: done in 0.290792 secs using 297.9% CPU
Optimizing NNI: done in 0.244485 secs using 299% CPU
Optimizing NNI: done in 0.382504 secs using 297.3% CPU
Optimizing NNI: done in 0.371456 secs using 299.2% CPU
Optimizing NNI: done in 0.48947 secs using 299.1% CPU
Iteration 110 / LogL: -5886.490 / Time: 0h:2m:11s (0h:1m:48s left)
Optimizing NNI: done in 0.278261 secs using 296.7% CPU
Optimizing NNI: done in 0.446458 secs using 299.6% CPU
Optimizing NNI: done in 0.448382 secs using 299% CPU
Optimizing NNI: done in 0.445656 secs using 299.8% CPU
Optimizing NNI: done in 0.3352 secs using 296.7% CPU
Optimizing NNI: done in 0.3521 secs using 299.1% CPU
Optimizing NNI: done in 0.454761 secs using 299.6% CPU
Optimizing NNI: done in 0.60049 secs using 299.6% CPU
Optimizing NNI: done in 0.468052 secs using 299.1% CPU
Optimizing NNI: done in 0.459165 secs using 299.4% CPU
Iteration 120 / LogL: -5887.178 / Time: 0h:2m:15s (0h:1m:31s left)
Optimizing NNI: done in 0.355494 secs using 300.1% CPU
Optimizing NNI: done in 0.457514 secs using 300.7% CPU
Optimizing NNI: done in 0.406729 secs using 297.5% CPU
TREE SEARCH COMPLETED AFTER 123 ITERATIONS / Time: 0h:2m:17s

--------------------------------------------------------------------
|                    FINALIZING TREE SEARCH                        |
--------------------------------------------------------------------
Performs final model parameters optimization
Estimate model parameters (epsilon = 0.010)
1. Initial log-likelihood: -5886.485
Optimal log-likelihood: -5886.485
Gamma shape alpha: 0.912
Parameters optimization took 1 rounds (0.051 sec)
BEST SCORE FOUND : -5886.485
Creating bootstrap support values...
Split supports printed to NEXUS file /media/hdd_2tb/GPA_reclassification_clean/A_dataset_creation/5_basic_phylogenetics/2_trimmed_complete_basic_phylogeny/2_OGs_with_domains_phylogeny/5_trimal_iqtree_ML_trees/OG_142_bgtfC_trimal_iqtree.splits.nex
Total tree length: 2.797

Total number of iterations: 123
CPU time used for tree search: 138.515 sec (0h:2m:18s)
Wall-clock time used for tree search: 46.887 sec (0h:0m:46s)
Total CPU time used: 339.947 sec (0h:5m:39s)
Total wall-clock time used: 137.261 sec (0h:2m:17s)

Computing bootstrap consensus tree...
Reading input file /media/hdd_2tb/GPA_reclassification_clean/A_dataset_creation/5_basic_phylogenetics/2_trimmed_complete_basic_phylogeny/2_OGs_with_domains_phylogeny/5_trimal_iqtree_ML_trees/OG_142_bgtfC_trimal_iqtree.splits.nex...
30 taxa and 134 splits.
Consensus tree written to /media/hdd_2tb/GPA_reclassification_clean/A_dataset_creation/5_basic_phylogenetics/2_trimmed_complete_basic_phylogeny/2_OGs_with_domains_phylogeny/5_trimal_iqtree_ML_trees/OG_142_bgtfC_trimal_iqtree.contree
Reading input trees file /media/hdd_2tb/GPA_reclassification_clean/A_dataset_creation/5_basic_phylogenetics/2_trimmed_complete_basic_phylogeny/2_OGs_with_domains_phylogeny/5_trimal_iqtree_ML_trees/OG_142_bgtfC_trimal_iqtree.contree
Log-likelihood of consensus tree: -5886.676

Analysis results written to: 
  IQ-TREE report:                /media/hdd_2tb/GPA_reclassification_clean/A_dataset_creation/5_basic_phylogenetics/2_trimmed_complete_basic_phylogeny/2_OGs_with_domains_phylogeny/5_trimal_iqtree_ML_trees/OG_142_bgtfC_trimal_iqtree.iqtree
  Maximum-likelihood tree:       /media/hdd_2tb/GPA_reclassification_clean/A_dataset_creation/5_basic_phylogenetics/2_trimmed_complete_basic_phylogeny/2_OGs_with_domains_phylogeny/5_trimal_iqtree_ML_trees/OG_142_bgtfC_trimal_iqtree.treefile
  Likelihood distances:          /media/hdd_2tb/GPA_reclassification_clean/A_dataset_creation/5_basic_phylogenetics/2_trimmed_complete_basic_phylogeny/2_OGs_with_domains_phylogeny/5_trimal_iqtree_ML_trees/OG_142_bgtfC_trimal_iqtree.mldist

Ultrafast bootstrap approximation results written to:
  Split support values:          /media/hdd_2tb/GPA_reclassification_clean/A_dataset_creation/5_basic_phylogenetics/2_trimmed_complete_basic_phylogeny/2_OGs_with_domains_phylogeny/5_trimal_iqtree_ML_trees/OG_142_bgtfC_trimal_iqtree.splits.nex
  Consensus tree:                /media/hdd_2tb/GPA_reclassification_clean/A_dataset_creation/5_basic_phylogenetics/2_trimmed_complete_basic_phylogeny/2_OGs_with_domains_phylogeny/5_trimal_iqtree_ML_trees/OG_142_bgtfC_trimal_iqtree.contree
  Screen log file:               /media/hdd_2tb/GPA_reclassification_clean/A_dataset_creation/5_basic_phylogenetics/2_trimmed_complete_basic_phylogeny/2_OGs_with_domains_phylogeny/5_trimal_iqtree_ML_trees/OG_142_bgtfC_trimal_iqtree.log

Date and Time: Thu Feb 15 17:59:49 2024
```
