## Supplementary Data 7 for "Structural and evolutionary analyses support reclassification of glycopeptide antibiotics as xyclopeptides": OG_142_bgtfC_trimal_iqtree.mldist

```
30
AmBlD4     0.0000000 0.4122886 0.5072665 0.2354649 0.5072665 0.4301594 0.5210830 0.4515005 0.3141515 0.2914038 0.2354649 0.0000010 0.5136322 0.4515005 0.3037992 0.3141515 0.4301594 0.2914038 0.0024749 0.5136322 0.5638104 0.4313832 0.4064604 0.4842476 0.4016963 0.4107399 0.0024749 0.4206503 0.4002735 0.5496258 
AmAaD2_3   0.4122886 0.0000000 0.5916836 0.4001952 0.5916836 0.1734619 0.5721782 0.4845911 0.4814772 0.4845361 0.4001952 0.4122886 0.5321623 0.4845911 0.4780394 0.4814772 0.1734619 0.4845361 0.4130072 0.5321623 0.6399381 0.1675328 0.1726899 0.5412707 0.1759616 0.4716124 0.4130072 0.4848129 0.4828516 0.5477966 
AkAan_1    0.5072665 0.5916836 0.0000000 0.4577581 0.0000010 0.6244788 0.5960589 0.5038604 0.5384953 0.5395591 0.4577581 0.5072665 0.5270047 0.5038604 0.5354615 0.5384953 0.6244788 0.5395591 0.5132203 0.5270047 0.5513414 0.6271425 0.6076123 0.5701169 0.6060778 0.3850764 0.5132203 0.4865381 0.4226841 0.5684658 
KbAr_2     0.2354649 0.4001952 0.4577581 0.0000000 0.4577581 0.4377528 0.4884746 0.4065810 0.3554040 0.3363922 0.0000010 0.2354649 0.4648213 0.4065810 0.3499383 0.3554040 0.4377528 0.3363922 0.2393703 0.4648213 0.5303913 0.4305587 0.4102748 0.4792657 0.4109515 0.3793657 0.2393703 0.3997757 0.3883843 0.5073309 
AkAan_2    0.5072665 0.5916836 0.0000010 0.4577581 0.0000000 0.6244788 0.5960589 0.5038604 0.5384953 0.5395591 0.4577581 0.5072665 0.5270047 0.5038604 0.5354615 0.5384953 0.6244788 0.5395591 0.5132203 0.5270047 0.5513414 0.6271425 0.6076123 0.5701169 0.6060778 0.3850764 0.5132203 0.4865381 0.4226841 0.5684658 
van        0.4301594 0.1734619 0.6244788 0.4377528 0.6244788 0.0000000 0.5836153 0.5116233 0.4681036 0.4841125 0.4377528 0.4301594 0.5952011 0.5116233 0.4804851 0.4681036 0.0000010 0.4841125 0.4353559 0.5952011 0.6477212 0.0200236 0.1255356 0.5760615 0.1285185 0.4783436 0.4353559 0.5388104 0.5036378 0.6185818 
UsB        0.5210830 0.5721782 0.5960589 0.4884746 0.5960589 0.5836153 0.0000000 0.4887632 0.5592578 0.5320281 0.4884746 0.5210830 0.5389792 0.4887632 0.5572793 0.5592578 0.5836153 0.5320281 0.5270921 0.5389792 0.6216741 0.5714887 0.5822906 0.0599125 0.5857737 0.4736808 0.5270921 0.4626358 0.4226827 0.5764937 
UK6        0.4515005 0.4845911 0.5038604 0.4065810 0.5038604 0.5116233 0.4887632 0.0000000 0.5006475 0.4979712 0.4065810 0.4515005 0.4150291 0.0000010 0.4859629 0.5006475 0.5116233 0.4979712 0.4570311 0.4150291 0.4417532 0.5168572 0.5165046 0.4575988 0.5174458 0.3440872 0.4570311 0.2447031 0.3766313 0.4471868 
AmDeD9_2   0.3141515 0.4814772 0.5384953 0.3554040 0.5384953 0.4681036 0.5592578 0.5006475 0.0000000 0.0714463 0.3554040 0.3141515 0.5215219 0.5006475 0.0308715 0.0000010 0.4681036 0.0714463 0.3186508 0.5215219 0.6590924 0.4701063 0.4816325 0.5395696 0.4800723 0.4889230 0.3186508 0.5161287 0.4353805 0.5657059 
AmRg_6     0.2914038 0.4845361 0.5395591 0.3363922 0.5395591 0.4841125 0.5320281 0.4979712 0.0714463 0.0000000 0.3363922 0.2914038 0.5192504 0.4979712 0.0733198 0.0714463 0.4841125 0.0000010 0.2957646 0.5192504 0.6481862 0.4862002 0.4860667 0.5302003 0.4844983 0.4971837 0.2957646 0.5119544 0.4302729 0.5630729 
KbArN5     0.2354649 0.4001952 0.4577581 0.0000010 0.4577581 0.4377528 0.4884746 0.4065810 0.3554040 0.3363922 0.0000000 0.2354649 0.4648213 0.4065810 0.3499383 0.3554040 0.4377528 0.3363922 0.2393703 0.4648213 0.5303913 0.4305587 0.4102748 0.4792657 0.4109515 0.3793657 0.2393703 0.3997757 0.3883843 0.5073309 
AmBlFH     0.0000010 0.4122886 0.5072665 0.2354649 0.5072665 0.4301594 0.5210830 0.4515005 0.3141515 0.2914038 0.2354649 0.0000000 0.5136322 0.4515005 0.3037992 0.3141515 0.4301594 0.2914038 0.0024749 0.5136322 0.5638104 0.4313832 0.4064604 0.4842476 0.4016963 0.4107399 0.0024749 0.4206503 0.4002735 0.5496258 
AmKeF      0.5136322 0.5321623 0.5270047 0.4648213 0.5270047 0.5952011 0.5389792 0.4150291 0.5215219 0.5192504 0.4648213 0.5136322 0.0000000 0.4150291 0.5217461 0.5215219 0.5952011 0.5192504 0.5173356 0.0000010 0.6283296 0.5838491 0.5694308 0.5193785 0.5701964 0.4539285 0.5173356 0.4479162 0.4477930 0.0130190 
ApsA3_2    0.4515005 0.4845911 0.5038604 0.4065810 0.5038604 0.5116233 0.4887632 0.0000010 0.5006475 0.4979712 0.4065810 0.4515005 0.4150291 0.0000000 0.4859629 0.5006475 0.5116233 0.4979712 0.4570311 0.4150291 0.4417532 0.5168572 0.5165046 0.4575988 0.5174458 0.3440872 0.4570311 0.2447031 0.3766313 0.4471868 
AmOv       0.3037992 0.4780394 0.5354615 0.3499383 0.5354615 0.4804851 0.5572793 0.4859629 0.0308715 0.0733198 0.3499383 0.3037992 0.5217461 0.4859629 0.0000000 0.0308715 0.4804851 0.0733198 0.3082164 0.5217461 0.6405156 0.4825383 0.4846095 0.5467832 0.4830553 0.4848971 0.3082164 0.4972940 0.4357448 0.5657733 
AmDeD9_1   0.3141515 0.4814772 0.5384953 0.3554040 0.5384953 0.4681036 0.5592578 0.5006475 0.0000010 0.0714463 0.3554040 0.3141515 0.5215219 0.5006475 0.0308715 0.0000000 0.4681036 0.0714463 0.3186508 0.5215219 0.6590924 0.4701063 0.4816325 0.5395696 0.4800723 0.4889230 0.3186508 0.5161287 0.4353805 0.5657059 
AmOrH      0.4301594 0.1734619 0.6244788 0.4377528 0.6244788 0.0000010 0.5836153 0.5116233 0.4681036 0.4841125 0.4377528 0.4301594 0.5952011 0.5116233 0.4804851 0.4681036 0.0000000 0.4841125 0.4353559 0.5952011 0.6477212 0.0200236 0.1255356 0.5760615 0.1285185 0.4783436 0.4353559 0.5388104 0.5036378 0.6185818 
dec_1      0.2914038 0.4845361 0.5395591 0.3363922 0.5395591 0.4841125 0.5320281 0.4979712 0.0714463 0.0000010 0.3363922 0.2914038 0.5192504 0.4979712 0.0733198 0.0714463 0.4841125 0.0000000 0.2957646 0.5192504 0.6481862 0.4862002 0.4860667 0.5302003 0.4844983 0.4971837 0.2957646 0.5119544 0.4302729 0.5630729 
bal        0.0024749 0.4130072 0.5132203 0.2393703 0.5132203 0.4353559 0.5270921 0.4570311 0.3186508 0.2957646 0.2393703 0.0024749 0.5173356 0.4570311 0.3082164 0.3186508 0.4353559 0.2957646 0.0000000 0.5173356 0.5647739 0.4365948 0.4115772 0.4899639 0.4068114 0.4159850 0.0000010 0.4258818 0.4053957 0.5537120 
AmKen_2    0.5136322 0.5321623 0.5270047 0.4648213 0.5270047 0.5952011 0.5389792 0.4150291 0.5215219 0.5192504 0.4648213 0.5136322 0.0000010 0.4150291 0.5217461 0.5215219 0.5952011 0.5192504 0.5173356 0.0000000 0.6283296 0.5838491 0.5694308 0.5193785 0.5701964 0.4539285 0.5173356 0.4479162 0.4477930 0.0130190 
ApRc       0.5638104 0.6399381 0.5513414 0.5303913 0.5513414 0.6477212 0.6216741 0.4417532 0.6590924 0.6481862 0.5303913 0.5638104 0.6283296 0.4417532 0.6405156 0.6590924 0.6477212 0.6481862 0.5647739 0.6283296 0.0000000 0.6407029 0.6319980 0.5968358 0.6377264 0.3837326 0.5647739 0.3912125 0.4361332 0.6689709 
AmsW69_1   0.4313832 0.1675328 0.6271425 0.4305587 0.6271425 0.0200236 0.5714887 0.5168572 0.4701063 0.4862002 0.4305587 0.4313832 0.5838491 0.5168572 0.4825383 0.4701063 0.0200236 0.4862002 0.4365948 0.5838491 0.6407029 0.0000000 0.1255728 0.5662231 0.1345989 0.4686507 0.4365948 0.5235112 0.4929840 0.6065557 
AmOrD0     0.4064604 0.1726899 0.6076123 0.4102748 0.6076123 0.1255356 0.5822906 0.5165046 0.4816325 0.4860667 0.4102748 0.4064604 0.5694308 0.5165046 0.4846095 0.4816325 0.1255356 0.4860667 0.4115772 0.5694308 0.6319980 0.1255728 0.0000000 0.5828231 0.0100131 0.4765141 0.4115772 0.5232290 0.4659352 0.5842472 
KbPh       0.4842476 0.5412707 0.5701169 0.4792657 0.5701169 0.5760615 0.0599125 0.4575988 0.5395696 0.5302003 0.4792657 0.4842476 0.5193785 0.4575988 0.5467832 0.5395696 0.5760615 0.5302003 0.4899639 0.5193785 0.5968358 0.5662231 0.5828231 0.0000000 0.5862782 0.4755960 0.4899639 0.4293584 0.3974691 0.5551093 
AmOr_2     0.4016963 0.1759616 0.6060778 0.4109515 0.6060778 0.1285185 0.5857737 0.5174458 0.4800723 0.4844983 0.4109515 0.4016963 0.5701964 0.5174458 0.4830553 0.4800723 0.1285185 0.4844983 0.4068114 0.5701964 0.6377264 0.1345989 0.0100131 0.5862782 0.0000000 0.4781493 0.4068114 0.5275812 0.4700223 0.5850736 
Uc878      0.4107399 0.4716124 0.3850764 0.3793657 0.3850764 0.4783436 0.4736808 0.3440872 0.4889230 0.4971837 0.3793657 0.4107399 0.4539285 0.3440872 0.4848971 0.4889230 0.4783436 0.4971837 0.4159850 0.4539285 0.3837326 0.4686507 0.4765141 0.4755960 0.4781493 0.0000000 0.4159850 0.2567351 0.2813138 0.4820092 
AmBlD59_2  0.0024749 0.4130072 0.5132203 0.2393703 0.5132203 0.4353559 0.5270921 0.4570311 0.3186508 0.2957646 0.2393703 0.0024749 0.5173356 0.4570311 0.3082164 0.3186508 0.4353559 0.2957646 0.0000010 0.5173356 0.5647739 0.4365948 0.4115772 0.4899639 0.4068114 0.4159850 0.0000000 0.4258818 0.4053957 0.5537120 
Uc37       0.4206503 0.4848129 0.4865381 0.3997757 0.4865381 0.5388104 0.4626358 0.2447031 0.5161287 0.5119544 0.3997757 0.4206503 0.4479162 0.2447031 0.4972940 0.5161287 0.5388104 0.5119544 0.4258818 0.4479162 0.3912125 0.5235112 0.5232290 0.4293584 0.5275812 0.2567351 0.4258818 0.0000000 0.2727153 0.4783444 
UME        0.4002735 0.4828516 0.4226841 0.3883843 0.4226841 0.5036378 0.4226827 0.3766313 0.4353805 0.4302729 0.3883843 0.4002735 0.4477930 0.3766313 0.4357448 0.4353805 0.5036378 0.4302729 0.4053957 0.4477930 0.4361332 0.4929840 0.4659352 0.3974691 0.4700223 0.2813138 0.4053957 0.2727153 0.0000000 0.4801706 
ker        0.5496258 0.5477966 0.5684658 0.5073309 0.5684658 0.6185818 0.5764937 0.4471868 0.5657059 0.5630729 0.5073309 0.5496258 0.0130190 0.4471868 0.5657733 0.5657059 0.6185818 0.5630729 0.5537120 0.0130190 0.6689709 0.6065557 0.5842472 0.5551093 0.5850736 0.4820092 0.5537120 0.4783444 0.4801706 0.0000000 
```
