## Supplementary Data 7 for "Structural and evolutionary analyses support reclassification of glycopeptide antibiotics as xyclopeptides": OG_142_bgtfC_trimal_iqtree.treefile

```
(AmBlD4:0.0000000000,((((((AmAaD2_3:0.0668358154,(((((van:0.0000000000,AmKe_4:0.0000000000):0.0000000000,AmKe_2:0.0000000000):0.0000010000,AmOrH:0.0000010000)98:0.0149476162,AmsW69_1:0.0047641687)100:0.0600936919,(AmOrD0:0.0000021366,AmOr_2:0.0098639873)100:0.0600175674)94:0.0442630379)100:0.1870620773,(((AkAan_1:0.0000010000,AkAan_2:0.0000010000)100:0.2862563444,((UsB:0.0391249501,KbPh:0.0188840839)100:0.2266202988,((((UK6:0.0000010000,ApsA3_2:0.0000010000)100:0.1526438026,Uc37:0.0802809344)78:0.0491017803,(ApRc:0.2635115530,Uc878:0.1061597999)46:0.0339521937)50:0.0392558307,UME:0.1368028247)39:0.0152125271)44:0.0168249216)41:0.0106221338,(((AmKeF:0.0000000000,AmKe_3:0.0000000000):0.0000010000,AmKen_2:0.0000010000)95:0.0024855865,ker:0.0099357250)100:0.2558549830)99:0.0532279462)98:0.0420594363,(((((AmDeD9_2:0.0000000000,dec_2:0.0000000000):0.0000000000,AmDeD9_3:0.0000000000):0.0000010000,AmDeD9_1:0.0000010000)99:0.0146587834,AmOv:0.0157104345)99:0.0272746152,((((AmRg_6:0.0000000000,AmRg_4:0.0000000000):0.0000000000,AmRg_5:0.0000000000):0.0000000000,AmRgN0:0.0000000000):0.0000010000,dec_1:0.0000010000)100:0.0306497740)100:0.1614323062)39:0.0286742379,(KbAr_2:0.0000010000,KbArN5:0.0000010000)100:0.1235351549)100:0.1055368198,(bal:0.0000010000,AmBlD59_2:0.0000010000)91:0.0024331517)64:0.0000010000,AmBlFH:0.0000010000):0.0000010000,AmBlD59_1:0.0000000000);
```
