## Supplementary Data 7 for "Structural and evolutionary analyses support reclassification of glycopeptide antibiotics as xyclopeptides": OG_143_GdmRII_trimal_iqtree.bionj

```
(((KbAr_2:5e-07,KbArN5:5e-07):0.2787981,KbAr_1:0.051252812):0.060513295,(UsB:0.43898371,KbPh:0.16543201):0.13669047,KbAr_3:-0.16381374);
```
