## Supplementary Data 7 for "Structural and evolutionary analyses support reclassification of glycopeptide antibiotics as xyclopeptides": OG_143_GdmRII_trimal_iqtree.ckp

```
--- # IQ-TREE Checkpoint ver >= 1.6
CandidateSet:
 00: -639.932402343 (0:0.0000010000,((1:0.2969106454,4:0.1017681443):0.1371647961,(3:0.0000010000,5:0.0000010000):0.046996764):0.1581190603,2:0.0000010000);
 01: -641.29720759 (0:0.0000010000,(((1:0.3037522318,4:0.1000027319):0.1719647856,3:0.0000029612):2.84668869e-06,5:0.0065317366):0.1996487238,2:0.0000010000);
 02: -641.364132131 (0:0.0000010000,(((1:0.3161488318,4:0.1125238022):0.164770555,5:0.0000024838):1e-06,3:0.0000010000):0.2076032518,2:0.0000010000);
 03: -646.277828665 (0:0.0000010000,((1:0.3961461493,(3:0.0000010000,5:0.0000010000):0.09015162489):2.969781814e-06,4:0.1986040888):0.1640312938,2:0.0000010000);
 04: -646.657222079 (0:0.0000010000,(1:0.4171543649,((3:0.0000010000,5:0.0000010000):0.09028965536,4:0.1498479872):0.01569313459):0.1568650052,2:0.0000010000);
 05: -653.17952993 (0:0.0000025035,((1:0.2864243564,4:0.1470935754):0.294989057,2:0.0000025035):1e-06,(3:0.0000010000,5:0.0000010000):0.2102914274);
 06: -654.201828228 (0:0.0000025035,(1:0.2951757081,4:0.1378575096):0.3231181347,(2:0.0000025035,(3:0.0000010000,5:0.0386370962):0.1609754771):1e-06);
PhyloTree:
 newick: (0:0.0000010000,((1:0.2969106454,4:0.1017681443)94:0.1371647961,(3:0.0000010000,5:0.0000010000)75:0.046996764)99:0.1581190603,2:0.0000010000);
RateInvar:
 p_invar: 0.459261961
StopRule:
 curIteration: 101
 start_real_time: 2353293.319
 time_vec: 
UFBoot:
 000: 20 -652.0332031 -646.1579358 (0,(1,((3,5),4)),2);
 001: 6 -628.6866455 -640.0894881 (0,((1,4),(3,5)),2);
 002: 31 -655.225708 -641.3094163 (0,(((1,4),3),5),2);
 003: 1 -672.7164917 -640.751817 (0,((1,4),(3,5)),2);
 004: 30 -631.2226562 -641.3610766 (0,(((1,4),5),3),2);
 005: 4 -687.0888062 -644.6257502 (0,(((1,4),3),5),2);
 006: 17 -600.3995972 -639.9335119 (0,((1,4),(3,5)),2);
 007: 19 -650.9455566 -640.1303057 (0,((1,4),(3,5)),2);
 008: 20 -644.3828125 -639.9377645 (0,((1,4),(3,5)),2);
 009: 3 -650.2364502 -640.0592827 (0,((1,4),(3,5)),2);
 010: 1 -635.1478882 -640.751817 (0,((1,4),(3,5)),2);
 011: 13 -582.1218872 -639.9324029 (0,((1,4),(3,5)),2);
 012: 1 -635.1919556 -640.751817 (0,((1,4),(3,5)),2);
 013: 1 -580.6304932 -640.751817 (0,((1,4),(3,5)),2);
 014: 23 -632.3395996 -639.9377645 (0,((1,4),(3,5)),2);
 015: 6 -700.1488647 -639.9829801 (0,((1,4),(3,5)),2);
 016: 14 -623.4255981 -639.9607162 (0,((1,4),(3,5)),2);
 017: 4 -690.399353 -644.6257502 (0,(((1,4),3),5),2);
 018: 30 -595.0018311 -641.2971849 (0,(((1,4),3),5),2);
 019: 3 -598.421936 -652.0178262 (0,((1,5),(3,4)),2);
 020: 1 -578.2686768 -640.751817 (0,((1,4),(3,5)),2);
 021: 1 -637.7038574 -640.751817 (0,((1,4),(3,5)),2);
 022: 10 -674.350708 -646.278157 (0,(1,((3,5),4)),2);
 023: 20 -695.6779175 -641.3020133 (0,(((1,4),5),3),2);
 024: 2 -685.6477051 -640.0592827 (0,((1,4),(3,5)),2);
 025: 18 -593.3223267 -639.9334385 (0,((1,4),(3,5)),2);
 026: 2 -664.1273804 -646.1524808 (0,((1,4),(3,5)),2);
 027: 19 -632.2546997 -639.9607162 (0,((1,4),(3,5)),2);
 028: 6 -667.6634521 -640.9924306 (0,((1,4),(3,5)),2);
 029: 1 -643.059082 -640.751817 (0,((1,4),(3,5)),2);
 030: 6 -622.4341431 -640.3268351 (0,((1,4),(3,5)),2);
 031: 22 -691.5554199 -639.9377645 (0,((1,4),(3,5)),2);
 032: 9 -668.567749 -640.1303057 (0,((1,4),(3,5)),2);
 033: 11 -668.7423096 -640.0843564 (0,((1,4),(3,5)),2);
 034: 4 -660.0593262 -640.9924306 (0,((1,4),(3,5)),2);
 035: 19 -692.7783813 -640.0843564 (0,((1,4),(3,5)),2);
 036: 27 -608.5390625 -639.991661 (0,((1,4),(3,5)),2);
 037: 2 -639.6709595 -649.8827297 (0,(((1,5),3),4),2);
 038: 4 -659.088623 -640.3586164 (0,((1,4),(3,5)),2);
 039: 23 -632.7816162 -640.3359177 (0,((1,4),(3,5)),2);
 040: 7 -694.9608154 -640.0843167 (0,((1,4),(3,5)),2);
 041: 13 -635.2171021 -640.0843564 (0,((1,4),(3,5)),2);
 042: 1 -649.274292 -640.751817 (0,((1,4),(3,5)),2);
 043: 8 -634.7659912 -639.9539302 (0,((1,4),(3,5)),2);
 044: 12 -654.1408081 -646.278157 (0,(1,((3,5),4)),2);
 045: 1 -668.9436035 -640.0592827 (0,((1,4),(3,5)),2);
 046: 26 -643.4668579 -639.9419474 (0,((1,4),(3,5)),2);
 047: 20 -645.4918823 -641.3094163 (0,(((1,4),3),5),2);
 048: 10 -675.6759644 -640.3449033 (0,((1,4),(3,5)),2);
 049: 17 -660.9494629 -640.0843167 (0,((1,4),(3,5)),2);
 050: 19 -601.5996094 -639.9377645 (0,((1,4),(3,5)),2);
 051: 31 -597.8513794 -641.3143656 (0,(((1,4),5),3),2);
 052: 12 -608.800293 -646.3284119 (0,(1,((3,5),4)),2);
 053: 16 -582.406189 -639.9419474 (0,((1,4),(3,5)),2);
 054: 9 -708.2512207 -640.3066972 (0,((1,4),(3,5)),2);
 055: 14 -621.1466064 -640.1239207 (0,((1,4),(3,5)),2);
 056: 1 -678.7658081 -651.5457161 (0,(1,((3,5),4)),2);
 057: 14 -637.5220947 -639.9419474 (0,((1,4),(3,5)),2);
 058: 7 -620.161377 -639.9539302 (0,((1,4),(3,5)),2);
 059: 1 -578.1599121 -640.751817 (0,((1,4),(3,5)),2);
 060: 17 -655.1558228 -639.9377645 (0,((1,4),(3,5)),2);
 061: 19 -635.2329712 -646.1579358 (0,(1,((3,5),4)),2);
 062: 14 -599.84729 -640.0843167 (0,((1,4),(3,5)),2);
 063: 21 -588.9608765 -639.991661 (0,((1,4),(3,5)),2);
 064: 13 -641.996582 -640.0592827 (0,((1,4),(3,5)),2);
 065: 18 -619.4034424 -639.9334385 (0,((1,4),(3,5)),2);
 066: 33 -632.7817383 -639.9329305 (0,((1,4),(3,5)),2);
 067: 6 -654.7158203 -639.9388589 (0,((1,4),(3,5)),2);
 068: 17 -624.4012451 -648.3919328 (0,(1,((3,4),5)),2);
 069: 24 -606.4912109 -641.3243405 (0,(((1,4),3),5),2);
 070: 1 -655.9925537 -646.1524808 (0,((1,4),(3,5)),2);
 071: 27 -650.2625732 -639.9334385 (0,((1,4),(3,5)),2);
 072: 22 -647.572998 -641.3006944 (0,(((1,4),5),3),2);
 073: 19 -615.9196167 -639.9334385 (0,((1,4),(3,5)),2);
 074: 25 -599.6220703 -641.3759568 (0,(((1,4),3),5),2);
 075: 18 -637.2984619 -639.9434055 (0,((1,4),(3,5)),2);
 076: 15 -559.2733154 -640.1303057 (0,((1,4),(3,5)),2);
 077: 18 -624.9066162 -639.9334385 (0,((1,4),(3,5)),2);
 078: 3 -637.3639526 -640.3586164 (0,((1,4),(3,5)),2);
 079: 23 -689.072998 -641.3440407 (0,(((1,4),3),5),2);
 080: 27 -605.6625366 -640.1239207 (0,((1,4),(3,5)),2);
 081: 15 -608.9365234 -646.278157 (0,(1,((3,5),4)),2);
 082: 21 -588.2861328 -641.338157 (0,(((1,4),3),5),2);
 083: 15 -650.0272217 -639.9335119 (0,((1,4),(3,5)),2);
 084: 21 -673.1987305 -639.991661 (0,((1,4),(3,5)),2);
 085: 7 -613.0911865 -641.338157 (0,(((1,4),3),5),2);
 086: 12 -685.3731689 -642.8326011 (0,(((1,4),5),3),2);
 087: 11 -627.5180054 -646.5743563 (0,((1,(3,5)),4),2);
 088: 16 -633.0093994 -639.9334385 (0,((1,4),(3,5)),2);
 089: 23 -609.8312988 -641.4352117 (0,(((1,4),5),3),2);
 090: 17 -613.5672607 -639.9419474 (0,((1,4),(3,5)),2);
 091: 18 -644.7664795 -639.9334385 (0,((1,4),(3,5)),2);
 092: 1 -644.7434082 -640.751817 (0,((1,4),(3,5)),2);
 093: 1 -618.3143311 -640.751817 (0,((1,4),(3,5)),2);
 094: 4 -677.7249756 -640.9924306 (0,((1,4),(3,5)),2);
 095: 9 -667.7463379 -640.1303057 (0,((1,4),(3,5)),2);
 096: 30 -614.7125244 -639.9335119 (0,((1,4),(3,5)),2);
 097: 18 -624.7701416 -640.3359177 (0,((1,4),(3,5)),2);
 098: 2 -665.9606934 -646.1524808 (0,((1,4),(3,5)),2);
 099: 30 -654.3547363 -641.322879 (0,(((1,4),3),5),2);
 100: 9 -698.3707275 -640.0964829 (0,((1,4),(3,5)),2);
 101: 3 -644.6506348 -640.3586164 (0,((1,4),(3,5)),2);
 102: 14 -643.2661133 -639.9377645 (0,((1,4),(3,5)),2);
 103: 10 -641.678833 -640.3359177 (0,((1,4),(3,5)),2);
 104: 22 -631.6713867 -641.3767319 (0,(((1,4),5),3),2);
 105: 5 -628.5925293 -640.0843167 (0,((1,4),(3,5)),2);
 106: 19 -603.9674072 -641.338157 (0,(((1,4),3),5),2);
 107: 15 -648.053833 -639.9607162 (0,((1,4),(3,5)),2);
 108: 20 -651.6933594 -641.3005764 (0,(((1,4),5),3),2);
 109: 6 -658.7476807 -640.3449033 (0,((1,4),(3,5)),2);
 110: 19 -577.5338135 -639.9335119 (0,((1,4),(3,5)),2);
 111: 19 -593.3413696 -639.9334385 (0,((1,4),(3,5)),2);
 112: 24 -636.9395752 -641.2971849 (0,(((1,4),3),5),2);
 113: 3 -670.4519043 -642.8326011 (0,(((1,4),5),3),2);
 114: 27 -669.8145752 -641.3168752 (0,(((1,4),5),3),2);
 115: 29 -657.5331421 -641.322879 (0,(((1,4),3),5),2);
 116: 29 -649.5664673 -641.3143656 (0,(((1,4),5),3),2);
 117: 10 -640.6838379 -640.9924306 (0,((1,4),(3,5)),2);
 118: 28 -593.7197266 -650.0295318 (0,((1,5),(3,4)),2);
 119: 27 -597.300293 -641.4130619 (0,(((1,4),5),3),2);
 120: 34 -615.3236084 -641.3005764 (0,(((1,4),5),3),2);
 121: 16 -651.6140747 -639.9377645 (0,((1,4),(3,5)),2);
 122: 3 -640.2906494 -640.7724235 (0,((1,4),(3,5)),2);
 123: 25 -634.1969604 -641.3021042 (0,(((1,4),3),5),2);
 124: 15 -632.5229492 -639.9334055 (0,((1,4),(3,5)),2);
 125: 21 -576.0316162 -640.1239207 (0,((1,4),(3,5)),2);
 126: 17 -598.159729 -639.9334385 (0,((1,4),(3,5)),2);
 127: 14 -613.5994873 -639.9419474 (0,((1,4),(3,5)),2);
 128: 14 -634.3924561 -639.9334385 (0,((1,4),(3,5)),2);
 129: 11 -746.2810059 -640.0843564 (0,((1,4),(3,5)),2);
 130: 17 -651.0025024 -640.0894881 (0,((1,4),(3,5)),2);
 131: 28 -615.3926392 -641.4351222 (0,(((1,4),5),3),2);
 132: 20 -674.6152954 -641.3501765 (0,(((1,4),3),5),2);
 133: 16 -652.9925537 -639.9334385 (0,((1,4),(3,5)),2);
 134: 1 -604.0078125 -640.751817 (0,((1,4),(3,5)),2);
 135: 16 -617.904541 -639.9334385 (0,((1,4),(3,5)),2);
 136: 9 -678.5894775 -640.3359177 (0,((1,4),(3,5)),2);
 137: 35 -598.1292725 -641.3641321 (0,(((1,4),5),3),2);
 138: 19 -637.1583862 -639.9377645 (0,((1,4),(3,5)),2);
 139: 8 -647.5910645 -640.0964829 (0,((1,4),(3,5)),2);
 140: 25 -628.4481812 -641.3501765 (0,(((1,4),3),5),2);
 141: 4 -593.0915527 -639.9388589 (0,((1,4),(3,5)),2);
 142: 6 -690.3624268 -640.0843564 (0,((1,4),(3,5)),2);
 143: 5 -632.9093628 -640.0083313 (0,((1,4),(3,5)),2);
 144: 24 -609.7166748 -641.3759568 (0,(((1,4),3),5),2);
 145: 1 -621.2263184 -640.751817 (0,((1,4),(3,5)),2);
 146: 9 -621.9193115 -639.9434055 (0,((1,4),(3,5)),2);
 147: 14 -665.0844727 -639.9329305 (0,((1,4),(3,5)),2);
 148: 14 -630.8647461 -640.0843564 (0,((1,4),(3,5)),2);
 149: 29 -592.8260498 -641.3005764 (0,(((1,4),5),3),2);
 150: 16 -585.1287842 -639.991661 (0,((1,4),(3,5)),2);
 151: 14 -553.4643555 -639.9334385 (0,((1,4),(3,5)),2);
 152: 17 -627.6317139 -639.9329305 (0,((1,4),(3,5)),2);
 153: 33 -628.427124 -641.3006944 (0,(((1,4),5),3),2);
 154: 7 -675.6912842 -646.3284119 (0,(1,((3,5),4)),2);
 155: 5 -702.6324463 -644.6257502 (0,(((1,4),3),5),2);
 156: 23 -607.4705811 -641.3163164 (0,(((1,4),5),3),2);
 157: 2 -543.5089722 -639.9437173 (0,((1,4),(3,5)),2);
 158: 15 -631.4536743 -640.1239207 (0,((1,4),(3,5)),2);
 159: 16 -658.9588623 -639.991661 (0,((1,4),(3,5)),2);
 160: 12 -685.8499756 -639.9388589 (0,((1,4),(3,5)),2);
 161: 14 -639.1132202 -641.4130619 (0,(((1,4),5),3),2);
 162: 6 -685.0001221 -646.2744959 (0,((1,(3,5)),4),2);
 163: 10 -627.7022095 -641.3047065 (0,(((1,4),3),5),2);
 164: 12 -600.2218628 -639.9334385 (0,((1,4),(3,5)),2);
 165: 16 -687.5001831 -640.0894881 (0,((1,4),(3,5)),2);
 166: 12 -635.3579102 -639.9607162 (0,((1,4),(3,5)),2);
 167: 5 -614.3074951 -640.3268351 (0,((1,4),(3,5)),2);
 168: 29 -635.618042 -641.322879 (0,(((1,4),3),5),2);
 169: 7 -703.8554688 -640.1218494 (0,((1,4),(3,5)),2);
 170: 1 -634.6853638 -644.5718535 (0,((1,4),(3,5)),2);
 171: 16 -626.7808838 -640.21857 (0,((1,4),(3,5)),2);
 172: 18 -664.9262695 -639.9539302 (0,((1,4),(3,5)),2);
 173: 17 -607.9480591 -640.1303057 (0,((1,4),(3,5)),2);
 174: 16 -600.2351074 -639.9328239 (0,((1,4),(3,5)),2);
 175: 18 -601.2597046 -641.3006944 (0,(((1,4),5),3),2);
 176: 11 -637.6239014 -646.3284119 (0,(1,((3,5),4)),2);
 177: 7 -635.9508667 -640.3268351 (0,((1,4),(3,5)),2);
 178: 7 -662.0466309 -649.8827297 (0,(((1,5),3),4),2);
 179: 4 -547.1417236 -639.9388589 (0,((1,4),(3,5)),2);
 180: 15 -605.1721191 -640.21857 (0,((1,4),(3,5)),2);
 181: 1 -655.2208252 -640.751817 (0,((1,4),(3,5)),2);
 182: 1 -634.1134644 -640.751817 (0,((1,4),(3,5)),2);
 183: 25 -650.039856 -641.3501765 (0,(((1,4),3),5),2);
 184: 21 -621.2503662 -641.3005764 (0,(((1,4),5),3),2);
 185: 4 -654.208374 -640.0843564 (0,((1,4),(3,5)),2);
 186: 24 -618.2721558 -641.3020133 (0,(((1,4),5),3),2);
 187: 19 -672.6651001 -639.9334385 (0,((1,4),(3,5)),2);
 188: 15 -613.2004395 -639.9607162 (0,((1,4),(3,5)),2);
 189: 16 -612.9841309 -640.1303057 (0,((1,4),(3,5)),2);
 190: 17 -624.6915283 -639.9839819 (0,((1,4),(3,5)),2);
 191: 18 -647.9970703 -640.0894881 (0,((1,4),(3,5)),2);
 192: 14 -659.2557983 -640.21857 (0,((1,4),(3,5)),2);
 193: 5 -652.5866699 -642.8326011 (0,(((1,4),5),3),2);
 194: 23 -654.1488647 -641.3168752 (0,(((1,4),5),3),2);
 195: 1 -621.3480835 -640.751817 (0,((1,4),(3,5)),2);
 196: 16 -645.0882568 -639.9329305 (0,((1,4),(3,5)),2);
 197: 4 -637.8237915 -640.7724235 (0,((1,4),(3,5)),2);
 198: 16 -629.4876709 -639.991661 (0,((1,4),(3,5)),2);
 199: 3 -652.583374 -640.9924306 (0,((1,4),(3,5)),2);
 200: 20 -629.8566895 -640.1239207 (0,((1,4),(3,5)),2);
 201: 28 -598.68573 -641.3047065 (0,(((1,4),3),5),2);
 202: 19 -637.6383057 -639.9377645 (0,((1,4),(3,5)),2);
 203: 5 -622.4857178 -640.1218494 (0,((1,4),(3,5)),2);
 204: 15 -696.9324341 -640.3586164 (0,((1,4),(3,5)),2);
 205: 27 -621.4368896 -640.9924306 (0,((1,4),(3,5)),2);
 206: 3 -682.2424316 -643.8134241 (0,(((1,4),3),5),2);
 207: 10 -673.2540894 -640.0894881 (0,((1,4),(3,5)),2);
 208: 15 -637.3184204 -640.21857 (0,((1,4),(3,5)),2);
 209: 19 -667.6147461 -641.3501765 (0,(((1,4),3),5),2);
 210: 12 -626.9901123 -639.9335119 (0,((1,4),(3,5)),2);
 211: 5 -667.2287598 -640.0964829 (0,((1,4),(3,5)),2);
 212: 17 -635.9428711 -639.9335119 (0,((1,4),(3,5)),2);
 213: 13 -650.9261475 -639.9334385 (0,((1,4),(3,5)),2);
 214: 16 -628.4470215 -639.9434055 (0,((1,4),(3,5)),2);
 215: 18 -644.1447754 -640.0964829 (0,((1,4),(3,5)),2);
 216: 19 -594.2536621 -641.338157 (0,(((1,4),3),5),2);
 217: 7 -684.2420044 -640.3359177 (0,((1,4),(3,5)),2);
 218: 23 -633.2175293 -641.3767319 (0,(((1,4),5),3),2);
 219: 1 -643.7644043 -640.751817 (0,((1,4),(3,5)),2);
 220: 19 -720.6368408 -641.3501765 (0,(((1,4),3),5),2);
 221: 20 -615.2650146 -640.0894881 (0,((1,4),(3,5)),2);
 222: 12 -608.4156494 -640.0843564 (0,((1,4),(3,5)),2);
 223: 6 -647.3363037 -640.0592827 (0,((1,4),(3,5)),2);
 224: 23 -595.4890137 -641.2971849 (0,(((1,4),3),5),2);
 225: 3 -698.7957764 -640.3586164 (0,((1,4),(3,5)),2);
 226: 8 -672.1073608 -640.0894881 (0,((1,4),(3,5)),2);
 227: 4 -713.1552734 -640.3449033 (0,((1,4),(3,5)),2);
 228: 17 -673.137085 -640.0894881 (0,((1,4),(3,5)),2);
 229: 19 -671.2232666 -641.3006944 (0,(((1,4),5),3),2);
 230: 16 -630.4332886 -639.9335119 (0,((1,4),(3,5)),2);
 231: 1 -603.0961304 -640.751817 (0,((1,4),(3,5)),2);
 232: 18 -660.5914307 -639.9328239 (0,((1,4),(3,5)),2);
 233: 1 -617.0418701 -640.751817 (0,((1,4),(3,5)),2);
 234: 30 -630.7011719 -641.3759568 (0,(((1,4),3),5),2);
 235: 1 -675.9400635 -640.751817 (0,((1,4),(3,5)),2);
 236: 25 -639.0603638 -639.9335119 (0,((1,4),(3,5)),2);
 237: 22 -622.2978516 -639.9334385 (0,((1,4),(3,5)),2);
 238: 25 -607.8207397 -641.3143656 (0,(((1,4),5),3),2);
 239: 7 -694.1120605 -640.0964829 (0,((1,4),(3,5)),2);
 240: 1 -626.4676514 -640.751817 (0,((1,4),(3,5)),2);
 241: 21 -587.1728516 -641.3053147 (0,(((1,4),5),3),2);
 242: 1 -692.4078369 -640.751817 (0,((1,4),(3,5)),2);
 243: 10 -612.9349365 -640.0843167 (0,((1,4),(3,5)),2);
 244: 16 -596.0698242 -641.3143656 (0,(((1,4),5),3),2);
 245: 16 -669.1086426 -639.9334385 (0,((1,4),(3,5)),2);
 246: 6 -644.1861572 -640.0843167 (0,((1,4),(3,5)),2);
 247: 1 -647.574585 -640.751817 (0,((1,4),(3,5)),2);
 248: 2 -607.4130859 -653.5298382 (0,((1,4),2),(3,5));
 249: 19 -600.9783325 -639.9329305 (0,((1,4),(3,5)),2);
 250: 20 -644.9813843 -639.9539302 (0,((1,4),(3,5)),2);
 251: 18 -643.0853882 -640.0843167 (0,((1,4),(3,5)),2);
 252: 16 -618.9541016 -640.0894881 (0,((1,4),(3,5)),2);
 253: 24 -621.0770264 -641.4352117 (0,(((1,4),5),3),2);
 254: 14 -637.7792969 -640.21857 (0,((1,4),(3,5)),2);
 255: 16 -616.1489258 -640.0592827 (0,((1,4),(3,5)),2);
 256: 30 -662.5135498 -641.3006944 (0,(((1,4),5),3),2);
 257: 19 -644.78302 -640.9924306 (0,((1,4),(3,5)),2);
 258: 32 -629.7084961 -641.2971577 (0,(((1,4),5),3),2);
 259: 17 -637.697876 -639.9335119 (0,((1,4),(3,5)),2);
 260: 16 -636.2567139 -640.21857 (0,((1,4),(3,5)),2);
 261: 7 -718.7739258 -642.8326011 (0,(((1,4),5),3),2);
 262: 14 -589.310791 -639.9839819 (0,((1,4),(3,5)),2);
 263: 16 -616.2495728 -639.9329305 (0,((1,4),(3,5)),2);
 264: 26 -616.680542 -640.1239207 (0,((1,4),(3,5)),2);
 265: 9 -654.8823853 -640.3359177 (0,((1,4),(3,5)),2);
 266: 12 -653.0314331 -640.0843564 (0,((1,4),(3,5)),2);
 267: 4 -672.7150879 -640.1303057 (0,((1,4),(3,5)),2);
 268: 10 -664.2531738 -640.1303057 (0,((1,4),(3,5)),2);
 269: 17 -603.7674561 -639.9335119 (0,((1,4),(3,5)),2);
 270: 18 -670.4645996 -640.3449033 (0,((1,4),(3,5)),2);
 271: 1 -624.3997192 -652.3806123 (0,(1,(3,(4,5))),2);
 272: 8 -651.4440308 -640.0843564 (0,((1,4),(3,5)),2);
 273: 18 -652.5810547 -646.1586064 (0,(1,((3,5),4)),2);
 274: 22 -602.3034668 -645.9948443 (0,((1,(3,5)),4),2);
 275: 15 -648.6425781 -639.9329305 (0,((1,4),(3,5)),2);
 276: 16 -640.8145752 -639.9334385 (0,((1,4),(3,5)),2);
 277: 29 -676.6496582 -641.3094163 (0,(((1,4),3),5),2);
 278: 24 -600.3413696 -641.3094163 (0,(((1,4),3),5),2);
 279: 1 -641.2689209 -652.3806123 (0,(1,(3,(4,5))),2);
 280: 14 -623.2203369 -639.9839819 (0,((1,4),(3,5)),2);
 281: 11 -697.5428467 -640.0894881 (0,((1,4),(3,5)),2);
 282: 28 -644.3540039 -641.3759568 (0,(((1,4),3),5),2);
 283: 20 -649.2614746 -641.2971577 (0,(((1,4),5),3),2);
 284: 1 -606.8692627 -640.751817 (0,((1,4),(3,5)),2);
 285: 4 -649.6317749 -642.8326011 (0,(((1,4),5),3),2);
 286: 6 -669.2441406 -640.3268351 (0,((1,4),(3,5)),2);
 287: 17 -597.6511841 -640.0592827 (0,((1,4),(3,5)),2);
 288: 2 -692.5710449 -648.9023836 (0,(1,((3,4),5)),2);
 289: 7 -705.6550293 -640.0083313 (0,((1,4),(3,5)),2);
 290: 8 -654.0316162 -641.3081132 (0,(((1,4),5),3),2);
 291: 16 -660.9024658 -646.1586064 (0,(1,((3,5),4)),2);
 292: 30 -641.4927979 -641.3020133 (0,(((1,4),5),3),2);
 293: 22 -633.8167725 -641.3501765 (0,(((1,4),3),5),2);
 294: 25 -637.8549805 -641.3005764 (0,(((1,4),5),3),2);
 295: 19 -598.5494385 -639.9867184 (0,((1,4),(3,5)),2);
 296: 6 -670.4703979 -640.3449033 (0,((1,4),(3,5)),2);
 297: 16 -571.8842773 -639.9334385 (0,((1,4),(3,5)),2);
 298: 11 -627.69104 -639.9328239 (0,((1,4),(3,5)),2);
 299: 7 -689.6744995 -640.0964829 (0,((1,4),(3,5)),2);
 300: 4 -681.4760742 -640.0083313 (0,((1,4),(3,5)),2);
 301: 1 -630.4786377 -640.751817 (0,((1,4),(3,5)),2);
 302: 15 -673.859375 -639.9329305 (0,((1,4),(3,5)),2);
 303: 21 -617.0047607 -641.3759568 (0,(((1,4),3),5),2);
 304: 8 -668.8505859 -640.9924306 (0,((1,4),(3,5)),2);
 305: 15 -626.8512573 -639.9335119 (0,((1,4),(3,5)),2);
 306: 19 -680.0256348 -640.2639359 (0,((1,4),(3,5)),2);
 307: 8 -654.5510864 -640.3449033 (0,((1,4),(3,5)),2);
 308: 20 -603.4342041 -639.9539302 (0,((1,4),(3,5)),2);
 309: 6 -662.3311157 -640.3066972 (0,((1,4),(3,5)),2);
 310: 7 -640.5648804 -640.9924306 (0,((1,4),(3,5)),2);
 311: 13 -646.2999878 -639.9329305 (0,((1,4),(3,5)),2);
 312: 16 -604.9521484 -640.0894881 (0,((1,4),(3,5)),2);
 313: 28 -613.6398926 -641.3098612 (0,(((1,4),3),5),2);
 314: 9 -648.5065918 -640.3268351 (0,((1,4),(3,5)),2);
 315: 15 -612.9966431 -640.1239207 (0,((1,4),(3,5)),2);
 316: 17 -630.3054199 -641.3143656 (0,(((1,4),5),3),2);
 317: 26 -663.177124 -641.3021042 (0,(((1,4),3),5),2);
 318: 12 -607.2121582 -640.0894881 (0,((1,4),(3,5)),2);
 319: 24 -642.4393311 -639.9334385 (0,((1,4),(3,5)),2);
 320: 25 -632.0841064 -641.3168752 (0,(((1,4),5),3),2);
 321: 2 -672.4540405 -646.1524808 (0,((1,4),(3,5)),2);
 322: 19 -622.8013306 -639.9329305 (0,((1,4),(3,5)),2);
 323: 7 -661.6104736 -639.9434055 (0,((1,4),(3,5)),2);
 324: 25 -616.991333 -641.3168752 (0,(((1,4),5),3),2);
 325: 6 -673.3270874 -642.8326011 (0,(((1,4),5),3),2);
 326: 18 -597.5655518 -640.0843167 (0,((1,4),(3,5)),2);
 327: 17 -686.3624268 -639.9334385 (0,((1,4),(3,5)),2);
 328: 15 -675.1658325 -640.0843167 (0,((1,4),(3,5)),2);
 329: 13 -659.2125854 -641.3021042 (0,(((1,4),3),5),2);
 330: 18 -615.9460449 -639.9329305 (0,((1,4),(3,5)),2);
 331: 15 -633.8271484 -639.9328239 (0,((1,4),(3,5)),2);
 332: 16 -650.8689575 -639.9440742 (0,((1,4),(3,5)),2);
 333: 17 -628.088562 -639.9324029 (0,((1,4),(3,5)),2);
 334: 17 -636.69104 -640.1239207 (0,((1,4),(3,5)),2);
 335: 26 -651.3358765 -641.2969049 (0,((1,4),(3,5)),2);
 336: 10 -687.0269775 -648.4277224 (0,(1,(3,(4,5))),2);
 337: 15 -604.1086426 -639.9377645 (0,((1,4),(3,5)),2);
 338: 7 -611.8187256 -641.3610766 (0,(((1,4),5),3),2);
 339: 14 -576.500061 -641.3053147 (0,(((1,4),5),3),2);
 340: 22 -650.3800659 -640.1239207 (0,((1,4),(3,5)),2);
 341: 21 -577.0147705 -641.3047065 (0,(((1,4),3),5),2);
 342: 9 -658.7035522 -641.364139 (0,(((1,4),3),5),2);
 343: 15 -606.8435669 -639.9334385 (0,((1,4),(3,5)),2);
 344: 16 -627.8151855 -639.9607162 (0,((1,4),(3,5)),2);
 345: 15 -636.0351562 -639.9440742 (0,((1,4),(3,5)),2);
 346: 7 -676.6738892 -640.3449033 (0,((1,4),(3,5)),2);
 347: 5 -700.6469116 -640.3449033 (0,((1,4),(3,5)),2);
 348: 18 -627.4065552 -639.9539302 (0,((1,4),(3,5)),2);
 349: 13 -611.1899414 -639.9419474 (0,((1,4),(3,5)),2);
 350: 17 -654.28302 -639.9419474 (0,((1,4),(3,5)),2);
 351: 23 -626.9812012 -641.4352117 (0,(((1,4),5),3),2);
 352: 26 -623.3721924 -641.3752156 (0,(((1,4),3),5),2);
 353: 21 -642.9249268 -641.322879 (0,(((1,4),3),5),2);
 354: 25 -582.1080322 -641.4352117 (0,(((1,4),5),3),2);
 355: 23 -631.4065552 -641.2971849 (0,(((1,4),3),5),2);
 356: 1 -636.0738525 -640.751817 (0,((1,4),(3,5)),2);
 357: 15 -583.4022827 -646.2741486 (0,(1,((3,5),4)),2);
 358: 16 -679.6387939 -639.9440742 (0,((1,4),(3,5)),2);
 359: 15 -657.7485352 -639.9334385 (0,((1,4),(3,5)),2);
 360: 26 -645.1397705 -641.2969049 (0,((1,4),(3,5)),2);
 361: 1 -592.5407104 -640.751817 (0,((1,4),(3,5)),2);
 362: 21 -576.9512329 -639.9334385 (0,((1,4),(3,5)),2);
 363: 17 -604.3129883 -641.4352117 (0,(((1,4),5),3),2);
 364: 3 -719.2713623 -642.8326011 (0,(((1,4),5),3),2);
 365: 8 -624.4750977 -640.0592827 (0,((1,4),(3,5)),2);
 366: 26 -586.5848389 -641.3163164 (0,(((1,4),5),3),2);
 367: 12 -590.6574097 -640.1303057 (0,((1,4),(3,5)),2);
 368: 16 -597.4360352 -639.9334385 (0,((1,4),(3,5)),2);
 369: 24 -627.8269043 -641.3501765 (0,(((1,4),3),5),2);
 370: 11 -648.7841797 -640.0843564 (0,((1,4),(3,5)),2);
 371: 10 -658.5783691 -640.0843564 (0,((1,4),(3,5)),2);
 372: 11 -616.7973633 -640.0843564 (0,((1,4),(3,5)),2);
 373: 14 -629.9720459 -639.9329305 (0,((1,4),(3,5)),2);
 374: 14 -734.7539062 -640.3359177 (0,((1,4),(3,5)),2);
 375: 11 -649.3928833 -640.0843564 (0,((1,4),(3,5)),2);
 376: 16 -609.4127197 -640.0964829 (0,((1,4),(3,5)),2);
 377: 2 -666.4469604 -653.1960351 (0,(1,4),(2,(3,5)));
 378: 10 -672.9267578 -646.3220409 (0,(1,((3,5),4)),2);
 379: 2 -628.5918579 -639.9437173 (0,((1,4),(3,5)),2);
 380: 10 -643.8223877 -639.9388589 (0,((1,4),(3,5)),2);
 381: 21 -588.8334961 -641.3143656 (0,(((1,4),5),3),2);
 382: 17 -670.7281494 -639.9839819 (0,((1,4),(3,5)),2);
 383: 20 -659.4666748 -639.9334385 (0,((1,4),(3,5)),2);
 384: 9 -661.6230469 -640.0592827 (0,((1,4),(3,5)),2);
 385: 23 -641.0408936 -641.3021042 (0,(((1,4),3),5),2);
 386: 6 -671.1114502 -640.0083313 (0,((1,4),(3,5)),2);
 387: 15 -651.7709351 -640.0894881 (0,((1,4),(3,5)),2);
 388: 13 -571.3005371 -639.9829801 (0,((1,4),(3,5)),2);
 389: 4 -683.9128418 -640.9924306 (0,((1,4),(3,5)),2);
 390: 9 -621.1030273 -646.1579358 (0,(1,((3,5),4)),2);
 391: 16 -658.8043213 -640.0964829 (0,((1,4),(3,5)),2);
 392: 11 -672.1209717 -646.2800231 (0,(1,((3,5),4)),2);
 393: 8 -629.4349365 -639.9434055 (0,((1,4),(3,5)),2);
 394: 18 -620.9189453 -639.9377645 (0,((1,4),(3,5)),2);
 395: 29 -621.3041992 -641.3610766 (0,(((1,4),5),3),2);
 396: 21 -608.6109619 -639.9335119 (0,((1,4),(3,5)),2);
 397: 18 -577.7304688 -641.3143656 (0,(((1,4),5),3),2);
 398: 15 -642.1737671 -639.9335119 (0,((1,4),(3,5)),2);
 399: 13 -619.043457 -639.9333735 (0,((1,4),(3,5)),2);
 400: 22 -658.4558105 -639.9335119 (0,((1,4),(3,5)),2);
 401: 23 -634.4711914 -641.3143656 (0,(((1,4),5),3),2);
 402: 14 -606.5043945 -646.278157 (0,(1,((3,5),4)),2);
 403: 20 -656.9931641 -639.9539302 (0,((1,4),(3,5)),2);
 404: 1 -705.5678101 -640.0592827 (0,((1,4),(3,5)),2);
 405: 4 -669.4580078 -640.4439549 (0,((1,4),(3,5)),2);
 406: 20 -569.4691162 -653.3708548 (0,((1,4),2),(3,5));
 407: 2 -680.5651855 -640.3586164 (0,((1,4),(3,5)),2);
 408: 17 -601.1538086 -639.991661 (0,((1,4),(3,5)),2);
 409: 5 -680.3616943 -648.4940899 (0,(1,(3,(4,5))),2);
 410: 7 -700.0501709 -640.3066972 (0,((1,4),(3,5)),2);
 411: 17 -674.1424561 -639.9328239 (0,((1,4),(3,5)),2);
 412: 5 -630.8076782 -640.3066972 (0,((1,4),(3,5)),2);
 413: 31 -613.2988892 -639.9335119 (0,((1,4),(3,5)),2);
 414: 10 -678.7720947 -646.2807616 (0,(1,((3,5),4)),2);
 415: 5 -596.1002808 -639.9419474 (0,((1,4),(3,5)),2);
 416: 28 -704.0668945 -641.3094163 (0,(((1,4),3),5),2);
 417: 7 -679.8244629 -644.6257502 (0,(((1,4),3),5),2);
 418: 2 -643.4293213 -651.6675454 (0,(1,((3,4),5)),2);
 419: 3 -562.4403687 -649.8121125 (0,(1,((3,4),5)),2);
 420: 21 -622.0822754 -641.3143656 (0,(((1,4),5),3),2);
 421: 20 -692.0875244 -640.21857 (0,((1,4),(3,5)),2);
 422: 11 -648.0993042 -640.0083313 (0,((1,4),(3,5)),2);
 423: 13 -662.3145752 -640.3359177 (0,((1,4),(3,5)),2);
 424: 15 -628.0073242 -640.0843167 (0,((1,4),(3,5)),2);
 425: 13 -606.8990479 -640.1239207 (0,((1,4),(3,5)),2);
 426: 17 -608.4553833 -639.9377645 (0,((1,4),(3,5)),2);
 427: 10 -668.0406494 -640.3359177 (0,((1,4),(3,5)),2);
 428: 23 -626.9069214 -641.3143656 (0,(((1,4),5),3),2);
 429: 23 -614.5933838 -641.3143656 (0,(((1,4),5),3),2);
 430: 1 -640.8417969 -646.1524808 (0,((1,4),(3,5)),2);
 431: 10 -646.3568726 -640.21857 (0,((1,4),(3,5)),2);
 432: 18 -620.9362183 -639.9335119 (0,((1,4),(3,5)),2);
 433: 31 -628.3875732 -639.9440742 (0,((1,4),(3,5)),2);
 434: 19 -618.3110352 -641.3143656 (0,(((1,4),5),3),2);
 435: 1 -653.4521484 -640.751817 (0,((1,4),(3,5)),2);
 436: 19 -561.9342041 -641.3143656 (0,(((1,4),5),3),2);
 437: 15 -646.5224609 -639.9334385 (0,((1,4),(3,5)),2);
 438: 13 -594.8070679 -639.9829801 (0,((1,4),(3,5)),2);
 439: 27 -639.8152466 -641.3612038 (0,(((1,4),3),5),2);
 440: 15 -640.0592041 -639.9324029 (0,((1,4),(3,5)),2);
 441: 23 -688.9902344 -639.9334385 (0,((1,4),(3,5)),2);
 442: 23 -646.6343384 -641.3775545 (0,(((1,4),3),5),2);
 443: 26 -630.2440796 -641.4352117 (0,(((1,4),5),3),2);
 444: 22 -614.4949951 -641.4130619 (0,(((1,4),5),3),2);
 445: 20 -616.3058472 -641.3143656 (0,(((1,4),5),3),2);
 446: 5 -648.4239502 -640.3586164 (0,((1,4),(3,5)),2);
 447: 4 -642.5168457 -640.9924306 (0,((1,4),(3,5)),2);
 448: 25 -631.5566406 -641.3143656 (0,(((1,4),5),3),2);
 449: 1 -637.0901489 -640.751817 (0,((1,4),(3,5)),2);
 450: 31 -645.512146 -641.2969049 (0,((1,4),(3,5)),2);
 451: 15 -613.1854858 -639.9607162 (0,((1,4),(3,5)),2);
 452: 12 -662.8950195 -640.0964829 (0,((1,4),(3,5)),2);
 453: 13 -579.9189453 -639.991661 (0,((1,4),(3,5)),2);
 454: 20 -597.0609131 -641.3381469 (0,(((1,4),3),5),2);
 455: 9 -637.5355835 -640.0894881 (0,((1,4),(3,5)),2);
 456: 17 -652.0552979 -640.0843167 (0,((1,4),(3,5)),2);
 457: 26 -634.0321045 -641.3501765 (0,(((1,4),3),5),2);
 458: 1 -622.022644 -640.751817 (0,((1,4),(3,5)),2);
 459: 18 -619.7312012 -639.9334385 (0,((1,4),(3,5)),2);
 460: 20 -613.8324585 -640.1239207 (0,((1,4),(3,5)),2);
 461: 12 -656.5698242 -639.9440742 (0,((1,4),(3,5)),2);
 462: 19 -622.8925781 -639.9334385 (0,((1,4),(3,5)),2);
 463: 6 -630.390625 -640.3449033 (0,((1,4),(3,5)),2);
 464: 3 -711.0882568 -640.9924306 (0,((1,4),(3,5)),2);
 465: 19 -669.2606201 -639.9335119 (0,((1,4),(3,5)),2);
 466: 13 -630.1362915 -640.1239207 (0,((1,4),(3,5)),2);
 467: 14 -631.8013306 -640.1239207 (0,((1,4),(3,5)),2);
 468: 4 -681.4815674 -640.9924306 (0,((1,4),(3,5)),2);
 469: 15 -625.3398438 -639.9434055 (0,((1,4),(3,5)),2);
 470: 5 -668.7893677 -646.2744959 (0,((1,(3,5)),4),2);
 471: 7 -606.1347656 -640.0894881 (0,((1,4),(3,5)),2);
 472: 14 -640.8687134 -639.9329305 (0,((1,4),(3,5)),2);
 473: 3 -701.8184814 -640.0592827 (0,((1,4),(3,5)),2);
 474: 19 -593.7727051 -641.4352117 (0,(((1,4),5),3),2);
 475: 14 -588.4981689 -639.9334385 (0,((1,4),(3,5)),2);
 476: 5 -720.8885498 -644.6257502 (0,(((1,4),3),5),2);
 477: 8 -630.2192383 -639.9539302 (0,((1,4),(3,5)),2);
 478: 16 -613.8131104 -640.2639359 (0,((1,4),(3,5)),2);
 479: 1 -615.944458 -640.751817 (0,((1,4),(3,5)),2);
 480: 7 -671.0090332 -644.7191923 (0,(((1,4),5),3),2);
 481: 1 -658.1062012 -640.751817 (0,((1,4),(3,5)),2);
 482: 19 -616.5123291 -639.9334385 (0,((1,4),(3,5)),2);
 483: 6 -706.8006592 -640.3449033 (0,((1,4),(3,5)),2);
 484: 5 -678.9743652 -640.3268351 (0,((1,4),(3,5)),2);
 485: 4 -691.032959 -640.3359177 (0,((1,4),(3,5)),2);
 486: 3 -735.2595215 -640.3586164 (0,((1,4),(3,5)),2);
 487: 24 -583.5744629 -641.3143656 (0,(((1,4),5),3),2);
 488: 1 -672.8682861 -640.751817 (0,((1,4),(3,5)),2);
 489: 39 -627.722229 -641.3501765 (0,(((1,4),3),5),2);
 490: 25 -589.1960449 -641.3047065 (0,(((1,4),3),5),2);
 491: 16 -626.791626 -639.9334385 (0,((1,4),(3,5)),2);
 492: 12 -635.8937988 -640.0964829 (0,((1,4),(3,5)),2);
 493: 1 -583.1069336 -640.751817 (0,((1,4),(3,5)),2);
 494: 18 -607.5029297 -641.2971852 (0,(((1,4),5),3),2);
 495: 1 -651.1776123 -640.751817 (0,((1,4),(3,5)),2);
 496: 30 -622.4158325 -640.1239207 (0,((1,4),(3,5)),2);
 497: 19 -625.9358521 -640.0843167 (0,((1,4),(3,5)),2);
 498: 32 -645.9059448 -639.9377645 (0,((1,4),(3,5)),2);
 499: 27 -643.6757812 -641.3081132 (0,(((1,4),5),3),2);
 500: 11 -673.1902466 -640.0843564 (0,((1,4),(3,5)),2);
 501: 14 -595.6200562 -640.0894881 (0,((1,4),(3,5)),2);
 502: 18 -648.0891113 -639.9539302 (0,((1,4),(3,5)),2);
 503: 12 -691.7353516 -640.1239207 (0,((1,4),(3,5)),2);
 504: 16 -642.4464111 -641.3641321 (0,(((1,4),5),3),2);
 505: 10 -688.0258789 -640.9924306 (0,((1,4),(3,5)),2);
 506: 17 -621.1052246 -639.9377645 (0,((1,4),(3,5)),2);
 507: 24 -623.6468506 -641.3168752 (0,(((1,4),5),3),2);
 508: 7 -610.7285156 -640.0894881 (0,((1,4),(3,5)),2);
 509: 18 -642.9338379 -639.9419474 (0,((1,4),(3,5)),2);
 510: 24 -611.6005859 -641.2971849 (0,(((1,4),3),5),2);
 511: 2 -633.3880005 -639.9437173 (0,((1,4),(3,5)),2);
 512: 7 -647.3144531 -639.9440742 (0,((1,4),(3,5)),2);
 513: 26 -648.9714355 -641.3213514 (0,(((1,4),3),5),2);
 514: 19 -640.9631348 -640.0894881 (0,((1,4),(3,5)),2);
 515: 26 -624.1218872 -641.3143656 (0,(((1,4),5),3),2);
 516: 26 -668.0731201 -641.3501765 (0,(((1,4),3),5),2);
 517: 5 -650.855835 -646.2773189 (0,((1,4),(3,5)),2);
 518: 17 -614.0371094 -639.9335119 (0,((1,4),(3,5)),2);
 519: 27 -598.0400391 -641.3143656 (0,(((1,4),5),3),2);
 520: 13 -608.6931152 -640.3079337 (0,((1,4),(3,5)),2);
 521: 15 -631.1791992 -639.9334385 (0,((1,4),(3,5)),2);
 522: 14 -635.9135742 -639.9419474 (0,((1,4),(3,5)),2);
 523: 5 -729.4122314 -640.0843564 (0,((1,4),(3,5)),2);
 524: 15 -627.9796143 -640.0964829 (0,((1,4),(3,5)),2);
 525: 21 -621.6374512 -640.21857 (0,((1,4),(3,5)),2);
 526: 16 -619.5455322 -639.9539302 (0,((1,4),(3,5)),2);
 527: 8 -651.3170776 -646.1640417 (0,(1,((3,5),4)),2);
 528: 1 -626.3598633 -640.751817 (0,((1,4),(3,5)),2);
 529: 16 -663.2763672 -639.9539302 (0,((1,4),(3,5)),2);
 530: 6 -623.5497437 -642.8326011 (0,(((1,4),5),3),2);
 531: 8 -664.4030762 -643.8528138 (0,(((1,4),3),5),2);
 532: 15 -591.130249 -639.9836373 (0,((1,4),(3,5)),2);
 533: 19 -683.7979736 -640.0894881 (0,((1,4),(3,5)),2);
 534: 13 -697.4689941 -646.278157 (0,(1,((3,5),4)),2);
 535: 17 -596.3752441 -639.9335119 (0,((1,4),(3,5)),2);
 536: 17 -611.6313477 -640.2639359 (0,((1,4),(3,5)),2);
 537: 14 -656.409729 -639.9377645 (0,((1,4),(3,5)),2);
 538: 7 -647.2549438 -640.0964829 (0,((1,4),(3,5)),2);
 539: 18 -638.5396118 -639.9335119 (0,((1,4),(3,5)),2);
 540: 2 -625.4165039 -651.4499437 (0,(1,((3,5),4)),2);
 541: 7 -640.3532715 -640.3066972 (0,((1,4),(3,5)),2);
 542: 2 -740.0311279 -640.7724235 (0,((1,4),(3,5)),2);
 543: 12 -609.1230469 -639.9419474 (0,((1,4),(3,5)),2);
 544: 30 -653.0457764 -640.3359177 (0,((1,4),(3,5)),2);
 545: 13 -698.6234131 -639.9329305 (0,((1,4),(3,5)),2);
 546: 23 -682.4962769 -641.3020133 (0,(((1,4),5),3),2);
 547: 25 -601.5806885 -641.3006944 (0,(((1,4),5),3),2);
 548: 17 -646.5738525 -639.9539302 (0,((1,4),(3,5)),2);
 549: 21 -668.6279297 -641.3079301 (0,(((1,4),3),5),2);
 550: 1 -636.130249 -640.751817 (0,((1,4),(3,5)),2);
 551: 16 -626.9164429 -640.0843564 (0,((1,4),(3,5)),2);
 552: 20 -638.8023682 -641.322879 (0,(((1,4),3),5),2);
 553: 15 -654.6999512 -639.9440742 (0,((1,4),(3,5)),2);
 554: 4 -639.4958496 -640.3586164 (0,((1,4),(3,5)),2);
 555: 21 -565.876709 -641.3143656 (0,(((1,4),5),3),2);
 556: 17 -603.8612671 -639.9388589 (0,((1,4),(3,5)),2);
 557: 8 -718.1727295 -640.3449033 (0,((1,4),(3,5)),2);
 558: 3 -640.1810303 -640.0592827 (0,((1,4),(3,5)),2);
 559: 28 -647.6282349 -641.3010537 (0,(((1,4),3),5),2);
 560: 27 -611.9790039 -641.3143656 (0,(((1,4),5),3),2);
 561: 3 -650.4338989 -651.3309156 (0,((1,(4,5)),3),2);
 562: 11 -681.6566162 -641.3148879 (0,(((1,4),5),3),2);
 563: 3 -626.7900391 -640.3586164 (0,((1,4),(3,5)),2);
 564: 1 -641.8140869 -640.751817 (0,((1,4),(3,5)),2);
 565: 17 -659.8491211 -640.0964829 (0,((1,4),(3,5)),2);
 566: 10 -652.8822021 -640.0843564 (0,((1,4),(3,5)),2);
 567: 1 -600.7542725 -640.751817 (0,((1,4),(3,5)),2);
 568: 2 -620.3642578 -646.1524808 (0,((1,4),(3,5)),2);
 569: 5 -669.7178955 -640.3586164 (0,((1,4),(3,5)),2);
 570: 1 -603.9611816 -640.751817 (0,((1,4),(3,5)),2);
 571: 9 -648.6899414 -646.5981752 (0,((1,(3,5)),4),2);
 572: 18 -616.6044922 -639.9607162 (0,((1,4),(3,5)),2);
 573: 3 -674.5742188 -640.3586164 (0,((1,4),(3,5)),2);
 574: 26 -635.5878906 -640.1239207 (0,((1,4),(3,5)),2);
 575: 19 -636.2503052 -639.991661 (0,((1,4),(3,5)),2);
 576: 13 -639.0702515 -639.9419474 (0,((1,4),(3,5)),2);
 577: 17 -635.1061401 -640.21857 (0,((1,4),(3,5)),2);
 578: 5 -665.7734375 -639.9388589 (0,((1,4),(3,5)),2);
 579: 3 -690.0128784 -640.9924306 (0,((1,4),(3,5)),2);
 580: 26 -658.998291 -639.991661 (0,((1,4),(3,5)),2);
 581: 16 -580.9821777 -639.9839819 (0,((1,4),(3,5)),2);
 582: 19 -643.0899048 -639.9334385 (0,((1,4),(3,5)),2);
 583: 9 -580.2825928 -646.3284119 (0,(1,((3,5),4)),2);
 584: 22 -654.2420654 -645.9948443 (0,((1,(3,5)),4),2);
 585: 18 -578.987915 -639.9334385 (0,((1,4),(3,5)),2);
 586: 16 -642.1096191 -639.991661 (0,((1,4),(3,5)),2);
 587: 18 -588.4141235 -639.9334385 (0,((1,4),(3,5)),2);
 588: 24 -635.8467407 -641.3020133 (0,(((1,4),5),3),2);
 589: 12 -648.7052002 -640.0843564 (0,((1,4),(3,5)),2);
 590: 19 -649.5758667 -639.9419474 (0,((1,4),(3,5)),2);
 591: 29 -600.2922974 -641.3612038 (0,(((1,4),3),5),2);
 592: 14 -636.4755859 -639.9328239 (0,((1,4),(3,5)),2);
 593: 25 -615.2846069 -641.3610766 (0,(((1,4),5),3),2);
 594: 14 -642.6135864 -639.9334385 (0,((1,4),(3,5)),2);
 595: 14 -659.5230713 -639.9335119 (0,((1,4),(3,5)),2);
 596: 16 -580.7633057 -640.0843564 (0,((1,4),(3,5)),2);
 597: 19 -659.4185791 -639.991661 (0,((1,4),(3,5)),2);
 598: 23 -609.3555908 -641.3213514 (0,(((1,4),3),5),2);
 599: 7 -697.8853149 -640.0083313 (0,((1,4),(3,5)),2);
 600: 5 -581.4872437 -641.4231198 (0,(((1,4),5),3),2);
 601: 24 -633.9744263 -640.0843564 (0,((1,4),(3,5)),2);
 602: 15 -645.7962036 -641.3610766 (0,(((1,4),5),3),2);
 603: 9 -605.0828857 -641.3081132 (0,(((1,4),5),3),2);
 604: 20 -630.7930298 -639.9334385 (0,((1,4),(3,5)),2);
 605: 11 -578.4074707 -646.278157 (0,(1,((3,5),4)),2);
 606: 3 -638.765625 -640.0592827 (0,((1,4),(3,5)),2);
 607: 29 -631.0487061 -641.3143656 (0,(((1,4),5),3),2);
 608: 14 -594.28479 -639.9328239 (0,((1,4),(3,5)),2);
 609: 17 -644.564209 -639.9329305 (0,((1,4),(3,5)),2);
 610: 19 -591.5085449 -639.9377645 (0,((1,4),(3,5)),2);
 611: 20 -619.8890381 -641.3143656 (0,(((1,4),5),3),2);
 612: 15 -644.0130615 -640.1239207 (0,((1,4),(3,5)),2);
 613: 15 -602.595459 -639.9334385 (0,((1,4),(3,5)),2);
 614: 4 -684.9580078 -645.9380285 (0,(1,((3,5),4)),2);
 615: 17 -630.8433838 -639.9335119 (0,((1,4),(3,5)),2);
 616: 6 -650.5324707 -640.0843564 (0,((1,4),(3,5)),2);
 617: 23 -610.6273804 -641.3021042 (0,(((1,4),3),5),2);
 618: 3 -671.0544434 -640.3586164 (0,((1,4),(3,5)),2);
 619: 3 -615.1176147 -639.9607168 (0,((1,4),(3,5)),2);
 620: 13 -682.7892456 -639.991661 (0,((1,4),(3,5)),2);
 621: 6 -727.9863892 -640.3066972 (0,((1,4),(3,5)),2);
 622: 20 -593.1137085 -641.3094163 (0,(((1,4),3),5),2);
 623: 14 -637.9197998 -640.0894881 (0,((1,4),(3,5)),2);
 624: 10 -630.0229492 -648.3919328 (0,(1,((3,4),5)),2);
 625: 7 -621.5463867 -641.4231198 (0,(((1,4),5),3),2);
 626: 17 -620.161377 -639.9377645 (0,((1,4),(3,5)),2);
 627: 5 -623.3873291 -646.2744959 (0,((1,(3,5)),4),2);
 628: 1 -605.5739136 -640.751817 (0,((1,4),(3,5)),2);
 629: 24 -638.9036865 -641.3501765 (0,(((1,4),3),5),2);
 630: 3 -634.1151733 -640.3586164 (0,((1,4),(3,5)),2);
 631: 23 -613.994873 -639.9335119 (0,((1,4),(3,5)),2);
 632: 22 -604.5519409 -641.322879 (0,(((1,4),3),5),2);
 633: 27 -664.7485352 -641.4352117 (0,(((1,4),5),3),2);
 634: 4 -611.28479 -639.9440742 (0,((1,4),(3,5)),2);
 635: 11 -624.8114014 -639.9388589 (0,((1,4),(3,5)),2);
 636: 8 -654.9208374 -640.3359177 (0,((1,4),(3,5)),2);
 637: 23 -651.1495972 -642.8326011 (0,(((1,4),5),3),2);
 638: 1 -648.2387695 -640.751817 (0,((1,4),(3,5)),2);
 639: 17 -583.3408813 -639.9334385 (0,((1,4),(3,5)),2);
 640: 18 -632.3928223 -639.9334385 (0,((1,4),(3,5)),2);
 641: 22 -606.9522705 -641.3501765 (0,(((1,4),3),5),2);
 642: 7 -611.1127319 -640.0894881 (0,((1,4),(3,5)),2);
 643: 21 -578.7077637 -653.3643754 (0,((1,4),2),(3,5));
 644: 18 -654.7410889 -640.1239207 (0,((1,4),(3,5)),2);
 645: 18 -700.7967529 -640.21857 (0,((1,4),(3,5)),2);
 646: 3 -683.2752075 -640.3586164 (0,((1,4),(3,5)),2);
 647: 16 -621.8127441 -639.9324029 (0,((1,4),(3,5)),2);
 648: 12 -561.5063477 -640.0843167 (0,((1,4),(3,5)),2);
 649: 5 -655.2169189 -640.0843167 (0,((1,4),(3,5)),2);
 650: 2 -676.7203369 -640.7724235 (0,((1,4),(3,5)),2);
 651: 19 -642.5571899 -639.9335119 (0,((1,4),(3,5)),2);
 652: 2 -686.2199707 -640.0592827 (0,((1,4),(3,5)),2);
 653: 18 -634.9901123 -640.0964829 (0,((1,4),(3,5)),2);
 654: 22 -647.3773193 -641.3143656 (0,(((1,4),5),3),2);
 655: 15 -672.6885986 -640.0592827 (0,((1,4),(3,5)),2);
 656: 23 -666.3092041 -641.3047065 (0,(((1,4),3),5),2);
 657: 16 -619.9572144 -640.21857 (0,((1,4),(3,5)),2);
 658: 13 -641.0456543 -639.9335119 (0,((1,4),(3,5)),2);
 659: 5 -660.8937378 -649.3633111 (0,((1,(4,5)),3),2);
 660: 19 -638.6688232 -639.9607162 (0,((1,4),(3,5)),2);
 661: 1 -671.6895752 -646.1524808 (0,((1,4),(3,5)),2);
 662: 3 -703.7891846 -640.7724235 (0,((1,4),(3,5)),2);
 663: 7 -671.7114868 -640.1303057 (0,((1,4),(3,5)),2);
 664: 23 -631.7181396 -641.3006944 (0,(((1,4),5),3),2);
 665: 17 -640.3518677 -645.9948443 (0,((1,(3,5)),4),2);
 666: 26 -629.0601807 -641.4352117 (0,(((1,4),5),3),2);
 667: 1 -669.1912842 -640.751817 (0,((1,4),(3,5)),2);
 668: 17 -633.5404053 -639.9377645 (0,((1,4),(3,5)),2);
 669: 17 -623.3085327 -639.991661 (0,((1,4),(3,5)),2);
 670: 1 -682.2344971 -640.0592827 (0,((1,4),(3,5)),2);
 671: 7 -644.2871094 -640.1303057 (0,((1,4),(3,5)),2);
 672: 31 -614.1629639 -641.4352117 (0,(((1,4),5),3),2);
 673: 14 -594.847168 -639.991661 (0,((1,4),(3,5)),2);
 674: 19 -630.5603027 -639.9440742 (0,((1,4),(3,5)),2);
 675: 13 -636.0874023 -640.21857 (0,((1,4),(3,5)),2);
 676: 28 -602.7473755 -639.9334385 (0,((1,4),(3,5)),2);
 677: 16 -635.0444336 -639.9334385 (0,((1,4),(3,5)),2);
 678: 16 -664.5748291 -639.9539302 (0,((1,4),(3,5)),2);
 679: 14 -601.7431641 -639.9334385 (0,((1,4),(3,5)),2);
 680: 12 -650.666748 -639.9440742 (0,((1,4),(3,5)),2);
 681: 19 -631.9031982 -640.0843564 (0,((1,4),(3,5)),2);
 682: 17 -625.1629639 -640.0894881 (0,((1,4),(3,5)),2);
 683: 11 -680.2727661 -640.0843564 (0,((1,4),(3,5)),2);
 684: 30 -627.6383057 -641.322879 (0,(((1,4),3),5),2);
 685: 6 -714.1976318 -640.3066972 (0,((1,4),(3,5)),2);
 686: 20 -650.8718262 -639.9335119 (0,((1,4),(3,5)),2);
 687: 2 -608.5883789 -640.0592827 (0,((1,4),(3,5)),2);
 688: 15 -632.1572266 -639.9539302 (0,((1,4),(3,5)),2);
 689: 6 -628.2286987 -640.3268351 (0,((1,4),(3,5)),2);
 690: 13 -637.0766602 -640.0843167 (0,((1,4),(3,5)),2);
 691: 18 -651.9251709 -639.9335119 (0,((1,4),(3,5)),2);
 692: 8 -677.3703613 -640.3268351 (0,((1,4),(3,5)),2);
 693: 1 -619.3286743 -640.751817 (0,((1,4),(3,5)),2);
 694: 1 -618.1116943 -640.751817 (0,((1,4),(3,5)),2);
 695: 35 -644.0602417 -641.338157 (0,(((1,4),3),5),2);
 696: 9 -706.3884277 -640.3359177 (0,((1,4),(3,5)),2);
 697: 25 -629.8983765 -641.3143656 (0,(((1,4),5),3),2);
 698: 16 -620.5892334 -640.0843167 (0,((1,4),(3,5)),2);
 699: 12 -623.2976074 -639.9388589 (0,((1,4),(3,5)),2);
 700: 15 -641.5891724 -639.9333735 (0,((1,4),(3,5)),2);
 701: 17 -658.8875732 -640.0894881 (0,((1,4),(3,5)),2);
 702: 22 -606.7109375 -641.3759568 (0,(((1,4),3),5),2);
 703: 14 -610.8780518 -639.9334385 (0,((1,4),(3,5)),2);
 704: 23 -640.8170166 -641.3256081 (0,(((1,4),3),5),2);
 705: 28 -624.8598633 -641.3005764 (0,(((1,4),5),3),2);
 706: 7 -673.4545898 -640.9924306 (0,((1,4),(3,5)),2);
 707: 14 -652.401062 -639.9334385 (0,((1,4),(3,5)),2);
 708: 3 -642.3670654 -648.4940899 (0,(1,(3,(4,5))),2);
 709: 28 -566.119751 -641.3067574 (0,(((1,4),3),5),2);
 710: 36 -619.6750488 -641.3143656 (0,(((1,4),5),3),2);
 711: 20 -645.2526855 -641.4352117 (0,(((1,4),5),3),2);
 712: 18 -675.0513916 -640.0964829 (0,((1,4),(3,5)),2);
 713: 14 -612.432251 -639.9334385 (0,((1,4),(3,5)),2);
 714: 6 -666.2347412 -640.3268351 (0,((1,4),(3,5)),2);
 715: 15 -628.6679688 -639.9329305 (0,((1,4),(3,5)),2);
 716: 23 -577.8070679 -641.3079301 (0,(((1,4),3),5),2);
 717: 14 -648.9321899 -640.3359177 (0,((1,4),(3,5)),2);
 718: 26 -638.1203003 -641.4130619 (0,(((1,4),5),3),2);
 719: 18 -618.5862427 -640.2639359 (0,((1,4),(3,5)),2);
 720: 8 -633.288208 -640.0964829 (0,((1,4),(3,5)),2);
 721: 1 -647.1068115 -640.751817 (0,((1,4),(3,5)),2);
 722: 31 -581.7555542 -641.3143656 (0,(((1,4),5),3),2);
 723: 1 -650.1217041 -640.751817 (0,((1,4),(3,5)),2);
 724: 1 -634.9567871 -640.751817 (0,((1,4),(3,5)),2);
 725: 16 -619.2978516 -639.9334385 (0,((1,4),(3,5)),2);
 726: 32 -592.1688843 -641.4352117 (0,(((1,4),5),3),2);
 727: 13 -617.7866821 -640.0843564 (0,((1,4),(3,5)),2);
 728: 1 -600.3341675 -640.751817 (0,((1,4),(3,5)),2);
 729: 19 -671.1478271 -640.3359177 (0,((1,4),(3,5)),2);
 730: 18 -620.0174561 -639.9334385 (0,((1,4),(3,5)),2);
 731: 15 -602.531189 -639.9329305 (0,((1,4),(3,5)),2);
 732: 1 -640.9035034 -640.751817 (0,((1,4),(3,5)),2);
 733: 15 -670.7261353 -639.9335119 (0,((1,4),(3,5)),2);
 734: 25 -618.9606934 -641.3168752 (0,(((1,4),5),3),2);
 735: 4 -689.9250488 -640.9924306 (0,((1,4),(3,5)),2);
 736: 32 -610.9603271 -641.3213514 (0,(((1,4),3),5),2);
 737: 9 -649.3702393 -640.3359177 (0,((1,4),(3,5)),2);
 738: 20 -666.6159668 -639.9334385 (0,((1,4),(3,5)),2);
 739: 15 -630.5921021 -640.0964829 (0,((1,4),(3,5)),2);
 740: 29 -627.6141357 -641.4352117 (0,(((1,4),5),3),2);
 741: 11 -660.6544189 -641.3047065 (0,(((1,4),3),5),2);
 742: 14 -611.7905273 -640.3359177 (0,((1,4),(3,5)),2);
 743: 13 -637.4480591 -640.3359177 (0,((1,4),(3,5)),2);
 744: 17 -623.5483398 -640.3359177 (0,((1,4),(3,5)),2);
 745: 27 -631.9827881 -641.3005764 (0,(((1,4),5),3),2);
 746: 6 -703.7044067 -640.3066972 (0,((1,4),(3,5)),2);
 747: 16 -658.3892822 -640.0843167 (0,((1,4),(3,5)),2);
 748: 1 -631.1924438 -640.751817 (0,((1,4),(3,5)),2);
 749: 28 -577.5160522 -641.3079301 (0,(((1,4),3),5),2);
 750: 4 -662.3330078 -640.0592827 (0,((1,4),(3,5)),2);
 751: 16 -606.7973022 -640.0894881 (0,((1,4),(3,5)),2);
 752: 26 -665.8513794 -641.3767319 (0,(((1,4),5),3),2);
 753: 1 -673.2015991 -648.9023836 (0,(1,((3,4),5)),2);
 754: 21 -653.5754395 -639.9539302 (0,((1,4),(3,5)),2);
 755: 25 -588.418457 -641.3005764 (0,(((1,4),5),3),2);
 756: 16 -623.4192505 -639.9329305 (0,((1,4),(3,5)),2);
 757: 19 -624.9833374 -639.9334385 (0,((1,4),(3,5)),2);
 758: 19 -613.6274414 -639.991661 (0,((1,4),(3,5)),2);
 759: 13 -641.309082 -641.3081132 (0,(((1,4),5),3),2);
 760: 6 -679.9907227 -640.3359177 (0,((1,4),(3,5)),2);
 761: 17 -618.1932373 -640.0964829 (0,((1,4),(3,5)),2);
 762: 12 -569.8193359 -646.3264035 (0,(1,((3,5),4)),2);
 763: 15 -671.7684326 -640.1303057 (0,((1,4),(3,5)),2);
 764: 4 -661.65271 -640.3268351 (0,((1,4),(3,5)),2);
 765: 14 -611.9007568 -640.21857 (0,((1,4),(3,5)),2);
 766: 17 -649.194519 -640.1239207 (0,((1,4),(3,5)),2);
 767: 21 -607.2466431 -641.3767319 (0,(((1,4),5),3),2);
 768: 21 -646.6615601 -641.2971849 (0,(((1,4),3),5),2);
 769: 18 -641.9187012 -639.9334385 (0,((1,4),(3,5)),2);
 770: 4 -669.3652954 -640.3586164 (0,((1,4),(3,5)),2);
 771: 18 -620.4365234 -639.991661 (0,((1,4),(3,5)),2);
 772: 8 -669.3722534 -640.3066972 (0,((1,4),(3,5)),2);
 773: 4 -652.5535278 -650.0295318 (0,((1,5),(3,4)),2);
 774: 28 -600.4168091 -641.3501765 (0,(((1,4),3),5),2);
 775: 3 -629.7587891 -650.0295318 (0,((1,5),(3,4)),2);
 776: 21 -621.1061401 -641.4352117 (0,(((1,4),5),3),2);
 777: 14 -657.0383911 -639.9334385 (0,((1,4),(3,5)),2);
 778: 5 -641.3674316 -644.5718535 (0,((1,4),(3,5)),2);
 779: 15 -604.2567139 -639.9440742 (0,((1,4),(3,5)),2);
 780: 2 -590.680542 -646.2752968 (0,(1,((3,5),4)),2);
 781: 8 -726.1553955 -640.3359177 (0,((1,4),(3,5)),2);
 782: 3 -613.7007446 -642.8326011 (0,(((1,4),5),3),2);
 783: 18 -662.2612915 -640.0894881 (0,((1,4),(3,5)),2);
 784: 33 -649.3574829 -639.9440742 (0,((1,4),(3,5)),2);
 785: 24 -644.8829346 -641.3610766 (0,(((1,4),5),3),2);
 786: 6 -613.3793335 -639.9539302 (0,((1,4),(3,5)),2);
 787: 4 -633.3305664 -642.8326011 (0,(((1,4),5),3),2);
 788: 1 -646.6174316 -640.751817 (0,((1,4),(3,5)),2);
 789: 18 -677.2241211 -639.9334385 (0,((1,4),(3,5)),2);
 790: 7 -623.3023682 -640.0894881 (0,((1,4),(3,5)),2);
 791: 24 -620.0996704 -641.4351222 (0,(((1,4),5),3),2);
 792: 14 -661.6697388 -639.9335119 (0,((1,4),(3,5)),2);
 793: 8 -635.4963379 -639.9434055 (0,((1,4),(3,5)),2);
 794: 18 -613.6158447 -640.0964829 (0,((1,4),(3,5)),2);
 795: 1 -663.0474854 -640.751817 (0,((1,4),(3,5)),2);
 796: 13 -682.2435303 -640.3359177 (0,((1,4),(3,5)),2);
 797: 20 -617.4225464 -639.9539302 (0,((1,4),(3,5)),2);
 798: 4 -661.2919922 -640.0592827 (0,((1,4),(3,5)),2);
 799: 4 -641.0582275 -647.1455849 (0,((1,(3,5)),4),2);
 800: 15 -695.6645508 -639.9334385 (0,((1,4),(3,5)),2);
 801: 19 -664.3782349 -639.9334385 (0,((1,4),(3,5)),2);
 802: 12 -656.0611572 -640.3268351 (0,((1,4),(3,5)),2);
 803: 28 -620.9991455 -641.3005764 (0,(((1,4),5),3),2);
 804: 17 -654.2312012 -639.9377645 (0,((1,4),(3,5)),2);
 805: 20 -635.1327515 -640.2639359 (0,((1,4),(3,5)),2);
 806: 8 -638.0446777 -640.0843564 (0,((1,4),(3,5)),2);
 807: 8 -661.5317383 -639.9419474 (0,((1,4),(3,5)),2);
 808: 4 -659.9989014 -640.3586164 (0,((1,4),(3,5)),2);
 809: 9 -636.87854 -646.1657658 (0,(1,((3,5),4)),2);
 810: 9 -596.7619629 -641.4130619 (0,(((1,4),5),3),2);
 811: 22 -626.0565186 -641.3067574 (0,(((1,4),3),5),2);
 812: 4 -586.3920898 -639.9440742 (0,((1,4),(3,5)),2);
 813: 15 -634.4831543 -639.9419474 (0,((1,4),(3,5)),2);
 814: 2 -635.536499 -640.7724235 (0,((1,4),(3,5)),2);
 815: 1 -613.9082031 -640.751817 (0,((1,4),(3,5)),2);
 816: 15 -666.8335571 -640.0843564 (0,((1,4),(3,5)),2);
 817: 19 -665.1241455 -640.1239207 (0,((1,4),(3,5)),2);
 818: 22 -678.6971436 -641.3501765 (0,(((1,4),3),5),2);
 819: 17 -607.0377808 -639.991661 (0,((1,4),(3,5)),2);
 820: 24 -627.1793213 -639.991661 (0,((1,4),(3,5)),2);
 821: 17 -670.744873 -640.3359177 (0,((1,4),(3,5)),2);
 822: 21 -653.9052734 -653.3587804 (0,(1,4),(2,(3,5)));
 823: 17 -639.3445435 -640.1239207 (0,((1,4),(3,5)),2);
 824: 11 -582.9414673 -639.9334385 (0,((1,4),(3,5)),2);
 825: 16 -655.8271484 -639.9335119 (0,((1,4),(3,5)),2);
 826: 7 -756.8719482 -640.3449033 (0,((1,4),(3,5)),2);
 827: 27 -621.5111084 -641.3143656 (0,(((1,4),5),3),2);
 828: 13 -651.0385742 -639.9329305 (0,((1,4),(3,5)),2);
 829: 30 -641.9571533 -641.3767319 (0,(((1,4),5),3),2);
 830: 1 -655.7250977 -640.751817 (0,((1,4),(3,5)),2);
 831: 1 -645.7178955 -640.751817 (0,((1,4),(3,5)),2);
 832: 12 -620.7783203 -639.9329305 (0,((1,4),(3,5)),2);
 833: 6 -656.8383789 -646.2777274 (0,(1,((3,5),4)),2);
 834: 2 -711.8529053 -646.1524808 (0,((1,4),(3,5)),2);
 835: 9 -632.4499512 -640.0964829 (0,((1,4),(3,5)),2);
 836: 2 -643.6940918 -640.3586164 (0,((1,4),(3,5)),2);
 837: 1 -674.5511475 -640.751817 (0,((1,4),(3,5)),2);
 838: 23 -645.0994263 -641.2971577 (0,(((1,4),5),3),2);
 839: 10 -640.0432739 -639.9419474 (0,((1,4),(3,5)),2);
 840: 1 -615.5601807 -640.751817 (0,((1,4),(3,5)),2);
 841: 24 -681.6896362 -641.3094163 (0,(((1,4),3),5),2);
 842: 24 -682.5825195 -641.3168752 (0,(((1,4),5),3),2);
 843: 15 -604.5063477 -639.9440742 (0,((1,4),(3,5)),2);
 844: 16 -632.9067383 -639.9329305 (0,((1,4),(3,5)),2);
 845: 2 -659.1382446 -640.0592827 (0,((1,4),(3,5)),2);
 846: 15 -649.7333374 -640.3359177 (0,((1,4),(3,5)),2);
 847: 3 -678.3786621 -640.9924306 (0,((1,4),(3,5)),2);
 848: 1 -612.9771729 -640.751817 (0,((1,4),(3,5)),2);
 849: 20 -634.3181763 -639.9440742 (0,((1,4),(3,5)),2);
 850: 2 -589.3519287 -641.4411548 (0,(((1,4),5),3),2);
 851: 17 -639.7567139 -653.3409557 (0,(1,4),(2,(3,5)));
 852: 17 -611.7250977 -640.1303057 (0,((1,4),(3,5)),2);
 853: 4 -691.956604 -640.3586164 (0,((1,4),(3,5)),2);
 854: 3 -636.3897705 -646.2744959 (0,((1,(3,5)),4),2);
 855: 15 -592.2650146 -639.9829801 (0,((1,4),(3,5)),2);
 856: 21 -655.9090576 -639.9334385 (0,((1,4),(3,5)),2);
 857: 3 -686.6181641 -640.7724235 (0,((1,4),(3,5)),2);
 858: 19 -666.9802856 -640.0964829 (0,((1,4),(3,5)),2);
 859: 20 -638.8199463 -639.9335119 (0,((1,4),(3,5)),2);
 860: 15 -629.7253418 -640.0843167 (0,((1,4),(3,5)),2);
 861: 4 -590.3237305 -649.4128674 (0,(((1,3),5),4),2);
 862: 21 -632.9086914 -640.3359177 (0,((1,4),(3,5)),2);
 863: 1 -561.925293 -640.751817 (0,((1,4),(3,5)),2);
 864: 30 -621.8213501 -641.3143656 (0,(((1,4),5),3),2);
 865: 15 -620.0039062 -640.21857 (0,((1,4),(3,5)),2);
 866: 18 -660.5678711 -639.9334385 (0,((1,4),(3,5)),2);
 867: 12 -641.2091064 -651.6675454 (0,(1,((3,4),5)),2);
 868: 7 -615.7719727 -640.1218494 (0,((1,4),(3,5)),2);
 869: 13 -652.8388672 -639.9334385 (0,((1,4),(3,5)),2);
 870: 13 -601.9827881 -639.9334385 (0,((1,4),(3,5)),2);
 871: 19 -656.4159546 -640.0964829 (0,((1,4),(3,5)),2);
 872: 6 -680.1345215 -640.0964829 (0,((1,4),(3,5)),2);
 873: 1 -690.0515747 -640.751817 (0,((1,4),(3,5)),2);
 874: 4 -665.6313477 -640.9924306 (0,((1,4),(3,5)),2);
 875: 11 -585.0288086 -639.9867184 (0,((1,4),(3,5)),2);
 876: 23 -592.0059814 -645.9394029 (0,(1,((3,5),4)),2);
 877: 1 -616.7000732 -640.751817 (0,((1,4),(3,5)),2);
 878: 6 -655.6290283 -640.3359177 (0,((1,4),(3,5)),2);
 879: 18 -636.8525391 -639.9829801 (0,((1,4),(3,5)),2);
 880: 15 -583.6560669 -640.0592827 (0,((1,4),(3,5)),2);
 881: 4 -623.7593994 -640.0592827 (0,((1,4),(3,5)),2);
 882: 13 -650.7126465 -641.338157 (0,(((1,4),3),5),2);
 883: 19 -601.1338501 -639.9324029 (0,((1,4),(3,5)),2);
 884: 9 -637.1034546 -640.0894881 (0,((1,4),(3,5)),2);
 885: 11 -665.6313477 -640.21857 (0,((1,4),(3,5)),2);
 886: 22 -594.0202026 -641.3094163 (0,(((1,4),3),5),2);
 887: 17 -608.8029785 -639.9329305 (0,((1,4),(3,5)),2);
 888: 30 -637.4169922 -641.2971577 (0,(((1,4),5),3),2);
 889: 17 -614.2131348 -640.1239207 (0,((1,4),(3,5)),2);
 890: 18 -608.7406616 -640.1239207 (0,((1,4),(3,5)),2);
 891: 10 -651.3005371 -641.4130619 (0,(((1,4),5),3),2);
 892: 1 -671.1549683 -640.751817 (0,((1,4),(3,5)),2);
 893: 6 -642.5911865 -640.0843564 (0,((1,4),(3,5)),2);
 894: 14 -606.6505127 -640.0894881 (0,((1,4),(3,5)),2);
 895: 6 -637.2288208 -642.8326011 (0,(((1,4),5),3),2);
 896: 21 -665.8131104 -641.3143656 (0,(((1,4),5),3),2);
 897: 16 -638.597229 -640.0894881 (0,((1,4),(3,5)),2);
 898: 14 -605.9572754 -639.9334385 (0,((1,4),(3,5)),2);
 899: 6 -640.4976807 -639.9539302 (0,((1,4),(3,5)),2);
 900: 23 -601.2824707 -641.3143656 (0,(((1,4),5),3),2);
 901: 20 -669.0150757 -641.3006944 (0,(((1,4),5),3),2);
 902: 17 -627.5491943 -639.9334385 (0,((1,4),(3,5)),2);
 903: 26 -665.3190918 -641.3501765 (0,(((1,4),3),5),2);
 904: 20 -625.8074951 -639.9434055 (0,((1,4),(3,5)),2);
 905: 6 -646.5605469 -640.1303057 (0,((1,4),(3,5)),2);
 906: 11 -639.4741821 -639.9607162 (0,((1,4),(3,5)),2);
 907: 7 -638.8378906 -640.1303057 (0,((1,4),(3,5)),2);
 908: 27 -683.1637573 -641.3775545 (0,(((1,4),3),5),2);
 909: 29 -623.1776123 -640.3359177 (0,((1,4),(3,5)),2);
 910: 15 -619.3400879 -639.9440742 (0,((1,4),(3,5)),2);
 911: 6 -678.1318359 -640.3359177 (0,((1,4),(3,5)),2);
 912: 19 -628.0477905 -640.1239207 (0,((1,4),(3,5)),2);
 913: 2 -693.4732666 -642.2347871 (0,(((1,4),3),5),2);
 914: 13 -602.7005005 -639.9331782 (0,((1,4),(3,5)),2);
 915: 7 -713.4941406 -640.3359177 (0,((1,4),(3,5)),2);
 916: 2 -634.5234375 -647.1455849 (0,((1,(3,5)),4),2);
 917: 6 -652.3083496 -640.3359177 (0,((1,4),(3,5)),2);
 918: 1 -645.4431763 -640.751817 (0,((1,4),(3,5)),2);
 919: 20 -641.3810425 -641.3053147 (0,(((1,4),5),3),2);
 920: 9 -662.3129883 -640.9924306 (0,((1,4),(3,5)),2);
 921: 25 -676.8841553 -641.2971849 (0,(((1,4),3),5),2);
 922: 10 -624.9137573 -646.2748299 (0,(1,((3,5),4)),2);
 923: 6 -676.0910645 -640.3586164 (0,((1,4),(3,5)),2);
 924: 16 -647.9523926 -640.0964829 (0,((1,4),(3,5)),2);
 925: 27 -663.7918701 -641.4130619 (0,(((1,4),5),3),2);
 926: 30 -629.1382446 -641.2971577 (0,(((1,4),5),3),2);
 927: 10 -616.8442383 -639.9388589 (0,((1,4),(3,5)),2);
 928: 14 -607.3681641 -639.9539302 (0,((1,4),(3,5)),2);
 929: 18 -625.2020264 -640.21857 (0,((1,4),(3,5)),2);
 930: 24 -593.8983154 -641.2971577 (0,(((1,4),5),3),2);
 931: 15 -632.1223755 -639.9836373 (0,((1,4),(3,5)),2);
 932: 14 -642.3040771 -640.0843564 (0,((1,4),(3,5)),2);
 933: 9 -680.2832031 -648.5186212 (0,(1,((3,4),5)),2);
 934: 17 -620.0079956 -639.9440742 (0,((1,4),(3,5)),2);
 935: 5 -621.6212158 -640.3359177 (0,((1,4),(3,5)),2);
 936: 9 -643.1863403 -640.9924306 (0,((1,4),(3,5)),2);
 937: 16 -626.5646973 -640.1303057 (0,((1,4),(3,5)),2);
 938: 10 -644.3227539 -640.0894881 (0,((1,4),(3,5)),2);
 939: 21 -613.7098389 -639.9335119 (0,((1,4),(3,5)),2);
 940: 12 -572.4320068 -639.9539302 (0,((1,4),(3,5)),2);
 941: 30 -604.2514038 -641.3006521 (0,(((1,4),5),3),2);
 942: 3 -658.7437744 -640.3586164 (0,((1,4),(3,5)),2);
 943: 19 -618.7263184 -640.21857 (0,((1,4),(3,5)),2);
 944: 20 -626.7612915 -641.3020133 (0,(((1,4),5),3),2);
 945: 24 -652.3881836 -641.4352117 (0,(((1,4),5),3),2);
 946: 12 -660.8381958 -640.1303057 (0,((1,4),(3,5)),2);
 947: 3 -713.3709717 -643.8528138 (0,(((1,4),3),5),2);
 948: 7 -678.9422607 -641.4352117 (0,(((1,4),5),3),2);
 949: 23 -620.1677246 -641.2971849 (0,(((1,4),3),5),2);
 950: 8 -716.2956543 -640.0894881 (0,((1,4),(3,5)),2);
 951: 18 -616.2258301 -640.1303057 (0,((1,4),(3,5)),2);
 952: 7 -744.5053711 -640.3449033 (0,((1,4),(3,5)),2);
 953: 15 -643.3372192 -640.0894881 (0,((1,4),(3,5)),2);
 954: 8 -625.0129395 -640.0894881 (0,((1,4),(3,5)),2);
 955: 1 -650.5813599 -640.751817 (0,((1,4),(3,5)),2);
 956: 1 -601.6772461 -640.751817 (0,((1,4),(3,5)),2);
 957: 27 -611.4986572 -641.4231198 (0,(((1,4),5),3),2);
 958: 16 -654.6088257 -639.9329305 (0,((1,4),(3,5)),2);
 959: 12 -635.0969238 -640.0083313 (0,((1,4),(3,5)),2);
 960: 26 -637.1715088 -640.3359177 (0,((1,4),(3,5)),2);
 961: 1 -688.9212646 -646.1524808 (0,((1,4),(3,5)),2);
 962: 26 -621.9222412 -641.3006944 (0,(((1,4),5),3),2);
 963: 11 -656.7233887 -639.9324029 (0,((1,4),(3,5)),2);
 964: 21 -606.3757935 -640.0843564 (0,((1,4),(3,5)),2);
 965: 24 -655.7348022 -641.3501765 (0,(((1,4),3),5),2);
 966: 19 -637.7015381 -640.3449033 (0,((1,4),(3,5)),2);
 967: 14 -667.8837891 -639.9377645 (0,((1,4),(3,5)),2);
 968: 30 -671.2095947 -641.3094163 (0,(((1,4),3),5),2);
 969: 2 -611.6175537 -640.3586164 (0,((1,4),(3,5)),2);
 970: 4 -685.1755371 -654.0560547 (0,((1,4),2),(3,5));
 971: 15 -661.6230469 -639.9334385 (0,((1,4),(3,5)),2);
 972: 25 -598.4226074 -640.21857 (0,((1,4),(3,5)),2);
 973: 11 -614.5227051 -639.9335119 (0,((1,4),(3,5)),2);
 974: 17 -607.8837891 -640.0592827 (0,((1,4),(3,5)),2);
 975: 5 -611.0354004 -640.0843564 (0,((1,4),(3,5)),2);
 976: 6 -672.5909424 -640.0964829 (0,((1,4),(3,5)),2);
 977: 8 -635.8831787 -640.21857 (0,((1,4),(3,5)),2);
 978: 8 -725.9130859 -640.3359177 (0,((1,4),(3,5)),2);
 979: 5 -715.5236206 -640.3359177 (0,((1,4),(3,5)),2);
 980: 1 -641.6169434 -640.751817 (0,((1,4),(3,5)),2);
 981: 5 -681.8790283 -642.8326011 (0,(((1,4),5),3),2);
 982: 15 -631.2966919 -640.21857 (0,((1,4),(3,5)),2);
 983: 18 -625.3291016 -639.9440742 (0,((1,4),(3,5)),2);
 984: 4 -713.2601929 -640.9924306 (0,((1,4),(3,5)),2);
 985: 15 -607.5682373 -639.9328239 (0,((1,4),(3,5)),2);
 986: 28 -614.9310303 -641.322879 (0,(((1,4),3),5),2);
 987: 17 -593.5099487 -639.991661 (0,((1,4),(3,5)),2);
 988: 15 -585.6264038 -639.9440742 (0,((1,4),(3,5)),2);
 989: 11 -606.2947998 -640.0843167 (0,((1,4),(3,5)),2);
 990: 23 -591.3939819 -639.9539302 (0,((1,4),(3,5)),2);
 991: 6 -715.9938354 -640.1303057 (0,((1,4),(3,5)),2);
 992: 23 -645.6411743 -641.3501765 (0,(((1,4),3),5),2);
 993: 19 -644.3878174 -640.0894881 (0,((1,4),(3,5)),2);
 994: 25 -630.1630859 -641.3168752 (0,(((1,4),5),3),2);
 995: 4 -650.2828979 -640.9924306 (0,((1,4),(3,5)),2);
 996: 19 -680.5623779 -639.9334385 (0,((1,4),(3,5)),2);
 997: 29 -632.2845459 -641.338157 (0,(((1,4),3),5),2);
 998: 18 -666.0336914 -641.3759568 (0,(((1,4),3),5),2);
 999: 13 -646.0047607 -640.1303057 (0,((1,4),(3,5)),2);
 boot_splits_size: 2
 logl_cutoff: -654.0560547
UFBootSplit0:
 00: 1 1 3
 01: 2 0 3 5
 02: 3 0 1 4
 03: 754 3 5
 04: 5 4 5
 05: 44 0 1 2
 06: 995 0 2
 07: 16 0 2 4
 08: 12 3 4
 09: 934 1 4
 10: 116 0 2 3
 11: 112 0 2 5
 12: 6 1 5
 nsplits: 13
 ntax: 6
UFBootSplit1:
 00: 1 1 3
 01: 3 0 1 4
 02: 7 4 5
 03: 753 3 5
 04: 4 0 3 5
 05: 42 0 1 2
 06: 993 0 2
 07: 14 0 2 4
 08: 12 3 4
 09: 938 1 4
 10: 89 0 2 5
 11: 138 0 2 3
 12: 6 1 5
 nsplits: 13
 ntax: 6
boot_consense_logl: -639.9330106
contree: (0:0.0000029612,((1:0.2969090966,4:0.1017408489)94:0.1371907776,(3:0.0000029612,5:0.0000021429)75:0.0469783332)99:0.1581277092,2:0.0000029612);
contree_rfdist: 0
finished: true
finishedCandidateSet: true
finishedModelFinal: true
finishedModelInit: true
initTree: (0:0.0000010000,((1:0.1067915691,4:0.0779043280):0.07790432802,(3:0.0000010000,5:0.0000010000):0.03311546841):0.2533333333,2:0.0000010000);
iqtree:
 command:  -nt AUTO -s /media/hdd_2tb/GPA_reclassification_clean/A_dataset_creation/5_basic_phylogenetics/2_trimmed_complete_basic_phylogeny/2_OGs_with_domains_phylogeny/2_trimal_MSAs/OG_143_GdmRII_trimalMSA.faa -m JTT+I -pre /media/hdd_2tb/GPA_reclassification_clean/A_dataset_creation/5_basic_phylogenetics/2_trimmed_complete_basic_phylogeny/2_OGs_with_domains_phylogeny/5_trimal_iqtree_ML_trees/OG_143_GdmRII_trimal_iqtree -redo -bb 1000
 seed: 927195
 start_time: 1708016389
 version: 2.2.5
```
