## Supplementary Data 7 for "Structural and evolutionary analyses support reclassification of glycopeptide antibiotics as xyclopeptides": OG_143_GdmRII_trimal_iqtree.contree

```
(KbAr_2:0.0000029612,((UsB:0.2969090966,KbPh:0.1017408489)94:0.1371907776,(KbAr_3:0.0000029612,KbAr_1:0.0000021429)75:0.0469783332)99:0.1581277092,KbArN5:0.0000029612);
```
