## Supplementary Data 7 for "Structural and evolutionary analyses support reclassification of glycopeptide antibiotics as xyclopeptides": OG_143_GdmRII_trimal_iqtree.log

```
IQ-TREE multicore version 2.2.5 COVID-edition for Linux 64-bit built Sep 15 2023
Developed by Bui Quang Minh, James Barbetti, Nguyen Lam Tung,
Olga Chernomor, Heiko Schmidt, Dominik Schrempf, Michael Woodhams, Ly Trong Nhan.

Host:    athina-desktop (AVX2, FMA3, 62 GB RAM)
Command: /home/athina/anaconda3/envs/iqtree2/bin/iqtree2 -nt AUTO -s /media/hdd_2tb/GPA_reclassification_clean/A_dataset_creation/5_basic_phylogenetics/2_trimmed_complete_basic_phylogeny/2_OGs_with_domains_phylogeny/2_trimal_MSAs/OG_143_GdmRII_trimalMSA.faa -m JTT+I -pre /media/hdd_2tb/GPA_reclassification_clean/A_dataset_creation/5_basic_phylogenetics/2_trimmed_complete_basic_phylogeny/2_OGs_with_domains_phylogeny/5_trimal_iqtree_ML_trees/OG_143_GdmRII_trimal_iqtree -redo -bb 1000
Seed:    927195 (Using SPRNG - Scalable Parallel Random Number Generator)
Time:    Thu Feb 15 17:59:49 2024
Kernel:  AVX+FMA - auto-detect threads (32 CPU cores detected)

Reading alignment file /media/hdd_2tb/GPA_reclassification_clean/A_dataset_creation/5_basic_phylogenetics/2_trimmed_complete_basic_phylogeny/2_OGs_with_domains_phylogeny/2_trimal_MSAs/OG_143_GdmRII_trimalMSA.faa ... Fasta format detected
Reading fasta file: done in 8.29059e-05 secs using 49.45% CPU
Alignment most likely contains protein sequences
Constructing alignment: done in 0.000264179 secs using 390.6% CPU
Alignment has 6 sequences with 125 columns, 80 distinct patterns
14 parsimony-informative, 29 singleton sites, 82 constant sites
        Gap/Ambiguity  Composition  p-value
Analyzing sequences: done in 0.00119659 secs using 1304% CPU
   1  KbAr_2    0.80%    passed    100.00%
   2  UsB      20.00%    passed     98.66%
   3  KbArN5    0.80%    passed    100.00%
   4  KbAr_3   50.40%    passed     98.34%
   5  KbPh     27.20%    passed     99.92%
   6  KbAr_1   12.00%    passed    100.00%
WARNING: 1 sequences contain more than 50% gaps/ambiguity
****  TOTAL    18.53%  0 sequences failed composition chi2 test (p-value<5%; df=19)
NOTE: KbArN5 is identical to KbAr_2 but kept for subsequent analysis
Checking for duplicate sequences: done in 0.000842903 secs using 1589% CPU

Create initial parsimony tree by phylogenetic likelihood library (PLL)... 0.000 seconds
Generating 1000 samples for ultrafast bootstrap (seed: 927195)...

NOTE: 0 MB RAM (0 GB) is required!
Measuring multi-threading efficiency up to 32 CPU cores
Increase to 10 rounds for branch lengths
22466 trees examined
Threads: 1 / Time: 32.000 sec / Speedup: 1.000 / Efficiency: 100% / LogL: -683
Threads: 2 / Time: 50.476 sec / Speedup: 0.634 / Efficiency: 32% / LogL: -683
Determining AUTO threadcount: done in 82.476 secs using 157.9% CPU
BEST NUMBER OF THREADS: 1

Estimate model parameters (epsilon = 0.100)
1. Initial log-likelihood: -648.735
2. Current log-likelihood: -639.945
Optimal log-likelihood: -639.932
Proportion of invariable sites: 0.459
Parameters optimization took 2 rounds (0.003 sec)
Wrote distance file to... 
Computing ML distances based on estimated model parameters...
Calculating distance matrix: done in 0.00102629 secs using 97.93% CPU
Computing ML distances took 0.001055 sec (of wall-clock time) 0.001036 sec (of CPU time)
Setting up auxiliary I and S matrices: done in 3.20012e-05 secs using 96.87% CPU
Constructing RapidNJ tree: done in 2.12304e-05 secs using 94.2% CPU
Computing RapidNJ tree took 0.000118 sec (of wall-clock time) 0.000114 sec (of CPU time)
Log-likelihood of RapidNJ tree: -641.297
--------------------------------------------------------------------
|             INITIALIZING CANDIDATE TREE SET                      |
--------------------------------------------------------------------
Generating 98 parsimony trees... 0.013 second
Computing log-likelihood of 5 initial trees ... 0.002 seconds
Current best score: -639.932

Do NNI search on 7 best initial trees
Optimizing NNI: done in 0.00134763 secs using 99.95% CPU
Optimizing NNI: done in 0.00290357 secs using 99.46% CPU
Optimizing NNI: done in 0.00288569 secs using 99.77% CPU
Optimizing NNI: done in 0.00280272 secs using 99.97% CPU
Optimizing NNI: done in 0.00280042 secs using 99.98% CPU
Optimizing NNI: done in 0.00284641 secs using 99.95% CPU
Optimizing NNI: done in 0.00282825 secs using 99.99% CPU
Finish initializing candidate tree set (7)
Current best tree score: -639.932 / CPU time: 0.038
Number of iterations: 7
--------------------------------------------------------------------
|               OPTIMIZING CANDIDATE TREE SET                      |
--------------------------------------------------------------------
Optimizing NNI: done in 0.0043191 secs using 99.97% CPU
Optimizing NNI: done in 0.00587886 secs using 99.9% CPU
Optimizing NNI: done in 0.00459859 secs using 99.83% CPU
Iteration 10 / LogL: -639.933 / Time: 0h:1m:22s
Optimizing NNI: done in 0.0026964 secs using 99.99% CPU
UPDATE BEST LOG-LIKELIHOOD: -639.932
Optimizing NNI: done in 0.00419641 secs
Optimizing NNI: done in 0.00573269 secs using 99.38% CPU
Optimizing NNI: done in 0.00423768 secs using 99.96% CPU
Optimizing NNI: done in 0.00277217 secs using 99.96% CPU
Optimizing NNI: done in 0.00275941 secs using 99.95% CPU
UPDATE BEST LOG-LIKELIHOOD: -639.932
Optimizing NNI: done in 0.002866 secs using 100% CPU
Optimizing NNI: done in 0.00447099 secs using 99.73% CPU
Optimizing NNI: done in 0.00425597 secs using 99.95% CPU
Optimizing NNI: done in 0.00272026 secs using 99.92% CPU
Iteration 20 / LogL: -639.939 / Time: 0h:1m:22s
Optimizing NNI: done in 0.00275028 secs using 99.95% CPU
Optimizing NNI: done in 0.0046742 secs using 100% CPU
Optimizing NNI: done in 0.00274294 secs using 99.97% CPU
Optimizing NNI: done in 0.0045161 secs using 99.98% CPU
Optimizing NNI: done in 0.00265663 secs using 99.98% CPU
Optimizing NNI: done in 0.00521039 secs using 99.99% CPU
Optimizing NNI: done in 0.00229499 secs using 99.96% CPU
Optimizing NNI: done in 0.00221785 secs using 99.96% CPU
Optimizing NNI: done in 0.00487949 secs using 99.99% CPU
Optimizing NNI: done in 0.0027948 secs using 99.97% CPU
Iteration 30 / LogL: -640.059 / Time: 0h:1m:22s (0h:3m:19s left)
Optimizing NNI: done in 0.00280807 secs using 99.96% CPU
Optimizing NNI: done in 0.00274683 secs using 99.97% CPU
Optimizing NNI: done in 0.00274177 secs using 99.97% CPU
Optimizing NNI: done in 0.00453763 secs using 99.99% CPU
Optimizing NNI: done in 0.00274822 secs using 99.96% CPU
Optimizing NNI: done in 0.00451855 secs using 99.99% CPU
Optimizing NNI: done in 0.00428041 secs using 99.99% CPU
Optimizing NNI: done in 0.00583867 secs using 99.97% CPU
Optimizing NNI: done in 0.00588695 secs using 99.98% CPU
Optimizing NNI: done in 0.00271605 secs using 100% CPU
Iteration 40 / LogL: -639.939 / Time: 0h:1m:22s (0h:2m:7s left)
Optimizing NNI: done in 0.00276115 secs using 99.96% CPU
Optimizing NNI: done in 0.00271227 secs using 99.99% CPU
Optimizing NNI: done in 0.00373484 secs using 99.98% CPU
Optimizing NNI: done in 0.00354432 secs using 99.99% CPU
Optimizing NNI: done in 0.00471039 secs using 99.93% CPU
Optimizing NNI: done in 0.00226852 secs using 99.98% CPU
Optimizing NNI: done in 0.0041522 secs using 99.95% CPU
Optimizing NNI: done in 0.00274391 secs using 99.97% CPU
Optimizing NNI: done in 0.00466859 secs using 99.99% CPU
Optimizing NNI: done in 0.00425567 secs using 99.98% CPU
Iteration 50 / LogL: -639.984 / Time: 0h:1m:22s (0h:1m:24s left)
Log-likelihood cutoff on original alignment: -653.418
Optimizing NNI: done in 0.00427018 secs using 99.95% CPU
Optimizing NNI: done in 0.00275681 secs using 99.97% CPU
Optimizing NNI: done in 0.00584548 secs using 99.99% CPU
Optimizing NNI: done in 0.00425028 secs using 99.99% CPU
Optimizing NNI: done in 0.00424904 secs using 99.98% CPU
Optimizing NNI: done in 0.00445903 secs using 99.98% CPU
Optimizing NNI: done in 0.000993437 secs using 99.86% CPU
Optimizing NNI: done in 0.00223907 secs using 99.95% CPU
Optimizing NNI: done in 0.00275651 secs using 99.95% CPU
Optimizing NNI: done in 0.00420787 secs using 99.98% CPU
Iteration 60 / LogL: -639.933 / Time: 0h:1m:22s (0h:0m:56s left)
Optimizing NNI: done in 0.00426757 secs using 99.96% CPU
Optimizing NNI: done in 0.00411898 secs using 99.98% CPU
Optimizing NNI: done in 0.00450596 secs using 99.98% CPU
Optimizing NNI: done in 0.00229221 secs using 99.95% CPU
Optimizing NNI: done in 0.00356166 secs using 99.98% CPU
Optimizing NNI: done in 0.0038491 secs using 99.97% CPU
Optimizing NNI: done in 0.00418298 secs using 99.98% CPU
Optimizing NNI: done in 0.00564872 secs using 99.99% CPU
Optimizing NNI: done in 0.0042983 secs using 99.99% CPU
Optimizing NNI: done in 0.00419279 secs using 99.98% CPU
Iteration 70 / LogL: -639.954 / Time: 0h:1m:22s (0h:0m:36s left)
Optimizing NNI: done in 0.0027569 secs using 99.97% CPU
Optimizing NNI: done in 0.00429575 secs using 99.98% CPU
Optimizing NNI: done in 0.00348945 secs using 99.99% CPU
Optimizing NNI: done in 0.00350634 secs using 99.99% CPU
Optimizing NNI: done in 0.000992135 secs using 99.89% CPU
Optimizing NNI: done in 0.00225469 secs using 99.97% CPU
Optimizing NNI: done in 0.00231908 secs using 99.95% CPU
Optimizing NNI: done in 0.00225614 secs using 99.95% CPU
Optimizing NNI: done in 0.00384451 secs using 99.96% CPU
Optimizing NNI: done in 0.00273926 secs using 99.95% CPU
Iteration 80 / LogL: -639.932 / Time: 0h:1m:22s (0h:0m:21s left)
Optimizing NNI: done in 0.00465775 secs using 99.98% CPU
Optimizing NNI: done in 0.00565745 secs using 99.97% CPU
Optimizing NNI: done in 0.00412123 secs using 99.99% CPU
Optimizing NNI: done in 0.00278082 secs using 100% CPU
Optimizing NNI: done in 0.0042387 secs using 99.98% CPU
Optimizing NNI: done in 0.00586928 secs using 99.98% CPU
Optimizing NNI: done in 0.0042331 secs using 99.97% CPU
Optimizing NNI: done in 0.00429477 secs using 99.98% CPU
Optimizing NNI: done in 0.00508859 secs using 99.99% CPU
Optimizing NNI: done in 0.00420814 secs using 99.97% CPU
Iteration 90 / LogL: -639.992 / Time: 0h:1m:23s (0h:0m:9s left)
Optimizing NNI: done in 0.00465982 secs using 99.98% CPU
Optimizing NNI: done in 0.00119788 secs using 99.93% CPU
Optimizing NNI: done in 0.00276032 secs using 99.95% CPU
Optimizing NNI: done in 0.00586723 secs using 100% CPU
Optimizing NNI: done in 0.00586357 secs using 99.99% CPU
Optimizing NNI: done in 0.00446949 secs using 99.99% CPU
Optimizing NNI: done in 0.00425335 secs using 99.97% CPU
Optimizing NNI: done in 0.00566938 secs using 99.98% CPU
Optimizing NNI: done in 0.00421119 secs using 100% CPU
Optimizing NNI: done in 0.00431153 secs using 99.99% CPU
Iteration 100 / LogL: -639.934 / Time: 0h:1m:23s (0h:0m:0s left)
Log-likelihood cutoff on original alignment: -654.097
NOTE: Bootstrap correlation coefficient of split occurrence frequencies: 1.000
Optimizing NNI: done in 0.00486033 secs using 99.99% CPU
TREE SEARCH COMPLETED AFTER 101 ITERATIONS / Time: 0h:1m:23s

--------------------------------------------------------------------
|                    FINALIZING TREE SEARCH                        |
--------------------------------------------------------------------
Performs final model parameters optimization
Estimate model parameters (epsilon = 0.010)
1. Initial log-likelihood: -639.932
Optimal log-likelihood: -639.932
Proportion of invariable sites: 0.459
Parameters optimization took 1 rounds (0.001 sec)
BEST SCORE FOUND : -639.932
Creating bootstrap support values...
Split supports printed to NEXUS file /media/hdd_2tb/GPA_reclassification_clean/A_dataset_creation/5_basic_phylogenetics/2_trimmed_complete_basic_phylogeny/2_OGs_with_domains_phylogeny/5_trimal_iqtree_ML_trees/OG_143_GdmRII_trimal_iqtree.splits.nex
Total tree length: 0.741

Total number of iterations: 101
CPU time used for tree search: 0.648 sec (0h:0m:0s)
Wall-clock time used for tree search: 0.652 sec (0h:0m:0s)
Total CPU time used: 131.067 sec (0h:2m:11s)
Total wall-clock time used: 83.156 sec (0h:1m:23s)

Computing bootstrap consensus tree...
Reading input file /media/hdd_2tb/GPA_reclassification_clean/A_dataset_creation/5_basic_phylogenetics/2_trimmed_complete_basic_phylogeny/2_OGs_with_domains_phylogeny/5_trimal_iqtree_ML_trees/OG_143_GdmRII_trimal_iqtree.splits.nex...
6 taxa and 19 splits.
Consensus tree written to /media/hdd_2tb/GPA_reclassification_clean/A_dataset_creation/5_basic_phylogenetics/2_trimmed_complete_basic_phylogeny/2_OGs_with_domains_phylogeny/5_trimal_iqtree_ML_trees/OG_143_GdmRII_trimal_iqtree.contree
Reading input trees file /media/hdd_2tb/GPA_reclassification_clean/A_dataset_creation/5_basic_phylogenetics/2_trimmed_complete_basic_phylogeny/2_OGs_with_domains_phylogeny/5_trimal_iqtree_ML_trees/OG_143_GdmRII_trimal_iqtree.contree
Log-likelihood of consensus tree: -639.933

Analysis results written to: 
  IQ-TREE report:                /media/hdd_2tb/GPA_reclassification_clean/A_dataset_creation/5_basic_phylogenetics/2_trimmed_complete_basic_phylogeny/2_OGs_with_domains_phylogeny/5_trimal_iqtree_ML_trees/OG_143_GdmRII_trimal_iqtree.iqtree
  Maximum-likelihood tree:       /media/hdd_2tb/GPA_reclassification_clean/A_dataset_creation/5_basic_phylogenetics/2_trimmed_complete_basic_phylogeny/2_OGs_with_domains_phylogeny/5_trimal_iqtree_ML_trees/OG_143_GdmRII_trimal_iqtree.treefile
  Likelihood distances:          /media/hdd_2tb/GPA_reclassification_clean/A_dataset_creation/5_basic_phylogenetics/2_trimmed_complete_basic_phylogeny/2_OGs_with_domains_phylogeny/5_trimal_iqtree_ML_trees/OG_143_GdmRII_trimal_iqtree.mldist

Ultrafast bootstrap approximation results written to:
  Split support values:          /media/hdd_2tb/GPA_reclassification_clean/A_dataset_creation/5_basic_phylogenetics/2_trimmed_complete_basic_phylogeny/2_OGs_with_domains_phylogeny/5_trimal_iqtree_ML_trees/OG_143_GdmRII_trimal_iqtree.splits.nex
  Consensus tree:                /media/hdd_2tb/GPA_reclassification_clean/A_dataset_creation/5_basic_phylogenetics/2_trimmed_complete_basic_phylogeny/2_OGs_with_domains_phylogeny/5_trimal_iqtree_ML_trees/OG_143_GdmRII_trimal_iqtree.contree
  Screen log file:               /media/hdd_2tb/GPA_reclassification_clean/A_dataset_creation/5_basic_phylogenetics/2_trimmed_complete_basic_phylogeny/2_OGs_with_domains_phylogeny/5_trimal_iqtree_ML_trees/OG_143_GdmRII_trimal_iqtree.log

Date and Time: Thu Feb 15 18:01:13 2024
```
