## Supplementary Data 7 for "Structural and evolutionary analyses support reclassification of glycopeptide antibiotics as xyclopeptides": OG_143_GdmRII_trimal_iqtree.mldist

```
6
KbAr_2     0.0000000 0.9856128 0.0000010 0.1234495 0.6749060 0.3300514 
UsB        0.9856128 0.0000000 0.9856128 0.3885466 0.6044157 0.6401273 
KbArN5     0.0000010 0.9856128 0.0000000 0.1234495 0.6749060 0.3300514 
KbAr_3     0.1234495 0.3885466 0.1234495 0.0000000 0.1616225 0.0000010 
KbPh       0.6749060 0.6044157 0.6749060 0.1616225 0.0000000 0.3571032 
KbAr_1     0.3300514 0.6401273 0.3300514 0.0000010 0.3571032 0.0000000 
```
