## Supplementary Data 7 for "Structural and evolutionary analyses support reclassification of glycopeptide antibiotics as xyclopeptides": OG_143_GdmRII_trimal_iqtree.treefile

```
(KbAr_2:0.0000010000,((UsB:0.2969106454,KbPh:0.1017681443)94:0.1371647961,(KbAr_3:0.0000010000,KbAr_1:0.0000010000)75:0.0469967640)99:0.1581190603,KbArN5:0.0000010000);
```
