## Supplementary Data 7 for "Structural and evolutionary analyses support reclassification of glycopeptide antibiotics as xyclopeptides": OG_147_KerM_trimal_iqtree.log

```
IQ-TREE multicore version 2.2.5 COVID-edition for Linux 64-bit built Sep 15 2023
Developed by Bui Quang Minh, James Barbetti, Nguyen Lam Tung,
Olga Chernomor, Heiko Schmidt, Dominik Schrempf, Michael Woodhams, Ly Trong Nhan.

Host:    athina-desktop (AVX2, FMA3, 62 GB RAM)
Command: /home/athina/anaconda3/envs/iqtree2/bin/iqtree2 -nt AUTO -s /media/hdd_2tb/GPA_reclassification_clean/A_dataset_creation/5_basic_phylogenetics/2_trimmed_complete_basic_phylogeny/2_OGs_with_domains_phylogeny/2_trimal_MSAs/OG_147_KerM_trimalMSA.faa -m Q.pfam -pre /media/hdd_2tb/GPA_reclassification_clean/A_dataset_creation/5_basic_phylogenetics/2_trimmed_complete_basic_phylogeny/2_OGs_with_domains_phylogeny/5_trimal_iqtree_ML_trees/OG_147_KerM_trimal_iqtree -redo -bb 1000
Seed:    106564 (Using SPRNG - Scalable Parallel Random Number Generator)
Time:    Thu Feb 15 18:01:13 2024
Kernel:  AVX+FMA - auto-detect threads (32 CPU cores detected)

Reading alignment file /media/hdd_2tb/GPA_reclassification_clean/A_dataset_creation/5_basic_phylogenetics/2_trimmed_complete_basic_phylogeny/2_OGs_with_domains_phylogeny/2_trimal_MSAs/OG_147_KerM_trimalMSA.faa ... Fasta format detected
Reading fasta file: done in 8.11727e-05 secs using 98.56% CPU
Alignment most likely contains protein sequences
Constructing alignment: done in 0.000475058 secs using 211.1% CPU
Alignment has 4 sequences with 309 columns, 20 distinct patterns
0 parsimony-informative, 0 singleton sites, 309 constant sites
         Gap/Ambiguity  Composition  p-value
Analyzing sequences: done in 2.85036e-05 secs using 77.18% CPU
   1  AmKeF      0.00%    passed    100.00%
   2  AmKen_2    0.00%    passed    100.00%
   3  AmKe_3     0.00%    passed    100.00%
   4  ker        0.00%    passed    100.00%
****  TOTAL      0.00%  0 sequences failed composition chi2 test (p-value<5%; df=19)
NOTE: AmKen_2 is identical to AmKeF but kept for subsequent analysis
NOTE: ker is identical to AmKeF but kept for subsequent analysis
Checking for duplicate sequences: done in 6.43521e-05 secs using 2513% CPU
WARNING: Your alignment contains too many identical sequences!
Identifying sites to remove: done in 9.41581e-05 secs using 80.72% CPU
NOTE: 1 identical sequences (see below) will be ignored for subsequent analysis
NOTE: AmKe_3 (identical to AmKeF) is ignored but added at the end
Alignment was printed to /media/hdd_2tb/GPA_reclassification_clean/A_dataset_creation/5_basic_phylogenetics/2_trimmed_complete_basic_phylogeny/2_OGs_with_domains_phylogeny/5_trimal_iqtree_ML_trees/OG_147_KerM_trimal_iqtree.uniqueseq.phy

For your convenience alignment with unique sequences printed to /media/hdd_2tb/GPA_reclassification_clean/A_dataset_creation/5_basic_phylogenetics/2_trimmed_complete_basic_phylogeny/2_OGs_with_domains_phylogeny/5_trimal_iqtree_ML_trees/OG_147_KerM_trimal_iqtree.uniqueseq.phy

Create initial parsimony tree by phylogenetic likelihood library (PLL)... 0.000 seconds
Generating 1000 samples for ultrafast bootstrap (seed: 106564)...
ERROR: It makes no sense to perform bootstrap with less than 4 sequences.
```
