## Supplementary Data 7 for "Structural and evolutionary analyses support reclassification of glycopeptide antibiotics as xyclopeptides": OG_148_dbv8_trimal_iqtree.bionj

```
(((((NnGeA9:5e-07,NnGe:5e-07):0.087472282,(A50:5e-07,NnCxD5_1:5e-07):0.060624298):0.12606508,(NnsW4_1:0.16884866,((ApTi:-0.00028804108,(tei_2:5e-07,ApTi_5:5e-07):0.0069485195):-0.00014533711,ApTi_4:0.000145837):0.17264912):0.013028085):0.068419024,((AmVs_1:0.0056944084,AmVs_2:-0.0023565697):0.26123446,(KbAr_3:5e-07,KbAr_1:5e-07):0.076817289):0.024996564):0.24248162,((AmsW1_2:5e-07,AmsW1_1:5e-07):0.0033715456,AmsW5_2:-7.2932453e-05):0.022627689,(AmsW6_2:5e-07,AmsW6_1:5e-07):0.0043445528);
```
