## Supplementary Data 7 for "Structural and evolutionary analyses support reclassification of glycopeptide antibiotics as xyclopeptides": OG_148_dbv8_trimal_iqtree.ckp

```
--- # IQ-TREE Checkpoint ver >= 1.6
CandidateSet:
 00: -2690.02222529 (0:0.0000010000,(((((1:0.0032611168,2:0.0000020887):0.2439879783,(11:0.0000010000,14:0.0000010000):0.07295626248):0.05311174413,(((6:0.0000010000,9:0.0000010000):0.003214159589,7:0.0000010000):0.02178675008,(10:0.0000010000,17:0.0000010000):0.004555428696):0.2363009598):0.07092762508,(((4:0.0000010000,8:0.0000010000):1e-06,(13:0.0000010000,15:0.0000010000):0.006516748792):0.196365124,16:0.1301845377):0.05756541835):0.1061320226,(5:0.0000010000,12:0.0000010000):0.052903116):0.09262553046,3:0.0000010000);
 01: -2690.03766399 (0:0.0000010000,(((((1:0.0032557392,2:0.0000025234):0.2431429664,(11:0.0000010000,14:0.0000010000):0.07332731243):0.05329442219,(((6:0.0000010000,9:0.0000029390):0.003212324177,7:0.0000025643):0.02006617709,(10:0.0000010000,17:0.0000010000):0.005245800032):0.2360199003):0.07037731394,((4:0.0000010000,(8:0.0000010000,(13:0.0000010000,15:0.0000010000):0.006510939641):1e-06):0.196064156,16:0.1301432589):0.05725049172):0.1064075017,(5:0.0000010000,12:0.0000010000):0.05277121016):0.09256235301,3:0.0000010000);
 02: -2690.0379956 (0:0.0000010000,(((((1:0.0032590830,2:0.0000010000):0.2427811276,(11:0.0000010000,14:0.0000010000):0.07288974003):0.05224487163,(((6:0.0000010000,9:0.0000010000):0.003205584002,7:0.0000010000):0.02354143327,(10:0.0000010000,17:0.0000010000):0.003871974173):0.2367275354):0.07157281447,(((4:0.0000010000,(13:0.0000010000,15:0.0000010000):0.006517027526):1e-06,8:0.0000010000):0.1965536346,16:0.1299238599):0.05812707329):0.1050480245,(5:0.0000010000,12:0.0000010000):0.0536026168):0.09246516371,3:0.0000010000);
 03: -2702.15411124 (0:0.0000010000,(((((1:0.0035795171,2:0.0000010000):0.2659119984,(11:0.0000010000,14:0.0000010000):0.08243286676):0.05441682594,(((6:0.0000010000,(10:0.0000010000,17:0.0000010000):0.03260322871):2.564738282e-06,9:0.0000010000):0.003529141046,7:0.0000010000):0.2880769363):0.06864721542,(((4:0.0000010000,8:0.0000010000):1e-06,(13:0.0000010000,15:0.0000010000):0.006684351025):0.2010751502,16:0.1339854845):0.05375034207):0.1180657736,(5:0.0000010000,12:0.0000010000):0.05528816553):0.09594136091,3:0.0000010000);
 04: -2766.70590187 (0:0.0000010000,(((((1:0.0033448459,2:0.0000010000):0.2495880619,(11:0.0000010000,14:0.0000010000):0.08019579896):0.06394428644,(((6:0.0000010000,9:0.0000010000):0.003296493925,7:0.0000021853):0.02696349114,(10:0.0000010000,17:0.0000010000):2.690158062e-06):0.2269020093):0.05575351939,(((4:0.0000010000,8:0.0000010000):1e-06,16:0.3543645709):2.457824906e-06,(13:0.0000010000,15:0.0000010000):0.006706234495):0.2465642382):0.1298183566,(5:0.0000010000,12:0.0000027260):0.0572694578):0.09314356576,3:0.0000010000);
PhyloTree:
 newick: (0:0.0000010000,(((((1:0.0032611168,2:0.0000020887)100:0.2439879783,(11:0.0000010000,14:0.0000010000)100:0.07295626248)77:0.05311174413,(((6:0.0000010000,9:0.0000010000)74:0.003214159589,7:0.0000010000)96:0.02178675008,(10:0.0000010000,17:0.0000010000)74:0.004555428696)100:0.2363009598)97:0.07092762508,(((4:0.0000010000,8:0.0000010000)69:1e-06,(13:0.0000010000,15:0.0000010000)88:0.006516748792)100:0.196365124,16:0.1301845377)71:0.05756541835)100:0.1061320226,(5:0.0000010000,12:0.0000010000)100:0.052903116)100:0.09262553046,3:0.0000010000);
RateGamma:
 gamma_shape: 0.8677290849
StopRule:
 curIteration: 102
 start_real_time: 2353376.528
 time_vec: 1
UFBoot:
 000: 6 -2680.724609 -2701.673373 (0,(((((1,2),(11,14)),((6,(7,9)),(10,17))),(((4,8),(13,15)),16)),(5,12)),3);
 001: 3 -2893.787109 -2699.341737 (0,(((((1,2),(11,14)),(((6,9),(10,17)),7)),(((4,8),(13,15)),16)),(5,12)),3);
 002: 8 -2640.53833 -2709.901061 (0,(((((1,2),(11,14)),(((6,9),7),(10,17))),((((4,8),15),13),16)),(5,12)),3);
 003: 8 -2682.852539 -2709.89538 (0,(((((1,2),(11,14)),(((6,9),7),(10,17))),((((4,8),13),15),16)),(5,12)),3);
 004: 3 -2772.24292 -2705.828091 (0,((((((1,2),(11,14)),((6,(7,9)),(10,17))),((4,8),(13,15))),16),(5,12)),3);
 005: 4 -2744.90918 -2699.097175 (0,((((((1,2),(11,14)),((6,(7,9)),(10,17))),((4,8),(13,15))),16),(5,12)),3);
 006: 1 -2752.939453 -2698.896673 (0,(((((1,2),(11,14)),((6,(7,9)),(10,17))),(((4,8),(13,15)),16)),(5,12)),3);
 007: 2 -2747.624023 -2717.345027 (0,(((((1,2),(11,14)),(((6,9),(10,17)),7)),((((4,8),15),13),16)),(5,12)),3);
 008: 4 -2758.98584 -2690.316566 (0,(((((1,2),(11,14)),(((6,9),7),(10,17))),(((4,8),(13,15)),16)),(5,12)),3);
 009: 1 -2813.461182 -2690.976959 (0,(((((1,2),(11,14)),(((6,9),7),(10,17))),((4,(8,(13,15))),16)),(5,12)),3);
 010: 1 -2726.441406 -2691.646246 (0,(((((1,2),(11,14)),((((6,9),7),17),10)),(((4,8),(13,15)),16)),(5,12)),3);
 011: 2 -2740.32666 -2690.654303 (0,(((((1,2),(11,14)),(((6,9),7),(10,17))),(((4,8),(13,15)),16)),(5,12)),3);
 012: 8 -2659.79248 -2690.237327 (0,(((((1,2),(11,14)),((((6,9),7),17),10)),(((4,8),(13,15)),16)),(5,12)),3);
 013: 8 -2705.63916 -2693.862796 (0,((((((1,2),(11,14)),(((6,9),7),(10,17))),((4,8),(13,15))),16),(5,12)),3);
 014: 2 -2651.513184 -2690.101718 (0,(((((1,2),(11,14)),(((6,9),7),(10,17))),((4,(8,(13,15))),16)),(5,12)),3);
 015: 2 -2520.320801 -2713.757874 (0,((((((1,2),(11,14)),(((6,9),7),(10,17))),(((4,8),13),15)),16),(5,12)),3);
 016: 7 -2712.820801 -2701.733604 (0,((((1,2),(11,14)),((((4,8),(13,15)),16),(((6,9),7),(10,17)))),(5,12)),3);
 017: 1 -2826.366943 -2713.885499 (0,((((((1,2),(11,14)),(((6,9),7),(10,17))),(((4,8),15),13)),16),(5,12)),3);
 018: 1 -2772.993652 -2708.095137 (0,((((((1,2),(11,14)),((6,(10,17)),(7,9))),((4,(13,15)),8)),16),(5,12)),3);
 019: 10 -2775.273682 -2694.41108 (0,((((((1,2),(11,14)),((((6,9),7),17),10)),((4,8),(13,15))),16),(5,12)),3);
 020: 11 -2544.276855 -2694.74954 (0,((((1,2),((((6,9),7),(10,17)),(11,14))),(((4,8),(13,15)),16)),(5,12)),3);
 021: 10 -2651.179932 -2693.789506 (0,((((((1,2),(11,14)),(((6,9),7),(10,17))),((4,8),(13,15))),16),(5,12)),3);
 022: 2 -2684.888672 -2701.962477 (0,(((((1,2),(11,14)),(((6,7),9),(10,17))),(((4,8),(13,15)),16)),(5,12)),3);
 023: 28 -2597.539551 -2690.257493 (0,(((((1,2),(11,14)),((((6,9),7),10),17)),(((4,8),(13,15)),16)),(5,12)),3);
 024: 10 -2629.929199 -2694.526916 (0,((((1,2),(((((6,9),7),17),10),(11,14))),(((4,8),(13,15)),16)),(5,12)),3);
 025: 1 -2758.347168 -2699.619644 (0,(((((1,2),((((6,9),7),(10,17)),(11,14))),((4,8),(13,15))),16),(5,12)),3);
 026: 5 -2702.663086 -2700.059482 (0,((((1,2),(((6,(7,9)),(10,17)),(11,14))),((4,(8,(13,15))),16)),(5,12)),3);
 027: 1 -2726.918945 -2703.779494 (0,(((((1,2),(11,14)),((4,(8,(13,15))),(((6,9),7),(10,17)))),16),(5,12)),3);
 028: 2 -2808.030762 -2701.864646 (0,(((((1,2),(11,14)),((6,(7,9)),(10,17))),(((4,8),(13,15)),16)),(5,12)),3);
 029: 15 -2569.998047 -2690.24344 (0,(((((1,2),(11,14)),((((6,9),7),17),10)),(((4,(13,15)),8),16)),(5,12)),3);
 030: 14 -2724.477783 -2697.568191 (0,(((((1,2),(11,14)),((6,9),(7,(10,17)))),(((4,8),(13,15)),16)),(5,12)),3);
 031: 1 -2756.336182 -2699.520956 (0,((((((1,2),(11,14)),((((6,9),7),17),10)),(4,(8,(13,15)))),16),(5,12)),3);
 032: 1 -2789.699707 -2698.061456 (0,(((((1,2),(11,14)),(((6,9),(10,17)),7)),(((4,8),(13,15)),16)),(5,12)),3);
 033: 3 -2675.814453 -2695.086446 (0,((((1,2),((((6,9),7),(10,17)),(11,14))),(((4,8),(13,15)),16)),(5,12)),3);
 034: 13 -2683.856934 -2694.522846 (0,((((1,2),(((((6,9),7),17),10),(11,14))),(((4,8),(13,15)),16)),(5,12)),3);
 035: 9 -2633.962891 -2693.83331 (0,((((((1,2),(11,14)),(((6,9),7),(10,17))),(4,(8,(13,15)))),16),(5,12)),3);
 036: 9 -2647.61377 -2694.533315 (0,((((1,2),(((((6,9),7),10),17),(11,14))),(((4,8),(13,15)),16)),(5,12)),3);
 037: 27 -2552.992432 -2690.272371 (0,(((((1,2),(11,14)),((((6,9),7),10),17)),(((4,(13,15)),8),16)),(5,12)),3);
 038: 2 -2572.32251 -2718.552472 (0,((((((1,2),(11,14)),((6,(7,9)),(10,17))),(((4,8),13),15)),16),(5,12)),3);
 039: 8 -2650.608398 -2694.171826 (0,((((((1,2),(11,14)),(((6,9),7),(10,17))),(4,(8,(13,15)))),16),(5,12)),3);
 040: 2 -2544.905762 -2701.591897 (0,(((((1,2),(11,14)),((((6,7),9),10),17)),(((4,8),(13,15)),16)),(5,12)),3);
 041: 3 -2721.895508 -2700.443536 (0,((((((1,2),(11,14)),(((6,9),(10,17)),7)),((4,8),(13,15))),16),(5,12)),3);
 042: 1 -2511.873535 -2699.779226 (0,((((((1,2),(11,14)),(((6,9),7),(10,17))),(((4,8),15),13)),16),(5,12)),3);
 043: 2 -2565.391113 -2699.583444 (0,(((((1,2),(((((6,9),7),17),10),(11,14))),(4,(8,(13,15)))),16),(5,12)),3);
 044: 6 -2579.94043 -2690.468082 (0,(((((1,2),(11,14)),(((6,9),7),(10,17))),(((4,8),(13,15)),16)),(5,12)),3);
 045: 1 -2762.258301 -2690.976959 (0,(((((1,2),(11,14)),(((6,9),7),(10,17))),((4,(8,(13,15))),16)),(5,12)),3);
 046: 2 -2597.256836 -2705.629505 (0,((((((1,2),(11,14)),((6,(7,9)),(10,17))),((4,8),(13,15))),16),(5,12)),3);
 047: 1 -2496.836914 -2690.476027 (0,(((((1,2),(11,14)),(((6,9),7),(10,17))),(((4,8),(13,15)),16)),(5,12)),3);
 048: 2 -2708.95752 -2705.628026 (0,((((((1,2),(11,14)),(((6,7),9),(10,17))),((4,8),(13,15))),16),(5,12)),3);
 049: 6 -2565.229248 -2693.83513 (0,((((((1,2),(11,14)),(((6,9),7),(10,17))),((4,8),(13,15))),16),(5,12)),3);
 050: 3 -2677.875488 -2694.580452 (0,((((1,2),(((((6,9),7),17),10),(11,14))),(((4,8),(13,15)),16)),(5,12)),3);
 051: 17 -2646.390869 -2694.894664 (0,(((((1,2),(11,14)),(((6,7),9),(10,17))),(((4,(13,15)),8),16)),(5,12)),3);
 052: 6 -2771.660889 -2695.211339 (0,((((((1,2),(11,14)),((((6,9),7),17),10)),((4,8),(13,15))),16),(5,12)),3);
 053: 9 -2663.865234 -2701.505987 (0,(((((1,2),(11,14)),((6,(7,9)),(10,17))),(((4,8),(13,15)),16)),(5,12)),3);
 054: 7 -2527.909424 -2709.912627 (0,(((((1,2),(11,14)),(((6,9),7),(10,17))),((((4,8),13),15),16)),(5,12)),3);
 055: 4 -2644.785156 -2699.026098 (0,((((1,2),((((6,7),9),(10,17)),(11,14))),(((4,8),(13,15)),16)),(5,12)),3);
 056: 1 -2554.238281 -2699.741138 (0,((((1,2),(((((6,7),9),10),17),(11,14))),(((4,(13,15)),8),16)),(5,12)),3);
 057: 2 -2881.690674 -2701.863058 (0,(((((1,2),(11,14)),(((6,7),9),(10,17))),(((4,8),(13,15)),16)),(5,12)),3);
 058: 12 -2588.170166 -2694.635963 (0,((((1,2),(((((6,9),7),10),17),(11,14))),(((4,8),(13,15)),16)),(5,12)),3);
 059: 11 -2818.221924 -2708.325083 (0,((((((1,2),11),14),(((6,9),7),(10,17))),(((4,(13,15)),8),16)),(5,12)),3);
 060: 2 -2708.302734 -2691.721715 (0,(((((1,2),(11,14)),(((6,9),7),(10,17))),(((4,8),(13,15)),16)),(5,12)),3);
 061: 7 -2566.30249 -2694.164037 (0,((((((1,2),(11,14)),(((6,9),7),(10,17))),((4,8),(13,15))),16),(5,12)),3);
 062: 10 -2795.550781 -2701.518984 (0,(((((1,2),(11,14)),((6,(7,9)),(10,17))),(((4,8),(13,15)),16)),(5,12)),3);
 063: 3 -2597.957764 -2700.059482 (0,((((1,2),(((6,(7,9)),(10,17)),(11,14))),(((4,(13,15)),8),16)),(5,12)),3);
 064: 13 -2576.558594 -2701.673373 (0,(((((1,2),(11,14)),((6,(7,9)),(10,17))),(((4,8),(13,15)),16)),(5,12)),3);
 065: 2 -2710.796631 -2699.583444 (0,(((((1,2),(((((6,9),7),17),10),(11,14))),(4,(8,(13,15)))),16),(5,12)),3);
 066: 9 -2547.951172 -2709.901959 (0,(((((1,2),(11,14)),(((6,9),7),(10,17))),((((4,8),15),13),16)),(5,12)),3);
 067: 2 -2669.832275 -2699.779226 (0,((((((1,2),(11,14)),(((6,9),7),(10,17))),(((4,8),15),13)),16),(5,12)),3);
 068: 2 -2963.460938 -2691.257395 (0,(((((1,2),(11,14)),(((6,9),7),(10,17))),(((4,8),(13,15)),16)),(5,12)),3);
 069: 1 -2480.568848 -2704.976489 (0,(((((1,2),(11,14)),(((4,(13,15)),8),((((6,9),7),17),10))),16),(5,12)),3);
 070: 2 -2873.149414 -2702.013762 (0,(((((1,2),(11,14)),(((6,7),9),(10,17))),((4,(8,(13,15))),16)),(5,12)),3);
 071: 9 -2773.764648 -2690.525837 (0,(((((1,2),(11,14)),((((6,9),7),10),17)),(((4,8),(13,15)),16)),(5,12)),3);
 072: 1 -2559.507812 -2691.721715 (0,(((((1,2),(11,14)),(((6,9),7),(10,17))),(((4,8),(13,15)),16)),(5,12)),3);
 073: 7 -2685.198242 -2690.326053 (0,(((((1,2),(11,14)),(((6,9),7),(10,17))),(((4,(13,15)),8),16)),(5,12)),3);
 074: 5 -2773.675781 -2705.826578 (0,((((((1,2),(11,14)),(((6,7),9),(10,17))),((4,8),(13,15))),16),(5,12)),3);
 075: 4 -2690.89209 -2699.771541 (0,(((((1,2),((((6,9),7),(10,17)),(11,14))),((4,8),(13,15))),16),(5,12)),3);
 076: 10 -2687.784668 -2702.045836 (0,(((((1,2),(11,14)),(((6,(7,9)),10),17)),(((4,(13,15)),8),16)),(5,12)),3);
 077: 11 -2808.364746 -2694.748765 (0,((((1,2),(((((6,9),7),17),10),(11,14))),(((4,8),(13,15)),16)),(5,12)),3);
 078: 2 -2656.464844 -2700.752162 (0,((((1,2),(((((6,9),7),17),10),(11,14))),((((4,8),15),13),16)),(5,12)),3);
 079: 3 -2850.73584 -2713.757874 (0,((((((1,2),(11,14)),(((6,9),7),(10,17))),(((4,8),13),15)),16),(5,12)),3);
 080: 2 -2792.12793 -2699.540138 (0,(((((1,2),(((((6,9),7),17),10),(11,14))),((4,(13,15)),8)),16),(5,12)),3);
 081: 3 -2648.31958 -2700.069583 (0,((((1,2),(((6,(7,9)),(10,17)),(11,14))),(((4,8),(13,15)),16)),(5,12)),3);
 082: 2 -2644.969238 -2693.906607 (0,((((((1,2),(11,14)),(((6,9),7),(10,17))),((4,(13,15)),8)),16),(5,12)),3);
 083: 1 -2500.34082 -2692.455606 (0,(((((1,2),(11,14)),(((6,9),7),(10,17))),(((4,8),(13,15)),16)),(5,12)),3);
 084: 2 -2686.070801 -2701.962477 (0,(((((1,2),(11,14)),(((6,7),9),(10,17))),(((4,8),(13,15)),16)),(5,12)),3);
 085: 1 -2843.108154 -2691.499804 (0,(((((1,2),(11,14)),(((6,9),7),(10,17))),(((4,8),(13,15)),16)),(5,12)),3);
 086: 14 -2655.960938 -2690.254214 (0,(((((1,2),(11,14)),((((6,9),7),17),10)),(((4,8),(13,15)),16)),(5,12)),3);
 087: 6 -2687.162598 -2698.771282 (0,((((((1,2),(11,14)),((6,(7,9)),(10,17))),(4,(8,(13,15)))),16),(5,12)),3);
 088: 2 -2654.675781 -2692.082237 (0,(((((1,2),(11,14)),((((6,9),7),10),17)),(((4,(13,15)),8),16)),(5,12)),3);
 089: 1 -2679.645752 -2691.646246 (0,(((((1,2),(11,14)),((((6,9),7),17),10)),(((4,8),(13,15)),16)),(5,12)),3);
 090: 1 -2598.861328 -2700.837177 (0,((((1,2),((((6,9),7),(10,17)),(11,14))),((((4,8),15),13),16)),(5,12)),3);
 091: 9 -2714.324707 -2693.966026 (0,((((((1,2),(11,14)),(((6,9),7),(10,17))),((4,8),(13,15))),16),(5,12)),3);
 092: 3 -2866.053711 -2697.573098 (0,(((((1,2),(11,14)),((6,9),(7,(10,17)))),((4,(8,(13,15))),16)),(5,12)),3);
 093: 9 -2742.018066 -2710.120201 (0,(((((1,2),(11,14)),((((6,9),7),17),10)),((((4,8),15),13),16)),(5,12)),3);
 094: 7 -2670.188477 -2694.589939 (0,((((((1,2),(11,14)),((((6,9),7),10),17)),((4,8),(13,15))),16),(5,12)),3);
 095: 21 -2727.550293 -2690.332237 (0,(((((1,2),(11,14)),((((6,9),7),17),10)),(((4,8),(13,15)),16)),(5,12)),3);
 096: 2 -2809.226074 -2691.499804 (0,(((((1,2),(11,14)),(((6,9),7),(10,17))),(((4,8),(13,15)),16)),(5,12)),3);
 097: 12 -2616.891602 -2694.523509 (0,((((1,2),(((((6,9),7),17),10),(11,14))),(((4,8),(13,15)),16)),(5,12)),3);
 098: 13 -2549.526611 -2709.899025 (0,(((((1,2),(11,14)),(((6,9),7),(10,17))),((((4,8),15),13),16)),(5,12)),3);
 099: 8 -2725.359131 -2694.165687 (0,((((((1,2),(11,14)),(((6,9),7),(10,17))),((4,8),(13,15))),16),(5,12)),3);
 100: 11 -2523.621582 -2709.898313 (0,(((((1,2),(11,14)),(((6,9),7),(10,17))),((((4,8),13),15),16)),(5,12)),3);
 101: 3 -2703.147461 -2694.740966 (0,((((((1,2),(11,14)),(((6,9),7),(10,17))),(4,(8,(13,15)))),16),(5,12)),3);
 102: 3 -2619.430664 -2699.620371 (0,(((((1,2),((((6,9),7),(10,17)),(11,14))),((4,8),(13,15))),16),(5,12)),3);
 103: 11 -2807.560547 -2694.755034 (0,((((1,2),((((6,9),7),(10,17)),(11,14))),(((4,(13,15)),8),16)),(5,12)),3);
 104: 2 -2726.02002 -2690.511697 (0,(((((1,2),(11,14)),(((6,9),7),(10,17))),((4,(8,(13,15))),16)),(5,12)),3);
 105: 6 -2646.727539 -2692.082237 (0,(((((1,2),(11,14)),((((6,9),7),10),17)),(((4,(13,15)),8),16)),(5,12)),3);
 106: 4 -2683.114746 -2699.779226 (0,((((((1,2),(11,14)),(((6,9),7),(10,17))),(((4,8),15),13)),16),(5,12)),3);
 107: 8 -2537.862305 -2694.759264 (0,((((1,2),((((6,9),7),(10,17)),(11,14))),((4,(8,(13,15))),16)),(5,12)),3);
 108: 15 -2574.144043 -2694.502736 (0,((((1,2),((((6,9),7),(10,17)),(11,14))),(((4,8),(13,15)),16)),(5,12)),3);
 109: 22 -2693.53418 -2702.221568 (0,((((1,2),(11,14)),((((4,8),(13,15)),16),(((6,9),7),(10,17)))),(5,12)),3);
 110: 6 -2879.289307 -2690.366794 (0,(((((1,2),(11,14)),(((6,9),7),(10,17))),((4,(8,(13,15))),16)),(5,12)),3);
 111: 12 -2653.9021 -2701.515121 (0,(((((1,2),(11,14)),(((6,7),9),(10,17))),(((4,8),(13,15)),16)),(5,12)),3);
 112: 13 -2580.460449 -2694.749729 (0,((((1,2),((((6,9),7),(10,17)),(11,14))),(((4,(13,15)),8),16)),(5,12)),3);
 113: 1 -2631.834473 -2710.528296 (0,(((((1,2),(11,14)),(((6,9),7),(10,17))),((((4,8),15),13),16)),(5,12)),3);
 114: 11 -2736.027832 -2694.542958 (0,((((1,2),((((6,9),7),(10,17)),(11,14))),(((4,8),(13,15)),16)),(5,12)),3);
 115: 13 -2700.571289 -2694.623622 (0,((((1,2),((((6,9),7),(10,17)),(11,14))),((4,(8,(13,15))),16)),(5,12)),3);
 116: 1 -2789.740967 -2694.93013 (0,((((1,2),(((((6,9),7),17),10),(11,14))),(((4,8),(13,15)),16)),(5,12)),3);
 117: 12 -2730.472412 -2694.88993 (0,(((((1,2),(11,14)),(((6,7),9),(10,17))),(((4,8),(13,15)),16)),(5,12)),3);
 118: 7 -2608.016113 -2697.399016 (0,(((((1,2),(11,14)),(((6,9),(10,17)),7)),(((4,8),(13,15)),16)),(5,12)),3);
 119: 1 -2789.077637 -2691.339279 (0,(((((1,2),(11,14)),((((6,9),7),10),17)),(((4,(13,15)),8),16)),(5,12)),3);
 120: 5 -2899.71167 -2694.592289 (0,((((((1,2),(11,14)),(((6,9),7),(10,17))),((4,8),(13,15))),16),(5,12)),3);
 121: 14 -2473.012695 -2690.399273 (0,(((((1,2),(11,14)),((((6,9),7),10),17)),(((4,8),(13,15)),16)),(5,12)),3);
 122: 30 -2690.176514 -2690.025323 (0,(((((1,2),(11,14)),(((6,9),7),(10,17))),((4,(8,(13,15))),16)),(5,12)),3);
 123: 1 -2841.885498 -2694.849569 (0,((((1,2),((((6,9),7),(10,17)),(11,14))),(((4,8),(13,15)),16)),(5,12)),3);
 124: 4 -2829.346924 -2691.257395 (0,(((((1,2),(11,14)),(((6,9),7),(10,17))),(((4,8),(13,15)),16)),(5,12)),3);
 125: 10 -2705.455811 -2694.953667 (0,(((((1,2),(11,14)),(((6,(7,9)),17),10)),(((4,8),(13,15)),16)),(5,12)),3);
 126: 5 -2645.025879 -2701.673373 (0,(((((1,2),(11,14)),((6,(7,9)),(10,17))),(((4,8),(13,15)),16)),(5,12)),3);
 127: 3 -2592.445801 -2693.789506 (0,((((((1,2),(11,14)),(((6,9),7),(10,17))),((4,8),(13,15))),16),(5,12)),3);
 128: 8 -2638.391113 -2701.863058 (0,(((((1,2),(11,14)),(((6,7),9),(10,17))),(((4,8),(13,15)),16)),(5,12)),3);
 129: 7 -2573.874756 -2693.871743 (0,((((((1,2),(11,14)),(((6,9),7),(10,17))),((4,8),(13,15))),16),(5,12)),3);
 130: 1 -2617.437744 -2694.740966 (0,((((((1,2),(11,14)),(((6,9),7),(10,17))),(4,(8,(13,15)))),16),(5,12)),3);
 131: 5 -2488.76416 -2701.758164 (0,(((((1,2),(11,14)),((6,(7,9)),(10,17))),(((4,8),(13,15)),16)),(5,12)),3);
 132: 5 -2759.472168 -2718.552472 (0,((((((1,2),(11,14)),((6,(7,9)),(10,17))),(((4,8),13),15)),16),(5,12)),3);
 133: 3 -2692.305664 -2699.989254 (0,((((1,2),((((6,(7,9)),17),10),(11,14))),(((4,8),(13,15)),16)),(5,12)),3);
 134: 5 -2633.700684 -2699.989254 (0,((((1,2),((((6,(7,9)),17),10),(11,14))),(((4,8),(13,15)),16)),(5,12)),3);
 135: 4 -2669.351562 -2713.757874 (0,((((((1,2),(11,14)),(((6,9),7),(10,17))),(((4,8),13),15)),16),(5,12)),3);
 136: 2 -2663.601562 -2705.809432 (0,((((((1,2),(11,14)),(((6,7),9),(10,17))),((4,8),(13,15))),16),(5,12)),3);
 137: 8 -2614.317871 -2694.69111 (0,((((1,2),((((6,9),7),(10,17)),(11,14))),(((4,8),(13,15)),16)),(5,12)),3);
 138: 8 -2658.508789 -2694.839432 (0,(((((1,2),(11,14)),(((6,7),9),(10,17))),(((4,8),(13,15)),16)),(5,12)),3);
 139: 2 -2827.058594 -2691.236373 (0,(((((1,2),(11,14)),(((6,9),7),(10,17))),(((4,8),(13,15)),16)),(5,12)),3);
 140: 4 -2551.280762 -2701.671845 (0,(((((1,2),(11,14)),(((6,7),9),(10,17))),(((4,8),(13,15)),16)),(5,12)),3);
 141: 5 -2698.233887 -2694.312549 (0,((((((1,2),(11,14)),(((6,9),7),(10,17))),(4,(8,(13,15)))),16),(5,12)),3);
 142: 1 -2654.091553 -2690.682087 (0,(((((1,2),(11,14)),(((6,9),7),(10,17))),(((4,8),(13,15)),16)),(5,12)),3);
 143: 14 -2676.241455 -2694.510557 (0,((((1,2),((((6,9),7),(10,17)),(11,14))),(((4,8),(13,15)),16)),(5,12)),3);
 144: 5 -2557.651855 -2690.042049 (0,(((((1,2),(11,14)),(((6,9),7),(10,17))),((4,(8,(13,15))),16)),(5,12)),3);
 145: 7 -2630.584717 -2694.50362 (0,((((((1,2),(11,14)),((((6,9),7),10),17)),((4,8),(13,15))),16),(5,12)),3);
 146: 5 -2723.850586 -2690.501301 (0,(((((1,2),(11,14)),((((6,9),7),10),17)),(((4,8),(13,15)),16)),(5,12)),3);
 147: 1 -2690.305664 -2690.476027 (0,(((((1,2),(11,14)),(((6,9),7),(10,17))),(((4,8),(13,15)),16)),(5,12)),3);
 148: 4 -2765.784668 -2693.864821 (0,((((((1,2),(11,14)),(((6,9),7),(10,17))),(4,(8,(13,15)))),16),(5,12)),3);
 149: 4 -2707.921387 -2690.490175 (0,(((((1,2),(11,14)),(((6,9),7),(10,17))),(((4,(13,15)),8),16)),(5,12)),3);
 150: 3 -2752.756836 -2690.396643 (0,(((((1,2),(11,14)),(((6,9),7),(10,17))),(((4,8),(13,15)),16)),(5,12)),3);
 151: 1 -2798.213379 -2701.057639 (0,((((1,2),(((((6,9),7),10),17),(11,14))),(((4,8),(13,15)),16)),(5,12)),3);
 152: 2 -2705.589844 -2692.698986 (0,(((((1,2),(11,14)),(((6,9),7),(10,17))),(((4,8),(13,15)),16)),(5,12)),3);
 153: 5 -2633.641602 -2693.85667 (0,((((((1,2),(11,14)),(((6,9),7),(10,17))),((4,8),(13,15))),16),(5,12)),3);
 154: 3 -2804.515625 -2705.810945 (0,((((((1,2),(11,14)),((6,(7,9)),(10,17))),((4,8),(13,15))),16),(5,12)),3);
 155: 8 -2726.854248 -2690.333726 (0,(((((1,2),(11,14)),(((6,9),7),(10,17))),(((4,8),(13,15)),16)),(5,12)),3);
 156: 17 -2614.209961 -2702.447527 (0,(((((1,2),(11,14)),(((4,8),(13,15)),16)),((((6,9),7),17),10)),(5,12)),3);
 157: 3 -2613.637939 -2693.789506 (0,((((((1,2),(11,14)),(((6,9),7),(10,17))),((4,8),(13,15))),16),(5,12)),3);
 158: 1 -2741.962158 -2694.165687 (0,((((((1,2),(11,14)),(((6,9),7),(10,17))),((4,8),(13,15))),16),(5,12)),3);
 159: 1 -2709.26123 -2701.964127 (0,(((((1,2),(11,14)),((6,(7,9)),(10,17))),(((4,8),(13,15)),16)),(5,12)),3);
 160: 2 -2542.522949 -2701.671845 (0,(((((1,2),(11,14)),(((6,7),9),(10,17))),(((4,8),(13,15)),16)),(5,12)),3);
 161: 5 -2655.859375 -2694.73928 (0,((((((1,2),(11,14)),((((6,9),7),10),17)),((4,8),(13,15))),16),(5,12)),3);
 162: 1 -2682.024902 -2690.490175 (0,(((((1,2),(11,14)),(((6,9),7),(10,17))),(((4,(13,15)),8),16)),(5,12)),3);
 163: 14 -2623.226074 -2694.533315 (0,((((1,2),(((((6,9),7),10),17),(11,14))),(((4,8),(13,15)),16)),(5,12)),3);
 164: 1 -2752.791504 -2694.356369 (0,(((((1,2),(11,14)),(((6,9),7),(10,17))),(((4,8),(13,15)),16)),(5,12)),3);
 165: 7 -2745.866211 -2690.27618 (0,(((((1,2),(11,14)),((((6,9),7),10),17)),(((4,8),(13,15)),16)),(5,12)),3);
 166: 10 -2651.832031 -2710.125503 (0,(((((1,2),(11,14)),((((6,9),7),10),17)),((((4,8),13),15),16)),(5,12)),3);
 167: 2 -2703.977295 -2699.840274 (0,(((((1,2),((((6,9),7),(10,17)),(11,14))),(4,(8,(13,15)))),16),(5,12)),3);
 168: 3 -2487.619629 -2699.979801 (0,((((1,2),((((6,(7,9)),17),10),(11,14))),((4,(8,(13,15))),16)),(5,12)),3);
 169: 1 -2695.060059 -2691.721715 (0,(((((1,2),(11,14)),(((6,9),7),(10,17))),(((4,8),(13,15)),16)),(5,12)),3);
 170: 1 -2754.031738 -2702.677493 (0,((((((1,2),((((6,9),7),17),10)),(11,14)),(4,(8,(13,15)))),16),(5,12)),3);
 171: 4 -2726.414551 -2699.768298 (0,(((((1,2),((((6,9),7),(10,17)),(11,14))),(4,(8,(13,15)))),16),(5,12)),3);
 172: 16 -2625.320557 -2694.819284 (0,(((((1,2),(11,14)),((6,(7,9)),(10,17))),((4,(8,(13,15))),16)),(5,12)),3);
 173: 2 -2730.988525 -2714.027023 (0,((((((1,2),(11,14)),(((6,9),7),(10,17))),(((4,8),13),15)),16),(5,12)),3);
 174: 2 -2653.76416 -2694.93013 (0,((((1,2),(((((6,9),7),17),10),(11,14))),(((4,8),(13,15)),16)),(5,12)),3);
 175: 1 -2841.346191 -2692.773024 (0,(((((1,2),(11,14)),(((6,9),7),(10,17))),((4,(8,(13,15))),16)),(5,12)),3);
 176: 1 -2862.516113 -2691.932352 (0,(((((1,2),(11,14)),(((6,9),7),(10,17))),(((4,8),(13,15)),16)),(5,12)),3);
 177: 4 -2785.3125 -2700.382379 (0,((((((1,2),(11,14)),(((6,9),(10,17)),7)),((4,8),(13,15))),16),(5,12)),3);
 178: 20 -2513.304688 -2690.306507 (0,(((((1,2),(11,14)),((((6,9),7),17),10)),(((4,8),(13,15)),16)),(5,12)),3);
 179: 5 -2748.647949 -2706.439886 (0,((((1,2),((((6,(7,9)),10),17),(11,14))),(((4,8),(13,15)),16)),(5,12)),3);
 180: 2 -2609.631348 -2718.552472 (0,((((((1,2),(11,14)),((6,(7,9)),(10,17))),(((4,8),13),15)),16),(5,12)),3);
 181: 1 -2751.116699 -2699.520956 (0,((((((1,2),(11,14)),((((6,9),7),17),10)),(4,(8,(13,15)))),16),(5,12)),3);
 182: 1 -2728.941895 -2692.082237 (0,(((((1,2),(11,14)),((((6,9),7),10),17)),(((4,(13,15)),8),16)),(5,12)),3);
 183: 1 -2544.186523 -2698.243116 (0,(((((1,2),(((6,9),7),(10,17))),(11,14)),(((4,8),(13,15)),16)),(5,12)),3);
 184: 11 -2599.208496 -2694.849569 (0,((((1,2),((((6,9),7),(10,17)),(11,14))),(((4,8),(13,15)),16)),(5,12)),3);
 185: 17 -2537.466797 -2690.247491 (0,(((((1,2),(11,14)),((((6,9),7),17),10)),(((4,8),(13,15)),16)),(5,12)),3);
 186: 8 -2647.934326 -2694.014616 (0,((((((1,2),(11,14)),(((6,9),7),(10,17))),((4,8),(13,15))),16),(5,12)),3);
 187: 15 -2593.781738 -2701.487636 (0,(((((1,2),(11,14)),(((6,7),9),(10,17))),(((4,8),(13,15)),16)),(5,12)),3);
 188: 4 -2666.373047 -2699.989254 (0,((((1,2),((((6,(7,9)),17),10),(11,14))),(((4,8),(13,15)),16)),(5,12)),3);
 189: 12 -2749.062988 -2701.758164 (0,(((((1,2),(11,14)),((6,(7,9)),(10,17))),(((4,8),(13,15)),16)),(5,12)),3);
 190: 6 -2578.776855 -2694.100883 (0,((((((1,2),(11,14)),(((6,9),7),(10,17))),((4,8),(13,15))),16),(5,12)),3);
 191: 3 -2877.486816 -2705.828091 (0,((((((1,2),(11,14)),((6,(7,9)),(10,17))),((4,8),(13,15))),16),(5,12)),3);
 192: 4 -2791.422852 -2702.045836 (0,(((((1,2),(11,14)),(((6,(7,9)),10),17)),(((4,(13,15)),8),16)),(5,12)),3);
 193: 2 -2869.32373 -2706.438378 (0,((((1,2),(((((6,7),9),10),17),(11,14))),(((4,8),(13,15)),16)),(5,12)),3);
 194: 10 -2868.150391 -2693.182511 (0,(((((1,2),(11,14)),((((6,9),7),17),10)),(((4,8),(13,15)),16)),(5,12)),3);
 195: 11 -2640.853516 -2701.671845 (0,(((((1,2),(11,14)),(((6,7),9),(10,17))),(((4,8),(13,15)),16)),(5,12)),3);
 196: 13 -2773.207031 -2694.463321 (0,((((((1,2),(11,14)),((((6,9),7),17),10)),((4,8),(13,15))),16),(5,12)),3);
 197: 12 -2838.768799 -2697.575928 (0,(((((1,2),(11,14)),((6,9),(7,(10,17)))),(((4,8),(13,15)),16)),(5,12)),3);
 198: 2 -2519.081543 -2690.50814 (0,(((((1,2),(11,14)),(((6,9),7),(10,17))),(((4,8),(13,15)),16)),(5,12)),3);
 199: 5 -2653.296387 -2690.033054 (0,(((((1,2),(11,14)),(((6,9),7),(10,17))),(((4,8),(13,15)),16)),(5,12)),3);
 200: 1 -2798.074463 -2705.629505 (0,((((((1,2),(11,14)),((6,(7,9)),(10,17))),((4,8),(13,15))),16),(5,12)),3);
 201: 2 -2692.519043 -2710.524648 (0,(((((1,2),(11,14)),(((6,9),7),(10,17))),((((4,8),13),15),16)),(5,12)),3);
 202: 2 -2678.22168 -2690.317422 (0,(((((1,2),(11,14)),(((6,9),7),(10,17))),(((4,(13,15)),8),16)),(5,12)),3);
 203: 12 -2628.080566 -2694.580452 (0,((((1,2),(((((6,9),7),17),10),(11,14))),(((4,8),(13,15)),16)),(5,12)),3);
 204: 2 -2737.607178 -2694.808659 (0,(((((1,2),(11,14)),((((6,9),7),17),10)),((4,(8,(13,15))),16)),(5,12)),3);
 205: 2 -2663.102051 -2690.317422 (0,(((((1,2),(11,14)),(((6,9),7),(10,17))),(((4,(13,15)),8),16)),(5,12)),3);
 206: 12 -2573.232178 -2693.821497 (0,((((((1,2),(11,14)),(((6,9),7),(10,17))),((4,8),(13,15))),16),(5,12)),3);
 207: 21 -2646.615234 -2690.033132 (0,(((((1,2),(11,14)),(((6,9),7),(10,17))),(((4,8),(13,15)),16)),(5,12)),3);
 208: 7 -2599.911133 -2694.759264 (0,((((1,2),((((6,9),7),(10,17)),(11,14))),((4,(8,(13,15))),16)),(5,12)),3);
 209: 8 -2741.282471 -2694.740966 (0,((((((1,2),(11,14)),(((6,9),7),(10,17))),(4,(8,(13,15)))),16),(5,12)),3);
 210: 10 -2525.998535 -2694.857355 (0,(((((1,2),(11,14)),((6,(7,9)),(10,17))),(((4,8),(13,15)),16)),(5,12)),3);
 211: 1 -2723.031738 -2691.932352 (0,(((((1,2),(11,14)),(((6,9),7),(10,17))),(((4,8),(13,15)),16)),(5,12)),3);
 212: 3 -2636.033691 -2713.757874 (0,((((((1,2),(11,14)),(((6,9),7),(10,17))),(((4,8),13),15)),16),(5,12)),3);
 213: 14 -2752.679199 -2701.505987 (0,(((((1,2),(11,14)),((6,(7,9)),(10,17))),(((4,8),(13,15)),16)),(5,12)),3);
 214: 30 -2843.820557 -2690.023237 (0,(((((1,2),(11,14)),(((6,9),7),(10,17))),(((4,8),(13,15)),16)),(5,12)),3);
 215: 3 -2830.854004 -2705.628026 (0,((((((1,2),(11,14)),(((6,7),9),(10,17))),((4,8),(13,15))),16),(5,12)),3);
 216: 5 -2671.667725 -2708.173535 (0,((((((1,2),((6,(7,9)),(10,17))),(11,14)),((4,8),(13,15))),16),(5,12)),3);
 217: 1 -2768.677734 -2692.698986 (0,(((((1,2),(11,14)),(((6,9),7),(10,17))),(((4,8),(13,15)),16)),(5,12)),3);
 218: 3 -2682.389404 -2702.160874 (0,(((((1,2),(11,14)),(((4,8),(13,15)),16)),(((6,9),7),(10,17))),(5,12)),3);
 219: 2 -2810.830078 -2691.428871 (0,(((((1,2),(11,14)),(((6,9),7),(10,17))),(((4,8),(13,15)),16)),(5,12)),3);
 220: 13 -2742.19873 -2694.936121 (0,(((((1,2),(11,14)),((((6,7),9),17),10)),(((4,8),(13,15)),16)),(5,12)),3);
 221: 2 -2661.246338 -2691.395169 (0,(((((1,2),(11,14)),(((6,9),7),(10,17))),(((4,8),(13,15)),16)),(5,12)),3);
 222: 1 -2717.100586 -2691.721715 (0,(((((1,2),(11,14)),(((6,9),7),(10,17))),(((4,8),(13,15)),16)),(5,12)),3);
 223: 1 -2799.240479 -2699.840274 (0,(((((1,2),((((6,9),7),(10,17)),(11,14))),(4,(8,(13,15)))),16),(5,12)),3);
 224: 2 -2545.726318 -2692.698986 (0,(((((1,2),(11,14)),(((6,9),7),(10,17))),(((4,8),(13,15)),16)),(5,12)),3);
 225: 1 -2694.719482 -2690.476027 (0,(((((1,2),(11,14)),(((6,9),7),(10,17))),(((4,8),(13,15)),16)),(5,12)),3);
 226: 3 -2608.512695 -2702.399159 (0,((((1,2),((((6,9),(10,17)),7),(11,14))),(((4,8),(13,15)),16)),(5,12)),3);
 227: 12 -2454.084961 -2709.899025 (0,(((((1,2),(11,14)),(((6,9),7),(10,17))),((((4,8),15),13),16)),(5,12)),3);
 228: 10 -2660.831543 -2697.394615 (0,(((((1,2),(11,14)),((6,9),(7,(10,17)))),(((4,8),(13,15)),16)),(5,12)),3);
 229: 12 -2729.184082 -2694.533713 (0,((((1,2),((((6,9),7),(10,17)),(11,14))),(((4,(13,15)),8),16)),(5,12)),3);
 230: 14 -2666.405273 -2694.855553 (0,(((((1,2),(11,14)),(((6,7),9),(10,17))),(((4,(13,15)),8),16)),(5,12)),3);
 231: 2 -2618.182617 -2710.524648 (0,(((((1,2),(11,14)),(((6,9),7),(10,17))),((((4,8),13),15),16)),(5,12)),3);
 232: 5 -2599.306641 -2706.438378 (0,((((1,2),(((((6,7),9),10),17),(11,14))),(((4,8),(13,15)),16)),(5,12)),3);
 233: 8 -2702.633789 -2700.059482 (0,((((1,2),(((6,(7,9)),(10,17)),(11,14))),((4,(8,(13,15))),16)),(5,12)),3);
 234: 3 -2610.948242 -2701.671845 (0,(((((1,2),(11,14)),(((6,7),9),(10,17))),(((4,8),(13,15)),16)),(5,12)),3);
 235: 3 -2485.02832 -2695.276713 (0,((((1,2),((((6,9),7),(10,17)),(11,14))),(((4,(13,15)),8),16)),(5,12)),3);
 236: 9 -2582.268555 -2700.059482 (0,((((1,2),(((6,(7,9)),(10,17)),(11,14))),(((4,(13,15)),8),16)),(5,12)),3);
 237: 1 -2790.588379 -2697.019647 (0,((((((1,2),(11,14)),((((6,9),7),17),10)),(4,(8,(13,15)))),16),(5,12)),3);
 238: 10 -2767.186035 -2690.404441 (0,(((((1,2),(11,14)),((((6,9),7),17),10)),(((4,8),(13,15)),16)),(5,12)),3);
 239: 7 -2807.949219 -2690.682152 (0,(((((1,2),(11,14)),((((6,9),7),10),17)),(((4,8),(13,15)),16)),(5,12)),3);
 240: 5 -2657.658691 -2691.258589 (0,(((((1,2),(11,14)),((((6,9),7),10),17)),(((4,(13,15)),8),16)),(5,12)),3);
 241: 3 -2845.670898 -2697.446963 (0,(((((1,2),(11,14)),((((6,7),9),17),10)),((4,(8,(13,15))),16)),(5,12)),3);
 242: 9 -2694.630859 -2701.593372 (0,(((((1,2),(11,14)),(((6,(7,9)),10),17)),(((4,8),(13,15)),16)),(5,12)),3);
 243: 4 -2597.567383 -2690.342288 (0,(((((1,2),(11,14)),((((6,9),7),10),17)),(((4,8),(13,15)),16)),(5,12)),3);
 244: 26 -2624.486816 -2690.023237 (0,(((((1,2),(11,14)),(((6,9),7),(10,17))),(((4,8),(13,15)),16)),(5,12)),3);
 245: 1 -2687.931152 -2699.583444 (0,(((((1,2),(((((6,9),7),17),10),(11,14))),(4,(8,(13,15)))),16),(5,12)),3);
 246: 3 -2599.294922 -2692.455606 (0,(((((1,2),(11,14)),(((6,9),7),(10,17))),(((4,8),(13,15)),16)),(5,12)),3);
 247: 1 -2887.919922 -2695.051791 (0,((((((1,2),(11,14)),((((6,9),7),10),17)),((4,(13,15)),8)),16),(5,12)),3);
 248: 20 -2671.782227 -2690.024025 (0,(((((1,2),(11,14)),(((6,9),7),(10,17))),(((4,(13,15)),8),16)),(5,12)),3);
 249: 3 -2786.008301 -2702.045836 (0,(((((1,2),(11,14)),(((6,(7,9)),10),17)),(((4,(13,15)),8),16)),(5,12)),3);
 250: 9 -2654.333252 -2694.759264 (0,((((1,2),((((6,9),7),(10,17)),(11,14))),(((4,(13,15)),8),16)),(5,12)),3);
 251: 4 -2575.033447 -2694.952352 (0,(((((1,2),(11,14)),(((6,(7,9)),17),10)),(((4,8),(13,15)),16)),(5,12)),3);
 252: 3 -2635.199219 -2690.501029 (0,(((((1,2),(11,14)),(((6,9),7),(10,17))),(((4,8),(13,15)),16)),(5,12)),3);
 253: 10 -2795.499512 -2701.504489 (0,(((((1,2),(11,14)),(((6,7),9),(10,17))),(((4,8),(13,15)),16)),(5,12)),3);
 254: 3 -2676.077393 -2719.735173 (0,((((((1,2),11),14),(((6,7),9),(10,17))),(((4,8),(13,15)),16)),(5,12)),3);
 255: 2 -2758.758301 -2691.236373 (0,(((((1,2),(11,14)),(((6,9),7),(10,17))),(((4,8),(13,15)),16)),(5,12)),3);
 256: 10 -2751.509277 -2709.898313 (0,(((((1,2),(11,14)),(((6,9),7),(10,17))),((((4,8),13),15),16)),(5,12)),3);
 257: 6 -2807.557617 -2694.74954 (0,((((1,2),((((6,9),7),(10,17)),(11,14))),(((4,8),(13,15)),16)),(5,12)),3);
 258: 16 -2670.488037 -2693.853892 (0,((((((1,2),(11,14)),(((6,9),7),(10,17))),((4,8),(13,15))),16),(5,12)),3);
 259: 1 -2573.756592 -2710.528296 (0,(((((1,2),(11,14)),(((6,9),7),(10,17))),((((4,8),15),13),16)),(5,12)),3);
 260: 3 -2743.243652 -2690.699253 (0,(((((1,2),(11,14)),((((6,9),7),10),17)),(((4,8),(13,15)),16)),(5,12)),3);
 261: 1 -2777.302246 -2699.619644 (0,(((((1,2),((((6,9),7),(10,17)),(11,14))),((4,8),(13,15))),16),(5,12)),3);
 262: 1 -2789.674316 -2701.964127 (0,(((((1,2),(11,14)),((6,(7,9)),(10,17))),(((4,8),(13,15)),16)),(5,12)),3);
 263: 7 -2663.897949 -2709.898138 (0,(((((1,2),(11,14)),(((6,9),7),(10,17))),((((4,8),13),15),16)),(5,12)),3);
 264: 2 -2695.113281 -2715.17382 (0,((((1,2),((((6,9),7),(10,17)),(11,14))),((((4,8),13),15),16)),(5,12)),3);
 265: 2 -2721.857422 -2709.916273 (0,(((((1,2),(11,14)),(((6,9),7),(10,17))),((((4,8),15),13),16)),(5,12)),3);
 266: 8 -2635.253906 -2701.517511 (0,(((((1,2),(11,14)),(((6,7),9),(10,17))),(((4,8),(13,15)),16)),(5,12)),3);
 267: 3 -2679.215576 -2714.027023 (0,((((((1,2),(11,14)),(((6,9),7),(10,17))),(((4,8),13),15)),16),(5,12)),3);
 268: 8 -2652.259277 -2699.741138 (0,((((1,2),(((((6,7),9),10),17),(11,14))),(((4,(13,15)),8),16)),(5,12)),3);
 269: 2 -2656.145264 -2702.677493 (0,((((((1,2),((((6,9),7),17),10)),(11,14)),(4,(8,(13,15)))),16),(5,12)),3);
 270: 3 -2717.395752 -2705.826578 (0,((((((1,2),(11,14)),(((6,7),9),(10,17))),((4,8),(13,15))),16),(5,12)),3);
 271: 4 -2767.62793 -2690.316566 (0,(((((1,2),(11,14)),(((6,9),7),(10,17))),(((4,8),(13,15)),16)),(5,12)),3);
 272: 6 -2653.22998 -2693.889048 (0,((((((1,2),(11,14)),(((6,9),7),(10,17))),((4,8),(13,15))),16),(5,12)),3);
 273: 5 -2676.393066 -2694.701474 (0,((((1,2),((((6,9),7),(10,17)),(11,14))),(((4,(13,15)),8),16)),(5,12)),3);
 274: 3 -2651.058105 -2699.989254 (0,((((1,2),((((6,(7,9)),17),10),(11,14))),(((4,8),(13,15)),16)),(5,12)),3);
 275: 3 -2655.850098 -2693.805574 (0,((((((1,2),(11,14)),(((6,9),7),(10,17))),((4,(13,15)),8)),16),(5,12)),3);
 276: 3 -2634.259521 -2701.32428 (0,((((((1,2),(11,14)),((6,9),(7,(10,17)))),((4,8),(13,15))),16),(5,12)),3);
 277: 2 -2806.869629 -2694.808659 (0,(((((1,2),(11,14)),((((6,9),7),17),10)),((4,(8,(13,15))),16)),(5,12)),3);
 278: 11 -2648.183105 -2701.75575 (0,(((((1,2),(11,14)),(((6,7),9),(10,17))),(((4,8),(13,15)),16)),(5,12)),3);
 279: 1 -2726.586426 -2694.038603 (0,((((((1,2),(11,14)),(((6,9),7),(10,17))),((4,(13,15)),8)),16),(5,12)),3);
 280: 5 -2655.386719 -2704.990289 (0,((((((1,2),(11,14)),((4,(13,15)),8)),(((6,9),7),(10,17))),16),(5,12)),3);
 281: 18 -2799.311035 -2694.688637 (0,((((1,2),((((6,9),7),(10,17)),(11,14))),(((4,8),(13,15)),16)),(5,12)),3);
 282: 4 -2753.315918 -2713.761687 (0,((((((1,2),(11,14)),(((6,9),7),(10,17))),(((4,8),15),13)),16),(5,12)),3);
 283: 9 -2599.980957 -2694.749632 (0,((((1,2),((((6,9),7),(10,17)),(11,14))),(((4,(13,15)),8),16)),(5,12)),3);
 284: 11 -2711.588867 -2694.63708 (0,((((1,2),(((((6,9),7),17),10),(11,14))),(((4,8),(13,15)),16)),(5,12)),3);
 285: 5 -2535.077148 -2697.419104 (0,(((((1,2),(11,14)),(((6,9),(10,17)),7)),(((4,(13,15)),8),16)),(5,12)),3);
 286: 3 -2563.515381 -2694.098049 (0,((((((1,2),(11,14)),(((6,9),7),(10,17))),(4,(8,(13,15)))),16),(5,12)),3);
 287: 16 -2683.964111 -2701.489116 (0,(((((1,2),(11,14)),((6,(7,9)),(10,17))),(((4,8),(13,15)),16)),(5,12)),3);
 288: 10 -2786.285156 -2701.489116 (0,(((((1,2),(11,14)),((6,(7,9)),(10,17))),(((4,8),(13,15)),16)),(5,12)),3);
 289: 4 -2707.50293 -2690.359155 (0,(((((1,2),(11,14)),((((6,9),7),17),10)),((4,(8,(13,15))),16)),(5,12)),3);
 290: 9 -2682.813965 -2701.75575 (0,(((((1,2),(11,14)),(((6,7),9),(10,17))),(((4,8),(13,15)),16)),(5,12)),3);
 291: 12 -2732.07959 -2693.807268 (0,((((((1,2),(11,14)),(((6,9),7),(10,17))),((4,(13,15)),8)),16),(5,12)),3);
 292: 30 -2588.418457 -2690.409408 (0,(((((1,2),(11,14)),(((6,9),7),(10,17))),((4,(8,(13,15))),16)),(5,12)),3);
 293: 1 -2586.228027 -2690.215867 (0,(((((1,2),(11,14)),(((6,9),7),(10,17))),((4,(8,(13,15))),16)),(5,12)),3);
 294: 5 -2623.286621 -2691.646246 (0,(((((1,2),(11,14)),((((6,9),7),17),10)),(((4,8),(13,15)),16)),(5,12)),3);
 295: 6 -2697.572266 -2709.918344 (0,(((((1,2),(11,14)),(((6,9),7),(10,17))),((((4,8),13),15),16)),(5,12)),3);
 296: 10 -2657.900391 -2694.864298 (0,(((((1,2),(11,14)),(((6,7),9),(10,17))),(((4,8),(13,15)),16)),(5,12)),3);
 297: 4 -2879.269531 -2695.398717 (0,((((((1,2),(11,14)),(((6,9),7),(10,17))),((4,8),(13,15))),16),(5,12)),3);
 298: 1 -2684.313965 -2694.356369 (0,(((((1,2),(11,14)),(((6,9),7),(10,17))),(((4,8),(13,15)),16)),(5,12)),3);
 299: 1 -2758.365723 -2691.236373 (0,(((((1,2),(11,14)),(((6,9),7),(10,17))),(((4,8),(13,15)),16)),(5,12)),3);
 300: 6 -2574.302002 -2690.400345 (0,(((((1,2),(11,14)),((((6,9),7),17),10)),(((4,8),(13,15)),16)),(5,12)),3);
 301: 1 -2952.418945 -2695.881093 (0,((((1,2),(((((6,9),7),17),10),(11,14))),((4,(8,(13,15))),16)),(5,12)),3);
 302: 1 -2700.181885 -2694.098049 (0,((((((1,2),(11,14)),(((6,9),7),(10,17))),(4,(8,(13,15)))),16),(5,12)),3);
 303: 26 -2703.763428 -2690.031653 (0,(((((1,2),(11,14)),(((6,9),7),(10,17))),((4,(8,(13,15))),16)),(5,12)),3);
 304: 8 -2564.86377 -2693.871743 (0,((((((1,2),(11,14)),(((6,9),7),(10,17))),((4,8),(13,15))),16),(5,12)),3);
 305: 17 -2483.671875 -2701.516597 (0,(((((1,2),(11,14)),((6,(7,9)),(10,17))),(((4,8),(13,15)),16)),(5,12)),3);
 306: 9 -2582.070312 -2709.918344 (0,(((((1,2),(11,14)),(((6,9),7),(10,17))),((((4,8),13),15),16)),(5,12)),3);
 307: 5 -2556.23291 -2691.499804 (0,(((((1,2),(11,14)),(((6,9),7),(10,17))),(((4,8),(13,15)),16)),(5,12)),3);
 308: 26 -2433.704346 -2690.042266 (0,(((((1,2),(11,14)),(((6,9),7),(10,17))),(((4,(13,15)),8),16)),(5,12)),3);
 309: 11 -2628.918457 -2690.317422 (0,(((((1,2),(11,14)),(((6,9),7),(10,17))),(((4,(13,15)),8),16)),(5,12)),3);
 310: 5 -2674.361816 -2701.671845 (0,(((((1,2),(11,14)),(((6,7),9),(10,17))),(((4,8),(13,15)),16)),(5,12)),3);
 311: 9 -2620.509766 -2705.809432 (0,((((((1,2),(11,14)),(((6,7),9),(10,17))),((4,8),(13,15))),16),(5,12)),3);
 312: 8 -2604.485352 -2694.091929 (0,((((((1,2),(11,14)),(((6,9),7),(10,17))),((4,(13,15)),8)),16),(5,12)),3);
 313: 3 -2868.458252 -2690.706846 (0,(((((1,2),(11,14)),(((6,9),7),(10,17))),(((4,8),(13,15)),16)),(5,12)),3);
 314: 2 -2842.924805 -2694.922783 (0,((((1,2),((((6,9),7),(10,17)),(11,14))),(((4,8),(13,15)),16)),(5,12)),3);
 315: 17 -2758.059814 -2691.236373 (0,(((((1,2),(11,14)),(((6,9),7),(10,17))),(((4,8),(13,15)),16)),(5,12)),3);
 316: 7 -2709.771973 -2691.646246 (0,(((((1,2),(11,14)),((((6,9),7),17),10)),(((4,8),(13,15)),16)),(5,12)),3);
 317: 4 -2768.565186 -2719.736652 (0,((((((1,2),11),14),((6,(7,9)),(10,17))),(((4,8),(13,15)),16)),(5,12)),3);
 318: 11 -2625.591309 -2694.599459 (0,((((((1,2),(11,14)),((((6,9),7),10),17)),((4,8),(13,15))),16),(5,12)),3);
 319: 5 -2613.192627 -2701.671845 (0,(((((1,2),(11,14)),(((6,7),9),(10,17))),(((4,8),(13,15)),16)),(5,12)),3);
 320: 2 -2717.526855 -2701.863058 (0,(((((1,2),(11,14)),(((6,7),9),(10,17))),(((4,8),(13,15)),16)),(5,12)),3);
 321: 28 -2643.769775 -2690.245122 (0,(((((1,2),(11,14)),((((6,9),7),10),17)),(((4,8),(13,15)),16)),(5,12)),3);
 322: 1 -2710.713623 -2690.358785 (0,(((((1,2),(11,14)),(((6,9),7),(10,17))),(((4,8),(13,15)),16)),(5,12)),3);
 323: 2 -2593.320068 -2714.472192 (0,(((((1,2),(11,14)),((6,7),(9,(10,17)))),((((4,8),13),15),16)),(5,12)),3);
 324: 13 -2708.403076 -2690.316566 (0,(((((1,2),(11,14)),(((6,9),7),(10,17))),(((4,8),(13,15)),16)),(5,12)),3);
 325: 2 -2759.912109 -2691.721715 (0,(((((1,2),(11,14)),(((6,9),7),(10,17))),(((4,8),(13,15)),16)),(5,12)),3);
 326: 23 -2594.494141 -2694.987355 (0,(((((1,2),(11,14)),((6,(7,9)),(10,17))),(((4,8),(13,15)),16)),(5,12)),3);
 327: 1 -2689.728027 -2697.903533 (0,(((((1,2),(((6,9),7),(10,17))),(11,14)),(((4,(13,15)),8),16)),(5,12)),3);
 328: 8 -2753.513916 -2694.598238 (0,((((((1,2),(11,14)),(((6,9),7),(10,17))),((4,8),(13,15))),16),(5,12)),3);
 329: 1 -2583.600586 -2696.474047 (0,((((((1,2),(11,14)),(((6,9),7),(10,17))),((4,8),(13,15))),16),(5,12)),3);
 330: 1 -2760.877686 -2691.932352 (0,(((((1,2),(11,14)),(((6,9),7),(10,17))),(((4,8),(13,15)),16)),(5,12)),3);
 331: 3 -2822.177979 -2694.740966 (0,((((((1,2),(11,14)),(((6,9),7),(10,17))),(4,(8,(13,15)))),16),(5,12)),3);
 332: 1 -2606.477539 -2691.646246 (0,(((((1,2),(11,14)),((((6,9),7),17),10)),(((4,8),(13,15)),16)),(5,12)),3);
 333: 10 -2515.409912 -2691.499804 (0,(((((1,2),(11,14)),(((6,9),7),(10,17))),(((4,8),(13,15)),16)),(5,12)),3);
 334: 6 -2646.727539 -2694.019805 (0,((((((1,2),(11,14)),(((6,9),7),(10,17))),((4,8),(13,15))),16),(5,12)),3);
 335: 2 -2730.73877 -2691.721715 (0,(((((1,2),(11,14)),(((6,9),7),(10,17))),(((4,8),(13,15)),16)),(5,12)),3);
 336: 5 -2679.263672 -2702.404341 (0,((((((1,2),(((6,9),7),(10,17))),(11,14)),(4,(8,(13,15)))),16),(5,12)),3);
 337: 1 -2636.063477 -2691.646246 (0,(((((1,2),(11,14)),((((6,9),7),17),10)),(((4,8),(13,15)),16)),(5,12)),3);
 338: 8 -2542.001465 -2690.101718 (0,(((((1,2),(11,14)),(((6,9),7),(10,17))),((4,(8,(13,15))),16)),(5,12)),3);
 339: 7 -2565.386719 -2701.489116 (0,(((((1,2),(11,14)),((6,(7,9)),(10,17))),(((4,8),(13,15)),16)),(5,12)),3);
 340: 9 -2645.949707 -2701.673373 (0,(((((1,2),(11,14)),((6,(7,9)),(10,17))),(((4,8),(13,15)),16)),(5,12)),3);
 341: 17 -2809.454834 -2690.042049 (0,(((((1,2),(11,14)),(((6,9),7),(10,17))),((4,(8,(13,15))),16)),(5,12)),3);
 342: 4 -2521.392578 -2701.962477 (0,(((((1,2),(11,14)),(((6,7),9),(10,17))),(((4,8),(13,15)),16)),(5,12)),3);
 343: 12 -2522.89502 -2694.749729 (0,((((1,2),((((6,9),7),(10,17)),(11,14))),((4,(8,(13,15))),16)),(5,12)),3);
 344: 1 -2877.630859 -2691.655045 (0,(((((1,2),(11,14)),((((6,9),7),10),17)),(((4,(13,15)),8),16)),(5,12)),3);
 345: 1 -2676.583984 -2699.779226 (0,((((((1,2),(11,14)),(((6,9),7),(10,17))),(((4,8),15),13)),16),(5,12)),3);
 346: 1 -2667.146484 -2691.236373 (0,(((((1,2),(11,14)),(((6,9),7),(10,17))),(((4,8),(13,15)),16)),(5,12)),3);
 347: 9 -2731.352539 -2702.045836 (0,(((((1,2),(11,14)),(((6,(7,9)),10),17)),(((4,(13,15)),8),16)),(5,12)),3);
 348: 1 -2589.362061 -2699.540138 (0,(((((1,2),(((((6,9),7),17),10),(11,14))),((4,(13,15)),8)),16),(5,12)),3);
 349: 5 -2715.349609 -2709.901061 (0,(((((1,2),(11,14)),(((6,9),7),(10,17))),((((4,8),15),13),16)),(5,12)),3);
 350: 5 -2643.206543 -2690.478161 (0,(((((1,2),(11,14)),((((6,9),7),17),10)),(((4,8),(13,15)),16)),(5,12)),3);
 351: 8 -2631.744141 -2702.044277 (0,(((((1,2),(11,14)),((((6,7),9),10),17)),(((4,(13,15)),8),16)),(5,12)),3);
 352: 7 -2699.328613 -2691.258589 (0,(((((1,2),(11,14)),((((6,9),7),10),17)),(((4,(13,15)),8),16)),(5,12)),3);
 353: 4 -2663.572266 -2701.863058 (0,(((((1,2),(11,14)),(((6,7),9),(10,17))),(((4,8),(13,15)),16)),(5,12)),3);
 354: 18 -2614.69043 -2697.43621 (0,(((((1,2),(11,14)),((6,9),(7,(10,17)))),(((4,8),(13,15)),16)),(5,12)),3);
 355: 3 -2440.452148 -2710.119975 (0,(((((1,2),(11,14)),((((6,9),7),17),10)),((((4,8),15),13),16)),(5,12)),3);
 356: 34 -2739.551758 -2690.2517 (0,(((((1,2),(11,14)),((((6,9),7),17),10)),(((4,8),(13,15)),16)),(5,12)),3);
 357: 7 -2753.248779 -2701.489116 (0,(((((1,2),(11,14)),((6,(7,9)),(10,17))),(((4,8),(13,15)),16)),(5,12)),3);
 358: 8 -2558.37207 -2701.516597 (0,(((((1,2),(11,14)),((6,(7,9)),(10,17))),(((4,8),(13,15)),16)),(5,12)),3);
 359: 3 -2800.61084 -2705.828091 (0,((((((1,2),(11,14)),((6,(7,9)),(10,17))),((4,8),(13,15))),16),(5,12)),3);
 360: 4 -2533.968018 -2694.059442 (0,((((((1,2),(11,14)),(((6,9),7),(10,17))),((4,8),(13,15))),16),(5,12)),3);
 361: 17 -2604.13916 -2694.576979 (0,((((1,2),((((6,9),7),(10,17)),(11,14))),(((4,8),(13,15)),16)),(5,12)),3);
 362: 3 -2721.527588 -2700.100886 (0,(((((1,2),((((6,9),7),(10,17)),(11,14))),((4,8),(13,15))),16),(5,12)),3);
 363: 5 -2674.29834 -2690.101718 (0,(((((1,2),(11,14)),(((6,9),7),(10,17))),((4,(8,(13,15))),16)),(5,12)),3);
 364: 2 -2532.21875 -2700.837177 (0,((((1,2),((((6,9),7),(10,17)),(11,14))),((((4,8),15),13),16)),(5,12)),3);
 365: 19 -2735.333008 -2694.522846 (0,((((1,2),(((((6,9),7),17),10),(11,14))),(((4,8),(13,15)),16)),(5,12)),3);
 366: 4 -2630.744873 -2699.828126 (0,(((((1,2),(((((6,9),7),10),17),(11,14))),((4,(13,15)),8)),16),(5,12)),3);
 367: 9 -2643.415283 -2694.858898 (0,(((((1,2),(11,14)),((6,(7,9)),(10,17))),(((4,8),(13,15)),16)),(5,12)),3);
 368: 6 -2793.917725 -2701.75663 (0,(((((1,2),(11,14)),(((6,7),9),(10,17))),(((4,8),(13,15)),16)),(5,12)),3);
 369: 4 -2690.865234 -2699.097175 (0,((((((1,2),(11,14)),((6,(7,9)),(10,17))),((4,8),(13,15))),16),(5,12)),3);
 370: 3 -2616.363037 -2694.59847 (0,((((((1,2),(11,14)),((((6,9),7),17),10)),((4,8),(13,15))),16),(5,12)),3);
 371: 1 -2868.023926 -2692.930369 (0,(((((1,2),(11,14)),((((6,9),7),10),17)),((4,(8,(13,15))),16)),(5,12)),3);
 372: 1 -2827.312988 -2691.646246 (0,(((((1,2),(11,14)),((((6,9),7),17),10)),(((4,8),(13,15)),16)),(5,12)),3);
 373: 14 -2767.70459 -2694.868717 (0,(((((1,2),(11,14)),(((6,7),9),(10,17))),((4,(8,(13,15))),16)),(5,12)),3);
 374: 11 -2737.670898 -2709.901959 (0,(((((1,2),(11,14)),(((6,9),7),(10,17))),((((4,8),15),13),16)),(5,12)),3);
 375: 1 -2629.502441 -2691.499804 (0,(((((1,2),(11,14)),(((6,9),7),(10,17))),(((4,8),(13,15)),16)),(5,12)),3);
 376: 1 -2747.9646 -2691.646246 (0,(((((1,2),(11,14)),((((6,9),7),17),10)),(((4,8),(13,15)),16)),(5,12)),3);
 377: 18 -2653.973389 -2690.26723 (0,(((((1,2),(11,14)),((((6,9),7),17),10)),(((4,8),(13,15)),16)),(5,12)),3);
 378: 11 -2698.009521 -2690.468082 (0,(((((1,2),(11,14)),(((6,9),7),(10,17))),(((4,8),(13,15)),16)),(5,12)),3);
 379: 5 -2732.391602 -2694.64249 (0,(((((1,2),(11,14)),(((6,7),9),(10,17))),((4,(8,(13,15))),16)),(5,12)),3);
 380: 4 -2863.146729 -2713.757874 (0,((((((1,2),(11,14)),(((6,9),7),(10,17))),(((4,8),13),15)),16),(5,12)),3);
 381: 4 -2762.058594 -2705.826578 (0,((((((1,2),(11,14)),(((6,7),9),(10,17))),((4,8),(13,15))),16),(5,12)),3);
 382: 2 -2794.098633 -2715.17382 (0,((((1,2),((((6,9),7),(10,17)),(11,14))),((((4,8),13),15),16)),(5,12)),3);
 383: 14 -2479.333008 -2690.048797 (0,(((((1,2),(11,14)),(((6,9),7),(10,17))),((4,(8,(13,15))),16)),(5,12)),3);
 384: 13 -2766.26123 -2701.757287 (0,(((((1,2),(11,14)),((6,(7,9)),(10,17))),(((4,8),(13,15)),16)),(5,12)),3);
 385: 1 -2595.592285 -2699.520956 (0,((((((1,2),(11,14)),((((6,9),7),17),10)),(4,(8,(13,15)))),16),(5,12)),3);
 386: 27 -2720.300537 -2690.170509 (0,(((((1,2),(11,14)),(((6,9),7),(10,17))),(((4,8),(13,15)),16)),(5,12)),3);
 387: 20 -2715.592285 -2694.524245 (0,((((1,2),(((((6,9),7),10),17),(11,14))),(((4,8),(13,15)),16)),(5,12)),3);
 388: 16 -2595.670654 -2693.96431 (0,((((((1,2),(11,14)),(((6,9),7),(10,17))),((4,(13,15)),8)),16),(5,12)),3);
 389: 13 -2680.702393 -2693.842843 (0,((((((1,2),(11,14)),(((6,9),7),(10,17))),((4,8),(13,15))),16),(5,12)),3);
 390: 2 -2722.289795 -2713.757874 (0,((((((1,2),(11,14)),(((6,9),7),(10,17))),(((4,8),13),15)),16),(5,12)),3);
 391: 20 -2705.266113 -2702.14946 (0,(((((1,2),(11,14)),(((4,8),(13,15)),16)),(((6,9),7),(10,17))),(5,12)),3);
 392: 13 -2869.63623 -2695.033129 (0,((((1,2),((((6,9),7),(10,17)),(11,14))),(((4,(13,15)),8),16)),(5,12)),3);
 393: 10 -2623.794922 -2690.403065 (0,(((((1,2),(11,14)),(((6,9),7),(10,17))),(((4,8),(13,15)),16)),(5,12)),3);
 394: 1 -2518.563721 -2691.236373 (0,(((((1,2),(11,14)),(((6,9),7),(10,17))),(((4,8),(13,15)),16)),(5,12)),3);
 395: 22 -2711.588379 -2690.048553 (0,(((((1,2),(11,14)),(((6,9),7),(10,17))),(((4,8),(13,15)),16)),(5,12)),3);
 396: 1 -2612.681152 -2699.520956 (0,((((((1,2),(11,14)),((((6,9),7),17),10)),(4,(8,(13,15)))),16),(5,12)),3);
 397: 2 -2763.436035 -2705.828091 (0,((((((1,2),(11,14)),((6,(7,9)),(10,17))),((4,8),(13,15))),16),(5,12)),3);
 398: 8 -2756.958984 -2695.033147 (0,(((((1,2),(11,14)),(((6,7),9),(10,17))),(((4,(13,15)),8),16)),(5,12)),3);
 399: 7 -2674.296387 -2694.669227 (0,((((1,2),(((((6,9),7),17),10),(11,14))),(((4,8),(13,15)),16)),(5,12)),3);
 400: 4 -2793.276367 -2699.840274 (0,(((((1,2),((((6,9),7),(10,17)),(11,14))),(4,(8,(13,15)))),16),(5,12)),3);
 401: 2 -2668.288574 -2714.030817 (0,((((((1,2),(11,14)),(((6,9),7),(10,17))),(((4,8),15),13)),16),(5,12)),3);
 402: 4 -2606.063232 -2705.629505 (0,((((((1,2),(11,14)),((6,(7,9)),(10,17))),((4,8),(13,15))),16),(5,12)),3);
 403: 5 -2707.500732 -2697.664784 (0,(((((1,2),(11,14)),((6,9),(7,(10,17)))),(((4,8),(13,15)),16)),(5,12)),3);
 404: 3 -2732.793945 -2704.01718 (0,(((((1,2),(11,14)),(((4,(13,15)),8),(((6,9),7),(10,17)))),16),(5,12)),3);
 405: 6 -2556.000244 -2700.059482 (0,((((1,2),(((6,(7,9)),(10,17)),(11,14))),(((4,(13,15)),8),16)),(5,12)),3);
 406: 5 -2646.645752 -2705.810945 (0,((((((1,2),(11,14)),((6,(7,9)),(10,17))),((4,8),(13,15))),16),(5,12)),3);
 407: 5 -2812.238037 -2691.499804 (0,(((((1,2),(11,14)),(((6,9),7),(10,17))),(((4,8),(13,15)),16)),(5,12)),3);
 408: 2 -2754.543457 -2705.826578 (0,((((((1,2),(11,14)),(((6,7),9),(10,17))),((4,8),(13,15))),16),(5,12)),3);
 409: 2 -2754.523926 -2715.309021 (0,((((1,2),(((4,8),(13,15)),16)),((((6,9),7),(10,17)),(11,14))),(5,12)),3);
 410: 7 -2551.395996 -2710.319672 (0,(((((1,2),(11,14)),(((6,9),7),(10,17))),((((4,8),15),13),16)),(5,12)),3);
 411: 4 -2560.950195 -2700.059482 (0,((((1,2),(((6,(7,9)),(10,17)),(11,14))),((4,(8,(13,15))),16)),(5,12)),3);
 412: 10 -2670.397461 -2709.898313 (0,(((((1,2),(11,14)),(((6,9),7),(10,17))),((((4,8),13),15),16)),(5,12)),3);
 413: 2 -2801.783203 -2691.395169 (0,(((((1,2),(11,14)),(((6,9),7),(10,17))),(((4,8),(13,15)),16)),(5,12)),3);
 414: 4 -2725.597168 -2702.394419 (0,((((1,2),((((6,9),(10,17)),7),(11,14))),(((4,(13,15)),8),16)),(5,12)),3);
 415: 3 -2534.262695 -2710.11633 (0,(((((1,2),(11,14)),((((6,9),7),17),10)),((((4,8),13),15),16)),(5,12)),3);
 416: 1 -2799.167725 -2699.520956 (0,((((((1,2),(11,14)),((((6,9),7),17),10)),(4,(8,(13,15)))),16),(5,12)),3);
 417: 8 -2589.380371 -2701.622848 (0,(((((1,2),(11,14)),(((6,(7,9)),17),10)),(((4,8),(13,15)),16)),(5,12)),3);
 418: 2 -2596.899414 -2693.906607 (0,((((((1,2),(11,14)),(((6,9),7),(10,17))),((4,(13,15)),8)),16),(5,12)),3);
 419: 13 -2497.401611 -2702.559046 (0,(((((1,2),(11,14)),(((4,8),(13,15)),16)),((((6,9),7),10),17)),(5,12)),3);
 420: 10 -2702.118164 -2700.059482 (0,((((1,2),(((6,(7,9)),(10,17)),(11,14))),((4,(8,(13,15))),16)),(5,12)),3);
 421: 7 -2655.262451 -2694.400758 (0,((((((1,2),(11,14)),((((6,9),7),17),10)),((4,8),(13,15))),16),(5,12)),3);
 422: 4 -2668.492676 -2690.400345 (0,(((((1,2),(11,14)),((((6,9),7),17),10)),(((4,8),(13,15)),16)),(5,12)),3);
 423: 1 -2645.896973 -2690.358785 (0,(((((1,2),(11,14)),(((6,9),7),(10,17))),(((4,8),(13,15)),16)),(5,12)),3);
 424: 2 -2749.379883 -2701.962477 (0,(((((1,2),(11,14)),(((6,7),9),(10,17))),(((4,8),(13,15)),16)),(5,12)),3);
 425: 9 -2702.324219 -2697.575928 (0,(((((1,2),(11,14)),((6,9),(7,(10,17)))),(((4,8),(13,15)),16)),(5,12)),3);
 426: 1 -2547.700195 -2695.276713 (0,((((1,2),((((6,9),7),(10,17)),(11,14))),(((4,(13,15)),8),16)),(5,12)),3);
 427: 7 -2811.984375 -2690.250384 (0,(((((1,2),(11,14)),(((6,9),7),(10,17))),(((4,(13,15)),8),16)),(5,12)),3);
 428: 4 -2681.405762 -2700.443536 (0,((((((1,2),(11,14)),(((6,9),(10,17)),7)),((4,8),(13,15))),16),(5,12)),3);
 429: 10 -2593.449707 -2693.917969 (0,((((((1,2),(11,14)),(((6,9),7),(10,17))),((4,8),(13,15))),16),(5,12)),3);
 430: 2 -2703.842285 -2691.257395 (0,(((((1,2),(11,14)),(((6,9),7),(10,17))),(((4,8),(13,15)),16)),(5,12)),3);
 431: 5 -2744.753662 -2693.966026 (0,((((((1,2),(11,14)),(((6,9),7),(10,17))),((4,8),(13,15))),16),(5,12)),3);
 432: 6 -2626.912109 -2700.837177 (0,((((1,2),((((6,9),7),(10,17)),(11,14))),((((4,8),15),13),16)),(5,12)),3);
 433: 16 -2574.905273 -2694.709625 (0,((((1,2),((((6,9),7),(10,17)),(11,14))),((4,(8,(13,15))),16)),(5,12)),3);
 434: 8 -2678.5354 -2709.898138 (0,(((((1,2),(11,14)),(((6,9),7),(10,17))),((((4,8),13),15),16)),(5,12)),3);
 435: 2 -2777.075684 -2714.030817 (0,((((((1,2),(11,14)),(((6,9),7),(10,17))),(((4,8),15),13)),16),(5,12)),3);
 436: 5 -2819.690918 -2690.976959 (0,(((((1,2),(11,14)),(((6,9),7),(10,17))),((4,(8,(13,15))),16)),(5,12)),3);
 437: 12 -2541.86499 -2693.832605 (0,((((((1,2),(11,14)),(((6,9),7),(10,17))),(4,(8,(13,15)))),16),(5,12)),3);
 438: 9 -2737.282471 -2694.864298 (0,(((((1,2),(11,14)),(((6,7),9),(10,17))),(((4,8),(13,15)),16)),(5,12)),3);
 439: 11 -2714.040527 -2701.515121 (0,(((((1,2),(11,14)),(((6,7),9),(10,17))),(((4,8),(13,15)),16)),(5,12)),3);
 440: 2 -2919.300781 -2694.93013 (0,((((1,2),(((((6,9),7),17),10),(11,14))),(((4,8),(13,15)),16)),(5,12)),3);
 441: 1 -2804.4375 -2706.439886 (0,((((1,2),((((6,(7,9)),10),17),(11,14))),(((4,8),(13,15)),16)),(5,12)),3);
 442: 6 -2712.544189 -2710.078501 (0,(((((1,2),(11,14)),(((6,9),7),(10,17))),((((4,8),15),13),16)),(5,12)),3);
 443: 9 -2488.718018 -2709.897415 (0,(((((1,2),(11,14)),(((6,9),7),(10,17))),((((4,8),13),15),16)),(5,12)),3);
 444: 4 -2814.49707 -2701.75575 (0,(((((1,2),(11,14)),(((6,7),9),(10,17))),(((4,8),(13,15)),16)),(5,12)),3);
 445: 5 -2568.22998 -2693.874802 (0,((((((1,2),(11,14)),(((6,9),7),(10,17))),(4,(8,(13,15)))),16),(5,12)),3);
 446: 7 -2691.914062 -2693.865536 (0,((((((1,2),(11,14)),(((6,9),7),(10,17))),((4,8),(13,15))),16),(5,12)),3);
 447: 1 -2679.991699 -2711.342916 (0,((((((1,2),(11,14)),((4,8),(13,15))),(((6,9),(10,17)),7)),16),(5,12)),3);
 448: 11 -2725.023438 -2715.177478 (0,((((1,2),((((6,9),7),(10,17)),(11,14))),((((4,8),15),13),16)),(5,12)),3);
 449: 2 -2813.622803 -2701.863058 (0,(((((1,2),(11,14)),(((6,7),9),(10,17))),(((4,8),(13,15)),16)),(5,12)),3);
 450: 8 -2689.847656 -2690.27964 (0,(((((1,2),(11,14)),(((6,9),7),(10,17))),(((4,8),(13,15)),16)),(5,12)),3);
 451: 3 -2636.686523 -2700.069583 (0,((((1,2),(((6,(7,9)),(10,17)),(11,14))),(((4,8),(13,15)),16)),(5,12)),3);
 452: 1 -2571.458496 -2691.499804 (0,(((((1,2),(11,14)),(((6,9),7),(10,17))),(((4,8),(13,15)),16)),(5,12)),3);
 453: 8 -2510.841064 -2694.953667 (0,(((((1,2),(11,14)),(((6,(7,9)),17),10)),(((4,8),(13,15)),16)),(5,12)),3);
 454: 13 -2556.162598 -2694.987355 (0,(((((1,2),(11,14)),((6,(7,9)),(10,17))),(((4,8),(13,15)),16)),(5,12)),3);
 455: 1 -2661.667969 -2692.082237 (0,(((((1,2),(11,14)),((((6,9),7),10),17)),(((4,(13,15)),8),16)),(5,12)),3);
 456: 5 -2636.111328 -2690.134024 (0,(((((1,2),(11,14)),(((6,9),7),(10,17))),(((4,(13,15)),8),16)),(5,12)),3);
 457: 2 -2661.959473 -2700.837177 (0,((((1,2),((((6,9),7),(10,17)),(11,14))),((((4,8),15),13),16)),(5,12)),3);
 458: 9 -2689.513184 -2701.515121 (0,(((((1,2),(11,14)),(((6,7),9),(10,17))),(((4,8),(13,15)),16)),(5,12)),3);
 459: 1 -2832.808838 -2701.269856 (0,((((((1,2),(11,14)),((6,9),(7,(10,17)))),((4,8),(13,15))),16),(5,12)),3);
 460: 10 -2696.496582 -2690.439334 (0,(((((1,2),(11,14)),((((6,9),7),10),17)),(((4,8),(13,15)),16)),(5,12)),3);
 461: 6 -2661.395508 -2698.771282 (0,((((((1,2),(11,14)),((6,(7,9)),(10,17))),(4,(8,(13,15)))),16),(5,12)),3);
 462: 3 -2798.165527 -2705.828091 (0,((((((1,2),(11,14)),((6,(7,9)),(10,17))),((4,8),(13,15))),16),(5,12)),3);
 463: 7 -2792.396484 -2694.987355 (0,(((((1,2),(11,14)),((6,(7,9)),(10,17))),(((4,8),(13,15)),16)),(5,12)),3);
 464: 3 -2722.041504 -2690.498203 (0,(((((1,2),(11,14)),((((6,9),7),10),17)),((4,(8,(13,15))),16)),(5,12)),3);
 465: 11 -2744.561035 -2691.143289 (0,(((((1,2),(11,14)),((((6,9),7),17),10)),((4,(8,(13,15))),16)),(5,12)),3);
 466: 1 -2669.554199 -2690.490175 (0,(((((1,2),(11,14)),(((6,9),7),(10,17))),(((4,(13,15)),8),16)),(5,12)),3);
 467: 1 -2563.086914 -2691.236373 (0,(((((1,2),(11,14)),(((6,9),7),(10,17))),(((4,8),(13,15)),16)),(5,12)),3);
 468: 6 -2816.287842 -2694.709625 (0,((((1,2),((((6,9),7),(10,17)),(11,14))),((4,(8,(13,15))),16)),(5,12)),3);
 469: 7 -2817.455566 -2691.143289 (0,(((((1,2),(11,14)),((((6,9),7),17),10)),((4,(8,(13,15))),16)),(5,12)),3);
 470: 1 -2859.527832 -2694.674899 (0,((((1,2),((((6,9),7),(10,17)),(11,14))),(((4,8),(13,15)),16)),(5,12)),3);
 471: 15 -2718.402832 -2694.533713 (0,((((1,2),((((6,9),7),(10,17)),(11,14))),(((4,(13,15)),8),16)),(5,12)),3);
 472: 3 -2587.202393 -2691.721715 (0,(((((1,2),(11,14)),(((6,9),7),(10,17))),(((4,8),(13,15)),16)),(5,12)),3);
 473: 13 -2665.142578 -2690.340681 (0,(((((1,2),(11,14)),((((6,9),7),17),10)),(((4,(13,15)),8),16)),(5,12)),3);
 474: 2 -2893.672363 -2706.438378 (0,((((1,2),(((((6,7),9),10),17),(11,14))),(((4,8),(13,15)),16)),(5,12)),3);
 475: 2 -2525.867676 -2690.336409 (0,(((((1,2),(11,14)),((((6,9),7),17),10)),((4,(8,(13,15))),16)),(5,12)),3);
 476: 2 -2669.390137 -2690.478161 (0,(((((1,2),(11,14)),((((6,9),7),17),10)),(((4,8),(13,15)),16)),(5,12)),3);
 477: 6 -2695.186523 -2694.480639 (0,((((((1,2),(11,14)),((((6,9),7),17),10)),((4,8),(13,15))),16),(5,12)),3);
 478: 22 -2723.350586 -2694.612648 (0,((((1,2),(((((6,9),7),17),10),(11,14))),(((4,8),(13,15)),16)),(5,12)),3);
 479: 24 -2660.735352 -2690.439334 (0,(((((1,2),(11,14)),((((6,9),7),10),17)),(((4,8),(13,15)),16)),(5,12)),3);
 480: 10 -2748.924805 -2709.899025 (0,(((((1,2),(11,14)),(((6,9),7),(10,17))),((((4,8),15),13),16)),(5,12)),3);
 481: 18 -2648.113525 -2690.269859 (0,(((((1,2),(11,14)),((((6,9),7),17),10)),(((4,(13,15)),8),16)),(5,12)),3);
 482: 12 -2479.174072 -2701.673373 (0,(((((1,2),(11,14)),((6,(7,9)),(10,17))),(((4,8),(13,15)),16)),(5,12)),3);
 483: 1 -2653.748535 -2694.674899 (0,((((1,2),((((6,9),7),(10,17)),(11,14))),(((4,8),(13,15)),16)),(5,12)),3);
 484: 4 -2792.309082 -2705.826578 (0,((((((1,2),(11,14)),(((6,7),9),(10,17))),((4,8),(13,15))),16),(5,12)),3);
 485: 11 -2492.703613 -2699.026098 (0,((((1,2),((((6,7),9),(10,17)),(11,14))),(((4,8),(13,15)),16)),(5,12)),3);
 486: 10 -2884.309326 -2690.439334 (0,(((((1,2),(11,14)),((((6,9),7),10),17)),(((4,8),(13,15)),16)),(5,12)),3);
 487: 9 -2744.131836 -2701.516597 (0,(((((1,2),(11,14)),((6,(7,9)),(10,17))),(((4,8),(13,15)),16)),(5,12)),3);
 488: 13 -2513.006348 -2709.92199 (0,(((((1,2),(11,14)),(((6,9),7),(10,17))),((((4,8),15),13),16)),(5,12)),3);
 489: 12 -2491.020996 -2690.305007 (0,(((((1,2),(11,14)),(((6,9),7),(10,17))),(((4,8),(13,15)),16)),(5,12)),3);
 490: 12 -2608.27002 -2701.505987 (0,(((((1,2),(11,14)),((6,(7,9)),(10,17))),(((4,8),(13,15)),16)),(5,12)),3);
 491: 25 -2555.196289 -2690.247491 (0,(((((1,2),(11,14)),((((6,9),7),17),10)),(((4,8),(13,15)),16)),(5,12)),3);
 492: 2 -2803.768066 -2701.863058 (0,(((((1,2),(11,14)),(((6,7),9),(10,17))),(((4,8),(13,15)),16)),(5,12)),3);
 493: 16 -2622.093262 -2697.370684 (0,(((((1,2),(11,14)),((6,9),(7,(10,17)))),(((4,8),(13,15)),16)),(5,12)),3);
 494: 10 -2729.275879 -2690.333726 (0,(((((1,2),(11,14)),(((6,9),7),(10,17))),(((4,8),(13,15)),16)),(5,12)),3);
 495: 3 -2742.578613 -2705.826578 (0,((((((1,2),(11,14)),(((6,7),9),(10,17))),((4,8),(13,15))),16),(5,12)),3);
 496: 10 -2728.698242 -2693.842843 (0,((((((1,2),(11,14)),(((6,9),7),(10,17))),((4,8),(13,15))),16),(5,12)),3);
 497: 1 -2916.416016 -2697.920762 (0,(((((1,2),(11,14)),(((6,(7,9)),17),10)),((4,(8,(13,15))),16)),(5,12)),3);
 498: 8 -2769.349121 -2694.852299 (0,((((1,2),((((6,9),7),(10,17)),(11,14))),(((4,(13,15)),8),16)),(5,12)),3);
 499: 3 -2828.067139 -2691.388238 (0,(((((1,2),(11,14)),((((6,9),7),17),10)),(((4,(13,15)),8),16)),(5,12)),3);
 500: 4 -2683.01416 -2691.149423 (0,(((((1,2),(11,14)),(((6,9),7),(10,17))),(((4,(13,15)),8),16)),(5,12)),3);
 501: 11 -2823.896973 -2701.863058 (0,(((((1,2),(11,14)),(((6,7),9),(10,17))),(((4,8),(13,15)),16)),(5,12)),3);
 502: 2 -2548.85791 -2692.082237 (0,(((((1,2),(11,14)),((((6,9),7),10),17)),(((4,(13,15)),8),16)),(5,12)),3);
 503: 1 -2844.778076 -2698.896673 (0,(((((1,2),(11,14)),((6,(7,9)),(10,17))),(((4,8),(13,15)),16)),(5,12)),3);
 504: 3 -2790.892334 -2693.84651 (0,((((((1,2),(11,14)),(((6,9),7),(10,17))),(4,(8,(13,15)))),16),(5,12)),3);
 505: 10 -2401.651855 -2694.759264 (0,((((1,2),((((6,9),7),(10,17)),(11,14))),(((4,(13,15)),8),16)),(5,12)),3);
 506: 4 -2709.065186 -2705.826578 (0,((((((1,2),(11,14)),(((6,7),9),(10,17))),((4,8),(13,15))),16),(5,12)),3);
 507: 20 -2670.410645 -2690.306507 (0,(((((1,2),(11,14)),((((6,9),7),17),10)),(((4,8),(13,15)),16)),(5,12)),3);
 508: 28 -2628.133545 -2690.498203 (0,(((((1,2),(11,14)),((((6,9),7),10),17)),((4,(8,(13,15))),16)),(5,12)),3);
 509: 2 -2556.922119 -2700.837177 (0,((((1,2),((((6,9),7),(10,17)),(11,14))),((((4,8),15),13),16)),(5,12)),3);
 510: 11 -2812.621826 -2702.045836 (0,(((((1,2),(11,14)),(((6,(7,9)),10),17)),(((4,(13,15)),8),16)),(5,12)),3);
 511: 9 -2687.059326 -2694.759264 (0,((((1,2),((((6,9),7),(10,17)),(11,14))),((4,(8,(13,15))),16)),(5,12)),3);
 512: 3 -2937.295654 -2694.738173 (0,((((1,2),((((6,9),7),(10,17)),(11,14))),(((4,8),(13,15)),16)),(5,12)),3);
 513: 1 -2834.563721 -2706.439886 (0,((((1,2),((((6,(7,9)),10),17),(11,14))),(((4,8),(13,15)),16)),(5,12)),3);
 514: 6 -2787.141113 -2694.171826 (0,((((((1,2),(11,14)),(((6,9),7),(10,17))),(4,(8,(13,15)))),16),(5,12)),3);
 515: 3 -2878.059082 -2697.859722 (0,(((((1,2),(11,14)),(((6,9),(10,17)),7)),(((4,8),(13,15)),16)),(5,12)),3);
 516: 2 -2833.942871 -2690.317422 (0,(((((1,2),(11,14)),(((6,9),7),(10,17))),(((4,(13,15)),8),16)),(5,12)),3);
 517: 5 -2788.072021 -2690.468082 (0,(((((1,2),(11,14)),(((6,9),7),(10,17))),(((4,8),(13,15)),16)),(5,12)),3);
 518: 7 -2856.824219 -2690.403159 (0,(((((1,2),(11,14)),(((6,9),7),(10,17))),((4,(8,(13,15))),16)),(5,12)),3);
 519: 3 -2612.181152 -2700.069583 (0,((((1,2),(((6,(7,9)),(10,17)),(11,14))),(((4,8),(13,15)),16)),(5,12)),3);
 520: 1 -2647.11377 -2691.721715 (0,(((((1,2),(11,14)),(((6,9),7),(10,17))),(((4,8),(13,15)),16)),(5,12)),3);
 521: 1 -2785.466309 -2695.398717 (0,((((((1,2),(11,14)),(((6,9),7),(10,17))),((4,8),(13,15))),16),(5,12)),3);
 522: 1 -2884.647461 -2697.920762 (0,(((((1,2),(11,14)),(((6,(7,9)),17),10)),((4,(8,(13,15))),16)),(5,12)),3);
 523: 6 -2758.140137 -2706.53099 (0,(((((1,2),(11,14)),(((4,8),(13,15)),16)),(((6,7),9),(10,17))),(5,12)),3);
 524: 21 -2514.465332 -2690.247505 (0,(((((1,2),(11,14)),((((6,9),7),17),10)),(((4,8),(13,15)),16)),(5,12)),3);
 525: 6 -2570.851807 -2699.540138 (0,(((((1,2),(((((6,9),7),17),10),(11,14))),((4,(13,15)),8)),16),(5,12)),3);
 526: 11 -2738.835449 -2694.504425 (0,((((1,2),(((((6,9),7),17),10),(11,14))),(((4,8),(13,15)),16)),(5,12)),3);
 527: 6 -2633.775146 -2701.518984 (0,(((((1,2),(11,14)),((6,(7,9)),(10,17))),(((4,8),(13,15)),16)),(5,12)),3);
 528: 11 -2533.46582 -2694.523509 (0,((((1,2),(((((6,9),7),17),10),(11,14))),(((4,8),(13,15)),16)),(5,12)),3);
 529: 15 -2691.321045 -2697.385508 (0,(((((1,2),(11,14)),(((6,9),(10,17)),7)),(((4,8),(13,15)),16)),(5,12)),3);
 530: 4 -2624.296143 -2693.789506 (0,((((((1,2),(11,14)),(((6,9),7),(10,17))),((4,8),(13,15))),16),(5,12)),3);
 531: 7 -2579.394043 -2701.75575 (0,(((((1,2),(11,14)),(((6,7),9),(10,17))),(((4,8),(13,15)),16)),(5,12)),3);
 532: 13 -2755.126953 -2694.729135 (0,((((1,2),((((6,9),7),(10,17)),(11,14))),(((4,(13,15)),8),16)),(5,12)),3);
 533: 1 -2711.191162 -2691.646246 (0,(((((1,2),(11,14)),((((6,9),7),17),10)),(((4,8),(13,15)),16)),(5,12)),3);
 534: 2 -2753.645264 -2705.828091 (0,((((((1,2),(11,14)),((6,(7,9)),(10,17))),((4,8),(13,15))),16),(5,12)),3);
 535: 1 -2671.485107 -2692.455606 (0,(((((1,2),(11,14)),(((6,9),7),(10,17))),(((4,8),(13,15)),16)),(5,12)),3);
 536: 4 -2712.25 -2715.17382 (0,((((1,2),((((6,9),7),(10,17)),(11,14))),((((4,8),13),15),16)),(5,12)),3);
 537: 6 -2621.114746 -2694.565769 (0,((((1,2),((((6,9),7),(10,17)),(11,14))),(((4,8),(13,15)),16)),(5,12)),3);
 538: 6 -2795.76416 -2693.832605 (0,((((((1,2),(11,14)),(((6,9),7),(10,17))),(4,(8,(13,15)))),16),(5,12)),3);
 539: 2 -2739.557861 -2691.149423 (0,(((((1,2),(11,14)),(((6,9),7),(10,17))),(((4,(13,15)),8),16)),(5,12)),3);
 540: 1 -2709.107422 -2694.674899 (0,((((1,2),((((6,9),7),(10,17)),(11,14))),(((4,8),(13,15)),16)),(5,12)),3);
 541: 2 -2880.337158 -2703.779494 (0,(((((1,2),(11,14)),((4,(8,(13,15))),(((6,9),7),(10,17)))),16),(5,12)),3);
 542: 5 -2636.373291 -2690.333726 (0,(((((1,2),(11,14)),(((6,9),7),(10,17))),(((4,8),(13,15)),16)),(5,12)),3);
 543: 3 -2809.484863 -2694.091929 (0,((((((1,2),(11,14)),(((6,9),7),(10,17))),((4,(13,15)),8)),16),(5,12)),3);
 544: 1 -2730.274414 -2691.721715 (0,(((((1,2),(11,14)),(((6,9),7),(10,17))),(((4,8),(13,15)),16)),(5,12)),3);
 545: 3 -2708.60791 -2690.436679 (0,(((((1,2),(11,14)),((((6,9),7),17),10)),(((4,8),(13,15)),16)),(5,12)),3);
 546: 12 -2665.339111 -2694.50362 (0,((((((1,2),(11,14)),((((6,9),7),10),17)),((4,8),(13,15))),16),(5,12)),3);
 547: 3 -2625.758789 -2703.203803 (0,(((((1,2),(11,14)),(((6,(10,17)),7),9)),(((4,(13,15)),8),16)),(5,12)),3);
 548: 4 -2711.012207 -2692.082237 (0,(((((1,2),(11,14)),((((6,9),7),10),17)),(((4,(13,15)),8),16)),(5,12)),3);
 549: 4 -2689.324219 -2690.31666 (0,(((((1,2),(11,14)),(((6,9),7),(10,17))),(((4,(13,15)),8),16)),(5,12)),3);
 550: 21 -2735.865723 -2694.578189 (0,((((1,2),((((6,9),7),(10,17)),(11,14))),(((4,8),(13,15)),16)),(5,12)),3);
 551: 1 -2764.277832 -2690.976959 (0,(((((1,2),(11,14)),(((6,9),7),(10,17))),((4,(8,(13,15))),16)),(5,12)),3);
 552: 1 -2755.501221 -2700.443536 (0,((((((1,2),(11,14)),(((6,9),(10,17)),7)),((4,8),(13,15))),16),(5,12)),3);
 553: 2 -2706.863037 -2706.221279 (0,((((((1,2),(11,14)),(((6,9),7),(10,17))),(((4,(13,15)),8),16)),5),12),3);
 554: 18 -2676.090332 -2694.580439 (0,((((1,2),(((((6,9),7),10),17),(11,14))),(((4,8),(13,15)),16)),(5,12)),3);
 555: 3 -2625.323975 -2714.027023 (0,((((((1,2),(11,14)),(((6,9),7),(10,17))),(((4,8),13),15)),16),(5,12)),3);
 556: 1 -2669.97998 -2703.779494 (0,(((((1,2),(11,14)),((4,(8,(13,15))),(((6,9),7),(10,17)))),16),(5,12)),3);
 557: 12 -2730.480469 -2690.02393 (0,(((((1,2),(11,14)),(((6,9),7),(10,17))),(((4,8),(13,15)),16)),(5,12)),3);
 558: 5 -2525.808105 -2694.684498 (0,((((((1,2),(11,14)),((((6,9),7),17),10)),(4,(8,(13,15)))),16),(5,12)),3);
 559: 5 -2333.193359 -2690.490175 (0,(((((1,2),(11,14)),(((6,9),7),(10,17))),(((4,(13,15)),8),16)),(5,12)),3);
 560: 3 -2658.911133 -2699.989254 (0,((((1,2),((((6,(7,9)),10),17),(11,14))),(((4,8),(13,15)),16)),(5,12)),3);
 561: 4 -2558.929199 -2700.059482 (0,((((1,2),(((6,(7,9)),(10,17)),(11,14))),(((4,(13,15)),8),16)),(5,12)),3);
 562: 1 -2493.535889 -2690.476027 (0,(((((1,2),(11,14)),(((6,9),7),(10,17))),(((4,8),(13,15)),16)),(5,12)),3);
 563: 2 -2611.173828 -2691.149423 (0,(((((1,2),(11,14)),(((6,9),7),(10,17))),(((4,(13,15)),8),16)),(5,12)),3);
 564: 5 -2792.961426 -2694.592289 (0,((((((1,2),(11,14)),(((6,9),7),(10,17))),((4,8),(13,15))),16),(5,12)),3);
 565: 2 -2699.665039 -2710.524648 (0,(((((1,2),(11,14)),(((6,9),7),(10,17))),((((4,8),13),15),16)),(5,12)),3);
 566: 1 -2582.003418 -2699.540138 (0,(((((1,2),(((((6,9),7),17),10),(11,14))),((4,(13,15)),8)),16),(5,12)),3);
 567: 13 -2761.81543 -2694.839432 (0,(((((1,2),(11,14)),(((6,7),9),(10,17))),(((4,8),(13,15)),16)),(5,12)),3);
 568: 2 -2777.030762 -2695.050355 (0,((((1,2),(((((6,9),7),10),17),(11,14))),((4,(8,(13,15))),16)),(5,12)),3);
 569: 2 -2585.684082 -2693.906607 (0,((((((1,2),(11,14)),(((6,9),7),(10,17))),((4,(13,15)),8)),16),(5,12)),3);
 570: 7 -2506.891602 -2699.528795 (0,(((((1,2),((((6,9),7),(10,17)),(11,14))),((4,8),(13,15))),16),(5,12)),3);
 571: 2 -2495.400391 -2699.979801 (0,((((1,2),((((6,(7,9)),17),10),(11,14))),((4,(8,(13,15))),16)),(5,12)),3);
 572: 32 -2658.159668 -2690.039499 (0,(((((1,2),(11,14)),(((6,9),7),(10,17))),(((4,8),(13,15)),16)),(5,12)),3);
 573: 1 -2466.173828 -2704.976489 (0,(((((1,2),(11,14)),(((4,(13,15)),8),((((6,9),7),17),10))),16),(5,12)),3);
 574: 7 -2701.196777 -2693.807268 (0,((((((1,2),(11,14)),(((6,9),7),(10,17))),((4,(13,15)),8)),16),(5,12)),3);
 575: 9 -2745.427734 -2701.504489 (0,(((((1,2),(11,14)),(((6,7),9),(10,17))),(((4,8),(13,15)),16)),(5,12)),3);
 576: 7 -2560.880371 -2691.236373 (0,(((((1,2),(11,14)),(((6,9),7),(10,17))),(((4,8),(13,15)),16)),(5,12)),3);
 577: 10 -2518.532227 -2693.807268 (0,((((((1,2),(11,14)),(((6,9),7),(10,17))),((4,(13,15)),8)),16),(5,12)),3);
 578: 6 -2656.95459 -2690.476027 (0,(((((1,2),(11,14)),(((6,9),7),(10,17))),(((4,8),(13,15)),16)),(5,12)),3);
 579: 4 -2624.088379 -2702.409236 (0,((((1,2),(((6,9),(7,(10,17))),(11,14))),(((4,8),(13,15)),16)),(5,12)),3);
 580: 1 -2801.367432 -2691.236373 (0,(((((1,2),(11,14)),(((6,9),7),(10,17))),(((4,8),(13,15)),16)),(5,12)),3);
 581: 2 -2677.556152 -2705.920795 (0,(((((1,2),(11,14)),((4,(8,(13,15))),((((6,9),7),17),10))),16),(5,12)),3);
 582: 9 -2714.494629 -2706.742 (0,(((((1,2),(11,14)),((4,(8,(13,15))),16)),((6,(7,9)),(10,17))),(5,12)),3);
 583: 11 -2674.846436 -2701.673373 (0,(((((1,2),(11,14)),((6,(7,9)),(10,17))),(((4,8),(13,15)),16)),(5,12)),3);
 584: 3 -2808.079346 -2710.442402 (0,(((((1,2),(11,14)),(((6,9),7),(10,17))),((((4,8),13),15),16)),(5,12)),3);
 585: 5 -2657.494629 -2690.403065 (0,(((((1,2),(11,14)),(((6,9),7),(10,17))),(((4,8),(13,15)),16)),(5,12)),3);
 586: 6 -2661.691406 -2701.75575 (0,(((((1,2),(11,14)),(((6,7),9),(10,17))),(((4,8),(13,15)),16)),(5,12)),3);
 587: 20 -2873.336914 -2690.409408 (0,(((((1,2),(11,14)),(((6,9),7),(10,17))),((4,(8,(13,15))),16)),(5,12)),3);
 588: 2 -2711.634766 -2694.623622 (0,((((1,2),((((6,9),7),(10,17)),(11,14))),((4,(8,(13,15))),16)),(5,12)),3);
 589: 4 -2610.282471 -2714.328101 (0,((((1,2),(((4,8),(13,15)),16)),(((((6,9),7),10),17),(11,14))),(5,12)),3);
 590: 1 -2789.047363 -2695.398717 (0,((((((1,2),(11,14)),(((6,9),7),(10,17))),((4,8),(13,15))),16),(5,12)),3);
 591: 2 -2686.016113 -2691.932352 (0,(((((1,2),(11,14)),(((6,9),7),(10,17))),(((4,8),(13,15)),16)),(5,12)),3);
 592: 2 -2689.606934 -2691.932352 (0,(((((1,2),(11,14)),(((6,9),7),(10,17))),(((4,8),(13,15)),16)),(5,12)),3);
 593: 13 -2786.19043 -2694.507268 (0,((((1,2),(((((6,9),7),17),10),(11,14))),(((4,8),(13,15)),16)),(5,12)),3);
 594: 2 -2753.99292 -2694.73928 (0,((((((1,2),(11,14)),((((6,9),7),10),17)),((4,8),(13,15))),16),(5,12)),3);
 595: 2 -2629.541016 -2691.646246 (0,(((((1,2),(11,14)),((((6,9),7),17),10)),(((4,8),(13,15)),16)),(5,12)),3);
 596: 3 -2691.871582 -2699.583444 (0,(((((1,2),(((((6,9),7),17),10),(11,14))),(4,(8,(13,15)))),16),(5,12)),3);
 597: 10 -2574.004883 -2701.758164 (0,(((((1,2),(11,14)),((6,(7,9)),(10,17))),(((4,8),(13,15)),16)),(5,12)),3);
 598: 10 -2629.573486 -2693.842843 (0,((((((1,2),(11,14)),(((6,9),7),(10,17))),((4,8),(13,15))),16),(5,12)),3);
 599: 2 -2588.939941 -2718.552472 (0,((((((1,2),(11,14)),((6,(7,9)),(10,17))),(((4,8),13),15)),16),(5,12)),3);
 600: 27 -2597.782227 -2690.269859 (0,(((((1,2),(11,14)),((((6,9),7),17),10)),(((4,(13,15)),8),16)),(5,12)),3);
 601: 2 -2616.565918 -2700.837177 (0,((((1,2),((((6,9),7),(10,17)),(11,14))),((((4,8),15),13),16)),(5,12)),3);
 602: 5 -2558.889404 -2699.768298 (0,(((((1,2),((((6,9),7),(10,17)),(11,14))),((4,(13,15)),8)),16),(5,12)),3);
 603: 20 -2783.118164 -2690.316566 (0,(((((1,2),(11,14)),(((6,9),7),(10,17))),(((4,8),(13,15)),16)),(5,12)),3);
 604: 1 -2683.661133 -2706.439886 (0,((((1,2),((((6,(7,9)),10),17),(11,14))),(((4,8),(13,15)),16)),(5,12)),3);
 605: 1 -2738.371582 -2696.399874 (0,(((((1,2),(11,14)),(((6,9),7),(10,17))),((((4,8),15),13),16)),(5,12)),3);
 606: 9 -2869.451172 -2709.901959 (0,(((((1,2),(11,14)),(((6,9),7),(10,17))),((((4,8),15),13),16)),(5,12)),3);
 607: 1 -2603.98584 -2715.367435 (0,(((((1,2),((((6,(7,9)),10),17),(11,14))),((4,(13,15)),8)),16),(5,12)),3);
 608: 13 -2667.138672 -2694.580452 (0,((((1,2),(((((6,9),7),17),10),(11,14))),(((4,8),(13,15)),16)),(5,12)),3);
 609: 9 -2622.239258 -2694.63708 (0,((((1,2),(((((6,9),7),17),10),(11,14))),(((4,8),(13,15)),16)),(5,12)),3);
 610: 4 -2642.654297 -2699.768298 (0,(((((1,2),((((6,9),7),(10,17)),(11,14))),((4,(13,15)),8)),16),(5,12)),3);
 611: 7 -2683.217285 -2709.92199 (0,(((((1,2),(11,14)),(((6,9),7),(10,17))),((((4,8),15),13),16)),(5,12)),3);
 612: 1 -2762.581543 -2695.078915 (0,((((((1,2),(11,14)),(((6,9),7),(10,17))),((4,8),(13,15))),16),(5,12)),3);
 613: 5 -2706.132324 -2699.619644 (0,(((((1,2),((((6,9),7),(10,17)),(11,14))),((4,8),(13,15))),16),(5,12)),3);
 614: 14 -2653.996338 -2697.385508 (0,(((((1,2),(11,14)),(((6,9),(10,17)),7)),(((4,8),(13,15)),16)),(5,12)),3);
 615: 1 -2595.602051 -2690.476027 (0,(((((1,2),(11,14)),(((6,9),7),(10,17))),(((4,8),(13,15)),16)),(5,12)),3);
 616: 8 -2612.948242 -2694.759264 (0,((((1,2),((((6,9),7),(10,17)),(11,14))),(((4,(13,15)),8),16)),(5,12)),3);
 617: 3 -2737.327148 -2701.75575 (0,(((((1,2),(11,14)),(((6,7),9),(10,17))),(((4,8),(13,15)),16)),(5,12)),3);
 618: 3 -2705.343262 -2705.826578 (0,((((((1,2),(11,14)),(((6,7),9),(10,17))),((4,8),(13,15))),16),(5,12)),3);
 619: 1 -2694.004883 -2695.078915 (0,((((((1,2),(11,14)),(((6,9),7),(10,17))),((4,8),(13,15))),16),(5,12)),3);
 620: 5 -2673.027832 -2690.478161 (0,(((((1,2),(11,14)),((((6,9),7),17),10)),(((4,8),(13,15)),16)),(5,12)),3);
 621: 6 -2710.84668 -2709.918344 (0,(((((1,2),(11,14)),(((6,9),7),(10,17))),((((4,8),13),15),16)),(5,12)),3);
 622: 2 -2643.024658 -2702.494052 (0,(((((1,2),(11,14)),(((4,8),(13,15)),16)),(((6,9),7),(10,17))),(5,12)),3);
 623: 8 -2573.85498 -2709.895682 (0,(((((1,2),(11,14)),(((6,9),7),(10,17))),((((4,8),13),15),16)),(5,12)),3);
 624: 4 -2698.49707 -2706.477989 (0,((((((1,2),(11,14)),(((6,9),7),(10,17))),(((4,(13,15)),8),16)),5),12),3);
 625: 6 -2599.971191 -2690.333726 (0,(((((1,2),(11,14)),(((6,9),7),(10,17))),(((4,8),(13,15)),16)),(5,12)),3);
 626: 1 -2692.930176 -2695.078915 (0,((((((1,2),(11,14)),(((6,9),7),(10,17))),((4,8),(13,15))),16),(5,12)),3);
 627: 1 -2708.362305 -2690.976959 (0,(((((1,2),(11,14)),(((6,9),7),(10,17))),((4,(8,(13,15))),16)),(5,12)),3);
 628: 2 -2569.940674 -2699.627058 (0,(((((1,2),((((6,9),7),(10,17)),(11,14))),((4,(13,15)),8)),16),(5,12)),3);
 629: 17 -2446.099609 -2694.936121 (0,(((((1,2),(11,14)),((((6,7),9),17),10)),(((4,8),(13,15)),16)),(5,12)),3);
 630: 11 -2566.664551 -2694.936121 (0,(((((1,2),(11,14)),((((6,7),9),17),10)),(((4,8),(13,15)),16)),(5,12)),3);
 631: 10 -2820.584961 -2709.914737 (0,(((((1,2),(11,14)),(((6,9),7),(10,17))),((((4,8),13),15),16)),(5,12)),3);
 632: 21 -2654.038818 -2690.233491 (0,(((((1,2),(11,14)),(((6,9),7),(10,17))),((4,(8,(13,15))),16)),(5,12)),3);
 633: 1 -2847.416016 -2691.932352 (0,(((((1,2),(11,14)),(((6,9),7),(10,17))),(((4,8),(13,15)),16)),(5,12)),3);
 634: 1 -2782.132324 -2691.932352 (0,(((((1,2),(11,14)),(((6,9),7),(10,17))),(((4,8),(13,15)),16)),(5,12)),3);
 635: 1 -2657.284668 -2691.721715 (0,(((((1,2),(11,14)),(((6,9),7),(10,17))),(((4,8),(13,15)),16)),(5,12)),3);
 636: 4 -2687.195557 -2694.41108 (0,((((((1,2),(11,14)),((((6,9),7),17),10)),((4,8),(13,15))),16),(5,12)),3);
 637: 14 -2752.955078 -2693.807268 (0,((((((1,2),(11,14)),(((6,9),7),(10,17))),((4,(13,15)),8)),16),(5,12)),3);
 638: 5 -2840.033936 -2695.56703 (0,(((((1,2),(11,14)),((6,(7,9)),(10,17))),(((4,8),(13,15)),16)),(5,12)),3);
 639: 5 -2630.58252 -2690.294993 (0,(((((1,2),(11,14)),(((6,9),7),(10,17))),(((4,8),(13,15)),16)),(5,12)),3);
 640: 20 -2521.004883 -2690.037664 (0,(((((1,2),(11,14)),(((6,9),7),(10,17))),((4,(8,(13,15))),16)),(5,12)),3);
 641: 12 -2621.687012 -2694.623622 (0,((((1,2),((((6,9),7),(10,17)),(11,14))),((4,(8,(13,15))),16)),(5,12)),3);
 642: 1 -2699.275879 -2701.057639 (0,((((1,2),(((((6,9),7),10),17),(11,14))),(((4,8),(13,15)),16)),(5,12)),3);
 643: 7 -2749.056152 -2709.916061 (0,(((((1,2),(11,14)),(((6,9),7),(10,17))),((((4,8),15),13),16)),(5,12)),3);
 644: 13 -2639.663574 -2694.573761 (0,((((1,2),((((6,9),7),(10,17)),(11,14))),(((4,8),(13,15)),16)),(5,12)),3);
 645: 15 -2703.971191 -2690.074377 (0,(((((1,2),(11,14)),(((6,9),7),(10,17))),(((4,(13,15)),8),16)),(5,12)),3);
 646: 7 -2721.260742 -2701.593372 (0,(((((1,2),(11,14)),(((6,(7,9)),10),17)),(((4,8),(13,15)),16)),(5,12)),3);
 647: 4 -2551.906006 -2699.979801 (0,((((1,2),((((6,(7,9)),10),17),(11,14))),(((4,(13,15)),8),16)),(5,12)),3);
 648: 2 -2554.834229 -2694.41108 (0,((((((1,2),(11,14)),((((6,9),7),17),10)),((4,8),(13,15))),16),(5,12)),3);
 649: 13 -2608.780273 -2693.917969 (0,((((((1,2),(11,14)),(((6,9),7),(10,17))),((4,8),(13,15))),16),(5,12)),3);
 650: 2 -2804.863281 -2720.414322 (0,((((((1,2),11),14),(((6,7),9),(10,17))),((4,(8,(13,15))),16)),(5,12)),3);
 651: 1 -2704.365234 -2703.779494 (0,(((((1,2),(11,14)),((4,(8,(13,15))),(((6,9),7),(10,17)))),16),(5,12)),3);
 652: 7 -2734.728516 -2694.923622 (0,(((((1,2),(11,14)),(((6,(7,9)),10),17)),(((4,8),(13,15)),16)),(5,12)),3);
 653: 22 -2683.755371 -2694.88993 (0,(((((1,2),(11,14)),(((6,7),9),(10,17))),(((4,8),(13,15)),16)),(5,12)),3);
 654: 1 -2675.004395 -2694.038603 (0,((((((1,2),(11,14)),(((6,9),7),(10,17))),((4,(13,15)),8)),16),(5,12)),3);
 655: 5 -2617.034912 -2699.002214 (0,((((1,2),((((6,7),9),(10,17)),(11,14))),(((4,(13,15)),8),16)),(5,12)),3);
 656: 6 -2718.498291 -2690.359155 (0,(((((1,2),(11,14)),((((6,9),7),17),10)),((4,(8,(13,15))),16)),(5,12)),3);
 657: 2 -2604.878418 -2705.628026 (0,((((((1,2),(11,14)),(((6,7),9),(10,17))),((4,8),(13,15))),16),(5,12)),3);
 658: 11 -2657.489014 -2694.894664 (0,(((((1,2),(11,14)),(((6,7),9),(10,17))),(((4,(13,15)),8),16)),(5,12)),3);
 659: 6 -2522.968262 -2694.533713 (0,((((1,2),((((6,9),7),(10,17)),(11,14))),(((4,(13,15)),8),16)),(5,12)),3);
 660: 1 -2589.883057 -2701.964127 (0,(((((1,2),(11,14)),((6,(7,9)),(10,17))),(((4,8),(13,15)),16)),(5,12)),3);
 661: 11 -2748.966309 -2694.894664 (0,(((((1,2),(11,14)),(((6,7),9),(10,17))),(((4,(13,15)),8),16)),(5,12)),3);
 662: 1 -2750.838623 -2690.358785 (0,(((((1,2),(11,14)),(((6,9),7),(10,17))),(((4,8),(13,15)),16)),(5,12)),3);
 663: 10 -2575.666016 -2694.74954 (0,((((1,2),((((6,9),7),(10,17)),(11,14))),(((4,8),(13,15)),16)),(5,12)),3);
 664: 3 -2760.141602 -2713.757874 (0,((((((1,2),(11,14)),(((6,9),7),(10,17))),(((4,8),13),15)),16),(5,12)),3);
 665: 4 -2819.32959 -2691.400705 (0,(((((1,2),(11,14)),((((6,9),7),17),10)),(((4,8),(13,15)),16)),(5,12)),3);
 666: 5 -2659.115234 -2692.082237 (0,(((((1,2),(11,14)),((((6,9),7),10),17)),(((4,(13,15)),8),16)),(5,12)),3);
 667: 1 -2813.582031 -2694.740966 (0,((((((1,2),(11,14)),(((6,9),7),(10,17))),(4,(8,(13,15)))),16),(5,12)),3);
 668: 1 -2803.753906 -2695.276713 (0,((((1,2),((((6,9),7),(10,17)),(11,14))),(((4,(13,15)),8),16)),(5,12)),3);
 669: 3 -2777.354004 -2693.84651 (0,((((((1,2),(11,14)),(((6,9),7),(10,17))),((4,(13,15)),8)),16),(5,12)),3);
 670: 8 -2724.103027 -2694.019805 (0,((((((1,2),(11,14)),(((6,9),7),(10,17))),((4,8),(13,15))),16),(5,12)),3);
 671: 9 -2577.936523 -2690.26925 (0,(((((1,2),(11,14)),((((6,9),7),17),10)),(((4,(13,15)),8),16)),(5,12)),3);
 672: 10 -2511.445557 -2690.490175 (0,(((((1,2),(11,14)),(((6,9),7),(10,17))),(((4,(13,15)),8),16)),(5,12)),3);
 673: 17 -2682.32959 -2695.119147 (0,((((((1,2),(11,14)),((((6,9),7),10),17)),(4,(8,(13,15)))),16),(5,12)),3);
 674: 6 -2781.55957 -2690.706846 (0,(((((1,2),(11,14)),(((6,9),7),(10,17))),(((4,8),(13,15)),16)),(5,12)),3);
 675: 2 -2752.198486 -2706.438378 (0,((((1,2),(((((6,7),9),10),17),(11,14))),(((4,8),(13,15)),16)),(5,12)),3);
 676: 4 -2620.719482 -2701.758164 (0,(((((1,2),(11,14)),((6,(7,9)),(10,17))),(((4,8),(13,15)),16)),(5,12)),3);
 677: 6 -2673.090332 -2690.409314 (0,(((((1,2),(11,14)),(((6,9),7),(10,17))),(((4,8),(13,15)),16)),(5,12)),3);
 678: 5 -2621.482422 -2701.516183 (0,(((((1,2),(11,14)),(((6,7),9),(10,17))),(((4,8),(13,15)),16)),(5,12)),3);
 679: 3 -2633.142578 -2699.619644 (0,(((((1,2),((((6,9),7),(10,17)),(11,14))),((4,8),(13,15))),16),(5,12)),3);
 680: 2 -2607.830078 -2701.75663 (0,(((((1,2),(11,14)),(((6,7),9),(10,17))),(((4,8),(13,15)),16)),(5,12)),3);
 681: 2 -2655.302246 -2699.583444 (0,(((((1,2),(((((6,9),7),17),10),(11,14))),(4,(8,(13,15)))),16),(5,12)),3);
 682: 9 -2595.3479 -2694.570585 (0,(((((1,2),(11,14)),(((6,9),7),(10,17))),((((4,8),15),13),16)),(5,12)),3);
 683: 1 -2625.946289 -2698.243116 (0,(((((1,2),(((6,9),7),(10,17))),(11,14)),(((4,8),(13,15)),16)),(5,12)),3);
 684: 1 -2759.487793 -2699.583444 (0,(((((1,2),(((((6,9),7),17),10),(11,14))),(4,(8,(13,15)))),16),(5,12)),3);
 685: 7 -2758.883301 -2710.119975 (0,(((((1,2),(11,14)),((((6,9),7),17),10)),((((4,8),15),13),16)),(5,12)),3);
 686: 10 -2575.500977 -2694.66873 (0,((((1,2),(((((6,9),7),10),17),(11,14))),(((4,(13,15)),8),16)),(5,12)),3);
 687: 10 -2718 -2693.807268 (0,((((((1,2),(11,14)),(((6,9),7),(10,17))),((4,(13,15)),8)),16),(5,12)),3);
 688: 3 -2683.710938 -2701.757287 (0,(((((1,2),(11,14)),((6,(7,9)),(10,17))),(((4,8),(13,15)),16)),(5,12)),3);
 689: 13 -2712.027588 -2694.858898 (0,(((((1,2),(11,14)),((6,(7,9)),(10,17))),(((4,8),(13,15)),16)),(5,12)),3);
 690: 2 -2674.454102 -2715.17382 (0,((((1,2),((((6,9),7),(10,17)),(11,14))),((((4,8),13),15),16)),(5,12)),3);
 691: 1 -2668.587891 -2690.654303 (0,(((((1,2),(11,14)),(((6,9),7),(10,17))),(((4,8),(13,15)),16)),(5,12)),3);
 692: 3 -2850.341797 -2691.721715 (0,(((((1,2),(11,14)),(((6,9),7),(10,17))),(((4,8),(13,15)),16)),(5,12)),3);
 693: 12 -2600.61377 -2701.75575 (0,(((((1,2),(11,14)),(((6,7),9),(10,17))),(((4,8),(13,15)),16)),(5,12)),3);
 694: 1 -2723.925781 -2691.395169 (0,(((((1,2),(11,14)),(((6,9),7),(10,17))),(((4,8),(13,15)),16)),(5,12)),3);
 695: 2 -2732.636719 -2701.864646 (0,(((((1,2),(11,14)),((6,(7,9)),(10,17))),(((4,8),(13,15)),16)),(5,12)),3);
 696: 28 -2569.283691 -2690.077974 (0,(((((1,2),(11,14)),(((6,9),7),(10,17))),((4,(8,(13,15))),16)),(5,12)),3);
 697: 3 -2614.578857 -2700.837177 (0,((((1,2),((((6,9),7),(10,17)),(11,14))),((((4,8),15),13),16)),(5,12)),3);
 698: 12 -2620.356934 -2709.92199 (0,(((((1,2),(11,14)),(((6,9),7),(10,17))),((((4,8),15),13),16)),(5,12)),3);
 699: 2 -2710.385986 -2701.671845 (0,(((((1,2),(11,14)),(((6,7),9),(10,17))),(((4,8),(13,15)),16)),(5,12)),3);
 700: 9 -2522.04248 -2690.101718 (0,(((((1,2),(11,14)),(((6,9),7),(10,17))),((4,(8,(13,15))),16)),(5,12)),3);
 701: 12 -2764.653564 -2690.713594 (0,(((((1,2),(11,14)),((((6,9),7),17),10)),(((4,8),(13,15)),16)),(5,12)),3);
 702: 12 -2613.64502 -2693.83123 (0,((((((1,2),(11,14)),(((6,9),7),(10,17))),((4,8),(13,15))),16),(5,12)),3);
 703: 3 -2548.542236 -2690.339842 (0,(((((1,2),(11,14)),(((6,9),7),(10,17))),((4,(8,(13,15))),16)),(5,12)),3);
 704: 2 -2778.146484 -2701.75575 (0,(((((1,2),(11,14)),(((6,7),9),(10,17))),(((4,8),(13,15)),16)),(5,12)),3);
 705: 4 -2718.001953 -2701.236903 (0,((((((1,2),(11,14)),(((6,9),(10,17)),7)),((4,(13,15)),8)),16),(5,12)),3);
 706: 7 -2800.924561 -2701.75663 (0,(((((1,2),(11,14)),(((6,7),9),(10,17))),(((4,8),(13,15)),16)),(5,12)),3);
 707: 1 -2891.319824 -2699.583444 (0,(((((1,2),(((((6,9),7),17),10),(11,14))),(4,(8,(13,15)))),16),(5,12)),3);
 708: 1 -2609.630859 -2705.629505 (0,((((((1,2),(11,14)),((6,(7,9)),(10,17))),((4,8),(13,15))),16),(5,12)),3);
 709: 9 -2579.922607 -2694.62293 (0,((((1,2),(((((6,9),7),10),17),(11,14))),(((4,8),(13,15)),16)),(5,12)),3);
 710: 2 -2789.022461 -2699.840274 (0,(((((1,2),((((6,9),7),(10,17)),(11,14))),(4,(8,(13,15)))),16),(5,12)),3);
 711: 2 -2632.360352 -2710.119975 (0,(((((1,2),(11,14)),((((6,9),7),17),10)),((((4,8),15),13),16)),(5,12)),3);
 712: 7 -2680.683594 -2690.225545 (0,(((((1,2),(11,14)),(((6,9),7),(10,17))),((4,(8,(13,15))),16)),(5,12)),3);
 713: 14 -2675.904785 -2701.671845 (0,(((((1,2),(11,14)),(((6,7),9),(10,17))),(((4,8),(13,15)),16)),(5,12)),3);
 714: 1 -2900.834961 -2702.389857 (0,(((((1,2),(11,14)),((((6,9),7),10),17)),(((4,8),(13,15)),16)),(5,12)),3);
 715: 1 -2706.388672 -2695.078915 (0,((((((1,2),(11,14)),(((6,9),7),(10,17))),((4,8),(13,15))),16),(5,12)),3);
 716: 1 -2581.680176 -2691.721715 (0,(((((1,2),(11,14)),(((6,9),7),(10,17))),(((4,8),(13,15)),16)),(5,12)),3);
 717: 12 -2533.953125 -2701.505987 (0,(((((1,2),(11,14)),((6,(7,9)),(10,17))),(((4,8),(13,15)),16)),(5,12)),3);
 718: 6 -2573.644531 -2694.669227 (0,((((1,2),(((((6,9),7),10),17),(11,14))),(((4,8),(13,15)),16)),(5,12)),3);
 719: 11 -2781.786621 -2701.517687 (0,(((((1,2),(11,14)),((6,(7,9)),(10,17))),(((4,8),(13,15)),16)),(5,12)),3);
 720: 1 -2727.358887 -2691.499804 (0,(((((1,2),(11,14)),(((6,9),7),(10,17))),(((4,8),(13,15)),16)),(5,12)),3);
 721: 5 -2651.331543 -2700.069583 (0,((((1,2),(((6,(7,9)),(10,17)),(11,14))),(((4,8),(13,15)),16)),(5,12)),3);
 722: 1 -2726.465088 -2701.964127 (0,(((((1,2),(11,14)),((6,(7,9)),(10,17))),(((4,8),(13,15)),16)),(5,12)),3);
 723: 2 -2729.709473 -2716.353696 (0,(((1,2),((((4,8),(13,15)),16),((((6,9),7),(10,17)),(11,14)))),(5,12)),3);
 724: 3 -2592.361816 -2694.407678 (0,((((((1,2),(11,14)),((((6,9),7),10),17)),((4,8),(13,15))),16),(5,12)),3);
 725: 1 -2831.470215 -2690.897393 (0,(((((1,2),(11,14)),((((6,9),7),10),17)),(((4,8),(13,15)),16)),(5,12)),3);
 726: 1 -2564.052734 -2699.620371 (0,(((((1,2),((((6,9),7),(10,17)),(11,14))),((4,8),(13,15))),16),(5,12)),3);
 727: 2 -2725.986328 -2693.906607 (0,((((((1,2),(11,14)),(((6,9),7),(10,17))),((4,(13,15)),8)),16),(5,12)),3);
 728: 6 -2689.401367 -2690.32596 (0,(((((1,2),(11,14)),(((6,9),7),(10,17))),(((4,8),(13,15)),16)),(5,12)),3);
 729: 5 -2757.586426 -2694.96311 (0,(((((1,2),(11,14)),((((6,7),9),17),10)),(((4,8),(13,15)),16)),(5,12)),3);
 730: 9 -2563.638184 -2694.526916 (0,((((1,2),(((((6,9),7),17),10),(11,14))),(((4,8),(13,15)),16)),(5,12)),3);
 731: 16 -2594.196777 -2694.480639 (0,((((((1,2),(11,14)),((((6,9),7),17),10)),((4,8),(13,15))),16),(5,12)),3);
 732: 3 -2714.804688 -2690.317422 (0,(((((1,2),(11,14)),(((6,9),7),(10,17))),(((4,(13,15)),8),16)),(5,12)),3);
 733: 4 -2745.763184 -2705.826578 (0,((((((1,2),(11,14)),(((6,7),9),(10,17))),((4,8),(13,15))),16),(5,12)),3);
 734: 3 -2807.135986 -2704.01718 (0,(((((1,2),(11,14)),(((4,(13,15)),8),(((6,9),7),(10,17)))),16),(5,12)),3);
 735: 4 -2556.276367 -2691.932352 (0,(((((1,2),(11,14)),(((6,9),7),(10,17))),(((4,8),(13,15)),16)),(5,12)),3);
 736: 14 -2667.630615 -2709.901959 (0,(((((1,2),(11,14)),(((6,9),7),(10,17))),((((4,8),15),13),16)),(5,12)),3);
 737: 2 -2661.936035 -2704.01718 (0,(((((1,2),(11,14)),(((4,(13,15)),8),(((6,9),7),(10,17)))),16),(5,12)),3);
 738: 1 -2687.219727 -2696.474047 (0,((((((1,2),(11,14)),(((6,9),7),(10,17))),((4,8),(13,15))),16),(5,12)),3);
 739: 4 -2778.202637 -2704.506134 (0,(((((1,2),((((6,9),7),(10,17)),(11,14))),16),(4,(8,(13,15)))),(5,12)),3);
 740: 27 -2582.140137 -2690.245717 (0,(((((1,2),(11,14)),((((6,9),7),10),17)),(((4,8),(13,15)),16)),(5,12)),3);
 741: 9 -2709.702148 -2693.889048 (0,((((((1,2),(11,14)),(((6,9),7),(10,17))),((4,8),(13,15))),16),(5,12)),3);
 742: 1 -2543.195801 -2699.516605 (0,(((((1,2),((((6,9),7),(10,17)),(11,14))),((4,8),(13,15))),16),(5,12)),3);
 743: 8 -2648.146484 -2694.894664 (0,(((((1,2),(11,14)),(((6,7),9),(10,17))),(((4,(13,15)),8),16)),(5,12)),3);
 744: 5 -2526.162598 -2700.443536 (0,((((((1,2),(11,14)),(((6,9),(10,17)),7)),((4,8),(13,15))),16),(5,12)),3);
 745: 6 -2724.904785 -2694.819188 (0,(((((1,2),(11,14)),((6,(7,9)),(10,17))),(((4,8),(13,15)),16)),(5,12)),3);
 746: 10 -2686.416504 -2709.897415 (0,(((((1,2),(11,14)),(((6,9),7),(10,17))),((((4,8),13),15),16)),(5,12)),3);
 747: 1 -2673.96582 -2695.362996 (0,(((((1,2),(11,14)),(((6,(7,9)),10),17)),(((4,(13,15)),8),16)),(5,12)),3);
 748: 1 -2970.515625 -2706.915204 (0,((((1,2),(11,14)),((((4,8),(13,15)),16),(((6,9),7),(10,17)))),(5,12)),3);
 749: 1 -2807.562012 -2692.082237 (0,(((((1,2),(11,14)),((((6,9),7),10),17)),(((4,(13,15)),8),16)),(5,12)),3);
 750: 4 -2611.529297 -2713.757874 (0,((((((1,2),(11,14)),(((6,9),7),(10,17))),(((4,8),13),15)),16),(5,12)),3);
 751: 10 -2573.759277 -2694.626871 (0,((((1,2),(((((6,9),7),17),10),(11,14))),(((4,(13,15)),8),16)),(5,12)),3);
 752: 4 -2483.090088 -2698.945631 (0,((((((1,2),(11,14)),(((6,(7,9)),10),17)),((4,8),(13,15))),16),(5,12)),3);
 753: 15 -2737.804688 -2690.121523 (0,(((((1,2),(11,14)),(((6,9),7),(10,17))),(((4,8),(13,15)),16)),(5,12)),3);
 754: 7 -2749.910156 -2710.316023 (0,(((((1,2),(11,14)),(((6,9),7),(10,17))),((((4,8),13),15),16)),(5,12)),3);
 755: 4 -2688.17627 -2705.828091 (0,((((((1,2),(11,14)),((6,(7,9)),(10,17))),((4,8),(13,15))),16),(5,12)),3);
 756: 14 -2779.57959 -2694.510557 (0,((((1,2),((((6,9),7),(10,17)),(11,14))),(((4,8),(13,15)),16)),(5,12)),3);
 757: 1 -2715.928223 -2695.078915 (0,((((((1,2),(11,14)),(((6,9),7),(10,17))),((4,8),(13,15))),16),(5,12)),3);
 758: 3 -2847.180664 -2695.398717 (0,((((((1,2),(11,14)),(((6,9),7),(10,17))),((4,8),(13,15))),16),(5,12)),3);
 759: 3 -2680.097168 -2699.619644 (0,(((((1,2),((((6,9),7),(10,17)),(11,14))),((4,8),(13,15))),16),(5,12)),3);
 760: 8 -2592.925293 -2690.333726 (0,(((((1,2),(11,14)),(((6,9),7),(10,17))),(((4,8),(13,15)),16)),(5,12)),3);
 761: 28 -2639.742432 -2690.247643 (0,(((((1,2),(11,14)),((((6,9),7),17),10)),((4,(8,(13,15))),16)),(5,12)),3);
 762: 1 -2775.982666 -2709.059308 (0,(((((1,2),((6,((7,(10,17)),9)),(11,14))),(4,(8,(13,15)))),16),(5,12)),3);
 763: 6 -2530.15918 -2690.339842 (0,(((((1,2),(11,14)),(((6,9),7),(10,17))),((4,(8,(13,15))),16)),(5,12)),3);
 764: 2 -2774.985107 -2692.082237 (0,(((((1,2),(11,14)),((((6,9),7),10),17)),(((4,(13,15)),8),16)),(5,12)),3);
 765: 2 -2790.030518 -2690.367155 (0,(((((1,2),(11,14)),(((6,9),7),(10,17))),(((4,(13,15)),8),16)),(5,12)),3);
 766: 2 -2798.095703 -2694.922783 (0,((((1,2),((((6,9),7),(10,17)),(11,14))),(((4,8),(13,15)),16)),(5,12)),3);
 767: 1 -2652.399414 -2706.439886 (0,((((1,2),((((6,(7,9)),10),17),(11,14))),(((4,8),(13,15)),16)),(5,12)),3);
 768: 8 -2773.569336 -2710.316023 (0,(((((1,2),(11,14)),(((6,9),7),(10,17))),((((4,8),13),15),16)),(5,12)),3);
 769: 1 -2531.024902 -2692.455606 (0,(((((1,2),(11,14)),(((6,9),7),(10,17))),(((4,8),(13,15)),16)),(5,12)),3);
 770: 4 -2644.064453 -2697.564636 (0,(((((1,2),(11,14)),(((6,9),(10,17)),7)),(((4,8),(13,15)),16)),(5,12)),3);
 771: 9 -2787.591797 -2709.901959 (0,(((((1,2),(11,14)),(((6,9),7),(10,17))),((((4,8),15),13),16)),(5,12)),3);
 772: 1 -2831.536377 -2694.93013 (0,((((1,2),(((((6,9),7),17),10),(11,14))),(((4,8),(13,15)),16)),(5,12)),3);
 773: 5 -2596.441895 -2709.898138 (0,(((((1,2),(11,14)),(((6,9),7),(10,17))),((((4,8),13),15),16)),(5,12)),3);
 774: 4 -2777.91748 -2694.510557 (0,((((1,2),((((6,9),7),(10,17)),(11,14))),(((4,8),(13,15)),16)),(5,12)),3);
 775: 2 -2499.515625 -2703.779494 (0,(((((1,2),(11,14)),((4,(8,(13,15))),(((6,9),7),(10,17)))),16),(5,12)),3);
 776: 3 -2637.588867 -2701.75575 (0,(((((1,2),(11,14)),(((6,7),9),(10,17))),(((4,8),(13,15)),16)),(5,12)),3);
 777: 1 -2685.947021 -2699.583444 (0,(((((1,2),(((((6,9),7),17),10),(11,14))),(4,(8,(13,15)))),16),(5,12)),3);
 778: 5 -2657.063477 -2713.757874 (0,((((((1,2),(11,14)),(((6,9),7),(10,17))),(((4,8),13),15)),16),(5,12)),3);
 779: 13 -2707.391113 -2694.953667 (0,(((((1,2),(11,14)),(((6,(7,9)),17),10)),(((4,8),(13,15)),16)),(5,12)),3);
 780: 1 -2562.952881 -2690.215867 (0,(((((1,2),(11,14)),(((6,9),7),(10,17))),((4,(8,(13,15))),16)),(5,12)),3);
 781: 24 -2545.618652 -2690.259403 (0,(((((1,2),(11,14)),((((6,9),7),17),10)),(((4,8),(13,15)),16)),(5,12)),3);
 782: 6 -2822.455811 -2701.863058 (0,(((((1,2),(11,14)),(((6,7),9),(10,17))),(((4,8),(13,15)),16)),(5,12)),3);
 783: 14 -2693.624512 -2694.598029 (0,((((1,2),((((6,9),7),(10,17)),(11,14))),(((4,8),(13,15)),16)),(5,12)),3);
 784: 2 -2652.313965 -2690.50814 (0,(((((1,2),(11,14)),(((6,9),7),(10,17))),(((4,8),(13,15)),16)),(5,12)),3);
 785: 9 -2607.354736 -2690.051307 (0,(((((1,2),(11,14)),(((6,9),7),(10,17))),((4,(8,(13,15))),16)),(5,12)),3);
 786: 1 -2685.194336 -2691.932352 (0,(((((1,2),(11,14)),(((6,9),7),(10,17))),(((4,8),(13,15)),16)),(5,12)),3);
 787: 2 -2714.418945 -2690.490175 (0,(((((1,2),(11,14)),(((6,9),7),(10,17))),(((4,(13,15)),8),16)),(5,12)),3);
 788: 2 -2777.939697 -2694.808659 (0,(((((1,2),(11,14)),((((6,9),7),17),10)),((4,(8,(13,15))),16)),(5,12)),3);
 789: 2 -2516.289307 -2690.305007 (0,(((((1,2),(11,14)),(((6,9),7),(10,17))),(((4,8),(13,15)),16)),(5,12)),3);
 790: 1 -2786.68457 -2701.057639 (0,((((1,2),(((((6,9),7),10),17),(11,14))),(((4,8),(13,15)),16)),(5,12)),3);
 791: 21 -2588.989014 -2694.953667 (0,(((((1,2),(11,14)),(((6,(7,9)),17),10)),(((4,8),(13,15)),16)),(5,12)),3);
 792: 4 -2666.753662 -2715.177478 (0,((((1,2),((((6,9),7),(10,17)),(11,14))),((((4,8),15),13),16)),(5,12)),3);
 793: 2 -2646.547119 -2693.906607 (0,((((((1,2),(11,14)),(((6,9),7),(10,17))),((4,(13,15)),8)),16),(5,12)),3);
 794: 3 -2695.703369 -2690.640326 (0,(((((1,2),(11,14)),((((6,9),7),10),17)),((4,(8,(13,15))),16)),(5,12)),3);
 795: 2 -2606.29834 -2710.119975 (0,(((((1,2),(11,14)),((((6,9),7),17),10)),((((4,8),15),13),16)),(5,12)),3);
 796: 2 -2711.791016 -2714.027023 (0,((((((1,2),(11,14)),(((6,9),7),(10,17))),(((4,8),13),15)),16),(5,12)),3);
 797: 2 -2597.036133 -2691.236373 (0,(((((1,2),(11,14)),(((6,9),7),(10,17))),(((4,8),(13,15)),16)),(5,12)),3);
 798: 2 -2522.531982 -2693.906607 (0,((((((1,2),(11,14)),(((6,9),7),(10,17))),((4,(13,15)),8)),16),(5,12)),3);
 799: 13 -2770.402832 -2701.515121 (0,(((((1,2),(11,14)),(((6,7),9),(10,17))),(((4,8),(13,15)),16)),(5,12)),3);
 800: 27 -2702.556641 -2690.024025 (0,(((((1,2),(11,14)),(((6,9),7),(10,17))),((4,(8,(13,15))),16)),(5,12)),3);
 801: 2 -2718.269043 -2692.773024 (0,(((((1,2),(11,14)),(((6,9),7),(10,17))),((4,(8,(13,15))),16)),(5,12)),3);
 802: 7 -2681.438721 -2690.654303 (0,(((((1,2),(11,14)),(((6,9),7),(10,17))),(((4,8),(13,15)),16)),(5,12)),3);
 803: 2 -2783.85083 -2691.721715 (0,(((((1,2),(11,14)),(((6,9),7),(10,17))),(((4,8),(13,15)),16)),(5,12)),3);
 804: 2 -2694.963135 -2699.583444 (0,(((((1,2),(((((6,9),7),17),10),(11,14))),(4,(8,(13,15)))),16),(5,12)),3);
 805: 2 -2732.059326 -2699.097175 (0,((((((1,2),(11,14)),((6,(7,9)),(10,17))),((4,8),(13,15))),16),(5,12)),3);
 806: 3 -2652.985352 -2699.979801 (0,((((1,2),((((6,(7,9)),17),10),(11,14))),((4,(8,(13,15))),16)),(5,12)),3);
 807: 10 -2619.972656 -2709.914737 (0,(((((1,2),(11,14)),(((6,9),7),(10,17))),((((4,8),13),15),16)),(5,12)),3);
 808: 2 -2697.897217 -2699.583444 (0,(((((1,2),(((((6,9),7),17),10),(11,14))),(4,(8,(13,15)))),16),(5,12)),3);
 809: 2 -2757.692139 -2694.726114 (0,((((1,2),((((6,9),7),(10,17)),(11,14))),(((4,8),(13,15)),16)),(5,12)),3);
 810: 2 -2682.70459 -2705.628026 (0,((((((1,2),(11,14)),(((6,7),9),(10,17))),((4,8),(13,15))),16),(5,12)),3);
 811: 3 -2606.451172 -2690.390879 (0,(((((1,2),(11,14)),((((6,9),7),17),10)),(((4,(13,15)),8),16)),(5,12)),3);
 812: 1 -2788.812256 -2699.840274 (0,(((((1,2),((((6,9),7),(10,17)),(11,14))),(4,(8,(13,15)))),16),(5,12)),3);
 813: 2 -2662.916748 -2691.721715 (0,(((((1,2),(11,14)),(((6,9),7),(10,17))),(((4,8),(13,15)),16)),(5,12)),3);
 814: 2 -2474.648193 -2693.830913 (0,((((((1,2),(11,14)),(((6,9),7),(10,17))),((4,8),(13,15))),16),(5,12)),3);
 815: 10 -2343.924316 -2709.901959 (0,(((((1,2),(11,14)),(((6,9),7),(10,17))),((((4,8),15),13),16)),(5,12)),3);
 816: 8 -2758.679688 -2694.906577 (0,(((((1,2),(11,14)),((((6,9),7),17),10)),(((4,8),(13,15)),16)),(5,12)),3);
 817: 16 -2656.145264 -2690.182419 (0,(((((1,2),(11,14)),(((6,9),7),(10,17))),(((4,8),(13,15)),16)),(5,12)),3);
 818: 8 -2598.476318 -2701.962477 (0,(((((1,2),(11,14)),(((6,7),9),(10,17))),(((4,8),(13,15)),16)),(5,12)),3);
 819: 12 -2602.946289 -2694.726114 (0,((((1,2),((((6,9),7),(10,17)),(11,14))),(((4,8),(13,15)),16)),(5,12)),3);
 820: 6 -2617.727295 -2690.27964 (0,(((((1,2),(11,14)),(((6,9),7),(10,17))),(((4,8),(13,15)),16)),(5,12)),3);
 821: 1 -2631.789795 -2691.499804 (0,(((((1,2),(11,14)),(((6,9),7),(10,17))),(((4,8),(13,15)),16)),(5,12)),3);
 822: 2 -2630.921875 -2717.345027 (0,(((((1,2),(11,14)),(((6,9),(10,17)),7)),((((4,8),15),13),16)),(5,12)),3);
 823: 6 -2761.004395 -2694.507268 (0,((((1,2),(((((6,9),7),17),10),(11,14))),(((4,8),(13,15)),16)),(5,12)),3);
 824: 2 -2527.677734 -2700.752162 (0,((((1,2),(((((6,9),7),17),10),(11,14))),((((4,8),15),13),16)),(5,12)),3);
 825: 3 -2688.712402 -2697.582765 (0,(((((1,2),(11,14)),(((6,9),(10,17)),7)),(((4,8),(13,15)),16)),(5,12)),3);
 826: 1 -2558.47998 -2700.059482 (0,((((1,2),(((6,(7,9)),(10,17)),(11,14))),((4,(8,(13,15))),16)),(5,12)),3);
 827: 2 -2559.709961 -2720.227752 (0,((((1,2),(((6,9),7),(10,17))),((((4,8),(13,15)),16),(11,14))),(5,12)),3);
 828: 9 -2604.224365 -2694.674899 (0,((((1,2),((((6,9),7),(10,17)),(11,14))),(((4,8),(13,15)),16)),(5,12)),3);
 829: 4 -2653.299805 -2699.768298 (0,(((((1,2),((((6,9),7),(10,17)),(11,14))),(4,(8,(13,15)))),16),(5,12)),3);
 830: 4 -2755.501953 -2701.531212 (0,(((((1,2),(11,14)),(((6,7),9),(10,17))),(((4,8),(13,15)),16)),(5,12)),3);
 831: 12 -2740.543457 -2697.432235 (0,(((((1,2),(11,14)),(((6,9),(10,17)),7)),(((4,8),(13,15)),16)),(5,12)),3);
 832: 2 -2743.905029 -2714.027023 (0,((((((1,2),(11,14)),(((6,9),7),(10,17))),(((4,8),13),15)),16),(5,12)),3);
 833: 4 -2798.305176 -2701.757287 (0,(((((1,2),(11,14)),((6,(7,9)),(10,17))),(((4,8),(13,15)),16)),(5,12)),3);
 834: 10 -2560.701416 -2698.404881 (0,(((((1,2),(11,14)),((6,9),(7,(10,17)))),(((4,8),(13,15)),16)),(5,12)),3);
 835: 10 -2640.35498 -2694.003934 (0,((((((1,2),(11,14)),(((6,9),7),(10,17))),((4,8),(13,15))),16),(5,12)),3);
 836: 3 -2890.725586 -2697.859722 (0,(((((1,2),(11,14)),(((6,9),(10,17)),7)),(((4,8),(13,15)),16)),(5,12)),3);
 837: 1 -2753.508789 -2698.896673 (0,(((((1,2),(11,14)),((6,(7,9)),(10,17))),(((4,8),(13,15)),16)),(5,12)),3);
 838: 6 -2728.118652 -2690.403159 (0,(((((1,2),(11,14)),(((6,9),7),(10,17))),(((4,(13,15)),8),16)),(5,12)),3);
 839: 13 -2726.428955 -2694.987355 (0,(((((1,2),(11,14)),((6,(7,9)),(10,17))),(((4,8),(13,15)),16)),(5,12)),3);
 840: 15 -2660.993652 -2693.84651 (0,((((((1,2),(11,14)),(((6,9),7),(10,17))),(4,(8,(13,15)))),16),(5,12)),3);
 841: 1 -2746.991699 -2694.906577 (0,(((((1,2),(11,14)),((((6,9),7),17),10)),(((4,8),(13,15)),16)),(5,12)),3);
 842: 15 -2876.538086 -2701.515121 (0,(((((1,2),(11,14)),(((6,7),9),(10,17))),(((4,8),(13,15)),16)),(5,12)),3);
 843: 5 -2593.307617 -2701.505987 (0,(((((1,2),(11,14)),((6,(7,9)),(10,17))),(((4,8),(13,15)),16)),(5,12)),3);
 844: 1 -2662.577148 -2695.051791 (0,((((((1,2),(11,14)),((((6,9),7),10),17)),((4,(13,15)),8)),16),(5,12)),3);
 845: 16 -2751.871094 -2697.568191 (0,(((((1,2),(11,14)),((6,9),(7,(10,17)))),(((4,8),(13,15)),16)),(5,12)),3);
 846: 8 -2513.849121 -2699.989254 (0,((((1,2),((((6,(7,9)),17),10),(11,14))),(((4,8),(13,15)),16)),(5,12)),3);
 847: 3 -2835.102539 -2700.645261 (0,((((((1,2),(11,14)),(((6,9),(10,17)),7)),((4,8),(13,15))),16),(5,12)),3);
 848: 2 -2523.999268 -2718.552472 (0,((((((1,2),(11,14)),((6,(7,9)),(10,17))),(((4,8),13),15)),16),(5,12)),3);
 849: 9 -2614.183594 -2693.84651 (0,((((((1,2),(11,14)),(((6,9),7),(10,17))),(4,(8,(13,15)))),16),(5,12)),3);
 850: 1 -2633.094238 -2705.629505 (0,((((((1,2),(11,14)),((6,(7,9)),(10,17))),((4,8),(13,15))),16),(5,12)),3);
 851: 16 -2699.996826 -2707.238994 (0,((((((1,2),(11,14)),((((6,9),7),10),17)),(((4,8),(13,15)),16)),12),5),3);
 852: 2 -2811.618164 -2690.511697 (0,(((((1,2),(11,14)),(((6,9),7),(10,17))),((4,(8,(13,15))),16)),(5,12)),3);
 853: 1 -2716.476807 -2710.461143 (0,((((1,2),((((6,(7,9)),10),17),(11,14))),(((4,(13,15)),8),16)),(5,12)),3);
 854: 27 -2848.977051 -2690.208796 (0,(((((1,2),(11,14)),(((6,9),7),(10,17))),(((4,8),(13,15)),16)),(5,12)),3);
 855: 6 -2830.380859 -2702.013762 (0,(((((1,2),(11,14)),(((6,7),9),(10,17))),((4,(8,(13,15))),16)),(5,12)),3);
 856: 3 -2624.16748 -2700.059482 (0,((((1,2),(((6,(7,9)),(10,17)),(11,14))),(((4,(13,15)),8),16)),(5,12)),3);
 857: 5 -2754.955566 -2690.364889 (0,(((((1,2),(11,14)),((((6,9),7),17),10)),((4,(8,(13,15))),16)),(5,12)),3);
 858: 4 -2550.959961 -2701.517511 (0,(((((1,2),(11,14)),(((6,7),9),(10,17))),(((4,8),(13,15)),16)),(5,12)),3);
 859: 1 -2495.49707 -2708.47765 (0,((((((1,2),(((6,9),7),(10,17))),(11,14)),(((4,8),15),13)),16),(5,12)),3);
 860: 6 -2736.058838 -2694.740966 (0,((((((1,2),(11,14)),(((6,9),7),(10,17))),(4,(8,(13,15)))),16),(5,12)),3);
 861: 4 -2665.120605 -2706.438378 (0,((((1,2),(((((6,7),9),10),17),(11,14))),(((4,8),(13,15)),16)),(5,12)),3);
 862: 4 -2555.966797 -2694.953667 (0,(((((1,2),(11,14)),(((6,(7,9)),17),10)),(((4,8),(13,15)),16)),(5,12)),3);
 863: 1 -2776.13623 -2703.779494 (0,(((((1,2),(11,14)),((4,(8,(13,15))),(((6,9),7),(10,17)))),16),(5,12)),3);
 864: 12 -2679.162109 -2695.060981 (0,((((1,2),((((6,9),7),(10,17)),(11,14))),(((4,8),(13,15)),16)),(5,12)),3);
 865: 2 -2603.733398 -2705.629505 (0,((((((1,2),(11,14)),((6,(7,9)),(10,17))),((4,8),(13,15))),16),(5,12)),3);
 866: 10 -2454.351074 -2710.116555 (0,(((((1,2),(11,14)),((((6,9),7),17),10)),((((4,8),13),15),16)),(5,12)),3);
 867: 1 -2440.28418 -2694.038603 (0,((((((1,2),(11,14)),(((6,9),7),(10,17))),((4,(13,15)),8)),16),(5,12)),3);
 868: 4 -2615.027588 -2691.236373 (0,(((((1,2),(11,14)),(((6,9),7),(10,17))),(((4,8),(13,15)),16)),(5,12)),3);
 869: 2 -2601.758057 -2703.779494 (0,(((((1,2),(11,14)),((4,(8,(13,15))),(((6,9),7),(10,17)))),16),(5,12)),3);
 870: 2 -2666.595215 -2694.064018 (0,((((((1,2),(11,14)),(((6,9),7),(10,17))),((4,8),(13,15))),16),(5,12)),3);
 871: 1 -2748.900635 -2700.837177 (0,((((1,2),((((6,9),7),(10,17)),(11,14))),((((4,8),15),13),16)),(5,12)),3);
 872: 19 -2698.935059 -2690.259403 (0,(((((1,2),(11,14)),((((6,9),7),17),10)),(((4,8),(13,15)),16)),(5,12)),3);
 873: 4 -2506.542969 -2699.913333 (0,((((((1,2),(11,14)),(((6,9),7),(10,17))),16),((4,(13,15)),8)),(5,12)),3);
 874: 9 -2655.861816 -2700.059482 (0,((((1,2),(((6,(7,9)),(10,17)),(11,14))),(((4,(13,15)),8),16)),(5,12)),3);
 875: 1 -2866.239746 -2715.177478 (0,((((1,2),((((6,9),7),(10,17)),(11,14))),((((4,8),15),13),16)),(5,12)),3);
 876: 1 -2658.171875 -2692.082237 (0,(((((1,2),(11,14)),((((6,9),7),10),17)),(((4,(13,15)),8),16)),(5,12)),3);
 877: 5 -2766.979492 -2693.865536 (0,((((((1,2),(11,14)),(((6,9),7),(10,17))),((4,8),(13,15))),16),(5,12)),3);
 878: 2 -2826.886963 -2705.628026 (0,((((((1,2),(11,14)),(((6,7),9),(10,17))),((4,8),(13,15))),16),(5,12)),3);
 879: 2 -2761.023438 -2714.027023 (0,((((((1,2),(11,14)),(((6,9),7),(10,17))),(((4,8),13),15)),16),(5,12)),3);
 880: 8 -2500.942139 -2709.914737 (0,(((((1,2),(11,14)),(((6,9),7),(10,17))),((((4,8),13),15),16)),(5,12)),3);
 881: 8 -2681.473389 -2701.75575 (0,(((((1,2),(11,14)),(((6,7),9),(10,17))),(((4,8),(13,15)),16)),(5,12)),3);
 882: 5 -2754.855469 -2700.069583 (0,((((1,2),(((6,(7,9)),(10,17)),(11,14))),(((4,8),(13,15)),16)),(5,12)),3);
 883: 2 -2623.676025 -2690.333726 (0,(((((1,2),(11,14)),(((6,9),7),(10,17))),(((4,8),(13,15)),16)),(5,12)),3);
 884: 7 -2616.195312 -2694.759728 (0,((((1,2),((((6,9),7),(10,17)),(11,14))),(((4,8),(13,15)),16)),(5,12)),3);
 885: 4 -2933.845703 -2702.01534 (0,(((((1,2),(11,14)),((6,(7,9)),(10,17))),((4,(8,(13,15))),16)),(5,12)),3);
 886: 10 -2702.838867 -2694.858898 (0,(((((1,2),(11,14)),((6,(7,9)),(10,17))),(((4,8),(13,15)),16)),(5,12)),3);
 887: 24 -2439.177246 -2690.031653 (0,(((((1,2),(11,14)),(((6,9),7),(10,17))),((4,(8,(13,15))),16)),(5,12)),3);
 888: 5 -2571.519531 -2713.757874 (0,((((((1,2),(11,14)),(((6,9),7),(10,17))),(((4,8),13),15)),16),(5,12)),3);
 889: 6 -2572.437988 -2694.594523 (0,((((((1,2),(11,14)),((((6,9),7),17),10)),((4,8),(13,15))),16),(5,12)),3);
 890: 14 -2686.256348 -2690.238998 (0,(((((1,2),(11,14)),((((6,9),7),17),10)),((4,(8,(13,15))),16)),(5,12)),3);
 891: 2 -2716.356445 -2700.837177 (0,((((1,2),((((6,9),7),(10,17)),(11,14))),((((4,8),15),13),16)),(5,12)),3);
 892: 2 -2715.236816 -2713.757874 (0,((((((1,2),(11,14)),(((6,9),7),(10,17))),(((4,8),13),15)),16),(5,12)),3);
 893: 6 -2768.353271 -2705.628026 (0,((((((1,2),(11,14)),(((6,7),9),(10,17))),((4,8),(13,15))),16),(5,12)),3);
 894: 3 -2838.287598 -2692.698986 (0,(((((1,2),(11,14)),(((6,9),7),(10,17))),(((4,8),(13,15)),16)),(5,12)),3);
 895: 14 -2840.261719 -2701.863058 (0,(((((1,2),(11,14)),(((6,7),9),(10,17))),(((4,8),(13,15)),16)),(5,12)),3);
 896: 1 -2669.241455 -2690.476027 (0,(((((1,2),(11,14)),(((6,9),7),(10,17))),(((4,8),(13,15)),16)),(5,12)),3);
 897: 21 -2680.859131 -2690.247491 (0,(((((1,2),(11,14)),((((6,9),7),17),10)),(((4,8),(13,15)),16)),(5,12)),3);
 898: 2 -2699.719238 -2699.583444 (0,(((((1,2),(((((6,9),7),17),10),(11,14))),(4,(8,(13,15)))),16),(5,12)),3);
 899: 3 -2842.484863 -2699.583444 (0,(((((1,2),(((((6,9),7),17),10),(11,14))),(4,(8,(13,15)))),16),(5,12)),3);
 900: 2 -2650.545898 -2693.789506 (0,((((((1,2),(11,14)),(((6,9),7),(10,17))),((4,8),(13,15))),16),(5,12)),3);
 901: 4 -2762.083984 -2705.826578 (0,((((((1,2),(11,14)),(((6,7),9),(10,17))),((4,8),(13,15))),16),(5,12)),3);
 902: 9 -2759.110352 -2701.593372 (0,(((((1,2),(11,14)),(((6,(7,9)),10),17)),(((4,8),(13,15)),16)),(5,12)),3);
 903: 6 -2578.508789 -2693.807268 (0,((((((1,2),(11,14)),(((6,9),7),(10,17))),((4,(13,15)),8)),16),(5,12)),3);
 904: 10 -2721.000977 -2701.487636 (0,(((((1,2),(11,14)),(((6,7),9),(10,17))),(((4,8),(13,15)),16)),(5,12)),3);
 905: 5 -2793.986572 -2694.941807 (0,((((((1,2),(11,14)),((((6,9),7),10),17)),((4,(13,15)),8)),16),(5,12)),3);
 906: 4 -2881.240479 -2713.757874 (0,((((((1,2),(11,14)),(((6,9),7),(10,17))),(((4,8),13),15)),16),(5,12)),3);
 907: 1 -2645.805176 -2691.250261 (0,(((((1,2),(11,14)),(((6,9),7),(10,17))),(((4,8),(13,15)),16)),(5,12)),3);
 908: 3 -2606.451904 -2691.721715 (0,(((((1,2),(11,14)),(((6,9),7),(10,17))),(((4,8),(13,15)),16)),(5,12)),3);
 909: 1 -2703.400391 -2701.057639 (0,((((1,2),(((((6,9),7),10),17),(11,14))),(((4,8),(13,15)),16)),(5,12)),3);
 910: 4 -2653.748535 -2694.098049 (0,((((((1,2),(11,14)),(((6,9),7),(10,17))),(4,(8,(13,15)))),16),(5,12)),3);
 911: 3 -2767.825684 -2694.922783 (0,((((1,2),((((6,9),7),(10,17)),(11,14))),(((4,8),(13,15)),16)),(5,12)),3);
 912: 9 -2613.530762 -2694.525076 (0,((((1,2),(((((6,9),7),17),10),(11,14))),(((4,8),(13,15)),16)),(5,12)),3);
 913: 2 -2588.799316 -2713.512545 (0,(((((1,2),(11,14)),(((4,8),(13,15)),16)),(((6,7),9),(10,17))),(5,12)),3);
 914: 2 -2897.286621 -2691.257395 (0,(((((1,2),(11,14)),(((6,9),7),(10,17))),(((4,8),(13,15)),16)),(5,12)),3);
 915: 6 -2795.853516 -2701.757287 (0,(((((1,2),(11,14)),((6,(7,9)),(10,17))),(((4,8),(13,15)),16)),(5,12)),3);
 916: 2 -2792.726562 -2691.499804 (0,(((((1,2),(11,14)),(((6,9),7),(10,17))),(((4,8),(13,15)),16)),(5,12)),3);
 917: 15 -2629.744629 -2694.611917 (0,((((1,2),((((6,9),7),(10,17)),(11,14))),(((4,8),(13,15)),16)),(5,12)),3);
 918: 2 -2885.665283 -2699.583444 (0,(((((1,2),(((((6,9),7),17),10),(11,14))),(4,(8,(13,15)))),16),(5,12)),3);
 919: 12 -2498.68457 -2694.625754 (0,((((1,2),(((((6,9),7),10),17),(11,14))),((4,(8,(13,15))),16)),(5,12)),3);
 920: 1 -2605.279785 -2691.499804 (0,(((((1,2),(11,14)),(((6,9),7),(10,17))),(((4,8),(13,15)),16)),(5,12)),3);
 921: 7 -2580.428711 -2709.92199 (0,(((((1,2),(11,14)),(((6,9),7),(10,17))),((((4,8),15),13),16)),(5,12)),3);
 922: 8 -2773.077148 -2709.901959 (0,(((((1,2),(11,14)),(((6,9),7),(10,17))),((((4,8),15),13),16)),(5,12)),3);
 923: 1 -2876.700928 -2690.976959 (0,(((((1,2),(11,14)),(((6,9),7),(10,17))),((4,(8,(13,15))),16)),(5,12)),3);
 924: 2 -2759.185303 -2691.339279 (0,(((((1,2),(11,14)),((((6,9),7),10),17)),(((4,(13,15)),8),16)),(5,12)),3);
 925: 18 -2627.899902 -2694.574747 (0,((((1,2),((((6,9),7),(10,17)),(11,14))),(((4,8),(13,15)),16)),(5,12)),3);
 926: 28 -2665.731445 -2690.042049 (0,(((((1,2),(11,14)),(((6,9),7),(10,17))),(((4,(13,15)),8),16)),(5,12)),3);
 927: 1 -2656.022949 -2699.520956 (0,((((((1,2),(11,14)),((((6,9),7),17),10)),(4,(8,(13,15)))),16),(5,12)),3);
 928: 6 -2685.873291 -2694.749632 (0,((((1,2),((((6,9),7),(10,17)),(11,14))),((4,(8,(13,15))),16)),(5,12)),3);
 929: 13 -2637.964844 -2694.564041 (0,((((((1,2),(11,14)),((((6,9),7),10),17)),((4,8),(13,15))),16),(5,12)),3);
 930: 8 -2679.000977 -2709.901959 (0,(((((1,2),(11,14)),(((6,9),7),(10,17))),((((4,8),15),13),16)),(5,12)),3);
 931: 7 -2669.899902 -2694.091929 (0,((((((1,2),(11,14)),(((6,9),7),(10,17))),((4,(13,15)),8)),16),(5,12)),3);
 932: 1 -2881.663818 -2692.082237 (0,(((((1,2),(11,14)),((((6,9),7),10),17)),(((4,(13,15)),8),16)),(5,12)),3);
 933: 3 -2751.119141 -2694.091929 (0,((((((1,2),(11,14)),(((6,9),7),(10,17))),((4,(13,15)),8)),16),(5,12)),3);
 934: 1 -2719.371582 -2692.082237 (0,(((((1,2),(11,14)),((((6,9),7),10),17)),(((4,(13,15)),8),16)),(5,12)),3);
 935: 6 -2825.024902 -2701.75575 (0,(((((1,2),(11,14)),(((6,7),9),(10,17))),(((4,8),(13,15)),16)),(5,12)),3);
 936: 12 -2650.975586 -2694.480639 (0,((((((1,2),(11,14)),((((6,9),7),17),10)),((4,8),(13,15))),16),(5,12)),3);
 937: 11 -2567.003418 -2690.266125 (0,(((((1,2),(11,14)),((((6,9),7),17),10)),(((4,8),(13,15)),16)),(5,12)),3);
 938: 2 -2613.600342 -2690.490175 (0,(((((1,2),(11,14)),(((6,9),7),(10,17))),(((4,(13,15)),8),16)),(5,12)),3);
 939: 7 -2653.515381 -2702.404341 (0,((((((1,2),(((6,9),7),(10,17))),(11,14)),(4,(8,(13,15)))),16),(5,12)),3);
 940: 8 -2539.375244 -2694.936016 (0,(((((1,2),(11,14)),(((6,(7,9)),10),17)),(((4,8),(13,15)),16)),(5,12)),3);
 941: 1 -2573.29126 -2704.125427 (0,(((((1,2),(11,14)),(((4,8),(13,15)),(((6,9),7),(10,17)))),16),(5,12)),3);
 942: 1 -2802.883545 -2700.268071 (0,(((((1,2),(((((6,9),7),10),17),(11,14))),((4,8),(13,15))),16),(5,12)),3);
 943: 2 -2811.696289 -2702.044277 (0,(((((1,2),(11,14)),((((6,7),9),10),17)),(((4,(13,15)),8),16)),(5,12)),3);
 944: 1 -2805.330811 -2695.881093 (0,((((1,2),(((((6,9),7),17),10),(11,14))),((4,(8,(13,15))),16)),(5,12)),3);
 945: 1 -2775.172607 -2701.758164 (0,(((((1,2),(11,14)),((6,(7,9)),(10,17))),(((4,8),(13,15)),16)),(5,12)),3);
 946: 3 -2620.934082 -2694.526916 (0,((((1,2),(((((6,9),7),17),10),(11,14))),(((4,8),(13,15)),16)),(5,12)),3);
 947: 10 -2622.11377 -2694.953667 (0,(((((1,2),(11,14)),(((6,(7,9)),17),10)),(((4,8),(13,15)),16)),(5,12)),3);
 948: 3 -2704.709473 -2702.045836 (0,(((((1,2),(11,14)),(((6,(7,9)),10),17)),(((4,(13,15)),8),16)),(5,12)),3);
 949: 1 -2557.356445 -2693.900819 (0,((((((1,2),(11,14)),(((6,9),7),(10,17))),((4,8),(13,15))),16),(5,12)),3);
 950: 2 -2682.17041 -2714.472192 (0,(((((1,2),(11,14)),((6,7),(9,(10,17)))),((((4,8),13),15),16)),(5,12)),3);
 951: 1 -2818.373535 -2699.520956 (0,((((((1,2),(11,14)),((((6,9),7),17),10)),(4,(8,(13,15)))),16),(5,12)),3);
 952: 1 -2833.350342 -2690.976959 (0,(((((1,2),(11,14)),(((6,9),7),(10,17))),((4,(8,(13,15))),16)),(5,12)),3);
 953: 4 -2769.622803 -2715.916957 (0,(((((1,2),(11,14)),(((4,(13,15)),8),(6,((7,9),(10,17))))),16),(5,12)),3);
 954: 4 -2755.338379 -2699.516605 (0,(((((1,2),((((6,9),7),(10,17)),(11,14))),((4,8),(13,15))),16),(5,12)),3);
 955: 7 -2591.001953 -2709.897415 (0,(((((1,2),(11,14)),(((6,9),7),(10,17))),((((4,8),13),15),16)),(5,12)),3);
 956: 26 -2685.352051 -2690.031653 (0,(((((1,2),(11,14)),(((6,9),7),(10,17))),((4,(8,(13,15))),16)),(5,12)),3);
 957: 4 -2594.213135 -2709.897415 (0,(((((1,2),(11,14)),(((6,9),7),(10,17))),((((4,8),13),15),16)),(5,12)),3);
 958: 1 -2838.259033 -2694.171826 (0,((((((1,2),(11,14)),(((6,9),7),(10,17))),(4,(8,(13,15)))),16),(5,12)),3);
 959: 9 -2884.255859 -2690.761521 (0,(((((1,2),(11,14)),(((6,9),7),(10,17))),(((4,8),(13,15)),16)),(5,12)),3);
 960: 22 -2654.804199 -2694.819188 (0,(((((1,2),(11,14)),((6,(7,9)),(10,17))),(((4,8),(13,15)),16)),(5,12)),3);
 961: 21 -2727.572754 -2690.051307 (0,(((((1,2),(11,14)),(((6,9),7),(10,17))),(((4,(13,15)),8),16)),(5,12)),3);
 962: 11 -2725.151855 -2701.758164 (0,(((((1,2),(11,14)),((6,(7,9)),(10,17))),(((4,8),(13,15)),16)),(5,12)),3);
 963: 2 -2666.505615 -2698.037476 (0,(((((1,2),(11,14)),(((6,7),9),(10,17))),(((4,8),(13,15)),16)),(5,12)),3);
 964: 14 -2754.431152 -2694.592289 (0,((((((1,2),(11,14)),(((6,9),7),(10,17))),((4,8),(13,15))),16),(5,12)),3);
 965: 6 -2517.944336 -2700.069583 (0,((((1,2),(((6,(7,9)),(10,17)),(11,14))),(((4,8),(13,15)),16)),(5,12)),3);
 966: 1 -2772.033936 -2694.34195 (0,((((((1,2),(11,14)),(((6,9),7),(10,17))),((4,8),(13,15))),16),(5,12)),3);
 967: 5 -2915.061523 -2700.059482 (0,((((1,2),(((6,(7,9)),(10,17)),(11,14))),((4,(8,(13,15))),16)),(5,12)),3);
 968: 14 -2602.5 -2694.575734 (0,((((1,2),((((6,9),7),(10,17)),(11,14))),(((4,8),(13,15)),16)),(5,12)),3);
 969: 9 -2478.772461 -2694.66873 (0,((((1,2),(((((6,9),7),17),10),(11,14))),((4,(8,(13,15))),16)),(5,12)),3);
 970: 18 -2771.518066 -2690.326053 (0,(((((1,2),(11,14)),(((6,9),7),(10,17))),(((4,(13,15)),8),16)),(5,12)),3);
 971: 14 -2623.07666 -2698.056354 (0,(((((1,2),(((6,9),7),(10,17))),(11,14)),(((4,8),(13,15)),16)),(5,12)),3);
 972: 2 -2778.387207 -2706.439886 (0,((((1,2),((((6,(7,9)),10),17),(11,14))),(((4,8),(13,15)),16)),(5,12)),3);
 973: 3 -2843.17334 -2699.528795 (0,(((((1,2),((((6,9),7),(10,17)),(11,14))),((4,8),(13,15))),16),(5,12)),3);
 974: 2 -2791.716309 -2713.88171 (0,((((((1,2),(11,14)),(((6,9),7),(10,17))),(((4,8),13),15)),16),(5,12)),3);
 975: 1 -2717.291992 -2694.356369 (0,(((((1,2),(11,14)),(((6,9),7),(10,17))),(((4,8),(13,15)),16)),(5,12)),3);
 976: 2 -2838.789551 -2714.030817 (0,((((((1,2),(11,14)),(((6,9),7),(10,17))),(((4,8),15),13)),16),(5,12)),3);
 977: 2 -2771.63916 -2691.395169 (0,(((((1,2),(11,14)),(((6,9),7),(10,17))),(((4,8),(13,15)),16)),(5,12)),3);
 978: 2 -2657.402832 -2705.628026 (0,((((((1,2),(11,14)),(((6,7),9),(10,17))),((4,8),(13,15))),16),(5,12)),3);
 979: 5 -2606.6875 -2699.771541 (0,(((((1,2),((((6,9),7),(10,17)),(11,14))),((4,8),(13,15))),16),(5,12)),3);
 980: 9 -2517.961426 -2694.626871 (0,((((1,2),(((((6,9),7),17),10),(11,14))),((4,(8,(13,15))),16)),(5,12)),3);
 981: 1 -2610.400635 -2699.540138 (0,(((((1,2),(((((6,9),7),17),10),(11,14))),((4,(13,15)),8)),16),(5,12)),3);
 982: 2 -2760.014893 -2691.236373 (0,(((((1,2),(11,14)),(((6,9),7),(10,17))),(((4,8),(13,15)),16)),(5,12)),3);
 983: 3 -2804.825195 -2694.064114 (0,((((((1,2),(11,14)),(((6,9),7),(10,17))),((4,(13,15)),8)),16),(5,12)),3);
 984: 5 -2706.396484 -2701.505987 (0,(((((1,2),(11,14)),((6,(7,9)),(10,17))),(((4,8),(13,15)),16)),(5,12)),3);
 985: 6 -2711.268555 -2693.864821 (0,((((((1,2),(11,14)),(((6,9),7),(10,17))),(4,(8,(13,15)))),16),(5,12)),3);
 986: 15 -2841.707031 -2701.489116 (0,(((((1,2),(11,14)),((6,(7,9)),(10,17))),(((4,8),(13,15)),16)),(5,12)),3);
 987: 3 -2645.134033 -2699.583444 (0,(((((1,2),(((((6,9),7),17),10),(11,14))),(4,(8,(13,15)))),16),(5,12)),3);
 988: 8 -2484.058105 -2709.918384 (0,(((((1,2),(11,14)),(((6,9),7),(10,17))),((((4,8),15),13),16)),(5,12)),3);
 989: 4 -2701.107422 -2705.828091 (0,((((((1,2),(11,14)),((6,(7,9)),(10,17))),((4,8),(13,15))),16),(5,12)),3);
 990: 8 -2762.852051 -2694.533713 (0,((((1,2),((((6,9),7),(10,17)),(11,14))),(((4,(13,15)),8),16)),(5,12)),3);
 991: 1 -2853.940918 -2694.906577 (0,(((((1,2),(11,14)),((((6,9),7),17),10)),(((4,8),(13,15)),16)),(5,12)),3);
 992: 1 -2831.312988 -2691.388238 (0,(((((1,2),(11,14)),((((6,9),7),17),10)),(((4,(13,15)),8),16)),(5,12)),3);
 993: 1 -2658.466797 -2691.721715 (0,(((((1,2),(11,14)),(((6,9),7),(10,17))),(((4,8),(13,15)),16)),(5,12)),3);
 994: 2 -2622.355957 -2700.837177 (0,((((1,2),((((6,9),7),(10,17)),(11,14))),((((4,8),15),13),16)),(5,12)),3);
 995: 3 -2729.844238 -2705.826578 (0,((((((1,2),(11,14)),(((6,7),9),(10,17))),((4,8),(13,15))),16),(5,12)),3);
 996: 3 -2731.875 -2713.757874 (0,((((((1,2),(11,14)),(((6,9),7),(10,17))),(((4,8),13),15)),16),(5,12)),3);
 997: 21 -2741.893555 -2694.578543 (0,((((1,2),((((6,9),7),(10,17)),(11,14))),(((4,8),(13,15)),16)),(5,12)),3);
 998: 3 -2539.821289 -2690.478161 (0,(((((1,2),(11,14)),((((6,9),7),17),10)),(((4,8),(13,15)),16)),(5,12)),3);
 999: 17 -2628.427002 -2694.679723 (0,((((1,2),((((6,9),7),(10,17)),(11,14))),(((4,8),(13,15)),16)),(5,12)),3);
 boot_splits_size: 2
 logl_cutoff: -2720.414322
UFBootSplit0:
 00: 1 0 3 5 11 12 14 16
 01: 2 0 1 2 3 5 11 12 14
 02: 1000 1 2
 03: 1 0 3 12
 04: 2 6 10 17
 05: 995 11 14
 06: 766 1 2 11 14
 07: 2 0 3 5
 08: 3 1 2 4 8 13 15 16
 09: 8 0 1 2 3 5 11 12 14 16
 10: 171 7 9
 11: 958 6 7 9
 12: 2 9 10 17
 13: 2 1 2 4 8 11 13 14 15
 14: 710 10 17
 15: 1000 6 7 9 10 17
 16: 974 0 3 4 5 8 12 13 15 16
 17: 1 0 1 2 3 5 12
 18: 5 1 2 11
 19: 734 4 8
 20: 3 0 3 4 5 8 12 13 15
 21: 10 1 2 6 7 9 10 17
 22: 887 13 15
 23: 1000 4 8 13 15
 24: 13 7 10 17
 25: 711 4 8 13 15 16
 26: 1000 0 3 5 12
 27: 224 6 7 9 10 11 14 17
 28: 9 0 3 5 6 7 9 10 12 17
 29: 997 5 12
 30: 1000 0 3
 31: 157 6 7 9 17
 32: 139 8 13 15
 33: 745 6 9
 34: 133 6 7 9 10
 35: 127 4 13 15
 36: 45 4 8 13
 37: 82 6 7
 38: 286 0 3 5 12 16
 39: 27 6 9 10 17
 40: 68 4 8 15
 nsplits: 41
 ntax: 18
UFBootSplit1:
 00: 1 0 3 5
 01: 1 4 8 11 13 14 15 16
 02: 1000 1 2
 03: 2 7 9 10 17
 04: 2 0 3 4 5 8 12 13 15
 05: 996 11 14
 06: 767 1 2 11 14
 07: 1 0 1 2 3 5 12
 08: 2 0 3 12
 09: 1 6 7 10 17
 10: 145 7 9
 11: 957 6 7 9
 12: 2 1 2 4 8 13 15 16
 13: 2 9 10 17
 14: 736 10 17
 15: 1000 6 7 9 10 17
 16: 967 0 3 4 5 8 12 13 15 16
 17: 2 1 2 4 8 11 13 14 15
 18: 11 1 2 6 7 9 10 17
 19: 682 4 8
 20: 8 0 3 5 6 7 9 10 12 17
 21: 4 1 2 11
 22: 883 13 15
 23: 1000 4 8 13 15
 24: 17 7 10 17
 25: 713 4 8 13 15 16
 26: 1000 0 3 5 12
 27: 16 0 1 2 3 5 11 12 14 16
 28: 102 6 7 9 10
 29: 997 5 12
 30: 1000 0 3
 31: 112 6 7
 32: 222 6 7 9 10 11 14 17
 33: 741 6 9
 34: 21 6 9 10 17
 35: 58 4 8 15
 36: 59 4 8 13
 37: 285 0 3 5 12 16
 38: 163 8 13 15
 39: 162 6 7 9 17
 40: 3 0 1 2 3 5 11 12 14
 41: 2 6 10 17
 42: 155 4 13 15
 nsplits: 43
 ntax: 18
boot_consense_logl: -2690.02988
contree: (0:0.0000000000,((((((1:0.0032606700,2:0.0000025357)100:0.2440161775,(11:0.0000025357,14:0.0000025357)100:0.07293740031)77:0.05312687555,(((6:0.0000025357,9:0.0000025357)74:0.003214899747,7:0.0000025357)96:0.02173691792,(10:0.0000025357,17:0.0000025357)74:0.004576223475)100:0.2363209894)97:0.07092027947,((((4:0.0000000000,18:0.0000000000):2.535678634e-06,8:0.0000025357)69:2.535678634e-06,(13:0.0000025357,15:0.0000025357)88:0.006515587928)100:0.196365588,16:0.1301877491)71:0.05755388318)100:0.1061547051,(5:0.0000025357,12:0.0000025357)100:0.0528929989)100:0.09263276406,3:0.0000025357):2.535678634e-06,19:0.0000000000);
contree_rfdist: 0
finished: true
finishedCandidateSet: true
finishedModelFinal: true
finishedModelInit: true
initTree: (0:0.0000010000,((((((1:0.0031451746,2:0.0000010000):0.1922237651,(((6:0.0000010000,9:0.0000010000):0.00314517464,7:0.0000010000):0.01593692334,(10:0.0000010000,17:0.0000010000):0.009498416931):0.1832316473):0.03916852774,(11:0.0000010000,14:0.0000010000):0.08170578749):0.08915358239,(4:0.0000010000,(8:0.0000010000,(13:0.0000010000,15:0.0000010000):0.006311243979):1e-06):0.1321180229):0.04947057802,16:0.1121564287):0.1321180229,(5:0.0000010000,12:0.0000010000):0.03916852774):0.1043764878,3:0.0000010000);
iqtree:
 command:  -nt AUTO -s /media/hdd_2tb/GPA_reclassification_clean/A_dataset_creation/5_basic_phylogenetics/2_trimmed_complete_basic_phylogeny/2_OGs_with_domains_phylogeny/2_trimal_MSAs/OG_148_dbv8_trimalMSA.faa -m JTT+G4 -pre /media/hdd_2tb/GPA_reclassification_clean/A_dataset_creation/5_basic_phylogenetics/2_trimmed_complete_basic_phylogeny/2_OGs_with_domains_phylogeny/5_trimal_iqtree_ML_trees/OG_148_dbv8_trimal_iqtree -redo -bb 1000
 seed: 130101
 start_time: 1708016473
 version: 2.2.5
```
