## Supplementary Data 7 for "Structural and evolutionary analyses support reclassification of glycopeptide antibiotics as xyclopeptides": OG_148_dbv8_trimal_iqtree.contree

```
(NnGeA9:0.0000000000,((((((AmVs_1:0.0032606700,AmVs_2:0.0000025357)100:0.2440161775,(KbAr_3:0.0000025357,KbAr_1:0.0000025357)100:0.0729374003)77:0.0531268756,(((AmsW1_2:0.0000025357,AmsW1_1:0.0000025357)74:0.0032148997,AmsW5_2:0.0000025357)96:0.0217369179,(AmsW6_1:0.0000025357,AmsW6_2:0.0000025357)74:0.0045762235)100:0.2363209894)97:0.0709202795,((((ApTi:0.0000000000,tei_1:0.0000000000):0.0000025357,ApTi_4:0.0000025357)69:0.0000025357,(ApTi_5:0.0000025357,tei_2:0.0000025357)88:0.0065155879)100:0.1963655880,NnsW4_1:0.1301877491)71:0.0575538832)100:0.1061547051,(A50:0.0000025357,NnCxD5_1:0.0000025357)100:0.0528929989)100:0.0926327641,NnGe:0.0000025357):0.0000025357,A40:0.0000000000);
```
