## Supplementary Data 7 for "Structural and evolutionary analyses support reclassification of glycopeptide antibiotics as xyclopeptides": OG_148_dbv8_trimal_iqtree.log

```
IQ-TREE multicore version 2.2.5 COVID-edition for Linux 64-bit built Sep 15 2023
Developed by Bui Quang Minh, James Barbetti, Nguyen Lam Tung,
Olga Chernomor, Heiko Schmidt, Dominik Schrempf, Michael Woodhams, Ly Trong Nhan.

Host:    athina-desktop (AVX2, FMA3, 62 GB RAM)
Command: /home/athina/anaconda3/envs/iqtree2/bin/iqtree2 -nt AUTO -s /media/hdd_2tb/GPA_reclassification_clean/A_dataset_creation/5_basic_phylogenetics/2_trimmed_complete_basic_phylogeny/2_OGs_with_domains_phylogeny/2_trimal_MSAs/OG_148_dbv8_trimalMSA.faa -m JTT+G4 -pre /media/hdd_2tb/GPA_reclassification_clean/A_dataset_creation/5_basic_phylogenetics/2_trimmed_complete_basic_phylogeny/2_OGs_with_domains_phylogeny/5_trimal_iqtree_ML_trees/OG_148_dbv8_trimal_iqtree -redo -bb 1000
Seed:    130101 (Using SPRNG - Scalable Parallel Random Number Generator)
Time:    Thu Feb 15 18:01:13 2024
Kernel:  AVX+FMA - auto-detect threads (32 CPU cores detected)

Reading alignment file /media/hdd_2tb/GPA_reclassification_clean/A_dataset_creation/5_basic_phylogenetics/2_trimmed_complete_basic_phylogeny/2_OGs_with_domains_phylogeny/2_trimal_MSAs/OG_148_dbv8_trimalMSA.faa ... Fasta format detected
Reading fasta file: done in 0.000254541 secs using 99.39% CPU
Alignment most likely contains protein sequences
Constructing alignment: done in 0.000594093 secs using 668.9% CPU
Alignment has 20 sequences with 319 columns, 189 distinct patterns
162 parsimony-informative, 8 singleton sites, 149 constant sites
          Gap/Ambiguity  Composition  p-value
Analyzing sequences: done in 0.00114041 secs using 479.9% CPU
   1  NnGeA9      0.00%    passed     99.40%
   2  AmVs_1      1.57%    passed     99.80%
   3  AmVs_2      0.00%    passed     99.41%
   4  NnGe        0.00%    passed     99.40%
   5  ApTi        0.00%    passed    100.00%
   6  A50         0.00%    passed     99.99%
   7  AmsW1_2     0.00%    passed     99.43%
   8  AmsW5_2     0.00%    passed     99.79%
   9  ApTi_4      0.00%    passed    100.00%
  10  AmsW1_1     0.00%    passed     99.43%
  11  AmsW6_1     0.00%    passed     99.87%
  12  KbAr_3      0.00%    passed     99.95%
  13  tei_1       0.00%    passed    100.00%
  14  NnCxD5_1    0.00%    passed     99.99%
  15  ApTi_5      0.00%    passed    100.00%
  16  KbAr_1      0.00%    passed     99.95%
  17  tei_2       0.00%    passed    100.00%
  18  NnsW4_1     0.00%    passed     99.88%
  19  A40         0.00%    passed     99.40%
  20  AmsW6_2     0.00%    passed     99.87%
****  TOTAL       0.08%  0 sequences failed composition chi2 test (p-value<5%; df=19)
NOTE: NnGe is identical to NnGeA9 but kept for subsequent analysis
NOTE: ApTi_4 is identical to ApTi but kept for subsequent analysis
NOTE: NnCxD5_1 is identical to A50 but kept for subsequent analysis
NOTE: AmsW1_1 is identical to AmsW1_2 but kept for subsequent analysis
NOTE: AmsW6_2 is identical to AmsW6_1 but kept for subsequent analysis
NOTE: KbAr_1 is identical to KbAr_3 but kept for subsequent analysis
NOTE: tei_2 is identical to ApTi_5 but kept for subsequent analysis
Checking for duplicate sequences: done in 0.000228502 secs using 578.5% CPU
Identifying sites to remove: done in 0.000269439 secs using 2977% CPU
NOTE: 2 identical sequences (see below) will be ignored for subsequent analysis
NOTE: A40 (identical to NnGeA9) is ignored but added at the end
NOTE: tei_1 (identical to ApTi) is ignored but added at the end
Alignment was printed to /media/hdd_2tb/GPA_reclassification_clean/A_dataset_creation/5_basic_phylogenetics/2_trimmed_complete_basic_phylogeny/2_OGs_with_domains_phylogeny/5_trimal_iqtree_ML_trees/OG_148_dbv8_trimal_iqtree.uniqueseq.phy

For your convenience alignment with unique sequences printed to /media/hdd_2tb/GPA_reclassification_clean/A_dataset_creation/5_basic_phylogenetics/2_trimmed_complete_basic_phylogeny/2_OGs_with_domains_phylogeny/5_trimal_iqtree_ML_trees/OG_148_dbv8_trimal_iqtree.uniqueseq.phy

Create initial parsimony tree by phylogenetic likelihood library (PLL)... 0.001 seconds
Generating 1000 samples for ultrafast bootstrap (seed: 130101)...

NOTE: 3 MB RAM (0 GB) is required!
Measuring multi-threading efficiency up to 32 CPU cores
Increase to 10 rounds for branch lengths
438 trees examined
Threads: 1 / Time: 32.055 sec / Speedup: 1.000 / Efficiency: 100% / LogL: -4801
Threads: 2 / Time: 23.292 sec / Speedup: 1.376 / Efficiency: 69% / LogL: -4801
Threads: 3 / Time: 20.802 sec / Speedup: 1.541 / Efficiency: 51% / LogL: -4801
Threads: 4 / Time: 19.658 sec / Speedup: 1.631 / Efficiency: 41% / LogL: -4801
Determining AUTO threadcount: done in 95.8078 secs using 228.6% CPU
BEST NUMBER OF THREADS: 3

Estimate model parameters (epsilon = 0.100)
1. Initial log-likelihood: -2710.986
2. Current log-likelihood: -2702.013
Optimal log-likelihood: -2701.983
Gamma shape alpha: 0.782
Parameters optimization took 2 rounds (0.065 sec)
Wrote distance file to... 
Computing ML distances based on estimated model parameters...
Calculating distance matrix: done in 0.01322 secs using 300.2% CPU
Computing ML distances took 0.013291 sec (of wall-clock time) 0.039767 sec (of CPU time)
Setting up auxiliary I and S matrices: done in 0.000236878 secs using 280.7% CPU
Constructing RapidNJ tree: done in 0.00374234 secs using 176% CPU
Computing RapidNJ tree took 0.004061 sec (of wall-clock time) 0.008162 sec (of CPU time)
Log-likelihood of RapidNJ tree: -2690.186
--------------------------------------------------------------------
|             INITIALIZING CANDIDATE TREE SET                      |
--------------------------------------------------------------------
Generating 98 parsimony trees... 0.109 second
Computing log-likelihood of 97 initial trees ... 0.729 seconds
Current best score: -2690.186

Do NNI search on 20 best initial trees
Optimizing NNI: done in 0.0386977 secs using 306.7% CPU
Estimate model parameters (epsilon = 0.100)
BETTER TREE FOUND at iteration 1: -2690.024
Optimizing NNI: done in 0.0647034 secs using 297.8% CPU
Optimizing NNI: done in 0.0649377 secs using 294.4% CPU
Optimizing NNI: done in 0.0675523 secs using 299.6% CPU
Optimizing NNI: done in 0.0666307 secs using 299.1% CPU
Optimizing NNI: done in 0.0826014 secs using 293.2% CPU
Optimizing NNI: done in 0.0813467 secs using 295.1% CPU
Optimizing NNI: done in 0.0648182 secs using 296.1% CPU
Optimizing NNI: done in 0.0652541 secs using 295.4% CPU
Optimizing NNI: done in 0.0648061 secs using 297.1% CPU
Iteration 10 / LogL: -2690.038 / Time: 0h:1m:37s
Optimizing NNI: done in 0.0684132 secs using 305% CPU
Optimizing NNI: done in 0.0832484 secs using 298.3% CPU
Optimizing NNI: done in 0.0666132 secs using 291.8% CPU
Optimizing NNI: done in 0.126556 secs using 295.2% CPU
Optimizing NNI: done in 0.0824385 secs using 299% CPU
Optimizing NNI: done in 0.117244 secs using 296% CPU
Optimizing NNI: done in 0.106317 secs using 301.5% CPU
Optimizing NNI: done in 0.0707506 secs using 303.5% CPU
Optimizing NNI: done in 0.0925762 secs using 286.5% CPU
Optimizing NNI: done in 0.128299 secs using 297.7% CPU
Iteration 20 / LogL: -2690.031 / Time: 0h:1m:38s
Finish initializing candidate tree set (3)
Current best tree score: -2690.024 / CPU time: 2.547
Number of iterations: 20
--------------------------------------------------------------------
|               OPTIMIZING CANDIDATE TREE SET                      |
--------------------------------------------------------------------
Optimizing NNI: done in 0.132502 secs using 302.5% CPU
Optimizing NNI: done in 0.133153 secs using 297.5% CPU
Optimizing NNI: done in 0.103189 secs using 297.4% CPU
Optimizing NNI: done in 0.167845 secs using 294.9% CPU
Optimizing NNI: done in 0.127642 secs using 296.7% CPU
Optimizing NNI: done in 0.144434 secs using 295.7% CPU
UPDATE BEST LOG-LIKELIHOOD: -2690.023
Optimizing NNI: done in 0.163249 secs using 298.5% CPU
Optimizing NNI: done in 0.149362 secs using 302% CPU
Optimizing NNI: done in 0.117581 secs using 292.8% CPU
Optimizing NNI: done in 0.0929517 secs using 300.8% CPU
Iteration 30 / LogL: -2690.079 / Time: 0h:1m:39s (0h:4m:4s left)
Optimizing NNI: done in 0.0925374 secs using 296.7% CPU
Optimizing NNI: done in 0.0959766 secs using 294.5% CPU
Optimizing NNI: done in 0.104976 secs using 293.6% CPU
Optimizing NNI: done in 0.132774 secs using 296.2% CPU
Optimizing NNI: done in 0.143346 secs using 295% CPU
Optimizing NNI: done in 0.118516 secs using 295.4% CPU
Optimizing NNI: done in 0.114057 secs using 300.3% CPU
Optimizing NNI: done in 0.198182 secs using 298% CPU
Optimizing NNI: done in 0.0917083 secs using 298.3% CPU
Optimizing NNI: done in 0.0691296 secs using 291.6% CPU
Iteration 40 / LogL: -2690.112 / Time: 0h:1m:41s (0h:2m:38s left)
Optimizing NNI: done in 0.124061 secs using 299% CPU
Optimizing NNI: done in 0.10199 secs using 297.5% CPU
Optimizing NNI: done in 0.195465 secs using 297.6% CPU
Optimizing NNI: done in 0.141679 secs using 297.5% CPU
Optimizing NNI: done in 0.16721 secs using 298.5% CPU
Optimizing NNI: done in 0.0976984 secs using 291.2% CPU
Optimizing NNI: done in 0.150305 secs using 298.7% CPU
Optimizing NNI: done in 0.122191 secs using 299.8% CPU
Optimizing NNI: done in 0.146707 secs using 299.1% CPU
Optimizing NNI: done in 0.155641 secs using 297.1% CPU
Iteration 50 / LogL: -2690.031 / Time: 0h:1m:42s (0h:1m:46s left)
Log-likelihood cutoff on original alignment: -2724.442
Optimizing NNI: done in 0.162203 secs using 295.6% CPU
Optimizing NNI: done in 0.137652 secs using 291.1% CPU
Optimizing NNI: done in 0.16542 secs using 294.9% CPU
Optimizing NNI: done in 0.0889163 secs using 297.5% CPU
Optimizing NNI: done in 0.132983 secs using 298.4% CPU
Optimizing NNI: done in 0.131766 secs using 299.9% CPU
Optimizing NNI: done in 0.114966 secs using 298.5% CPU
Optimizing NNI: done in 0.178555 secs using 299.5% CPU
Optimizing NNI: done in 0.147367 secs using 300.4% CPU
Optimizing NNI: done in 0.146697 secs using 299.8% CPU
Iteration 60 / LogL: -2690.033 / Time: 0h:1m:44s (0h:1m:12s left)
Optimizing NNI: done in 0.141413 secs using 296.7% CPU
Optimizing NNI: done in 0.129188 secs using 291.9% CPU
Optimizing NNI: done in 0.0988716 secs using 297% CPU
Optimizing NNI: done in 0.105012 secs using 295.8% CPU
Optimizing NNI: done in 0.151061 secs using 291.9% CPU
Optimizing NNI: done in 0.110326 secs using 299.8% CPU
Optimizing NNI: done in 0.138182 secs using 300.6% CPU
Optimizing NNI: done in 0.170317 secs using 296.4% CPU
Optimizing NNI: done in 0.147907 secs using 297% CPU
Optimizing NNI: done in 0.143396 secs using 299.9% CPU
Iteration 70 / LogL: -2690.360 / Time: 0h:1m:45s (0h:0m:47s left)
Optimizing NNI: done in 0.166625 secs using 297.4% CPU
Optimizing NNI: done in 0.105143 secs using 288.9% CPU
Optimizing NNI: done in 0.121338 secs using 300.9% CPU
Optimizing NNI: done in 0.161409 secs using 297.7% CPU
Optimizing NNI: done in 0.153832 secs using 300.2% CPU
Optimizing NNI: done in 0.138716 secs using 297.9% CPU
Optimizing NNI: done in 0.144894 secs using 296.8% CPU
Optimizing NNI: done in 0.108774 secs using 289.8% CPU
Optimizing NNI: done in 0.142508 secs using 296.1% CPU
Optimizing NNI: done in 0.112488 secs using 301.2% CPU
Iteration 80 / LogL: -2690.032 / Time: 0h:1m:46s (0h:0m:28s left)
Optimizing NNI: done in 0.124521 secs using 297.9% CPU
Optimizing NNI: done in 0.109825 secs using 299.9% CPU
Optimizing NNI: done in 0.180584 secs using 298% CPU
Optimizing NNI: done in 0.0684395 secs using 301.9% CPU
Optimizing NNI: done in 0.146254 secs using 293.2% CPU
Optimizing NNI: done in 0.0986369 secs using 286.4% CPU
Optimizing NNI: done in 0.11538 secs using 296.5% CPU
Optimizing NNI: done in 0.0983969 secs using 299% CPU
Optimizing NNI: done in 0.11648 secs using 294.2% CPU
Optimizing NNI: done in 0.189258 secs using 299.6% CPU
Iteration 90 / LogL: -2690.034 / Time: 0h:1m:48s (0h:0m:13s left)
Optimizing NNI: done in 0.114325 secs using 301.3% CPU
Optimizing NNI: done in 0.107791 secs using 292.2% CPU
Optimizing NNI: done in 0.143599 secs using 299.5% CPU
Optimizing NNI: done in 0.186273 secs using 296.8% CPU
Optimizing NNI: done in 0.15714 secs using 298.2% CPU
Optimizing NNI: done in 0.169091 secs using 295.2% CPU
Optimizing NNI: done in 0.138347 secs using 298.2% CPU
Optimizing NNI: done in 0.137646 secs using 300.3% CPU
Optimizing NNI: done in 0.14285 secs using 301.6% CPU
Optimizing NNI: done in 0.123374 secs using 300.3% CPU
Iteration 100 / LogL: -2690.023 / Time: 0h:1m:49s (0h:0m:1s left)
Log-likelihood cutoff on original alignment: -2720.414
NOTE: Bootstrap correlation coefficient of split occurrence frequencies: 0.999
Optimizing NNI: done in 0.114962 secs using 295.5% CPU
Optimizing NNI: done in 0.103629 secs using 295.3% CPU
TREE SEARCH COMPLETED AFTER 102 ITERATIONS / Time: 0h:1m:49s

--------------------------------------------------------------------
|                    FINALIZING TREE SEARCH                        |
--------------------------------------------------------------------
Performs final model parameters optimization
Estimate model parameters (epsilon = 0.010)
1. Initial log-likelihood: -2690.023
Optimal log-likelihood: -2690.022
Gamma shape alpha: 0.867
Parameters optimization took 1 rounds (0.021 sec)
BEST SCORE FOUND : -2690.022
Creating bootstrap support values...
Split supports printed to NEXUS file /media/hdd_2tb/GPA_reclassification_clean/A_dataset_creation/5_basic_phylogenetics/2_trimmed_complete_basic_phylogeny/2_OGs_with_domains_phylogeny/5_trimal_iqtree_ML_trees/OG_148_dbv8_trimal_iqtree.splits.nex
Total tree length: 1.352

Total number of iterations: 102
CPU time used for tree search: 40.707 sec (0h:0m:40s)
Wall-clock time used for tree search: 13.894 sec (0h:0m:13s)
Total CPU time used: 260.174 sec (0h:4m:20s)
Total wall-clock time used: 109.882 sec (0h:1m:49s)

Computing bootstrap consensus tree...
Reading input file /media/hdd_2tb/GPA_reclassification_clean/A_dataset_creation/5_basic_phylogenetics/2_trimmed_complete_basic_phylogeny/2_OGs_with_domains_phylogeny/5_trimal_iqtree_ML_trees/OG_148_dbv8_trimal_iqtree.splits.nex...
18 taxa and 61 splits.
Consensus tree written to /media/hdd_2tb/GPA_reclassification_clean/A_dataset_creation/5_basic_phylogenetics/2_trimmed_complete_basic_phylogeny/2_OGs_with_domains_phylogeny/5_trimal_iqtree_ML_trees/OG_148_dbv8_trimal_iqtree.contree
Reading input trees file /media/hdd_2tb/GPA_reclassification_clean/A_dataset_creation/5_basic_phylogenetics/2_trimmed_complete_basic_phylogeny/2_OGs_with_domains_phylogeny/5_trimal_iqtree_ML_trees/OG_148_dbv8_trimal_iqtree.contree
Log-likelihood of consensus tree: -2690.030

Analysis results written to: 
  IQ-TREE report:                /media/hdd_2tb/GPA_reclassification_clean/A_dataset_creation/5_basic_phylogenetics/2_trimmed_complete_basic_phylogeny/2_OGs_with_domains_phylogeny/5_trimal_iqtree_ML_trees/OG_148_dbv8_trimal_iqtree.iqtree
  Maximum-likelihood tree:       /media/hdd_2tb/GPA_reclassification_clean/A_dataset_creation/5_basic_phylogenetics/2_trimmed_complete_basic_phylogeny/2_OGs_with_domains_phylogeny/5_trimal_iqtree_ML_trees/OG_148_dbv8_trimal_iqtree.treefile
  Likelihood distances:          /media/hdd_2tb/GPA_reclassification_clean/A_dataset_creation/5_basic_phylogenetics/2_trimmed_complete_basic_phylogeny/2_OGs_with_domains_phylogeny/5_trimal_iqtree_ML_trees/OG_148_dbv8_trimal_iqtree.mldist

Ultrafast bootstrap approximation results written to:
  Split support values:          /media/hdd_2tb/GPA_reclassification_clean/A_dataset_creation/5_basic_phylogenetics/2_trimmed_complete_basic_phylogeny/2_OGs_with_domains_phylogeny/5_trimal_iqtree_ML_trees/OG_148_dbv8_trimal_iqtree.splits.nex
  Consensus tree:                /media/hdd_2tb/GPA_reclassification_clean/A_dataset_creation/5_basic_phylogenetics/2_trimmed_complete_basic_phylogeny/2_OGs_with_domains_phylogeny/5_trimal_iqtree_ML_trees/OG_148_dbv8_trimal_iqtree.contree
  Screen log file:               /media/hdd_2tb/GPA_reclassification_clean/A_dataset_creation/5_basic_phylogenetics/2_trimmed_complete_basic_phylogeny/2_OGs_with_domains_phylogeny/5_trimal_iqtree_ML_trees/OG_148_dbv8_trimal_iqtree.log

Date and Time: Thu Feb 15 18:03:03 2024
```
