## Supplementary Data 7 for "Structural and evolutionary analyses support reclassification of glycopeptide antibiotics as xyclopeptides": OG_148_dbv8_trimal_iqtree.mldist

```
18
NnGeA9     0.0000000 0.5243642 0.5147491 0.0000010 0.4438868 0.1480976 0.5199343 0.5196330 0.4438868 0.5199343 0.4889163 0.3804612 0.1480976 0.4552560 0.3804612 0.4552560 0.3540786 0.4889163 
AmVs_1     0.5243642 0.0000000 0.0033378 0.5243642 0.5360281 0.5279115 0.5913437 0.5853765 0.5360281 0.5913437 0.5698969 0.3436279 0.5279115 0.5418792 0.3436279 0.5418792 0.5376887 0.5698969 
AmVs_2     0.5147491 0.0033378 0.0000000 0.5147491 0.5311496 0.5238557 0.5777108 0.5718969 0.5311496 0.5777108 0.5568021 0.3358145 0.5238557 0.5368871 0.3358145 0.5368871 0.5385176 0.5568021 
NnGe       0.0000010 0.5243642 0.5147491 0.0000000 0.4438868 0.1480976 0.5199343 0.5196330 0.4438868 0.5199343 0.4889163 0.3804612 0.1480976 0.4552560 0.3804612 0.4552560 0.3540786 0.4889163 
ApTi       0.4438868 0.5360281 0.5311496 0.4438868 0.0000000 0.4148305 0.5011776 0.4957968 0.0000010 0.5011776 0.4923394 0.4197423 0.4148305 0.0066610 0.4197423 0.0066610 0.3417183 0.4923394 
A50        0.1480976 0.5279115 0.5238557 0.1480976 0.4148305 0.0000000 0.4876698 0.4873950 0.4148305 0.4876698 0.4614763 0.3502422 0.0000010 0.4258089 0.3502422 0.4258089 0.3205115 0.4614763 
AmsW1_2    0.5199343 0.5913437 0.5777108 0.5199343 0.5011776 0.4876698 0.0000000 0.0032991 0.5011776 0.0000010 0.0303254 0.3857988 0.4876698 0.5079056 0.3857988 0.5079056 0.5194451 0.0303254 
AmsW5_2    0.5196330 0.5853765 0.5718969 0.5196330 0.4957968 0.4873950 0.0032991 0.0000000 0.4957968 0.0032991 0.0269192 0.3808860 0.4873950 0.5024989 0.3808860 0.5024989 0.5191398 0.0269192 
ApTi_4     0.4438868 0.5360281 0.5311496 0.4438868 0.0000010 0.4148305 0.5011776 0.4957968 0.0000000 0.5011776 0.4923394 0.4197423 0.4148305 0.0066610 0.4197423 0.0066610 0.3417183 0.4923394 
AmsW1_1    0.5199343 0.5913437 0.5777108 0.5199343 0.5011776 0.4876698 0.0000010 0.0032991 0.5011776 0.0000000 0.0303254 0.3857988 0.4876698 0.5079056 0.3857988 0.5079056 0.5194451 0.0303254 
AmsW6_1    0.4889163 0.5698969 0.5568021 0.4889163 0.4923394 0.4614763 0.0303254 0.0269192 0.4923394 0.0303254 0.0000000 0.3560005 0.4614763 0.4990788 0.3560005 0.4990788 0.5140483 0.0000010 
KbAr_3     0.3804612 0.3436279 0.3358145 0.3804612 0.4197423 0.3502422 0.3857988 0.3808860 0.4197423 0.3857988 0.3560005 0.0000000 0.3502422 0.4260559 0.0000010 0.4260559 0.3744986 0.3560005 
NnCxD5_1   0.1480976 0.5279115 0.5238557 0.1480976 0.4148305 0.0000010 0.4876698 0.4873950 0.4148305 0.4876698 0.4614763 0.3502422 0.0000000 0.4258089 0.3502422 0.4258089 0.3205115 0.4614763 
ApTi_5     0.4552560 0.5418792 0.5368871 0.4552560 0.0066610 0.4258089 0.5079056 0.5024989 0.0066610 0.5079056 0.4990788 0.4260559 0.4258089 0.0000000 0.4260559 0.0000010 0.3474983 0.4990788 
KbAr_1     0.3804612 0.3436279 0.3358145 0.3804612 0.4197423 0.3502422 0.3857988 0.3808860 0.4197423 0.3857988 0.3560005 0.0000010 0.3502422 0.4260559 0.0000000 0.4260559 0.3744986 0.3560005 
tei_2      0.4552560 0.5418792 0.5368871 0.4552560 0.0066610 0.4258089 0.5079056 0.5024989 0.0066610 0.5079056 0.4990788 0.4260559 0.4258089 0.0000010 0.4260559 0.0000000 0.3474983 0.4990788 
NnsW4_1    0.3540786 0.5376887 0.5385176 0.3540786 0.3417183 0.3205115 0.5194451 0.5191398 0.3417183 0.5194451 0.5140483 0.3744986 0.3205115 0.3474983 0.3744986 0.3474983 0.0000000 0.5140483 
AmsW6_2    0.4889163 0.5698969 0.5568021 0.4889163 0.4923394 0.4614763 0.0303254 0.0269192 0.4923394 0.0303254 0.0000010 0.3560005 0.4614763 0.4990788 0.3560005 0.4990788 0.5140483 0.0000000 
```
