## Supplementary Data 7 for "Structural and evolutionary analyses support reclassification of glycopeptide antibiotics as xyclopeptides": OG_148_dbv8_trimal_iqtree.treefile

```
(NnGeA9:0.0000000000,((((((AmVs_1:0.0032611168,AmVs_2:0.0000020887)100:0.2439879783,(KbAr_3:0.0000010000,KbAr_1:0.0000010000)100:0.0729562625)77:0.0531117441,(((AmsW1_2:0.0000010000,AmsW1_1:0.0000010000)74:0.0032141596,AmsW5_2:0.0000010000)96:0.0217867501,(AmsW6_1:0.0000010000,AmsW6_2:0.0000010000)74:0.0045554287)100:0.2363009598)97:0.0709276251,((((ApTi:0.0000000000,tei_1:0.0000000000):0.0000010000,ApTi_4:0.0000010000)69:0.0000010000,(ApTi_5:0.0000010000,tei_2:0.0000010000)88:0.0065167488)100:0.1963651240,NnsW4_1:0.1301845377)71:0.0575654184)100:0.1061320226,(A50:0.0000010000,NnCxD5_1:0.0000010000)100:0.0529031160)100:0.0926255305,NnGe:0.0000010000):0.0000010000,A40:0.0000000000);
```
