## Supplementary Data 7 for "Structural and evolutionary analyses support reclassification of glycopeptide antibiotics as xyclopeptides": OG_150_dbv36_trimal_iqtree.bionj

```
((NnGeA9:5e-07,NnGe:5e-07):0.5518806,ApRc:0.73203588,(ApTi:5e-07,ApTi_4:5e-07):0.85737866);
```
