## Supplementary Data 7 for "Structural and evolutionary analyses support reclassification of glycopeptide antibiotics as xyclopeptides": OG_150_dbv36_trimal_iqtree.ckp

```
--- # IQ-TREE Checkpoint ver >= 1.6
CandidateSet:
 00: -1734.75682078 (0:0.0000010000,1:0.0000010000,((2:0.0000010000,3:0.0000010000):0.86636601,4:0.7668988738):0.5535473889);
 01: -1755.48624697 (0:0.0000025331,(1:0.0000025331,(2:0.0000010000,3:0.0000010000):1.412682897):1e-06,4:1.3089376506);
 02: -1755.57832123 (0:0.0000025331,(1:0.0000025331,4:1.2501897185):2.904980913e-06,(2:0.0000010000,3:0.0000010000):1.419638134);
 03: -1779.95820676 (0:0.0000010000,1:0.0000010000,(2:0.0000010000,(3:0.0000010000,4:1.5539120907):1e-06):1.406684596);
 04: -1779.95820676 (0:0.0000010000,1:0.0000010000,((2:0.0000010000,4:1.5539120907):1e-06,3:0.0000010000):1.406684596);
PhyloTree:
 newick: (0:0.0000010000,1:0.0000010000,((2:0.0000010000,3:0.0000010000)100:0.86636601,4:0.7668988738)100:0.5535473889);
RateGamma:
 gamma_shape: 2.664417017
StopRule:
 curIteration: 101
 start_real_time: 2353632.775
 time_vec: 
UFBoot:
 000: 6 -1725.480835 -1734.758328 (0,1,((2,3),4));
 001: 11 -1678.227905 -1734.758328 (0,1,((2,3),4));
 002: 7 -1714.240234 -1734.758328 (0,1,((2,3),4));
 003: 11 -1742.059814 -1735.38101 (0,1,((2,3),4));
 004: 5 -1718.062378 -1734.758328 (0,1,((2,3),4));
 005: 5 -1730.887939 -1734.758328 (0,1,((2,3),4));
 006: 5 -1718.754883 -1734.758328 (0,1,((2,3),4));
 007: 11 -1803.680176 -1735.399828 (0,1,((2,3),4));
 008: 7 -1727.651611 -1734.758328 (0,1,((2,3),4));
 009: 6 -1731.869141 -1734.758328 (0,1,((2,3),4));
 010: 9 -1826.954956 -1735.38066 (0,1,((2,3),4));
 011: 5 -1732.004761 -1734.758328 (0,1,((2,3),4));
 012: 7 -1692.272217 -1737.439716 (0,1,((2,3),4));
 013: 9 -1818.663574 -1735.381767 (0,1,((2,3),4));
 014: 7 -1722.504517 -1734.758328 (0,1,((2,3),4));
 015: 10 -1726.399292 -1735.38066 (0,1,((2,3),4));
 016: 5 -1724.602783 -1734.758328 (0,1,((2,3),4));
 017: 12 -1732.644409 -1735.378192 (0,1,((2,3),4));
 018: 5 -1731.031738 -1734.758328 (0,1,((2,3),4));
 019: 9 -1702.295532 -1737.394049 (0,1,((2,3),4));
 020: 9 -1733.560547 -1734.758328 (0,1,((2,3),4));
 021: 12 -1731.195068 -1737.393444 (0,1,((2,3),4));
 022: 9 -1706.384399 -1735.381767 (0,1,((2,3),4));
 023: 10 -1737.499512 -1734.758328 (0,1,((2,3),4));
 024: 7 -1774.203125 -1735.378192 (0,1,((2,3),4));
 025: 4 -1704.763306 -1734.758328 (0,1,((2,3),4));
 026: 7 -1662.530151 -1734.758328 (0,1,((2,3),4));
 027: 10 -1708.113403 -1735.38066 (0,1,((2,3),4));
 028: 8 -1742.112793 -1734.758328 (0,1,((2,3),4));
 029: 13 -1782.744629 -1735.381767 (0,1,((2,3),4));
 030: 6 -1727.303955 -1734.758328 (0,1,((2,3),4));
 031: 5 -1716.284668 -1734.758328 (0,1,((2,3),4));
 032: 6 -1737.914062 -1734.758328 (0,1,((2,3),4));
 033: 5 -1672.160645 -1734.758328 (0,1,((2,3),4));
 034: 10 -1739.995361 -1734.758328 (0,1,((2,3),4));
 035: 14 -1795.175781 -1735.38066 (0,1,((2,3),4));
 036: 7 -1715.300293 -1734.758328 (0,1,((2,3),4));
 037: 1 -1706.9823 -1738.167295 (0,1,((2,3),4));
 038: 9 -1787.706299 -1734.758328 (0,1,((2,3),4));
 039: 10 -1662.287598 -1734.758328 (0,1,((2,3),4));
 040: 14 -1741.065552 -1734.758328 (0,1,((2,3),4));
 041: 10 -1792.075928 -1735.381074 (0,1,((2,3),4));
 042: 5 -1694.855713 -1734.758328 (0,1,((2,3),4));
 043: 14 -1793.291016 -1737.394049 (0,1,((2,3),4));
 044: 9 -1748.763672 -1735.381058 (0,1,((2,3),4));
 045: 5 -1695.237061 -1734.758328 (0,1,((2,3),4));
 046: 4 -1723.69751 -1734.758328 (0,1,((2,3),4));
 047: 10 -1710.466431 -1734.758328 (0,1,((2,3),4));
 048: 6 -1722.165283 -1734.758328 (0,1,((2,3),4));
 049: 10 -1705.746826 -1737.439716 (0,1,((2,3),4));
 050: 7 -1723.10791 -1737.394049 (0,1,((2,3),4));
 051: 8 -1772.782715 -1735.399828 (0,1,((2,3),4));
 052: 11 -1714.021484 -1734.758328 (0,1,((2,3),4));
 053: 4 -1730.07605 -1734.758328 (0,1,((2,3),4));
 054: 10 -1729.059448 -1735.381074 (0,1,((2,3),4));
 055: 7 -1696.536865 -1737.394049 (0,1,((2,3),4));
 056: 6 -1726.787231 -1734.778602 (0,1,((2,3),4));
 057: 1 -1777.717773 -1738.167295 (0,1,((2,3),4));
 058: 6 -1720.656372 -1734.758328 (0,1,((2,3),4));
 059: 4 -1697.622559 -1734.758328 (0,1,((2,3),4));
 060: 8 -1766.421143 -1734.758328 (0,1,((2,3),4));
 061: 4 -1702.443115 -1734.758328 (0,1,((2,3),4));
 062: 12 -1689.698486 -1734.758328 (0,1,((2,3),4));
 063: 12 -1775.568848 -1735.381767 (0,1,((2,3),4));
 064: 7 -1717.168091 -1734.758328 (0,1,((2,3),4));
 065: 4 -1813.452026 -1734.758328 (0,1,((2,3),4));
 066: 12 -1745.026733 -1734.758328 (0,1,((2,3),4));
 067: 8 -1725.946045 -1737.394049 (0,1,((2,3),4));
 068: 6 -1663.678101 -1734.758328 (0,1,((2,3),4));
 069: 4 -1758.964844 -1734.758328 (0,1,((2,3),4));
 070: 6 -1750.18335 -1734.758328 (0,1,((2,3),4));
 071: 14 -1768.356934 -1734.758328 (0,1,((2,3),4));
 072: 11 -1717.341797 -1734.758328 (0,1,((2,3),4));
 073: 10 -1733.581055 -1735.381767 (0,1,((2,3),4));
 074: 14 -1754.764282 -1735.381058 (0,1,((2,3),4));
 075: 5 -1685.119385 -1734.758328 (0,1,((2,3),4));
 076: 12 -1816.564697 -1735.381767 (0,1,((2,3),4));
 077: 5 -1743.760742 -1734.758328 (0,1,((2,3),4));
 078: 4 -1718.605469 -1734.758328 (0,1,((2,3),4));
 079: 10 -1785.075928 -1734.758328 (0,1,((2,3),4));
 080: 7 -1712.008545 -1734.758328 (0,1,((2,3),4));
 081: 9 -1763.370117 -1734.758328 (0,1,((2,3),4));
 082: 7 -1729.252197 -1735.380592 (0,1,((2,3),4));
 083: 10 -1718.636963 -1735.38066 (0,1,((2,3),4));
 084: 7 -1713.454712 -1734.758328 (0,1,((2,3),4));
 085: 12 -1759.928955 -1735.380592 (0,1,((2,3),4));
 086: 12 -1718.796387 -1735.399828 (0,1,((2,3),4));
 087: 14 -1718.610107 -1735.380592 (0,1,((2,3),4));
 088: 8 -1744.264648 -1734.758328 (0,1,((2,3),4));
 089: 3 -1690.349487 -1734.758328 (0,1,((2,3),4));
 090: 6 -1748.854248 -1734.758328 (0,1,((2,3),4));
 091: 10 -1765.658936 -1735.399828 (0,1,((2,3),4));
 092: 11 -1755.904419 -1735.380592 (0,1,((2,3),4));
 093: 5 -1706.447754 -1734.758328 (0,1,((2,3),4));
 094: 17 -1742.494507 -1735.381767 (0,1,((2,3),4));
 095: 8 -1686.265259 -1737.394049 (0,1,((2,3),4));
 096: 8 -1705.873047 -1735.38066 (0,1,((2,3),4));
 097: 14 -1698.105225 -1735.381767 (0,1,((2,3),4));
 098: 9 -1807.786011 -1735.399828 (0,1,((2,3),4));
 099: 11 -1757.549561 -1734.758328 (0,1,((2,3),4));
 100: 8 -1730.738281 -1737.440239 (0,1,((2,3),4));
 101: 8 -1770.499023 -1737.439716 (0,1,((2,3),4));
 102: 10 -1792.504272 -1735.38066 (0,1,((2,3),4));
 103: 14 -1736.402832 -1734.758328 (0,1,((2,3),4));
 104: 12 -1780.404297 -1734.758328 (0,1,((2,3),4));
 105: 15 -1701.286377 -1737.394049 (0,1,((2,3),4));
 106: 1 -1731.005615 -1738.167295 (0,1,((2,3),4));
 107: 10 -1766.807373 -1735.381767 (0,1,((2,3),4));
 108: 4 -1766.672119 -1734.758328 (0,1,((2,3),4));
 109: 3 -1664.362305 -1734.758328 (0,1,((2,3),4));
 110: 5 -1772.932007 -1734.758328 (0,1,((2,3),4));
 111: 8 -1793.567383 -1737.393444 (0,1,((2,3),4));
 112: 16 -1745.341064 -1735.399828 (0,1,((2,3),4));
 113: 7 -1760.498779 -1735.381767 (0,1,((2,3),4));
 114: 5 -1782.321289 -1734.758328 (0,1,((2,3),4));
 115: 6 -1730.195312 -1734.758328 (0,1,((2,3),4));
 116: 5 -1759.575195 -1734.758328 (0,1,((2,3),4));
 117: 5 -1736.246216 -1734.778602 (0,1,((2,3),4));
 118: 5 -1709.384277 -1734.758328 (0,1,((2,3),4));
 119: 13 -1719.308594 -1735.378192 (0,1,((2,3),4));
 120: 4 -1717.028564 -1734.758328 (0,1,((2,3),4));
 121: 9 -1815.405884 -1735.38066 (0,1,((2,3),4));
 122: 11 -1753.46167 -1734.758328 (0,1,((2,3),4));
 123: 10 -1748.718506 -1735.381074 (0,1,((2,3),4));
 124: 7 -1703.597656 -1734.758328 (0,1,((2,3),4));
 125: 12 -1732.353516 -1735.378192 (0,1,((2,3),4));
 126: 13 -1738.721191 -1735.381767 (0,1,((2,3),4));
 127: 10 -1780.295654 -1735.378192 (0,1,((2,3),4));
 128: 4 -1729.486206 -1734.758328 (0,1,((2,3),4));
 129: 6 -1698.603027 -1734.758328 (0,1,((2,3),4));
 130: 5 -1697.718872 -1734.758328 (0,1,((2,3),4));
 131: 6 -1728.395386 -1734.758328 (0,1,((2,3),4));
 132: 7 -1693.490234 -1734.758328 (0,1,((2,3),4));
 133: 9 -1729.185303 -1737.394049 (0,1,((2,3),4));
 134: 6 -1742.545654 -1734.758328 (0,1,((2,3),4));
 135: 5 -1696.366943 -1734.758328 (0,1,((2,3),4));
 136: 12 -1699.346558 -1734.758328 (0,1,((2,3),4));
 137: 11 -1802.366455 -1734.758328 (0,1,((2,3),4));
 138: 11 -1749.938477 -1735.38066 (0,1,((2,3),4));
 139: 7 -1708.716064 -1737.393444 (0,1,((2,3),4));
 140: 6 -1697.74292 -1734.758328 (0,1,((2,3),4));
 141: 8 -1726.247681 -1735.38101 (0,1,((2,3),4));
 142: 7 -1685.47937 -1734.758328 (0,1,((2,3),4));
 143: 13 -1727.529297 -1735.381074 (0,1,((2,3),4));
 144: 9 -1722.184082 -1734.758328 (0,1,((2,3),4));
 145: 8 -1760.289062 -1735.399828 (0,1,((2,3),4));
 146: 12 -1777.420898 -1735.378192 (0,1,((2,3),4));
 147: 9 -1850.988281 -1745.523655 (0,1,((2,3),4));
 148: 6 -1758.642822 -1734.758328 (0,1,((2,3),4));
 149: 6 -1696.748657 -1734.758328 (0,1,((2,3),4));
 150: 12 -1773.317383 -1734.758328 (0,1,((2,3),4));
 151: 10 -1708.445312 -1735.381058 (0,1,((2,3),4));
 152: 6 -1691.686035 -1734.758328 (0,1,((2,3),4));
 153: 11 -1726.23291 -1737.394049 (0,1,((2,3),4));
 154: 17 -1743.885498 -1735.38066 (0,1,((2,3),4));
 155: 12 -1776.788696 -1735.378192 (0,1,((2,3),4));
 156: 4 -1717.082642 -1734.758328 (0,1,((2,3),4));
 157: 8 -1742.584717 -1735.380592 (0,1,((2,3),4));
 158: 10 -1771.80835 -1734.758328 (0,1,((2,3),4));
 159: 12 -1756.12085 -1735.38101 (0,1,((2,3),4));
 160: 10 -1783.333374 -1735.38101 (0,1,((2,3),4));
 161: 14 -1692.12854 -1735.381767 (0,1,((2,3),4));
 162: 8 -1756.256348 -1737.394049 (0,1,((2,3),4));
 163: 5 -1721.941162 -1734.758328 (0,1,((2,3),4));
 164: 11 -1777.978516 -1735.38066 (0,1,((2,3),4));
 165: 13 -1760.202881 -1735.381767 (0,1,((2,3),4));
 166: 7 -1720.52417 -1734.758328 (0,1,((2,3),4));
 167: 4 -1713.918091 -1734.758328 (0,1,((2,3),4));
 168: 11 -1734.211426 -1735.38101 (0,1,((2,3),4));
 169: 10 -1722.04895 -1734.758328 (0,1,((2,3),4));
 170: 10 -1702.895508 -1735.378192 (0,1,((2,3),4));
 171: 5 -1782.472656 -1734.758328 (0,1,((2,3),4));
 172: 5 -1719.02124 -1734.758328 (0,1,((2,3),4));
 173: 6 -1702.88147 -1734.758328 (0,1,((2,3),4));
 174: 8 -1737.194092 -1735.381767 (0,1,((2,3),4));
 175: 15 -1755.193115 -1735.378192 (0,1,((2,3),4));
 176: 6 -1751.781616 -1734.758328 (0,1,((2,3),4));
 177: 10 -1768.779175 -1734.758328 (0,1,((2,3),4));
 178: 5 -1703.799072 -1734.758328 (0,1,((2,3),4));
 179: 13 -1791.34082 -1735.381074 (0,1,((2,3),4));
 180: 10 -1797.238647 -1735.380592 (0,1,((2,3),4));
 181: 12 -1764.653564 -1735.381058 (0,1,((2,3),4));
 182: 11 -1751.523193 -1735.380592 (0,1,((2,3),4));
 183: 10 -1742.945068 -1735.381074 (0,1,((2,3),4));
 184: 11 -1778.418701 -1735.381058 (0,1,((2,3),4));
 185: 8 -1704.393066 -1734.758328 (0,1,((2,3),4));
 186: 6 -1710.531738 -1734.758328 (0,1,((2,3),4));
 187: 14 -1763.205566 -1735.381767 (0,1,((2,3),4));
 188: 8 -1739.945068 -1735.399828 (0,1,((2,3),4));
 189: 13 -1828.32251 -1735.380592 (0,1,((2,3),4));
 190: 12 -1738.907471 -1735.378192 (0,1,((2,3),4));
 191: 6 -1706.766357 -1734.758328 (0,1,((2,3),4));
 192: 5 -1712.081055 -1734.758328 (0,1,((2,3),4));
 193: 13 -1739.649414 -1735.381058 (0,1,((2,3),4));
 194: 6 -1733.425537 -1737.394049 (0,1,((2,3),4));
 195: 15 -1708.356934 -1735.38101 (0,1,((2,3),4));
 196: 8 -1705.157471 -1737.394049 (0,1,((2,3),4));
 197: 10 -1798.585449 -1735.381767 (0,1,((2,3),4));
 198: 9 -1710.324707 -1737.393444 (0,1,((2,3),4));
 199: 5 -1731.004272 -1734.758328 (0,1,((2,3),4));
 200: 8 -1695.356934 -1737.394049 (0,1,((2,3),4));
 201: 6 -1714.959473 -1734.758328 (0,1,((2,3),4));
 202: 4 -1740.748779 -1734.758328 (0,1,((2,3),4));
 203: 13 -1674.215332 -1735.38066 (0,1,((2,3),4));
 204: 8 -1802.620605 -1735.38066 (0,1,((2,3),4));
 205: 14 -1730.180664 -1735.38101 (0,1,((2,3),4));
 206: 4 -1662.262329 -1734.758328 (0,1,((2,3),4));
 207: 6 -1737.093506 -1734.758328 (0,1,((2,3),4));
 208: 6 -1726.543701 -1734.758328 (0,1,((2,3),4));
 209: 12 -1766.087524 -1735.381767 (0,1,((2,3),4));
 210: 9 -1745.806519 -1737.394049 (0,1,((2,3),4));
 211: 7 -1745.830078 -1735.381767 (0,1,((2,3),4));
 212: 5 -1736.34375 -1734.758328 (0,1,((2,3),4));
 213: 7 -1705.945068 -1737.440239 (0,1,((2,3),4));
 214: 11 -1760.61499 -1734.758328 (0,1,((2,3),4));
 215: 6 -1672.611694 -1734.758328 (0,1,((2,3),4));
 216: 5 -1686.801025 -1734.758328 (0,1,((2,3),4));
 217: 10 -1745.274658 -1734.758328 (0,1,((2,3),4));
 218: 9 -1706.652344 -1735.381767 (0,1,((2,3),4));
 219: 5 -1689.350342 -1734.758328 (0,1,((2,3),4));
 220: 11 -1741.178223 -1737.394049 (0,1,((2,3),4));
 221: 8 -1704.115723 -1737.393444 (0,1,((2,3),4));
 222: 11 -1710.572632 -1735.381074 (0,1,((2,3),4));
 223: 5 -1808.258179 -1734.758328 (0,1,((2,3),4));
 224: 6 -1780.507812 -1734.758328 (0,1,((2,3),4));
 225: 5 -1676.856689 -1734.758328 (0,1,((2,3),4));
 226: 6 -1750.222656 -1734.758328 (0,1,((2,3),4));
 227: 9 -1767.966797 -1737.393444 (0,1,((2,3),4));
 228: 10 -1751.778931 -1737.394049 (0,1,((2,3),4));
 229: 14 -1777.292847 -1735.381767 (0,1,((2,3),4));
 230: 6 -1688.075928 -1734.758328 (0,1,((2,3),4));
 231: 4 -1683.614502 -1734.758328 (0,1,((2,3),4));
 232: 9 -1717.218994 -1737.394049 (0,1,((2,3),4));
 233: 10 -1744.455688 -1737.393444 (0,1,((2,3),4));
 234: 9 -1754.375488 -1735.380592 (0,1,((2,3),4));
 235: 4 -1737.044678 -1734.758328 (0,1,((2,3),4));
 236: 4 -1745.161865 -1734.758328 (0,1,((2,3),4));
 237: 6 -1681.907104 -1734.758328 (0,1,((2,3),4));
 238: 5 -1712.50293 -1734.758328 (0,1,((2,3),4));
 239: 4 -1721.436646 -1734.758328 (0,1,((2,3),4));
 240: 15 -1762.111084 -1734.758328 (0,1,((2,3),4));
 241: 5 -1727.661255 -1734.758328 (0,1,((2,3),4));
 242: 9 -1745.988525 -1737.394049 (0,1,((2,3),4));
 243: 11 -1778.670898 -1735.399828 (0,1,((2,3),4));
 244: 14 -1726.101685 -1735.38101 (0,1,((2,3),4));
 245: 9 -1672.463379 -1737.439716 (0,1,((2,3),4));
 246: 8 -1713.272705 -1737.394049 (0,1,((2,3),4));
 247: 10 -1742.350464 -1737.394049 (0,1,((2,3),4));
 248: 9 -1804.535889 -1737.393444 (0,1,((2,3),4));
 249: 13 -1707.260132 -1735.380592 (0,1,((2,3),4));
 250: 11 -1758.406616 -1735.38101 (0,1,((2,3),4));
 251: 6 -1668.830933 -1734.758328 (0,1,((2,3),4));
 252: 12 -1794.670898 -1735.381058 (0,1,((2,3),4));
 253: 11 -1767.403809 -1735.381058 (0,1,((2,3),4));
 254: 11 -1707.172607 -1734.758328 (0,1,((2,3),4));
 255: 7 -1704.09082 -1734.758328 (0,1,((2,3),4));
 256: 4 -1667.129883 -1734.758328 (0,1,((2,3),4));
 257: 10 -1752.05896 -1735.381074 (0,1,((2,3),4));
 258: 15 -1737.816528 -1735.399828 (0,1,((2,3),4));
 259: 7 -1732.213379 -1734.758328 (0,1,((2,3),4));
 260: 3 -1721.894531 -1734.758328 (0,1,((2,3),4));
 261: 11 -1797.386597 -1735.38066 (0,1,((2,3),4));
 262: 7 -1744.138672 -1735.381058 (0,1,((2,3),4));
 263: 6 -1739.446777 -1734.758328 (0,1,((2,3),4));
 264: 11 -1762.319214 -1735.378192 (0,1,((2,3),4));
 265: 6 -1743.593018 -1738.167295 (0,1,((2,3),4));
 266: 7 -1672.245361 -1734.758328 (0,1,((2,3),4));
 267: 11 -1731.675781 -1734.758328 (0,1,((2,3),4));
 268: 10 -1751.738281 -1734.758328 (0,1,((2,3),4));
 269: 10 -1813.101074 -1735.38101 (0,1,((2,3),4));
 270: 11 -1739.81543 -1735.381767 (0,1,((2,3),4));
 271: 13 -1770.174316 -1735.381767 (0,1,((2,3),4));
 272: 4 -1689.807129 -1734.758328 (0,1,((2,3),4));
 273: 7 -1677.503174 -1734.758328 (0,1,((2,3),4));
 274: 13 -1713.439941 -1735.381074 (0,1,((2,3),4));
 275: 7 -1703.117798 -1734.758328 (0,1,((2,3),4));
 276: 7 -1750.233154 -1737.440239 (0,1,((2,3),4));
 277: 11 -1759.985474 -1735.378192 (0,1,((2,3),4));
 278: 13 -1748.308228 -1735.381767 (0,1,((2,3),4));
 279: 7 -1693.252808 -1734.758328 (0,1,((2,3),4));
 280: 11 -1734.20459 -1735.381058 (0,1,((2,3),4));
 281: 6 -1707.383789 -1734.758328 (0,1,((2,3),4));
 282: 12 -1697.647217 -1737.439716 (0,1,((2,3),4));
 283: 10 -1768.764893 -1735.380592 (0,1,((2,3),4));
 284: 5 -1768.970093 -1734.758328 (0,1,((2,3),4));
 285: 12 -1761.996948 -1735.381058 (0,1,((2,3),4));
 286: 11 -1764.945557 -1734.758328 (0,1,((2,3),4));
 287: 7 -1705.797485 -1737.394049 (0,1,((2,3),4));
 288: 15 -1727.366089 -1735.381058 (0,1,((2,3),4));
 289: 10 -1826.769043 -1735.381767 (0,1,((2,3),4));
 290: 12 -1672.655029 -1734.758328 (0,1,((2,3),4));
 291: 7 -1713.711914 -1734.758328 (0,1,((2,3),4));
 292: 3 -1724.300781 -1734.758328 (0,1,((2,3),4));
 293: 5 -1720.361328 -1734.758328 (0,1,((2,3),4));
 294: 10 -1752.920898 -1735.399828 (0,1,((2,3),4));
 295: 7 -1685.242676 -1737.439716 (0,1,((2,3),4));
 296: 13 -1769.026611 -1735.38066 (0,1,((2,3),4));
 297: 10 -1797.301636 -1735.399828 (0,1,((2,3),4));
 298: 6 -1764.170044 -1734.758328 (0,1,((2,3),4));
 299: 5 -1793.30957 -1735.399828 (0,1,((2,3),4));
 300: 4 -1720.322388 -1734.758328 (0,1,((2,3),4));
 301: 13 -1652.890869 -1735.381074 (0,1,((2,3),4));
 302: 5 -1711.107422 -1734.758328 (0,1,((2,3),4));
 303: 6 -1738.753662 -1734.758328 (0,1,((2,3),4));
 304: 6 -1697.068848 -1734.758328 (0,1,((2,3),4));
 305: 5 -1737.203979 -1734.758328 (0,1,((2,3),4));
 306: 8 -1776.274536 -1734.758328 (0,1,((2,3),4));
 307: 12 -1765.916748 -1735.378192 (0,1,((2,3),4));
 308: 4 -1709.702881 -1734.758328 (0,1,((2,3),4));
 309: 11 -1710.85083 -1735.38066 (0,1,((2,3),4));
 310: 4 -1748.401123 -1734.758328 (0,1,((2,3),4));
 311: 10 -1783.930786 -1735.381058 (0,1,((2,3),4));
 312: 6 -1704.315186 -1734.758328 (0,1,((2,3),4));
 313: 4 -1686.708862 -1734.758328 (0,1,((2,3),4));
 314: 12 -1790.355225 -1735.38066 (0,1,((2,3),4));
 315: 6 -1727.821289 -1734.758328 (0,1,((2,3),4));
 316: 11 -1772.053467 -1735.381767 (0,1,((2,3),4));
 317: 10 -1778.076172 -1735.381074 (0,1,((2,3),4));
 318: 4 -1767.756836 -1734.758328 (0,1,((2,3),4));
 319: 14 -1738.115234 -1735.399828 (0,1,((2,3),4));
 320: 10 -1757.854736 -1735.38066 (0,1,((2,3),4));
 321: 10 -1724.554932 -1735.381767 (0,1,((2,3),4));
 322: 4 -1724.784424 -1734.758328 (0,1,((2,3),4));
 323: 9 -1782.399902 -1735.381767 (0,1,((2,3),4));
 324: 6 -1749.073486 -1734.758328 (0,1,((2,3),4));
 325: 5 -1755.162842 -1734.758328 (0,1,((2,3),4));
 326: 7 -1783.225342 -1734.758328 (0,1,((2,3),4));
 327: 9 -1767.267456 -1734.758328 (0,1,((2,3),4));
 328: 14 -1707.389648 -1735.381767 (0,1,((2,3),4));
 329: 9 -1699.335449 -1734.758328 (0,1,((2,3),4));
 330: 12 -1709.057373 -1735.381074 (0,1,((2,3),4));
 331: 8 -1718.531372 -1735.381058 (0,1,((2,3),4));
 332: 6 -1731.152344 -1734.758328 (0,1,((2,3),4));
 333: 11 -1755.547607 -1735.381074 (0,1,((2,3),4));
 334: 7 -1705.06543 -1737.440239 (0,1,((2,3),4));
 335: 11 -1737.901123 -1735.380592 (0,1,((2,3),4));
 336: 7 -1717.519531 -1734.758328 (0,1,((2,3),4));
 337: 5 -1703.747559 -1734.758328 (0,1,((2,3),4));
 338: 5 -1705.423462 -1734.758328 (0,1,((2,3),4));
 339: 9 -1741.946289 -1734.758328 (0,1,((2,3),4));
 340: 9 -1759.659912 -1735.399828 (0,1,((2,3),4));
 341: 6 -1719.918335 -1734.778602 (0,1,((2,3),4));
 342: 5 -1741.613037 -1734.758328 (0,1,((2,3),4));
 343: 11 -1765.281982 -1735.38066 (0,1,((2,3),4));
 344: 8 -1765.455078 -1737.439716 (0,1,((2,3),4));
 345: 10 -1691.247803 -1735.38066 (0,1,((2,3),4));
 346: 9 -1697.724243 -1735.380592 (0,1,((2,3),4));
 347: 4 -1700.993652 -1734.778602 (0,1,((2,3),4));
 348: 9 -1685.09021 -1734.758328 (0,1,((2,3),4));
 349: 4 -1773.563721 -1734.758328 (0,1,((2,3),4));
 350: 9 -1761.808838 -1735.399828 (0,1,((2,3),4));
 351: 10 -1735.390869 -1734.758328 (0,1,((2,3),4));
 352: 6 -1732.130127 -1734.758328 (0,1,((2,3),4));
 353: 16 -1751.747314 -1734.758328 (0,1,((2,3),4));
 354: 4 -1681.354248 -1734.758328 (0,1,((2,3),4));
 355: 3 -1751.746338 -1734.758328 (0,1,((2,3),4));
 356: 10 -1735.911499 -1735.378192 (0,1,((2,3),4));
 357: 10 -1765.755981 -1735.38101 (0,1,((2,3),4));
 358: 7 -1751.266357 -1734.758328 (0,1,((2,3),4));
 359: 12 -1776.804688 -1735.380592 (0,1,((2,3),4));
 360: 8 -1695.68042 -1734.758328 (0,1,((2,3),4));
 361: 6 -1783.372314 -1734.758328 (0,1,((2,3),4));
 362: 9 -1716.317749 -1734.758328 (0,1,((2,3),4));
 363: 6 -1712.503296 -1734.758328 (0,1,((2,3),4));
 364: 7 -1763.625732 -1734.758328 (0,1,((2,3),4));
 365: 12 -1690.474854 -1735.38066 (0,1,((2,3),4));
 366: 7 -1759.117432 -1734.758328 (0,1,((2,3),4));
 367: 5 -1678.974731 -1734.758328 (0,1,((2,3),4));
 368: 5 -1720.668213 -1734.778602 (0,1,((2,3),4));
 369: 10 -1677.263184 -1737.439716 (0,1,((2,3),4));
 370: 10 -1729.84668 -1734.758328 (0,1,((2,3),4));
 371: 10 -1737.648804 -1735.381058 (0,1,((2,3),4));
 372: 11 -1735.005859 -1735.38101 (0,1,((2,3),4));
 373: 7 -1720.923828 -1734.758328 (0,1,((2,3),4));
 374: 7 -1696.432983 -1734.758328 (0,1,((2,3),4));
 375: 13 -1733.744507 -1735.381767 (0,1,((2,3),4));
 376: 13 -1739.428589 -1735.381058 (0,1,((2,3),4));
 377: 6 -1705.473511 -1734.758328 (0,1,((2,3),4));
 378: 6 -1738.481323 -1734.758328 (0,1,((2,3),4));
 379: 13 -1723.312012 -1735.381767 (0,1,((2,3),4));
 380: 6 -1749.205078 -1734.758328 (0,1,((2,3),4));
 381: 6 -1702.657715 -1734.758328 (0,1,((2,3),4));
 382: 7 -1724.549561 -1734.758328 (0,1,((2,3),4));
 383: 8 -1760.232422 -1735.378192 (0,1,((2,3),4));
 384: 9 -1705.911255 -1735.378192 (0,1,((2,3),4));
 385: 11 -1632.465088 -1734.758328 (0,1,((2,3),4));
 386: 4 -1685.688721 -1734.758328 (0,1,((2,3),4));
 387: 5 -1698.567017 -1734.758328 (0,1,((2,3),4));
 388: 13 -1737.740356 -1735.381058 (0,1,((2,3),4));
 389: 5 -1724.740234 -1734.758328 (0,1,((2,3),4));
 390: 9 -1771.320068 -1735.381767 (0,1,((2,3),4));
 391: 3 -1728.582275 -1734.758328 (0,1,((2,3),4));
 392: 10 -1730.26062 -1734.758328 (0,1,((2,3),4));
 393: 6 -1657.0802 -1734.758328 (0,1,((2,3),4));
 394: 5 -1689.890259 -1734.758328 (0,1,((2,3),4));
 395: 7 -1769.135254 -1737.440239 (0,1,((2,3),4));
 396: 11 -1730.668213 -1737.394049 (0,1,((2,3),4));
 397: 9 -1707.207031 -1737.440239 (0,1,((2,3),4));
 398: 5 -1741.352417 -1734.758328 (0,1,((2,3),4));
 399: 8 -1714.752197 -1735.38066 (0,1,((2,3),4));
 400: 11 -1702.42981 -1734.758328 (0,1,((2,3),4));
 401: 6 -1726.326782 -1734.758328 (0,1,((2,3),4));
 402: 5 -1693.695068 -1734.758328 (0,1,((2,3),4));
 403: 8 -1746.747925 -1735.38101 (0,1,((2,3),4));
 404: 10 -1768.247559 -1735.378192 (0,1,((2,3),4));
 405: 4 -1723.754883 -1734.758328 (0,1,((2,3),4));
 406: 5 -1752.857178 -1734.758328 (0,1,((2,3),4));
 407: 6 -1713.589355 -1734.758328 (0,1,((2,3),4));
 408: 10 -1753.233887 -1735.381767 (0,1,((2,3),4));
 409: 13 -1751.537354 -1735.381058 (0,1,((2,3),4));
 410: 9 -1691.971802 -1737.439716 (0,1,((2,3),4));
 411: 12 -1728.239868 -1735.380592 (0,1,((2,3),4));
 412: 10 -1737.780762 -1737.394049 (0,1,((2,3),4));
 413: 8 -1712.566895 -1737.394049 (0,1,((2,3),4));
 414: 5 -1723.712402 -1734.758328 (0,1,((2,3),4));
 415: 11 -1727.353149 -1735.380592 (0,1,((2,3),4));
 416: 9 -1816.2771 -1735.381058 (0,1,((2,3),4));
 417: 7 -1741.447876 -1734.758328 (0,1,((2,3),4));
 418: 8 -1721.648438 -1734.758328 (0,1,((2,3),4));
 419: 10 -1736.604736 -1735.381767 (0,1,((2,3),4));
 420: 2 -1732.678711 -1734.778602 (0,1,((2,3),4));
 421: 8 -1780.672363 -1734.758328 (0,1,((2,3),4));
 422: 12 -1773.629395 -1737.394049 (0,1,((2,3),4));
 423: 6 -1810.258301 -1734.758328 (0,1,((2,3),4));
 424: 11 -1743.930298 -1735.381058 (0,1,((2,3),4));
 425: 6 -1754.434937 -1734.758328 (0,1,((2,3),4));
 426: 9 -1756.865967 -1735.399828 (0,1,((2,3),4));
 427: 11 -1748.377441 -1735.380592 (0,1,((2,3),4));
 428: 12 -1752.687012 -1734.758328 (0,1,((2,3),4));
 429: 4 -1737.911255 -1734.758328 (0,1,((2,3),4));
 430: 11 -1708.543701 -1735.380592 (0,1,((2,3),4));
 431: 12 -1690.160645 -1735.378192 (0,1,((2,3),4));
 432: 14 -1761.893066 -1734.758328 (0,1,((2,3),4));
 433: 11 -1790.85498 -1734.758328 (0,1,((2,3),4));
 434: 11 -1758.336548 -1735.381767 (0,1,((2,3),4));
 435: 7 -1765.86145 -1735.38066 (0,1,((2,3),4));
 436: 13 -1718.570679 -1734.758328 (0,1,((2,3),4));
 437: 5 -1787.533203 -1734.758328 (0,1,((2,3),4));
 438: 13 -1770.573975 -1735.381074 (0,1,((2,3),4));
 439: 6 -1774.443115 -1734.758328 (0,1,((2,3),4));
 440: 6 -1725.570801 -1734.758328 (0,1,((2,3),4));
 441: 5 -1707.564453 -1734.758328 (0,1,((2,3),4));
 442: 10 -1721.265503 -1735.381767 (0,1,((2,3),4));
 443: 10 -1777.18457 -1735.381074 (0,1,((2,3),4));
 444: 9 -1739.807373 -1735.380592 (0,1,((2,3),4));
 445: 6 -1696.082275 -1734.758328 (0,1,((2,3),4));
 446: 9 -1707.657471 -1737.439716 (0,1,((2,3),4));
 447: 11 -1762.147705 -1737.394049 (0,1,((2,3),4));
 448: 12 -1723.927246 -1735.381767 (0,1,((2,3),4));
 449: 4 -1702.603271 -1734.758328 (0,1,((2,3),4));
 450: 6 -1691.154541 -1734.758328 (0,1,((2,3),4));
 451: 10 -1735.888428 -1735.381058 (0,1,((2,3),4));
 452: 4 -1697.352051 -1734.758328 (0,1,((2,3),4));
 453: 13 -1717.832153 -1734.758328 (0,1,((2,3),4));
 454: 7 -1724.332642 -1734.758328 (0,1,((2,3),4));
 455: 9 -1726.854736 -1737.439716 (0,1,((2,3),4));
 456: 10 -1755.788818 -1735.380592 (0,1,((2,3),4));
 457: 11 -1675.079346 -1737.440239 (0,1,((2,3),4));
 458: 9 -1730.459717 -1737.394049 (0,1,((2,3),4));
 459: 5 -1703.411255 -1734.758328 (0,1,((2,3),4));
 460: 7 -1752.477783 -1737.394049 (0,1,((2,3),4));
 461: 14 -1770.519043 -1735.381767 (0,1,((2,3),4));
 462: 12 -1735.290527 -1735.380592 (0,1,((2,3),4));
 463: 6 -1706.695068 -1734.758328 (0,1,((2,3),4));
 464: 4 -1705.21167 -1734.758328 (0,1,((2,3),4));
 465: 13 -1788.399048 -1735.399828 (0,1,((2,3),4));
 466: 6 -1708.804932 -1734.758328 (0,1,((2,3),4));
 467: 3 -1746.955811 -1734.758328 (0,1,((2,3),4));
 468: 8 -1700.947876 -1734.758328 (0,1,((2,3),4));
 469: 1 -1722.689453 -1738.167295 (0,1,((2,3),4));
 470: 8 -1812.682007 -1735.38066 (0,1,((2,3),4));
 471: 5 -1717.967285 -1734.758328 (0,1,((2,3),4));
 472: 5 -1755.533325 -1734.758328 (0,1,((2,3),4));
 473: 7 -1727.561035 -1735.38066 (0,1,((2,3),4));
 474: 4 -1741.325195 -1734.758328 (0,1,((2,3),4));
 475: 8 -1721.195557 -1734.758328 (0,1,((2,3),4));
 476: 8 -1700.029053 -1734.758328 (0,1,((2,3),4));
 477: 9 -1753.788452 -1735.38066 (0,1,((2,3),4));
 478: 10 -1750.894043 -1734.758328 (0,1,((2,3),4));
 479: 5 -1642.789917 -1734.758328 (0,1,((2,3),4));
 480: 5 -1754.309082 -1734.758328 (0,1,((2,3),4));
 481: 10 -1710.401611 -1735.381767 (0,1,((2,3),4));
 482: 5 -1731.592651 -1734.758328 (0,1,((2,3),4));
 483: 5 -1702.028931 -1734.758328 (0,1,((2,3),4));
 484: 5 -1713.712646 -1734.758328 (0,1,((2,3),4));
 485: 10 -1782.810303 -1734.758328 (0,1,((2,3),4));
 486: 4 -1747.71582 -1734.758328 (0,1,((2,3),4));
 487: 8 -1727.29541 -1734.758328 (0,1,((2,3),4));
 488: 11 -1750.938477 -1735.380592 (0,1,((2,3),4));
 489: 15 -1732.754639 -1735.381074 (0,1,((2,3),4));
 490: 7 -1758.309814 -1737.394049 (0,1,((2,3),4));
 491: 6 -1706.23291 -1734.758328 (0,1,((2,3),4));
 492: 6 -1724.40625 -1734.758328 (0,1,((2,3),4));
 493: 12 -1704.924561 -1735.378192 (0,1,((2,3),4));
 494: 9 -1798.733154 -1735.381767 (0,1,((2,3),4));
 495: 11 -1739.996826 -1735.380592 (0,1,((2,3),4));
 496: 7 -1749.830933 -1734.758328 (0,1,((2,3),4));
 497: 8 -1675.364014 -1735.381767 (0,1,((2,3),4));
 498: 11 -1715.535645 -1735.38101 (0,1,((2,3),4));
 499: 9 -1809.052002 -1735.380592 (0,1,((2,3),4));
 500: 10 -1805.27002 -1735.381074 (0,1,((2,3),4));
 501: 3 -1719.340088 -1734.778602 (0,1,((2,3),4));
 502: 9 -1777.296143 -1735.399828 (0,1,((2,3),4));
 503: 5 -1733.032471 -1734.758328 (0,1,((2,3),4));
 504: 10 -1745.921021 -1734.758328 (0,1,((2,3),4));
 505: 10 -1747.899536 -1735.378192 (0,1,((2,3),4));
 506: 10 -1741.163818 -1734.758328 (0,1,((2,3),4));
 507: 8 -1747.582275 -1734.758328 (0,1,((2,3),4));
 508: 10 -1765.172485 -1735.399828 (0,1,((2,3),4));
 509: 11 -1731.078247 -1737.394049 (0,1,((2,3),4));
 510: 7 -1678.653198 -1734.758328 (0,1,((2,3),4));
 511: 15 -1755.392822 -1734.758328 (0,1,((2,3),4));
 512: 13 -1760.956055 -1735.38066 (0,1,((2,3),4));
 513: 11 -1740.936523 -1735.381767 (0,1,((2,3),4));
 514: 6 -1705.897705 -1737.439716 (0,1,((2,3),4));
 515: 11 -1712.19751 -1734.758328 (0,1,((2,3),4));
 516: 12 -1768.669434 -1735.381058 (0,1,((2,3),4));
 517: 4 -1707.940186 -1734.778602 (0,1,((2,3),4));
 518: 6 -1776.057739 -1734.758328 (0,1,((2,3),4));
 519: 8 -1754.287598 -1734.758328 (0,1,((2,3),4));
 520: 4 -1688.630859 -1734.758328 (0,1,((2,3),4));
 521: 10 -1748.274536 -1735.38101 (0,1,((2,3),4));
 522: 13 -1784.914917 -1735.38066 (0,1,((2,3),4));
 523: 6 -1690.931885 -1734.758328 (0,1,((2,3),4));
 524: 7 -1723.918457 -1734.758328 (0,1,((2,3),4));
 525: 8 -1749.868164 -1737.439716 (0,1,((2,3),4));
 526: 3 -1750.595093 -1734.758328 (0,1,((2,3),4));
 527: 5 -1719.043823 -1734.758328 (0,1,((2,3),4));
 528: 5 -1726.312134 -1734.758328 (0,1,((2,3),4));
 529: 7 -1722.429932 -1734.758328 (0,1,((2,3),4));
 530: 5 -1740.134766 -1734.758328 (0,1,((2,3),4));
 531: 7 -1756.200806 -1735.38101 (0,1,((2,3),4));
 532: 1 -1666.383057 -1738.167295 (0,1,((2,3),4));
 533: 4 -1710.044067 -1734.758328 (0,1,((2,3),4));
 534: 11 -1750.792725 -1734.758328 (0,1,((2,3),4));
 535: 6 -1738.313477 -1734.758328 (0,1,((2,3),4));
 536: 9 -1794.281738 -1735.381058 (0,1,((2,3),4));
 537: 10 -1723.19458 -1735.38101 (0,1,((2,3),4));
 538: 10 -1804.489868 -1735.381074 (0,1,((2,3),4));
 539: 10 -1761.864746 -1735.381058 (0,1,((2,3),4));
 540: 14 -1792.669189 -1737.393444 (0,1,((2,3),4));
 541: 14 -1749.254883 -1735.381058 (0,1,((2,3),4));
 542: 4 -1718.236694 -1734.758328 (0,1,((2,3),4));
 543: 11 -1716.667114 -1735.378192 (0,1,((2,3),4));
 544: 7 -1700.756836 -1737.394049 (0,1,((2,3),4));
 545: 9 -1746.694336 -1734.758328 (0,1,((2,3),4));
 546: 11 -1759.715698 -1735.399828 (0,1,((2,3),4));
 547: 5 -1738.831055 -1734.758328 (0,1,((2,3),4));
 548: 4 -1675.042114 -1734.778602 (0,1,((2,3),4));
 549: 11 -1764.302612 -1735.399828 (0,1,((2,3),4));
 550: 6 -1735.812988 -1734.758328 (0,1,((2,3),4));
 551: 11 -1766.859619 -1737.394049 (0,1,((2,3),4));
 552: 7 -1750.350586 -1734.758328 (0,1,((2,3),4));
 553: 6 -1654.460327 -1734.758328 (0,1,((2,3),4));
 554: 8 -1721.005615 -1734.758328 (0,1,((2,3),4));
 555: 6 -1713.947021 -1734.758328 (0,1,((2,3),4));
 556: 6 -1773.112671 -1734.778602 (0,1,((2,3),4));
 557: 6 -1694.02063 -1734.758328 (0,1,((2,3),4));
 558: 12 -1755.210571 -1734.758328 (0,1,((2,3),4));
 559: 4 -1688.132324 -1734.758328 (0,1,((2,3),4));
 560: 6 -1736.77063 -1737.439716 (0,1,((2,3),4));
 561: 5 -1671.100586 -1734.758328 (0,1,((2,3),4));
 562: 9 -1777.865234 -1735.38101 (0,1,((2,3),4));
 563: 13 -1736.116089 -1735.38066 (0,1,((2,3),4));
 564: 12 -1771.716187 -1735.381767 (0,1,((2,3),4));
 565: 9 -1758.161865 -1735.378192 (0,1,((2,3),4));
 566: 11 -1773.55603 -1735.380592 (0,1,((2,3),4));
 567: 4 -1696.335938 -1734.758328 (0,1,((2,3),4));
 568: 1 -1713.109497 -1738.167295 (0,1,((2,3),4));
 569: 11 -1750.890381 -1735.392144 (0,1,((2,3),4));
 570: 9 -1700.439697 -1737.394049 (0,1,((2,3),4));
 571: 11 -1671.952881 -1735.381767 (0,1,((2,3),4));
 572: 4 -1695.88501 -1734.758328 (0,1,((2,3),4));
 573: 5 -1766.22998 -1734.758328 (0,1,((2,3),4));
 574: 6 -1716.66748 -1734.758328 (0,1,((2,3),4));
 575: 13 -1720.985718 -1735.381767 (0,1,((2,3),4));
 576: 5 -1755.579956 -1734.758328 (0,1,((2,3),4));
 577: 6 -1758.531372 -1734.758328 (0,1,((2,3),4));
 578: 7 -1743.380981 -1734.758328 (0,1,((2,3),4));
 579: 13 -1717.919434 -1735.38101 (0,1,((2,3),4));
 580: 9 -1787.056885 -1735.381767 (0,1,((2,3),4));
 581: 9 -1735.979736 -1735.399828 (0,1,((2,3),4));
 582: 11 -1777.771729 -1735.38101 (0,1,((2,3),4));
 583: 6 -1702.055908 -1734.758328 (0,1,((2,3),4));
 584: 12 -1756.365479 -1737.394049 (0,1,((2,3),4));
 585: 7 -1696.145508 -1734.758328 (0,1,((2,3),4));
 586: 8 -1764.764893 -1737.394049 (0,1,((2,3),4));
 587: 6 -1707.069702 -1734.758328 (0,1,((2,3),4));
 588: 4 -1710.966309 -1734.758328 (0,1,((2,3),4));
 589: 4 -1711.41626 -1734.758328 (0,1,((2,3),4));
 590: 9 -1738.935913 -1735.378192 (0,1,((2,3),4));
 591: 5 -1761.644897 -1734.758328 (0,1,((2,3),4));
 592: 6 -1717.251099 -1734.758328 (0,1,((2,3),4));
 593: 11 -1769.515381 -1735.38066 (0,1,((2,3),4));
 594: 3 -1775.797974 -1734.758328 (0,1,((2,3),4));
 595: 7 -1716.511353 -1734.758328 (0,1,((2,3),4));
 596: 4 -1718.562866 -1734.758328 (0,1,((2,3),4));
 597: 15 -1762.636597 -1735.381767 (0,1,((2,3),4));
 598: 8 -1735.587646 -1735.380592 (0,1,((2,3),4));
 599: 7 -1752.873779 -1737.394049 (0,1,((2,3),4));
 600: 1 -1716.328979 -1738.167295 (0,1,((2,3),4));
 601: 5 -1758.501709 -1734.758328 (0,1,((2,3),4));
 602: 12 -1747.503418 -1734.758328 (0,1,((2,3),4));
 603: 5 -1730.583252 -1734.758328 (0,1,((2,3),4));
 604: 6 -1745.389526 -1734.758328 (0,1,((2,3),4));
 605: 11 -1734.750122 -1734.758328 (0,1,((2,3),4));
 606: 14 -1789.699585 -1735.381767 (0,1,((2,3),4));
 607: 4 -1704.214844 -1734.758328 (0,1,((2,3),4));
 608: 12 -1726.335205 -1734.758328 (0,1,((2,3),4));
 609: 10 -1706.977173 -1734.758328 (0,1,((2,3),4));
 610: 12 -1739.795654 -1735.38066 (0,1,((2,3),4));
 611: 8 -1730.994141 -1737.440239 (0,1,((2,3),4));
 612: 1 -1671.327881 -1738.167295 (0,1,((2,3),4));
 613: 9 -1736.76062 -1735.378192 (0,1,((2,3),4));
 614: 12 -1693.659668 -1735.378192 (0,1,((2,3),4));
 615: 10 -1685.506714 -1737.394049 (0,1,((2,3),4));
 616: 11 -1754.303467 -1734.758328 (0,1,((2,3),4));
 617: 4 -1781.296631 -1734.758328 (0,1,((2,3),4));
 618: 7 -1748.263062 -1737.393444 (0,1,((2,3),4));
 619: 6 -1698.114258 -1737.440239 (0,1,((2,3),4));
 620: 7 -1691.435303 -1734.758328 (0,1,((2,3),4));
 621: 8 -1767.308594 -1737.439716 (0,1,((2,3),4));
 622: 12 -1751.983643 -1737.439716 (0,1,((2,3),4));
 623: 6 -1728.046387 -1734.758328 (0,1,((2,3),4));
 624: 16 -1798.50708 -1735.381767 (0,1,((2,3),4));
 625: 11 -1704.092529 -1735.381074 (0,1,((2,3),4));
 626: 12 -1671.217163 -1735.378192 (0,1,((2,3),4));
 627: 12 -1790.240723 -1735.38066 (0,1,((2,3),4));
 628: 5 -1687.103516 -1734.758328 (0,1,((2,3),4));
 629: 11 -1781.026001 -1735.381074 (0,1,((2,3),4));
 630: 8 -1776.48877 -1735.38066 (0,1,((2,3),4));
 631: 7 -1716.918701 -1734.758328 (0,1,((2,3),4));
 632: 8 -1732.217529 -1735.381767 (0,1,((2,3),4));
 633: 7 -1781.639526 -1734.758328 (0,1,((2,3),4));
 634: 6 -1707.806396 -1734.758328 (0,1,((2,3),4));
 635: 5 -1684.17334 -1734.778602 (0,1,((2,3),4));
 636: 6 -1723.594482 -1734.758328 (0,1,((2,3),4));
 637: 12 -1780.042236 -1734.758328 (0,1,((2,3),4));
 638: 6 -1770.229736 -1734.758328 (0,1,((2,3),4));
 639: 5 -1723.413818 -1734.758328 (0,1,((2,3),4));
 640: 7 -1774.800781 -1734.758328 (0,1,((2,3),4));
 641: 8 -1755.466919 -1734.758328 (0,1,((2,3),4));
 642: 8 -1760.261719 -1735.38066 (0,1,((2,3),4));
 643: 8 -1721.026611 -1737.394049 (0,1,((2,3),4));
 644: 8 -1724.278809 -1734.758328 (0,1,((2,3),4));
 645: 9 -1721.498779 -1735.381767 (0,1,((2,3),4));
 646: 6 -1807.089233 -1734.758328 (0,1,((2,3),4));
 647: 12 -1769.565918 -1735.381074 (0,1,((2,3),4));
 648: 8 -1698.558716 -1734.758328 (0,1,((2,3),4));
 649: 13 -1648.742798 -1737.393444 (0,1,((2,3),4));
 650: 6 -1728.738525 -1734.758328 (0,1,((2,3),4));
 651: 5 -1711.793091 -1734.758328 (0,1,((2,3),4));
 652: 1 -1707.961914 -1738.167295 (0,1,((2,3),4));
 653: 13 -1748.631958 -1735.378192 (0,1,((2,3),4));
 654: 5 -1743.539795 -1734.758328 (0,1,((2,3),4));
 655: 8 -1765.164917 -1734.758328 (0,1,((2,3),4));
 656: 6 -1710.934204 -1734.758328 (0,1,((2,3),4));
 657: 9 -1757.102783 -1735.381074 (0,1,((2,3),4));
 658: 8 -1698.525391 -1737.394049 (0,1,((2,3),4));
 659: 1 -1752.031982 -1738.167295 (0,1,((2,3),4));
 660: 13 -1754.264648 -1734.758328 (0,1,((2,3),4));
 661: 5 -1729.281738 -1734.758328 (0,1,((2,3),4));
 662: 12 -1718.350342 -1735.381767 (0,1,((2,3),4));
 663: 5 -1730.358398 -1734.758328 (0,1,((2,3),4));
 664: 4 -1740.228271 -1734.778602 (0,1,((2,3),4));
 665: 8 -1773.737305 -1734.758328 (0,1,((2,3),4));
 666: 12 -1742.34375 -1735.381767 (0,1,((2,3),4));
 667: 9 -1744.562744 -1735.381058 (0,1,((2,3),4));
 668: 12 -1804.456787 -1735.399828 (0,1,((2,3),4));
 669: 9 -1772.127441 -1734.758328 (0,1,((2,3),4));
 670: 12 -1771.940308 -1735.381767 (0,1,((2,3),4));
 671: 12 -1743.863281 -1734.758328 (0,1,((2,3),4));
 672: 9 -1725.950073 -1734.758328 (0,1,((2,3),4));
 673: 5 -1680.873535 -1734.758328 (0,1,((2,3),4));
 674: 4 -1706.642334 -1734.758328 (0,1,((2,3),4));
 675: 10 -1745.208008 -1735.378192 (0,1,((2,3),4));
 676: 6 -1716.528198 -1734.758328 (0,1,((2,3),4));
 677: 5 -1732.303467 -1734.758328 (0,1,((2,3),4));
 678: 7 -1739.336548 -1737.394049 (0,1,((2,3),4));
 679: 8 -1802.162231 -1735.378192 (0,1,((2,3),4));
 680: 12 -1799.315186 -1735.381074 (0,1,((2,3),4));
 681: 6 -1725.691284 -1734.758328 (0,1,((2,3),4));
 682: 13 -1745.282715 -1735.38066 (0,1,((2,3),4));
 683: 4 -1714.644409 -1734.758328 (0,1,((2,3),4));
 684: 8 -1677.415283 -1737.394049 (0,1,((2,3),4));
 685: 5 -1714.179932 -1734.758328 (0,1,((2,3),4));
 686: 14 -1761.4375 -1735.381767 (0,1,((2,3),4));
 687: 10 -1654.665894 -1734.758328 (0,1,((2,3),4));
 688: 8 -1797.524658 -1735.399828 (0,1,((2,3),4));
 689: 12 -1712.945801 -1735.38066 (0,1,((2,3),4));
 690: 14 -1764.036865 -1735.399828 (0,1,((2,3),4));
 691: 5 -1730.812622 -1734.758328 (0,1,((2,3),4));
 692: 9 -1731.152344 -1735.378192 (0,1,((2,3),4));
 693: 9 -1751.010986 -1737.440239 (0,1,((2,3),4));
 694: 6 -1681.432129 -1734.758328 (0,1,((2,3),4));
 695: 9 -1731.770508 -1735.392144 (0,1,((2,3),4));
 696: 6 -1726.949219 -1734.758328 (0,1,((2,3),4));
 697: 7 -1782.818604 -1735.38066 (0,1,((2,3),4));
 698: 7 -1691.462891 -1737.394049 (0,1,((2,3),4));
 699: 8 -1772.728271 -1735.381074 (0,1,((2,3),4));
 700: 5 -1759.334595 -1734.778602 (0,1,((2,3),4));
 701: 12 -1714.693481 -1735.381767 (0,1,((2,3),4));
 702: 9 -1703.500977 -1735.380592 (0,1,((2,3),4));
 703: 5 -1700.459961 -1734.758328 (0,1,((2,3),4));
 704: 5 -1720.572266 -1734.758328 (0,1,((2,3),4));
 705: 10 -1752.27771 -1737.393444 (0,1,((2,3),4));
 706: 9 -1745.669189 -1734.758328 (0,1,((2,3),4));
 707: 11 -1733.044312 -1734.758328 (0,1,((2,3),4));
 708: 10 -1754.807861 -1735.38101 (0,1,((2,3),4));
 709: 12 -1735.142578 -1737.439716 (0,1,((2,3),4));
 710: 5 -1719.376465 -1734.758328 (0,1,((2,3),4));
 711: 10 -1774.692017 -1735.381074 (0,1,((2,3),4));
 712: 4 -1700.185791 -1734.758328 (0,1,((2,3),4));
 713: 8 -1694.5 -1737.439716 (0,1,((2,3),4));
 714: 8 -1747.209717 -1734.758328 (0,1,((2,3),4));
 715: 15 -1771.950684 -1734.758328 (0,1,((2,3),4));
 716: 9 -1762.94397 -1735.378192 (0,1,((2,3),4));
 717: 9 -1716.028809 -1737.394049 (0,1,((2,3),4));
 718: 11 -1706.747681 -1735.399828 (0,1,((2,3),4));
 719: 6 -1730.369141 -1734.758328 (0,1,((2,3),4));
 720: 1 -1706.188843 -1738.167295 (0,1,((2,3),4));
 721: 11 -1704.328857 -1735.380592 (0,1,((2,3),4));
 722: 4 -1741.389648 -1734.758328 (0,1,((2,3),4));
 723: 15 -1718.851318 -1735.399828 (0,1,((2,3),4));
 724: 4 -1677.154663 -1734.758328 (0,1,((2,3),4));
 725: 13 -1734.753906 -1734.758328 (0,1,((2,3),4));
 726: 6 -1707.731445 -1734.758328 (0,1,((2,3),4));
 727: 11 -1752.753906 -1735.399828 (0,1,((2,3),4));
 728: 5 -1680.559326 -1734.778602 (0,1,((2,3),4));
 729: 11 -1783.579834 -1735.378192 (0,1,((2,3),4));
 730: 4 -1689.84082 -1734.758328 (0,1,((2,3),4));
 731: 10 -1784.929199 -1735.392144 (0,1,((2,3),4));
 732: 9 -1768.598145 -1735.378192 (0,1,((2,3),4));
 733: 14 -1706.562744 -1737.394049 (0,1,((2,3),4));
 734: 6 -1702.040283 -1734.758328 (0,1,((2,3),4));
 735: 14 -1727.423584 -1735.381767 (0,1,((2,3),4));
 736: 8 -1706.836914 -1734.758328 (0,1,((2,3),4));
 737: 13 -1726.741455 -1734.758328 (0,1,((2,3),4));
 738: 8 -1709.564941 -1737.440239 (0,1,((2,3),4));
 739: 9 -1723.258057 -1737.394049 (0,1,((2,3),4));
 740: 10 -1764.130249 -1735.380592 (0,1,((2,3),4));
 741: 16 -1785.575684 -1735.381074 (0,1,((2,3),4));
 742: 6 -1720.9646 -1734.758328 (0,1,((2,3),4));
 743: 9 -1746.4729 -1735.399828 (0,1,((2,3),4));
 744: 12 -1776.466064 -1735.381074 (0,1,((2,3),4));
 745: 14 -1762.137573 -1734.758328 (0,1,((2,3),4));
 746: 11 -1741.609497 -1735.380592 (0,1,((2,3),4));
 747: 4 -1744.347534 -1734.758328 (0,1,((2,3),4));
 748: 6 -1696.114258 -1734.758328 (0,1,((2,3),4));
 749: 6 -1705.685059 -1734.758328 (0,1,((2,3),4));
 750: 8 -1757.4375 -1735.399828 (0,1,((2,3),4));
 751: 10 -1754.696655 -1735.392144 (0,1,((2,3),4));
 752: 10 -1785.614746 -1735.380592 (0,1,((2,3),4));
 753: 3 -1715.551514 -1734.758328 (0,1,((2,3),4));
 754: 11 -1734.380127 -1734.758328 (0,1,((2,3),4));
 755: 11 -1716.698486 -1734.758328 (0,1,((2,3),4));
 756: 8 -1685.000732 -1737.394049 (0,1,((2,3),4));
 757: 5 -1684.027832 -1734.758328 (0,1,((2,3),4));
 758: 6 -1709.562988 -1734.758328 (0,1,((2,3),4));
 759: 9 -1657.289795 -1737.394049 (0,1,((2,3),4));
 760: 11 -1768.289673 -1735.378192 (0,1,((2,3),4));
 761: 13 -1722.05603 -1735.38101 (0,1,((2,3),4));
 762: 7 -1751.129883 -1734.758328 (0,1,((2,3),4));
 763: 6 -1687.412842 -1734.758328 (0,1,((2,3),4));
 764: 6 -1753.568359 -1734.758328 (0,1,((2,3),4));
 765: 11 -1775.683838 -1734.758328 (0,1,((2,3),4));
 766: 9 -1797.614502 -1737.394049 (0,1,((2,3),4));
 767: 11 -1794.171143 -1735.381074 (0,1,((2,3),4));
 768: 6 -1666.958984 -1734.758328 (0,1,((2,3),4));
 769: 13 -1742.313843 -1735.38066 (0,1,((2,3),4));
 770: 11 -1713.503662 -1737.394049 (0,1,((2,3),4));
 771: 5 -1747.303833 -1734.758328 (0,1,((2,3),4));
 772: 6 -1704.119751 -1737.439716 (0,1,((2,3),4));
 773: 9 -1738.004883 -1735.399828 (0,1,((2,3),4));
 774: 9 -1746.049805 -1737.394049 (0,1,((2,3),4));
 775: 6 -1687.002197 -1734.758328 (0,1,((2,3),4));
 776: 7 -1695.018677 -1734.758328 (0,1,((2,3),4));
 777: 7 -1725.245483 -1734.758328 (0,1,((2,3),4));
 778: 14 -1772.141113 -1734.758328 (0,1,((2,3),4));
 779: 8 -1743.893677 -1737.440239 (0,1,((2,3),4));
 780: 10 -1773.109741 -1735.399828 (0,1,((2,3),4));
 781: 4 -1725.194824 -1734.758328 (0,1,((2,3),4));
 782: 9 -1770.096436 -1735.381074 (0,1,((2,3),4));
 783: 10 -1762.456299 -1735.380592 (0,1,((2,3),4));
 784: 5 -1720.627441 -1734.758328 (0,1,((2,3),4));
 785: 5 -1708.696899 -1734.758328 (0,1,((2,3),4));
 786: 9 -1747.409058 -1735.38101 (0,1,((2,3),4));
 787: 6 -1748.824951 -1734.758328 (0,1,((2,3),4));
 788: 9 -1765.264526 -1735.38101 (0,1,((2,3),4));
 789: 4 -1713.609131 -1734.758328 (0,1,((2,3),4));
 790: 8 -1676.504395 -1737.394049 (0,1,((2,3),4));
 791: 6 -1745.428223 -1734.758328 (0,1,((2,3),4));
 792: 8 -1766.402954 -1735.38066 (0,1,((2,3),4));
 793: 4 -1683.860352 -1734.758328 (0,1,((2,3),4));
 794: 15 -1764.525757 -1735.378192 (0,1,((2,3),4));
 795: 8 -1717.367188 -1737.439716 (0,1,((2,3),4));
 796: 3 -1703.697144 -1734.758328 (0,1,((2,3),4));
 797: 1 -1741.976807 -1738.167295 (0,1,((2,3),4));
 798: 10 -1801.133667 -1735.381074 (0,1,((2,3),4));
 799: 8 -1677.527222 -1734.758328 (0,1,((2,3),4));
 800: 8 -1747.912354 -1734.758328 (0,1,((2,3),4));
 801: 8 -1699.363525 -1734.758328 (0,1,((2,3),4));
 802: 6 -1796.109375 -1734.758328 (0,1,((2,3),4));
 803: 6 -1748.515869 -1734.758328 (0,1,((2,3),4));
 804: 4 -1700.913574 -1734.758328 (0,1,((2,3),4));
 805: 13 -1744.526123 -1735.399828 (0,1,((2,3),4));
 806: 9 -1799.642578 -1735.38066 (0,1,((2,3),4));
 807: 9 -1709.614746 -1735.378192 (0,1,((2,3),4));
 808: 11 -1679.858398 -1737.394049 (0,1,((2,3),4));
 809: 9 -1666.687012 -1734.758328 (0,1,((2,3),4));
 810: 5 -1746.251953 -1734.758328 (0,1,((2,3),4));
 811: 12 -1746.091431 -1734.758328 (0,1,((2,3),4));
 812: 11 -1743.347412 -1734.758328 (0,1,((2,3),4));
 813: 9 -1826.542358 -1735.380592 (0,1,((2,3),4));
 814: 4 -1746.990356 -1734.758328 (0,1,((2,3),4));
 815: 5 -1704.28479 -1734.778602 (0,1,((2,3),4));
 816: 8 -1723.588623 -1737.439716 (0,1,((2,3),4));
 817: 12 -1765.964111 -1735.380592 (0,1,((2,3),4));
 818: 6 -1680.249146 -1737.393444 (0,1,((2,3),4));
 819: 7 -1679.904175 -1734.758328 (0,1,((2,3),4));
 820: 6 -1707.994385 -1737.440239 (0,1,((2,3),4));
 821: 1 -1720.80542 -1738.167295 (0,1,((2,3),4));
 822: 13 -1789.880615 -1737.394049 (0,1,((2,3),4));
 823: 5 -1730.948608 -1734.778602 (0,1,((2,3),4));
 824: 10 -1778.955566 -1735.38066 (0,1,((2,3),4));
 825: 5 -1759.442017 -1734.758328 (0,1,((2,3),4));
 826: 13 -1719.195557 -1737.394049 (0,1,((2,3),4));
 827: 10 -1772.819458 -1735.381767 (0,1,((2,3),4));
 828: 15 -1701.229126 -1735.381074 (0,1,((2,3),4));
 829: 5 -1685.185791 -1734.758328 (0,1,((2,3),4));
 830: 15 -1731.762939 -1735.381767 (0,1,((2,3),4));
 831: 6 -1766.979248 -1734.758328 (0,1,((2,3),4));
 832: 8 -1775.832886 -1735.380592 (0,1,((2,3),4));
 833: 5 -1725.908569 -1734.758328 (0,1,((2,3),4));
 834: 5 -1738.490845 -1734.758328 (0,1,((2,3),4));
 835: 12 -1741.867188 -1734.758328 (0,1,((2,3),4));
 836: 7 -1731.022705 -1734.758328 (0,1,((2,3),4));
 837: 13 -1729.470703 -1734.758328 (0,1,((2,3),4));
 838: 8 -1718.770264 -1737.394049 (0,1,((2,3),4));
 839: 14 -1738.578979 -1735.38101 (0,1,((2,3),4));
 840: 13 -1784.473877 -1734.758328 (0,1,((2,3),4));
 841: 9 -1710.348633 -1734.758328 (0,1,((2,3),4));
 842: 10 -1695.554932 -1734.758328 (0,1,((2,3),4));
 843: 11 -1743.640625 -1735.381074 (0,1,((2,3),4));
 844: 9 -1773.336426 -1735.381767 (0,1,((2,3),4));
 845: 10 -1752.800781 -1735.378192 (0,1,((2,3),4));
 846: 7 -1655.668945 -1737.394049 (0,1,((2,3),4));
 847: 12 -1696.808105 -1734.758328 (0,1,((2,3),4));
 848: 4 -1741.00354 -1734.758328 (0,1,((2,3),4));
 849: 9 -1733.432617 -1737.394049 (0,1,((2,3),4));
 850: 6 -1745.35376 -1734.758328 (0,1,((2,3),4));
 851: 5 -1738.713135 -1734.758328 (0,1,((2,3),4));
 852: 6 -1693.564819 -1737.393444 (0,1,((2,3),4));
 853: 12 -1768.892578 -1735.381058 (0,1,((2,3),4));
 854: 11 -1686.758911 -1735.381058 (0,1,((2,3),4));
 855: 4 -1740.946655 -1734.758328 (0,1,((2,3),4));
 856: 11 -1741.403564 -1734.758328 (0,1,((2,3),4));
 857: 9 -1764.91333 -1735.38101 (0,1,((2,3),4));
 858: 16 -1715.716064 -1734.758328 (0,1,((2,3),4));
 859: 9 -1792.663086 -1735.38066 (0,1,((2,3),4));
 860: 8 -1761.589844 -1735.380592 (0,1,((2,3),4));
 861: 12 -1789.553955 -1735.38101 (0,1,((2,3),4));
 862: 4 -1778.656372 -1734.758328 (0,1,((2,3),4));
 863: 8 -1789.575928 -1735.392144 (0,1,((2,3),4));
 864: 4 -1733.280518 -1734.758328 (0,1,((2,3),4));
 865: 8 -1772.600342 -1735.381767 (0,1,((2,3),4));
 866: 13 -1749.041382 -1735.381767 (0,1,((2,3),4));
 867: 8 -1772.445068 -1734.758328 (0,1,((2,3),4));
 868: 9 -1697.882324 -1737.394049 (0,1,((2,3),4));
 869: 1 -1738.435181 -1738.167295 (0,1,((2,3),4));
 870: 6 -1771.929199 -1734.758328 (0,1,((2,3),4));
 871: 7 -1733.833008 -1734.758328 (0,1,((2,3),4));
 872: 14 -1695.124268 -1735.399828 (0,1,((2,3),4));
 873: 5 -1723.688721 -1734.758328 (0,1,((2,3),4));
 874: 14 -1755.952759 -1735.380592 (0,1,((2,3),4));
 875: 8 -1687.61438 -1734.758328 (0,1,((2,3),4));
 876: 11 -1750.900879 -1735.381074 (0,1,((2,3),4));
 877: 10 -1723.285645 -1735.380592 (0,1,((2,3),4));
 878: 4 -1692.401611 -1734.758328 (0,1,((2,3),4));
 879: 6 -1734.249512 -1734.758328 (0,1,((2,3),4));
 880: 9 -1763.504272 -1734.758328 (0,1,((2,3),4));
 881: 8 -1729.629883 -1735.381074 (0,1,((2,3),4));
 882: 15 -1707.932983 -1735.381767 (0,1,((2,3),4));
 883: 16 -1731.591553 -1735.381058 (0,1,((2,3),4));
 884: 11 -1728.039062 -1735.378192 (0,1,((2,3),4));
 885: 11 -1758.712402 -1734.758328 (0,1,((2,3),4));
 886: 12 -1753.629883 -1735.378192 (0,1,((2,3),4));
 887: 10 -1742.155151 -1735.381767 (0,1,((2,3),4));
 888: 7 -1689.682861 -1734.758328 (0,1,((2,3),4));
 889: 6 -1717.329102 -1734.758328 (0,1,((2,3),4));
 890: 10 -1756.594849 -1735.38066 (0,1,((2,3),4));
 891: 10 -1735.328979 -1735.38101 (0,1,((2,3),4));
 892: 9 -1793.081543 -1735.381767 (0,1,((2,3),4));
 893: 5 -1687.875244 -1734.758328 (0,1,((2,3),4));
 894: 4 -1741.816895 -1734.758328 (0,1,((2,3),4));
 895: 11 -1770.184204 -1734.758328 (0,1,((2,3),4));
 896: 8 -1771.871826 -1737.439716 (0,1,((2,3),4));
 897: 6 -1690.643311 -1734.758328 (0,1,((2,3),4));
 898: 9 -1783.513062 -1735.381058 (0,1,((2,3),4));
 899: 10 -1770.520142 -1734.758328 (0,1,((2,3),4));
 900: 11 -1691.289307 -1735.381767 (0,1,((2,3),4));
 901: 10 -1796.710449 -1735.381767 (0,1,((2,3),4));
 902: 11 -1634.700928 -1737.440239 (0,1,((2,3),4));
 903: 5 -1668.867676 -1734.758328 (0,1,((2,3),4));
 904: 7 -1738.581543 -1734.758328 (0,1,((2,3),4));
 905: 6 -1706.102539 -1734.758328 (0,1,((2,3),4));
 906: 9 -1759.08374 -1735.399828 (0,1,((2,3),4));
 907: 9 -1720.219971 -1737.393444 (0,1,((2,3),4));
 908: 10 -1767.416992 -1735.399828 (0,1,((2,3),4));
 909: 6 -1723.790405 -1734.758328 (0,1,((2,3),4));
 910: 8 -1781.616943 -1735.381058 (0,1,((2,3),4));
 911: 5 -1712.623413 -1734.758328 (0,1,((2,3),4));
 912: 7 -1707.399414 -1734.758328 (0,1,((2,3),4));
 913: 6 -1739.592041 -1734.758328 (0,1,((2,3),4));
 914: 10 -1771.195312 -1735.381767 (0,1,((2,3),4));
 915: 5 -1683.691895 -1734.758328 (0,1,((2,3),4));
 916: 6 -1696.516602 -1737.393444 (0,1,((2,3),4));
 917: 7 -1694.687256 -1737.440239 (0,1,((2,3),4));
 918: 4 -1786.970093 -1734.778602 (0,1,((2,3),4));
 919: 3 -1774.903198 -1734.758328 (0,1,((2,3),4));
 920: 4 -1703.907959 -1734.758328 (0,1,((2,3),4));
 921: 5 -1748.521606 -1734.758328 (0,1,((2,3),4));
 922: 6 -1736.534424 -1734.758328 (0,1,((2,3),4));
 923: 5 -1714.428589 -1734.758328 (0,1,((2,3),4));
 924: 5 -1730.752686 -1734.758328 (0,1,((2,3),4));
 925: 9 -1727.091064 -1735.399828 (0,1,((2,3),4));
 926: 8 -1754.121094 -1737.439716 (0,1,((2,3),4));
 927: 9 -1725.170898 -1734.758328 (0,1,((2,3),4));
 928: 11 -1710.513184 -1735.381767 (0,1,((2,3),4));
 929: 4 -1789.405884 -1734.758328 (0,1,((2,3),4));
 930: 6 -1720.977295 -1734.758328 (0,1,((2,3),4));
 931: 7 -1732.210205 -1734.758328 (0,1,((2,3),4));
 932: 14 -1672.398071 -1735.381767 (0,1,((2,3),4));
 933: 5 -1684.248779 -1738.167295 (0,1,((2,3),4));
 934: 11 -1773.650146 -1737.394049 (0,1,((2,3),4));
 935: 11 -1734.361572 -1735.381767 (0,1,((2,3),4));
 936: 10 -1751.352051 -1735.38101 (0,1,((2,3),4));
 937: 7 -1723.29126 -1734.758328 (0,1,((2,3),4));
 938: 6 -1756.095459 -1734.758328 (0,1,((2,3),4));
 939: 8 -1693.608887 -1734.758328 (0,1,((2,3),4));
 940: 4 -1750.175049 -1734.758328 (0,1,((2,3),4));
 941: 6 -1731.927612 -1734.758328 (0,1,((2,3),4));
 942: 5 -1712.216064 -1734.758328 (0,1,((2,3),4));
 943: 13 -1772.946045 -1735.381767 (0,1,((2,3),4));
 944: 7 -1753.845215 -1734.758328 (0,1,((2,3),4));
 945: 8 -1769.925781 -1735.381767 (0,1,((2,3),4));
 946: 12 -1728.191895 -1735.381767 (0,1,((2,3),4));
 947: 6 -1755.945679 -1734.758328 (0,1,((2,3),4));
 948: 11 -1700.866699 -1734.758328 (0,1,((2,3),4));
 949: 8 -1788.129883 -1735.38066 (0,1,((2,3),4));
 950: 8 -1755.480713 -1735.38101 (0,1,((2,3),4));
 951: 9 -1727.849854 -1737.394049 (0,1,((2,3),4));
 952: 12 -1808.237671 -1735.380592 (0,1,((2,3),4));
 953: 5 -1703.116333 -1734.758328 (0,1,((2,3),4));
 954: 4 -1777.733521 -1734.778602 (0,1,((2,3),4));
 955: 14 -1789.033569 -1735.381767 (0,1,((2,3),4));
 956: 6 -1702.926758 -1734.758328 (0,1,((2,3),4));
 957: 12 -1643.727295 -1737.394049 (0,1,((2,3),4));
 958: 5 -1694.061401 -1734.758328 (0,1,((2,3),4));
 959: 5 -1773.357544 -1734.778602 (0,1,((2,3),4));
 960: 7 -1662.58252 -1734.758328 (0,1,((2,3),4));
 961: 6 -1704.611206 -1734.758328 (0,1,((2,3),4));
 962: 12 -1757.147827 -1735.381074 (0,1,((2,3),4));
 963: 7 -1754.56543 -1735.378192 (0,1,((2,3),4));
 964: 11 -1778.098633 -1735.399828 (0,1,((2,3),4));
 965: 4 -1745.740479 -1734.758328 (0,1,((2,3),4));
 966: 8 -1648.072998 -1737.394049 (0,1,((2,3),4));
 967: 10 -1755.869873 -1737.394049 (0,1,((2,3),4));
 968: 8 -1715.217529 -1737.394049 (0,1,((2,3),4));
 969: 8 -1753.873535 -1734.758328 (0,1,((2,3),4));
 970: 9 -1786.505371 -1735.381058 (0,1,((2,3),4));
 971: 5 -1744.081909 -1735.399828 (0,1,((2,3),4));
 972: 8 -1778.192627 -1735.381767 (0,1,((2,3),4));
 973: 7 -1708.741211 -1734.758328 (0,1,((2,3),4));
 974: 5 -1797.727051 -1734.758328 (0,1,((2,3),4));
 975: 7 -1767.883301 -1734.758328 (0,1,((2,3),4));
 976: 4 -1719.386963 -1734.758328 (0,1,((2,3),4));
 977: 8 -1720.150024 -1734.758328 (0,1,((2,3),4));
 978: 10 -1724.043945 -1735.380592 (0,1,((2,3),4));
 979: 5 -1730.980347 -1734.758328 (0,1,((2,3),4));
 980: 12 -1703.200195 -1734.758328 (0,1,((2,3),4));
 981: 10 -1779.326538 -1737.394049 (0,1,((2,3),4));
 982: 8 -1706.197754 -1737.440239 (0,1,((2,3),4));
 983: 6 -1708.625488 -1734.758328 (0,1,((2,3),4));
 984: 4 -1705.436523 -1734.758328 (0,1,((2,3),4));
 985: 7 -1686.478516 -1734.758328 (0,1,((2,3),4));
 986: 4 -1744.09375 -1734.758328 (0,1,((2,3),4));
 987: 10 -1743.382812 -1735.381767 (0,1,((2,3),4));
 988: 9 -1730.431641 -1735.381058 (0,1,((2,3),4));
 989: 7 -1701.991455 -1734.758328 (0,1,((2,3),4));
 990: 12 -1798.753906 -1735.381767 (0,1,((2,3),4));
 991: 11 -1743.556152 -1735.381767 (0,1,((2,3),4));
 992: 6 -1723.524292 -1737.393444 (0,1,((2,3),4));
 993: 13 -1750.358032 -1735.381767 (0,1,((2,3),4));
 994: 9 -1745.456543 -1734.758328 (0,1,((2,3),4));
 995: 7 -1670.552612 -1734.758328 (0,1,((2,3),4));
 996: 9 -1637.095947 -1737.440239 (0,1,((2,3),4));
 997: 6 -1717.537109 -1734.758328 (0,1,((2,3),4));
 998: 10 -1759.786987 -1735.399828 (0,1,((2,3),4));
 999: 9 -1744.512451 -1735.381058 (0,1,((2,3),4));
 boot_splits_size: 2
 logl_cutoff: -1745.523655
UFBootSplit0:
 0: 1000 0 1
 1: 1000 2 3
 nsplits: 2
 ntax: 5
UFBootSplit1:
 0: 1000 0 1
 1: 1000 2 3
 nsplits: 2
 ntax: 5
boot_consense_logl: -1734.758693
contree: (0:0.0000000000,(1:0.0000029050,(((((2:0.0000000000,8:0.0000000000):0,6:0.0000000000):0,5:0.0000000000):2.904956905e-06,3:0.0000029050)100:0.8664642138,4:0.7670587000)100:0.5535124731):2.904956905e-06,7:0.0000000000);
contree_rfdist: 0
finished: true
finishedCandidateSet: true
finishedModelFinal: true
finishedModelInit: true
initTree: (0:0.0000010000,1:0.0000010000,((2:0.0000010000,3:0.0000010000):0.4131648545,4:0.4804193648):0.8051456678);
iqtree:
 command:  -nt AUTO -s /media/hdd_2tb/GPA_reclassification_clean/A_dataset_creation/5_basic_phylogenetics/2_trimmed_complete_basic_phylogeny/2_OGs_with_domains_phylogeny/2_trimal_MSAs/OG_150_dbv36_trimalMSA.faa -m Q.pfam+F+G4 -pre /media/hdd_2tb/GPA_reclassification_clean/A_dataset_creation/5_basic_phylogenetics/2_trimmed_complete_basic_phylogeny/2_OGs_with_domains_phylogeny/5_trimal_iqtree_ML_trees/OG_150_dbv36_trimal_iqtree -redo -bb 1000
 seed: 384406
 start_time: 1708016729
 version: 2.2.5
```
