## Supplementary Data 7 for "Structural and evolutionary analyses support reclassification of glycopeptide antibiotics as xyclopeptides": OG_150_dbv36_trimal_iqtree.contree

```
(NnGeA9:0.0000000000,(NnGe:0.0000029050,(((((ApTi:0.0000000000,ApTi_5:0.0000000000):0.0000000000,tei_2:0.0000000000):0.0000000000,tei_1:0.0000000000):0.0000029050,ApTi_4:0.0000029050)100:0.8664642138,ApRc:0.7670587000)100:0.5535124731):0.0000029050,A40:0.0000000000);
```
