## Supplementary Data 7 for "Structural and evolutionary analyses support reclassification of glycopeptide antibiotics as xyclopeptides": OG_150_dbv36_trimal_iqtree.log

```
IQ-TREE multicore version 2.2.5 COVID-edition for Linux 64-bit built Sep 15 2023
Developed by Bui Quang Minh, James Barbetti, Nguyen Lam Tung,
Olga Chernomor, Heiko Schmidt, Dominik Schrempf, Michael Woodhams, Ly Trong Nhan.

Host:    athina-desktop (AVX2, FMA3, 62 GB RAM)
Command: /home/athina/anaconda3/envs/iqtree2/bin/iqtree2 -nt AUTO -s /media/hdd_2tb/GPA_reclassification_clean/A_dataset_creation/5_basic_phylogenetics/2_trimmed_complete_basic_phylogeny/2_OGs_with_domains_phylogeny/2_trimal_MSAs/OG_150_dbv36_trimalMSA.faa -m Q.pfam+F+G4 -pre /media/hdd_2tb/GPA_reclassification_clean/A_dataset_creation/5_basic_phylogenetics/2_trimmed_complete_basic_phylogeny/2_OGs_with_domains_phylogeny/5_trimal_iqtree_ML_trees/OG_150_dbv36_trimal_iqtree -redo -bb 1000
Seed:    384406 (Using SPRNG - Scalable Parallel Random Number Generator)
Time:    Thu Feb 15 18:05:29 2024
Kernel:  AVX+FMA - auto-detect threads (32 CPU cores detected)

Reading alignment file /media/hdd_2tb/GPA_reclassification_clean/A_dataset_creation/5_basic_phylogenetics/2_trimmed_complete_basic_phylogeny/2_OGs_with_domains_phylogeny/2_trimal_MSAs/OG_150_dbv36_trimalMSA.faa ... Fasta format detected
Reading fasta file: done in 6.7086e-05 secs
Alignment most likely contains protein sequences
Constructing alignment: done in 0.000515674 secs
Alignment has 9 sequences with 257 columns, 200 distinct patterns
144 parsimony-informative, 47 singleton sites, 66 constant sites
        Gap/Ambiguity  Composition  p-value
Analyzing sequences: done in 3.47961e-05 secs using 94.84% CPU
   1  NnGeA9    2.72%    passed     95.97%
   2  NnGe      2.72%    passed     95.97%
   3  ApTi      2.72%    passed     99.66%
   4  ApTi_4    2.72%    passed     99.66%
   5  ApRc      3.89%    failed      0.02%
   6  tei_1     2.72%    passed     99.66%
   7  ApTi_5    2.72%    passed     99.66%
   8  tei_2     2.72%    passed     99.66%
   9  A40       2.72%    passed     95.97%
****  TOTAL     2.85%  1 sequences failed composition chi2 test (p-value<5%; df=19)
NOTE: NnGe is identical to NnGeA9 but kept for subsequent analysis
NOTE: ApTi_4 is identical to ApTi but kept for subsequent analysis
Checking for duplicate sequences: done in 9.60911e-05 secs using 552.6% CPU
Identifying sites to remove: done in 0.00018514 secs using 98.84% CPU
NOTE: 4 identical sequences (see below) will be ignored for subsequent analysis
NOTE: A40 (identical to NnGeA9) is ignored but added at the end
NOTE: tei_1 (identical to ApTi) is ignored but added at the end
NOTE: ApTi_5 (identical to ApTi) is ignored but added at the end
NOTE: tei_2 (identical to ApTi) is ignored but added at the end
Alignment was printed to /media/hdd_2tb/GPA_reclassification_clean/A_dataset_creation/5_basic_phylogenetics/2_trimmed_complete_basic_phylogeny/2_OGs_with_domains_phylogeny/5_trimal_iqtree_ML_trees/OG_150_dbv36_trimal_iqtree.uniqueseq.phy

For your convenience alignment with unique sequences printed to /media/hdd_2tb/GPA_reclassification_clean/A_dataset_creation/5_basic_phylogenetics/2_trimmed_complete_basic_phylogeny/2_OGs_with_domains_phylogeny/5_trimal_iqtree_ML_trees/OG_150_dbv36_trimal_iqtree.uniqueseq.phy

Create initial parsimony tree by phylogenetic likelihood library (PLL)... 0.000 seconds
Generating 1000 samples for ultrafast bootstrap (seed: 384406)...
WARNING: Normalizing state frequencies so that sum of them equals to 1

NOTE: 1 MB RAM (0 GB) is required!
Measuring multi-threading efficiency up to 32 CPU cores
Increase to 10 rounds for branch lengths
4440 trees examined
Threads: 1 / Time: 32.007 sec / Speedup: 1.000 / Efficiency: 100% / LogL: -2224
Threads: 2 / Time: 23.237 sec / Speedup: 1.377 / Efficiency: 69% / LogL: -2224
Threads: 3 / Time: 21.008 sec / Speedup: 1.524 / Efficiency: 51% / LogL: -2224
Threads: 4 / Time: 19.576 sec / Speedup: 1.635 / Efficiency: 41% / LogL: -2224
Determining AUTO threadcount: done in 95.8285 secs using 228.5% CPU
BEST NUMBER OF THREADS: 3

Estimate model parameters (epsilon = 0.100)
1. Initial log-likelihood: -1762.182
2. Current log-likelihood: -1736.983
3. Current log-likelihood: -1735.322
4. Current log-likelihood: -1734.884
5. Current log-likelihood: -1734.781
Optimal log-likelihood: -1734.758
Gamma shape alpha: 2.664
Parameters optimization took 5 rounds (0.035 sec)
Wrote distance file to... 
Computing ML distances based on estimated model parameters...
Calculating distance matrix: done in 0.000859264 secs using 292.9% CPU
Computing ML distances took 0.000929 sec (of wall-clock time) 0.002590 sec (of CPU time)
Setting up auxiliary I and S matrices: done in 0.000214966 secs using 450.8% CPU
Constructing RapidNJ tree: done in 0.000576799 secs
Computing RapidNJ tree took 0.000864 sec (of wall-clock time) 0.001774 sec (of CPU time)
Log-likelihood of RapidNJ tree: -1734.758
--------------------------------------------------------------------
|             INITIALIZING CANDIDATE TREE SET                      |
--------------------------------------------------------------------
Generating 99 parsimony trees... 0.015 second
Computing log-likelihood of 4 initial trees ... 0.006 seconds
Current best score: -1734.758

Do NNI search on 5 best initial trees
Optimizing NNI: done in 0.00367051 secs using 299.3% CPU
UPDATE BEST LOG-LIKELIHOOD: -1734.758
Optimizing NNI: done in 0.00900518 secs using 274.9% CPU
Optimizing NNI: done in 0.00861566 secs using 283% CPU
Optimizing NNI: done in 0.00940758 secs using 359.9% CPU
Optimizing NNI: done in 0.00904053 secs using 267.1% CPU
Finish initializing candidate tree set (5)
Current best tree score: -1734.758 / CPU time: 0.066
Number of iterations: 5
--------------------------------------------------------------------
|               OPTIMIZING CANDIDATE TREE SET                      |
--------------------------------------------------------------------
Optimizing NNI: done in 0.00866718 secs using 251.5% CPU
Optimizing NNI: done in 0.0151925 secs using 296.8% CPU
Optimizing NNI: done in 0.0142873 secs using 285.2% CPU
Optimizing NNI: done in 0.00790705 secs using 299.2% CPU
Optimizing NNI: done in 0.00800119 secs using 232.7% CPU
UPDATE BEST LOG-LIKELIHOOD: -1734.758
Iteration 10 / LogL: -1734.758 / Time: 0h:1m:36s
Optimizing NNI: done in 0.0153528 secs using 273.8% CPU
Optimizing NNI: done in 0.00874342 secs using 279.9% CPU
Optimizing NNI: done in 0.014119 secs using 275.3% CPU
Optimizing NNI: done in 0.0134782 secs using 271.1% CPU
Optimizing NNI: done in 0.00712466 secs using 198.9% CPU
Optimizing NNI: done in 0.0127429 secs using 248.3% CPU
Optimizing NNI: done in 0.0121352 secs using 235.1% CPU
Optimizing NNI: done in 0.00796985 secs using 284.7% CPU
Optimizing NNI: done in 0.0129614 secs using 292.7% CPU
Optimizing NNI: done in 0.0147891 secs using 281.2% CPU
Iteration 20 / LogL: -1737.440 / Time: 0h:1m:36s
Optimizing NNI: done in 0.0155 secs using 291.2% CPU
Optimizing NNI: done in 0.0140442 secs using 279.5% CPU
Optimizing NNI: done in 0.0132402 secs using 275.9% CPU
Optimizing NNI: done in 0.0142742 secs using 261.8% CPU
Optimizing NNI: done in 0.00813036 secs using 257.3% CPU
Optimizing NNI: done in 0.0131166 secs using 274% CPU
Optimizing NNI: done in 0.013751 secs using 236.6% CPU
Optimizing NNI: done in 0.0081442 secs using 264.7% CPU
Optimizing NNI: done in 0.0144483 secs using 261.7% CPU
Optimizing NNI: done in 0.0131635 secs using 257.4% CPU
Iteration 30 / LogL: -1737.394 / Time: 0h:1m:36s (0h:3m:52s left)
Optimizing NNI: done in 0.0128962 secs using 260.1% CPU
Optimizing NNI: done in 0.0144028 secs using 300.8% CPU
Optimizing NNI: done in 0.0146767 secs using 278.8% CPU
Optimizing NNI: done in 0.00823099 secs using 283.7% CPU
Optimizing NNI: done in 0.013035 secs using 291.2% CPU
Optimizing NNI: done in 0.014265 secs using 276% CPU
Optimizing NNI: done in 0.0134598 secs using 268.2% CPU
Optimizing NNI: done in 0.0143532 secs using 252.9% CPU
Optimizing NNI: done in 0.00865271 secs using 233.6% CPU
Optimizing NNI: done in 0.0146181 secs using 295.3% CPU
Iteration 40 / LogL: -1737.440 / Time: 0h:1m:36s (0h:2m:28s left)
Optimizing NNI: done in 0.0138352 secs using 284.8% CPU
Optimizing NNI: done in 0.00767994 secs using 204.2% CPU
Optimizing NNI: done in 0.0112595 secs using 276.6% CPU
Optimizing NNI: done in 0.0132913 secs using 280.5% CPU
Optimizing NNI: done in 0.00865735 secs using 281.4% CPU
Optimizing NNI: done in 0.00860022 secs using 286% CPU
Optimizing NNI: done in 0.0135607 secs using 287.2% CPU
Optimizing NNI: done in 0.00823233 secs using 294.4% CPU
Optimizing NNI: done in 0.00796036 secs using 229.4% CPU
Optimizing NNI: done in 0.0070108 secs using 284.8% CPU
Iteration 50 / LogL: -1734.758 / Time: 0h:1m:36s (0h:1m:38s left)
Log-likelihood cutoff on original alignment: -1745.524
Optimizing NNI: done in 0.0113049 secs using 265.1% CPU
Optimizing NNI: done in 0.0131554 secs using 273.6% CPU
Optimizing NNI: done in 0.00812313 secs using 233.5% CPU
Optimizing NNI: done in 0.0134073 secs using 255.5% CPU
Optimizing NNI: done in 0.00806672 secs using 252.1% CPU
Optimizing NNI: done in 0.014108 secs using 258.1% CPU
Optimizing NNI: done in 0.00803186 secs using 253.2% CPU
Optimizing NNI: done in 0.0084735 secs using 271.1% CPU
Optimizing NNI: done in 0.0142424 secs using 266.8% CPU
Optimizing NNI: done in 0.00837795 secs using 260.9% CPU
Iteration 60 / LogL: -1734.758 / Time: 0h:1m:36s (0h:1m:5s left)
Optimizing NNI: done in 0.0144774 secs using 258.3% CPU
Optimizing NNI: done in 0.00820595 secs using 249% CPU
Optimizing NNI: done in 0.0144696 secs using 251.8% CPU
Optimizing NNI: done in 0.00839756 secs using 234.2% CPU
Optimizing NNI: done in 0.0127553 secs using 262% CPU
Optimizing NNI: done in 0.0133851 secs using 259.7% CPU
Optimizing NNI: done in 0.0141031 secs using 303.3% CPU
Optimizing NNI: done in 0.0134899 secs using 298.2% CPU
Optimizing NNI: done in 0.0149036 secs using 274.2% CPU
Optimizing NNI: done in 0.0114186 secs using 297% CPU
Iteration 70 / LogL: -1735.381 / Time: 0h:1m:36s (0h:0m:42s left)
Optimizing NNI: done in 0.0110032 secs using 266.1% CPU
Optimizing NNI: done in 0.00759747 secs using 294.9% CPU
Optimizing NNI: done in 0.00871913 secs using 260.8% CPU
Optimizing NNI: done in 0.0132933 secs using 270.9% CPU
Optimizing NNI: done in 0.0129688 secs using 303.1% CPU
Optimizing NNI: done in 0.0136351 secs using 295.2% CPU
Optimizing NNI: done in 0.00857861 secs using 304.9% CPU
Optimizing NNI: done in 0.01329 secs using 271% CPU
Optimizing NNI: done in 0.00778848 secs using 231.8% CPU
Optimizing NNI: done in 0.0122555 secs using 272.6% CPU
Iteration 80 / LogL: -1737.440 / Time: 0h:1m:37s (0h:0m:24s left)
Optimizing NNI: done in 0.0081558 secs using 284.1% CPU
Optimizing NNI: done in 0.0084651 secs using 300.8% CPU
Optimizing NNI: done in 0.0132203 secs using 298.9% CPU
Optimizing NNI: done in 0.00844198 secs using 219.4% CPU
Optimizing NNI: done in 0.0130633 secs using 247% CPU
Optimizing NNI: done in 0.0123923 secs using 258.5% CPU
Optimizing NNI: done in 0.00786539 secs using 271% CPU
Optimizing NNI: done in 0.00807466 secs using 298.1% CPU
Optimizing NNI: done in 0.0134521 secs using 293.7% CPU
Optimizing NNI: done in 0.0128081 secs using 298.1% CPU
Iteration 90 / LogL: -1735.381 / Time: 0h:1m:37s (0h:0m:10s left)
Optimizing NNI: done in 0.0145669 secs using 277.8% CPU
Optimizing NNI: done in 0.00849282 secs using 277.1% CPU
Optimizing NNI: done in 0.0126775 secs using 289.3% CPU
Optimizing NNI: done in 0.0134263 secs using 286.4% CPU
Optimizing NNI: done in 0.0144085 secs using 240.2% CPU
Optimizing NNI: done in 0.00824162 secs using 267.3% CPU
Optimizing NNI: done in 0.0136303 secs using 272.5% CPU
Optimizing NNI: done in 0.0143681 secs using 256.2% CPU
Optimizing NNI: done in 0.0132869 secs using 250% CPU
Optimizing NNI: done in 0.0131274 secs using 248.8% CPU
Iteration 100 / LogL: -1737.394 / Time: 0h:1m:37s (0h:0m:0s left)
Log-likelihood cutoff on original alignment: -1745.524
NOTE: Bootstrap correlation coefficient of split occurrence frequencies: 1.000
Optimizing NNI: done in 0.0145548 secs using 257.2% CPU
TREE SEARCH COMPLETED AFTER 101 ITERATIONS / Time: 0h:1m:37s

--------------------------------------------------------------------
|                    FINALIZING TREE SEARCH                        |
--------------------------------------------------------------------
Performs final model parameters optimization
Estimate model parameters (epsilon = 0.010)
1. Initial log-likelihood: -1734.758
Optimal log-likelihood: -1734.757
Gamma shape alpha: 2.707
Parameters optimization took 1 rounds (0.004 sec)
BEST SCORE FOUND : -1734.757
Creating bootstrap support values...
Split supports printed to NEXUS file /media/hdd_2tb/GPA_reclassification_clean/A_dataset_creation/5_basic_phylogenetics/2_trimmed_complete_basic_phylogeny/2_OGs_with_domains_phylogeny/5_trimal_iqtree_ML_trees/OG_150_dbv36_trimal_iqtree.splits.nex
Total tree length: 2.187

Total number of iterations: 101
CPU time used for tree search: 3.888 sec (0h:0m:3s)
Wall-clock time used for tree search: 1.470 sec (0h:0m:1s)
Total CPU time used: 223.062 sec (0h:3m:43s)
Total wall-clock time used: 97.380 sec (0h:1m:37s)

Computing bootstrap consensus tree...
Reading input file /media/hdd_2tb/GPA_reclassification_clean/A_dataset_creation/5_basic_phylogenetics/2_trimmed_complete_basic_phylogeny/2_OGs_with_domains_phylogeny/5_trimal_iqtree_ML_trees/OG_150_dbv36_trimal_iqtree.splits.nex...
5 taxa and 7 splits.
Consensus tree written to /media/hdd_2tb/GPA_reclassification_clean/A_dataset_creation/5_basic_phylogenetics/2_trimmed_complete_basic_phylogeny/2_OGs_with_domains_phylogeny/5_trimal_iqtree_ML_trees/OG_150_dbv36_trimal_iqtree.contree
Reading input trees file /media/hdd_2tb/GPA_reclassification_clean/A_dataset_creation/5_basic_phylogenetics/2_trimmed_complete_basic_phylogeny/2_OGs_with_domains_phylogeny/5_trimal_iqtree_ML_trees/OG_150_dbv36_trimal_iqtree.contree
Log-likelihood of consensus tree: -1734.759

Analysis results written to: 
  IQ-TREE report:                /media/hdd_2tb/GPA_reclassification_clean/A_dataset_creation/5_basic_phylogenetics/2_trimmed_complete_basic_phylogeny/2_OGs_with_domains_phylogeny/5_trimal_iqtree_ML_trees/OG_150_dbv36_trimal_iqtree.iqtree
  Maximum-likelihood tree:       /media/hdd_2tb/GPA_reclassification_clean/A_dataset_creation/5_basic_phylogenetics/2_trimmed_complete_basic_phylogeny/2_OGs_with_domains_phylogeny/5_trimal_iqtree_ML_trees/OG_150_dbv36_trimal_iqtree.treefile
  Likelihood distances:          /media/hdd_2tb/GPA_reclassification_clean/A_dataset_creation/5_basic_phylogenetics/2_trimmed_complete_basic_phylogeny/2_OGs_with_domains_phylogeny/5_trimal_iqtree_ML_trees/OG_150_dbv36_trimal_iqtree.mldist

Ultrafast bootstrap approximation results written to:
  Split support values:          /media/hdd_2tb/GPA_reclassification_clean/A_dataset_creation/5_basic_phylogenetics/2_trimmed_complete_basic_phylogeny/2_OGs_with_domains_phylogeny/5_trimal_iqtree_ML_trees/OG_150_dbv36_trimal_iqtree.splits.nex
  Consensus tree:                /media/hdd_2tb/GPA_reclassification_clean/A_dataset_creation/5_basic_phylogenetics/2_trimmed_complete_basic_phylogeny/2_OGs_with_domains_phylogeny/5_trimal_iqtree_ML_trees/OG_150_dbv36_trimal_iqtree.contree
  Screen log file:               /media/hdd_2tb/GPA_reclassification_clean/A_dataset_creation/5_basic_phylogenetics/2_trimmed_complete_basic_phylogeny/2_OGs_with_domains_phylogeny/5_trimal_iqtree_ML_trees/OG_150_dbv36_trimal_iqtree.log

Date and Time: Thu Feb 15 18:07:06 2024
```
