## Supplementary Data 7 for "Structural and evolutionary analyses support reclassification of glycopeptide antibiotics as xyclopeptides": OG_150_dbv36_trimal_iqtree.mldist

```
5
NnGeA9     0.0000000 0.0000010 1.4092603 1.4092603 1.2839171 
NnGe       0.0000010 0.0000000 1.4092603 1.4092603 1.2839171 
ApTi       1.4092603 1.4092603 0.0000000 0.0000010 1.5894151 
ApTi_4     1.4092603 1.4092603 0.0000010 0.0000000 1.5894151 
ApRc       1.2839171 1.2839171 1.5894151 1.5894151 0.0000000 
```
