## Supplementary Data 7 for "Structural and evolutionary analyses support reclassification of glycopeptide antibiotics as xyclopeptides": OG_150_dbv36_trimal_iqtree.treefile

```
(NnGeA9:0.0000000000,(NnGe:0.0000010000,(((((ApTi:0.0000000000,tei_2:0.0000000000):0.0000000000,ApTi_5:0.0000000000):0.0000000000,tei_1:0.0000000000):0.0000010000,ApTi_4:0.0000010000)100:0.8663660100,ApRc:0.7668988738)100:0.5535473889):0.0000010000,A40:0.0000000000);
```
