## Supplementary Data 7 for "Structural and evolutionary analyses support reclassification of glycopeptide antibiotics as xyclopeptides": OG_151_hypothetic_trimal_iqtree.ckp

```
--- # IQ-TREE Checkpoint ver >= 1.6
PhyloTree:
 newick: (0:0.0000010000,1:0.0000010000,2:0.0000010000);
StopRule:
 curIteration: 0
 start_real_time: 2353730.161
 time_vec: 
boot_consense_logl: 0
contree_rfdist: -1
finished: false
initTree: (0:0.0000010000,1:0.0000010000,2:0.0000010000);
iqtree:
 command:  -nt AUTO -s /media/hdd_2tb/GPA_reclassification_clean/A_dataset_creation/5_basic_phylogenetics/2_trimmed_complete_basic_phylogeny/2_OGs_with_domains_phylogeny/2_trimal_MSAs/OG_151_hypothetic_trimalMSA.faa -m LG4M -pre /media/hdd_2tb/GPA_reclassification_clean/A_dataset_creation/5_basic_phylogenetics/2_trimmed_complete_basic_phylogeny/2_OGs_with_domains_phylogeny/5_trimal_iqtree_ML_trees/OG_151_hypothetic_trimal_iqtree -redo -bb 1000
 seed: 783834
 start_time: 1708016826
 version: 2.2.5
```
