## Supplementary Data 7 for "Structural and evolutionary analyses support reclassification of glycopeptide antibiotics as xyclopeptides": OG_152_UDP-N-acet_trimal_iqtree.bionj

```
((((((ris:0.0027599446,AmLrN2_1:-0.0002374578):3.7390142e-05,AmLr_2:-3.6890022e-05):0.015148467,AmsTN:0.010875211):0.0093625756,((AmsW8_1:-0.0012998902,AmsW8_2:0.014206974):0.01283486,(AmRo_1:0.010466669,AmsW97:0.0022921306):0.0032494608):0.00088327844):0.007823715,AmRo_2:0.031130629):0.0046926588,(((AmsMJ_2:5e-07,AmsMJ_4:5e-07):0.0077582952,(AmsW9_1:5e-07,AmsW9_2:5e-07):0.010084214):0.00052274577,((AmJa_1:5e-07,risA:5e-07):0.00027288962,AmsC0_2:0.0047820457):0.016790727):0.0243086,((AmsBJ_3:5e-07,AmsBJ_4:5e-07):0.035724819,(AmAzD3_3:-0.0062603452,AmAzD3_5:0.0062613455):0.28643543):0.069838345);
```
