## Supplementary Data 7 for "Structural and evolutionary analyses support reclassification of glycopeptide antibiotics as xyclopeptides": OG_152_UDP-N-acet_trimal_iqtree.ckp

```
--- # IQ-TREE Checkpoint ver >= 1.6
CandidateSet:
 00: -2288.11732888 (0:0.0025109095,((((((((1:0.0000010000,7:0.0000010000):0.004043478953,((5:0.0000010000,9:0.0000010000):1e-06,15:0.0050734913):0.01925921213):0.007566373264,(14:0.0000010000,16:0.0000010000):0.006524510644):0.03041769126,3:0.0264114840):0.007345756087,((10:0.0000010000,18:0.0000010000):0.03468550937,(11:0.0000010000,12:0.0000010000):0.2926900529):0.08036631981):0.005887420838,(6:0.0024189448,8:0.0102894384):0.002580393656):0.003259341342,(2:0.0000010000,19:0.0128276534):0.01256836457):0.009690968785,17:0.0101919019):0.01557984626,(4:0.0000010000,13:0.0000010000):1e-06);
 01: -2288.11733382 (0:0.0025109786,((((((((1:0.0000010000,7:0.0000010000):0.004043784251,((5:0.0000010000,15:0.0050742826):1e-06,9:0.0000010000):0.0192617328):0.007566667016,(14:0.0000010000,16:0.0000010000):0.006524786186):0.03041878043,3:0.0264124905):0.007346241585,((10:0.0000010000,18:0.0000010000):0.03468601336,(11:0.0000010000,12:0.0000010000):0.2926945818):0.08036791474):0.005887276879,(6:0.0024183701,8:0.0102899428):0.002580770866):0.003258807065,(2:0.0000010000,19:0.0128278267):0.01256937301):0.009692166281,17:0.0101928565):0.01558043881,(4:0.0000010000,13:0.0000010000):1e-06);
 02: -2288.11733484 (0:0.0025102273,((((((((1:0.0000010000,7:0.0000010000):0.004043039704,(5:0.0000010000,(9:0.0000010000,15:0.0050724639):1e-06):0.01925729809):0.007564966997,(14:0.0000010000,16:0.0000010000):0.006523599387):0.03041252379,3:0.0264066381):0.007345080841,((10:0.0000010000,18:0.0000010000):0.03468703189,(11:0.0000010000,12:0.0000010000):0.2926708076):0.08034651993):0.00588644401,(6:0.0024187757,8:0.0102888639):0.00257985479):0.003259262444,(2:0.0000010000,19:0.0128271303):0.01256778918):0.009690852151,17:0.0101916747):0.01557969607,(4:0.0000010000,13:0.0000010000):1e-06);
 03: -2288.11733618 (0:0.0025118501,(((((((((1:0.0000010000,7:0.0000010000):0.004043833011,((5:0.0000010000,15:0.0050743223):1e-06,9:0.0000010000):0.01926184262):0.007566884314,(14:0.0000010000,16:0.0000010000):0.006525189417):0.03041984964,3:0.0264136213):0.007347074227,((10:0.0000010000,18:0.0000010000):0.03468487231,(11:0.0000010000,12:0.0000010000):0.2926990216):0.08037521854):0.00588738545,(6:0.0024189874,8:0.0102896315):0.002580674398):0.003259939435,(2:0.0000010000,19:0.0128279494):0.01256855328):0.009692316501,17:0.0101931612):0.01558057917,13:0.0000010000):1e-06,4:0.0000010000);
 04: -2290.32349959 (0:0.0025196242,(((((((1:0.0000010000,7:0.0000010000):0.003803218805,(14:0.0000010000,16:0.0000010000):0.01403787686):0.005038319847,((5:0.0000010000,15:0.0050910433):1e-06,9:0.0000010000):0.01491741304):0.03301702626,(3:0.0261800480,((10:0.0000010000,18:0.0000010000):0.03391467484,(11:0.0000010000,12:0.0000010000):0.2966772334):0.0794185825):0.008871369713):0.007476432975,(6:0.0000021804,8:0.0128024312):0.00259030431):0.003169505588,(2:0.0000010000,19:0.0128669151):0.01009553275):0.01237652227,17:0.0102272326):0.01564361446,(4:0.0000010000,13:0.0000010000):1e-06);
 05: -2290.32350596 (0:0.0025193395,(((((((1:0.0000010000,7:0.0000010000):0.003797726897,(14:0.0000010000,16:0.0000010000):0.01403950892):0.005037814457,((5:0.0000010000,9:0.0000010000):1e-06,15:0.0050904178):0.01491692953):0.03300661467,(3:0.0261748460,((10:0.0000010000,18:0.0000010000):0.03388941935,(11:0.0000010000,12:0.0000010000):0.2968000296):0.07944063518):0.008871273126):0.007479241775,(6:0.0000021804,8:0.0128015141):0.002589780763):0.003165652909,(2:0.0000010000,19:0.0128684667):0.01009667561):0.01237686981,17:0.0102277617):0.01564437851,(4:0.0000010000,13:0.0000010000):1e-06);
 06: -2294.61627583 (0:0.0025246744,(((((((((1:0.0000010000,7:0.0000010000):0.004989921088,((5:0.0000010000,9:0.0000010000):1e-06,15:0.0050999534):0.01839637935):0.01286278359,14:0.0000010000):2.592653966e-06,16:0.0000010000):0.03773684982,3:0.0264283647):0.007934577594,((10:0.0000010000,18:0.0000010000):0.034301884,(11:0.0000010000,12:0.0000010000):0.2954694342):0.0810511947):0.007443180517,(6:0.0024126961,8:0.0103482095):0.003179759496):0.003177434838,(2:0.0000010000,19:0.0129175817):0.01266929171):0.009725892712,17:0.0102480874):0.01566703477,(4:0.0000010000,13:0.0000010000):1e-06);
 07: -2295.10291654 (0:0.0025087174,((((((((1:0.0000010000,7:0.0000010000):0.003828167707,(14:0.0000010000,16:0.0000010000):0.01390578891):0.005042801715,((5:0.0000010000,9:0.0000010000):1e-06,15:0.0050623526):0.01466865243):0.03815708937,(2:0.0000010000,19:0.0128097591):0.009577999419):0.003114590471,(6:0.0000021804,8:0.0127458663):0.00256787):0.003952447648,(3:0.0281786400,((10:0.0000010000,18:0.0000010000):0.03389412786,(11:0.0000010000,12:0.0000010000):0.2928656015):0.07410872448):0.009874979852):0.01233530419,17:0.0108244371):0.01488261328,13:0.0000010000):1e-06,4:0.0000010000);
 08: -2310.57827137 (0:0.0025450728,((((((((1:0.0000010000,7:0.0000010000):0.00503696077,(14:0.0000010000,16:0.0000010000):0.01298799069):0.01861654912,15:0.0051491899):2.728717269e-06,(5:0.0000026234,9:0.0000026471):2.090947826e-06):0.05193276018,(3:0.0278022720,((10:0.0000010000,18:0.0000010000):0.03412681451,(11:0.0000010000,12:0.0000010000):0.3002313136):0.07894886279):0.0090572498):0.005793964864,(6:0.0000021806,8:0.0129360678):0.002686588302):0.003105951751,(2:0.0000010000,19:0.0129990377):0.01022190608):0.01251273691,17:0.0103345287):0.01580813155,(4:0.0000010000,13:0.0000010000):1e-06);
 09: -2317.23391417 (0:0.0025510141,((((((((1:0.0000010000,7:0.0000010000):0.003598009242,(14:0.0000010000,16:0.0000010000):0.01450371049):0.005113916843,((5:0.0000010000,9:0.0000010000):2.186422893e-06,15:0.0051594436):0.01521263577):0.02626093349,(11:0.0000010000,12:0.0000010000):0.3743039821):0.008175201916,(3:0.0277810506,(10:0.0000010000,18:0.0000010000):0.115243161):0.009058685308):0.006285942708,(6:0.0000022906,8:0.0129693398):0.002656281744):0.003209147913,(2:0.0000010000,19:0.0130313518):0.01020307998):0.01256333003,17:0.0103448104):0.01585375342,(4:0.0000010000,13:0.0000010000):1e-06);
 10: -2317.234345 (0:0.0025504815,((((((((1:0.0000010000,7:0.0000010000):0.003612047375,(14:0.0000010000,16:0.0000010000):0.01447396177):0.005113214528,((5:0.0000010000,15:0.0051606806):2.186422893e-06,9:0.0000010000):0.01518945973):0.02634694863,(11:0.0000010000,12:0.0000010000):0.3742757201):0.008157328097,(3:0.0277909941,(10:0.0000021600,18:0.0000010000):0.1152306015):0.009062879066):0.006278103358,(6:0.0000022906,8:0.0129694995):0.002656377967):0.003208554264,(2:0.0000010000,19:0.0130314688):0.01020322277):0.01256347528,17:0.0103448781):0.0158538522,(4:0.0000010000,13:0.0000010000):1e-06);
 11: -2318.60236915 (0:0.0025516387,(((((((((((1:0.0000010000,7:0.0000010000):0.01824260633,14:0.0000010000):2.713051271e-06,16:0.0000010000):0.01128018328,((5:0.0000010000,9:0.0000010000):2.060005876e-06,15:0.0051709392):0.02061717788):0.02455195672,3:0.0303883506):0.008124954657,((10:0.0000010000,18:0.0000010000):0.03494906167,(11:0.0000010000,12:0.0000010000):0.2995380907):0.07760148491):0.007159574835,(6:0.0000022856,8:0.0129691441):0.004922032432):0.0106077873,19:0.0130280462):2.232337773e-06,2:0.0000010000):0.02116738207,17:0.0103268384):0.01588447858,4:0.0000010000):1e-06,13:0.0000010000);
 12: -2335.13869409 (0:0.0025601726,((((((1:0.0000010000,7:0.0000010000):0.01859231861,16:0.0000010000):2.847014957e-06,(((5:0.0000010000,9:0.0000010000):0.002637056906,15:0.0026236521):0.03026750668,14:0.0000010000):2.592653966e-06):0.04228553285,3:0.0245481363):0.007536110567,((10:0.0000010000,18:0.0000020109):0.03286729371,(11:0.0000010000,12:0.0000020863):0.3007006841):0.08364498643):0.005075951149,((2:0.0000010000,19:0.0130701333):0.01281772669,(6:0.0000021806,8:0.0130113160):0.002766956472):0.006454487047):0.02598696486,((4:0.0000010000,13:0.0000010000):1e-06,17:0.0265792475):2.901714631e-06);
 13: -2339.3652244 (0:0.0025621206,((((((1:0.0000010000,7:0.0000010000):0.01023901391,(14:0.0000010000,16:0.0000010000):0.007889343049):0.03175412756,(3:0.0240760492,((10:0.0000010000,18:0.0000010000):0.03518695549,(11:0.0000025114,12:0.0000022161):0.3028763843):0.08101441378):0.005600886831):0.01105263204,(6:0.0023313091,8:0.0106520218):0.002657526187):0.002636574627,((2:0.0000010000,19:0.0130974424):0.006671435094,((5:0.0000010000,9:0.0000010000):1e-06,15:0.0051617340):0.05532910582):0.006036327943):0.01069504433,17:0.0104074535):0.01590553747,(4:0.0000010000,13:0.0000010000):1e-06);
 14: -2343.59160345 (0:0.0025481926,((((((((((1:0.0239960793,5:0.0000010000):2.175581836e-06,9:0.0000010000):1e-06,15:0.0051765248):0.01974397054,7:0.0040826021):0.007752751337,(14:0.0000010000,16:0.0000010000):0.006644974916):0.03101295658,3:0.0269184970):0.007518966148,((10:0.0000010000,18:0.0000010000):0.03535090107,(11:0.0000010000,12:0.0000010000):0.2991997438):0.08202514959):0.00598105552,(6:0.0024775308,8:0.0104686036):0.00262327092):0.003317235587,(2:0.0000010000,19:0.0130152636):0.01276483889):0.009844643094,17:0.0103467417):0.01581796298,(4:0.0000010000,13:0.0000010000):1e-06);
 15: -2357.56621007 (0:0.0026100059,(((((((((((1:0.0000010000,7:0.0000010000):0.02524803677,(5:0.0000010000,9:0.0000010000):2.224459389e-06):0.002650110504,15:0.0027037159):0.03135703457,14:0.0000010000):2.592653966e-06,16:0.0000010000):0.04096466291,3:0.0283140514):0.00854377463,((10:0.0000010000,18:0.0000010000):0.03657460601,(11:0.0000010000,12:0.0000010000):0.3085886968):0.08503278414):0.007271671398,6:0.0039248984):2.259469559e-06,(8:0.0146238211,19:0.0287313905):2.590986983e-06):0.003366227793,2:0.0119464219):0.01133748514,17:0.0105998802):0.01622993683,(4:0.0000010000,13:0.0000010000):1e-06);
 16: -2369.81157113 (0:0.0026104296,(((((((((1:0.0000010000,7:0.0000010000):0.005980039653,(14:0.0000010000,16:0.0000010000):0.01294084411):0.04678789995,6:0.0000021804):2.264308745e-06,8:0.0132564048):0.00490240631,((5:0.0000010000,15:0.0052543305):1e-06,9:0.0000010000):0.05725869125):2.825056879e-06,(3:0.0328888236,((10:0.0000010000,18:0.0000010000):0.0337063407,(11:0.0000010000,12:0.0000010000):0.308693767):0.07946720921):0.0127097002):0.01122567146,2:0.0000010000):2.232242767e-06,19:0.0133225669):0.02167246618,17:0.0105564396):0.01625939328,(4:0.0000010000,13:0.0000010000):1e-06);
PhyloTree:
 newick: (0:0.0025109095,((((((((1:0.0000010000,7:0.0000010000)80:0.004043478953,((5:0.0000010000,9:0.0000010000)56:1e-06,15:0.0050734913)100:0.01925921213)54:0.007566373264,(14:0.0000010000,16:0.0000010000)94:0.006524510644)100:0.03041769126,3:0.0264114840)44:0.007345756087,((10:0.0000010000,18:0.0000010000)97:0.03468550937,(11:0.0000010000,12:0.0000010000)100:0.2926900529)100:0.08036631981)73:0.005887420838,(6:0.0024189448,8:0.0102894384)68:0.002580393656)61:0.003259341342,(2:0.0000010000,19:0.0128276534)98:0.01256836457)93:0.009690968785,17:0.0101919019)100:0.01557984626,(4:0.0000010000,13:0.0000010000)71:1e-06);
RateGamma:
 gamma_shape: 0.5357648731
StopRule:
 curIteration: 102
 start_real_time: 2353730.2
 time_vec: 1
UFBoot:
 000: 4 -2409.658203 -2300.154397 (0,((((((((((1,7),((5,15),9)),14),16),3),((10,18),(11,12))),8),6),(2,19)),17),(4,13));
 001: 1 -2416.219482 -2298.304178 (0,((((((((1,7),((5,9),15)),(14,16)),3),(8,((10,18),(11,12)))),6),(2,19)),17),(4,13));
 002: 1 -2205.221924 -2297.797875 (0,(((((((((1,7),(14,16)),((5,9),15)),(2,19)),6),8),(3,((10,18),(11,12)))),17),13),4);
 003: 6 -2282.165771 -2291.970258 (0,(((((((1,((5,15),9)),7),(14,16)),(3,((10,18),(11,12)))),(6,8)),(2,19)),17),(4,13));
 004: 1 -2319.434082 -2301.524952 (0,(((((((((1,7),((5,9),15)),14),16),3),((2,19),(6,8))),((10,18),(11,12))),17),4),13);
 005: 1 -2358.073975 -2297.797875 (0,(((((((((1,7),(14,16)),((5,9),15)),(2,19)),6),8),(3,((10,18),(11,12)))),17),13),4);
 006: 2 -2273.688965 -2296.209491 (0,(((((((1,(((5,9),15),(14,16))),7),3),((10,18),(11,12))),(6,8)),(2,19)),17),(4,13));
 007: 15 -2302.7854 -2292.798269 (0,((((((((1,7),(5,(9,15))),(14,16)),3),(6,8)),((10,18),(11,12))),(2,19)),17),(4,13));
 008: 3 -2363.570557 -2292.932788 (0,((((((((1,7),(5,(9,15))),(14,16)),3),((10,18),(11,12))),(((2,19),6),8)),17),13),4);
 009: 1 -2383.083984 -2294.225449 (0,((((((1,7),((5,9),15)),(14,16)),(3,((10,18),(11,12)))),(((2,19),6),8)),17),(4,13));
 010: 6 -2248.686523 -2295.103199 (0,(((((((1,7),(14,16)),((5,15),9)),(2,19)),(6,8)),(3,((10,18),(11,12)))),17),(4,13));
 011: 1 -2355.683105 -2300.118548 (0,(((((((((1,7),(14,16)),((5,9),15)),(2,19)),(6,8)),3),((10,18),(11,12))),17),13),4);
 012: 2 -2403.173584 -2293.793318 (0,((((((((1,(14,16)),7),((5,9),15)),(3,((10,18),(11,12)))),(6,8)),(2,19)),17),13),4);
 013: 6 -2260.651367 -2294.226699 (0,(((((((1,(((5,15),9),7)),(14,16)),3),((10,18),(11,12))),((2,19),(6,8))),17),4),13);
 014: 1 -2215.02832 -2293.805048 (0,(((((((1,7),(14,16)),((5,9),15)),(3,((10,18),(11,12)))),(2,19)),(6,8)),17),(4,13));
 015: 1 -2221.153809 -2309.85496 (0,(((((((1,7),(((5,9),15),(14,16))),3),((6,8),((10,18),(11,12)))),19),2),17),(4,13));
 016: 1 -2389.722168 -2296.341043 (0,(((((((1,(((5,15),9),(14,16))),7),(3,((10,18),(11,12)))),(6,8)),(2,19)),17),13),4);
 017: 4 -2284.588867 -2295.573699 (0,((((((((1,7),(14,16)),((5,9),15)),(6,8)),(3,((10,18),(11,12)))),(2,19)),17),13),4);
 018: 4 -2224.545898 -2300.748813 (0,((((((((1,7),(5,(9,15))),(14,16)),((10,18),(11,12))),3),(6,8)),((2,19),17)),13),4);
 019: 2 -2431.677979 -2295.013301 (0,((((((1,((5,9),15)),7),(14,16)),(3,((10,18),(11,12)))),((2,19),(6,8))),17),(4,13));
 020: 2 -2188.782471 -2303.395328 (0,((((((((1,7),(14,16)),((5,9),15)),(2,19)),(6,8)),17),(3,((10,18),(11,12)))),13),4);
 021: 1 -2150.767578 -2294.225449 (0,((((((1,7),((5,9),15)),(14,16)),(3,((10,18),(11,12)))),(((2,19),6),8)),17),(4,13));
 022: 1 -2272.505615 -2295.226704 (0,((((((((1,7),((5,9),15)),14),16),(3,((10,18),(11,12)))),(6,8)),(2,19)),17),(4,13));
 023: 10 -2234.869141 -2288.926156 (0,(((((((1,7),((5,15),9)),(14,16)),(3,((10,18),(11,12)))),(6,8)),(2,19)),17),(4,13));
 024: 1 -2361.171875 -2306.404578 (0,((((((((1,(((5,15),9),(14,16))),7),6),(3,((10,18),(11,12)))),8),(2,19)),17),13),4);
 025: 15 -2228.758301 -2294.206311 (0,((((((((1,7),((5,9),15)),(14,16)),3),(10,((11,12),18))),(6,8)),(2,19)),17),(4,13));
 026: 3 -2201.012695 -2292.385565 (0,(((((((((1,7),(5,(9,15))),(14,16)),((10,18),(11,12))),3),(2,19)),(6,8)),17),13),4);
 027: 1 -2191.696289 -2297.088068 (0,((((((1,(((5,9),15),7)),(14,16)),((10,18),(11,12))),3),(((2,19),6),8)),17),(4,13));
 028: 3 -2162.066406 -2296.507306 (0,((((((1,7),(((5,9),15),(14,16))),3),((6,8),((10,18),(11,12)))),(2,19)),17),(4,13));
 029: 18 -2364.741211 -2293.701906 (0,(((((((((1,7),((5,9),15)),(14,16)),3),((10,18),(11,12))),8),6),(2,19)),17),(4,13));
 030: 3 -2254.98584 -2293.983809 (0,((((((((1,7),(5,(9,15))),(14,16)),3),((10,18),(11,12))),8),((2,19),6)),17),(4,13));
 031: 7 -2377.949219 -2294.300912 (0,(((((((1,(((5,15),9),7)),(14,16)),3),((10,18),(11,12))),((2,19),(6,8))),17),4),13);
 032: 3 -2327.461182 -2292.839876 (0,((((((((1,7),((5,15),9)),(14,16)),3),((10,18),(11,12))),(((2,19),6),8)),17),4),13);
 033: 3 -2387.739502 -2289.274692 (0,(((((((((1,7),((5,9),15)),(14,16)),((10,18),(11,12))),3),(6,8)),(2,19)),17),13),4);
 034: 2 -2254.806885 -2309.073414 (0,(((((((1,7),(14,16)),((5,9),15)),3),((10,18),(11,12))),((2,19),((6,8),17))),13),4);
 035: 1 -2310.07666 -2297.797875 (0,(((((((((1,7),(14,16)),((5,9),15)),(2,19)),6),8),(3,((10,18),(11,12)))),17),13),4);
 036: 1 -2248.556152 -2297.797875 (0,(((((((((1,7),(14,16)),((5,9),15)),(2,19)),6),8),(3,((10,18),(11,12)))),17),13),4);
 037: 9 -2259.917969 -2290.468721 (0,((((((((1,7),(14,16)),((5,9),15)),3),((10,18),(11,12))),(6,8)),(2,19)),17),(4,13));
 038: 1 -2386.114746 -2309.930436 (0,(((((1,7),(((5,15),9),(14,16))),(2,19)),(6,8)),((3,((10,18),(11,12))),17)),(4,13));
 039: 13 -2224.454102 -2291.161375 (0,((((((((1,7),(14,16)),((5,15),9)),3),((10,18),(11,12))),(6,8)),(2,19)),17),(4,13));
 040: 4 -2236.493164 -2294.258189 (0,(((((((1,((5,9),15)),7),(14,16)),3),((10,18),(11,12))),((2,19),(6,8))),17),(4,13));
 041: 4 -2372.230469 -2295.48392 (0,((((((((1,7),(14,16)),((5,9),15)),(3,((10,18),(11,12)))),8),6),(2,19)),17),(4,13));
 042: 3 -2123.95752 -2299.023571 (0,((((((((1,7),((5,(9,15)),(14,16))),3),((10,18),(11,12))),8),6),(2,19)),17),(4,13));
 043: 4 -2345.447754 -2294.287181 (0,(((((((((1,7),((5,15),9)),(14,16)),((10,(11,12)),18)),3),(6,8)),(2,19)),17),13),4);
 044: 1 -2322.400391 -2299.724522 (0,((((((1,(((5,9),15),7)),(14,16)),(3,((10,18),(11,12)))),((2,19),6)),8),17),(4,13));
 045: 2 -2232.402588 -2297.088068 (0,((((((1,(((5,9),15),7)),(14,16)),((10,18),(11,12))),3),(((2,19),6),8)),17),(4,13));
 046: 4 -2170.609863 -2296.762236 (0,(((((((1,7),(14,16)),((5,9),15)),3),(6,(8,((10,18),(11,12))))),(2,19)),17),(4,13));
 047: 4 -2243.122559 -2300.382159 (0,((((((1,((5,15),9)),7),(14,16)),((3,((10,18),(11,12))),(6,8))),(2,19)),17),(4,13));
 048: 1 -2377.976074 -2294.226641 (0,((((((((((1,7),((5,9),15)),(14,16)),((10,18),(11,12))),3),6),8),(2,19)),17),4),13);
 049: 2 -2441.363525 -2294.011 (0,(((((((((1,7),((5,9),15)),(14,16)),((10,18),(11,12))),3),8),6),(2,19)),17),(4,13));
 050: 2 -2130.041504 -2303.395328 (0,((((((((1,7),(14,16)),((5,9),15)),(2,19)),(6,8)),17),(3,((10,18),(11,12)))),13),4);
 051: 7 -2340.813965 -2291.71085 (0,((((((((1,7),(14,16)),((5,15),9)),((10,18),(11,12))),3),(6,8)),(2,19)),17),(4,13));
 052: 18 -2212.761719 -2293.926943 (0,(((((((1,7),(((5,9),15),(14,16))),3),((10,18),(11,12))),(6,8)),(2,19)),17),(4,13));
 053: 2 -2275.791748 -2294.225449 (0,((((((1,7),((5,9),15)),(14,16)),(3,((10,18),(11,12)))),(((2,19),6),8)),17),(4,13));
 054: 6 -2194.631104 -2288.926506 (0,(((((((1,7),((5,15),9)),(14,16)),(3,((10,18),(11,12)))),(6,8)),(2,19)),17),(4,13));
 055: 5 -2303.057617 -2293.026093 (0,((((((1,7),(((5,15),9),(14,16))),(3,((10,18),(11,12)))),(6,8)),(2,19)),17),(4,13));
 056: 24 -2273.270264 -2291.068724 (0,((((((((1,((5,9),15)),7),(14,16)),3),((10,18),(11,12))),(6,8)),(2,19)),17),(4,13));
 057: 1 -2324.616699 -2303.059534 (0,(((((((1,7),(14,16)),((5,15),9)),(2,19)),(6,8)),17),(3,((10,18),(11,12)))),(4,13));
 058: 10 -2196.503174 -2289.286059 (0,(((((((((1,7),(5,(9,15))),(14,16)),((10,18),(11,12))),3),(6,8)),(2,19)),17),13),4);
 059: 1 -2207.309814 -2295.768263 (0,(((((1,((((5,9),15),(14,16)),7)),(3,((10,18),(11,12)))),(6,8)),(2,19)),17),(4,13));
 060: 6 -2278.733643 -2293.703035 (0,((((((1,(7,(14,16))),(5,(9,15))),(3,((10,18),(11,12)))),(6,8)),(2,19)),17),(4,13));
 061: 8 -2343.850342 -2295.411857 (0,((((((1,7),(14,16)),((5,9),15)),((3,((10,18),(11,12))),(6,8))),(2,19)),17),(4,13));
 062: 2 -2236.602783 -2310.976363 (0,(((((((((1,7),16),14),((5,9),15)),3),(6,8)),((10,18),(11,12))),(2,19)),17),(4,13));
 063: 5 -2213.227539 -2295.103199 (0,(((((((1,7),(14,16)),((5,15),9)),(2,19)),(6,8)),(3,((10,18),(11,12)))),17),(4,13));
 064: 1 -2349.722168 -2296.301597 (0,((((((((1,7),(14,16)),((5,9),15)),3),(6,8)),(2,19)),((10,18),(11,12))),17),(4,13));
 065: 5 -2181.056641 -2299.448008 (0,((((((((((1,7),(5,(9,15))),14),16),3),((10,18),(11,12))),8),6),(2,19)),17),(4,13));
 066: 1 -2297.967285 -2297.797875 (0,(((((((((1,7),(14,16)),((5,9),15)),(2,19)),6),8),(3,((10,18),(11,12)))),17),13),4);
 067: 2 -2412.370117 -2294.356204 (0,((((((((1,7),((5,9),15)),(14,16)),(10,((11,12),18))),3),(6,8)),(2,19)),17),(4,13));
 068: 1 -2257.028564 -2297.797875 (0,(((((((((1,7),(14,16)),((5,9),15)),(2,19)),6),8),(3,((10,18),(11,12)))),17),13),4);
 069: 3 -2319.161377 -2296.706945 (0,((((((((1,7),(14,16)),((5,9),15)),3),(10,((11,12),18))),(6,8)),(2,19)),17),(4,13));
 070: 14 -2288.771729 -2292.994196 (0,((((((((((1,7),((5,9),15)),(14,16)),3),((10,18),(11,12))),6),8),(2,19)),17),13),4);
 071: 17 -2247.375977 -2292.803779 (0,(((((((1,7),((5,9),15)),(14,16)),3),((6,8),((10,18),(11,12)))),(2,19)),17),(4,13));
 072: 4 -2250.160889 -2290.349042 (0,((((((((1,7),(14,16)),((5,9),15)),(3,((10,18),(11,12)))),(6,8)),(2,19)),17),13),4);
 073: 6 -2293.944824 -2293.641035 (0,((((((((1,7),(14,16)),(5,(9,15))),3),(6,8)),((10,18),(11,12))),(2,19)),17),(4,13));
 074: 1 -2352.677734 -2290.710947 (0,((((((((1,7),(14,16)),((5,9),15)),3),((10,18),(11,12))),(6,8)),(2,19)),17),(4,13));
 075: 1 -2342.424561 -2295.957641 (0,((((((1,(((5,9),15),7)),(14,16)),3),((10,18),(11,12))),(((2,19),6),8)),17),(4,13));
 076: 6 -2292.049561 -2291.707236 (0,((((((((1,7),(14,16)),((5,9),15)),((10,18),(11,12))),3),(6,8)),(2,19)),17),(4,13));
 077: 1 -2164.529785 -2301.750903 (0,(((((((1,7),((5,(9,15)),(14,16))),3),(8,((10,18),(11,12)))),6),(2,19)),17),(4,13));
 078: 1 -2226.96875 -2294.009921 (0,((((((((1,7),((5,15),9)),(14,16)),(3,((10,18),(11,12)))),8),6),(2,19)),17),(4,13));
 079: 2 -2459.77002 -2290.688473 (0,(((((((1,7),(14,16)),((5,9),15)),(3,((10,18),(11,12)))),(6,8)),(2,19)),17),(4,13));
 080: 1 -2210.698242 -2296.860796 (0,((((((((((1,7),((5,9),15)),14),16),3),((10,18),(11,12))),(6,8)),(2,19)),17),4),13);
 081: 7 -2144.249023 -2296.142878 (0,(((((((((1,7),((5,9),15)),14),16),((10,18),(11,12))),3),(6,8)),(2,19)),17),(4,13));
 082: 1 -2293.915283 -2297.797875 (0,(((((((((1,7),(14,16)),((5,9),15)),(2,19)),6),8),(3,((10,18),(11,12)))),17),13),4);
 083: 1 -2281.86792 -2288.566681 (0,((((((((1,7),(5,(9,15))),(14,16)),3),((10,18),(11,12))),(6,8)),(2,19)),17),(4,13));
 084: 4 -2163.550781 -2292.271755 (0,(((((((1,7),((5,9),15)),(14,16)),(3,((10,18),(11,12)))),((2,19),(6,8))),17),13),4);
 085: 9 -2184.304199 -2294.356204 (0,((((((((1,7),((5,9),15)),(14,16)),(10,((11,12),18))),3),(6,8)),(2,19)),17),(4,13));
 086: 3 -2228.356445 -2312.262023 (0,(((((((((1,7),(14,16)),(5,(9,15))),6),(3,((10,18),(11,12)))),8),17),(2,19)),13),4);
 087: 1 -2418.516602 -2303.059534 (0,(((((((1,7),(14,16)),((5,15),9)),(2,19)),(6,8)),17),(3,((10,18),(11,12)))),(4,13));
 088: 2 -2419.923096 -2289.352626 (0,(((((((1,7),(5,(9,15))),(14,16)),(3,((10,18),(11,12)))),(6,8)),(2,19)),17),(4,13));
 089: 1 -2281.77002 -2297.797875 (0,(((((((((1,7),(14,16)),((5,9),15)),(2,19)),6),8),(3,((10,18),(11,12)))),17),13),4);
 090: 2 -2272.915771 -2301.770935 (0,((((((1,(((5,15),9),7)),(14,16)),((10,18),(11,12))),(3,(6,8))),(2,19)),17),(4,13));
 091: 3 -2217.006348 -2296.888662 (0,(((((1,(((5,15),9),7)),(14,16)),(3,((10,18),(11,12)))),(((2,19),6),8)),17),(4,13));
 092: 2 -2093.659912 -2295.856789 (0,((((((((1,7),((5,9),15)),(14,16)),3),(2,19)),((10,18),(11,12))),(6,8)),17),(4,13));
 093: 30 -2232.890137 -2293.009995 (0,((((((((((1,7),((5,9),15)),(14,16)),3),((10,18),(11,12))),8),6),(2,19)),17),13),4);
 094: 1 -2374.046387 -2303.059534 (0,(((((((1,7),(14,16)),((5,15),9)),(2,19)),(6,8)),17),(3,((10,18),(11,12)))),(4,13));
 095: 8 -2217.766602 -2303.543551 (0,(((((((((1,7),((5,15),9)),(14,16)),3),((10,18),(11,12))),(6,8)),19),2),17),(4,13));
 096: 2 -2264.422363 -2289.009486 (0,((((((((1,7),(5,(9,15))),(14,16)),3),((10,18),(11,12))),(6,8)),(2,19)),17),(4,13));
 097: 2 -2290.612549 -2305.064376 (0,(((((((((1,7),((5,9),15)),(14,16)),((10,18),(11,12))),3),6),8),17),(2,19)),(4,13));
 098: 1 -2307.823975 -2297.749367 (0,((((((1,7),(((5,9),15),(14,16))),(6,8)),(3,((10,18),(11,12)))),(2,19)),17),(4,13));
 099: 4 -2212.720215 -2298.83838 (0,((((((((1,(14,16)),7),((5,9),15)),(3,((10,18),(11,12)))),8),6),(2,19)),17),(4,13));
 100: 5 -2329.657715 -2293.707446 (0,(((((((1,(14,16)),7),((5,9),15)),(3,((10,18),(11,12)))),(6,8)),(2,19)),17),(4,13));
 101: 2 -2341.054199 -2293.87584 (0,(((((((1,7),(14,16)),((5,9),15)),3),((6,8),((10,18),(11,12)))),(2,19)),17),(4,13));
 102: 8 -2169.837402 -2298.688497 (0,(((((((((1,7),(5,(9,15))),(14,16)),((10,18),(11,12))),(6,8)),3),(2,19)),17),13),4);
 103: 8 -2193.61377 -2293.705217 (0,(((((((1,(14,16)),7),(5,(9,15))),(3,((10,18),(11,12)))),(6,8)),(2,19)),17),(4,13));
 104: 18 -2287.720703 -2291.185793 (0,((((((((1,7),(14,16)),((5,9),15)),3),((10,18),(11,12))),(6,8)),(2,19)),17),(4,13));
 105: 2 -2240.148193 -2299.723215 (0,((((((1,(((5,9),15),7)),(14,16)),(3,((10,18),(11,12)))),8),((2,19),6)),17),(4,13));
 106: 2 -2340.892334 -2296.888662 (0,(((((1,(((5,15),9),7)),(14,16)),(3,((10,18),(11,12)))),(((2,19),6),8)),17),(4,13));
 107: 1 -2257.148926 -2299.792464 (0,((((((((((1,7),((5,9),15)),14),16),3),((10,18),(11,12))),(2,19)),(6,8)),17),4),13);
 108: 3 -2276.843262 -2292.932788 (0,((((((((1,7),(5,(9,15))),(14,16)),3),((10,18),(11,12))),(((2,19),6),8)),17),13),4);
 109: 2 -2237.035645 -2303.395328 (0,((((((((1,7),(14,16)),((5,9),15)),(2,19)),(6,8)),17),(3,((10,18),(11,12)))),13),4);
 110: 16 -2164.983398 -2293.001223 (0,(((((((((1,7),((5,9),15)),(14,16)),3),((10,18),(11,12))),8),6),(2,19)),17),(4,13));
 111: 6 -2174.468262 -2293.341878 (0,(((((((1,7),((5,(9,15)),(14,16))),3),((10,18),(11,12))),(6,8)),(2,19)),17),(4,13));
 112: 9 -2209.948242 -2295.263827 (0,((((((((1,7),((5,9),15)),16),14),(3,((10,18),(11,12)))),(6,8)),(2,19)),17),(4,13));
 113: 6 -2375.365234 -2295.656552 (0,((((((((1,7),(14,16)),((5,9),15)),(6,8)),(3,((10,18),(11,12)))),(2,19)),17),13),4);
 114: 4 -2321.689453 -2291.096481 (0,(((((((1,(((5,9),15),7)),(14,16)),3),((10,18),(11,12))),(6,8)),(2,19)),17),(4,13));
 115: 1 -2187.922852 -2299.724522 (0,((((((1,(((5,9),15),7)),(14,16)),(3,((10,18),(11,12)))),((2,19),6)),8),17),(4,13));
 116: 1 -2160.730957 -2297.797875 (0,(((((((((1,7),(14,16)),((5,9),15)),(2,19)),6),8),(3,((10,18),(11,12)))),17),13),4);
 117: 1 -2215.436035 -2297.797875 (0,(((((((((1,7),(14,16)),((5,9),15)),(2,19)),6),8),(3,((10,18),(11,12)))),17),13),4);
 118: 2 -2258.239258 -2290.060077 (0,(((((((((1,7),((5,15),9)),(14,16)),3),((10,18),(11,12))),(6,8)),(2,19)),17),4),13);
 119: 5 -2187.990723 -2291.32924 (0,((((((((1,7),((5,15),9)),(14,16)),3),((10,18),(11,12))),((2,19),(6,8))),17),4),13);
 120: 1 -2294.284424 -2298.367163 (0,(((((((((1,7),((5,9),15)),(14,16)),3),8),((10,18),(11,12))),6),(2,19)),17),(4,13));
 121: 2 -2235.179688 -2297.752418 (0,((((((((1,7),((5,9),15)),(14,16)),3),(8,((10,18),(11,12)))),6),(2,19)),17),(4,13));
 122: 1 -2396.23877 -2292.837958 (0,(((((((1,7),((5,9),15)),(14,16)),3),((10,18),(11,12))),(((2,19),6),8)),17),(4,13));
 123: 5 -2363.773926 -2298.838383 (0,((((((((1,(14,16)),7),(5,(9,15))),(3,((10,18),(11,12)))),8),6),(2,19)),17),(4,13));
 124: 10 -2301.70166 -2289.265965 (0,((((((((1,7),((5,9),15)),(14,16)),((10,18),(11,12))),3),(6,8)),(2,19)),17),(4,13));
 125: 20 -2299.93457 -2291.163265 (0,((((((((1,7),(14,16)),((5,9),15)),3),((10,18),(11,12))),(6,8)),(2,19)),17),(4,13));
 126: 1 -2183.859863 -2305.307401 (0,((((((1,(((5,9),15),7)),16),14),(3,((10,18),(11,12)))),(((2,19),6),8)),17),(4,13));
 127: 7 -2241.067383 -2292.332035 (0,(((((((((1,7),((5,15),9)),(14,16)),((10,18),(11,12))),3),(2,19)),(6,8)),17),13),4);
 128: 6 -2174.804199 -2292.119371 (0,(((((((((1,((5,15),9)),7),(14,16)),((10,18),(11,12))),3),(6,8)),(2,19)),17),13),4);
 129: 4 -2360.480225 -2294.226699 (0,(((((((1,(((5,15),9),7)),(14,16)),3),((10,18),(11,12))),((2,19),(6,8))),17),4),13);
 130: 3 -2234.093018 -2295.766461 (0,((((((1,(((5,9),15),(14,16))),7),(3,((10,18),(11,12)))),(6,8)),(2,19)),17),(4,13));
 131: 3 -2382.902832 -2300.296845 (0,(((((((((1,7),(14,16)),((5,9),15)),(2,19)),(6,8)),((10,18),(11,12))),3),17),13),4);
 132: 2 -2440.944824 -2290.385015 (0,((((((((1,7),((5,15),9)),(14,16)),((10,18),(11,12))),3),(6,8)),(2,19)),17),(4,13));
 133: 1 -2213.427734 -2292.837958 (0,(((((((1,7),((5,9),15)),(14,16)),3),((10,18),(11,12))),(((2,19),6),8)),17),(4,13));
 134: 8 -2408.853271 -2292.385565 (0,(((((((((1,7),(5,(9,15))),(14,16)),((10,18),(11,12))),3),(2,19)),(6,8)),17),13),4);
 135: 2 -2316.163086 -2296.888662 (0,(((((1,((5,(9,15)),7)),(14,16)),(3,((10,18),(11,12)))),(((2,19),6),8)),17),(4,13));
 136: 2 -2126.889404 -2293.983809 (0,((((((((1,7),(5,(9,15))),(14,16)),3),((10,18),(11,12))),8),((2,19),6)),17),(4,13));
 137: 6 -2296.780029 -2294.273862 (0,(((((((((1,7),((5,15),9)),(14,16)),((10,(11,12)),18)),3),(6,8)),(2,19)),17),13),4);
 138: 1 -2269.329346 -2303.059534 (0,(((((((1,7),(14,16)),((5,15),9)),(2,19)),(6,8)),17),(3,((10,18),(11,12)))),(4,13));
 139: 2 -2334.419678 -2299.074585 (0,(((((((((1,7),(5,(9,15))),(14,16)),3),((10,(11,12)),18)),8),6),(2,19)),17),(4,13));
 140: 2 -2318.818604 -2294.299984 (0,(((((((1,((5,15),9)),7),(14,16)),3),((10,18),(11,12))),((2,19),(6,8))),17),(4,13));
 141: 4 -2312.762451 -2290.422374 (0,(((((((1,7),(14,16)),((5,15),9)),(3,((10,18),(11,12)))),(6,8)),(2,19)),17),(4,13));
 142: 1 -2288.068604 -2297.797875 (0,(((((((((1,7),(14,16)),((5,9),15)),(2,19)),6),8),(3,((10,18),(11,12)))),17),13),4);
 143: 8 -2208.021729 -2298.568737 (0,((((((((1,7),((5,15),9)),(14,16)),((10,18),(11,12))),(3,(6,8))),(2,19)),17),13),4);
 144: 1 -2337.768555 -2294.225449 (0,((((((1,7),((5,9),15)),(14,16)),(3,((10,18),(11,12)))),(((2,19),6),8)),17),(4,13));
 145: 5 -2284.429199 -2292.121746 (0,((((((((1,((5,(9,15)),7)),(14,16)),((10,18),(11,12))),3),(6,8)),(2,19)),17),4),13);
 146: 13 -2247.984863 -2294.592626 (0,(((((((((1,7),((5,9),15)),14),16),3),((10,18),(11,12))),(6,8)),(2,19)),17),(4,13));
 147: 5 -2245.048828 -2293.755734 (0,(((((((((1,7),(5,(9,15))),(14,16)),((10,18),(11,12))),3),6),8),(2,19)),17),(4,13));
 148: 1 -2285.906494 -2297.797875 (0,(((((((((1,7),(14,16)),((5,9),15)),(2,19)),6),8),(3,((10,18),(11,12)))),17),13),4);
 149: 16 -2231.674316 -2292.988038 (0,(((((((((1,7),((5,15),9)),(14,16)),3),((10,18),(11,12))),8),6),(2,19)),17),(4,13));
 150: 3 -2285.359863 -2295.425887 (0,((((((((1,7),((5,9),15)),14),16),(3,((10,18),(11,12)))),(6,8)),(2,19)),17),(4,13));
 151: 1 -2232.991455 -2297.797875 (0,(((((((((1,7),(14,16)),((5,9),15)),(2,19)),6),8),(3,((10,18),(11,12)))),17),13),4);
 152: 1 -2372.661865 -2295.114498 (0,(((((1,(((5,9),15),7)),(14,16)),(3,((10,18),(11,12)))),((2,19),(6,8))),17),(4,13));
 153: 8 -2278.394775 -2295.410155 (0,((((((((1,7),((5,9),15)),14),16),(3,((10,18),(11,12)))),(6,8)),(2,19)),17),(4,13));
 154: 17 -2353.665039 -2289.474381 (0,((((((((1,7),(5,(9,15))),(14,16)),((10,18),(11,12))),3),(6,8)),(2,19)),17),(4,13));
 155: 2 -2258.078369 -2293.805048 (0,(((((((1,7),(14,16)),((5,9),15)),(3,((10,18),(11,12)))),(2,19)),(6,8)),17),(4,13));
 156: 4 -2343.138916 -2295.114498 (0,(((((1,(((5,9),15),7)),(14,16)),(3,((10,18),(11,12)))),((2,19),(6,8))),17),(4,13));
 157: 3 -2163.519775 -2305.159919 (0,(((((((1,7),(14,16)),((5,9),15)),3),((10,18),(11,12))),(6,8)),((2,19),17)),(4,13));
 158: 3 -2211.983398 -2301.427964 (0,(((((((1,7),((5,15),9)),(14,16)),3),((10,18),(11,12))),(((2,19),(6,8)),17)),4),13);
 159: 4 -2410.040039 -2295.103213 (0,(((((((1,7),(14,16)),(5,(9,15))),(2,19)),(6,8)),(3,((10,18),(11,12)))),17),(4,13));
 160: 1 -2347.589355 -2303.059534 (0,(((((((1,7),(14,16)),((5,15),9)),(2,19)),(6,8)),17),(3,((10,18),(11,12)))),(4,13));
 161: 1 -2341.928711 -2297.797875 (0,(((((((((1,7),(14,16)),((5,9),15)),(2,19)),6),8),(3,((10,18),(11,12)))),17),13),4);
 162: 4 -2428.88916 -2293.689143 (0,(((((((1,7),(14,16)),((5,15),9)),3),((6,8),((10,18),(11,12)))),(2,19)),17),(4,13));
 163: 1 -2303.024658 -2296.906568 (0,(((((((1,7),(14,16)),((5,15),9)),(3,((10,18),(11,12)))),(6,8)),(2,19)),17),(4,13));
 164: 1 -2348.286133 -2297.797875 (0,(((((((((1,7),(14,16)),((5,9),15)),(2,19)),6),8),(3,((10,18),(11,12)))),17),13),4);
 165: 1 -2196.152832 -2297.797875 (0,(((((((((1,7),(14,16)),((5,9),15)),(2,19)),6),8),(3,((10,18),(11,12)))),17),13),4);
 166: 1 -2278.698975 -2301.072509 (0,(((((((1,(14,16)),7),((5,15),9)),(3,((10,18),(11,12)))),8),((2,19),6)),17),(4,13));
 167: 4 -2381.491211 -2295.335155 (0,((((((((1,7),(14,16)),((5,9),15)),(3,((10,18),(11,12)))),6),8),(2,19)),17),(4,13));
 168: 4 -2299.716797 -2292.41446 (0,(((((((((1,7),(14,16)),((5,15),9)),((10,18),(11,12))),3),(6,8)),(2,19)),17),13),4);
 169: 1 -2231.438477 -2292.15478 (0,(((((((((1,7),((5,15),9)),(14,16)),3),((10,18),(11,12))),(2,19)),(6,8)),17),4),13);
 170: 1 -2297.307617 -2293.983809 (0,((((((((1,7),(5,(9,15))),(14,16)),3),((10,18),(11,12))),8),((2,19),6)),17),(4,13));
 171: 15 -2128.410645 -2291.159094 (0,((((((((1,7),(14,16)),((5,15),9)),3),((10,18),(11,12))),(6,8)),(2,19)),17),(4,13));
 172: 4 -2164.242188 -2295.445637 (0,((((((((1,7),((5,9),15)),16),14),(3,((10,18),(11,12)))),(6,8)),(2,19)),17),(4,13));
 173: 17 -2215.045166 -2292.986279 (0,(((((((((1,7),((5,9),15)),(14,16)),3),((10,18),(11,12))),6),8),(2,19)),17),(4,13));
 174: 5 -2367.931885 -2293.842245 (0,(((((((1,(7,(14,16))),((5,9),15)),3),((10,18),(11,12))),(6,8)),(2,19)),17),(4,13));
 175: 1 -2228.464844 -2292.839876 (0,((((((((1,7),((5,15),9)),(14,16)),3),((10,18),(11,12))),(((2,19),6),8)),17),4),13);
 176: 1 -2190.673828 -2297.797875 (0,(((((((((1,7),(14,16)),((5,9),15)),(2,19)),6),8),(3,((10,18),(11,12)))),17),13),4);
 177: 7 -2289.075928 -2290.968654 (0,(((((((1,7),((5,9),15)),(14,16)),(3,((10,18),(11,12)))),(6,8)),(2,19)),17),(4,13));
 178: 21 -2330.020996 -2293.004192 (0,(((((((((1,7),((5,15),9)),(14,16)),3),((10,18),(11,12))),8),6),(2,19)),17),(4,13));
 179: 5 -2414.422363 -2289.443193 (0,((((((((1,7),((5,9),15)),(14,16)),((10,18),(11,12))),3),(6,8)),(2,19)),17),(4,13));
 180: 16 -2260.398926 -2291.193193 (0,(((((((1,7),(14,16)),((5,9),15)),(3,((10,18),(11,12)))),(6,8)),(2,19)),17),(4,13));
 181: 2 -2331.755859 -2292.917159 (0,((((((((1,7),((5,15),9)),(14,16)),3),((10,18),(11,12))),(2,19)),(6,8)),17),(4,13));
 182: 5 -2373.845215 -2304.04045 (0,((((((((1,7),(5,(9,15))),(14,16)),3),((6,8),((10,18),(11,12)))),17),(2,19)),13),4);
 183: 1 -2261.559082 -2299.668802 (0,(((((((((1,7),((5,15),9)),(14,16)),3),(10,((11,12),18))),8),6),(2,19)),17),(4,13));
 184: 10 -2328.105469 -2288.934219 (0,(((((((1,7),(5,(9,15))),(14,16)),(3,((10,18),(11,12)))),(6,8)),(2,19)),17),(4,13));
 185: 4 -2372.337891 -2291.699985 (0,((((((((1,7),(14,16)),((5,9),15)),((10,18),(11,12))),3),(6,8)),(2,19)),17),(4,13));
 186: 3 -2283.041992 -2293.707446 (0,(((((((1,(14,16)),7),((5,9),15)),(3,((10,18),(11,12)))),(6,8)),(2,19)),17),(4,13));
 187: 1 -2352.9104 -2291.220028 (0,(((((((1,7),(14,16)),((5,15),9)),(3,((10,18),(11,12)))),(6,8)),(2,19)),17),(4,13));
 188: 2 -2269.052246 -2300.296845 (0,(((((((((1,7),(14,16)),((5,9),15)),(2,19)),(6,8)),((10,18),(11,12))),3),17),13),4);
 189: 1 -2269.87207 -2290.688473 (0,(((((((1,7),(14,16)),((5,9),15)),(3,((10,18),(11,12)))),(6,8)),(2,19)),17),(4,13));
 190: 9 -2263.235352 -2293.691272 (0,((((((((1,7),((5,9),15)),(14,16)),(3,((10,18),(11,12)))),8),6),(2,19)),17),(4,13));
 191: 3 -2183.006104 -2299.074585 (0,(((((((((1,7),(5,(9,15))),(14,16)),3),((10,(11,12)),18)),8),6),(2,19)),17),(4,13));
 192: 7 -2235.080811 -2297.143048 (0,((((((1,7),(((5,15),9),(14,16))),3),((10,18),(11,12))),((2,19),(6,8))),17),(4,13));
 193: 13 -2139.933594 -2290.325027 (0,(((((((1,7),(14,16)),(5,(9,15))),(3,((10,18),(11,12)))),(6,8)),(2,19)),17),(4,13));
 194: 1 -2074.802246 -2292.085844 (0,((((((((1,7),((5,9),15)),(14,16)),3),((10,18),(11,12))),(6,8)),(2,19)),17),(4,13));
 195: 2 -2267.343262 -2290.071182 (0,((((((((1,7),((5,15),9)),(14,16)),3),((10,18),(11,12))),(6,8)),(2,19)),17),(4,13));
 196: 3 -2278.623047 -2307.37344 (0,((((((1,7),(14,16)),((5,9),15)),3),((6,8),((10,18),(11,12)))),((2,19),17)),(4,13));
 197: 1 -2280.493652 -2314.083648 (0,(((((((((1,7),14),16),((5,9),15)),3),(8,((10,18),(11,12)))),6),(2,19)),17),(4,13));
 198: 1 -2482.317383 -2295.004406 (0,((((((((1,7),(14,16)),((5,15),9)),3),((10,18),(11,12))),(6,8)),(2,19)),17),(4,13));
 199: 2 -2370.71582 -2308.319549 (0,(((((((1,7),(14,16)),((5,9),15)),3),(6,8)),((10,18),(11,12))),((2,19),17)),(4,13));
 200: 1 -2303.809082 -2312.262023 (0,(((((((((1,7),(14,16)),(5,(9,15))),6),(3,((10,18),(11,12)))),8),17),(2,19)),13),4);
 201: 8 -2326.548828 -2295.432554 (0,((((((1,7),(14,16)),((5,9),15)),((3,((10,18),(11,12))),(6,8))),(2,19)),17),(4,13));
 202: 4 -2340.793457 -2292.932788 (0,((((((((1,7),(5,(9,15))),(14,16)),3),((10,18),(11,12))),(((2,19),6),8)),17),13),4);
 203: 15 -2292.999023 -2294.226641 (0,((((((((((1,7),((5,9),15)),(14,16)),((10,18),(11,12))),3),6),8),(2,19)),17),4),13);
 204: 1 -2245.518555 -2297.797875 (0,(((((((((1,7),(14,16)),((5,9),15)),(2,19)),6),8),(3,((10,18),(11,12)))),17),13),4);
 205: 3 -2259.893555 -2292.932788 (0,((((((((1,7),(5,(9,15))),(14,16)),3),((10,18),(11,12))),(((2,19),6),8)),17),13),4);
 206: 1 -2275.427246 -2292.193494 (0,(((((((((1,7),((5,9),15)),(14,16)),3),((10,18),(11,12))),(6,8)),(2,19)),17),4),13);
 207: 1 -2290.04834 -2293.805048 (0,(((((((1,7),(14,16)),((5,9),15)),(3,((10,18),(11,12)))),(2,19)),(6,8)),17),(4,13));
 208: 2 -2307.640137 -2296.301597 (0,((((((((1,7),(14,16)),((5,9),15)),3),(6,8)),(2,19)),((10,18),(11,12))),17),(4,13));
 209: 2 -2206.152832 -2298.607531 (0,((((((((1,7),((5,15),9)),16),14),(3,((10,18),(11,12)))),(2,19)),(6,8)),17),(4,13));
 210: 10 -2293.081299 -2290.464477 (0,((((((((1,7),(14,16)),((5,15),9)),3),((10,18),(11,12))),(6,8)),(2,19)),17),(4,13));
 211: 3 -2271.373535 -2293.983809 (0,((((((((1,7),(5,(9,15))),(14,16)),3),((10,18),(11,12))),8),((2,19),6)),17),(4,13));
 212: 1 -2389.380859 -2289.801474 (0,(((((((((1,7),(5,(9,15))),(14,16)),((10,18),(11,12))),3),(6,8)),(2,19)),17),13),4);
 213: 7 -2309.509766 -2290.464477 (0,((((((((1,7),(14,16)),((5,15),9)),3),((10,18),(11,12))),(6,8)),(2,19)),17),(4,13));
 214: 4 -2212.879395 -2296.1966 (0,(((((((1,7),(14,16)),((5,9),15)),(3,((10,(11,12)),18))),(6,8)),(2,19)),17),(4,13));
 215: 3 -2302.095459 -2291.455627 (0,((((((((1,7),((5,9),15)),(14,16)),3),((10,18),(11,12))),(2,19)),(6,8)),17),(4,13));
 216: 3 -2218.788818 -2300.275599 (0,(((((((1,7),(14,16)),((5,9),15)),3),(8,((10,18),(11,12)))),((2,19),6)),17),(4,13));
 217: 4 -2266.066406 -2295.440359 (0,((((((((1,7),(14,16)),((5,9),15)),(3,((10,18),(11,12)))),8),6),(2,19)),17),(4,13));
 218: 1 -2394.017334 -2303.059534 (0,(((((((1,7),(14,16)),((5,15),9)),(2,19)),(6,8)),17),(3,((10,18),(11,12)))),(4,13));
 219: 4 -2258.419189 -2291.666371 (0,((((((((1,7),(14,16)),((5,15),9)),((10,18),(11,12))),3),(6,8)),(2,19)),17),(4,13));
 220: 4 -2138.666016 -2295.439297 (0,((((((((1,7),((5,9),15)),14),16),(3,((10,18),(11,12)))),(6,8)),(2,19)),17),(4,13));
 221: 5 -2194.51416 -2293.621218 (0,(((((((1,7),(14,16)),((5,15),9)),3),((6,8),((10,18),(11,12)))),(2,19)),17),(4,13));
 222: 1 -2371.383301 -2294.428637 (0,(((((((1,7),(((5,15),9),(14,16))),3),((10,18),(11,12))),(6,8)),(2,19)),17),(4,13));
 223: 3 -2234.783203 -2291.476594 (0,((((((((1,((5,9),15)),7),(14,16)),3),((10,18),(11,12))),(6,8)),(2,19)),17),(4,13));
 224: 1 -2343.631348 -2297.797875 (0,(((((((((1,7),(14,16)),((5,9),15)),(2,19)),6),8),(3,((10,18),(11,12)))),17),13),4);
 225: 1 -2356.404541 -2295.574166 (0,(((((((1,7),(((5,9),15),(14,16))),((10,18),(11,12))),3),(6,8)),(2,19)),17),(4,13));
 226: 1 -2497.729492 -2303.059534 (0,(((((((1,7),(14,16)),((5,15),9)),(2,19)),(6,8)),17),(3,((10,18),(11,12)))),(4,13));
 227: 2 -2221.60791 -2301.671862 (0,(((((((((1,7),((5,15),9)),(14,16)),3),8),((10,18),(11,12))),6),(2,19)),17),(4,13));
 228: 3 -2284.233887 -2303.419929 (0,(((((((1,7),(14,16)),(5,(9,15))),(2,19)),(6,8)),17),(3,((10,18),(11,12)))),(4,13));
 229: 4 -2207.745605 -2304.04045 (0,((((((((1,7),(5,(9,15))),(14,16)),3),((6,8),((10,18),(11,12)))),17),(2,19)),13),4);
 230: 14 -2297.76416 -2295.445637 (0,((((((((1,7),((5,9),15)),16),14),(3,((10,18),(11,12)))),(6,8)),(2,19)),17),(4,13));
 231: 5 -2335.336914 -2305.068387 (0,(((((((1,7),((5,15),9)),(((10,18),(11,12)),(14,16))),3),(6,8)),(2,19)),17),(4,13));
 232: 3 -2281.319336 -2294.048928 (0,((((((((1,7),(14,16)),(5,(9,15))),3),((10,18),(11,12))),(2,19)),(6,8)),17),(4,13));
 233: 1 -2210.12207 -2297.088068 (0,((((((1,(((5,9),15),7)),(14,16)),((10,18),(11,12))),3),(((2,19),6),8)),17),(4,13));
 234: 30 -2267.779541 -2288.117349 (0,(((((((((1,7),((5,9),15)),(14,16)),3),((10,18),(11,12))),(6,8)),(2,19)),17),13),4);
 235: 3 -2096.208496 -2296.480736 (0,(((((((1,7),(((5,9),15),(14,16))),3),(6,8)),((10,18),(11,12))),(2,19)),17),(4,13));
 236: 3 -2327.503418 -2289.525362 (0,((((((((1,7),((5,9),15)),(14,16)),((10,18),(11,12))),3),(6,8)),(2,19)),17),(4,13));
 237: 5 -2399.269775 -2293.719758 (0,(((((((1,(14,16)),7),((5,9),15)),(3,((10,18),(11,12)))),(6,8)),(2,19)),17),(4,13));
 238: 1 -2231.18457 -2303.629651 (0,(((((((1,(14,16)),7),((5,15),9)),((3,((10,18),(11,12))),8)),6),(2,19)),17),(4,13));
 239: 11 -2365.321777 -2289.278016 (0,((((((((1,7),((5,9),15)),(14,16)),((10,18),(11,12))),3),(6,8)),(2,19)),17),(4,13));
 240: 1 -2292.373047 -2295.44728 (0,((((((((1,7),((5,9),15)),(14,16)),3),((10,18),(11,12))),((2,19),(6,8))),17),4),13);
 241: 4 -2397.815674 -2296.888662 (0,(((((1,((5,(9,15)),7)),(14,16)),(3,((10,18),(11,12)))),(((2,19),6),8)),17),(4,13));
 242: 3 -2286.898438 -2292.932788 (0,((((((((1,7),(5,(9,15))),(14,16)),3),((10,18),(11,12))),(((2,19),6),8)),17),13),4);
 243: 11 -2329.817871 -2297.800451 (0,((((((((1,7),((5,15),9)),14),16),3),((10,18),(11,12))),((2,19),(6,8))),17),(4,13));
 244: 1 -2432.789062 -2297.797875 (0,(((((((((1,7),(14,16)),((5,9),15)),(2,19)),6),8),(3,((10,18),(11,12)))),17),13),4);
 245: 1 -2239.455078 -2296.401283 (0,((((((((1,7),(14,16)),((5,9),15)),3),((10,18),(11,12))),(6,8)),(2,19)),17),(4,13));
 246: 10 -2274.564941 -2289.286059 (0,(((((((((1,7),(5,(9,15))),(14,16)),((10,18),(11,12))),3),(6,8)),(2,19)),17),13),4);
 247: 3 -2227.74292 -2292.839876 (0,((((((((1,7),((5,15),9)),(14,16)),3),((10,18),(11,12))),(((2,19),6),8)),17),4),13);
 248: 3 -2240.170654 -2297.065099 (0,((((((1,(7,(14,16))),((5,9),15)),3),((6,8),((10,18),(11,12)))),(2,19)),17),(4,13));
 249: 4 -2279.459473 -2291.675326 (0,((((((((1,7),(14,16)),((5,9),15)),((10,18),(11,12))),3),(6,8)),(2,19)),17),(4,13));
 250: 4 -2197.658203 -2293.269257 (0,((((((((1,7),(14,16)),((5,9),15)),3),((10,18),(11,12))),(2,19)),(6,8)),17),(4,13));
 251: 1 -2270.71167 -2295.957641 (0,((((((1,(((5,9),15),7)),(14,16)),3),((10,18),(11,12))),(((2,19),6),8)),17),(4,13));
 252: 3 -2245.866455 -2296.211497 (0,((((((1,((((5,9),15),(14,16)),7)),3),((10,18),(11,12))),(6,8)),(2,19)),17),(4,13));
 253: 2 -2309.615234 -2293.983809 (0,((((((((1,7),(5,(9,15))),(14,16)),3),((10,18),(11,12))),8),((2,19),6)),17),(4,13));
 254: 7 -2318.488037 -2293.689143 (0,(((((((1,7),(14,16)),((5,15),9)),3),((6,8),((10,18),(11,12)))),(2,19)),17),(4,13));
 255: 2 -2131.34375 -2296.888662 (0,(((((1,((5,(9,15)),7)),(14,16)),(3,((10,18),(11,12)))),(((2,19),6),8)),17),(4,13));
 256: 6 -2267.872803 -2291.668042 (0,((((((((1,7),(14,16)),((5,9),15)),((10,18),(11,12))),3),(6,8)),(2,19)),17),(4,13));
 257: 1 -2260.800293 -2297.797875 (0,(((((((((1,7),(14,16)),((5,9),15)),(2,19)),6),8),(3,((10,18),(11,12)))),17),13),4);
 258: 4 -2285.063477 -2292.070104 (0,((((((1,7),((5,9),15)),(14,16)),(3,((10,18),(11,12)))),((2,19),(6,8))),17),(4,13));
 259: 1 -2400.248047 -2299.317368 (0,((((((((1,7),(((5,15),9),(14,16))),3),((10,18),(11,12))),(6,8)),(2,19)),17),4),13);
 260: 1 -2139.366699 -2303.395328 (0,((((((((1,7),(14,16)),((5,9),15)),(2,19)),(6,8)),17),(3,((10,18),(11,12)))),13),4);
 261: 12 -2180.188477 -2291.314805 (0,(((((((1,7),((5,9),15)),(14,16)),3),((10,18),(11,12))),((2,19),(6,8))),17),(4,13));
 262: 9 -2226.123047 -2291.186914 (0,((((((((1,7),(14,16)),((5,9),15)),3),((10,18),(11,12))),(6,8)),(2,19)),17),(4,13));
 263: 25 -2361.813477 -2291.317724 (0,((((((((1,((5,(9,15)),7)),(14,16)),3),((10,18),(11,12))),(6,8)),(2,19)),17),4),13);
 264: 3 -2245.0896 -2291.121891 (0,((((((((1,7),((5,9),15)),(14,16)),3),((10,18),(11,12))),(6,8)),(2,19)),17),(4,13));
 265: 3 -2239.210938 -2297.800617 (0,(((((1,7),(((5,9),15),(14,16))),((3,((10,18),(11,12))),(6,8))),(2,19)),17),(4,13));
 266: 2 -2226.605469 -2296.341043 (0,(((((((1,(((5,15),9),(14,16))),7),(3,((10,18),(11,12)))),(6,8)),(2,19)),17),13),4);
 267: 15 -2146.899414 -2292.8094 (0,(((((((((1,7),((5,9),15)),(14,16)),3),(6,8)),((10,18),(11,12))),(2,19)),17),13),4);
 268: 14 -2227.718994 -2292.076486 (0,((((((1,((5,(9,15)),7)),(14,16)),(3,((10,18),(11,12)))),(6,8)),(2,19)),17),(4,13));
 269: 2 -2097.838867 -2303.059534 (0,(((((((1,7),(14,16)),((5,15),9)),(2,19)),(6,8)),17),(3,((10,18),(11,12)))),(4,13));
 270: 7 -2317.377197 -2293.030588 (0,(((((((1,7),(((5,9),15),(14,16))),(3,((10,18),(11,12)))),(6,8)),(2,19)),17),4),13);
 271: 1 -2224.776123 -2296.341043 (0,(((((((1,(((5,15),9),(14,16))),7),(3,((10,18),(11,12)))),(6,8)),(2,19)),17),13),4);
 272: 19 -2244.904785 -2290.323524 (0,(((((((1,7),(14,16)),(5,(9,15))),(3,((10,18),(11,12)))),(6,8)),(2,19)),17),(4,13));
 273: 7 -2255.105957 -2295.329051 (0,((((((((1,7),((5,15),9)),16),14),(3,((10,18),(11,12)))),(6,8)),(2,19)),17),(4,13));
 274: 1 -2331.340332 -2303.059534 (0,(((((((1,7),(14,16)),((5,15),9)),(2,19)),(6,8)),17),(3,((10,18),(11,12)))),(4,13));
 275: 2 -2220.693604 -2302.041594 (0,(((((((1,7),(((5,9),15),(14,16))),3),(8,((10,18),(11,12)))),6),(2,19)),17),(4,13));
 276: 3 -2288.125977 -2293.983809 (0,((((((((1,7),(5,(9,15))),(14,16)),3),((10,18),(11,12))),8),((2,19),6)),17),(4,13));
 277: 1 -2353.874023 -2295.957641 (0,((((((1,(((5,9),15),7)),(14,16)),3),((10,18),(11,12))),(((2,19),6),8)),17),(4,13));
 278: 3 -2142.974121 -2293.006381 (0,(((((((((1,7),((5,9),15)),(14,16)),3),((10,18),(11,12))),8),6),(2,19)),17),(4,13));
 279: 6 -2270.239746 -2290.980037 (0,(((((((1,7),(5,(9,15))),(14,16)),(3,((10,18),(11,12)))),(6,8)),(2,19)),17),(4,13));
 280: 2 -2250.976074 -2303.395328 (0,((((((((1,7),(14,16)),((5,9),15)),(2,19)),(6,8)),17),(3,((10,18),(11,12)))),13),4);
 281: 13 -2190.470703 -2289.260412 (0,((((((((1,7),((5,9),15)),(14,16)),((10,18),(11,12))),3),(6,8)),(2,19)),17),(4,13));
 282: 26 -2130.76709 -2291.076425 (0,(((((((1,(((5,9),15),7)),(14,16)),3),((10,18),(11,12))),(6,8)),(2,19)),17),(4,13));
 283: 8 -2285.473633 -2291.9895 (0,(((((((1,((5,9),15)),7),(14,16)),(3,((10,18),(11,12)))),(6,8)),(2,19)),17),(4,13));
 284: 1 -2339.681641 -2289.794173 (0,((((((((1,7),((5,15),9)),(14,16)),((10,18),(11,12))),3),(6,8)),(2,19)),17),(4,13));
 285: 7 -2175.896973 -2295.407272 (0,(((((((1,7),(14,16)),((5,9),15)),(6,8)),(3,((10,18),(11,12)))),(2,19)),17),(4,13));
 286: 18 -2244.756348 -2292.984993 (0,(((((((((1,7),((5,9),15)),(14,16)),3),((10,18),(11,12))),6),8),(2,19)),17),(4,13));
 287: 11 -2209.495605 -2291.163265 (0,((((((((1,7),(14,16)),((5,9),15)),3),((10,18),(11,12))),(6,8)),(2,19)),17),(4,13));
 288: 24 -2159.011963 -2291.072805 (0,(((((((((1,((5,9),15)),7),(14,16)),3),((10,18),(11,12))),(6,8)),(2,19)),17),13),4);
 289: 1 -2235.232178 -2303.059534 (0,(((((((1,7),(14,16)),((5,15),9)),(2,19)),(6,8)),17),(3,((10,18),(11,12)))),(4,13));
 290: 13 -2259.202637 -2288.934173 (0,(((((((1,7),((5,9),15)),(14,16)),(3,((10,18),(11,12)))),(6,8)),(2,19)),17),(4,13));
 291: 1 -2379.41748 -2297.088068 (0,((((((1,(((5,9),15),7)),(14,16)),((10,18),(11,12))),3),(((2,19),6),8)),17),(4,13));
 292: 6 -2159.788086 -2307.743598 (0,((((((1,7),(((5,9),15),(14,16))),(3,((10,18),(11,12)))),(6,8)),17),(2,19)),(4,13));
 293: 2 -2256.995605 -2291.700547 (0,(((((((((1,7),(14,16)),((5,9),15)),((10,18),(11,12))),3),(6,8)),(2,19)),17),13),4);
 294: 1 -2180.897217 -2297.649097 (0,(((((((1,7),(((5,9),15),(14,16))),(2,19)),(6,8)),(3,((10,18),(11,12)))),17),13),4);
 295: 1 -2202.625488 -2297.797875 (0,(((((((((1,7),(14,16)),((5,9),15)),(2,19)),6),8),(3,((10,18),(11,12)))),17),13),4);
 296: 1 -2286.468262 -2303.059534 (0,(((((((1,7),(14,16)),((5,15),9)),(2,19)),(6,8)),17),(3,((10,18),(11,12)))),(4,13));
 297: 4 -2376.844238 -2292.910705 (0,(((((((((1,7),((5,15),9)),(14,16)),3),((10,18),(11,12))),(2,19)),(6,8)),17),4),13);
 298: 3 -2257.338867 -2296.209491 (0,(((((((1,(((5,9),15),(14,16))),7),3),((10,18),(11,12))),(6,8)),(2,19)),17),(4,13));
 299: 2 -2226.255127 -2301.349088 (0,(((((((1,7),(14,16)),((5,9),15)),(6,8)),(3,(10,((11,12),18)))),(2,19)),17),(4,13));
 300: 11 -2200.522461 -2290.710947 (0,((((((((1,7),(14,16)),((5,9),15)),3),((10,18),(11,12))),(6,8)),(2,19)),17),(4,13));
 301: 1 -2399.081543 -2292.932788 (0,((((((((1,7),(5,(9,15))),(14,16)),3),((10,18),(11,12))),(((2,19),6),8)),17),13),4);
 302: 11 -2283.342529 -2290.323921 (0,(((((((1,7),(14,16)),(5,(9,15))),(3,((10,18),(11,12)))),(6,8)),(2,19)),17),(4,13));
 303: 16 -2350.677002 -2292.999502 (0,(((((((((1,7),((5,9),15)),(14,16)),3),((10,18),(11,12))),8),6),(2,19)),17),(4,13));
 304: 2 -2256.517578 -2294.225449 (0,((((((1,7),((5,9),15)),(14,16)),(3,((10,18),(11,12)))),(((2,19),6),8)),17),(4,13));
 305: 37 -2243.406738 -2288.147094 (0,((((((((1,7),((5,9),15)),(14,16)),3),((10,18),(11,12))),(6,8)),(2,19)),17),(4,13));
 306: 15 -2331.342285 -2292.989234 (0,(((((((((1,7),((5,9),15)),(14,16)),3),((10,18),(11,12))),6),8),(2,19)),17),(4,13));
 307: 1 -2305.022949 -2299.95444 (0,(((((((((1,(14,16)),7),((5,15),9)),((10,18),(11,12))),3),8),6),(2,19)),17),(4,13));
 308: 2 -2327.282227 -2293.460147 (0,((((((((1,7),((5,9),15)),(14,16)),(3,((10,18),(11,12)))),8),6),(2,19)),17),(4,13));
 309: 14 -2191.52832 -2293.302302 (0,((((((((1,7),(((5,9),15),(14,16))),3),((10,18),(11,12))),(6,8)),(2,19)),17),13),4);
 310: 3 -2501.479248 -2289.5618 (0,(((((((1,7),((5,15),9)),(14,16)),(3,((10,18),(11,12)))),(6,8)),(2,19)),17),(4,13));
 311: 10 -2232.764404 -2293.448505 (0,((((((1,7),(14,16)),((5,9),15)),(3,((10,18),(11,12)))),((2,19),(6,8))),17),(4,13));
 312: 7 -2398.022705 -2293.869257 (0,((((((((1,7),((5,9),15)),(14,16)),(3,((10,18),(11,12)))),8),6),(2,19)),17),(4,13));
 313: 4 -2415.26001 -2294.160119 (0,(((((((((1,7),((5,15),9)),(14,16)),((10,18),(11,12))),3),8),6),(2,19)),17),(4,13));
 314: 18 -2251.309082 -2289.28128 (0,(((((((1,7),((5,15),9)),(14,16)),(3,((10,18),(11,12)))),(6,8)),(2,19)),17),(4,13));
 315: 3 -2392.727539 -2289.098753 (0,(((((((1,7),((5,15),9)),(14,16)),(3,((10,18),(11,12)))),(6,8)),(2,19)),17),(4,13));
 316: 4 -2303.035645 -2293.722593 (0,((((((1,(7,(14,16))),((5,9),15)),(3,((10,18),(11,12)))),(6,8)),(2,19)),17),(4,13));
 317: 2 -2309.782715 -2292.932788 (0,((((((((1,7),(5,(9,15))),(14,16)),3),((10,18),(11,12))),(((2,19),6),8)),17),13),4);
 318: 1 -2212.008057 -2293.983809 (0,((((((((1,7),(5,(9,15))),(14,16)),3),((10,18),(11,12))),8),((2,19),6)),17),(4,13));
 319: 1 -2354.153564 -2299.279997 (0,((((((((1,7),(14,16)),((5,9),15)),(3,((10,18),(11,12)))),8),6),(2,19)),17),(4,13));
 320: 4 -2257.26001 -2299.931947 (0,(((((((1,7),(14,16)),((5,9),15)),3),((6,8),((10,(11,12)),18))),(2,19)),17),(4,13));
 321: 1 -2232.057373 -2296.860796 (0,((((((((((1,7),((5,9),15)),14),16),3),((10,18),(11,12))),(6,8)),(2,19)),17),4),13);
 322: 9 -2289.208496 -2290.867596 (0,((((((((1,7),(14,16)),((5,9),15)),(3,((10,18),(11,12)))),(6,8)),(2,19)),17),13),4);
 323: 2 -2240.197754 -2297.797875 (0,(((((((((1,7),(14,16)),((5,9),15)),(2,19)),6),8),(3,((10,18),(11,12)))),17),13),4);
 324: 1 -2080.592529 -2293.983809 (0,((((((((1,7),(5,(9,15))),(14,16)),3),((10,18),(11,12))),8),((2,19),6)),17),(4,13));
 325: 3 -2260.000977 -2291.805348 (0,(((((((((1,7),(14,16)),((5,9),15)),((10,18),(11,12))),3),(6,8)),(2,19)),17),13),4);
 326: 1 -2260.826904 -2297.797875 (0,(((((((((1,7),(14,16)),((5,9),15)),(2,19)),6),8),(3,((10,18),(11,12)))),17),13),4);
 327: 1 -2199.053711 -2300.018442 (0,(((((((1,7),(14,16)),(5,(9,15))),3),(8,((10,18),(11,12)))),((2,19),6)),17),(4,13));
 328: 4 -2313.615234 -2301.427964 (0,(((((((1,7),((5,15),9)),(14,16)),3),((10,18),(11,12))),(((2,19),(6,8)),17)),4),13);
 329: 3 -2275.984863 -2295.517194 (0,((((((((1,7),((5,15),9)),(14,16)),3),((2,19),((10,18),(11,12)))),(6,8)),17),4),13);
 330: 8 -2322.758301 -2295.498991 (0,((((((((1,7),((5,9),15)),16),14),(3,((10,18),(11,12)))),(6,8)),(2,19)),17),(4,13));
 331: 17 -2245.276855 -2291.163265 (0,((((((((1,7),(14,16)),((5,9),15)),3),((10,18),(11,12))),(6,8)),(2,19)),17),(4,13));
 332: 3 -2279.817871 -2293.698648 (0,(((((((1,(14,16)),7),((5,9),15)),(3,((10,18),(11,12)))),(6,8)),(2,19)),17),(4,13));
 333: 9 -2283.588379 -2291.707236 (0,((((((((1,7),(14,16)),((5,9),15)),((10,18),(11,12))),3),(6,8)),(2,19)),17),(4,13));
 334: 1 -2185.378174 -2297.088068 (0,((((((1,(((5,9),15),7)),(14,16)),((10,18),(11,12))),3),(((2,19),6),8)),17),(4,13));
 335: 1 -2153.741211 -2297.797875 (0,(((((((((1,7),(14,16)),((5,9),15)),(2,19)),6),8),(3,((10,18),(11,12)))),17),13),4);
 336: 2 -2384.161621 -2294.362758 (0,((((((((1,7),((5,15),9)),(14,16)),3),((10,18),(11,12))),8),((2,19),6)),17),(4,13));
 337: 3 -2311.115967 -2296.113775 (0,(((((((((1,7),(14,16)),((5,15),9)),3),((10,18),(11,12))),8),6),(2,19)),17),(4,13));
 338: 3 -2195.107178 -2303.419929 (0,(((((((1,7),(14,16)),(5,(9,15))),(2,19)),(6,8)),17),(3,((10,18),(11,12)))),(4,13));
 339: 3 -2303.991943 -2306.48328 (0,((((((((1,7),(14,16)),(5,(9,15))),(3,((10,18),(11,12)))),2),19),(6,8)),17),(4,13));
 340: 2 -2302.696777 -2296.142878 (0,(((((((((1,7),((5,9),15)),14),16),((10,18),(11,12))),3),(6,8)),(2,19)),17),(4,13));
 341: 8 -2234.126221 -2291.159589 (0,(((((((((1,7),(14,16)),((5,9),15)),3),((10,18),(11,12))),(6,8)),(2,19)),17),4),13);
 342: 1 -2241.361084 -2300.118548 (0,(((((((((1,7),(14,16)),((5,9),15)),(2,19)),(6,8)),3),((10,18),(11,12))),17),13),4);
 343: 1 -2230.36377 -2296.860796 (0,((((((((((1,7),((5,9),15)),14),16),3),((10,18),(11,12))),(6,8)),(2,19)),17),4),13);
 344: 6 -2340.436523 -2293.705217 (0,(((((((1,(14,16)),7),(5,(9,15))),(3,((10,18),(11,12)))),(6,8)),(2,19)),17),(4,13));
 345: 1 -2297.813965 -2290.867596 (0,((((((((1,7),(14,16)),((5,9),15)),(3,((10,18),(11,12)))),(6,8)),(2,19)),17),13),4);
 346: 5 -2238.375 -2293.220749 (0,(((((((((1,7),(14,16)),((5,9),15)),3),((10,18),(11,12))),(2,19)),(6,8)),17),13),4);
 347: 1 -2271.435547 -2303.933021 (0,(((((((1,7),((((5,9),15),16),14)),3),((10,18),(11,12))),(6,8)),(2,19)),17),(4,13));
 348: 1 -2162.005371 -2292.837958 (0,(((((((1,7),((5,9),15)),(14,16)),3),((10,18),(11,12))),(((2,19),6),8)),17),(4,13));
 349: 5 -2297.247559 -2292.41446 (0,(((((((((1,7),(14,16)),((5,15),9)),((10,18),(11,12))),3),(6,8)),(2,19)),17),13),4);
 350: 3 -2330.944336 -2296.211497 (0,((((((1,((((5,9),15),(14,16)),7)),3),((10,18),(11,12))),(6,8)),(2,19)),17),(4,13));
 351: 2 -2317.134277 -2301.770935 (0,((((((1,(((5,15),9),7)),(14,16)),((10,18),(11,12))),(3,(6,8))),(2,19)),17),(4,13));
 352: 6 -2233.620361 -2300.415458 (0,((((((((1,((5,15),9)),7),14),16),(3,((10,18),(11,12)))),(6,8)),(2,19)),17),(4,13));
 353: 2 -2264.304932 -2300.118548 (0,(((((((((1,7),(14,16)),((5,9),15)),(2,19)),(6,8)),3),((10,18),(11,12))),17),13),4);
 354: 3 -2246.119141 -2295.335155 (0,((((((((1,7),(14,16)),((5,9),15)),(3,((10,18),(11,12)))),6),8),(2,19)),17),(4,13));
 355: 4 -2199.49707 -2293.496879 (0,((((((((1,7),((5,9),15)),(14,16)),(3,((10,18),(11,12)))),8),6),(2,19)),17),(4,13));
 356: 4 -2308.810547 -2296.209491 (0,(((((((1,(((5,9),15),(14,16))),7),3),((10,18),(11,12))),(6,8)),(2,19)),17),(4,13));
 357: 18 -2222.385498 -2289.407993 (0,((((((((1,7),((5,15),9)),(14,16)),((10,18),(11,12))),3),(6,8)),(2,19)),17),(4,13));
 358: 3 -2156.495361 -2296.888662 (0,(((((1,((5,(9,15)),7)),(14,16)),(3,((10,18),(11,12)))),(((2,19),6),8)),17),(4,13));
 359: 3 -2285.208496 -2294.226641 (0,((((((((((1,7),((5,9),15)),(14,16)),((10,18),(11,12))),3),6),8),(2,19)),17),4),13);
 360: 15 -2143.651123 -2291.160299 (0,((((((((1,7),(14,16)),(5,(9,15))),3),((10,18),(11,12))),(6,8)),(2,19)),17),(4,13));
 361: 1 -2290.071045 -2295.957641 (0,((((((1,(((5,9),15),7)),(14,16)),3),((10,18),(11,12))),(((2,19),6),8)),17),(4,13));
 362: 2 -2347.649414 -2303.419929 (0,(((((((1,7),(14,16)),(5,(9,15))),(2,19)),(6,8)),17),(3,((10,18),(11,12)))),(4,13));
 363: 6 -2343.407471 -2293.028153 (0,((((((1,7),(((5,15),9),(14,16))),(3,((10,18),(11,12)))),(6,8)),(2,19)),17),(4,13));
 364: 5 -2236.418945 -2293.7104 (0,((((((((((1,7),((5,15),9)),(14,16)),((10,18),(11,12))),3),6),8),(2,19)),17),13),4);
 365: 1 -2118.344727 -2304.97711 (0,((((((1,7),((5,15),9)),(14,16)),3),((10,18),(11,12))),(((2,19),17),(6,8))),(4,13));
 366: 1 -2296.220703 -2297.088068 (0,((((((1,(((5,9),15),7)),(14,16)),((10,18),(11,12))),3),(((2,19),6),8)),17),(4,13));
 367: 8 -2299.428711 -2305.034562 (0,(((((((((1,7),((5,15),9)),((10,18),(11,12))),(14,16)),3),(6,8)),(2,19)),17),13),4);
 368: 3 -2342.889648 -2301.417236 (0,((((((((1,(((5,15),9),(14,16))),7),(3,((10,18),(11,12)))),8),6),(2,19)),17),13),4);
 369: 1 -2329.820801 -2295.049342 (0,(((((((1,7),(14,16)),((5,9),15)),(3,((10,18),(11,12)))),(6,8)),(2,19)),17),(4,13));
 370: 1 -2297.272461 -2296.176314 (0,(((((((1,7),(((5,9),15),(14,16))),3),((10,18),(11,12))),(2,19)),(6,8)),17),(4,13));
 371: 2 -2238.569824 -2293.412053 (0,(((((((((1,7),((5,9),15)),(14,16)),3),((10,18),(11,12))),8),6),(2,19)),17),(4,13));
 372: 2 -2256.980225 -2296.860796 (0,((((((((((1,7),((5,9),15)),14),16),3),((10,18),(11,12))),(6,8)),(2,19)),17),4),13);
 373: 2 -2426.070557 -2288.540911 (0,(((((((((1,7),(5,(9,15))),(14,16)),3),((10,18),(11,12))),(6,8)),(2,19)),17),13),4);
 374: 2 -2126.924805 -2296.446889 (0,((((((((1,7),(14,16)),((5,15),9)),3),((10,18),(11,12))),(6,8)),(2,19)),17),(4,13));
 375: 1 -2125.608643 -2297.797875 (0,(((((((((1,7),(14,16)),((5,9),15)),(2,19)),6),8),(3,((10,18),(11,12)))),17),13),4);
 376: 3 -2256.618652 -2293.805048 (0,(((((((1,7),(14,16)),((5,9),15)),(3,((10,18),(11,12)))),(2,19)),(6,8)),17),(4,13));
 377: 2 -2121.148926 -2296.888662 (0,(((((1,((5,(9,15)),7)),(14,16)),(3,((10,18),(11,12)))),(((2,19),6),8)),17),(4,13));
 378: 1 -2247.813477 -2290.019696 (0,(((((((((1,7),((5,15),9)),(14,16)),3),((10,18),(11,12))),(6,8)),(2,19)),17),4),13);
 379: 2 -2336.448242 -2293.700872 (0,((((((1,(7,(14,16))),((5,9),15)),(3,((10,18),(11,12)))),(6,8)),(2,19)),17),(4,13));
 380: 1 -2368.379639 -2297.797875 (0,(((((((((1,7),(14,16)),((5,9),15)),(2,19)),6),8),(3,((10,18),(11,12)))),17),13),4);
 381: 1 -2247.26416 -2297.797875 (0,(((((((((1,7),(14,16)),((5,9),15)),(2,19)),6),8),(3,((10,18),(11,12)))),17),13),4);
 382: 5 -2204.390625 -2295.103195 (0,(((((((1,7),(14,16)),((5,9),15)),(2,19)),(6,8)),(3,((10,18),(11,12)))),17),(4,13));
 383: 4 -2275.908691 -2294.811713 (0,(((((((1,7),(((5,9),15),(14,16))),((10,18),(11,12))),3),(6,8)),(2,19)),17),(4,13));
 384: 12 -2181.430908 -2294.58549 (0,(((((((((1,7),((5,9),15)),16),14),3),((10,18),(11,12))),(6,8)),(2,19)),17),(4,13));
 385: 13 -2364.381348 -2304.033822 (0,(((((((((1,7),(5,(9,15))),(14,16)),3),(6,8)),((10,18),(11,12))),17),(2,19)),13),4);
 386: 1 -2214.994141 -2304.307711 (0,((((((((1,7),((5,15),9)),(14,16)),(3,((10,18),(11,12)))),(6,8)),19),2),17),(4,13));
 387: 18 -2263.164551 -2289.008662 (0,(((((((1,7),((5,9),15)),(14,16)),(3,((10,18),(11,12)))),(6,8)),(2,19)),17),(4,13));
 388: 6 -2187.187988 -2293.755736 (0,((((((((((1,7),(5,(9,15))),(14,16)),((10,18),(11,12))),3),6),8),(2,19)),17),13),4);
 389: 1 -2173.251465 -2293.805048 (0,(((((((1,7),(14,16)),((5,9),15)),(3,((10,18),(11,12)))),(2,19)),(6,8)),17),(4,13));
 390: 1 -2154.059082 -2301.072509 (0,(((((((1,(14,16)),7),((5,15),9)),(3,((10,18),(11,12)))),8),((2,19),6)),17),(4,13));
 391: 5 -2440.14502 -2292.586973 (0,((((((((1,7),((5,9),15)),(14,16)),((10,18),(11,12))),3),(2,19)),(6,8)),17),(4,13));
 392: 3 -2244.897461 -2302.375577 (0,((((((((1,(14,16)),7),(5,(9,15))),3),(8,((10,18),(11,12)))),6),(2,19)),17),(4,13));
 393: 6 -2364.833008 -2292.121746 (0,((((((((1,(((5,15),9),7)),(14,16)),((10,18),(11,12))),3),(6,8)),(2,19)),17),13),4);
 394: 18 -2445.479492 -2291.314805 (0,(((((((1,7),((5,9),15)),(14,16)),3),((10,18),(11,12))),((2,19),(6,8))),17),(4,13));
 395: 4 -2379.282715 -2291.328899 (0,((((((((1,7),((5,9),15)),(14,16)),3),((10,18),(11,12))),((2,19),(6,8))),17),4),13);
 396: 2 -2442.86377 -2293.70011 (0,((((((((1,7),((5,9),15)),(14,16)),(3,((10,18),(11,12)))),8),6),(2,19)),17),(4,13));
 397: 6 -2361.876465 -2293.731652 (0,(((((((1,7),(14,16)),((5,15),9)),3),((10,18),(11,12))),((2,19),(6,8))),17),(4,13));
 398: 15 -2204.063477 -2291.162661 (0,((((((((1,7),(14,16)),((5,15),9)),3),((10,18),(11,12))),(6,8)),(2,19)),17),(4,13));
 399: 3 -2362.093018 -2288.539547 (0,(((((((((1,7),((5,9),15)),(14,16)),3),((10,18),(11,12))),(6,8)),(2,19)),17),4),13);
 400: 1 -2250.04248 -2307.728393 (0,((((((((((1,7),(14,16)),(5,(9,15))),3),((10,18),(11,12))),6),8),17),(2,19)),13),4);
 401: 2 -2423.464844 -2294.362758 (0,((((((((1,7),((5,15),9)),(14,16)),3),((10,18),(11,12))),8),((2,19),6)),17),(4,13));
 402: 1 -2286.727539 -2292.816664 (0,((((((((1,7),((5,9),15)),(14,16)),3),((10,18),(11,12))),(6,8)),(2,19)),17),(4,13));
 403: 1 -2240.120117 -2297.797875 (0,(((((((((1,7),(14,16)),((5,9),15)),(2,19)),6),8),(3,((10,18),(11,12)))),17),13),4);
 404: 6 -2288.949219 -2292.198771 (0,(((((((1,7),((5,9),15)),(14,16)),(3,((10,18),(11,12)))),(2,19)),(6,8)),17),(4,13));
 405: 2 -2138.783936 -2303.419929 (0,(((((((1,7),(14,16)),(5,(9,15))),(2,19)),(6,8)),17),(3,((10,18),(11,12)))),(4,13));
 406: 3 -2194.347168 -2303.794531 (0,((((((((1,7),(14,16)),((5,9),15)),(3,((10,18),(11,12)))),(6,8)),2),19),17),(4,13));
 407: 2 -2161.664062 -2293.220749 (0,(((((((((1,7),(14,16)),((5,9),15)),3),((10,18),(11,12))),(2,19)),(6,8)),17),13),4);
 408: 8 -2189.399658 -2290.060077 (0,(((((((((1,7),((5,15),9)),(14,16)),3),((10,18),(11,12))),(6,8)),(2,19)),17),4),13);
 409: 9 -2269.310059 -2291.991804 (0,((((((1,(((5,9),15),7)),(14,16)),(3,((10,18),(11,12)))),(6,8)),(2,19)),17),(4,13));
 410: 4 -2356.337402 -2292.983405 (0,(((((((1,7),((5,9),15)),(14,16)),3),((6,8),((10,18),(11,12)))),(2,19)),17),(4,13));
 411: 9 -2295.641113 -2291.968895 (0,(((((((1,(((5,9),15),7)),(14,16)),(3,((10,18),(11,12)))),(6,8)),(2,19)),17),13),4);
 412: 1 -2266.247559 -2303.059534 (0,(((((((1,7),(14,16)),((5,15),9)),(2,19)),(6,8)),17),(3,((10,18),(11,12)))),(4,13));
 413: 1 -2294.48291 -2302.041594 (0,(((((((1,7),(((5,9),15),(14,16))),3),(8,((10,18),(11,12)))),6),(2,19)),17),(4,13));
 414: 4 -2132.112793 -2296.526169 (0,((((((1,7),(((5,9),15),(14,16))),3),((6,8),((10,18),(11,12)))),(2,19)),17),(4,13));
 415: 2 -2310.917969 -2291.177593 (0,(((((((1,(((5,9),15),7)),(14,16)),3),((10,18),(11,12))),(6,8)),(2,19)),17),(4,13));
 416: 3 -2202.781738 -2288.563934 (0,((((((((1,7),((5,15),9)),(14,16)),3),((10,18),(11,12))),(6,8)),(2,19)),17),(4,13));
 417: 2 -2197.338135 -2290.313881 (0,(((((((((1,7),((5,9),15)),(14,16)),3),((10,18),(11,12))),(6,8)),(2,19)),17),13),4);
 418: 20 -2253.081055 -2292.894847 (0,(((((((1,7),((5,9),15)),(14,16)),3),((6,8),((10,18),(11,12)))),(2,19)),17),(4,13));
 419: 10 -2255.783691 -2288.926028 (0,(((((((1,7),((5,15),9)),(14,16)),(3,((10,18),(11,12)))),(6,8)),(2,19)),17),(4,13));
 420: 26 -2169.167725 -2291.072805 (0,(((((((((1,((5,9),15)),7),(14,16)),3),((10,18),(11,12))),(6,8)),(2,19)),17),13),4);
 421: 1 -2356.770996 -2309.930436 (0,(((((1,7),(((5,15),9),(14,16))),(2,19)),(6,8)),((3,((10,18),(11,12))),17)),(4,13));
 422: 1 -2452.550293 -2290.071182 (0,((((((((1,7),((5,15),9)),(14,16)),3),((10,18),(11,12))),(6,8)),(2,19)),17),(4,13));
 423: 1 -2258.906738 -2296.301597 (0,((((((((1,7),(14,16)),((5,9),15)),3),(6,8)),(2,19)),((10,18),(11,12))),17),(4,13));
 424: 7 -2323.550781 -2294.298077 (0,((((((((1,((5,15),9)),7),(14,16)),3),((10,18),(11,12))),((2,19),(6,8))),17),4),13);
 425: 1 -2305.79248 -2309.806957 (0,(((((((1,(7,(14,16))),((5,9),15)),(3,((10,18),(11,12)))),2),19),(6,8)),17),(4,13));
 426: 8 -2298.115479 -2289.283977 (0,(((((((((1,7),((5,9),15)),(14,16)),((10,18),(11,12))),3),(6,8)),(2,19)),17),13),4);
 427: 1 -2307.275635 -2294.225449 (0,((((((1,7),((5,9),15)),(14,16)),(3,((10,18),(11,12)))),(((2,19),6),8)),17),(4,13));
 428: 1 -2155.505859 -2299.724522 (0,((((((1,(((5,9),15),7)),(14,16)),(3,((10,18),(11,12)))),((2,19),6)),8),17),(4,13));
 429: 5 -2225.890625 -2293.180921 (0,(((((((1,7),(14,16)),((5,9),15)),(3,((10,18),(11,12)))),(2,19)),(6,8)),17),(4,13));
 430: 6 -2361.942871 -2295.331995 (0,(((((((((1,7),((5,9),15)),14),16),(3,((10,18),(11,12)))),(6,8)),(2,19)),17),13),4);
 431: 5 -2160.078369 -2295.103195 (0,(((((((1,7),(14,16)),((5,9),15)),(2,19)),(6,8)),(3,((10,18),(11,12)))),17),(4,13));
 432: 2 -2271.560547 -2296.895856 (0,((((((1,(((5,9),15),7)),(14,16)),(3,((10,18),(11,12)))),(((2,19),6),8)),17),4),13);
 433: 1 -2122.529053 -2305.86332 (0,(((((((1,7),((5,(9,15)),(14,16))),3),((10,18),(11,12))),(6,8)),17),(2,19)),(4,13));
 434: 2 -2404.629883 -2288.563934 (0,((((((((1,7),((5,15),9)),(14,16)),3),((10,18),(11,12))),(6,8)),(2,19)),17),(4,13));
 435: 1 -2354.275391 -2298.617306 (0,((((((((1,7),(((5,15),9),(14,16))),(3,((10,18),(11,12)))),6),8),(2,19)),17),13),4);
 436: 9 -2365.742188 -2293.654734 (0,(((((((1,7),(14,16)),(5,(9,15))),3),((10,18),(11,12))),((2,19),(6,8))),17),(4,13));
 437: 2 -2308.878418 -2296.896345 (0,((((((((1,7),(((5,9),15),(14,16))),3),((10,18),(11,12))),(2,19)),(6,8)),17),13),4);
 438: 1 -2355.902588 -2296.636486 (0,(((((((1,7),(14,16)),((5,15),9)),(2,19)),(6,8)),(3,((10,18),(11,12)))),17),(4,13));
 439: 3 -2245.905029 -2293.973549 (0,(((((((1,(7,(14,16))),((5,15),9)),3),((10,18),(11,12))),(6,8)),(2,19)),17),(4,13));
 440: 8 -2265.678955 -2292.349156 (0,((((((((1,7),((5,15),9)),(14,16)),((10,18),(11,12))),3),((2,19),(6,8))),17),13),4);
 441: 1 -2302.961914 -2296.762236 (0,(((((((1,7),(14,16)),((5,9),15)),3),(6,(8,((10,18),(11,12))))),(2,19)),17),(4,13));
 442: 4 -2097.13916 -2295.766461 (0,((((((1,(((5,9),15),(14,16))),7),(3,((10,18),(11,12)))),(6,8)),(2,19)),17),(4,13));
 443: 5 -2115.180664 -2296.762236 (0,(((((((1,7),(14,16)),((5,9),15)),3),(6,(8,((10,18),(11,12))))),(2,19)),17),(4,13));
 444: 4 -2427.701904 -2291.218525 (0,(((((((((1,7),(14,16)),(5,(9,15))),3),((10,18),(11,12))),(6,8)),(2,19)),17),4),13);
 445: 1 -2237.252197 -2297.797875 (0,(((((((((1,7),(14,16)),((5,9),15)),(2,19)),6),8),(3,((10,18),(11,12)))),17),13),4);
 446: 8 -2329.359863 -2297.214134 (0,(((((((1,7),((5,9),15)),(14,16)),(6,8)),(3,((10,18),(11,12)))),(2,19)),17),(4,13));
 447: 1 -2439.100098 -2303.629651 (0,(((((((1,(14,16)),7),((5,15),9)),((3,((10,18),(11,12))),8)),6),(2,19)),17),(4,13));
 448: 1 -2335.1875 -2295.899123 (0,(((((((1,7),(14,16)),((5,9),15)),3),(6,8)),((2,19),((10,18),(11,12)))),17),(4,13));
 449: 4 -2178.606934 -2295.103201 (0,((((((((1,7),(14,16)),(5,(9,15))),(2,19)),(6,8)),(3,((10,18),(11,12)))),17),4),13);
 450: 5 -2368.779785 -2295.427938 (0,(((((((1,7),(14,16)),((5,9),15)),(6,8)),(3,((10,18),(11,12)))),(2,19)),17),(4,13));
 451: 6 -2337.850586 -2294.302304 (0,((((((1,(((5,15),9),7)),(14,16)),3),((10,18),(11,12))),((2,19),(6,8))),17),(4,13));
 452: 6 -2298.257812 -2296.526169 (0,((((((1,7),(((5,9),15),(14,16))),3),((6,8),((10,18),(11,12)))),(2,19)),17),(4,13));
 453: 1 -2311.576416 -2303.059534 (0,(((((((1,7),(14,16)),((5,15),9)),(2,19)),(6,8)),17),(3,((10,18),(11,12)))),(4,13));
 454: 6 -2237.344238 -2293.698648 (0,(((((((1,(14,16)),7),((5,9),15)),(3,((10,18),(11,12)))),(6,8)),(2,19)),17),(4,13));
 455: 12 -2221.648438 -2289.377467 (0,((((((((1,7),((5,15),9)),(14,16)),((10,18),(11,12))),3),(6,8)),(2,19)),17),(4,13));
 456: 1 -2427.211426 -2292.348076 (0,((((((((1,7),(14,16)),((5,9),15)),((10,18),(11,12))),3),(6,8)),(2,19)),17),(4,13));
 457: 3 -2220.686523 -2298.717775 (0,((((((((1,(14,16)),7),((5,15),9)),(3,((10,18),(11,12)))),6),8),(2,19)),17),(4,13));
 458: 9 -2195.976807 -2293.684424 (0,((((((((1,7),(14,16)),((5,9),15)),3),(6,8)),((10,18),(11,12))),(2,19)),17),(4,13));
 459: 1 -2447.956055 -2294.654722 (0,(((((((((1,7),((5,9),15)),(14,16)),3),(6,8)),((10,18),(11,12))),(2,19)),17),4),13);
 460: 5 -2292.09375 -2292.385563 (0,((((((((1,7),((5,15),9)),(14,16)),((10,18),(11,12))),3),(2,19)),(6,8)),17),(4,13));
 461: 16 -2260.084961 -2293.001223 (0,(((((((((1,7),((5,9),15)),(14,16)),3),((10,18),(11,12))),8),6),(2,19)),17),(4,13));
 462: 1 -2220.237305 -2294.362758 (0,((((((((1,7),((5,15),9)),(14,16)),3),((10,18),(11,12))),8),((2,19),6)),17),(4,13));
 463: 4 -2359.358398 -2296.895856 (0,((((((1,(((5,9),15),7)),(14,16)),(3,((10,18),(11,12)))),(((2,19),6),8)),17),13),4);
 464: 1 -2264.882324 -2297.088068 (0,((((((1,(((5,9),15),7)),(14,16)),((10,18),(11,12))),3),(((2,19),6),8)),17),(4,13));
 465: 2 -2209.104492 -2297.635744 (0,((((((1,7),((5,(9,15)),(14,16))),(2,19)),(6,8)),(3,((10,18),(11,12)))),17),(4,13));
 466: 1 -2272.81543 -2294.160119 (0,(((((((((1,7),((5,15),9)),(14,16)),((10,18),(11,12))),3),8),6),(2,19)),17),(4,13));
 467: 12 -2211.934082 -2289.497909 (0,((((((((1,7),((5,9),15)),(14,16)),((10,18),(11,12))),3),(6,8)),(2,19)),17),(4,13));
 468: 2 -2182.613037 -2303.729626 (0,(((((1,(((5,9),15),7)),(14,16)),(((2,19),6),8)),(3,((10,18),(11,12)))),17),(4,13));
 469: 1 -2262.404297 -2295.957641 (0,((((((1,(((5,9),15),7)),(14,16)),3),((10,18),(11,12))),(((2,19),6),8)),17),(4,13));
 470: 8 -2262.416992 -2293.299598 (0,(((((((1,7),(((5,15),9),(14,16))),3),((10,18),(11,12))),(6,8)),(2,19)),17),(4,13));
 471: 1 -2173.251221 -2297.797875 (0,(((((((((1,7),(14,16)),((5,9),15)),(2,19)),6),8),(3,((10,18),(11,12)))),17),13),4);
 472: 2 -2203.224854 -2292.839876 (0,((((((((1,7),((5,15),9)),(14,16)),3),((10,18),(11,12))),(((2,19),6),8)),17),4),13);
 473: 4 -2413.071289 -2292.90499 (0,(((((((1,(((5,9),15),7)),(14,16)),((10,18),(11,12))),3),(6,8)),(2,19)),17),(4,13));
 474: 4 -2254.351562 -2294.048928 (0,((((((((1,7),(14,16)),(5,(9,15))),3),((10,18),(11,12))),(2,19)),(6,8)),17),(4,13));
 475: 2 -2247.927734 -2303.419929 (0,(((((((1,7),(14,16)),(5,(9,15))),(2,19)),(6,8)),17),(3,((10,18),(11,12)))),(4,13));
 476: 1 -2276.552734 -2294.225449 (0,((((((1,7),((5,9),15)),(14,16)),(3,((10,18),(11,12)))),(((2,19),6),8)),17),(4,13));
 477: 2 -2440.895996 -2288.539547 (0,(((((((((1,7),((5,9),15)),(14,16)),3),((10,18),(11,12))),(6,8)),(2,19)),17),13),4);
 478: 9 -2244.38623 -2293.719758 (0,(((((((1,(14,16)),7),((5,9),15)),(3,((10,18),(11,12)))),(6,8)),(2,19)),17),(4,13));
 479: 3 -2239.231689 -2290.071182 (0,((((((((1,7),((5,15),9)),(14,16)),3),((10,18),(11,12))),(6,8)),(2,19)),17),(4,13));
 480: 11 -2238.821289 -2289.283981 (0,(((((((((1,7),((5,15),9)),(14,16)),((10,18),(11,12))),3),(6,8)),(2,19)),17),13),4);
 481: 15 -2265.373779 -2291.112874 (0,((((((((1,7),((5,15),9)),(14,16)),3),((10,18),(11,12))),(2,19)),(6,8)),17),(4,13));
 482: 1 -2225.93457 -2303.395328 (0,((((((((1,7),(14,16)),((5,9),15)),(2,19)),(6,8)),17),(3,((10,18),(11,12)))),13),4);
 483: 2 -2461.976562 -2297.800617 (0,(((((1,7),(((5,9),15),(14,16))),((3,((10,18),(11,12))),(6,8))),(2,19)),17),(4,13));
 484: 4 -2244.529297 -2293.705217 (0,(((((((1,(14,16)),7),(5,(9,15))),(3,((10,18),(11,12)))),(6,8)),(2,19)),17),(4,13));
 485: 3 -2273.288574 -2290.060077 (0,(((((((((1,7),((5,15),9)),(14,16)),3),((10,18),(11,12))),(6,8)),(2,19)),17),4),13);
 486: 1 -2187.040527 -2303.629651 (0,(((((((1,(14,16)),7),((5,15),9)),((3,((10,18),(11,12))),8)),6),(2,19)),17),(4,13));
 487: 4 -2257.637207 -2296.526169 (0,((((((1,7),(((5,9),15),(14,16))),3),((6,8),((10,18),(11,12)))),(2,19)),17),(4,13));
 488: 1 -2363.421387 -2292.837958 (0,(((((((1,7),((5,9),15)),(14,16)),3),((10,18),(11,12))),(((2,19),6),8)),17),(4,13));
 489: 1 -2270.594727 -2301.524952 (0,(((((((((1,7),((5,9),15)),14),16),3),((2,19),(6,8))),((10,18),(11,12))),17),4),13);
 490: 4 -2403.373047 -2291.707236 (0,((((((((1,7),(14,16)),((5,9),15)),((10,18),(11,12))),3),(6,8)),(2,19)),17),(4,13));
 491: 4 -2465.660156 -2305.264123 (0,(((((((1,7),(14,16)),((5,15),9)),3),((10,18),(11,12))),(6,8)),((2,19),17)),(4,13));
 492: 5 -2292.661621 -2298.965397 (0,(((((((((1,7),(14,16)),(5,(9,15))),3),(8,((10,18),(11,12)))),6),(2,19)),17),4),13);
 493: 12 -2295.945801 -2288.926156 (0,(((((((1,7),((5,15),9)),(14,16)),(3,((10,18),(11,12)))),(6,8)),(2,19)),17),(4,13));
 494: 1 -2503.816895 -2299.724522 (0,((((((1,(((5,9),15),7)),(14,16)),(3,((10,18),(11,12)))),((2,19),6)),8),17),(4,13));
 495: 2 -2181.636475 -2296.027719 (0,(((((((((1,7),(14,16)),(5,(9,15))),3),((10,18),(11,12))),8),6),(2,19)),17),(4,13));
 496: 3 -2153.388184 -2295.501894 (0,(((((((1,7),(5,(9,15))),(14,16)),3),((2,19),((10,18),(11,12)))),(6,8)),17),(4,13));
 497: 3 -2220.555908 -2290.307516 (0,((((((((1,7),((5,9),15)),(14,16)),3),((10,18),(11,12))),(6,8)),(2,19)),17),(4,13));
 498: 3 -2349.140869 -2294.302304 (0,((((((1,(((5,15),9),7)),(14,16)),3),((10,18),(11,12))),((2,19),(6,8))),17),(4,13));
 499: 17 -2226.702148 -2292.98763 (0,(((((((((1,7),((5,9),15)),(14,16)),3),((10,18),(11,12))),8),6),(2,19)),17),(4,13));
 500: 4 -2353.372559 -2298.838383 (0,((((((((1,(14,16)),7),(5,(9,15))),(3,((10,18),(11,12)))),8),6),(2,19)),17),(4,13));
 501: 2 -2231.263428 -2292.23615 (0,(((((((1,7),((5,15),9)),(14,16)),(3,((10,18),(11,12)))),(2,19)),(6,8)),17),(4,13));
 502: 2 -2308.523193 -2296.888662 (0,(((((1,(((5,15),9),7)),(14,16)),(3,((10,18),(11,12)))),(((2,19),6),8)),17),(4,13));
 503: 1 -2298.135254 -2296.621978 (0,(((((((1,7),(14,16)),((5,9),15)),(2,19)),((3,((10,18),(11,12))),(6,8))),17),13),4);
 504: 11 -2332.205566 -2290.345445 (0,(((((((1,7),(14,16)),((5,9),15)),(3,((10,18),(11,12)))),(6,8)),(2,19)),17),(4,13));
 505: 5 -2193.357422 -2293.691272 (0,((((((((1,7),((5,9),15)),(14,16)),(3,((10,18),(11,12)))),8),6),(2,19)),17),(4,13));
 506: 12 -2265.621094 -2289.283977 (0,(((((((((1,7),((5,9),15)),(14,16)),((10,18),(11,12))),3),(6,8)),(2,19)),17),13),4);
 507: 1 -2336.530762 -2297.088068 (0,((((((1,(((5,9),15),7)),(14,16)),((10,18),(11,12))),3),(((2,19),6),8)),17),(4,13));
 508: 2 -2329.562988 -2295.043406 (0,(((((((1,((5,15),9)),7),(14,16)),(3,((10,18),(11,12)))),(2,19)),(6,8)),17),(4,13));
 509: 25 -2051.525391 -2291.072739 (0,((((((((1,((5,15),9)),7),(14,16)),3),((10,18),(11,12))),(6,8)),(2,19)),17),(4,13));
 510: 1 -2273.997314 -2291.479676 (0,(((((((1,(((5,9),15),7)),(14,16)),3),((10,18),(11,12))),(6,8)),(2,19)),17),(4,13));
 511: 1 -2472.749512 -2299.279997 (0,((((((((1,7),(14,16)),((5,9),15)),(3,((10,18),(11,12)))),8),6),(2,19)),17),(4,13));
 512: 25 -2168.140625 -2293.49203 (0,((((((((1,7),(5,(9,15))),(14,16)),(3,((10,18),(11,12)))),8),6),(2,19)),17),(4,13));
 513: 4 -2385.766846 -2289.232096 (0,(((((((((1,7),((5,9),15)),(14,16)),((10,18),(11,12))),3),(6,8)),(2,19)),17),13),4);
 514: 4 -2338.138672 -2314.141409 (0,((((((((1,7),(14,16)),(5,(9,15))),3),((10,18),(11,12))),(6,8)),(2,19)),(4,13)),17);
 515: 1 -2230.437012 -2309.930436 (0,(((((1,7),(((5,15),9),(14,16))),(2,19)),(6,8)),((3,((10,18),(11,12))),17)),(4,13));
 516: 6 -2321.229492 -2298.02606 (0,(((((((1,((5,9),15)),7),(14,16)),(3,((10,(11,12)),18))),(6,8)),(2,19)),17),(4,13));
 517: 21 -2158.396729 -2290.32501 (0,(((((((1,7),(14,16)),((5,15),9)),(3,((10,18),(11,12)))),(6,8)),(2,19)),17),(4,13));
 518: 7 -2337.385742 -2292.091034 (0,(((((((1,((5,9),15)),7),(14,16)),(3,((10,18),(11,12)))),(6,8)),(2,19)),17),(4,13));
 519: 4 -2289.348633 -2291.632002 (0,((((((((1,7),(14,16)),((5,9),15)),((10,18),(11,12))),3),(6,8)),(2,19)),17),(4,13));
 520: 22 -2318.106201 -2290.468721 (0,((((((((1,7),(14,16)),((5,9),15)),3),((10,18),(11,12))),(6,8)),(2,19)),17),(4,13));
 521: 2 -2411.460205 -2293.983809 (0,((((((((1,7),(5,(9,15))),(14,16)),3),((10,18),(11,12))),8),((2,19),6)),17),(4,13));
 522: 16 -2326.654297 -2289.276301 (0,((((((((1,7),((5,15),9)),(14,16)),((10,18),(11,12))),3),(6,8)),(2,19)),17),(4,13));
 523: 1 -2307.458008 -2294.225449 (0,((((((1,7),((5,9),15)),(14,16)),(3,((10,18),(11,12)))),(((2,19),6),8)),17),(4,13));
 524: 1 -2367.061768 -2297.088068 (0,((((((1,(((5,9),15),7)),(14,16)),((10,18),(11,12))),3),(((2,19),6),8)),17),(4,13));
 525: 7 -2325.817383 -2294.287181 (0,(((((((((1,7),(5,(9,15))),(14,16)),((10,(11,12)),18)),3),(6,8)),(2,19)),17),13),4);
 526: 1 -2316.383545 -2303.059534 (0,(((((((1,7),(14,16)),((5,15),9)),(2,19)),(6,8)),17),(3,((10,18),(11,12)))),(4,13));
 527: 3 -2201.244629 -2292.425843 (0,((((((((1,7),((5,15),9)),(14,16)),((10,18),(11,12))),3),((2,19),(6,8))),17),4),13);
 528: 1 -2378.06665 -2303.059534 (0,(((((((1,7),(14,16)),((5,15),9)),(2,19)),(6,8)),17),(3,((10,18),(11,12)))),(4,13));
 529: 6 -2182.282715 -2295.32894 (0,((((((((1,7),((5,9),15)),14),16),(3,((10,18),(11,12)))),(6,8)),(2,19)),17),(4,13));
 530: 2 -2159.37207 -2292.414458 (0,((((((((1,7),(14,16)),((5,15),9)),((10,18),(11,12))),3),(6,8)),(2,19)),17),(4,13));
 531: 2 -2421.861084 -2289.098753 (0,(((((((1,7),(5,(9,15))),(14,16)),(3,((10,18),(11,12)))),(6,8)),(2,19)),17),(4,13));
 532: 17 -2284.290527 -2291.9895 (0,(((((((1,((5,9),15)),7),(14,16)),(3,((10,18),(11,12)))),(6,8)),(2,19)),17),(4,13));
 533: 2 -2185.053223 -2294.875256 (0,(((((((1,((5,9),15)),7),(14,16)),(3,((10,18),(11,12)))),(2,19)),(6,8)),17),(4,13));
 534: 1 -2190.54248 -2288.534645 (0,((((((((1,7),(5,(9,15))),(14,16)),3),((10,18),(11,12))),(6,8)),(2,19)),17),(4,13));
 535: 6 -2055.987061 -2295.334819 (0,((((((((1,7),(14,16)),((5,9),15)),(6,8)),(3,((10,18),(11,12)))),(2,19)),17),13),4);
 536: 8 -2286.165039 -2291.700547 (0,(((((((((1,7),(14,16)),((5,9),15)),((10,18),(11,12))),3),(6,8)),(2,19)),17),13),4);
 537: 4 -2213.147949 -2291.695468 (0,((((((((1,7),(14,16)),((5,9),15)),((10,18),(11,12))),3),(6,8)),(2,19)),17),(4,13));
 538: 3 -2242.578125 -2296.427049 (0,((((((((1,((5,9),15)),7),(14,16)),(3,((10,18),(11,12)))),6),8),(2,19)),17),(4,13));
 539: 1 -2205.77002 -2297.088068 (0,((((((1,(((5,9),15),7)),(14,16)),((10,18),(11,12))),3),(((2,19),6),8)),17),(4,13));
 540: 3 -2272.637695 -2290.508793 (0,(((((((1,7),(14,16)),((5,15),9)),(3,((10,18),(11,12)))),(6,8)),(2,19)),17),(4,13));
 541: 1 -2452.205078 -2297.649097 (0,(((((((1,7),(((5,9),15),(14,16))),(2,19)),(6,8)),(3,((10,18),(11,12)))),17),13),4);
 542: 5 -2272.861328 -2294.300912 (0,(((((((1,(((5,15),9),7)),(14,16)),3),((10,18),(11,12))),((2,19),(6,8))),17),4),13);
 543: 2 -2352.819336 -2296.987544 (0,(((((((1,(7,(14,16))),((5,9),15)),3),(6,8)),((10,18),(11,12))),(2,19)),17),(4,13));
 544: 2 -2230.050293 -2296.171449 (0,((((((1,((((5,9),15),(14,16)),7)),3),((10,18),(11,12))),(6,8)),(2,19)),17),(4,13));
 545: 9 -2238.360352 -2293.703035 (0,((((((1,(7,(14,16))),(5,(9,15))),(3,((10,18),(11,12)))),(6,8)),(2,19)),17),(4,13));
 546: 11 -2204.78125 -2291.312952 (0,(((((((1,7),((5,9),15)),(14,16)),3),((10,18),(11,12))),((2,19),(6,8))),17),(4,13));
 547: 1 -2285.528076 -2300.275599 (0,(((((((1,7),(14,16)),((5,9),15)),3),(8,((10,18),(11,12)))),((2,19),6)),17),(4,13));
 548: 7 -2341.114746 -2294.381609 (0,((((((((1,7),((5,9),15)),(14,16)),((10,(11,12)),18)),3),(6,8)),(2,19)),17),(4,13));
 549: 6 -2178.996582 -2291.709477 (0,((((((((1,7),(14,16)),(5,(9,15))),((10,18),(11,12))),3),(6,8)),(2,19)),17),(4,13));
 550: 9 -2476.263428 -2291.89976 (0,((((((1,(((5,9),15),7)),(14,16)),(3,((10,18),(11,12)))),(6,8)),(2,19)),17),(4,13));
 551: 1 -2286.802246 -2300.275599 (0,(((((((1,7),(14,16)),((5,9),15)),3),(8,((10,18),(11,12)))),((2,19),6)),17),(4,13));
 552: 2 -2313.678711 -2296.183159 (0,(((((((1,(((5,9),15),(14,16))),7),3),((10,18),(11,12))),(6,8)),(2,19)),17),(4,13));
 553: 2 -2357.029297 -2291.849277 (0,((((((((1,((5,15),9)),7),(14,16)),3),((10,18),(11,12))),(6,8)),(2,19)),17),(4,13));
 554: 1 -2287.135254 -2294.225449 (0,((((((1,7),((5,9),15)),(14,16)),(3,((10,18),(11,12)))),(((2,19),6),8)),17),(4,13));
 555: 5 -2362.316406 -2291.970193 (0,((((((1,(((5,9),15),7)),(14,16)),(3,((10,18),(11,12)))),(6,8)),(2,19)),17),(4,13));
 556: 2 -2398.980957 -2303.395328 (0,((((((((1,7),(14,16)),((5,9),15)),(2,19)),(6,8)),17),(3,((10,18),(11,12)))),13),4);
 557: 1 -2326.442139 -2296.341043 (0,(((((((1,(((5,15),9),(14,16))),7),(3,((10,18),(11,12)))),(6,8)),(2,19)),17),13),4);
 558: 16 -2250.437012 -2291.162183 (0,((((((((1,7),(14,16)),((5,9),15)),3),((10,18),(11,12))),(6,8)),(2,19)),17),(4,13));
 559: 3 -2267.163574 -2297.682469 (0,((((((((((1,7),((5,9),15)),14),16),3),((10,18),(11,12))),(2,19)),(6,8)),17),4),13);
 560: 1 -2227.233398 -2295.957641 (0,((((((1,(((5,9),15),7)),(14,16)),3),((10,18),(11,12))),(((2,19),6),8)),17),(4,13));
 561: 4 -2272.115234 -2296.480736 (0,(((((((1,7),(((5,9),15),(14,16))),3),(6,8)),((10,18),(11,12))),(2,19)),17),(4,13));
 562: 1 -2231.402588 -2294.774071 (0,(((((((1,7),(((5,9),15),(14,16))),((10,18),(11,12))),3),(6,8)),(2,19)),17),(4,13));
 563: 4 -2333.794922 -2295.656552 (0,((((((((1,7),(14,16)),((5,9),15)),(6,8)),(3,((10,18),(11,12)))),(2,19)),17),13),4);
 564: 37 -2160.295898 -2293.927981 (0,(((((((1,7),(((5,9),15),(14,16))),3),((10,18),(11,12))),(6,8)),(2,19)),17),(4,13));
 565: 2 -2274.056152 -2292.837958 (0,(((((((1,7),((5,9),15)),(14,16)),3),((10,18),(11,12))),(((2,19),6),8)),17),(4,13));
 566: 2 -2293.551758 -2303.419929 (0,(((((((1,7),(14,16)),(5,(9,15))),(2,19)),(6,8)),17),(3,((10,18),(11,12)))),(4,13));
 567: 1 -2279.538086 -2303.629651 (0,(((((((1,(14,16)),7),((5,15),9)),((3,((10,18),(11,12))),8)),6),(2,19)),17),(4,13));
 568: 1 -2192.442871 -2295.957641 (0,((((((1,(((5,9),15),7)),(14,16)),3),((10,18),(11,12))),(((2,19),6),8)),17),(4,13));
 569: 5 -2261.65918 -2293.84319 (0,((((((((((1,7),((5,15),9)),(14,16)),((10,18),(11,12))),3),8),6),(2,19)),17),13),4);
 570: 1 -2295.080078 -2295.957641 (0,((((((1,(((5,9),15),7)),(14,16)),3),((10,18),(11,12))),(((2,19),6),8)),17),(4,13));
 571: 2 -2257.738525 -2288.522057 (0,((((((((1,7),(5,(9,15))),(14,16)),3),((10,18),(11,12))),(6,8)),(2,19)),17),(4,13));
 572: 1 -2298.732178 -2297.797875 (0,(((((((((1,7),(14,16)),((5,9),15)),(2,19)),6),8),(3,((10,18),(11,12)))),17),13),4);
 573: 1 -2436.603271 -2292.816664 (0,((((((((1,7),((5,9),15)),(14,16)),3),((10,18),(11,12))),(6,8)),(2,19)),17),(4,13));
 574: 6 -2365.925781 -2294.287181 (0,(((((((((1,7),(5,(9,15))),(14,16)),((10,(11,12)),18)),3),(6,8)),(2,19)),17),13),4);
 575: 5 -2131.740234 -2290.475105 (0,((((((((1,7),(14,16)),((5,9),15)),3),((10,18),(11,12))),(6,8)),(2,19)),17),(4,13));
 576: 26 -2159.577637 -2291.077089 (0,(((((((1,(((5,9),15),7)),(14,16)),3),((10,18),(11,12))),(6,8)),(2,19)),17),(4,13));
 577: 4 -2318.365967 -2303.057846 (0,(((((1,(((5,9),15),7)),(14,16)),(3,((10,(11,12)),18))),(((2,19),6),8)),17),(4,13));
 578: 12 -2303.508789 -2289.5618 (0,(((((((1,7),((5,15),9)),(14,16)),(3,((10,18),(11,12)))),(6,8)),(2,19)),17),(4,13));
 579: 4 -2188.674805 -2296.888662 (0,(((((1,((5,(9,15)),7)),(14,16)),(3,((10,18),(11,12)))),(((2,19),6),8)),17),(4,13));
 580: 11 -2215.815918 -2289.286059 (0,(((((((((1,7),(5,(9,15))),(14,16)),((10,18),(11,12))),3),(6,8)),(2,19)),17),4),13);
 581: 3 -2342.744629 -2299.723215 (0,((((((1,(((5,9),15),7)),(14,16)),(3,((10,18),(11,12)))),8),((2,19),6)),17),(4,13));
 582: 4 -2217.977051 -2294.287181 (0,(((((((((1,7),((5,15),9)),(14,16)),((10,(11,12)),18)),3),(6,8)),(2,19)),17),13),4);
 583: 1 -2258.286133 -2299.455972 (0,((((((((((1,7),((5,9),15)),14),16),3),((10,18),(11,12))),8),6),(2,19)),17),(4,13));
 584: 1 -2229.019043 -2300.816089 (0,((((((((1,7),((5,15),9)),(14,16)),3),(8,((10,18),(11,12)))),6),(2,19)),17),(4,13));
 585: 1 -2383.857178 -2300.118548 (0,(((((((((1,7),(14,16)),((5,9),15)),(2,19)),(6,8)),3),((10,18),(11,12))),17),13),4);
 586: 1 -2350.759033 -2305.185584 (0,((((((((1,7),(14,16)),((5,9),15)),(3,((10,18),(11,12)))),(6,8)),2),19),17),(4,13));
 587: 1 -2345.894531 -2297.797875 (0,(((((((((1,7),(14,16)),((5,9),15)),(2,19)),6),8),(3,((10,18),(11,12)))),17),13),4);
 588: 1 -2273.044922 -2301.750903 (0,(((((((1,7),((5,(9,15)),(14,16))),3),(8,((10,18),(11,12)))),6),(2,19)),17),(4,13));
 589: 8 -2348.407715 -2292.137875 (0,(((((((1,7),((5,9),15)),(14,16)),(3,((10,18),(11,12)))),(2,19)),(6,8)),17),(4,13));
 590: 25 -2242.089111 -2291.074714 (0,((((((((1,((5,9),15)),7),(14,16)),3),((10,18),(11,12))),(6,8)),(2,19)),17),(4,13));
 591: 3 -2408.202637 -2292.104446 (0,(((((((1,7),((5,15),9)),(14,16)),(3,((10,18),(11,12)))),((2,19),(6,8))),17),4),13);
 592: 7 -2353.045898 -2291.805348 (0,(((((((((1,7),(14,16)),((5,9),15)),((10,18),(11,12))),3),(6,8)),(2,19)),17),13),4);
 593: 1 -2252.523438 -2296.341043 (0,(((((((1,(((5,15),9),(14,16))),7),(3,((10,18),(11,12)))),(6,8)),(2,19)),17),13),4);
 594: 1 -2352.328613 -2295.660552 (0,(((((((1,7),(14,16)),((5,9),15)),((3,((10,18),(11,12))),(6,8))),(2,19)),17),13),4);
 595: 1 -2279.224854 -2294.362758 (0,((((((((1,7),((5,15),9)),(14,16)),3),((10,18),(11,12))),8),((2,19),6)),17),(4,13));
 596: 2 -2087.661133 -2303.419929 (0,(((((((1,7),(14,16)),(5,(9,15))),(2,19)),(6,8)),17),(3,((10,18),(11,12)))),(4,13));
 597: 1 -2303.44458 -2294.225449 (0,((((((1,7),((5,9),15)),(14,16)),(3,((10,18),(11,12)))),(((2,19),6),8)),17),(4,13));
 598: 5 -2222.922119 -2295.409592 (0,(((((((1,7),(14,16)),(5,(9,15))),(6,8)),(3,((10,18),(11,12)))),(2,19)),17),(4,13));
 599: 2 -2355.15625 -2293.70011 (0,((((((((1,7),((5,9),15)),(14,16)),(3,((10,18),(11,12)))),8),6),(2,19)),17),(4,13));
 600: 16 -2216.999023 -2299.455972 (0,((((((((((1,7),((5,9),15)),14),16),3),((10,18),(11,12))),8),6),(2,19)),17),(4,13));
 601: 2 -2409.47168 -2291.220028 (0,(((((((1,7),(14,16)),((5,15),9)),(3,((10,18),(11,12)))),(6,8)),(2,19)),17),(4,13));
 602: 1 -2219.919922 -2297.752418 (0,((((((((1,7),((5,9),15)),(14,16)),3),(8,((10,18),(11,12)))),6),(2,19)),17),(4,13));
 603: 2 -2243.474854 -2288.563934 (0,((((((((1,7),((5,15),9)),(14,16)),3),((10,18),(11,12))),(6,8)),(2,19)),17),(4,13));
 604: 2 -2209.880371 -2296.951213 (0,((((((1,7),(((5,15),9),(14,16))),(3,((10,18),(11,12)))),(2,19)),(6,8)),17),(4,13));
 605: 3 -2216.701172 -2296.171449 (0,((((((1,((((5,9),15),(14,16)),7)),3),((10,18),(11,12))),(6,8)),(2,19)),17),(4,13));
 606: 1 -2404.228027 -2292.15478 (0,(((((((((1,7),((5,15),9)),(14,16)),3),((10,18),(11,12))),(2,19)),(6,8)),17),4),13);
 607: 17 -2265.394531 -2292.995054 (0,(((((((((1,7),((5,9),15)),(14,16)),3),((10,18),(11,12))),8),6),(2,19)),17),(4,13));
 608: 4 -2278.689209 -2299.259634 (0,((((((((1,7),(14,16)),(5,(9,15))),3),(8,((10,18),(11,12)))),6),(2,19)),17),(4,13));
 609: 17 -2326.407227 -2292.98763 (0,(((((((((1,7),((5,9),15)),(14,16)),3),((10,18),(11,12))),8),6),(2,19)),17),(4,13));
 610: 1 -2173.650391 -2303.395328 (0,((((((((1,7),(14,16)),((5,9),15)),(2,19)),(6,8)),17),(3,((10,18),(11,12)))),13),4);
 611: 2 -2264.345459 -2301.770935 (0,((((((1,(((5,15),9),7)),(14,16)),((10,18),(11,12))),(3,(6,8))),(2,19)),17),(4,13));
 612: 16 -2195.450928 -2289.438051 (0,((((((((1,7),((5,9),15)),(14,16)),((10,18),(11,12))),3),(6,8)),(2,19)),17),(4,13));
 613: 2 -2156.756836 -2295.123055 (0,((((((((1,7),(14,16)),(5,(9,15))),(2,19)),(6,8)),(3,((10,18),(11,12)))),17),13),4);
 614: 9 -2401.59375 -2292.174555 (0,(((((((1,((5,9),15)),7),(14,16)),(3,((10,18),(11,12)))),(6,8)),(2,19)),17),(4,13));
 615: 19 -2228.209473 -2293.078662 (0,((((((((1,7),(5,(9,15))),(14,16)),3),((6,8),((10,18),(11,12)))),(2,19)),17),4),13);
 616: 2 -2182.517578 -2293.983809 (0,((((((((1,7),(5,(9,15))),(14,16)),3),((10,18),(11,12))),8),((2,19),6)),17),(4,13));
 617: 2 -2286.327637 -2293.052229 (0,((((((1,7),(((5,9),15),(14,16))),(3,((10,18),(11,12)))),(6,8)),(2,19)),17),(4,13));
 618: 1 -2462.80957 -2294.009921 (0,((((((((1,7),((5,15),9)),(14,16)),(3,((10,18),(11,12)))),8),6),(2,19)),17),(4,13));
 619: 6 -2249.669922 -2295.768263 (0,(((((1,((((5,9),15),(14,16)),7)),(3,((10,18),(11,12)))),(6,8)),(2,19)),17),(4,13));
 620: 1 -2214.62793 -2297.797875 (0,(((((((((1,7),(14,16)),((5,9),15)),(2,19)),6),8),(3,((10,18),(11,12)))),17),13),4);
 621: 1 -2273.966553 -2297.797875 (0,(((((((((1,7),(14,16)),((5,9),15)),(2,19)),6),8),(3,((10,18),(11,12)))),17),13),4);
 622: 2 -2224.076172 -2311.901288 (0,(((((((((1,7),(14,16)),((5,9),15)),(3,((10,18),(11,12)))),2),19),6),8),17),(4,13));
 623: 1 -2435.556152 -2294.225449 (0,((((((1,7),((5,9),15)),(14,16)),(3,((10,18),(11,12)))),(((2,19),6),8)),17),(4,13));
 624: 2 -2317.793701 -2298.071334 (0,(((((((1,(((5,15),9),7)),(14,16)),((10,(11,12)),18)),3),(6,8)),(2,19)),17),(4,13));
 625: 3 -2423.832275 -2291.56073 (0,((((((((1,7),(14,16)),(5,(9,15))),3),((10,18),(11,12))),(6,8)),(2,19)),17),(4,13));
 626: 3 -2342.429443 -2296.888662 (0,(((((1,((5,(9,15)),7)),(14,16)),(3,((10,18),(11,12)))),(((2,19),6),8)),17),(4,13));
 627: 6 -2150.140381 -2291.416975 (0,((((((((1,7),((5,9),15)),(14,16)),3),((10,18),(11,12))),((2,19),(6,8))),17),4),13);
 628: 1 -2252.565674 -2295.642318 (0,(((((((1,7),((5,9),15)),(14,16)),3),((2,19),(6,8))),((10,18),(11,12))),17),(4,13));
 629: 2 -2041.215576 -2310.165331 (0,((((((((1,7),16),14),((5,9),15)),3),((6,8),((10,18),(11,12)))),(2,19)),17),(4,13));
 630: 15 -2358.804688 -2291.162183 (0,((((((((1,7),(14,16)),((5,9),15)),3),((10,18),(11,12))),(6,8)),(2,19)),17),(4,13));
 631: 1 -2403.305176 -2303.059534 (0,(((((((1,7),(14,16)),((5,15),9)),(2,19)),(6,8)),17),(3,((10,18),(11,12)))),(4,13));
 632: 6 -2129.954346 -2297.065099 (0,((((((1,(7,(14,16))),((5,9),15)),3),((6,8),((10,18),(11,12)))),(2,19)),17),(4,13));
 633: 6 -2284.306885 -2292.249927 (0,((((((1,7),((5,15),9)),(14,16)),(3,((10,18),(11,12)))),((2,19),(6,8))),17),(4,13));
 634: 28 -2368.600098 -2291.068724 (0,((((((((1,((5,9),15)),7),(14,16)),3),((10,18),(11,12))),(6,8)),(2,19)),17),(4,13));
 635: 5 -2276.573242 -2293.639688 (0,(((((((1,7),(14,16)),((5,15),9)),3),((10,18),(11,12))),((2,19),(6,8))),17),(4,13));
 636: 6 -2287.579346 -2305.10271 (0,((((((1,7),(14,16)),((5,9),15)),(3,((10,18),(11,12)))),(6,8)),((2,19),17)),(4,13));
 637: 1 -2129.972656 -2291.398309 (0,((((((((1,7),((5,15),9)),(14,16)),3),((10,18),(11,12))),(2,19)),(6,8)),17),(4,13));
 638: 5 -2282.333008 -2293.235102 (0,((((((((1,7),(14,16)),(5,(9,15))),3),((10,18),(11,12))),(2,19)),(6,8)),17),(4,13));
 639: 5 -2312.516602 -2295.498991 (0,((((((((1,7),((5,9),15)),16),14),(3,((10,18),(11,12)))),(6,8)),(2,19)),17),(4,13));
 640: 3 -2405.303223 -2291.768649 (0,(((((((((1,7),(14,16)),((5,9),15)),3),((10,18),(11,12))),(6,8)),(2,19)),17),13),4);
 641: 1 -2207.612793 -2297.797875 (0,(((((((((1,7),(14,16)),((5,9),15)),(2,19)),6),8),(3,((10,18),(11,12)))),17),13),4);
 642: 2 -2278.123047 -2294.160119 (0,(((((((((1,7),((5,15),9)),(14,16)),((10,18),(11,12))),3),8),6),(2,19)),17),(4,13));
 643: 2 -2237.098877 -2292.839876 (0,((((((((1,7),((5,15),9)),(14,16)),3),((10,18),(11,12))),(((2,19),6),8)),17),4),13);
 644: 6 -2272.147949 -2291.474801 (0,((((((((1,7),(14,16)),((5,9),15)),3),((10,18),(11,12))),(6,8)),(2,19)),17),(4,13));
 645: 2 -2253.56543 -2295.122849 (0,((((((((1,7),(14,16)),((5,9),15)),(2,19)),(6,8)),(3,((10,18),(11,12)))),17),4),13);
 646: 12 -2195.333496 -2290.324125 (0,(((((((1,7),(14,16)),((5,9),15)),(3,((10,18),(11,12)))),(6,8)),(2,19)),17),(4,13));
 647: 2 -2316.816895 -2303.057846 (0,(((((1,(((5,9),15),7)),(14,16)),(3,((10,(11,12)),18))),(((2,19),6),8)),17),(4,13));
 648: 2 -2363.068604 -2297.149066 (0,(((((((1,7),(((5,15),9),(14,16))),3),((10,18),(11,12))),((2,19),(6,8))),17),4),13);
 649: 3 -2320.188477 -2295.948336 (0,((((((1,7),(((5,9),15),(14,16))),(3,((10,18),(11,12)))),(2,19)),(6,8)),17),(4,13));
 650: 13 -2177.556152 -2292.795723 (0,(((((((1,7),((5,9),15)),(14,16)),3),((6,8),((10,18),(11,12)))),(2,19)),17),(4,13));
 651: 7 -2264.399658 -2293.703035 (0,((((((1,(7,(14,16))),(5,(9,15))),(3,((10,18),(11,12)))),(6,8)),(2,19)),17),(4,13));
 652: 1 -2299.744629 -2295.398289 (0,((((((((((1,7),(5,(9,15))),16),14),3),((10,18),(11,12))),(6,8)),(2,19)),17),13),4);
 653: 6 -2289.65625 -2292.584964 (0,(((((((1,7),((5,9),15)),(14,16)),((10,18),(11,12))),3),((2,19),(6,8))),17),(4,13));
 654: 1 -2299.428467 -2297.797875 (0,(((((((((1,7),(14,16)),((5,9),15)),(2,19)),6),8),(3,((10,18),(11,12)))),17),13),4);
 655: 6 -2363.826172 -2294.381609 (0,((((((((1,7),((5,9),15)),(14,16)),((10,(11,12)),18)),3),(6,8)),(2,19)),17),(4,13));
 656: 7 -2257.488281 -2290.313881 (0,(((((((((1,7),((5,9),15)),(14,16)),3),((10,18),(11,12))),(6,8)),(2,19)),17),13),4);
 657: 4 -2190.0979 -2301.417236 (0,((((((((1,(((5,15),9),(14,16))),7),(3,((10,18),(11,12)))),8),6),(2,19)),17),13),4);
 658: 1 -2162.850342 -2295.899123 (0,(((((((1,7),(14,16)),((5,9),15)),3),(6,8)),((2,19),((10,18),(11,12)))),17),(4,13));
 659: 1 -2169.414307 -2290.019696 (0,(((((((((1,7),((5,15),9)),(14,16)),3),((10,18),(11,12))),(6,8)),(2,19)),17),4),13);
 660: 3 -2448.040039 -2294.300912 (0,(((((((1,(((5,15),9),7)),(14,16)),3),((10,18),(11,12))),((2,19),(6,8))),17),4),13);
 661: 5 -2180.972656 -2294.287181 (0,(((((((((1,7),((5,15),9)),(14,16)),((10,(11,12)),18)),3),(6,8)),(2,19)),17),4),13);
 662: 1 -2299.764648 -2289.473908 (0,((((((((1,7),(5,(9,15))),(14,16)),(3,((10,18),(11,12)))),(6,8)),(2,19)),17),13),4);
 663: 1 -2469.362549 -2300.118548 (0,(((((((((1,7),(14,16)),((5,9),15)),(2,19)),(6,8)),3),((10,18),(11,12))),17),13),4);
 664: 14 -2357.034668 -2292.794389 (0,((((((((1,7),((5,15),9)),(14,16)),3),(6,8)),((10,18),(11,12))),(2,19)),17),(4,13));
 665: 1 -2286.968018 -2290.688473 (0,(((((((1,7),(14,16)),((5,9),15)),(3,((10,18),(11,12)))),(6,8)),(2,19)),17),(4,13));
 666: 5 -2388.061768 -2303.951388 (0,((((((1,7),(5,(9,15))),(14,16)),3),((6,8),((10,18),(11,12)))),((2,19),17)),(4,13));
 667: 11 -2177.646484 -2295.337557 (0,((((((((1,7),((5,9),15)),14),16),(3,((10,18),(11,12)))),(6,8)),(2,19)),17),(4,13));
 668: 7 -2278.097656 -2293.346472 (0,(((((((1,7),(((5,9),15),(14,16))),3),((10,18),(11,12))),(6,8)),(2,19)),17),(4,13));
 669: 1 -2361.818359 -2303.395328 (0,((((((((1,7),(14,16)),((5,9),15)),(2,19)),(6,8)),17),(3,((10,18),(11,12)))),13),4);
 670: 2 -2416.31543 -2295.957641 (0,((((((1,(((5,9),15),7)),(14,16)),3),((10,18),(11,12))),(((2,19),6),8)),17),(4,13));
 671: 3 -2247.976562 -2295.501892 (0,((((((((1,7),((5,9),15)),(14,16)),3),((2,19),((10,18),(11,12)))),(6,8)),17),4),13);
 672: 4 -2276.202148 -2293.842245 (0,(((((((1,(7,(14,16))),((5,9),15)),3),((10,18),(11,12))),(6,8)),(2,19)),17),(4,13));
 673: 1 -2254.634521 -2293.983809 (0,((((((((1,7),(5,(9,15))),(14,16)),3),((10,18),(11,12))),8),((2,19),6)),17),(4,13));
 674: 1 -2438.89624 -2297.797875 (0,(((((((((1,7),(14,16)),((5,9),15)),(2,19)),6),8),(3,((10,18),(11,12)))),17),13),4);
 675: 17 -2249.422852 -2292.802015 (0,((((((((1,7),((5,15),9)),(14,16)),3),(6,8)),((10,18),(11,12))),(2,19)),17),(4,13));
 676: 4 -2269.885742 -2314.083648 (0,(((((((((1,7),14),16),((5,9),15)),3),(8,((10,18),(11,12)))),6),(2,19)),17),(4,13));
 677: 3 -2198.991455 -2294.362758 (0,((((((((1,7),((5,15),9)),(14,16)),3),((10,18),(11,12))),8),((2,19),6)),17),(4,13));
 678: 4 -2318.436035 -2312.981645 (0,((((((((1,7),(14,16)),(9,15)),5),(2,19)),(6,8)),(3,((10,18),(11,12)))),17),(4,13));
 679: 2 -2229.842285 -2294.009921 (0,((((((((1,7),((5,15),9)),(14,16)),(3,((10,18),(11,12)))),8),6),(2,19)),17),(4,13));
 680: 5 -2162.821533 -2295.380343 (0,((((((1,7),(14,16)),((5,9),15)),((3,((10,18),(11,12))),(6,8))),(2,19)),17),(4,13));
 681: 1 -2332.704834 -2298.607531 (0,((((((((1,7),((5,15),9)),16),14),(3,((10,18),(11,12)))),(2,19)),(6,8)),17),(4,13));
 682: 2 -2300.930176 -2290.385015 (0,((((((((1,7),((5,15),9)),(14,16)),((10,18),(11,12))),3),(6,8)),(2,19)),17),(4,13));
 683: 2 -2218.447266 -2297.685206 (0,((((((((1,7),(5,(9,15))),(14,16)),3),(8,((10,18),(11,12)))),6),(2,19)),17),(4,13));
 684: 1 -2263.844238 -2297.797875 (0,(((((((((1,7),(14,16)),((5,9),15)),(2,19)),6),8),(3,((10,18),(11,12)))),17),13),4);
 685: 8 -2217.835693 -2297.804818 (0,((((((1,7),(((5,9),15),(14,16))),(6,8)),(3,((10,18),(11,12)))),(2,19)),17),(4,13));
 686: 6 -2220.17334 -2295.257876 (0,((((((((1,7),((5,9),15)),14),16),(3,((10,18),(11,12)))),(6,8)),(2,19)),17),(4,13));
 687: 11 -2261.0979 -2290.972119 (0,(((((((1,7),((5,9),15)),(14,16)),(3,((10,18),(11,12)))),(6,8)),(2,19)),17),(4,13));
 688: 2 -2278.556641 -2292.839876 (0,((((((((1,7),((5,15),9)),(14,16)),3),((10,18),(11,12))),(((2,19),6),8)),17),4),13);
 689: 5 -2186.336914 -2293.755736 (0,((((((((((1,7),(5,(9,15))),(14,16)),((10,18),(11,12))),3),6),8),(2,19)),17),13),4);
 690: 2 -2169.885742 -2298.947871 (0,((((((((1,7),(14,16)),(5,(9,15))),3),6),(8,((10,18),(11,12)))),(2,19)),17),(4,13));
 691: 1 -2209.156738 -2297.797875 (0,(((((((((1,7),(14,16)),((5,9),15)),(2,19)),6),8),(3,((10,18),(11,12)))),17),13),4);
 692: 2 -2448.354492 -2289.794173 (0,((((((((1,7),((5,15),9)),(14,16)),((10,18),(11,12))),3),(6,8)),(2,19)),17),(4,13));
 693: 2 -2260.344971 -2292.839876 (0,((((((((1,7),((5,15),9)),(14,16)),3),((10,18),(11,12))),(((2,19),6),8)),17),4),13);
 694: 1 -2388.424072 -2297.088068 (0,((((((1,(((5,9),15),7)),(14,16)),((10,18),(11,12))),3),(((2,19),6),8)),17),(4,13));
 695: 6 -2453.311035 -2289.798201 (0,(((((((1,7),((5,15),9)),(14,16)),(3,((10,18),(11,12)))),(6,8)),(2,19)),17),(4,13));
 696: 1 -2330.827637 -2297.797875 (0,(((((((((1,7),(14,16)),((5,9),15)),(2,19)),6),8),(3,((10,18),(11,12)))),17),13),4);
 697: 1 -2320.491211 -2300.275599 (0,(((((((1,7),(14,16)),((5,9),15)),3),(8,((10,18),(11,12)))),((2,19),6)),17),(4,13));
 698: 1 -2288.741699 -2297.635744 (0,((((((1,7),((5,(9,15)),(14,16))),(2,19)),(6,8)),(3,((10,18),(11,12)))),17),(4,13));
 699: 3 -2364.453369 -2291.179948 (0,((((((((1,((5,9),15)),7),(14,16)),3),((10,18),(11,12))),(6,8)),(2,19)),17),(4,13));
 700: 3 -2430.991699 -2295.157896 (0,(((((((1,7),((5,15),9)),(14,16)),3),((2,19),(6,8))),((10,18),(11,12))),17),(4,13));
 701: 14 -2239.393799 -2291.991804 (0,((((((1,(((5,9),15),7)),(14,16)),(3,((10,18),(11,12)))),(6,8)),(2,19)),17),(4,13));
 702: 3 -2305.252441 -2293.323318 (0,(((((((((1,7),((5,15),9)),(14,16)),3),((10,18),(11,12))),6),8),(2,19)),17),(4,13));
 703: 1 -2406.362793 -2297.797875 (0,(((((((((1,7),(14,16)),((5,9),15)),(2,19)),6),8),(3,((10,18),(11,12)))),17),13),4);
 704: 1 -2254.464844 -2297.088068 (0,((((((1,(((5,9),15),7)),(14,16)),((10,18),(11,12))),3),(((2,19),6),8)),17),(4,13));
 705: 6 -2168.192871 -2295.226704 (0,((((((((1,7),((5,9),15)),14),16),(3,((10,18),(11,12)))),(6,8)),(2,19)),17),(4,13));
 706: 19 -2156.617676 -2293.106422 (0,(((((((((1,7),((5,9),15)),(14,16)),3),((10,18),(11,12))),8),6),(2,19)),17),(4,13));
 707: 2 -2116.160156 -2298.304178 (0,((((((((1,7),((5,9),15)),(14,16)),3),(8,((10,18),(11,12)))),6),(2,19)),17),(4,13));
 708: 24 -2246.367188 -2290.972119 (0,(((((((1,7),((5,9),15)),(14,16)),(3,((10,18),(11,12)))),(6,8)),(2,19)),17),(4,13));
 709: 7 -2209.413086 -2296.142878 (0,(((((((((1,7),((5,9),15)),14),16),((10,18),(11,12))),3),(6,8)),(2,19)),17),(4,13));
 710: 20 -2182.031738 -2289.531044 (0,((((((((1,7),((5,9),15)),(14,16)),((10,18),(11,12))),3),(6,8)),(2,19)),17),(4,13));
 711: 18 -2248.371094 -2291.32924 (0,((((((((1,7),((5,15),9)),(14,16)),3),((10,18),(11,12))),((2,19),(6,8))),17),4),13);
 712: 4 -2251.755127 -2307.956759 (0,(((((((1,7),(((5,9),15),(14,16))),3),((10,18),(11,12))),(6,8)),17),(2,19)),(4,13));
 713: 3 -2248.963379 -2290.071182 (0,((((((((1,7),((5,15),9)),(14,16)),3),((10,18),(11,12))),(6,8)),(2,19)),17),(4,13));
 714: 2 -2335.20752 -2296.231283 (0,(((((((1,7),(((5,9),15),(14,16))),3),((10,18),(11,12))),(2,19)),(6,8)),17),(4,13));
 715: 2 -2193.865479 -2308.051588 (0,((((((((((1,7),((5,9),15)),(14,16)),3),((10,18),(11,12))),2),19),(6,8)),17),13),4);
 716: 1 -2375.676025 -2303.933021 (0,(((((((1,7),((((5,9),15),16),14)),3),((10,18),(11,12))),(6,8)),(2,19)),17),(4,13));
 717: 5 -2301.192871 -2292.349156 (0,((((((((1,7),((5,15),9)),(14,16)),((10,18),(11,12))),3),((2,19),(6,8))),17),13),4);
 718: 1 -2394.218262 -2294.225449 (0,((((((1,7),((5,9),15)),(14,16)),(3,((10,18),(11,12)))),(((2,19),6),8)),17),(4,13));
 719: 1 -2222.935547 -2293.876153 (0,((((((((1,7),(5,(9,15))),(14,16)),3),((6,8),((10,18),(11,12)))),(2,19)),17),13),4);
 720: 1 -2218.750488 -2292.837958 (0,(((((((1,7),((5,9),15)),(14,16)),3),((10,18),(11,12))),(((2,19),6),8)),17),(4,13));
 721: 2 -2422.795654 -2305.302 (0,((((((1,(((5,9),15),7)),14),16),(3,((10,18),(11,12)))),(((2,19),6),8)),17),(4,13));
 722: 2 -2342.313965 -2297.414414 (0,((((((((1,(((5,15),9),7)),(14,16)),((10,18),(11,12))),3),6),8),(2,19)),17),(4,13));
 723: 22 -2169.372559 -2291.074377 (0,((((((((1,((5,9),15)),7),(14,16)),3),((10,18),(11,12))),(6,8)),(2,19)),17),(4,13));
 724: 1 -2273.669922 -2296.860796 (0,((((((((((1,7),((5,9),15)),14),16),3),((10,18),(11,12))),(6,8)),(2,19)),17),4),13);
 725: 1 -2247.399902 -2295.768263 (0,(((((1,((((5,9),15),(14,16)),7)),(3,((10,18),(11,12)))),(6,8)),(2,19)),17),(4,13));
 726: 16 -2241.876953 -2292.989188 (0,(((((((((1,7),((5,15),9)),(14,16)),3),((10,18),(11,12))),6),8),(2,19)),17),(4,13));
 727: 2 -2383.388672 -2292.839876 (0,((((((((1,7),((5,15),9)),(14,16)),3),((10,18),(11,12))),(((2,19),6),8)),17),4),13);
 728: 2 -2223.641113 -2296.185117 (0,((((((1,((((5,9),15),(14,16)),7)),3),((10,18),(11,12))),(6,8)),(2,19)),17),(4,13));
 729: 4 -2216.974609 -2297.800451 (0,((((((((1,7),((5,15),9)),14),16),3),((10,18),(11,12))),((2,19),(6,8))),17),(4,13));
 730: 1 -2424.172363 -2303.059534 (0,(((((((1,7),(14,16)),((5,15),9)),(2,19)),(6,8)),17),(3,((10,18),(11,12)))),(4,13));
 731: 5 -2413.080322 -2289.363933 (0,((((((((1,7),(5,(9,15))),(14,16)),3),((10,18),(11,12))),(6,8)),(2,19)),17),(4,13));
 732: 2 -2360.027832 -2289.474381 (0,((((((((1,7),((5,15),9)),(14,16)),((10,18),(11,12))),3),(6,8)),(2,19)),17),(4,13));
 733: 1 -2313.613281 -2297.797875 (0,(((((((((1,7),(14,16)),((5,9),15)),(2,19)),6),8),(3,((10,18),(11,12)))),17),13),4);
 734: 2 -2274.09082 -2290.071182 (0,((((((((1,7),((5,15),9)),(14,16)),3),((10,18),(11,12))),(6,8)),(2,19)),17),(4,13));
 735: 10 -2380.586914 -2293.316654 (0,(((((((1,7),(((5,9),15),(14,16))),3),((10,18),(11,12))),(6,8)),(2,19)),17),(4,13));
 736: 1 -2384.611328 -2289.473908 (0,((((((((1,7),(5,(9,15))),(14,16)),(3,((10,18),(11,12)))),(6,8)),(2,19)),17),13),4);
 737: 5 -2296.156494 -2296.526169 (0,((((((1,7),(((5,9),15),(14,16))),3),((6,8),((10,18),(11,12)))),(2,19)),17),(4,13));
 738: 4 -2269.40918 -2303.543551 (0,(((((((((1,7),((5,15),9)),(14,16)),3),((10,18),(11,12))),(6,8)),19),2),17),(4,13));
 739: 3 -2187.34082 -2293.173409 (0,(((((((1,7),(14,16)),((5,9),15)),(3,((10,18),(11,12)))),(2,19)),(6,8)),17),(4,13));
 740: 5 -2282.039551 -2295.380343 (0,((((((1,7),(14,16)),((5,9),15)),((3,((10,18),(11,12))),(6,8))),(2,19)),17),(4,13));
 741: 3 -2412.639648 -2296.209491 (0,(((((((1,(((5,9),15),(14,16))),7),3),((10,18),(11,12))),(6,8)),(2,19)),17),(4,13));
 742: 1 -2288.594971 -2297.088068 (0,((((((1,(((5,9),15),7)),(14,16)),((10,18),(11,12))),3),(((2,19),6),8)),17),(4,13));
 743: 8 -2270.592773 -2293.84319 (0,((((((((((1,7),((5,15),9)),(14,16)),((10,18),(11,12))),3),8),6),(2,19)),17),13),4);
 744: 1 -2086.020508 -2299.95444 (0,(((((((((1,(14,16)),7),((5,15),9)),((10,18),(11,12))),3),8),6),(2,19)),17),(4,13));
 745: 12 -2238.366943 -2294.233224 (0,((((((((1,7),((5,15),9)),(14,16)),3),(10,((11,12),18))),(6,8)),(2,19)),17),(4,13));
 746: 1 -2451.703613 -2293.850209 (0,((((((1,(7,(14,16))),((5,9),15)),(3,((10,18),(11,12)))),(6,8)),(2,19)),17),(4,13));
 747: 1 -2414.72876 -2294.226641 (0,((((((((((1,7),((5,9),15)),(14,16)),((10,18),(11,12))),3),6),8),(2,19)),17),4),13);
 748: 4 -2297.318359 -2298.607531 (0,((((((((1,7),((5,15),9)),16),14),(3,((10,18),(11,12)))),(2,19)),(6,8)),17),(4,13));
 749: 3 -2234.002686 -2291.632002 (0,((((((((1,7),(14,16)),((5,9),15)),((10,18),(11,12))),3),(6,8)),(2,19)),17),(4,13));
 750: 2 -2370.251953 -2295.498991 (0,((((((((1,7),((5,9),15)),16),14),(3,((10,18),(11,12)))),(6,8)),(2,19)),17),(4,13));
 751: 15 -2311.347412 -2294.234099 (0,((((((((1,7),((5,9),15)),(14,16)),3),(10,((11,12),18))),(6,8)),(2,19)),17),(4,13));
 752: 2 -2267.990723 -2303.160541 (0,(((((((1,7),(14,16)),(5,(9,15))),3),((10,18),(11,12))),(6,8)),((2,19),17)),(4,13));
 753: 1 -2299.16333 -2296.621978 (0,(((((((1,7),(14,16)),((5,9),15)),(2,19)),((3,((10,18),(11,12))),(6,8))),17),13),4);
 754: 2 -2593.359375 -2295.660552 (0,(((((((1,7),(14,16)),((5,9),15)),((3,((10,18),(11,12))),(6,8))),(2,19)),17),13),4);
 755: 7 -2292.847412 -2298.83838 (0,((((((((1,(14,16)),7),((5,9),15)),(3,((10,18),(11,12)))),8),6),(2,19)),17),(4,13));
 756: 7 -2288.146729 -2291.486728 (0,((((((((1,7),(14,16)),((5,15),9)),3),((10,18),(11,12))),(6,8)),(2,19)),17),(4,13));
 757: 2 -2282.024902 -2292.839876 (0,((((((((1,7),((5,15),9)),(14,16)),3),((10,18),(11,12))),(((2,19),6),8)),17),4),13);
 758: 3 -2274.522461 -2303.748262 (0,(((((((((1,7),(14,16)),((5,15),9)),3),((10,18),(11,12))),(6,8)),2),19),17),(4,13));
 759: 4 -2240.6604 -2295.318323 (0,((((((((1,7),(14,16)),((5,9),15)),(3,((10,18),(11,12)))),8),6),(2,19)),17),(4,13));
 760: 3 -2213.779541 -2292.583291 (0,((((((((1,7),(14,16)),((5,9),15)),((10,18),(11,12))),3),(6,8)),(2,19)),17),(4,13));
 761: 1 -2340.137695 -2292.837958 (0,(((((((1,7),((5,9),15)),(14,16)),3),((10,18),(11,12))),(((2,19),6),8)),17),(4,13));
 762: 5 -2364.70874 -2293.707446 (0,(((((((1,(14,16)),7),((5,9),15)),(3,((10,18),(11,12)))),(6,8)),(2,19)),17),(4,13));
 763: 1 -2263.206055 -2292.816664 (0,((((((((1,7),((5,9),15)),(14,16)),3),((10,18),(11,12))),(6,8)),(2,19)),17),(4,13));
 764: 3 -2159.495605 -2297.688932 (0,((((((((1,7),((5,9),15)),14),16),3),((10,18),(11,12))),((2,19),(6,8))),17),(4,13));
 765: 13 -2188.428223 -2291.112874 (0,((((((((1,7),((5,15),9)),(14,16)),3),((10,18),(11,12))),(2,19)),(6,8)),17),(4,13));
 766: 2 -2230.509277 -2292.839876 (0,((((((((1,7),((5,15),9)),(14,16)),3),((10,18),(11,12))),(((2,19),6),8)),17),4),13);
 767: 4 -2239.376465 -2294.009921 (0,((((((((1,7),((5,15),9)),(14,16)),(3,((10,18),(11,12)))),8),6),(2,19)),17),(4,13));
 768: 16 -2217.514648 -2292.997176 (0,(((((((((1,7),((5,15),9)),(14,16)),3),((10,18),(11,12))),6),8),(2,19)),17),(4,13));
 769: 2 -2244.501465 -2289.159869 (0,((((((((1,7),(5,(9,15))),(14,16)),(3,((10,18),(11,12)))),(6,8)),(2,19)),17),4),13);
 770: 1 -2458.083496 -2298.717775 (0,((((((((1,(14,16)),7),((5,15),9)),(3,((10,18),(11,12)))),6),8),(2,19)),17),(4,13));
 771: 6 -2191.11084 -2295.239159 (0,((((((((((1,7),((5,15),9)),(14,16)),3),((10,18),(11,12))),(2,19)),6),8),17),4),13);
 772: 3 -2171.551758 -2296.706945 (0,((((((((1,7),(14,16)),((5,9),15)),3),(10,((11,12),18))),(6,8)),(2,19)),17),(4,13));
 773: 3 -2323.868408 -2288.563934 (0,((((((((1,7),((5,15),9)),(14,16)),3),((10,18),(11,12))),(6,8)),(2,19)),17),(4,13));
 774: 7 -2216.3125 -2292.338362 (0,(((((((1,(((5,9),15),7)),(14,16)),((10,18),(11,12))),3),(6,8)),(2,19)),17),(4,13));
 775: 3 -2282.55542 -2294.299984 (0,(((((((1,((5,15),9)),7),(14,16)),3),((10,18),(11,12))),((2,19),(6,8))),17),(4,13));
 776: 4 -2216.737793 -2295.114498 (0,(((((1,(((5,9),15),7)),(14,16)),(3,((10,18),(11,12)))),((2,19),(6,8))),17),(4,13));
 777: 1 -2229.324463 -2293.87584 (0,(((((((1,7),(14,16)),((5,9),15)),3),((6,8),((10,18),(11,12)))),(2,19)),17),(4,13));
 778: 2 -2415.127441 -2292.932788 (0,((((((((1,7),(5,(9,15))),(14,16)),3),((10,18),(11,12))),(((2,19),6),8)),17),13),4);
 779: 3 -2319.874268 -2296.888662 (0,(((((1,(((5,15),9),7)),(14,16)),(3,((10,18),(11,12)))),(((2,19),6),8)),17),(4,13));
 780: 4 -2355.094482 -2293.805048 (0,(((((((1,7),(14,16)),((5,9),15)),(3,((10,18),(11,12)))),(2,19)),(6,8)),17),(4,13));
 781: 19 -2299.759277 -2292.802015 (0,((((((((1,7),((5,15),9)),(14,16)),3),(6,8)),((10,18),(11,12))),(2,19)),17),(4,13));
 782: 1 -2298.996582 -2292.837958 (0,(((((((1,7),((5,9),15)),(14,16)),3),((10,18),(11,12))),(((2,19),6),8)),17),(4,13));
 783: 1 -2172.608887 -2306.636015 (0,((((((((1,(((5,15),9),(14,16))),7),(3,((10,18),(11,12)))),6),(2,19)),8),17),13),4);
 784: 3 -2225.873047 -2296.209491 (0,(((((((1,(((5,9),15),(14,16))),7),3),((10,18),(11,12))),(6,8)),(2,19)),17),(4,13));
 785: 7 -2334.902832 -2293.641036 (0,(((((((((1,7),(14,16)),((5,9),15)),3),(6,8)),((10,18),(11,12))),(2,19)),17),4),13);
 786: 9 -2237.518066 -2290.980037 (0,(((((((1,7),(5,(9,15))),(14,16)),(3,((10,18),(11,12)))),(6,8)),(2,19)),17),(4,13));
 787: 31 -2295.87793 -2288.118917 (0,((((((((1,7),((5,15),9)),(14,16)),3),((10,18),(11,12))),(6,8)),(2,19)),17),(4,13));
 788: 3 -2385.429688 -2299.637725 (0,(((((((((1,7),((5,15),9)),(14,16)),3),((10,(11,12)),18)),8),6),(2,19)),17),(4,13));
 789: 4 -2185.894531 -2309.016147 (0,(((((((1,7),((((5,9),15),14),16)),3),((10,18),(11,12))),(6,8)),(2,19)),17),(4,13));
 790: 12 -2296.511719 -2305.068389 (0,((((((((1,7),((5,15),9)),(((10,18),(11,12)),(14,16))),3),(6,8)),(2,19)),17),4),13);
 791: 1 -2333.7229 -2297.088068 (0,((((((1,(((5,9),15),7)),(14,16)),((10,18),(11,12))),3),(((2,19),6),8)),17),(4,13));
 792: 3 -2341.630859 -2293.983809 (0,((((((((1,7),(5,(9,15))),(14,16)),3),((10,18),(11,12))),8),((2,19),6)),17),(4,13));
 793: 1 -2298.950684 -2297.797875 (0,(((((((((1,7),(14,16)),((5,9),15)),(2,19)),6),8),(3,((10,18),(11,12)))),17),13),4);
 794: 5 -2138.244385 -2295.656552 (0,((((((((1,7),(14,16)),((5,9),15)),(6,8)),(3,((10,18),(11,12)))),(2,19)),17),13),4);
 795: 3 -2104.36377 -2295.856794 (0,((((((((1,7),(5,(9,15))),(14,16)),3),(2,19)),((10,18),(11,12))),(6,8)),17),(4,13));
 796: 2 -2246.105713 -2288.563934 (0,((((((((1,7),((5,15),9)),(14,16)),3),((10,18),(11,12))),(6,8)),(2,19)),17),(4,13));
 797: 3 -2207.493652 -2296.173329 (0,(((((((1,(((5,9),15),(14,16))),7),3),((10,18),(11,12))),(6,8)),(2,19)),17),(4,13));
 798: 2 -2188.343994 -2292.932788 (0,((((((((1,7),(5,(9,15))),(14,16)),3),((10,18),(11,12))),(((2,19),6),8)),17),13),4);
 799: 3 -2243.351074 -2293.983809 (0,((((((((1,7),(5,(9,15))),(14,16)),3),((10,18),(11,12))),8),((2,19),6)),17),(4,13));
 800: 2 -2338.044922 -2305.307401 (0,((((((1,(((5,9),15),7)),16),14),(3,((10,18),(11,12)))),(((2,19),6),8)),17),(4,13));
 801: 1 -2482.782227 -2300.816089 (0,((((((((1,7),((5,15),9)),(14,16)),3),(8,((10,18),(11,12)))),6),(2,19)),17),(4,13));
 802: 1 -2387.102783 -2297.088068 (0,((((((1,(((5,9),15),7)),(14,16)),((10,18),(11,12))),3),(((2,19),6),8)),17),(4,13));
 803: 10 -2215.519775 -2290.972119 (0,(((((((1,7),((5,9),15)),(14,16)),(3,((10,18),(11,12)))),(6,8)),(2,19)),17),(4,13));
 804: 6 -2162.099121 -2293.639688 (0,(((((((1,7),(14,16)),((5,15),9)),3),((10,18),(11,12))),((2,19),(6,8))),17),(4,13));
 805: 4 -2297.822266 -2291.096186 (0,(((((((1,(((5,9),15),7)),(14,16)),3),((10,18),(11,12))),(6,8)),(2,19)),17),(4,13));
 806: 3 -2222.597656 -2299.074585 (0,(((((((((1,7),(5,(9,15))),(14,16)),3),((10,(11,12)),18)),8),6),(2,19)),17),(4,13));
 807: 7 -2229.676758 -2293.623109 (0,((((((((1,7),(14,16)),((5,15),9)),3),(6,8)),((10,18),(11,12))),(2,19)),17),(4,13));
 808: 1 -2286.95166 -2297.649097 (0,(((((((1,7),(((5,9),15),(14,16))),(2,19)),(6,8)),(3,((10,18),(11,12)))),17),13),4);
 809: 16 -2221.603027 -2291.315005 (0,(((((((1,7),((5,15),9)),(14,16)),3),((10,18),(11,12))),((2,19),(6,8))),17),(4,13));
 810: 7 -2293.478271 -2294.287181 (0,(((((((((1,7),(5,(9,15))),(14,16)),((10,(11,12)),18)),3),(6,8)),(2,19)),17),13),4);
 811: 1 -2272.369141 -2297.649097 (0,(((((((1,7),(((5,9),15),(14,16))),(2,19)),(6,8)),(3,((10,18),(11,12)))),17),13),4);
 812: 3 -2110.878418 -2295.043406 (0,(((((((1,((5,15),9)),7),(14,16)),(3,((10,18),(11,12)))),(2,19)),(6,8)),17),(4,13));
 813: 3 -2332.288574 -2289.457202 (0,(((((((((1,7),(5,(9,15))),(14,16)),((10,18),(11,12))),3),(6,8)),(2,19)),17),4),13);
 814: 2 -2164.628906 -2301.508899 (0,((((((1,7),((5,15),9)),(14,16)),3),((10,18),(11,12))),(((2,19),(6,8)),17)),(4,13));
 815: 2 -2333.994629 -2289.009486 (0,((((((((1,7),(5,(9,15))),(14,16)),3),((10,18),(11,12))),(6,8)),(2,19)),17),(4,13));
 816: 4 -2202.968018 -2292.41446 (0,(((((((((1,7),(14,16)),((5,15),9)),((10,18),(11,12))),3),(6,8)),(2,19)),17),13),4);
 817: 15 -2292.747559 -2293.030588 (0,(((((((1,7),(((5,9),15),(14,16))),(3,((10,18),(11,12)))),(6,8)),(2,19)),17),13),4);
 818: 1 -2143.131348 -2296.727223 (0,((((((1,7),(((5,9),15),(14,16))),3),((6,8),((10,18),(11,12)))),(2,19)),17),(4,13));
 819: 5 -2532.917725 -2294.616278 (0,((((((((((1,7),((5,9),15)),14),16),3),((10,18),(11,12))),(6,8)),(2,19)),17),4),13);
 820: 4 -2274.316406 -2313.879892 (0,((((((((1,7),((5,15),9)),(14,16)),((10,18),(11,12))),3),(6,8)),(2,19)),(4,17)),13);
 821: 5 -2079.975586 -2293.346474 (0,((((((((1,7),(((5,9),15),(14,16))),3),((10,18),(11,12))),(6,8)),(2,19)),17),4),13);
 822: 5 -2383.362549 -2292.150669 (0,((((((((1,(5,(9,15))),7),(14,16)),((10,18),(11,12))),3),(6,8)),(2,19)),17),(4,13));
 823: 1 -2470.056396 -2294.225449 (0,((((((1,7),((5,9),15)),(14,16)),(3,((10,18),(11,12)))),(((2,19),6),8)),17),(4,13));
 824: 3 -2206.32251 -2298.839072 (0,(((((((((1,(14,16)),7),((5,15),9)),(3,((10,18),(11,12)))),8),6),(2,19)),17),4),13);
 825: 2 -2386.391357 -2293.396869 (0,(((((((((1,7),((5,9),15)),(14,16)),3),((10,18),(11,12))),6),8),(2,19)),17),(4,13));
 826: 1 -2380.09668 -2296.906568 (0,(((((((1,7),(14,16)),((5,15),9)),(3,((10,18),(11,12)))),(6,8)),(2,19)),17),(4,13));
 827: 6 -2187.906982 -2291.695468 (0,((((((((1,7),(14,16)),((5,9),15)),((10,18),(11,12))),3),(6,8)),(2,19)),17),(4,13));
 828: 1 -2285.616943 -2297.797875 (0,(((((((((1,7),(14,16)),((5,9),15)),(2,19)),6),8),(3,((10,18),(11,12)))),17),13),4);
 829: 4 -2294.94043 -2294.035559 (0,((((((((1,(5,(9,15))),7),(14,16)),3),((10,18),(11,12))),(2,19)),(6,8)),17),(4,13));
 830: 17 -2321.120605 -2292.79976 (0,((((((((1,7),((5,15),9)),(14,16)),3),(6,8)),((10,18),(11,12))),(2,19)),17),(4,13));
 831: 4 -2305.608887 -2292.932788 (0,((((((((1,7),(5,(9,15))),(14,16)),3),((10,18),(11,12))),(((2,19),6),8)),17),13),4);
 832: 6 -2063.674561 -2292.41446 (0,(((((((((1,7),(14,16)),(5,(9,15))),((10,18),(11,12))),3),(6,8)),(2,19)),17),13),4);
 833: 5 -2411.902832 -2289.474381 (0,((((((((1,7),((5,15),9)),(14,16)),((10,18),(11,12))),3),(6,8)),(2,19)),17),(4,13));
 834: 2 -2289.588135 -2295.157896 (0,(((((((1,7),((5,15),9)),(14,16)),3),((2,19),(6,8))),((10,18),(11,12))),17),(4,13));
 835: 2 -2537.48291 -2292.583291 (0,((((((((1,7),(14,16)),((5,9),15)),((10,18),(11,12))),3),(6,8)),(2,19)),17),(4,13));
 836: 3 -2371.140869 -2293.437004 (0,(((((((((1,7),((5,15),9)),(14,16)),3),((10,18),(11,12))),8),6),(2,19)),17),(4,13));
 837: 2 -2164.319336 -2292.425843 (0,((((((((1,7),((5,15),9)),(14,16)),((10,18),(11,12))),3),((2,19),(6,8))),17),4),13);
 838: 1 -2377.080566 -2289.473908 (0,((((((((1,7),(5,(9,15))),(14,16)),(3,((10,18),(11,12)))),(6,8)),(2,19)),17),13),4);
 839: 2 -2162.272461 -2293.983809 (0,((((((((1,7),(5,(9,15))),(14,16)),3),((10,18),(11,12))),8),((2,19),6)),17),(4,13));
 840: 6 -2173.596436 -2290.710947 (0,((((((((1,7),(14,16)),((5,9),15)),3),((10,18),(11,12))),(6,8)),(2,19)),17),(4,13));
 841: 2 -2454.268066 -2289.794173 (0,((((((((1,7),((5,15),9)),(14,16)),((10,18),(11,12))),3),(6,8)),(2,19)),17),(4,13));
 842: 12 -2291.476807 -2289.801474 (0,(((((((((1,7),(5,(9,15))),(14,16)),((10,18),(11,12))),3),(6,8)),(2,19)),17),13),4);
 843: 8 -2077.187256 -2290.972119 (0,(((((((1,7),((5,9),15)),(14,16)),(3,((10,18),(11,12)))),(6,8)),(2,19)),17),(4,13));
 844: 1 -2280.312012 -2294.225449 (0,((((((1,7),((5,9),15)),(14,16)),(3,((10,18),(11,12)))),(((2,19),6),8)),17),(4,13));
 845: 1 -2493.354492 -2292.348076 (0,((((((((1,7),(14,16)),((5,9),15)),((10,18),(11,12))),3),(6,8)),(2,19)),17),(4,13));
 846: 3 -2319.92334 -2293.842245 (0,(((((((1,(7,(14,16))),((5,9),15)),3),((10,18),(11,12))),(6,8)),(2,19)),17),(4,13));
 847: 5 -2154.551758 -2298.576839 (0,(((((((((1,7),((5,15),9)),(14,16)),((10,18),(11,12))),(6,8)),3),(2,19)),17),13),4);
 848: 6 -2215.129883 -2298.576839 (0,(((((((((1,7),((5,15),9)),(14,16)),((10,18),(11,12))),(6,8)),3),(2,19)),17),13),4);
 849: 3 -2214.510254 -2298.965397 (0,(((((((((1,7),(14,16)),(5,(9,15))),3),(8,((10,18),(11,12)))),6),(2,19)),17),4),13);
 850: 1 -2353.472656 -2294.160119 (0,(((((((((1,7),((5,15),9)),(14,16)),((10,18),(11,12))),3),8),6),(2,19)),17),(4,13));
 851: 1 -2286.490479 -2295.957641 (0,((((((1,(((5,9),15),7)),(14,16)),3),((10,18),(11,12))),(((2,19),6),8)),17),(4,13));
 852: 1 -2342.452637 -2296.636486 (0,(((((((1,7),(14,16)),((5,15),9)),(2,19)),(6,8)),(3,((10,18),(11,12)))),17),(4,13));
 853: 34 -2329.714844 -2288.118118 (0,((((((((1,7),((5,15),9)),(14,16)),3),((10,18),(11,12))),(6,8)),(2,19)),17),(4,13));
 854: 5 -2296.523926 -2293.704572 (0,((((((1,(7,(14,16))),((5,9),15)),(3,((10,18),(11,12)))),(6,8)),(2,19)),17),(4,13));
 855: 2 -2292.812988 -2294.225449 (0,((((((1,7),((5,9),15)),(14,16)),(3,((10,18),(11,12)))),(((2,19),6),8)),17),(4,13));
 856: 1 -2320.157227 -2294.225449 (0,((((((1,7),((5,9),15)),(14,16)),(3,((10,18),(11,12)))),(((2,19),6),8)),17),(4,13));
 857: 4 -2222.703857 -2296.505071 (0,(((((((1,7),(((5,9),15),(14,16))),3),(6,8)),((10,18),(11,12))),(2,19)),17),(4,13));
 858: 2 -2396.900391 -2289.443193 (0,((((((((1,7),((5,9),15)),(14,16)),((10,18),(11,12))),3),(6,8)),(2,19)),17),(4,13));
 859: 5 -2261.82666 -2292.402594 (0,((((((((1,7),(5,(9,15))),(14,16)),((10,18),(11,12))),3),((2,19),(6,8))),17),4),13);
 860: 4 -2307.249023 -2293.983809 (0,((((((((1,7),(5,(9,15))),(14,16)),3),((10,18),(11,12))),8),((2,19),6)),17),(4,13));
 861: 2 -2277.635498 -2312.138158 (0,((((((1,(7,(14,16))),((5,9),15)),3),((10,18),(11,12))),(((2,19),17),(6,8))),13),4);
 862: 1 -2246.717285 -2296.902366 (0,((((((((1,7),(14,16)),((5,9),15)),(2,19)),(3,((10,18),(11,12)))),(6,8)),17),13),4);
 863: 3 -2367.555664 -2298.304178 (0,((((((((1,7),((5,9),15)),(14,16)),3),(8,((10,18),(11,12)))),6),(2,19)),17),(4,13));
 864: 2 -2302.519775 -2292.235734 (0,(((((((1,7),(5,(9,15))),(14,16)),(3,((10,18),(11,12)))),(2,19)),(6,8)),17),(4,13));
 865: 6 -2278.779785 -2296.00737 (0,(((((((((1,7),(14,16)),(5,(9,15))),3),((10,18),(11,12))),6),8),(2,19)),17),(4,13));
 866: 7 -2343.143555 -2293.729609 (0,((((((((1,7),((5,15),9)),(14,16)),(3,((10,18),(11,12)))),8),6),(2,19)),17),(4,13));
 867: 4 -2194.000977 -2298.059763 (0,(((((((((1,7),((5,9),15)),14),16),3),((10,18),(11,12))),((2,19),(6,8))),17),4),13);
 868: 1 -2225.518555 -2288.566681 (0,((((((((1,7),(5,(9,15))),(14,16)),3),((10,18),(11,12))),(6,8)),(2,19)),17),(4,13));
 869: 1 -2081.182617 -2303.395328 (0,((((((((1,7),(14,16)),((5,9),15)),(2,19)),(6,8)),17),(3,((10,18),(11,12)))),13),4);
 870: 6 -2442.632568 -2289.474381 (0,((((((((1,7),((5,15),9)),(14,16)),((10,18),(11,12))),3),(6,8)),(2,19)),17),(4,13));
 871: 1 -2283.419922 -2303.059534 (0,(((((((1,7),(14,16)),((5,15),9)),(2,19)),(6,8)),17),(3,((10,18),(11,12)))),(4,13));
 872: 4 -2286.012695 -2296.480736 (0,(((((((1,7),(((5,9),15),(14,16))),3),(6,8)),((10,18),(11,12))),(2,19)),17),(4,13));
 873: 8 -2255.687012 -2292.077048 (0,(((((((((1,((5,15),9)),7),(14,16)),((10,18),(11,12))),3),(6,8)),(2,19)),17),13),4);
 874: 2 -2288.367188 -2292.90499 (0,(((((((1,(((5,9),15),7)),(14,16)),((10,18),(11,12))),3),(6,8)),(2,19)),17),(4,13));
 875: 5 -2273.330566 -2307.0669 (0,((((((((1,7),(((5,15),9),(14,16))),3),((10,18),(11,12))),(6,8)),19),2),17),(4,13));
 876: 1 -2164.28833 -2297.649097 (0,(((((((1,7),(((5,9),15),(14,16))),(2,19)),(6,8)),(3,((10,18),(11,12)))),17),13),4);
 877: 1 -2246.04834 -2296.151453 (0,((((((((1,7),(5,(9,15))),(14,16)),(3,((10,18),(11,12)))),(6,8)),(2,19)),17),13),4);
 878: 7 -2262.614746 -2294.381609 (0,((((((((1,7),((5,9),15)),(14,16)),((10,(11,12)),18)),3),(6,8)),(2,19)),17),(4,13));
 879: 5 -2194.123047 -2296.184577 (0,((((((((((1,7),(5,(9,15))),14),16),((10,18),(11,12))),3),(6,8)),(2,19)),17),4),13);
 880: 1 -2461.408691 -2296.636486 (0,(((((((1,7),(14,16)),((5,15),9)),(2,19)),(6,8)),(3,((10,18),(11,12)))),17),(4,13));
 881: 1 -2143.571777 -2314.001597 (0,(((((((((1,7),16),14),(5,(9,15))),3),(8,((10,18),(11,12)))),6),(2,19)),17),(4,13));
 882: 2 -2287.324707 -2303.395328 (0,((((((((1,7),(14,16)),((5,9),15)),(2,19)),(6,8)),17),(3,((10,18),(11,12)))),13),4);
 883: 4 -2186.001709 -2291.632002 (0,((((((((1,7),(14,16)),((5,9),15)),((10,18),(11,12))),3),(6,8)),(2,19)),17),(4,13));
 884: 10 -2383.953369 -2292.332035 (0,(((((((((1,7),((5,15),9)),(14,16)),((10,18),(11,12))),3),(2,19)),(6,8)),17),13),4);
 885: 7 -2314.912109 -2297.214134 (0,(((((((1,7),((5,9),15)),(14,16)),(6,8)),(3,((10,18),(11,12)))),(2,19)),17),(4,13));
 886: 4 -2170.347168 -2307.669044 (0,(((((((((1,7),(14,16)),((5,9),15)),3),((10,18),(11,12))),2),19),(6,8)),17),(4,13));
 887: 1 -2199.458252 -2301.072509 (0,(((((((1,(14,16)),7),((5,15),9)),(3,((10,18),(11,12)))),8),((2,19),6)),17),(4,13));
 888: 1 -2254.601807 -2293.983809 (0,((((((((1,7),(5,(9,15))),(14,16)),3),((10,18),(11,12))),8),((2,19),6)),17),(4,13));
 889: 5 -2333.005859 -2288.539547 (0,(((((((((1,7),((5,9),15)),(14,16)),3),((10,18),(11,12))),(6,8)),(2,19)),17),4),13);
 890: 5 -2175.028076 -2292.385565 (0,(((((((((1,7),((5,15),9)),(14,16)),((10,18),(11,12))),3),(2,19)),(6,8)),17),4),13);
 891: 10 -2248.23999 -2293.173409 (0,(((((((1,7),(14,16)),((5,9),15)),(3,((10,18),(11,12)))),(2,19)),(6,8)),17),(4,13));
 892: 28 -2183.111084 -2291.176172 (0,((((((((1,((5,15),9)),7),(14,16)),3),((10,18),(11,12))),(6,8)),(2,19)),17),(4,13));
 893: 1 -2235.831543 -2292.837958 (0,(((((((1,7),((5,9),15)),(14,16)),3),((10,18),(11,12))),(((2,19),6),8)),17),(4,13));
 894: 6 -2244.154297 -2295.656552 (0,((((((((1,7),(14,16)),((5,9),15)),(6,8)),(3,((10,18),(11,12)))),(2,19)),17),13),4);
 895: 1 -2269.688477 -2291.474801 (0,((((((((1,7),(14,16)),((5,9),15)),3),((10,18),(11,12))),(6,8)),(2,19)),17),(4,13));
 896: 8 -2291.622559 -2293.301249 (0,(((((((1,7),((5,(9,15)),(14,16))),3),((10,18),(11,12))),(6,8)),(2,19)),17),(4,13));
 897: 1 -2261.251953 -2297.797875 (0,(((((((((1,7),(14,16)),((5,9),15)),(2,19)),6),8),(3,((10,18),(11,12)))),17),13),4);
 898: 2 -2311.431641 -2292.932788 (0,((((((((1,7),(5,(9,15))),(14,16)),3),((10,18),(11,12))),(((2,19),6),8)),17),13),4);
 899: 1 -2240.421387 -2307.669044 (0,(((((((((1,7),(14,16)),((5,9),15)),3),((10,18),(11,12))),2),19),(6,8)),17),(4,13));
 900: 10 -2202.717773 -2304.576006 (0,(((((((((1,7),((5,9),15)),(14,16)),3),((10,18),(11,12))),(6,8)),2),19),17),(4,13));
 901: 18 -2360.657227 -2292.802015 (0,((((((((1,7),((5,15),9)),(14,16)),3),(6,8)),((10,18),(11,12))),(2,19)),17),(4,13));
 902: 1 -2316.37207 -2297.797875 (0,(((((((((1,7),(14,16)),((5,9),15)),(2,19)),6),8),(3,((10,18),(11,12)))),17),13),4);
 903: 10 -2129.933594 -2289.286057 (0,((((((((1,7),(5,(9,15))),(14,16)),((10,18),(11,12))),3),(6,8)),(2,19)),17),(4,13));
 904: 3 -2127.063477 -2294.362758 (0,((((((((1,7),((5,15),9)),(14,16)),3),((10,18),(11,12))),8),((2,19),6)),17),(4,13));
 905: 2 -2511.950439 -2295.544904 (0,((((((((1,7),((5,15),9)),(14,16)),((10,18),(11,12))),3),(6,8)),(2,19)),17),(4,13));
 906: 1 -2289.480469 -2292.932788 (0,((((((((1,7),(5,(9,15))),(14,16)),3),((10,18),(11,12))),(((2,19),6),8)),17),13),4);
 907: 1 -2161.409424 -2297.088068 (0,((((((1,(((5,9),15),7)),(14,16)),((10,18),(11,12))),3),(((2,19),6),8)),17),(4,13));
 908: 2 -2369.720215 -2296.878857 (0,(((((((1,7),(14,16)),(5,(9,15))),3),(6,(8,((10,18),(11,12))))),(2,19)),17),(4,13));
 909: 2 -2352.971191 -2288.539545 (0,((((((((1,7),((5,9),15)),(14,16)),3),((10,18),(11,12))),(6,8)),(2,19)),17),(4,13));
 910: 3 -2350.750977 -2293.345957 (0,((((((((1,7),(14,16)),((5,15),9)),3),((10,18),(11,12))),(2,19)),(6,8)),17),(4,13));
 911: 1 -2408.904541 -2303.059534 (0,(((((((1,7),(14,16)),((5,15),9)),(2,19)),(6,8)),17),(3,((10,18),(11,12)))),(4,13));
 912: 1 -2445.983887 -2293.87584 (0,(((((((1,7),(14,16)),((5,9),15)),3),((6,8),((10,18),(11,12)))),(2,19)),17),(4,13));
 913: 4 -2348.138672 -2289.426082 (0,(((((((((1,7),((5,9),15)),(14,16)),((10,18),(11,12))),3),(6,8)),(2,19)),17),13),4);
 914: 14 -2366.599121 -2293.078662 (0,((((((((1,7),(5,(9,15))),(14,16)),3),((6,8),((10,18),(11,12)))),(2,19)),17),4),13);
 915: 1 -2176.085938 -2295.642318 (0,(((((((1,7),((5,9),15)),(14,16)),3),((2,19),(6,8))),((10,18),(11,12))),17),(4,13));
 916: 5 -2385.170166 -2296.32136 (0,((((((((1,7),(14,16)),((5,9),15)),(3,((10,(11,12)),18))),(6,8)),(2,19)),17),13),4);
 917: 17 -2151.063965 -2291.15467 (0,((((((((1,7),(14,16)),((5,15),9)),3),((10,18),(11,12))),(6,8)),(2,19)),17),(4,13));
 918: 7 -2378.077881 -2294.381609 (0,((((((((1,7),((5,9),15)),(14,16)),((10,(11,12)),18)),3),(6,8)),(2,19)),17),(4,13));
 919: 2 -2170.569092 -2293.983809 (0,((((((((1,7),(5,(9,15))),(14,16)),3),((10,18),(11,12))),8),((2,19),6)),17),(4,13));
 920: 2 -2173.119385 -2292.839876 (0,((((((((1,7),((5,15),9)),(14,16)),3),((10,18),(11,12))),(((2,19),6),8)),17),4),13);
 921: 10 -2277.07373 -2291.967947 (0,((((((1,(((5,15),9),7)),(14,16)),(3,((10,18),(11,12)))),(6,8)),(2,19)),17),(4,13));
 922: 2 -2290.528564 -2288.540911 (0,(((((((((1,7),(5,(9,15))),(14,16)),3),((10,18),(11,12))),(6,8)),(2,19)),17),13),4);
 923: 1 -2263.413818 -2295.965961 (0,((((((((1,7),((5,15),9)),(14,16)),(3,((10,18),(11,12)))),(2,19)),6),8),17),(4,13));
 924: 8 -2313.445312 -2293.441907 (0,((((((1,7),(14,16)),((5,9),15)),(3,((10,18),(11,12)))),((2,19),(6,8))),17),(4,13));
 925: 11 -2264.167969 -2290.324913 (0,(((((((1,7),(14,16)),((5,9),15)),(3,((10,18),(11,12)))),(6,8)),(2,19)),17),(4,13));
 926: 3 -2190.601807 -2296.171449 (0,((((((1,((((5,9),15),(14,16)),7)),3),((10,18),(11,12))),(6,8)),(2,19)),17),(4,13));
 927: 1 -2299.087891 -2300.118548 (0,(((((((((1,7),(14,16)),((5,9),15)),(2,19)),(6,8)),3),((10,18),(11,12))),17),13),4);
 928: 1 -2003.697998 -2303.419929 (0,(((((((1,7),(14,16)),(5,(9,15))),(2,19)),(6,8)),17),(3,((10,18),(11,12)))),(4,13));
 929: 2 -2124.437988 -2296.889913 (0,((((((1,((5,9),15)),7),(14,16)),(3,((10,18),(11,12)))),(((2,19),6),8)),17),(4,13));
 930: 3 -2302.246094 -2303.395328 (0,((((((((1,7),(14,16)),((5,9),15)),(2,19)),(6,8)),17),(3,((10,18),(11,12)))),13),4);
 931: 24 -2280.633301 -2291.069089 (0,(((((((1,(((5,9),15),7)),(14,16)),3),((10,18),(11,12))),(6,8)),(2,19)),17),(4,13));
 932: 9 -2171.312012 -2291.991804 (0,((((((1,(((5,9),15),7)),(14,16)),(3,((10,18),(11,12)))),(6,8)),(2,19)),17),(4,13));
 933: 15 -2286.328369 -2291.71085 (0,((((((((1,7),(14,16)),((5,15),9)),((10,18),(11,12))),3),(6,8)),(2,19)),17),(4,13));
 934: 2 -2314.749512 -2293.112669 (0,((((((1,7),(((5,9),15),(14,16))),(3,((10,18),(11,12)))),(6,8)),(2,19)),17),(4,13));
 935: 7 -2227.117188 -2295.103201 (0,((((((((1,7),(14,16)),(5,(9,15))),(2,19)),(6,8)),(3,((10,18),(11,12)))),17),4),13);
 936: 8 -2227.091064 -2291.695468 (0,((((((((1,7),(14,16)),((5,9),15)),((10,18),(11,12))),3),(6,8)),(2,19)),17),(4,13));
 937: 2 -2355.300537 -2291.699985 (0,((((((((1,7),(14,16)),((5,9),15)),((10,18),(11,12))),3),(6,8)),(2,19)),17),(4,13));
 938: 5 -2350.545898 -2291.709477 (0,((((((((1,7),(14,16)),(5,(9,15))),((10,18),(11,12))),3),(6,8)),(2,19)),17),(4,13));
 939: 8 -2097.367188 -2293.87584 (0,(((((((1,7),(14,16)),((5,9),15)),3),((6,8),((10,18),(11,12)))),(2,19)),17),(4,13));
 940: 3 -2285.276367 -2299.280527 (0,((((((((1,7),((5,9),15)),14),16),3),((6,8),((10,18),(11,12)))),(2,19)),17),(4,13));
 941: 1 -2199.943359 -2290.019696 (0,(((((((((1,7),((5,15),9)),(14,16)),3),((10,18),(11,12))),(6,8)),(2,19)),17),4),13);
 942: 18 -2256.387695 -2291.165452 (0,((((((((1,7),(14,16)),((5,15),9)),3),((10,18),(11,12))),(6,8)),(2,19)),17),(4,13));
 943: 3 -2391.15625 -2290.867596 (0,((((((((1,7),(14,16)),((5,9),15)),(3,((10,18),(11,12)))),(6,8)),(2,19)),17),13),4);
 944: 2 -2250.446777 -2301.671862 (0,(((((((((1,7),((5,15),9)),(14,16)),3),8),((10,18),(11,12))),6),(2,19)),17),(4,13));
 945: 8 -2160.65625 -2288.322635 (0,((((((((1,7),((5,9),15)),(14,16)),3),((10,18),(11,12))),(6,8)),(2,19)),17),(4,13));
 946: 6 -2146.580322 -2294.273862 (0,(((((((((1,7),((5,15),9)),(14,16)),((10,(11,12)),18)),3),(6,8)),(2,19)),17),13),4);
 947: 8 -2175.581055 -2290.500105 (0,((((((((1,7),(14,16)),(5,(9,15))),3),((10,18),(11,12))),(6,8)),(2,19)),17),(4,13));
 948: 2 -2256.664551 -2295.501892 (0,((((((((1,7),((5,9),15)),(14,16)),3),((2,19),((10,18),(11,12)))),(6,8)),17),4),13);
 949: 1 -2258.606445 -2297.797875 (0,(((((((((1,7),(14,16)),((5,9),15)),(2,19)),6),8),(3,((10,18),(11,12)))),17),13),4);
 950: 4 -2125.188965 -2295.95024 (0,((((((((1,((5,(9,15)),7)),(14,16)),3),((10,18),(11,12))),8),6),(2,19)),17),(4,13));
 951: 4 -2147.300293 -2290.071182 (0,((((((((1,7),((5,15),9)),(14,16)),3),((10,18),(11,12))),(6,8)),(2,19)),17),(4,13));
 952: 1 -2315.864258 -2292.837958 (0,(((((((1,7),((5,9),15)),(14,16)),3),((10,18),(11,12))),(((2,19),6),8)),17),(4,13));
 953: 1 -2290.572998 -2297.797875 (0,(((((((((1,7),(14,16)),((5,9),15)),(2,19)),6),8),(3,((10,18),(11,12)))),17),13),4);
 954: 1 -2268.664062 -2297.797875 (0,(((((((((1,7),(14,16)),((5,9),15)),(2,19)),6),8),(3,((10,18),(11,12)))),17),13),4);
 955: 8 -2211.384277 -2295.425887 (0,((((((((1,7),((5,9),15)),14),16),(3,((10,18),(11,12)))),(6,8)),(2,19)),17),(4,13));
 956: 6 -2376.408936 -2291.329233 (0,(((((((1,7),((5,15),9)),(14,16)),3),((10,18),(11,12))),((2,19),(6,8))),17),(4,13));
 957: 17 -2313.180908 -2292.177339 (0,((((((1,(((5,9),15),7)),(14,16)),(3,((10,18),(11,12)))),(6,8)),(2,19)),17),(4,13));
 958: 19 -2258.54541 -2291.173872 (0,((((((((1,7),((5,9),15)),(14,16)),3),((10,18),(11,12))),(2,19)),(6,8)),17),(4,13));
 959: 6 -2239.663574 -2289.286213 (0,((((((((1,7),((5,15),9)),(14,16)),((10,18),(11,12))),3),(6,8)),(2,19)),17),(4,13));
 960: 16 -2204.819824 -2294.592626 (0,(((((((((1,7),((5,9),15)),14),16),3),((10,18),(11,12))),(6,8)),(2,19)),17),(4,13));
 961: 1 -2171.092041 -2295.957641 (0,((((((1,(((5,9),15),7)),(14,16)),3),((10,18),(11,12))),(((2,19),6),8)),17),(4,13));
 962: 15 -2246.022949 -2289.159869 (0,((((((((1,7),(5,(9,15))),(14,16)),(3,((10,18),(11,12)))),(6,8)),(2,19)),17),4),13);
 963: 18 -2040.983887 -2290.468721 (0,((((((((1,7),(14,16)),((5,9),15)),3),((10,18),(11,12))),(6,8)),(2,19)),17),(4,13));
 964: 5 -2295.440918 -2298.304178 (0,((((((((1,7),((5,9),15)),(14,16)),3),(8,((10,18),(11,12)))),6),(2,19)),17),(4,13));
 965: 1 -2389.036621 -2302.962418 (0,((((((((1,((5,15),9)),7),(14,16)),3),((10,18),(11,12))),(6,8)),17),(2,19)),(4,13));
 966: 7 -2194.401855 -2302.378501 (0,(((((((1,(7,(14,16))),(5,(9,15))),3),(8,((10,18),(11,12)))),6),(2,19)),17),(4,13));
 967: 3 -2231.307861 -2302.660005 (0,(((((((1,(7,(14,16))),((5,9),15)),3),(8,((10,18),(11,12)))),6),(2,19)),17),(4,13));
 968: 10 -2170.056641 -2288.938873 (0,(((((((1,7),((5,15),9)),(14,16)),(3,((10,18),(11,12)))),(6,8)),(2,19)),17),(4,13));
 969: 13 -2214.409912 -2293.937507 (0,((((((((1,7),(((5,9),15),(14,16))),3),((10,18),(11,12))),(6,8)),(2,19)),17),13),4);
 970: 2 -2301.311035 -2297.635744 (0,((((((1,7),((5,(9,15)),(14,16))),(2,19)),(6,8)),(3,((10,18),(11,12)))),17),(4,13));
 971: 3 -2372.376953 -2289.009486 (0,((((((((1,7),(5,(9,15))),(14,16)),3),((10,18),(11,12))),(6,8)),(2,19)),17),(4,13));
 972: 7 -2296.762207 -2291.71085 (0,((((((((1,7),(14,16)),((5,15),9)),((10,18),(11,12))),3),(6,8)),(2,19)),17),(4,13));
 973: 9 -2209.17041 -2295.427938 (0,(((((((1,7),(14,16)),((5,9),15)),(6,8)),(3,((10,18),(11,12)))),(2,19)),17),(4,13));
 974: 1 -2211.23999 -2303.395328 (0,((((((((1,7),(14,16)),((5,9),15)),(2,19)),(6,8)),17),(3,((10,18),(11,12)))),13),4);
 975: 3 -2209.689453 -2298.838383 (0,((((((((1,(14,16)),7),(5,(9,15))),(3,((10,18),(11,12)))),8),6),(2,19)),17),(4,13));
 976: 10 -2189.124023 -2293.026935 (0,((((((1,7),(((5,9),15),(14,16))),(3,((10,18),(11,12)))),(6,8)),(2,19)),17),(4,13));
 977: 6 -2394.20459 -2295.660552 (0,(((((((1,7),(14,16)),((5,9),15)),((3,((10,18),(11,12))),(6,8))),(2,19)),17),13),4);
 978: 1 -2294.998047 -2297.797875 (0,(((((((((1,7),(14,16)),((5,9),15)),(2,19)),6),8),(3,((10,18),(11,12)))),17),13),4);
 979: 2 -2172.920654 -2296.762236 (0,(((((((1,7),(14,16)),((5,9),15)),3),(6,(8,((10,18),(11,12))))),(2,19)),17),(4,13));
 980: 4 -2338.311035 -2294.852973 (0,((((((((((1,7),(5,(9,15))),14),16),3),((10,18),(11,12))),(6,8)),(2,19)),17),4),13);
 981: 6 -2297.394043 -2293.412053 (0,(((((((((1,7),((5,9),15)),(14,16)),3),((10,18),(11,12))),8),6),(2,19)),17),(4,13));
 982: 3 -2327.519531 -2290.027347 (0,((((((((1,7),((5,9),15)),(14,16)),3),((10,18),(11,12))),(6,8)),(2,19)),17),(4,13));
 983: 7 -2267.609375 -2293.653198 (0,((((((((1,7),(14,16)),((5,9),15)),3),(6,8)),((10,18),(11,12))),(2,19)),17),(4,13));
 984: 3 -2354.413574 -2291.632002 (0,((((((((1,7),(14,16)),((5,9),15)),((10,18),(11,12))),3),(6,8)),(2,19)),17),(4,13));
 985: 4 -2351.710693 -2291.093798 (0,((((((((1,((5,9),15)),7),(14,16)),3),((10,18),(11,12))),(6,8)),(2,19)),17),(4,13));
 986: 1 -2373.953369 -2292.535451 (0,((((((1,(((5,15),9),7)),(14,16)),(3,((10,18),(11,12)))),(6,8)),(2,19)),17),(4,13));
 987: 15 -2233.98584 -2289.186827 (0,(((((((1,7),((5,15),9)),(14,16)),(3,((10,18),(11,12)))),(6,8)),(2,19)),17),(4,13));
 988: 3 -2398.622314 -2288.563934 (0,((((((((1,7),((5,15),9)),(14,16)),3),((10,18),(11,12))),(6,8)),(2,19)),17),(4,13));
 989: 1 -2259.944336 -2310.491944 (0,(((((((1,7),(14,16)),((5,15),9)),(2,19)),6),8),((3,((10,18),(11,12))),17)),(4,13));
 990: 9 -2203.34082 -2296.142878 (0,(((((((((1,7),((5,9),15)),14),16),((10,18),(11,12))),3),(6,8)),(2,19)),17),(4,13));
 991: 15 -2224.150391 -2293.07797 (0,(((((((((1,7),((5,9),15)),(14,16)),3),((10,18),(11,12))),6),8),(2,19)),17),(4,13));
 992: 2 -2401.820557 -2288.934979 (0,((((((((1,7),((5,15),9)),(14,16)),3),((10,18),(11,12))),(6,8)),(2,19)),17),(4,13));
 993: 3 -2226.302734 -2307.120716 (0,((((((((1,7),(14,16)),((5,9),15)),3),((6,8),((10,18),(11,12)))),2),19),17),(4,13));
 994: 9 -2196.471191 -2293.848015 (0,(((((((1,(14,16)),7),((5,9),15)),(3,((10,18),(11,12)))),(6,8)),(2,19)),17),(4,13));
 995: 1 -2492.081299 -2303.165381 (0,((((((((1,7),(14,16)),((5,9),15)),3),((10,18),(11,12))),(6,8)),((2,19),17)),13),4);
 996: 1 -2337.499023 -2295.319638 (0,(((((((((1,7),((5,15),9)),16),14),3),((10,18),(11,12))),(6,8)),(2,19)),17),(4,13));
 997: 6 -2304.323486 -2296.184574 (0,(((((((((1,7),(5,(9,15))),14),16),((10,18),(11,12))),3),(6,8)),(2,19)),17),(4,13));
 998: 3 -2318.629395 -2292.983405 (0,(((((((1,7),((5,9),15)),(14,16)),3),((6,8),((10,18),(11,12)))),(2,19)),17),(4,13));
 999: 1 -2289.895508 -2295.957641 (0,((((((1,(((5,9),15),7)),(14,16)),3),((10,18),(11,12))),(((2,19),6),8)),17),(4,13));
 boot_splits_size: 2
 logl_cutoff: -2314.141409
UFBootSplit0:
 00: 1 1 5 7 8 9 14 15 16
 01: 2 0 4 6 8 13 17 19
 02: 847 1 7
 03: 2 4 17
 04: 1 1 7 9 14 15 16
 05: 241 5 15
 06: 2 4 13 17
 07: 999 5 9 15
 08: 505 1 5 7 9 15
 09: 1 1 5 7 9 10 11 12 15 18
 10: 26 1 5 7 9 15 16
 11: 2 5 9 15 16
 12: 997 1 5 7 9 14 15 16
 13: 2 10 11 12 14 16 18
 14: 20 1 5 7 9 14 15
 15: 1 1 7 16
 16: 966 10 18
 17: 1 3 6 8
 18: 2 0 3 4 13 17
 19: 1000 11 12
 20: 1000 10 11 12 18
 21: 404 3 10 11 12 18
 22: 718 0 2 4 6 8 13 17 19
 23: 6 0 2 4 13 17
 24: 6 0 4 8 13 17
 25: 802 6 8
 26: 687 0 2 4 13 17 19
 27: 18 7 14 16
 28: 3 0 4 6 8 10 11 12 13 17 18
 29: 986 2 19
 30: 921 0 4 13 17
 31: 6 0 2 3 4 13 17 19
 32: 997 0 4 13
 33: 13 0 2 4 13 19
 34: 2 1 5 6 7 9 14 15 16
 35: 605 4 13
 36: 34 0 2 4 10 11 12 13 17 18 19
 37: 947 14 16
 38: 14 11 12 18
 39: 166 0 2 3 4 6 8 13 17 19
 40: 62 0 13
 41: 404 1 7 14 16
 42: 555 5 9
 43: 170 1 2 5 7 9 14 15 16 19
 44: 83 0 3 4 8 10 11 12 13 17 18
 45: 169 0 3 4 10 11 12 13 17 18
 46: 332 0 4
 47: 39 5 7 9 15
 48: 421 1 3 5 7 9 14 15 16
 49: 11 2 10 11 12 18 19
 50: 104 0 4 6 8 13 17
 51: 89 5 9 14 15 16
 52: 12 5 7 9 14 15 16
 53: 59 0 2 4 8 13 17 19
 54: 7 0 4 10 11 12 13 17 18
 55: 11 1 14 16
 56: 60 1 5 9 15
 57: 204 9 15
 58: 27 6 8 10 11 12 18
 59: 15 1 5 9 14 15 16
 60: 16 1 5 6 7 8 9 14 15 16
 61: 12 2 17 19
 62: 34 2 6 8 19
 63: 48 0 3 4 10 11 12 13 18
 64: 43 0 2 4 6 13 17 19
 65: 2 6 8 17
 66: 5 2 6 8 17 19
 67: 4 3 10 11 12 17 18
 68: 2 5 9 14 15
 69: 20 10 11 12
 70: 6 0 4 13 17 19
 71: 6 0 4 6 13 17
 72: 13 3 6 8 10 11 12 18
 73: 2 1 7 14
 nsplits: 74
 ntax: 20
UFBootSplit1:
 00: 1 4 17
 01: 1 5 9 14 15
 02: 798 1 7
 03: 1 1 3 5 6 7 9 14 15 16
 04: 1 1 7 9 14 15 16
 05: 278 5 15
 06: 1 0 17
 07: 999 5 9 15
 08: 542 1 5 7 9 15
 09: 4 0 4 13 17 19
 10: 40 1 5 7 9 14 15
 11: 1 1 5 7 9 10 11 12 15 18
 12: 997 1 5 7 9 14 15 16
 13: 2 5 9 15 16
 14: 440 1 3 5 7 9 14 15 16
 15: 6 0 4 6 8 13 17 19
 16: 6 2 10 11 12 18 19
 17: 967 10 18
 18: 4 3 8 10 11 12 18
 19: 2 10 11 12 14 16 18
 20: 1000 11 12
 21: 1000 10 11 12 18
 22: 727 0 2 4 6 8 13 17 19
 23: 3 1 7 14
 24: 127 0 2 4 6 13 17 19
 25: 2 0 3 4 13 17
 26: 607 0 2 4 13 17 19
 27: 4 1 3 5 7 8 9 14 15 16
 28: 16 1 5 7 9 15 16
 29: 984 2 19
 30: 931 0 4 13 17
 31: 3 0 2 3 4 13 17 19
 32: 998 0 4 13
 33: 2 0 4 6 8 10 11 12 13 17 18
 34: 4 3 6 8
 35: 713 4 13
 36: 11 0 2 4 13 19
 37: 557 5 9
 38: 936 14 16
 39: 33 8 10 11 12 18
 40: 366 1 7 14 16
 41: 127 1 2 5 7 9 14 15 16 19
 42: 52 0 3 4 8 10 11 12 13 17 18
 43: 125 0 3 4 10 11 12 13 17 18
 44: 392 3 10 11 12 18
 45: 206 0 4
 46: 39 1 5 9 15
 47: 681 6 8
 48: 154 2 6 8 19
 49: 16 0 4 10 11 12 13 17 18
 50: 81 0 13
 51: 92 5 9 14 15 16
 52: 18 1 5 9 14 15 16
 53: 165 9 15
 54: 36 0 2 4 10 11 12 13 17 18 19
 55: 134 2 6 19
 56: 31 1 14 16
 57: 88 5 7 9 15
 58: 66 0 4 6 8 13 17
 59: 26 6 8 10 11 12 18
 60: 6 0 2 4 13 17
 61: 13 1 5 6 7 8 9 14 15 16
 62: 160 0 2 3 4 6 8 13 17 19
 63: 10 2 17 19
 64: 40 0 3 4 10 11 12 13 18
 65: 3 1 5 6 7 9 14 15 16
 66: 30 0 2 4 8 13 17 19
 67: 11 11 12 18
 68: 1 6 8 17
 69: 6 2 6 8 17 19
 70: 4 3 10 11 12 17 18
 71: 22 10 11 12
 72: 8 0 4 8 13 17
 73: 14 3 6 8 10 11 12 18
 74: 9 5 7 9 14 15 16
 75: 17 7 14 16
 76: 2 1 7 16
 nsplits: 77
 ntax: 20
boot_consense_logl: -2288.124586
contree: (0:0.0025109949,(((((((((1:0.0000000000,24:0.0000000000):2.218754848e-06,7:0.0000022188)80:0.004048921262,((((5:0.0000000000,22:0.0000000000):0,21:0.0000000000):2.218754848e-06,9:0.0000022188)56:2.218754848e-06,15:0.0050764942)100:0.01926073324)54:0.007569121876,(14:0.0000022188,16:0.0000022188)94:0.006521884966)100:0.03042579227,3:0.0264150531)44:0.007348334218,((10:0.0000022188,18:0.0000022188)97:0.0347040832,(11:0.0000022188,12:0.0000022236)100:0.2927049417)100:0.08031120403)73:0.005887330831,(6:0.0024193754,8:0.0102898032)68:0.002580519311)61:0.003259365304,(2:0.0000022188,19:0.0128281351)98:0.01256879072)93:0.009691425254,17:0.0101922959)100:0.0155805733,(((4:0.0000000000,23:0.0000000000):0,20:0.0000000000):2.218754848e-06,13:0.0000022188)71:2.218754848e-06);
contree_rfdist: 0
finished: true
finishedCandidateSet: true
finishedModelFinal: true
finishedModelInit: true
initTree: (0:0.0024940929,((((((((1:0.0000010000,7:0.0000010000):0.005001316136,((5:0.0000010000,9:0.0000010000):1e-06,15:0.0050013161):0.01773806348):0.007521773555,(14:0.0000010000,16:0.0000010000):0.005001316136):0.02817471016,3:0.0281747102):0.007521773555,((10:0.0000010000,18:0.0000010000):0.03883892069,(11:0.0000010000,12:0.0000010000):0.2360248447):0.06940151728):0.01516360734,(6:0.0024940929,8:0.0100555703):0.005001316136):0.002494092938,(2:0.0000010000,19:0.0126028124):0.01005557026):0.01260281242,17:0.0100555703):0.01516360734,(4:0.0000010000,13:0.0000010000):1e-06);
iqtree:
 command:  -nt AUTO -s /media/hdd_2tb/GPA_reclassification_clean/A_dataset_creation/5_basic_phylogenetics/2_trimmed_complete_basic_phylogeny/2_OGs_with_domains_phylogeny/2_trimal_MSAs/OG_152_UDP-N-acet_trimalMSA.faa -m JTTDCMut+G4 -pre /media/hdd_2tb/GPA_reclassification_clean/A_dataset_creation/5_basic_phylogenetics/2_trimmed_complete_basic_phylogeny/2_OGs_with_domains_phylogeny/5_trimal_iqtree_ML_trees/OG_152_UDP-N-acet_trimal_iqtree -redo -bb 1000
 seed: 809241
 start_time: 1708016826
 version: 2.2.5
```
