## Supplementary Data 7 for "Structural and evolutionary analyses support reclassification of glycopeptide antibiotics as xyclopeptides": OG_152_UDP-N-acet_trimal_iqtree.contree

```
(ris:0.0025109949,(((((((((AmsMJ_2:0.0000000000,AmsMJ_3:0.0000000000):0.0000022188,AmsMJ_4:0.0000022188)80:0.0040489213,((((AmJa_1:0.0000000000,AmJaD4:0.0000000000):0.0000000000,AmJa_2:0.0000000000):0.0000022188,risA:0.0000022188)56:0.0000022188,AmsC0_2:0.0050764942)100:0.0192607332)54:0.0075691219,(AmsW9_2:0.0000022188,AmsW9_1:0.0000022188)94:0.0065218850)100:0.0304257923,AmRo_2:0.0264150531)44:0.0073483342,((AmsBJ_3:0.0000022188,AmsBJ_4:0.0000022188)97:0.0347040832,(AmAzD3_3:0.0000022188,AmAzD3_5:0.0000022236)100:0.2927049417)100:0.0803112040)73:0.0058873308,(AmsW97:0.0024193754,AmRo_1:0.0102898032)68:0.0025805193)61:0.0032593653,(AmsW8_1:0.0000022188,AmsW8_2:0.0128281351)98:0.0125687907)93:0.0096914253,AmsTN:0.0101922959)100:0.0155805733,(((AmLrN2_1:0.0000000000,AmLrN2_2:0.0000000000):0.0000000000,AmLr_1:0.0000000000):0.0000022188,AmLr_2:0.0000022188)71:0.0000022188);
```
