## Supplementary Data 7 for "Structural and evolutionary analyses support reclassification of glycopeptide antibiotics as xyclopeptides": OG_152_UDP-N-acet_trimal_iqtree.log

```
IQ-TREE multicore version 2.2.5 COVID-edition for Linux 64-bit built Sep 15 2023
Developed by Bui Quang Minh, James Barbetti, Nguyen Lam Tung,
Olga Chernomor, Heiko Schmidt, Dominik Schrempf, Michael Woodhams, Ly Trong Nhan.

Host:    athina-desktop (AVX2, FMA3, 62 GB RAM)
Command: /home/athina/anaconda3/envs/iqtree2/bin/iqtree2 -nt AUTO -s /media/hdd_2tb/GPA_reclassification_clean/A_dataset_creation/5_basic_phylogenetics/2_trimmed_complete_basic_phylogeny/2_OGs_with_domains_phylogeny/2_trimal_MSAs/OG_152_UDP-N-acet_trimalMSA.faa -m JTTDCMut+G4 -pre /media/hdd_2tb/GPA_reclassification_clean/A_dataset_creation/5_basic_phylogenetics/2_trimmed_complete_basic_phylogeny/2_OGs_with_domains_phylogeny/5_trimal_iqtree_ML_trees/OG_152_UDP-N-acet_trimal_iqtree -redo -bb 1000
Seed:    809241 (Using SPRNG - Scalable Parallel Random Number Generator)
Time:    Thu Feb 15 18:07:06 2024
Kernel:  AVX+FMA - auto-detect threads (32 CPU cores detected)

Reading alignment file /media/hdd_2tb/GPA_reclassification_clean/A_dataset_creation/5_basic_phylogenetics/2_trimmed_complete_basic_phylogeny/2_OGs_with_domains_phylogeny/2_trimal_MSAs/OG_152_UDP-N-acet_trimalMSA.faa ... Fasta format detected
Reading fasta file: done in 0.000387432 secs using 99.63% CPU
Alignment most likely contains protein sequences
Constructing alignment: done in 0.000787127 secs using 1768% CPU
Alignment has 25 sequences with 402 columns, 139 distinct patterns
123 parsimony-informative, 11 singleton sites, 268 constant sites
          Gap/Ambiguity  Composition  p-value
Analyzing sequences: done in 3.14293e-05 secs using 92.27% CPU
   1  ris         0.00%    passed    100.00%
   2  AmsMJ_2     0.00%    passed    100.00%
   3  AmsW8_1     0.00%    passed    100.00%
   4  AmRo_2      0.00%    passed    100.00%
   5  AmLrN2_1    0.00%    passed    100.00%
   6  AmJa_1      0.00%    passed    100.00%
   7  AmsW97      0.00%    passed    100.00%
   8  AmsMJ_4     0.00%    passed    100.00%
   9  AmRo_1      0.00%    passed    100.00%
  10  risA        0.00%    passed    100.00%
  11  AmsBJ_3     0.00%    passed    100.00%
  12  AmAzD3_3    0.75%    passed     99.68%
  13  AmAzD3_5    0.00%    passed     98.45%
  14  AmJaD4      0.00%    passed    100.00%
  15  AmLr_2      0.00%    passed    100.00%
  16  AmsW9_2     0.00%    passed    100.00%
  17  AmLr_1      0.00%    passed    100.00%
  18  AmsC0_2     0.00%    passed    100.00%
  19  AmJa_2      0.00%    passed    100.00%
  20  AmsMJ_3     0.00%    passed    100.00%
  21  AmLrN2_2    0.00%    passed    100.00%
  22  AmsW9_1     0.00%    passed    100.00%
  23  AmsTN       0.00%    passed    100.00%
  24  AmsBJ_4     0.00%    passed    100.00%
  25  AmsW8_2     0.00%    passed    100.00%
****  TOTAL       0.03%  0 sequences failed composition chi2 test (p-value<5%; df=19)
NOTE: AmsMJ_4 is identical to AmsMJ_2 but kept for subsequent analysis
NOTE: AmLr_2 is identical to AmLrN2_1 but kept for subsequent analysis
NOTE: risA is identical to AmJa_1 but kept for subsequent analysis
NOTE: AmsBJ_4 is identical to AmsBJ_3 but kept for subsequent analysis
NOTE: AmsW9_1 is identical to AmsW9_2 but kept for subsequent analysis
Checking for duplicate sequences: done in 0.000178587 secs using 215% CPU
Identifying sites to remove: done in 0.000306599 secs using 957.6% CPU
NOTE: 5 identical sequences (see below) will be ignored for subsequent analysis
NOTE: AmsMJ_3 (identical to AmsMJ_2) is ignored but added at the end
NOTE: AmLr_1 (identical to AmLrN2_1) is ignored but added at the end
NOTE: AmLrN2_2 (identical to AmLrN2_1) is ignored but added at the end
NOTE: AmJaD4 (identical to AmJa_1) is ignored but added at the end
NOTE: AmJa_2 (identical to AmJa_1) is ignored but added at the end
Alignment was printed to /media/hdd_2tb/GPA_reclassification_clean/A_dataset_creation/5_basic_phylogenetics/2_trimmed_complete_basic_phylogeny/2_OGs_with_domains_phylogeny/5_trimal_iqtree_ML_trees/OG_152_UDP-N-acet_trimal_iqtree.uniqueseq.phy

For your convenience alignment with unique sequences printed to /media/hdd_2tb/GPA_reclassification_clean/A_dataset_creation/5_basic_phylogenetics/2_trimmed_complete_basic_phylogeny/2_OGs_with_domains_phylogeny/5_trimal_iqtree_ML_trees/OG_152_UDP-N-acet_trimal_iqtree.uniqueseq.phy

Create initial parsimony tree by phylogenetic likelihood library (PLL)... 0.001 seconds
Generating 1000 samples for ultrafast bootstrap (seed: 809241)...

NOTE: 2 MB RAM (0 GB) is required!
Measuring multi-threading efficiency up to 32 CPU cores
Increase to 10 rounds for branch lengths
641 trees examined
Threads: 1 / Time: 32.020 sec / Speedup: 1.000 / Efficiency: 100% / LogL: -3590
Threads: 2 / Time: 24.466 sec / Speedup: 1.309 / Efficiency: 65% / LogL: -3590
Threads: 3 / Time: 21.630 sec / Speedup: 1.480 / Efficiency: 49% / LogL: -3590
Determining AUTO threadcount: done in 78.1158 secs using 185.8% CPU
BEST NUMBER OF THREADS: 2

Estimate model parameters (epsilon = 0.100)
1. Initial log-likelihood: -2293.403
2. Current log-likelihood: -2288.245
3. Current log-likelihood: -2288.118
Optimal log-likelihood: -2288.117
Gamma shape alpha: 0.536
Parameters optimization took 3 rounds (0.082 sec)
Wrote distance file to... 
Computing ML distances based on estimated model parameters...
Calculating distance matrix: done in 0.0292254 secs using 199.9% CPU
Computing ML distances took 0.029295 sec (of wall-clock time) 0.058502 sec (of CPU time)
Setting up auxiliary I and S matrices: done in 0.000177876 secs using 146.2% CPU
Constructing RapidNJ tree: done in 0.00284339 secs using 192.1% CPU
Computing RapidNJ tree took 0.003107 sec (of wall-clock time) 0.005909 sec (of CPU time)
Log-likelihood of RapidNJ tree: -2294.714
--------------------------------------------------------------------
|             INITIALIZING CANDIDATE TREE SET                      |
--------------------------------------------------------------------
Generating 98 parsimony trees... 0.125 second
Computing log-likelihood of 98 initial trees ... 0.690 seconds
Current best score: -2288.117

Do NNI search on 20 best initial trees
Optimizing NNI: done in 0.0324066 secs using 198.7% CPU
Estimate model parameters (epsilon = 0.100)
BETTER TREE FOUND at iteration 1: -2288.117
Optimizing NNI: done in 0.05548 secs using 200.9% CPU
Optimizing NNI: done in 0.0471397 secs using 193.4% CPU
Optimizing NNI: done in 0.050791 secs using 186.6% CPU
Optimizing NNI: done in 0.0553712 secs using 201.1% CPU
Optimizing NNI: done in 0.0555066 secs using 200.8% CPU
Optimizing NNI: done in 0.0515928 secs using 193% CPU
Optimizing NNI: done in 0.0737616 secs using 192.2% CPU
Optimizing NNI: done in 0.0753042 secs using 200.9% CPU
Optimizing NNI: done in 0.0795623 secs using 195.5% CPU
Iteration 10 / LogL: -2288.117 / Time: 0h:1m:19s
Optimizing NNI: done in 0.0594551 secs using 200.9% CPU
Optimizing NNI: done in 0.0624187 secs using 196.1% CPU
Optimizing NNI: done in 0.0677244 secs using 200.4% CPU
Optimizing NNI: done in 0.0652833 secs using 198% CPU
Optimizing NNI: done in 0.063975 secs using 200% CPU
Optimizing NNI: done in 0.0635733 secs using 200.6% CPU
Optimizing NNI: done in 0.0781118 secs using 202.4% CPU
Optimizing NNI: done in 0.0800366 secs using 199.9% CPU
Optimizing NNI: done in 0.0776721 secs using 197.8% CPU
Optimizing NNI: done in 0.0727983 secs using 193.4% CPU
Iteration 20 / LogL: -2288.117 / Time: 0h:1m:20s
Finish initializing candidate tree set (3)
Current best tree score: -2288.117 / CPU time: 2.145
Number of iterations: 20
--------------------------------------------------------------------
|               OPTIMIZING CANDIDATE TREE SET                      |
--------------------------------------------------------------------
Optimizing NNI: done in 0.123329 secs using 196.8% CPU
Optimizing NNI: done in 0.104891 secs using 199% CPU
Optimizing NNI: done in 0.0697743 secs using 201% CPU
Optimizing NNI: done in 0.178604 secs using 195.7% CPU
Optimizing NNI: done in 0.13357 secs using 198.8% CPU
Optimizing NNI: done in 0.0654898 secs using 196.3% CPU
Optimizing NNI: done in 0.132903 secs using 193.3% CPU
Optimizing NNI: done in 0.152265 secs using 197% CPU
Optimizing NNI: done in 0.137248 secs using 195.5% CPU
Optimizing NNI: done in 0.102029 secs using 198% CPU
Iteration 30 / LogL: -2288.117 / Time: 0h:1m:21s (0h:3m:19s left)
Optimizing NNI: done in 0.156234 secs using 199.2% CPU
Optimizing NNI: done in 0.103402 secs using 195.2% CPU
Optimizing NNI: done in 0.165997 secs using 197.9% CPU
Optimizing NNI: done in 0.141601 secs using 198.9% CPU
Optimizing NNI: done in 0.162942 secs using 199.8% CPU
Optimizing NNI: done in 0.132969 secs using 198.8% CPU
Optimizing NNI: done in 0.153985 secs using 199.9% CPU
Optimizing NNI: done in 0.170696 secs using 200.4% CPU
Optimizing NNI: done in 0.249061 secs using 199.6% CPU
Optimizing NNI: done in 0.176998 secs using 198.9% CPU
Iteration 40 / LogL: -2288.119 / Time: 0h:1m:23s (0h:2m:10s left)
Optimizing NNI: done in 0.125009 secs using 200.5% CPU
Optimizing NNI: done in 0.162198 secs using 196.2% CPU
Optimizing NNI: done in 0.115303 secs using 198.6% CPU
Optimizing NNI: done in 0.202494 secs using 199.7% CPU
Optimizing NNI: done in 0.140253 secs using 199.1% CPU
Optimizing NNI: done in 0.14382 secs using 199% CPU
Optimizing NNI: done in 0.156612 secs using 197.1% CPU
Optimizing NNI: done in 0.142752 secs using 200.9% CPU
Optimizing NNI: done in 0.131713 secs using 200.2% CPU
Optimizing NNI: done in 0.131062 secs using 194.6% CPU
Iteration 50 / LogL: -2290.324 / Time: 0h:1m:24s (0h:1m:28s left)
Log-likelihood cutoff on original alignment: -2314.142
Optimizing NNI: done in 0.194132 secs using 198.4% CPU
Optimizing NNI: done in 0.0669751 secs using 198.2% CPU
Optimizing NNI: done in 0.11927 secs using 199.1% CPU
Optimizing NNI: done in 0.135381 secs using 199.1% CPU
Optimizing NNI: done in 0.177386 secs using 200.5% CPU
Optimizing NNI: done in 0.159895 secs using 197.6% CPU
Optimizing NNI: done in 0.207515 secs using 200.2% CPU
Optimizing NNI: done in 0.163579 secs using 197.6% CPU
Optimizing NNI: done in 0.150523 secs using 200.7% CPU
Optimizing NNI: done in 0.186755 secs using 198.5% CPU
Iteration 60 / LogL: -2288.119 / Time: 0h:1m:26s (0h:1m:0s left)
Optimizing NNI: done in 0.11954 secs using 197.1% CPU
Optimizing NNI: done in 0.231516 secs using 196.8% CPU
Optimizing NNI: done in 0.145885 secs using 196% CPU
Optimizing NNI: done in 0.156093 secs using 199% CPU
Optimizing NNI: done in 0.100141 secs using 195.9% CPU
Optimizing NNI: done in 0.106082 secs using 198% CPU
Optimizing NNI: done in 0.185987 secs using 200% CPU
Optimizing NNI: done in 0.113556 secs using 197.9% CPU
Optimizing NNI: done in 0.108449 secs using 199.6% CPU
Optimizing NNI: done in 0.118172 secs using 194.8% CPU
Iteration 70 / LogL: -2290.325 / Time: 0h:1m:27s (0h:0m:39s left)
Optimizing NNI: done in 0.208809 secs using 199.6% CPU
Optimizing NNI: done in 0.102881 secs using 197.1% CPU
Optimizing NNI: done in 0.113135 secs using 199% CPU
Optimizing NNI: done in 0.152054 secs using 199% CPU
Optimizing NNI: done in 0.113996 secs using 199.9% CPU
Optimizing NNI: done in 0.166846 secs using 200.3% CPU
Optimizing NNI: done in 0.137594 secs using 192.8% CPU
Optimizing NNI: done in 0.182455 secs using 196.5% CPU
Optimizing NNI: done in 0.150167 secs using 200.1% CPU
Optimizing NNI: done in 0.131688 secs using 199.9% CPU
Iteration 80 / LogL: -2288.117 / Time: 0h:1m:29s (0h:0m:23s left)
Optimizing NNI: done in 0.132485 secs using 196.1% CPU
Optimizing NNI: done in 0.122583 secs using 196.5% CPU
Optimizing NNI: done in 0.124043 secs using 199.1% CPU
Optimizing NNI: done in 0.18014 secs using 201.3% CPU
Optimizing NNI: done in 0.184417 secs using 199.8% CPU
Optimizing NNI: done in 0.158977 secs using 198.1% CPU
Optimizing NNI: done in 0.17673 secs using 199.6% CPU
Optimizing NNI: done in 0.221075 secs using 199.2% CPU
Optimizing NNI: done in 0.0615155 secs using 200.4% CPU
Optimizing NNI: done in 0.118093 secs using 198.2% CPU
Iteration 90 / LogL: -2288.118 / Time: 0h:1m:30s (0h:0m:11s left)
Optimizing NNI: done in 0.124436 secs using 201% CPU
Optimizing NNI: done in 0.136674 secs using 199.5% CPU
Optimizing NNI: done in 0.131566 secs using 200.1% CPU
Optimizing NNI: done in 0.205816 secs using 193.1% CPU
Optimizing NNI: done in 0.141418 secs using 199% CPU
Optimizing NNI: done in 0.189871 secs using 200.5% CPU
Optimizing NNI: done in 0.23046 secs using 200.7% CPU
Optimizing NNI: done in 0.135137 secs using 197.7% CPU
Optimizing NNI: done in 0.143821 secs using 197.4% CPU
Optimizing NNI: done in 0.184553 secs using 197.5% CPU
Iteration 100 / LogL: -2288.119 / Time: 0h:1m:32s (0h:0m:0s left)
Log-likelihood cutoff on original alignment: -2314.141
NOTE: Bootstrap correlation coefficient of split occurrence frequencies: 0.994
Optimizing NNI: done in 0.14285 secs using 200.3% CPU
Optimizing NNI: done in 0.21436 secs using 200.5% CPU
TREE SEARCH COMPLETED AFTER 102 ITERATIONS / Time: 0h:1m:33s

--------------------------------------------------------------------
|                    FINALIZING TREE SEARCH                        |
--------------------------------------------------------------------
Performs final model parameters optimization
Estimate model parameters (epsilon = 0.010)
1. Initial log-likelihood: -2288.117
Optimal log-likelihood: -2288.117
Gamma shape alpha: 0.536
Parameters optimization took 1 rounds (0.020 sec)
BEST SCORE FOUND : -2288.117
Creating bootstrap support values...
Split supports printed to NEXUS file /media/hdd_2tb/GPA_reclassification_clean/A_dataset_creation/5_basic_phylogenetics/2_trimmed_complete_basic_phylogeny/2_OGs_with_domains_phylogeny/5_trimal_iqtree_ML_trees/OG_152_UDP-N-acet_trimal_iqtree.splits.nex
Total tree length: 0.602

Total number of iterations: 102
CPU time used for tree search: 28.879 sec (0h:0m:28s)
Wall-clock time used for tree search: 14.728 sec (0h:0m:14s)
Total CPU time used: 174.434 sec (0h:2m:54s)
Total wall-clock time used: 93.060 sec (0h:1m:33s)

Computing bootstrap consensus tree...
Reading input file /media/hdd_2tb/GPA_reclassification_clean/A_dataset_creation/5_basic_phylogenetics/2_trimmed_complete_basic_phylogeny/2_OGs_with_domains_phylogeny/5_trimal_iqtree_ML_trees/OG_152_UDP-N-acet_trimal_iqtree.splits.nex...
20 taxa and 97 splits.
Consensus tree written to /media/hdd_2tb/GPA_reclassification_clean/A_dataset_creation/5_basic_phylogenetics/2_trimmed_complete_basic_phylogeny/2_OGs_with_domains_phylogeny/5_trimal_iqtree_ML_trees/OG_152_UDP-N-acet_trimal_iqtree.contree
Reading input trees file /media/hdd_2tb/GPA_reclassification_clean/A_dataset_creation/5_basic_phylogenetics/2_trimmed_complete_basic_phylogeny/2_OGs_with_domains_phylogeny/5_trimal_iqtree_ML_trees/OG_152_UDP-N-acet_trimal_iqtree.contree
Log-likelihood of consensus tree: -2288.125

Analysis results written to: 
  IQ-TREE report:                /media/hdd_2tb/GPA_reclassification_clean/A_dataset_creation/5_basic_phylogenetics/2_trimmed_complete_basic_phylogeny/2_OGs_with_domains_phylogeny/5_trimal_iqtree_ML_trees/OG_152_UDP-N-acet_trimal_iqtree.iqtree
  Maximum-likelihood tree:       /media/hdd_2tb/GPA_reclassification_clean/A_dataset_creation/5_basic_phylogenetics/2_trimmed_complete_basic_phylogeny/2_OGs_with_domains_phylogeny/5_trimal_iqtree_ML_trees/OG_152_UDP-N-acet_trimal_iqtree.treefile
  Likelihood distances:          /media/hdd_2tb/GPA_reclassification_clean/A_dataset_creation/5_basic_phylogenetics/2_trimmed_complete_basic_phylogeny/2_OGs_with_domains_phylogeny/5_trimal_iqtree_ML_trees/OG_152_UDP-N-acet_trimal_iqtree.mldist

Ultrafast bootstrap approximation results written to:
  Split support values:          /media/hdd_2tb/GPA_reclassification_clean/A_dataset_creation/5_basic_phylogenetics/2_trimmed_complete_basic_phylogeny/2_OGs_with_domains_phylogeny/5_trimal_iqtree_ML_trees/OG_152_UDP-N-acet_trimal_iqtree.splits.nex
  Consensus tree:                /media/hdd_2tb/GPA_reclassification_clean/A_dataset_creation/5_basic_phylogenetics/2_trimmed_complete_basic_phylogeny/2_OGs_with_domains_phylogeny/5_trimal_iqtree_ML_trees/OG_152_UDP-N-acet_trimal_iqtree.contree
  Screen log file:               /media/hdd_2tb/GPA_reclassification_clean/A_dataset_creation/5_basic_phylogenetics/2_trimmed_complete_basic_phylogeny/2_OGs_with_domains_phylogeny/5_trimal_iqtree_ML_trees/OG_152_UDP-N-acet_trimal_iqtree.log

Date and Time: Thu Feb 15 18:08:39 2024
```
