## Supplementary Data 7 for "Structural and evolutionary analyses support reclassification of glycopeptide antibiotics as xyclopeptides": OG_152_UDP-N-acet_trimal_iqtree.mldist

```
20
ris        0.0000000 0.0826049 0.0395819 0.0641289 0.0025225 0.0827833 0.0368922 0.0826049 0.0452762 0.0827833 0.1437270 0.3971884 0.4100664 0.0025225 0.0825838 0.0886568 0.0825838 0.0286843 0.1437270 0.0541835 
AmsMJ_2    0.0826049 0.0000000 0.0533485 0.0679641 0.0795588 0.0233719 0.0504998 0.0000010 0.0646679 0.0233719 0.1402092 0.3800345 0.3923843 0.0795588 0.0178435 0.0286878 0.0178435 0.0733135 0.1402092 0.0684980 
AmsW8_1    0.0395819 0.0533485 0.0000000 0.0534722 0.0368043 0.0591735 0.0153856 0.0533485 0.0286004 0.0591735 0.1293635 0.3784158 0.3910087 0.0368043 0.0590315 0.0648286 0.0590315 0.0311844 0.1293635 0.0129071 
AmRo_2     0.0641289 0.0679641 0.0534722 0.0000000 0.0612244 0.0753587 0.0452449 0.0679641 0.0482247 0.0753587 0.1371951 0.3839435 0.3966095 0.0612244 0.0649975 0.0812673 0.0649975 0.0621387 0.1371951 0.0686416 
AmLrN2_1   0.0025225 0.0795588 0.0368043 0.0612244 0.0000000 0.0797296 0.0341284 0.0795588 0.0424524 0.0797296 0.1402836 0.3922912 0.4051173 0.0000010 0.0795379 0.0855722 0.0795379 0.0259780 0.1402836 0.0512791 
AmJa_1     0.0827833 0.0233719 0.0591735 0.0753587 0.0797296 0.0000000 0.0597671 0.0233719 0.0743534 0.0000010 0.1524489 0.3892857 0.4019060 0.0797296 0.0315201 0.0050554 0.0315201 0.0761953 0.1524489 0.0746118 
AmsW97     0.0368922 0.0504998 0.0153856 0.0452449 0.0341284 0.0597671 0.0000000 0.0504998 0.0127588 0.0597671 0.1259313 0.3699943 0.3824799 0.0341284 0.0561450 0.0654713 0.0561450 0.0260237 0.1259313 0.0289608 
AmsMJ_4    0.0826049 0.0000010 0.0533485 0.0679641 0.0795588 0.0233719 0.0504998 0.0000000 0.0646679 0.0233719 0.1402092 0.3800345 0.3923843 0.0795588 0.0178435 0.0286878 0.0178435 0.0733135 0.1402092 0.0684980 
AmRo_1     0.0452762 0.0646679 0.0286004 0.0482247 0.0424524 0.0743534 0.0127588 0.0646679 0.0000000 0.0743534 0.1299973 0.3720709 0.3846656 0.0424524 0.0648723 0.0801904 0.0648723 0.0341965 0.1299973 0.0427223 
risA       0.0827833 0.0233719 0.0591735 0.0753587 0.0797296 0.0000010 0.0597671 0.0233719 0.0743534 0.0000000 0.1524489 0.3892857 0.4019060 0.0797296 0.0315201 0.0050554 0.0315201 0.0761953 0.1524489 0.0746118 
AmsBJ_3    0.1437270 0.1402092 0.1293635 0.1371951 0.1402836 0.1524489 0.1259313 0.1402092 0.1299973 0.1524489 0.0000000 0.3163949 0.3279276 0.1402836 0.1429073 0.1591544 0.1429073 0.1399569 0.0000010 0.1453380 
AmAzD3_3   0.3971884 0.3800345 0.3784158 0.3839435 0.3922912 0.3892857 0.3699943 0.3800345 0.3720709 0.3892857 0.3163949 0.0000000 0.0000010 0.3922912 0.3793173 0.3885066 0.3793173 0.3952374 0.3163949 0.4053551 
AmAzD3_5   0.4100664 0.3923843 0.3910087 0.3966095 0.4051173 0.4019060 0.3824799 0.3923843 0.3846656 0.4019060 0.3279276 0.0000010 0.0000000 0.4051173 0.3917646 0.4011064 0.3917646 0.4081622 0.3279276 0.4184504 
AmLr_2     0.0025225 0.0795588 0.0368043 0.0612244 0.0000010 0.0797296 0.0341284 0.0795588 0.0424524 0.0797296 0.1402836 0.3922912 0.4051173 0.0000000 0.0795379 0.0855722 0.0795379 0.0259780 0.1402836 0.0512791 
AmsW9_2    0.0825838 0.0178435 0.0590315 0.0649975 0.0795379 0.0315201 0.0561450 0.0178435 0.0648723 0.0315201 0.1429073 0.3793173 0.3917646 0.0795379 0.0000000 0.0314719 0.0000010 0.0732930 0.1429073 0.0744258 
AmsC0_2    0.0886568 0.0286878 0.0648286 0.0812673 0.0855722 0.0050554 0.0654713 0.0286878 0.0801904 0.0050554 0.1591544 0.3885066 0.4011064 0.0855722 0.0314719 0.0000000 0.0314719 0.0819791 0.1591544 0.0804824 
AmsW9_1    0.0825838 0.0178435 0.0590315 0.0649975 0.0795379 0.0315201 0.0561450 0.0178435 0.0648723 0.0315201 0.1429073 0.3793173 0.3917646 0.0795379 0.0000010 0.0314719 0.0000000 0.0732930 0.1429073 0.0744258 
AmsTN      0.0286843 0.0733135 0.0311844 0.0621387 0.0259780 0.0761953 0.0260237 0.0733135 0.0341965 0.0761953 0.1399569 0.3952374 0.4081622 0.0259780 0.0732930 0.0819791 0.0732930 0.0000000 0.1399569 0.0453679 
AmsBJ_4    0.1437270 0.1402092 0.1293635 0.1371951 0.1402836 0.1524489 0.1259313 0.1402092 0.1299973 0.1524489 0.0000010 0.3163949 0.3279276 0.1402836 0.1429073 0.1591544 0.1429073 0.1399569 0.0000000 0.1453380 
AmsW8_2    0.0541835 0.0684980 0.0129071 0.0686416 0.0512791 0.0746118 0.0289608 0.0684980 0.0427223 0.0746118 0.1453380 0.4053551 0.4184504 0.0512791 0.0744258 0.0804824 0.0744258 0.0453679 0.1453380 0.0000000 
```
