## Supplementary Data 7 for "Structural and evolutionary analyses support reclassification of glycopeptide antibiotics as xyclopeptides": OG_152_UDP-N-acet_trimal_iqtree.treefile

```
(ris:0.0025109095,(((((((((AmsMJ_2:0.0000000000,AmsMJ_3:0.0000000000):0.0000010000,AmsMJ_4:0.0000010000)80:0.0040434790,((((AmJa_1:0.0000000000,AmJaD4:0.0000000000):0.0000000000,AmJa_2:0.0000000000):0.0000010000,risA:0.0000010000)56:0.0000010000,AmsC0_2:0.0050734913)100:0.0192592121)54:0.0075663733,(AmsW9_2:0.0000010000,AmsW9_1:0.0000010000)94:0.0065245106)100:0.0304176913,AmRo_2:0.0264114840)44:0.0073457561,((AmsBJ_3:0.0000010000,AmsBJ_4:0.0000010000)97:0.0346855094,(AmAzD3_3:0.0000010000,AmAzD3_5:0.0000010000)100:0.2926900529)100:0.0803663198)73:0.0058874208,(AmsW97:0.0024189448,AmRo_1:0.0102894384)68:0.0025803937)61:0.0032593413,(AmsW8_1:0.0000010000,AmsW8_2:0.0128276534)98:0.0125683646)93:0.0096909688,AmsTN:0.0101919019)100:0.0155798463,(((AmLrN2_1:0.0000000000,AmLrN2_2:0.0000000000):0.0000000000,AmLr_1:0.0000000000):0.0000010000,AmLr_2:0.0000010000)71:0.0000010000);
```
