## Supplementary Data 7 for "Structural and evolutionary analyses support reclassification of glycopeptide antibiotics as xyclopeptides": OG_153_dbv18_trimal_iqtree.bionj

```
((NnGeA9:5e-07,NnGe:5e-07):0.13803753,NnCxD5_1:4.991889e-07,A50:4.991889e-07);
```
