## Supplementary Data 7 for "Structural and evolutionary analyses support reclassification of glycopeptide antibiotics as xyclopeptides": OG_153_dbv18_trimal_iqtree.ckp

```
--- # IQ-TREE Checkpoint ver >= 1.6
CandidateSet:
 00: -2474.60946329 (0:0.0000005000,1:0.0000005000,(2:0.0000004992,3:0.0000004992):0.13803753);
 01: -2956.90925588 (0:0.1380385634,(1:0.1380385634,3:0.0000010000):1e-06,2:0.0000010000);
 02: -2956.90925588 (0:0.1380385634,(1:0.1380385634,2:0.0000010000):1e-06,3:0.0000010000);
PhyloTree:
 newick: (0:0.0000005000,1:0.0000005000,(2:0.0000004992,3:0.0000004992)100:0.13803753);
StopRule:
 curIteration: 101
 start_real_time: 2353823.312
 time_vec: 
UFBoot:
 000: 11 -2479.360352 -2474.61097 (0,1,(2,3));
 001: 16 -2467.382324 -2474.61097 (0,1,(2,3));
 002: 10 -2530.615234 -2474.61097 (0,1,(2,3));
 003: 14 -2476.429932 -2474.612557 (0,1,(2,3));
 004: 15 -2493.234131 -2474.61097 (0,1,(2,3));
 005: 13 -2467.068115 -2474.61097 (0,1,(2,3));
 006: 17 -2388.867676 -2474.61097 (0,1,(2,3));
 007: 15 -2405.4375 -2474.615493 (0,1,(2,3));
 008: 11 -2505.672363 -2474.61097 (0,1,(2,3));
 009: 14 -2468.383789 -2475.101701 (0,1,(2,3));
 010: 11 -2423.963867 -2474.61097 (0,1,(2,3));
 011: 16 -2439.095215 -2474.612557 (0,1,(2,3));
 012: 11 -2458.557861 -2474.61097 (0,1,(2,3));
 013: 11 -2492.633301 -2474.615493 (0,1,(2,3));
 014: 17 -2377.258057 -2474.61097 (0,1,(2,3));
 015: 20 -2462.598389 -2475.101701 (0,1,(2,3));
 016: 10 -2510.989258 -2474.61097 (0,1,(2,3));
 017: 12 -2470.029785 -2474.61097 (0,1,(2,3));
 018: 15 -2399.906738 -2475.101701 (0,1,(2,3));
 019: 15 -2488.951172 -2475.101701 (0,1,(2,3));
 020: 21 -2445.084961 -2474.612557 (0,1,(2,3));
 021: 15 -2384.135254 -2474.615493 (0,1,(2,3));
 022: 14 -2379.590332 -2475.101701 (0,1,(2,3));
 023: 11 -2461.541504 -2474.612557 (0,1,(2,3));
 024: 17 -2472.956055 -2474.61097 (0,1,(2,3));
 025: 13 -2511.124023 -2474.612557 (0,1,(2,3));
 026: 13 -2465.476807 -2474.61097 (0,1,(2,3));
 027: 13 -2544.770508 -2474.615493 (0,1,(2,3));
 028: 12 -2532.084961 -2474.61097 (0,1,(2,3));
 029: 11 -2414.852051 -2474.612557 (0,1,(2,3));
 030: 10 -2485.303223 -2474.612557 (0,1,(2,3));
 031: 16 -2417.683838 -2474.612557 (0,1,(2,3));
 032: 13 -2487.717773 -2474.61097 (0,1,(2,3));
 033: 13 -2395.731201 -2474.61097 (0,1,(2,3));
 034: 12 -2493.919922 -2474.612557 (0,1,(2,3));
 035: 16 -2457.65332 -2474.61097 (0,1,(2,3));
 036: 17 -2441.053711 -2474.61097 (0,1,(2,3));
 037: 17 -2450.840332 -2474.612557 (0,1,(2,3));
 038: 12 -2452.04834 -2474.612557 (0,1,(2,3));
 039: 15 -2477.10498 -2474.61097 (0,1,(2,3));
 040: 15 -2603.987793 -2474.61097 (0,1,(2,3));
 041: 13 -2478.352539 -2474.615493 (0,1,(2,3));
 042: 16 -2526.564453 -2474.615493 (0,1,(2,3));
 043: 12 -2437.117188 -2475.101701 (0,1,(2,3));
 044: 12 -2505.125488 -2474.612557 (0,1,(2,3));
 045: 11 -2491.035645 -2474.61097 (0,1,(2,3));
 046: 11 -2495.173096 -2474.61097 (0,1,(2,3));
 047: 14 -2467.206787 -2474.61097 (0,1,(2,3));
 048: 15 -2514.460449 -2474.612557 (0,1,(2,3));
 049: 10 -2509.589355 -2474.615493 (0,1,(2,3));
 050: 13 -2590.622559 -2474.61097 (0,1,(2,3));
 051: 16 -2414.789062 -2474.61097 (0,1,(2,3));
 052: 13 -2459.337158 -2475.101701 (0,1,(2,3));
 053: 12 -2527.105957 -2474.612557 (0,1,(2,3));
 054: 17 -2434.634766 -2474.612557 (0,1,(2,3));
 055: 11 -2410.603027 -2475.101701 (0,1,(2,3));
 056: 11 -2440.477783 -2474.612557 (0,1,(2,3));
 057: 17 -2499.462646 -2474.612557 (0,1,(2,3));
 058: 14 -2476.299805 -2474.61097 (0,1,(2,3));
 059: 13 -2465.252686 -2474.61097 (0,1,(2,3));
 060: 12 -2502.600586 -2474.612557 (0,1,(2,3));
 061: 15 -2430.296387 -2474.61097 (0,1,(2,3));
 062: 11 -2446.352051 -2474.612557 (0,1,(2,3));
 063: 12 -2524.399658 -2474.612557 (0,1,(2,3));
 064: 14 -2541.578613 -2474.612557 (0,1,(2,3));
 065: 14 -2513.647217 -2474.61097 (0,1,(2,3));
 066: 8 -2470.485352 -2474.615493 (0,1,(2,3));
 067: 13 -2426.572754 -2474.61097 (0,1,(2,3));
 068: 11 -2467.222412 -2474.612557 (0,1,(2,3));
 069: 17 -2424.730957 -2474.612557 (0,1,(2,3));
 070: 10 -2545.22168 -2474.615493 (0,1,(2,3));
 071: 20 -2386.862793 -2475.101701 (0,1,(2,3));
 072: 12 -2470.738281 -2474.612557 (0,1,(2,3));
 073: 15 -2426.377441 -2475.101701 (0,1,(2,3));
 074: 11 -2409.120117 -2474.61097 (0,1,(2,3));
 075: 13 -2504.559814 -2474.612557 (0,1,(2,3));
 076: 13 -2473.447266 -2475.101701 (0,1,(2,3));
 077: 9 -2568.679199 -2474.612557 (0,1,(2,3));
 078: 15 -2487.831787 -2474.61097 (0,1,(2,3));
 079: 14 -2445.962402 -2474.61097 (0,1,(2,3));
 080: 12 -2532.690186 -2474.61097 (0,1,(2,3));
 081: 11 -2498.927246 -2474.61097 (0,1,(2,3));
 082: 15 -2508.392578 -2474.612557 (0,1,(2,3));
 083: 13 -2453.421143 -2474.612557 (0,1,(2,3));
 084: 12 -2477.912109 -2474.61097 (0,1,(2,3));
 085: 13 -2476.605225 -2475.101701 (0,1,(2,3));
 086: 11 -2488.005371 -2474.61097 (0,1,(2,3));
 087: 11 -2486.372559 -2474.61097 (0,1,(2,3));
 088: 13 -2454.364502 -2474.612557 (0,1,(2,3));
 089: 13 -2471.310791 -2474.61097 (0,1,(2,3));
 090: 14 -2497.224609 -2474.61097 (0,1,(2,3));
 091: 17 -2451.178711 -2474.61097 (0,1,(2,3));
 092: 15 -2388.847168 -2474.61097 (0,1,(2,3));
 093: 14 -2415.253906 -2475.101701 (0,1,(2,3));
 094: 11 -2428.330078 -2474.61097 (0,1,(2,3));
 095: 10 -2563.108398 -2474.61097 (0,1,(2,3));
 096: 12 -2451.657227 -2475.101701 (0,1,(2,3));
 097: 14 -2430.04541 -2474.61097 (0,1,(2,3));
 098: 14 -2484.698975 -2474.61097 (0,1,(2,3));
 099: 18 -2467.867676 -2474.612557 (0,1,(2,3));
 100: 17 -2463.287598 -2475.101701 (0,1,(2,3));
 101: 10 -2476.868652 -2474.612557 (0,1,(2,3));
 102: 16 -2427.082031 -2474.612557 (0,1,(2,3));
 103: 15 -2556.722168 -2474.61097 (0,1,(2,3));
 104: 13 -2548.645508 -2474.612557 (0,1,(2,3));
 105: 15 -2483.294434 -2474.612557 (0,1,(2,3));
 106: 21 -2433.361328 -2474.612557 (0,1,(2,3));
 107: 17 -2499.049316 -2474.61097 (0,1,(2,3));
 108: 19 -2477.200684 -2474.61097 (0,1,(2,3));
 109: 12 -2520.704102 -2474.61097 (0,1,(2,3));
 110: 14 -2429.133057 -2475.101701 (0,1,(2,3));
 111: 13 -2510.69043 -2474.612557 (0,1,(2,3));
 112: 13 -2476.848633 -2474.61097 (0,1,(2,3));
 113: 14 -2506.22583 -2474.612557 (0,1,(2,3));
 114: 11 -2548.76416 -2474.61097 (0,1,(2,3));
 115: 13 -2538.354492 -2474.612557 (0,1,(2,3));
 116: 12 -2537.710449 -2474.615493 (0,1,(2,3));
 117: 12 -2523.977539 -2474.61097 (0,1,(2,3));
 118: 13 -2471.895508 -2474.61097 (0,1,(2,3));
 119: 17 -2482.033203 -2474.61097 (0,1,(2,3));
 120: 18 -2435.644287 -2474.612557 (0,1,(2,3));
 121: 12 -2451.689209 -2474.61097 (0,1,(2,3));
 122: 13 -2466.334473 -2475.101701 (0,1,(2,3));
 123: 13 -2401.80127 -2474.612557 (0,1,(2,3));
 124: 12 -2459.554199 -2474.615493 (0,1,(2,3));
 125: 13 -2416.713867 -2475.101701 (0,1,(2,3));
 126: 15 -2503.107178 -2474.612557 (0,1,(2,3));
 127: 13 -2525.727051 -2474.61097 (0,1,(2,3));
 128: 16 -2485.349121 -2474.615493 (0,1,(2,3));
 129: 11 -2541.646973 -2474.612557 (0,1,(2,3));
 130: 13 -2455.063965 -2474.612557 (0,1,(2,3));
 131: 3 -2474.261475 -2474.61097 (0,1,(2,3));
 132: 15 -2436.298828 -2474.612557 (0,1,(2,3));
 133: 12 -2430.025391 -2474.615493 (0,1,(2,3));
 134: 14 -2457.034424 -2474.615493 (0,1,(2,3));
 135: 12 -2505.094971 -2474.61097 (0,1,(2,3));
 136: 13 -2538.397705 -2474.61097 (0,1,(2,3));
 137: 21 -2472.69043 -2474.615493 (0,1,(2,3));
 138: 15 -2439.735596 -2474.615493 (0,1,(2,3));
 139: 14 -2525.04126 -2474.61097 (0,1,(2,3));
 140: 17 -2427.131836 -2474.61097 (0,1,(2,3));
 141: 12 -2557.479492 -2474.61097 (0,1,(2,3));
 142: 11 -2466.290527 -2474.615493 (0,1,(2,3));
 143: 13 -2433.871582 -2474.61097 (0,1,(2,3));
 144: 17 -2465.377441 -2474.615493 (0,1,(2,3));
 145: 19 -2443.422363 -2474.612557 (0,1,(2,3));
 146: 21 -2441.344482 -2475.101701 (0,1,(2,3));
 147: 14 -2461.017822 -2474.612557 (0,1,(2,3));
 148: 13 -2414.912109 -2474.61097 (0,1,(2,3));
 149: 15 -2457.690674 -2474.61097 (0,1,(2,3));
 150: 14 -2466.104004 -2474.612557 (0,1,(2,3));
 151: 16 -2445.232666 -2474.612557 (0,1,(2,3));
 152: 14 -2430.544434 -2475.101701 (0,1,(2,3));
 153: 18 -2497.101318 -2474.615493 (0,1,(2,3));
 154: 10 -2485.471436 -2474.612557 (0,1,(2,3));
 155: 17 -2426.071777 -2474.61097 (0,1,(2,3));
 156: 16 -2477.029297 -2474.612557 (0,1,(2,3));
 157: 13 -2448.573975 -2475.101701 (0,1,(2,3));
 158: 11 -2461.196045 -2474.612557 (0,1,(2,3));
 159: 9 -2486.387207 -2474.615493 (0,1,(2,3));
 160: 11 -2532.290039 -2474.61097 (0,1,(2,3));
 161: 11 -2467.867188 -2474.612557 (0,1,(2,3));
 162: 14 -2491.87793 -2474.612557 (0,1,(2,3));
 163: 10 -2479.809082 -2474.61097 (0,1,(2,3));
 164: 18 -2499.033691 -2474.61097 (0,1,(2,3));
 165: 15 -2458.466064 -2474.612557 (0,1,(2,3));
 166: 16 -2471.386719 -2474.61097 (0,1,(2,3));
 167: 14 -2443.825439 -2475.101701 (0,1,(2,3));
 168: 15 -2413.342773 -2475.101701 (0,1,(2,3));
 169: 13 -2470.112549 -2474.61097 (0,1,(2,3));
 170: 15 -2440.226807 -2474.612557 (0,1,(2,3));
 171: 13 -2537.473877 -2474.615493 (0,1,(2,3));
 172: 11 -2507.073975 -2474.61097 (0,1,(2,3));
 173: 16 -2547.37207 -2474.612557 (0,1,(2,3));
 174: 16 -2434.539551 -2474.612557 (0,1,(2,3));
 175: 18 -2477.861572 -2474.612557 (0,1,(2,3));
 176: 12 -2447.921387 -2474.61097 (0,1,(2,3));
 177: 16 -2516.394043 -2474.61097 (0,1,(2,3));
 178: 12 -2472.00293 -2474.61097 (0,1,(2,3));
 179: 15 -2460.253906 -2474.61097 (0,1,(2,3));
 180: 13 -2456.887695 -2474.61097 (0,1,(2,3));
 181: 13 -2459.763184 -2475.101701 (0,1,(2,3));
 182: 16 -2404.07959 -2475.101701 (0,1,(2,3));
 183: 14 -2442.978516 -2474.612557 (0,1,(2,3));
 184: 18 -2462.157471 -2474.612557 (0,1,(2,3));
 185: 15 -2455.527344 -2474.612557 (0,1,(2,3));
 186: 14 -2384.630371 -2474.61097 (0,1,(2,3));
 187: 14 -2467.174316 -2474.612557 (0,1,(2,3));
 188: 14 -2510.993164 -2474.615493 (0,1,(2,3));
 189: 11 -2411.899658 -2475.101701 (0,1,(2,3));
 190: 12 -2499.064941 -2474.61097 (0,1,(2,3));
 191: 13 -2460.829834 -2474.61097 (0,1,(2,3));
 192: 15 -2399.274902 -2474.612557 (0,1,(2,3));
 193: 17 -2461.802246 -2474.612557 (0,1,(2,3));
 194: 14 -2418.229492 -2474.612557 (0,1,(2,3));
 195: 15 -2438.572754 -2474.61097 (0,1,(2,3));
 196: 12 -2473.435059 -2474.612557 (0,1,(2,3));
 197: 14 -2471.093262 -2474.615493 (0,1,(2,3));
 198: 13 -2485.133545 -2474.61097 (0,1,(2,3));
 199: 13 -2505.949707 -2474.612557 (0,1,(2,3));
 200: 9 -2509.031738 -2474.61097 (0,1,(2,3));
 201: 14 -2453.648926 -2474.612557 (0,1,(2,3));
 202: 13 -2445.150146 -2474.612557 (0,1,(2,3));
 203: 18 -2481.599609 -2474.612557 (0,1,(2,3));
 204: 12 -2518.273926 -2474.61097 (0,1,(2,3));
 205: 14 -2495.520508 -2474.612557 (0,1,(2,3));
 206: 16 -2454.473389 -2474.61097 (0,1,(2,3));
 207: 15 -2447.746094 -2474.61097 (0,1,(2,3));
 208: 14 -2520.007812 -2474.61097 (0,1,(2,3));
 209: 17 -2403.077637 -2475.101701 (0,1,(2,3));
 210: 13 -2538.791016 -2474.61097 (0,1,(2,3));
 211: 15 -2485.05249 -2474.612557 (0,1,(2,3));
 212: 13 -2520.165771 -2474.61097 (0,1,(2,3));
 213: 13 -2468.384766 -2474.615493 (0,1,(2,3));
 214: 16 -2441.38208 -2475.101701 (0,1,(2,3));
 215: 13 -2509.578613 -2474.61097 (0,1,(2,3));
 216: 14 -2497.943359 -2474.61097 (0,1,(2,3));
 217: 15 -2489.017822 -2474.61097 (0,1,(2,3));
 218: 10 -2537.509521 -2474.61097 (0,1,(2,3));
 219: 16 -2538.241455 -2474.61097 (0,1,(2,3));
 220: 12 -2438.49707 -2474.612557 (0,1,(2,3));
 221: 18 -2420.271484 -2474.61097 (0,1,(2,3));
 222: 18 -2443.782715 -2474.615493 (0,1,(2,3));
 223: 13 -2492.615234 -2474.612557 (0,1,(2,3));
 224: 16 -2417.052734 -2475.101701 (0,1,(2,3));
 225: 19 -2473.47583 -2474.61097 (0,1,(2,3));
 226: 10 -2495.549316 -2474.61097 (0,1,(2,3));
 227: 11 -2493.734619 -2474.615493 (0,1,(2,3));
 228: 13 -2518.365234 -2474.61097 (0,1,(2,3));
 229: 16 -2406.404785 -2474.612557 (0,1,(2,3));
 230: 12 -2491.169922 -2474.61097 (0,1,(2,3));
 231: 14 -2478.834229 -2474.612557 (0,1,(2,3));
 232: 15 -2451.535645 -2474.612557 (0,1,(2,3));
 233: 16 -2507.312012 -2474.61097 (0,1,(2,3));
 234: 14 -2506.074463 -2475.101701 (0,1,(2,3));
 235: 12 -2463.144531 -2474.612557 (0,1,(2,3));
 236: 14 -2481.856445 -2474.615493 (0,1,(2,3));
 237: 12 -2436.914551 -2474.61097 (0,1,(2,3));
 238: 14 -2489.383301 -2474.61097 (0,1,(2,3));
 239: 15 -2483.068115 -2474.61097 (0,1,(2,3));
 240: 11 -2467.263672 -2474.612557 (0,1,(2,3));
 241: 15 -2494.486572 -2474.615493 (0,1,(2,3));
 242: 12 -2435.154297 -2475.101701 (0,1,(2,3));
 243: 11 -2508.838135 -2474.615493 (0,1,(2,3));
 244: 17 -2471.474121 -2474.615493 (0,1,(2,3));
 245: 14 -2480.526611 -2474.61097 (0,1,(2,3));
 246: 13 -2515.126465 -2474.61097 (0,1,(2,3));
 247: 11 -2544.763428 -2474.615493 (0,1,(2,3));
 248: 13 -2491.249512 -2474.612557 (0,1,(2,3));
 249: 14 -2513.030518 -2474.61097 (0,1,(2,3));
 250: 13 -2447.251221 -2474.612557 (0,1,(2,3));
 251: 10 -2457.088379 -2474.612557 (0,1,(2,3));
 252: 18 -2560.368652 -2474.61097 (0,1,(2,3));
 253: 13 -2491.964111 -2474.612557 (0,1,(2,3));
 254: 16 -2456.180664 -2474.61097 (0,1,(2,3));
 255: 14 -2434.794922 -2474.612557 (0,1,(2,3));
 256: 10 -2500.962158 -2474.615493 (0,1,(2,3));
 257: 13 -2523.924561 -2474.612557 (0,1,(2,3));
 258: 17 -2485.046875 -2474.61097 (0,1,(2,3));
 259: 11 -2485.412109 -2474.612557 (0,1,(2,3));
 260: 15 -2494.148193 -2474.61097 (0,1,(2,3));
 261: 13 -2442.404785 -2474.61097 (0,1,(2,3));
 262: 16 -2480.689209 -2474.61097 (0,1,(2,3));
 263: 15 -2430.007568 -2474.61097 (0,1,(2,3));
 264: 19 -2428.659424 -2475.101701 (0,1,(2,3));
 265: 13 -2443.030273 -2474.61097 (0,1,(2,3));
 266: 13 -2469.861816 -2474.615493 (0,1,(2,3));
 267: 13 -2549.932373 -2474.61097 (0,1,(2,3));
 268: 18 -2415.041992 -2474.612557 (0,1,(2,3));
 269: 17 -2479.92334 -2475.101701 (0,1,(2,3));
 270: 11 -2425.93457 -2474.612557 (0,1,(2,3));
 271: 12 -2453.696777 -2475.101701 (0,1,(2,3));
 272: 12 -2409.853027 -2474.615493 (0,1,(2,3));
 273: 11 -2499.266846 -2474.61097 (0,1,(2,3));
 274: 11 -2497.271729 -2474.61097 (0,1,(2,3));
 275: 20 -2463.746826 -2474.61097 (0,1,(2,3));
 276: 11 -2471.445801 -2474.61097 (0,1,(2,3));
 277: 14 -2433.705078 -2474.61097 (0,1,(2,3));
 278: 12 -2436.651855 -2474.61097 (0,1,(2,3));
 279: 17 -2495.86084 -2475.101701 (0,1,(2,3));
 280: 13 -2451.05957 -2474.61097 (0,1,(2,3));
 281: 9 -2504.411133 -2474.61097 (0,1,(2,3));
 282: 15 -2444.689941 -2474.615493 (0,1,(2,3));
 283: 15 -2433.961182 -2474.612557 (0,1,(2,3));
 284: 16 -2438.004395 -2474.61097 (0,1,(2,3));
 285: 17 -2449.233398 -2474.612557 (0,1,(2,3));
 286: 13 -2426.202148 -2474.61097 (0,1,(2,3));
 287: 14 -2402.677734 -2474.612557 (0,1,(2,3));
 288: 14 -2493.993896 -2474.61097 (0,1,(2,3));
 289: 13 -2496.885986 -2475.101701 (0,1,(2,3));
 290: 12 -2571.308105 -2474.615493 (0,1,(2,3));
 291: 14 -2432.21167 -2474.615493 (0,1,(2,3));
 292: 11 -2529.596191 -2474.615493 (0,1,(2,3));
 293: 13 -2543.289551 -2474.61097 (0,1,(2,3));
 294: 6 -2337.686523 -2475.101701 (0,1,(2,3));
 295: 16 -2514.444824 -2474.612557 (0,1,(2,3));
 296: 15 -2400.133545 -2474.615493 (0,1,(2,3));
 297: 16 -2438.379639 -2475.101701 (0,1,(2,3));
 298: 14 -2539.453613 -2474.612557 (0,1,(2,3));
 299: 12 -2490.897461 -2474.61097 (0,1,(2,3));
 300: 14 -2522.023682 -2474.612557 (0,1,(2,3));
 301: 16 -2504.56665 -2475.101701 (0,1,(2,3));
 302: 12 -2512.943848 -2474.61097 (0,1,(2,3));
 303: 16 -2407.305176 -2474.612557 (0,1,(2,3));
 304: 10 -2510.569336 -2474.612557 (0,1,(2,3));
 305: 12 -2495.145996 -2474.612557 (0,1,(2,3));
 306: 14 -2506.776855 -2474.615493 (0,1,(2,3));
 307: 9 -2442.691162 -2474.612557 (0,1,(2,3));
 308: 12 -2563.634521 -2474.615493 (0,1,(2,3));
 309: 15 -2516.201172 -2474.615493 (0,1,(2,3));
 310: 11 -2472.819336 -2474.612557 (0,1,(2,3));
 311: 12 -2558.981689 -2474.61097 (0,1,(2,3));
 312: 17 -2441.94165 -2474.61097 (0,1,(2,3));
 313: 12 -2491.151123 -2474.61097 (0,1,(2,3));
 314: 11 -2439.239014 -2474.612557 (0,1,(2,3));
 315: 13 -2486.325195 -2474.612557 (0,1,(2,3));
 316: 13 -2449.799561 -2474.61097 (0,1,(2,3));
 317: 13 -2413.415283 -2474.61097 (0,1,(2,3));
 318: 15 -2517.147949 -2474.612557 (0,1,(2,3));
 319: 13 -2505.304443 -2474.612557 (0,1,(2,3));
 320: 11 -2487.469238 -2474.615493 (0,1,(2,3));
 321: 14 -2530.572754 -2474.612557 (0,1,(2,3));
 322: 12 -2490.986572 -2474.612557 (0,1,(2,3));
 323: 14 -2455.713623 -2474.61097 (0,1,(2,3));
 324: 13 -2502.998535 -2474.61097 (0,1,(2,3));
 325: 17 -2415.996094 -2475.101701 (0,1,(2,3));
 326: 14 -2435.150879 -2474.612557 (0,1,(2,3));
 327: 16 -2494.233887 -2474.61097 (0,1,(2,3));
 328: 11 -2507.006348 -2474.612557 (0,1,(2,3));
 329: 13 -2498.878418 -2474.615493 (0,1,(2,3));
 330: 16 -2431.465088 -2474.612557 (0,1,(2,3));
 331: 12 -2469.641357 -2475.101701 (0,1,(2,3));
 332: 12 -2464.072266 -2474.612557 (0,1,(2,3));
 333: 12 -2533.890625 -2474.615493 (0,1,(2,3));
 334: 16 -2444.363037 -2474.61097 (0,1,(2,3));
 335: 14 -2508.098633 -2474.61097 (0,1,(2,3));
 336: 20 -2442.182861 -2474.612557 (0,1,(2,3));
 337: 16 -2509.326172 -2474.612557 (0,1,(2,3));
 338: 14 -2396.699707 -2475.101701 (0,1,(2,3));
 339: 13 -2486.555664 -2474.61097 (0,1,(2,3));
 340: 16 -2519.967773 -2474.612557 (0,1,(2,3));
 341: 13 -2438.0979 -2474.61097 (0,1,(2,3));
 342: 17 -2465.958496 -2474.612557 (0,1,(2,3));
 343: 15 -2555.992188 -2474.61097 (0,1,(2,3));
 344: 15 -2462.342773 -2474.61097 (0,1,(2,3));
 345: 14 -2481.653809 -2474.61097 (0,1,(2,3));
 346: 9 -2530.207031 -2474.612557 (0,1,(2,3));
 347: 13 -2452.517578 -2474.61097 (0,1,(2,3));
 348: 15 -2432.559326 -2474.612557 (0,1,(2,3));
 349: 13 -2495.019287 -2474.61097 (0,1,(2,3));
 350: 16 -2461.807617 -2474.612557 (0,1,(2,3));
 351: 17 -2499.671387 -2474.612557 (0,1,(2,3));
 352: 11 -2503.841309 -2474.61097 (0,1,(2,3));
 353: 11 -2521.458496 -2474.615493 (0,1,(2,3));
 354: 12 -2493.010986 -2474.612557 (0,1,(2,3));
 355: 14 -2383.011475 -2475.101701 (0,1,(2,3));
 356: 13 -2559.660645 -2474.61097 (0,1,(2,3));
 357: 13 -2413.550049 -2475.101701 (0,1,(2,3));
 358: 12 -2470.412842 -2475.101701 (0,1,(2,3));
 359: 11 -2529.402344 -2474.61097 (0,1,(2,3));
 360: 15 -2543.989502 -2474.61097 (0,1,(2,3));
 361: 15 -2400.820557 -2474.61097 (0,1,(2,3));
 362: 16 -2494.240723 -2474.612557 (0,1,(2,3));
 363: 10 -2559.644775 -2474.615493 (0,1,(2,3));
 364: 18 -2418.500977 -2475.101701 (0,1,(2,3));
 365: 16 -2435.86084 -2474.612557 (0,1,(2,3));
 366: 11 -2460.035645 -2474.612557 (0,1,(2,3));
 367: 15 -2461.649658 -2474.615493 (0,1,(2,3));
 368: 15 -2486.51001 -2475.101701 (0,1,(2,3));
 369: 13 -2490.904297 -2474.61097 (0,1,(2,3));
 370: 14 -2365.67749 -2474.61097 (0,1,(2,3));
 371: 14 -2419.507812 -2474.61097 (0,1,(2,3));
 372: 12 -2449.450439 -2474.612557 (0,1,(2,3));
 373: 15 -2466.072266 -2474.615493 (0,1,(2,3));
 374: 14 -2378.942627 -2475.101701 (0,1,(2,3));
 375: 16 -2373.955078 -2474.612557 (0,1,(2,3));
 376: 12 -2456.601562 -2474.615493 (0,1,(2,3));
 377: 11 -2467.068115 -2475.101701 (0,1,(2,3));
 378: 15 -2476.401367 -2474.615493 (0,1,(2,3));
 379: 11 -2477.755859 -2474.612557 (0,1,(2,3));
 380: 15 -2423.459961 -2474.61097 (0,1,(2,3));
 381: 16 -2553.137695 -2474.612557 (0,1,(2,3));
 382: 15 -2523.929932 -2474.61097 (0,1,(2,3));
 383: 13 -2498.991699 -2474.61097 (0,1,(2,3));
 384: 13 -2546.233643 -2474.61097 (0,1,(2,3));
 385: 11 -2570.928223 -2474.61097 (0,1,(2,3));
 386: 9 -2433.144287 -2475.101701 (0,1,(2,3));
 387: 14 -2448.47998 -2474.615493 (0,1,(2,3));
 388: 13 -2476.881348 -2474.61097 (0,1,(2,3));
 389: 16 -2515.236572 -2474.61097 (0,1,(2,3));
 390: 20 -2446.442383 -2474.615493 (0,1,(2,3));
 391: 17 -2483.123535 -2474.61097 (0,1,(2,3));
 392: 16 -2510.352539 -2474.612557 (0,1,(2,3));
 393: 15 -2458.662842 -2474.61097 (0,1,(2,3));
 394: 11 -2502.455566 -2474.61097 (0,1,(2,3));
 395: 14 -2413.963623 -2474.61097 (0,1,(2,3));
 396: 12 -2578.702148 -2474.61097 (0,1,(2,3));
 397: 12 -2532.786133 -2474.61097 (0,1,(2,3));
 398: 13 -2433.884521 -2474.61097 (0,1,(2,3));
 399: 13 -2493.449219 -2474.61097 (0,1,(2,3));
 400: 13 -2478.032715 -2474.615493 (0,1,(2,3));
 401: 15 -2493.208496 -2474.61097 (0,1,(2,3));
 402: 15 -2483.848633 -2474.61097 (0,1,(2,3));
 403: 13 -2513.98877 -2474.612557 (0,1,(2,3));
 404: 12 -2514.693848 -2474.61097 (0,1,(2,3));
 405: 14 -2479.125977 -2474.612557 (0,1,(2,3));
 406: 13 -2534.978027 -2474.612557 (0,1,(2,3));
 407: 12 -2459.34668 -2474.612557 (0,1,(2,3));
 408: 8 -2538.645996 -2474.61097 (0,1,(2,3));
 409: 19 -2442.227051 -2474.612557 (0,1,(2,3));
 410: 10 -2398.887939 -2474.612557 (0,1,(2,3));
 411: 11 -2479.669922 -2474.61097 (0,1,(2,3));
 412: 13 -2482.802002 -2474.61097 (0,1,(2,3));
 413: 12 -2483.999023 -2474.612557 (0,1,(2,3));
 414: 11 -2442.467773 -2474.61097 (0,1,(2,3));
 415: 15 -2454.08252 -2474.61097 (0,1,(2,3));
 416: 13 -2509.441895 -2474.61097 (0,1,(2,3));
 417: 16 -2501.606201 -2474.61097 (0,1,(2,3));
 418: 12 -2479.669434 -2474.61097 (0,1,(2,3));
 419: 14 -2512.315918 -2474.612557 (0,1,(2,3));
 420: 13 -2502.198242 -2474.61097 (0,1,(2,3));
 421: 14 -2457.9375 -2474.61097 (0,1,(2,3));
 422: 11 -2516.009521 -2474.615493 (0,1,(2,3));
 423: 11 -2532.376465 -2474.61097 (0,1,(2,3));
 424: 14 -2460.752441 -2474.612557 (0,1,(2,3));
 425: 15 -2519.011963 -2474.615493 (0,1,(2,3));
 426: 15 -2566.640625 -2474.615493 (0,1,(2,3));
 427: 13 -2502.621582 -2474.61097 (0,1,(2,3));
 428: 13 -2612.148438 -2474.61097 (0,1,(2,3));
 429: 11 -2534.807861 -2474.61097 (0,1,(2,3));
 430: 13 -2455.429688 -2474.612557 (0,1,(2,3));
 431: 15 -2491.522461 -2474.61097 (0,1,(2,3));
 432: 12 -2392.031738 -2475.101701 (0,1,(2,3));
 433: 12 -2534.970215 -2474.61097 (0,1,(2,3));
 434: 11 -2445.50708 -2474.615493 (0,1,(2,3));
 435: 13 -2496.568848 -2474.61097 (0,1,(2,3));
 436: 14 -2503.125 -2474.61097 (0,1,(2,3));
 437: 12 -2496.511475 -2474.61097 (0,1,(2,3));
 438: 10 -2466.044922 -2474.612557 (0,1,(2,3));
 439: 14 -2441.921387 -2474.615493 (0,1,(2,3));
 440: 13 -2567.0354 -2474.612557 (0,1,(2,3));
 441: 14 -2418.618164 -2474.61097 (0,1,(2,3));
 442: 13 -2454.769043 -2474.615493 (0,1,(2,3));
 443: 13 -2437.802002 -2475.101701 (0,1,(2,3));
 444: 10 -2486.777344 -2474.61097 (0,1,(2,3));
 445: 12 -2509.362549 -2474.615493 (0,1,(2,3));
 446: 13 -2508.024414 -2474.61097 (0,1,(2,3));
 447: 12 -2472.45166 -2475.101701 (0,1,(2,3));
 448: 13 -2511.981201 -2474.61097 (0,1,(2,3));
 449: 11 -2459.557617 -2474.612557 (0,1,(2,3));
 450: 10 -2537.288818 -2474.612557 (0,1,(2,3));
 451: 13 -2477.260742 -2474.61097 (0,1,(2,3));
 452: 11 -2464.558594 -2474.61097 (0,1,(2,3));
 453: 13 -2551.585449 -2474.612557 (0,1,(2,3));
 454: 19 -2454.444092 -2474.61097 (0,1,(2,3));
 455: 13 -2569.921631 -2474.61097 (0,1,(2,3));
 456: 13 -2421.794434 -2474.61097 (0,1,(2,3));
 457: 13 -2397.52832 -2474.612557 (0,1,(2,3));
 458: 10 -2525.514893 -2474.615493 (0,1,(2,3));
 459: 10 -2557.636475 -2474.61097 (0,1,(2,3));
 460: 11 -2544.509033 -2474.612557 (0,1,(2,3));
 461: 15 -2510.786621 -2474.61097 (0,1,(2,3));
 462: 10 -2498.599854 -2474.615493 (0,1,(2,3));
 463: 12 -2454.73584 -2474.612557 (0,1,(2,3));
 464: 13 -2411.314697 -2474.61097 (0,1,(2,3));
 465: 15 -2514.986328 -2474.61097 (0,1,(2,3));
 466: 14 -2456.582764 -2474.61097 (0,1,(2,3));
 467: 13 -2491.590332 -2474.612557 (0,1,(2,3));
 468: 15 -2451.329102 -2475.101701 (0,1,(2,3));
 469: 15 -2451.856201 -2474.61097 (0,1,(2,3));
 470: 17 -2476.162598 -2474.612557 (0,1,(2,3));
 471: 17 -2453.830078 -2475.101701 (0,1,(2,3));
 472: 11 -2468.601074 -2474.61097 (0,1,(2,3));
 473: 15 -2477.70166 -2474.61097 (0,1,(2,3));
 474: 15 -2408.424805 -2474.61097 (0,1,(2,3));
 475: 13 -2477.276367 -2474.61097 (0,1,(2,3));
 476: 18 -2521.204834 -2474.61097 (0,1,(2,3));
 477: 12 -2435.767578 -2474.61097 (0,1,(2,3));
 478: 15 -2424.625 -2474.615493 (0,1,(2,3));
 479: 14 -2469.630371 -2474.612557 (0,1,(2,3));
 480: 12 -2470.174805 -2474.612557 (0,1,(2,3));
 481: 14 -2454.508789 -2475.101701 (0,1,(2,3));
 482: 10 -2458.062012 -2474.612557 (0,1,(2,3));
 483: 17 -2453.791992 -2474.61097 (0,1,(2,3));
 484: 17 -2459.143066 -2474.612557 (0,1,(2,3));
 485: 12 -2501.754395 -2474.612557 (0,1,(2,3));
 486: 16 -2445.151123 -2474.61097 (0,1,(2,3));
 487: 13 -2399.461426 -2474.612557 (0,1,(2,3));
 488: 18 -2465.182129 -2474.612557 (0,1,(2,3));
 489: 15 -2422.407715 -2475.101701 (0,1,(2,3));
 490: 15 -2508.663574 -2474.612557 (0,1,(2,3));
 491: 16 -2457.442383 -2474.615493 (0,1,(2,3));
 492: 10 -2540.691406 -2474.612557 (0,1,(2,3));
 493: 13 -2401.908691 -2475.101701 (0,1,(2,3));
 494: 15 -2494.840332 -2474.61097 (0,1,(2,3));
 495: 19 -2411.848633 -2474.61097 (0,1,(2,3));
 496: 18 -2375.824219 -2474.61097 (0,1,(2,3));
 497: 16 -2444.339844 -2475.101701 (0,1,(2,3));
 498: 12 -2519.95874 -2474.612557 (0,1,(2,3));
 499: 12 -2527.354004 -2474.61097 (0,1,(2,3));
 500: 14 -2427.348877 -2474.612557 (0,1,(2,3));
 501: 13 -2548.789062 -2474.615493 (0,1,(2,3));
 502: 16 -2528.272705 -2475.101701 (0,1,(2,3));
 503: 10 -2464.668945 -2474.61097 (0,1,(2,3));
 504: 10 -2538.890625 -2474.61097 (0,1,(2,3));
 505: 14 -2433.689941 -2474.61097 (0,1,(2,3));
 506: 13 -2454.599121 -2474.612557 (0,1,(2,3));
 507: 13 -2497.919434 -2474.612557 (0,1,(2,3));
 508: 12 -2479.546387 -2474.61097 (0,1,(2,3));
 509: 15 -2510.371826 -2474.61097 (0,1,(2,3));
 510: 15 -2476.567627 -2474.612557 (0,1,(2,3));
 511: 13 -2525.232178 -2474.61097 (0,1,(2,3));
 512: 15 -2474.6875 -2474.61097 (0,1,(2,3));
 513: 17 -2505.364746 -2474.612557 (0,1,(2,3));
 514: 12 -2486.853516 -2474.615493 (0,1,(2,3));
 515: 10 -2522.286133 -2474.615493 (0,1,(2,3));
 516: 9 -2553.296875 -2474.612557 (0,1,(2,3));
 517: 17 -2464.763672 -2474.612557 (0,1,(2,3));
 518: 16 -2409.791992 -2474.615493 (0,1,(2,3));
 519: 10 -2492.970947 -2474.612557 (0,1,(2,3));
 520: 17 -2458.839844 -2474.61097 (0,1,(2,3));
 521: 15 -2426.487549 -2474.612557 (0,1,(2,3));
 522: 15 -2450.950928 -2474.61097 (0,1,(2,3));
 523: 16 -2493.54541 -2474.612557 (0,1,(2,3));
 524: 15 -2432.316162 -2474.612557 (0,1,(2,3));
 525: 16 -2469.84375 -2474.61097 (0,1,(2,3));
 526: 16 -2448.682617 -2475.101701 (0,1,(2,3));
 527: 19 -2446.566406 -2474.612557 (0,1,(2,3));
 528: 11 -2512.955322 -2474.615493 (0,1,(2,3));
 529: 15 -2437.939209 -2474.61097 (0,1,(2,3));
 530: 11 -2446.738281 -2474.612557 (0,1,(2,3));
 531: 14 -2366.820801 -2475.101701 (0,1,(2,3));
 532: 14 -2495.349365 -2474.61097 (0,1,(2,3));
 533: 13 -2452.537109 -2474.612557 (0,1,(2,3));
 534: 14 -2496.774902 -2475.101701 (0,1,(2,3));
 535: 17 -2511.282227 -2474.615493 (0,1,(2,3));
 536: 8 -2491.928223 -2474.61097 (0,1,(2,3));
 537: 12 -2509.68457 -2474.61097 (0,1,(2,3));
 538: 13 -2481.899414 -2475.101701 (0,1,(2,3));
 539: 19 -2492.157227 -2474.612557 (0,1,(2,3));
 540: 11 -2480.335205 -2474.612557 (0,1,(2,3));
 541: 10 -2394.959473 -2474.615493 (0,1,(2,3));
 542: 14 -2460.326416 -2474.61097 (0,1,(2,3));
 543: 16 -2516.372314 -2474.61097 (0,1,(2,3));
 544: 14 -2472.404541 -2474.612557 (0,1,(2,3));
 545: 12 -2478.860596 -2474.61097 (0,1,(2,3));
 546: 16 -2350.20166 -2475.101701 (0,1,(2,3));
 547: 14 -2484.847168 -2474.61097 (0,1,(2,3));
 548: 12 -2488.263184 -2474.61097 (0,1,(2,3));
 549: 11 -2486.890625 -2474.61097 (0,1,(2,3));
 550: 11 -2570.297852 -2474.612557 (0,1,(2,3));
 551: 14 -2521.627197 -2474.61097 (0,1,(2,3));
 552: 15 -2477.739014 -2474.612557 (0,1,(2,3));
 553: 14 -2466.352539 -2474.61097 (0,1,(2,3));
 554: 17 -2535.141113 -2474.612557 (0,1,(2,3));
 555: 15 -2500.833984 -2474.612557 (0,1,(2,3));
 556: 13 -2446.246094 -2474.612557 (0,1,(2,3));
 557: 14 -2465.827393 -2475.101701 (0,1,(2,3));
 558: 16 -2428.194336 -2474.61097 (0,1,(2,3));
 559: 17 -2520.257568 -2474.61097 (0,1,(2,3));
 560: 15 -2476.62915 -2474.61097 (0,1,(2,3));
 561: 12 -2507.071289 -2474.61097 (0,1,(2,3));
 562: 16 -2472.355957 -2474.61097 (0,1,(2,3));
 563: 14 -2415.111328 -2474.61097 (0,1,(2,3));
 564: 16 -2455.206787 -2474.61097 (0,1,(2,3));
 565: 11 -2425.867188 -2475.101701 (0,1,(2,3));
 566: 17 -2516.723633 -2474.61097 (0,1,(2,3));
 567: 13 -2431.313965 -2474.612557 (0,1,(2,3));
 568: 13 -2442.771729 -2474.61097 (0,1,(2,3));
 569: 18 -2466.749023 -2474.61097 (0,1,(2,3));
 570: 17 -2493.344238 -2474.61097 (0,1,(2,3));
 571: 13 -2544.043701 -2474.61097 (0,1,(2,3));
 572: 13 -2476.649902 -2474.615493 (0,1,(2,3));
 573: 13 -2448.141846 -2474.61097 (0,1,(2,3));
 574: 18 -2468.206299 -2474.61097 (0,1,(2,3));
 575: 15 -2458.686768 -2474.612557 (0,1,(2,3));
 576: 15 -2514.496582 -2474.61097 (0,1,(2,3));
 577: 14 -2448.435791 -2474.61097 (0,1,(2,3));
 578: 12 -2466.785889 -2474.615493 (0,1,(2,3));
 579: 13 -2471.807861 -2475.101701 (0,1,(2,3));
 580: 11 -2471.677734 -2474.612557 (0,1,(2,3));
 581: 7 -2495.405518 -2474.61097 (0,1,(2,3));
 582: 14 -2490.655273 -2474.612557 (0,1,(2,3));
 583: 10 -2460.316895 -2474.61097 (0,1,(2,3));
 584: 11 -2434.654541 -2474.615493 (0,1,(2,3));
 585: 16 -2425.105469 -2474.61097 (0,1,(2,3));
 586: 13 -2452.555664 -2474.612557 (0,1,(2,3));
 587: 17 -2429.004395 -2474.612557 (0,1,(2,3));
 588: 15 -2514.998291 -2474.61097 (0,1,(2,3));
 589: 23 -2436.046875 -2475.101701 (0,1,(2,3));
 590: 9 -2517.616455 -2474.61097 (0,1,(2,3));
 591: 14 -2456.700195 -2475.101701 (0,1,(2,3));
 592: 17 -2462.021484 -2474.615493 (0,1,(2,3));
 593: 11 -2477.743164 -2474.61097 (0,1,(2,3));
 594: 9 -2556.035156 -2474.612557 (0,1,(2,3));
 595: 13 -2389.418457 -2474.615493 (0,1,(2,3));
 596: 11 -2493.405029 -2474.61097 (0,1,(2,3));
 597: 15 -2450.580566 -2474.61097 (0,1,(2,3));
 598: 6 -2374.798584 -2475.101701 (0,1,(2,3));
 599: 17 -2575.264648 -2474.61097 (0,1,(2,3));
 600: 17 -2383.481445 -2474.61097 (0,1,(2,3));
 601: 13 -2524.775635 -2474.61097 (0,1,(2,3));
 602: 15 -2492.927002 -2474.615493 (0,1,(2,3));
 603: 18 -2492.081055 -2474.61097 (0,1,(2,3));
 604: 17 -2418.554199 -2474.612557 (0,1,(2,3));
 605: 11 -2548.667969 -2474.61097 (0,1,(2,3));
 606: 12 -2392.098145 -2474.612557 (0,1,(2,3));
 607: 17 -2455.794189 -2475.101701 (0,1,(2,3));
 608: 18 -2444.36377 -2474.61097 (0,1,(2,3));
 609: 11 -2425.921631 -2475.101701 (0,1,(2,3));
 610: 13 -2455.553223 -2474.615493 (0,1,(2,3));
 611: 11 -2494.034668 -2474.61097 (0,1,(2,3));
 612: 13 -2524.885742 -2474.612557 (0,1,(2,3));
 613: 22 -2426.829102 -2474.615493 (0,1,(2,3));
 614: 13 -2493.510986 -2474.61097 (0,1,(2,3));
 615: 16 -2468.504395 -2474.612557 (0,1,(2,3));
 616: 18 -2459.480225 -2474.61097 (0,1,(2,3));
 617: 8 -2511.740234 -2474.61097 (0,1,(2,3));
 618: 17 -2457.62793 -2474.61097 (0,1,(2,3));
 619: 16 -2411.670166 -2474.612557 (0,1,(2,3));
 620: 11 -2426.052734 -2475.101701 (0,1,(2,3));
 621: 16 -2451.254639 -2474.61097 (0,1,(2,3));
 622: 14 -2477.449219 -2474.612557 (0,1,(2,3));
 623: 15 -2562.318359 -2474.61097 (0,1,(2,3));
 624: 18 -2416.553711 -2474.61097 (0,1,(2,3));
 625: 14 -2485.689453 -2474.61097 (0,1,(2,3));
 626: 14 -2479.916504 -2474.61097 (0,1,(2,3));
 627: 15 -2473.417725 -2475.101701 (0,1,(2,3));
 628: 13 -2518.69751 -2474.612557 (0,1,(2,3));
 629: 16 -2446.186279 -2474.612557 (0,1,(2,3));
 630: 11 -2540.720703 -2474.61097 (0,1,(2,3));
 631: 16 -2503.127197 -2474.61097 (0,1,(2,3));
 632: 19 -2526.873291 -2474.612557 (0,1,(2,3));
 633: 13 -2489.31958 -2474.615493 (0,1,(2,3));
 634: 17 -2462.23584 -2474.612557 (0,1,(2,3));
 635: 13 -2429.10498 -2475.101701 (0,1,(2,3));
 636: 12 -2590.787598 -2474.615493 (0,1,(2,3));
 637: 14 -2517.197754 -2474.612557 (0,1,(2,3));
 638: 13 -2495.979248 -2474.615493 (0,1,(2,3));
 639: 15 -2443.873047 -2474.615493 (0,1,(2,3));
 640: 11 -2557.415039 -2474.61097 (0,1,(2,3));
 641: 12 -2482.700684 -2474.61097 (0,1,(2,3));
 642: 11 -2416.577148 -2474.615493 (0,1,(2,3));
 643: 16 -2511.063965 -2474.612557 (0,1,(2,3));
 644: 12 -2483.832275 -2474.61097 (0,1,(2,3));
 645: 17 -2457.431641 -2474.61097 (0,1,(2,3));
 646: 17 -2416.94043 -2474.615493 (0,1,(2,3));
 647: 14 -2447.094727 -2475.101701 (0,1,(2,3));
 648: 15 -2449.598389 -2474.61097 (0,1,(2,3));
 649: 10 -2517.876465 -2474.61097 (0,1,(2,3));
 650: 12 -2464.799805 -2474.612557 (0,1,(2,3));
 651: 13 -2389.804199 -2474.612557 (0,1,(2,3));
 652: 19 -2416.490723 -2474.61097 (0,1,(2,3));
 653: 17 -2414.187988 -2474.61097 (0,1,(2,3));
 654: 16 -2397.858398 -2474.615493 (0,1,(2,3));
 655: 13 -2499.672363 -2474.61097 (0,1,(2,3));
 656: 13 -2399.343018 -2475.101701 (0,1,(2,3));
 657: 14 -2463.292725 -2475.101701 (0,1,(2,3));
 658: 17 -2498.114258 -2474.61097 (0,1,(2,3));
 659: 11 -2474.241211 -2474.612557 (0,1,(2,3));
 660: 13 -2417.449707 -2475.101701 (0,1,(2,3));
 661: 15 -2521.332031 -2474.61097 (0,1,(2,3));
 662: 16 -2492.538086 -2474.61097 (0,1,(2,3));
 663: 13 -2407.77002 -2474.61097 (0,1,(2,3));
 664: 14 -2513.888184 -2474.612557 (0,1,(2,3));
 665: 10 -2497.828857 -2474.61097 (0,1,(2,3));
 666: 10 -2532.106689 -2474.615493 (0,1,(2,3));
 667: 19 -2496.787109 -2474.61097 (0,1,(2,3));
 668: 12 -2538.848389 -2474.61097 (0,1,(2,3));
 669: 14 -2458.311035 -2474.615493 (0,1,(2,3));
 670: 14 -2421.852539 -2474.61097 (0,1,(2,3));
 671: 12 -2493.810791 -2474.612557 (0,1,(2,3));
 672: 16 -2486.990479 -2474.612557 (0,1,(2,3));
 673: 17 -2460.82373 -2474.61097 (0,1,(2,3));
 674: 14 -2524.311279 -2474.61097 (0,1,(2,3));
 675: 13 -2506.491699 -2474.61097 (0,1,(2,3));
 676: 16 -2494.041504 -2474.61097 (0,1,(2,3));
 677: 15 -2436.073486 -2474.615493 (0,1,(2,3));
 678: 14 -2478.200684 -2474.61097 (0,1,(2,3));
 679: 15 -2462.472412 -2474.61097 (0,1,(2,3));
 680: 13 -2466.846191 -2474.612557 (0,1,(2,3));
 681: 15 -2439.225098 -2474.61097 (0,1,(2,3));
 682: 14 -2518.641602 -2474.61097 (0,1,(2,3));
 683: 10 -2473 -2474.615493 (0,1,(2,3));
 684: 13 -2499.463379 -2474.61097 (0,1,(2,3));
 685: 14 -2487.973877 -2474.61097 (0,1,(2,3));
 686: 15 -2496.964844 -2474.615493 (0,1,(2,3));
 687: 9 -2480.050293 -2474.61097 (0,1,(2,3));
 688: 12 -2541.362305 -2474.612557 (0,1,(2,3));
 689: 15 -2472.25293 -2474.615493 (0,1,(2,3));
 690: 17 -2434.668457 -2474.61097 (0,1,(2,3));
 691: 12 -2486.43335 -2474.612557 (0,1,(2,3));
 692: 13 -2484.276367 -2474.612557 (0,1,(2,3));
 693: 10 -2541.121582 -2474.61097 (0,1,(2,3));
 694: 17 -2489.021484 -2474.61097 (0,1,(2,3));
 695: 13 -2510.837158 -2474.61097 (0,1,(2,3));
 696: 13 -2431.530762 -2475.101701 (0,1,(2,3));
 697: 12 -2510.651123 -2474.615493 (0,1,(2,3));
 698: 11 -2536.802246 -2474.61097 (0,1,(2,3));
 699: 13 -2460.599121 -2474.615493 (0,1,(2,3));
 700: 13 -2445.443848 -2474.615493 (0,1,(2,3));
 701: 13 -2511.39209 -2474.61097 (0,1,(2,3));
 702: 14 -2514.724121 -2474.612557 (0,1,(2,3));
 703: 15 -2463.336426 -2474.615493 (0,1,(2,3));
 704: 14 -2460.615234 -2474.61097 (0,1,(2,3));
 705: 14 -2513.409668 -2474.612557 (0,1,(2,3));
 706: 15 -2567.080078 -2474.615493 (0,1,(2,3));
 707: 16 -2464.796875 -2474.615493 (0,1,(2,3));
 708: 17 -2425.827148 -2474.61097 (0,1,(2,3));
 709: 13 -2413.66626 -2474.61097 (0,1,(2,3));
 710: 14 -2512.591309 -2474.615493 (0,1,(2,3));
 711: 13 -2514.671875 -2474.612557 (0,1,(2,3));
 712: 18 -2455.283203 -2475.101701 (0,1,(2,3));
 713: 13 -2474.376953 -2474.61097 (0,1,(2,3));
 714: 15 -2436.936523 -2474.61097 (0,1,(2,3));
 715: 14 -2478.37207 -2474.612557 (0,1,(2,3));
 716: 11 -2499.50293 -2474.61097 (0,1,(2,3));
 717: 11 -2469.370605 -2474.612557 (0,1,(2,3));
 718: 14 -2541.922363 -2474.612557 (0,1,(2,3));
 719: 12 -2465.638428 -2474.615493 (0,1,(2,3));
 720: 12 -2480.18457 -2474.61097 (0,1,(2,3));
 721: 14 -2514.150879 -2474.61097 (0,1,(2,3));
 722: 17 -2498.044434 -2474.612557 (0,1,(2,3));
 723: 11 -2436.071777 -2474.61097 (0,1,(2,3));
 724: 12 -2524.570801 -2474.61097 (0,1,(2,3));
 725: 13 -2409.869141 -2474.61097 (0,1,(2,3));
 726: 11 -2439.605469 -2474.615493 (0,1,(2,3));
 727: 11 -2542.258057 -2474.61097 (0,1,(2,3));
 728: 13 -2484.234863 -2474.61097 (0,1,(2,3));
 729: 13 -2486.912598 -2474.61097 (0,1,(2,3));
 730: 14 -2446.557373 -2474.61097 (0,1,(2,3));
 731: 13 -2550.228516 -2474.612557 (0,1,(2,3));
 732: 13 -2509.015137 -2474.612557 (0,1,(2,3));
 733: 14 -2461.405273 -2474.612557 (0,1,(2,3));
 734: 13 -2470.036621 -2474.612557 (0,1,(2,3));
 735: 12 -2524.038086 -2474.612557 (0,1,(2,3));
 736: 14 -2435.847412 -2474.61097 (0,1,(2,3));
 737: 15 -2451.58667 -2474.612557 (0,1,(2,3));
 738: 15 -2405.76709 -2474.61097 (0,1,(2,3));
 739: 15 -2434.09082 -2475.101701 (0,1,(2,3));
 740: 15 -2406.540771 -2474.612557 (0,1,(2,3));
 741: 16 -2479.716309 -2474.61097 (0,1,(2,3));
 742: 13 -2461.883301 -2474.61097 (0,1,(2,3));
 743: 13 -2541.071289 -2474.61097 (0,1,(2,3));
 744: 11 -2487.108643 -2474.612557 (0,1,(2,3));
 745: 9 -2506.149902 -2474.61097 (0,1,(2,3));
 746: 15 -2409.506348 -2474.612557 (0,1,(2,3));
 747: 13 -2488.193848 -2474.61097 (0,1,(2,3));
 748: 14 -2530.28418 -2474.612557 (0,1,(2,3));
 749: 15 -2489.438477 -2474.612557 (0,1,(2,3));
 750: 14 -2458.840332 -2474.61097 (0,1,(2,3));
 751: 17 -2449.718994 -2474.612557 (0,1,(2,3));
 752: 11 -2561.189941 -2474.61097 (0,1,(2,3));
 753: 11 -2422.125244 -2474.612557 (0,1,(2,3));
 754: 14 -2456.891113 -2474.61097 (0,1,(2,3));
 755: 16 -2452.397949 -2474.612557 (0,1,(2,3));
 756: 11 -2510.035156 -2474.615493 (0,1,(2,3));
 757: 18 -2445.716553 -2474.612557 (0,1,(2,3));
 758: 13 -2538.529297 -2474.615493 (0,1,(2,3));
 759: 12 -2525.020996 -2474.612557 (0,1,(2,3));
 760: 12 -2457.912109 -2474.612557 (0,1,(2,3));
 761: 16 -2416.239258 -2474.615493 (0,1,(2,3));
 762: 14 -2488.060059 -2474.61097 (0,1,(2,3));
 763: 14 -2452.639648 -2474.61097 (0,1,(2,3));
 764: 14 -2451.414795 -2475.101701 (0,1,(2,3));
 765: 12 -2544.384766 -2474.61097 (0,1,(2,3));
 766: 16 -2403.736572 -2474.61097 (0,1,(2,3));
 767: 16 -2432.630859 -2474.61097 (0,1,(2,3));
 768: 17 -2445.628418 -2474.615493 (0,1,(2,3));
 769: 11 -2560.468018 -2474.615493 (0,1,(2,3));
 770: 14 -2409.616455 -2474.61097 (0,1,(2,3));
 771: 17 -2493.689941 -2474.615493 (0,1,(2,3));
 772: 15 -2449.242188 -2474.615493 (0,1,(2,3));
 773: 17 -2445.089844 -2475.101701 (0,1,(2,3));
 774: 13 -2511.059082 -2474.61097 (0,1,(2,3));
 775: 12 -2511.188477 -2474.61097 (0,1,(2,3));
 776: 13 -2522.900391 -2474.612557 (0,1,(2,3));
 777: 17 -2505.787842 -2474.61097 (0,1,(2,3));
 778: 11 -2498.39502 -2474.612557 (0,1,(2,3));
 779: 13 -2427.424561 -2475.101701 (0,1,(2,3));
 780: 9 -2548.736816 -2474.612557 (0,1,(2,3));
 781: 15 -2418.888916 -2474.61097 (0,1,(2,3));
 782: 8 -2495.933594 -2474.61097 (0,1,(2,3));
 783: 18 -2479.090332 -2474.61097 (0,1,(2,3));
 784: 15 -2439.974365 -2474.61097 (0,1,(2,3));
 785: 11 -2482.719971 -2475.101701 (0,1,(2,3));
 786: 14 -2494.699707 -2474.612557 (0,1,(2,3));
 787: 13 -2512.898926 -2474.612557 (0,1,(2,3));
 788: 15 -2544.318848 -2474.61097 (0,1,(2,3));
 789: 13 -2432.091309 -2475.101701 (0,1,(2,3));
 790: 14 -2523.269531 -2474.61097 (0,1,(2,3));
 791: 12 -2428.253662 -2475.101701 (0,1,(2,3));
 792: 17 -2416.638916 -2475.101701 (0,1,(2,3));
 793: 13 -2418.576172 -2474.612557 (0,1,(2,3));
 794: 16 -2457.967773 -2474.612557 (0,1,(2,3));
 795: 17 -2466.589844 -2474.612557 (0,1,(2,3));
 796: 12 -2429.755127 -2474.61097 (0,1,(2,3));
 797: 12 -2527.459229 -2474.61097 (0,1,(2,3));
 798: 19 -2472.678955 -2475.101701 (0,1,(2,3));
 799: 12 -2549.877441 -2474.612557 (0,1,(2,3));
 800: 13 -2527.218262 -2474.612557 (0,1,(2,3));
 801: 12 -2499.026855 -2474.615493 (0,1,(2,3));
 802: 11 -2495.89209 -2474.612557 (0,1,(2,3));
 803: 15 -2483.011963 -2475.101701 (0,1,(2,3));
 804: 17 -2488.791504 -2474.61097 (0,1,(2,3));
 805: 17 -2490.238037 -2474.615493 (0,1,(2,3));
 806: 14 -2530.806152 -2474.612557 (0,1,(2,3));
 807: 14 -2455.262207 -2474.612557 (0,1,(2,3));
 808: 16 -2435.729492 -2475.101701 (0,1,(2,3));
 809: 12 -2498.146973 -2474.612557 (0,1,(2,3));
 810: 12 -2470.244141 -2474.615493 (0,1,(2,3));
 811: 9 -2516.204346 -2474.61097 (0,1,(2,3));
 812: 13 -2475.265137 -2474.61097 (0,1,(2,3));
 813: 16 -2521.448242 -2474.615493 (0,1,(2,3));
 814: 12 -2522.326172 -2474.61097 (0,1,(2,3));
 815: 12 -2541.797363 -2474.612557 (0,1,(2,3));
 816: 12 -2479.343018 -2474.612557 (0,1,(2,3));
 817: 15 -2492.087891 -2475.101701 (0,1,(2,3));
 818: 11 -2486.093262 -2474.615493 (0,1,(2,3));
 819: 16 -2462.48877 -2474.61097 (0,1,(2,3));
 820: 12 -2437.342285 -2475.101701 (0,1,(2,3));
 821: 12 -2458.583008 -2474.61097 (0,1,(2,3));
 822: 15 -2547.22876 -2474.61097 (0,1,(2,3));
 823: 10 -2483.509277 -2474.61097 (0,1,(2,3));
 824: 12 -2493.531494 -2474.61097 (0,1,(2,3));
 825: 18 -2504.681396 -2474.61097 (0,1,(2,3));
 826: 13 -2494.977783 -2474.612557 (0,1,(2,3));
 827: 11 -2528.811035 -2474.61097 (0,1,(2,3));
 828: 15 -2478.97998 -2474.61097 (0,1,(2,3));
 829: 13 -2457.519775 -2475.101701 (0,1,(2,3));
 830: 13 -2516.45874 -2474.612557 (0,1,(2,3));
 831: 12 -2392.703369 -2475.101701 (0,1,(2,3));
 832: 14 -2469.493164 -2474.61097 (0,1,(2,3));
 833: 14 -2597.945312 -2474.61097 (0,1,(2,3));
 834: 12 -2390.589844 -2474.612557 (0,1,(2,3));
 835: 13 -2472.736084 -2475.101701 (0,1,(2,3));
 836: 15 -2467.678223 -2475.101701 (0,1,(2,3));
 837: 13 -2504.936768 -2474.612557 (0,1,(2,3));
 838: 13 -2448.385254 -2474.61097 (0,1,(2,3));
 839: 17 -2443.887207 -2474.612557 (0,1,(2,3));
 840: 14 -2497.235352 -2474.612557 (0,1,(2,3));
 841: 14 -2431.758057 -2474.61097 (0,1,(2,3));
 842: 16 -2519.19873 -2474.61097 (0,1,(2,3));
 843: 11 -2413.467285 -2474.61097 (0,1,(2,3));
 844: 9 -2504.158203 -2474.61097 (0,1,(2,3));
 845: 13 -2537.183105 -2474.61097 (0,1,(2,3));
 846: 14 -2506.375977 -2474.612557 (0,1,(2,3));
 847: 11 -2482.530029 -2474.61097 (0,1,(2,3));
 848: 12 -2520.936523 -2474.61097 (0,1,(2,3));
 849: 13 -2444.250244 -2474.612557 (0,1,(2,3));
 850: 16 -2418.782227 -2474.612557 (0,1,(2,3));
 851: 14 -2431.476562 -2474.612557 (0,1,(2,3));
 852: 13 -2560.931396 -2474.61097 (0,1,(2,3));
 853: 15 -2391.460205 -2474.615493 (0,1,(2,3));
 854: 14 -2383.03125 -2474.61097 (0,1,(2,3));
 855: 19 -2380.016113 -2475.101701 (0,1,(2,3));
 856: 12 -2570.405762 -2474.612557 (0,1,(2,3));
 857: 14 -2485.961914 -2474.61097 (0,1,(2,3));
 858: 15 -2429.532227 -2474.61097 (0,1,(2,3));
 859: 13 -2416.211426 -2474.61097 (0,1,(2,3));
 860: 12 -2479.997314 -2474.615493 (0,1,(2,3));
 861: 15 -2444.367432 -2474.61097 (0,1,(2,3));
 862: 14 -2490.629883 -2474.61097 (0,1,(2,3));
 863: 15 -2470.281738 -2474.612557 (0,1,(2,3));
 864: 18 -2450.078857 -2474.612557 (0,1,(2,3));
 865: 15 -2512.665771 -2474.612557 (0,1,(2,3));
 866: 12 -2393.535645 -2475.101701 (0,1,(2,3));
 867: 15 -2457.927246 -2474.612557 (0,1,(2,3));
 868: 12 -2499.66333 -2474.615493 (0,1,(2,3));
 869: 12 -2538.377441 -2474.615493 (0,1,(2,3));
 870: 14 -2464.864746 -2474.612557 (0,1,(2,3));
 871: 13 -2387.212158 -2474.612557 (0,1,(2,3));
 872: 13 -2454.091553 -2474.61097 (0,1,(2,3));
 873: 13 -2513.437256 -2474.612557 (0,1,(2,3));
 874: 19 -2440.149902 -2475.101701 (0,1,(2,3));
 875: 13 -2437.580078 -2474.612557 (0,1,(2,3));
 876: 14 -2530.005371 -2474.61097 (0,1,(2,3));
 877: 14 -2508.662354 -2474.61097 (0,1,(2,3));
 878: 12 -2451.946777 -2474.612557 (0,1,(2,3));
 879: 11 -2460.026123 -2474.612557 (0,1,(2,3));
 880: 16 -2451.106445 -2474.61097 (0,1,(2,3));
 881: 10 -2535.025879 -2474.612557 (0,1,(2,3));
 882: 13 -2539.091797 -2474.61097 (0,1,(2,3));
 883: 15 -2505.642578 -2474.61097 (0,1,(2,3));
 884: 16 -2452.031738 -2474.612557 (0,1,(2,3));
 885: 11 -2484.441406 -2474.61097 (0,1,(2,3));
 886: 15 -2522.651367 -2474.615493 (0,1,(2,3));
 887: 13 -2507.45874 -2474.61097 (0,1,(2,3));
 888: 13 -2507.521973 -2474.612557 (0,1,(2,3));
 889: 13 -2498.183838 -2474.615493 (0,1,(2,3));
 890: 9 -2539.57959 -2474.612557 (0,1,(2,3));
 891: 11 -2431.133789 -2475.101701 (0,1,(2,3));
 892: 16 -2443.824707 -2474.612557 (0,1,(2,3));
 893: 16 -2455.637695 -2474.612557 (0,1,(2,3));
 894: 13 -2476.041748 -2475.101701 (0,1,(2,3));
 895: 15 -2491.414307 -2474.61097 (0,1,(2,3));
 896: 12 -2508.001465 -2474.612557 (0,1,(2,3));
 897: 9 -2472.994141 -2474.615493 (0,1,(2,3));
 898: 17 -2518.464844 -2474.612557 (0,1,(2,3));
 899: 14 -2514.930176 -2474.612557 (0,1,(2,3));
 900: 10 -2558.793457 -2474.61097 (0,1,(2,3));
 901: 14 -2496.208008 -2474.61097 (0,1,(2,3));
 902: 11 -2459.394043 -2474.612557 (0,1,(2,3));
 903: 15 -2506.17041 -2474.61097 (0,1,(2,3));
 904: 15 -2498.407959 -2474.61097 (0,1,(2,3));
 905: 9 -2505.077148 -2474.615493 (0,1,(2,3));
 906: 11 -2424.157715 -2474.61097 (0,1,(2,3));
 907: 16 -2452.051758 -2474.612557 (0,1,(2,3));
 908: 17 -2381.078125 -2474.61097 (0,1,(2,3));
 909: 14 -2456.719727 -2474.612557 (0,1,(2,3));
 910: 13 -2375.289795 -2474.612557 (0,1,(2,3));
 911: 11 -2532.3396 -2474.61097 (0,1,(2,3));
 912: 14 -2409.750244 -2474.61097 (0,1,(2,3));
 913: 17 -2433.235107 -2474.612557 (0,1,(2,3));
 914: 12 -2514.793457 -2474.61097 (0,1,(2,3));
 915: 11 -2396.306152 -2474.61097 (0,1,(2,3));
 916: 16 -2482.889893 -2475.101701 (0,1,(2,3));
 917: 11 -2509.101074 -2474.615493 (0,1,(2,3));
 918: 16 -2510.932861 -2474.612557 (0,1,(2,3));
 919: 15 -2440.76416 -2474.61097 (0,1,(2,3));
 920: 16 -2444.613281 -2474.61097 (0,1,(2,3));
 921: 14 -2458.729248 -2474.61097 (0,1,(2,3));
 922: 16 -2413.53125 -2475.101701 (0,1,(2,3));
 923: 12 -2493.419922 -2474.61097 (0,1,(2,3));
 924: 15 -2463.585938 -2474.612557 (0,1,(2,3));
 925: 15 -2461.758301 -2474.61097 (0,1,(2,3));
 926: 13 -2543.181152 -2474.61097 (0,1,(2,3));
 927: 14 -2532.855469 -2474.615493 (0,1,(2,3));
 928: 15 -2458.717773 -2474.61097 (0,1,(2,3));
 929: 11 -2553.178467 -2474.61097 (0,1,(2,3));
 930: 13 -2509.168701 -2474.61097 (0,1,(2,3));
 931: 9 -2556.913086 -2474.615493 (0,1,(2,3));
 932: 17 -2437.704834 -2474.61097 (0,1,(2,3));
 933: 12 -2497.495117 -2474.612557 (0,1,(2,3));
 934: 15 -2494.409424 -2474.61097 (0,1,(2,3));
 935: 13 -2486.755371 -2474.61097 (0,1,(2,3));
 936: 15 -2481.659424 -2474.61097 (0,1,(2,3));
 937: 15 -2533.51123 -2474.612557 (0,1,(2,3));
 938: 10 -2471.911621 -2474.615493 (0,1,(2,3));
 939: 16 -2414.724121 -2475.101701 (0,1,(2,3));
 940: 17 -2469.304688 -2475.101701 (0,1,(2,3));
 941: 13 -2468.317871 -2474.612557 (0,1,(2,3));
 942: 10 -2507.646973 -2474.61097 (0,1,(2,3));
 943: 15 -2482.520996 -2474.61097 (0,1,(2,3));
 944: 15 -2457.466309 -2475.101701 (0,1,(2,3));
 945: 11 -2437.441895 -2474.615493 (0,1,(2,3));
 946: 16 -2440.871582 -2474.61097 (0,1,(2,3));
 947: 12 -2475.793457 -2474.61097 (0,1,(2,3));
 948: 15 -2391.842285 -2474.61097 (0,1,(2,3));
 949: 15 -2505.13623 -2474.615493 (0,1,(2,3));
 950: 16 -2511.406006 -2474.61097 (0,1,(2,3));
 951: 12 -2496.097168 -2474.612557 (0,1,(2,3));
 952: 14 -2518.858154 -2474.612557 (0,1,(2,3));
 953: 14 -2482.70752 -2475.101701 (0,1,(2,3));
 954: 14 -2514.125244 -2474.615493 (0,1,(2,3));
 955: 13 -2456.623535 -2474.61097 (0,1,(2,3));
 956: 12 -2473.747803 -2474.61097 (0,1,(2,3));
 957: 15 -2465.483154 -2474.61097 (0,1,(2,3));
 958: 13 -2493.186523 -2474.612557 (0,1,(2,3));
 959: 16 -2459.671875 -2474.612557 (0,1,(2,3));
 960: 11 -2423.78125 -2474.61097 (0,1,(2,3));
 961: 13 -2468.745361 -2474.612557 (0,1,(2,3));
 962: 13 -2460.199707 -2474.612557 (0,1,(2,3));
 963: 15 -2438.190186 -2474.612557 (0,1,(2,3));
 964: 13 -2497.242676 -2474.612557 (0,1,(2,3));
 965: 14 -2501.61377 -2474.612557 (0,1,(2,3));
 966: 16 -2414.055664 -2474.61097 (0,1,(2,3));
 967: 10 -2454.868408 -2474.612557 (0,1,(2,3));
 968: 11 -2487.767822 -2474.61097 (0,1,(2,3));
 969: 14 -2503.725586 -2474.615493 (0,1,(2,3));
 970: 14 -2412.273682 -2474.61097 (0,1,(2,3));
 971: 11 -2431.068359 -2474.61097 (0,1,(2,3));
 972: 14 -2457.002441 -2474.61097 (0,1,(2,3));
 973: 13 -2475.808105 -2474.61097 (0,1,(2,3));
 974: 15 -2459.151855 -2474.612557 (0,1,(2,3));
 975: 13 -2461.120605 -2474.612557 (0,1,(2,3));
 976: 14 -2421.497559 -2474.612557 (0,1,(2,3));
 977: 11 -2514.891113 -2474.612557 (0,1,(2,3));
 978: 14 -2443.892578 -2475.101701 (0,1,(2,3));
 979: 18 -2471.576172 -2475.101701 (0,1,(2,3));
 980: 18 -2447.115234 -2474.612557 (0,1,(2,3));
 981: 15 -2474.244141 -2474.612557 (0,1,(2,3));
 982: 15 -2457.158936 -2474.61097 (0,1,(2,3));
 983: 12 -2553.181152 -2474.61097 (0,1,(2,3));
 984: 17 -2479.77124 -2475.101701 (0,1,(2,3));
 985: 13 -2477.833008 -2475.101701 (0,1,(2,3));
 986: 16 -2459.208496 -2474.615493 (0,1,(2,3));
 987: 16 -2428.421875 -2475.101701 (0,1,(2,3));
 988: 17 -2495.449219 -2474.615493 (0,1,(2,3));
 989: 22 -2474.004395 -2474.61097 (0,1,(2,3));
 990: 15 -2513.630371 -2474.612557 (0,1,(2,3));
 991: 13 -2514.718262 -2474.61097 (0,1,(2,3));
 992: 15 -2417.89502 -2474.61097 (0,1,(2,3));
 993: 16 -2490.51123 -2474.61097 (0,1,(2,3));
 994: 16 -2454.511963 -2474.61097 (0,1,(2,3));
 995: 13 -2484.746826 -2474.612557 (0,1,(2,3));
 996: 15 -2446.187988 -2474.61097 (0,1,(2,3));
 997: 16 -2433.068848 -2474.612557 (0,1,(2,3));
 998: 12 -2481.858154 -2474.612557 (0,1,(2,3));
 999: 11 -2492.737305 -2474.615493 (0,1,(2,3));
 boot_splits_size: 2
 logl_cutoff: -2475.101701
UFBootSplit0:
 0: 1000 0 1
 nsplits: 1
 ntax: 4
UFBootSplit1:
 0: 1000 0 1
 nsplits: 1
 ntax: 4
boot_consense_logl: -2474.614877
contree: (0:0.0000000000,(1:0.0000022969,(2:0.0000022969,3:0.0000022969)100:0.1380381992):2.296862866e-06,4:0.0000000000);
contree_rfdist: 0
finished: true
finishedCandidateSet: true
finishedModelFinal: true
finishedModelInit: true
initTree: (0:0.0000010000,1:0.0000010000,(2:0.0000010000,3:0.0000010000):0.1472511504);
iqtree:
 command:  -nt AUTO -s /media/hdd_2tb/GPA_reclassification_clean/A_dataset_creation/5_basic_phylogenetics/2_trimmed_complete_basic_phylogeny/2_OGs_with_domains_phylogeny/2_trimal_MSAs/OG_153_dbv18_trimalMSA.faa -m WAG+F -pre /media/hdd_2tb/GPA_reclassification_clean/A_dataset_creation/5_basic_phylogenetics/2_trimmed_complete_basic_phylogeny/2_OGs_with_domains_phylogeny/5_trimal_iqtree_ML_trees/OG_153_dbv18_trimal_iqtree -redo -bb 1000
 seed: 918960
 start_time: 1708016919
 version: 2.2.5
```
