## Supplementary Data 7 for "Structural and evolutionary analyses support reclassification of glycopeptide antibiotics as xyclopeptides": OG_153_dbv18_trimal_iqtree.contree

```
(NnGeA9:0.0000000000,(NnGe:0.0000022969,(A50:0.0000022969,NnCxD5_1:0.0000022969)100:0.1380381992):0.0000022969,A40:0.0000000000);
```
