## Supplementary Data 7 for "Structural and evolutionary analyses support reclassification of glycopeptide antibiotics as xyclopeptides": OG_153_dbv18_trimal_iqtree.log

```
IQ-TREE multicore version 2.2.5 COVID-edition for Linux 64-bit built Sep 15 2023
Developed by Bui Quang Minh, James Barbetti, Nguyen Lam Tung,
Olga Chernomor, Heiko Schmidt, Dominik Schrempf, Michael Woodhams, Ly Trong Nhan.

Host:    athina-desktop (AVX2, FMA3, 62 GB RAM)
Command: /home/athina/anaconda3/envs/iqtree2/bin/iqtree2 -nt AUTO -s /media/hdd_2tb/GPA_reclassification_clean/A_dataset_creation/5_basic_phylogenetics/2_trimmed_complete_basic_phylogeny/2_OGs_with_domains_phylogeny/2_trimal_MSAs/OG_153_dbv18_trimalMSA.faa -m WAG+F -pre /media/hdd_2tb/GPA_reclassification_clean/A_dataset_creation/5_basic_phylogenetics/2_trimmed_complete_basic_phylogeny/2_OGs_with_domains_phylogeny/5_trimal_iqtree_ML_trees/OG_153_dbv18_trimal_iqtree -redo -bb 1000
Seed:    918960 (Using SPRNG - Scalable Parallel Random Number Generator)
Time:    Thu Feb 15 18:08:39 2024
Kernel:  AVX+FMA - auto-detect threads (32 CPU cores detected)

Reading alignment file /media/hdd_2tb/GPA_reclassification_clean/A_dataset_creation/5_basic_phylogenetics/2_trimmed_complete_basic_phylogeny/2_OGs_with_domains_phylogeny/2_trimal_MSAs/OG_153_dbv18_trimalMSA.faa ... Fasta format detected
Reading fasta file: done in 0.000170773 secs using 87.25% CPU
Alignment most likely contains protein sequences
Constructing alignment: done in 0.00116065 secs using 2085% CPU
Alignment has 5 sequences with 753 columns, 76 distinct patterns
96 parsimony-informative, 0 singleton sites, 657 constant sites
          Gap/Ambiguity  Composition  p-value
Analyzing sequences: done in 3.16696e-05 secs using 47.36% CPU
   1  NnGeA9      0.00%    passed    100.00%
   2  NnGe        0.00%    passed    100.00%
   3  A50         0.00%    passed    100.00%
   4  NnCxD5_1    0.00%    passed    100.00%
   5  A40         0.00%    passed    100.00%
****  TOTAL       0.00%  0 sequences failed composition chi2 test (p-value<5%; df=19)
NOTE: NnGe is identical to NnGeA9 but kept for subsequent analysis
NOTE: NnCxD5_1 is identical to A50 but kept for subsequent analysis
Checking for duplicate sequences: done in 0.000116299 secs using 196% CPU
Identifying sites to remove: done in 0.000237748 secs using 99.26% CPU
NOTE: 1 identical sequences (see below) will be ignored for subsequent analysis
NOTE: A40 (identical to NnGeA9) is ignored but added at the end
Alignment was printed to /media/hdd_2tb/GPA_reclassification_clean/A_dataset_creation/5_basic_phylogenetics/2_trimmed_complete_basic_phylogeny/2_OGs_with_domains_phylogeny/5_trimal_iqtree_ML_trees/OG_153_dbv18_trimal_iqtree.uniqueseq.phy

For your convenience alignment with unique sequences printed to /media/hdd_2tb/GPA_reclassification_clean/A_dataset_creation/5_basic_phylogenetics/2_trimmed_complete_basic_phylogeny/2_OGs_with_domains_phylogeny/5_trimal_iqtree_ML_trees/OG_153_dbv18_trimal_iqtree.uniqueseq.phy

Create initial parsimony tree by phylogenetic likelihood library (PLL)... 0.000 seconds
Generating 1000 samples for ultrafast bootstrap (seed: 918960)...

NOTE: 0 MB RAM (0 GB) is required!
Measuring multi-threading efficiency up to 32 CPU cores
Increase to 10 rounds for branch lengths
120671 trees examined
Threads: 1 / Time: 32.000 sec / Speedup: 1.000 / Efficiency: 100% / LogL: -2474
Threads: 2 / Time: 44.652 sec / Speedup: 0.717 / Efficiency: 36% / LogL: -2474
Determining AUTO threadcount: done in 76.6524 secs using 156% CPU
BEST NUMBER OF THREADS: 1

Estimate model parameters (epsilon = 0.100)
1. Initial log-likelihood: -2474.809
Optimal log-likelihood: -2474.611
Parameters optimization took 1 rounds (0.000 sec)
Wrote distance file to... 
Computing ML distances based on estimated model parameters...
Calculating distance matrix: done in 0.000510423 secs using 98.55% CPU
Computing ML distances took 0.000536 sec (of wall-clock time) 0.000531 sec (of CPU time)
Setting up auxiliary I and S matrices: done in 3.52771e-05 secs using 99.21% CPU
Constructing RapidNJ tree: done in 1.5459e-05 secs using 97.03% CPU
Computing RapidNJ tree took 0.000117 sec (of wall-clock time) 0.000114 sec (of CPU time)
Log-likelihood of RapidNJ tree: -2474.609
--------------------------------------------------------------------
|             INITIALIZING CANDIDATE TREE SET                      |
--------------------------------------------------------------------
Generating 99 parsimony trees... 0.008 second
Computing log-likelihood of 2 initial trees ... 0.000 seconds
Current best score: -2474.609

Do NNI search on 3 best initial trees
Optimizing NNI: done in 0.000482721 secs using 99.85% CPU
Optimizing NNI: done in 0.000994727 secs using 99.93% CPU
Optimizing NNI: done in 0.000985109 secs using 99.89% CPU
Finish initializing candidate tree set (3)
Current best tree score: -2474.609 / CPU time: 0.014
Number of iterations: 3
--------------------------------------------------------------------
|               OPTIMIZING CANDIDATE TREE SET                      |
--------------------------------------------------------------------
Optimizing NNI: done in 0.00102424 secs using 99.98% CPU
Optimizing NNI: done in 0.00102347 secs using 99.86% CPU
Optimizing NNI: done in 0.00102567 secs using 99.84% CPU
Optimizing NNI: done in 0.00024373 secs using 99.7% CPU
Optimizing NNI: done in 0.000241926 secs using 99.62% CPU
Optimizing NNI: done in 0.000242658 secs using 99.73% CPU
Optimizing NNI: done in 0.000911671 secs using 99.93% CPU
Iteration 10 / LogL: -2474.613 / Time: 0h:1m:16s
Optimizing NNI: done in 0.000241676 secs using 99.72% CPU
Optimizing NNI: done in 0.00103273 secs using 99.93% CPU
Optimizing NNI: done in 0.000904718 secs using 99.92% CPU
Optimizing NNI: done in 0.00090616 secs using 99.87% CPU
Optimizing NNI: done in 0.000241075 secs using 99.55% CPU
Optimizing NNI: done in 0.000906591 secs using 99.82% CPU
Optimizing NNI: done in 0.0010259 secs using 99.91% CPU
Optimizing NNI: done in 0.000899818 secs using 99.8% CPU
Optimizing NNI: done in 0.000240474 secs using 99.39% CPU
Optimizing NNI: done in 0.000904507 secs using 99.94% CPU
Iteration 20 / LogL: -2474.613 / Time: 0h:1m:16s
Optimizing NNI: done in 0.00101469 secs using 99.93% CPU
Optimizing NNI: done in 0.000240033 secs using 99.57% CPU
Optimizing NNI: done in 0.00089558 secs using 99.94% CPU
Optimizing NNI: done in 0.00101574 secs using 99.93% CPU
Optimizing NNI: done in 0.000240855 secs using 99.65% CPU
Optimizing NNI: done in 0.000902864 secs using 99.9% CPU
Optimizing NNI: done in 0.00102057 secs using 99.94% CPU
Optimizing NNI: done in 0.000903044 secs using 99.88% CPU
Optimizing NNI: done in 0.000896281 secs using 99.86% CPU
Optimizing NNI: done in 0.000897854 secs using 99.9% CPU
Iteration 30 / LogL: -2474.613 / Time: 0h:1m:16s (0h:3m:5s left)
Optimizing NNI: done in 0.000899818 secs using 99.91% CPU
Optimizing NNI: done in 0.000893146 secs using 99.87% CPU
Optimizing NNI: done in 0.0010148 secs using 99.92% CPU
Optimizing NNI: done in 0.000906992 secs using 99.89% CPU
Optimizing NNI: done in 0.000904768 secs using 99.92% CPU
Optimizing NNI: done in 0.00101154 secs using 99.95% CPU
Optimizing NNI: done in 0.00089549 secs using 99.95% CPU
Optimizing NNI: done in 0.000892765 secs using 99.91% CPU
Optimizing NNI: done in 0.000896292 secs using 99.97% CPU
Optimizing NNI: done in 0.000978116 secs using 99.89% CPU
Iteration 40 / LogL: -2474.615 / Time: 0h:1m:16s (0h:1m:58s left)
Optimizing NNI: done in 0.000757299 secs using 99.83% CPU
Optimizing NNI: done in 0.000831439 secs using 99.95% CPU
Optimizing NNI: done in 0.000835436 secs using 99.95% CPU
Optimizing NNI: done in 0.000894819 secs using 99.91% CPU
Optimizing NNI: done in 0.000240644 secs using 99.73% CPU
Optimizing NNI: done in 0.000241095 secs using 99.96% CPU
Optimizing NNI: done in 0.000893386 secs
Optimizing NNI: done in 0.000240574 secs using 98.1% CPU
Optimizing NNI: done in 0.000898256 secs using 99.97% CPU
Optimizing NNI: done in 0.00101177 secs using 99.92% CPU
Iteration 50 / LogL: -2474.615 / Time: 0h:1m:16s (0h:1m:18s left)
Log-likelihood cutoff on original alignment: -2475.102
Optimizing NNI: done in 0.000902413 secs using 99.84% CPU
Optimizing NNI: done in 0.000194417 secs using 98.24% CPU
Optimizing NNI: done in 0.00073127 secs using 99.96% CPU
Optimizing NNI: done in 0.000738674 secs using 99.91% CPU
Optimizing NNI: done in 0.000241266 secs using 99.48% CPU
Optimizing NNI: done in 0.00101223 secs using 99.38% CPU
Optimizing NNI: done in 0.000897093 secs using 99.88% CPU
Optimizing NNI: done in 0.000890671 secs using 99.92% CPU
Optimizing NNI: done in 0.000891984 secs using 100% CPU
Optimizing NNI: done in 0.000897834 secs using 99.91% CPU
Iteration 60 / LogL: -2474.613 / Time: 0h:1m:16s (0h:0m:52s left)
Optimizing NNI: done in 0.00101008 secs using 99.89% CPU
Optimizing NNI: done in 0.000903064 secs using 99.88% CPU
Optimizing NNI: done in 0.00102651 secs using 99.95% CPU
Optimizing NNI: done in 0.000241767 secs using 99.68% CPU
Optimizing NNI: done in 0.000748904 secs using 99.75% CPU
Optimizing NNI: done in 0.000195068 secs using 99.45% CPU
Optimizing NNI: done in 0.000766126 secs using 99.98% CPU
Optimizing NNI: done in 0.000831589 secs using 99.93% CPU
Optimizing NNI: done in 0.000737592 secs using 99.92% CPU
Optimizing NNI: done in 0.000194167 secs using 99.4% CPU
Iteration 70 / LogL: -2956.849 / Time: 0h:1m:16s (0h:0m:33s left)
Optimizing NNI: done in 0.000194397 secs using 99.28% CPU
Optimizing NNI: done in 0.000894989 secs using 99.89% CPU
Optimizing NNI: done in 0.000240253 secs using 99.89% CPU
Optimizing NNI: done in 0.000897483 secs using 99.83% CPU
Optimizing NNI: done in 0.000240544 secs using 99.36% CPU
Optimizing NNI: done in 0.000897253 secs using 99.97% CPU
Optimizing NNI: done in 0.000895831 secs using 99.91% CPU
Optimizing NNI: done in 0.000240864 secs using 99.64% CPU
Optimizing NNI: done in 0.00101447 secs using 99.95% CPU
Optimizing NNI: done in 0.000898776 secs using 99.91% CPU
Iteration 80 / LogL: -2474.611 / Time: 0h:1m:16s (0h:0m:19s left)
Optimizing NNI: done in 0.000898024 secs using 99.89% CPU
Optimizing NNI: done in 0.000240824 secs using 99.66% CPU
Optimizing NNI: done in 0.000240514 secs using 99.79% CPU
Optimizing NNI: done in 0.00089577 secs using 99.91% CPU
Optimizing NNI: done in 0.000246705 secs using 99.71% CPU
Optimizing NNI: done in 0.000240353 secs using 99.44% CPU
Optimizing NNI: done in 0.00101167 secs using 99.93% CPU
Optimizing NNI: done in 0.000898856 secs using 99.9% CPU
Optimizing NNI: done in 0.000240444 secs using 99.82% CPU
Optimizing NNI: done in 0.000904127 secs using 99.88% CPU
Iteration 90 / LogL: -2474.613 / Time: 0h:1m:16s (0h:0m:8s left)
Optimizing NNI: done in 0.000240574 secs using 99.76% CPU
Optimizing NNI: done in 0.000240514 secs using 99.79% CPU
Optimizing NNI: done in 0.000890892 secs using 99.9% CPU
Optimizing NNI: done in 0.000240304 secs using 99.46% CPU
Optimizing NNI: done in 0.000890982 secs using 99.89% CPU
Optimizing NNI: done in 0.000891563 secs using 99.82% CPU
Optimizing NNI: done in 0.000240944 secs using 99.61% CPU
Optimizing NNI: done in 0.000241085 secs using 99.55% CPU
Optimizing NNI: done in 0.000898977 secs using 100% CPU
Optimizing NNI: done in 0.00100926 secs using 99.87% CPU
Iteration 100 / LogL: -2474.615 / Time: 0h:1m:17s (0h:0m:0s left)
Log-likelihood cutoff on original alignment: -2475.102
NOTE: Bootstrap correlation coefficient of split occurrence frequencies: 1.000
Optimizing NNI: done in 0.000753011 secs using 99.87% CPU
TREE SEARCH COMPLETED AFTER 101 ITERATIONS / Time: 0h:1m:17s

--------------------------------------------------------------------
|                    FINALIZING TREE SEARCH                        |
--------------------------------------------------------------------
Performs final model parameters optimization
Estimate model parameters (epsilon = 0.010)
1. Initial log-likelihood: -2474.609
Optimal log-likelihood: -2474.609
Parameters optimization took 1 rounds (0.000 sec)
BEST SCORE FOUND : -2474.609
Creating bootstrap support values...
Split supports printed to NEXUS file /media/hdd_2tb/GPA_reclassification_clean/A_dataset_creation/5_basic_phylogenetics/2_trimmed_complete_basic_phylogeny/2_OGs_with_domains_phylogeny/5_trimal_iqtree_ML_trees/OG_153_dbv18_trimal_iqtree.splits.nex
Total tree length: 0.138

Total number of iterations: 101
CPU time used for tree search: 0.334 sec (0h:0m:0s)
Wall-clock time used for tree search: 0.338 sec (0h:0m:0s)
Total CPU time used: 120.060 sec (0h:2m:0s)
Total wall-clock time used: 77.031 sec (0h:1m:17s)

Computing bootstrap consensus tree...
Reading input file /media/hdd_2tb/GPA_reclassification_clean/A_dataset_creation/5_basic_phylogenetics/2_trimmed_complete_basic_phylogeny/2_OGs_with_domains_phylogeny/5_trimal_iqtree_ML_trees/OG_153_dbv18_trimal_iqtree.splits.nex...
4 taxa and 5 splits.
Consensus tree written to /media/hdd_2tb/GPA_reclassification_clean/A_dataset_creation/5_basic_phylogenetics/2_trimmed_complete_basic_phylogeny/2_OGs_with_domains_phylogeny/5_trimal_iqtree_ML_trees/OG_153_dbv18_trimal_iqtree.contree
Reading input trees file /media/hdd_2tb/GPA_reclassification_clean/A_dataset_creation/5_basic_phylogenetics/2_trimmed_complete_basic_phylogeny/2_OGs_with_domains_phylogeny/5_trimal_iqtree_ML_trees/OG_153_dbv18_trimal_iqtree.contree
Log-likelihood of consensus tree: -2474.615

Analysis results written to: 
  IQ-TREE report:                /media/hdd_2tb/GPA_reclassification_clean/A_dataset_creation/5_basic_phylogenetics/2_trimmed_complete_basic_phylogeny/2_OGs_with_domains_phylogeny/5_trimal_iqtree_ML_trees/OG_153_dbv18_trimal_iqtree.iqtree
  Maximum-likelihood tree:       /media/hdd_2tb/GPA_reclassification_clean/A_dataset_creation/5_basic_phylogenetics/2_trimmed_complete_basic_phylogeny/2_OGs_with_domains_phylogeny/5_trimal_iqtree_ML_trees/OG_153_dbv18_trimal_iqtree.treefile
  Likelihood distances:          /media/hdd_2tb/GPA_reclassification_clean/A_dataset_creation/5_basic_phylogenetics/2_trimmed_complete_basic_phylogeny/2_OGs_with_domains_phylogeny/5_trimal_iqtree_ML_trees/OG_153_dbv18_trimal_iqtree.mldist

Ultrafast bootstrap approximation results written to:
  Split support values:          /media/hdd_2tb/GPA_reclassification_clean/A_dataset_creation/5_basic_phylogenetics/2_trimmed_complete_basic_phylogeny/2_OGs_with_domains_phylogeny/5_trimal_iqtree_ML_trees/OG_153_dbv18_trimal_iqtree.splits.nex
  Consensus tree:                /media/hdd_2tb/GPA_reclassification_clean/A_dataset_creation/5_basic_phylogenetics/2_trimmed_complete_basic_phylogeny/2_OGs_with_domains_phylogeny/5_trimal_iqtree_ML_trees/OG_153_dbv18_trimal_iqtree.contree
  Screen log file:               /media/hdd_2tb/GPA_reclassification_clean/A_dataset_creation/5_basic_phylogenetics/2_trimmed_complete_basic_phylogeny/2_OGs_with_domains_phylogeny/5_trimal_iqtree_ML_trees/OG_153_dbv18_trimal_iqtree.log

Date and Time: Thu Feb 15 18:09:56 2024
```
