## Supplementary Data 7 for "Structural and evolutionary analyses support reclassification of glycopeptide antibiotics as xyclopeptides": OG_153_dbv18_trimal_iqtree.mldist

```
4
NnGeA9     0.0000000 0.0000010 0.1380385 0.1380385 
NnGe       0.0000010 0.0000000 0.1380385 0.1380385 
A50        0.1380385 0.1380385 0.0000000 0.0000010 
NnCxD5_1   0.1380385 0.1380385 0.0000010 0.0000000 
```
