## Supplementary Data 7 for "Structural and evolutionary analyses support reclassification of glycopeptide antibiotics as xyclopeptides": OG_153_dbv18_trimal_iqtree.treefile

```
(NnGeA9:0.0000000000,(NnGe:0.0000005000,(A50:0.0000004992,NnCxD5_1:0.0000004992)100:0.1380375300):0.0000005000,A40:0.0000000000);
```
