## Supplementary Data 7 for "Structural and evolutionary analyses support reclassification of glycopeptide antibiotics as xyclopeptides": OG_154_dbv23_trimal_iqtree.bionj

```
(NnGeA9:4.991889e-07,NnGe:4.991889e-07,(A50:5e-07,NnCxD5_1:5e-07):0.13570295);
```
