## Supplementary Data 7 for "Structural and evolutionary analyses support reclassification of glycopeptide antibiotics as xyclopeptides": OG_154_dbv23_trimal_iqtree.ckp

```
--- # IQ-TREE Checkpoint ver >= 1.6
CandidateSet:
 00: -2371.48295177 (0:0.0000004992,1:0.0000004992,(2:0.0000005000,3:0.0000005000):0.13570295);
 01: -2820.18157821 (0:0.1357042182,(1:0.1357042182,2:0.0000010000):1e-06,3:0.0000010000);
 02: -2820.18157821 (0:0.1357042182,(1:0.1357042182,3:0.0000010000):1e-06,2:0.0000010000);
PhyloTree:
 newick: (0:0.0000004992,1:0.0000004992,(2:0.0000005000,3:0.0000005000)100:0.13570295);
StopRule:
 curIteration: 101
 start_real_time: 2353900.359
 time_vec: 
UFBoot:
 000: 12 -2352.771729 -2372.071122 (0,1,(2,3));
 001: 11 -2381.728516 -2371.484371 (0,1,(2,3));
 002: 16 -2346.303223 -2371.485838 (0,1,(2,3));
 003: 16 -2380.991943 -2371.484371 (0,1,(2,3));
 004: 15 -2355.895508 -2372.071122 (0,1,(2,3));
 005: 14 -2493.034668 -2371.485838 (0,1,(2,3));
 006: 16 -2374.056641 -2371.484371 (0,1,(2,3));
 007: 16 -2331.568848 -2372.071122 (0,1,(2,3));
 008: 14 -2355.007812 -2372.071122 (0,1,(2,3));
 009: 15 -2333.758789 -2371.484371 (0,1,(2,3));
 010: 14 -2372.240723 -2371.485838 (0,1,(2,3));
 011: 10 -2445.243164 -2371.484371 (0,1,(2,3));
 012: 18 -2344.437744 -2371.489133 (0,1,(2,3));
 013: 15 -2405.541504 -2371.484371 (0,1,(2,3));
 014: 14 -2433.383301 -2371.485838 (0,1,(2,3));
 015: 17 -2318.685059 -2372.071122 (0,1,(2,3));
 016: 14 -2401.743164 -2371.484371 (0,1,(2,3));
 017: 14 -2360.877441 -2372.071122 (0,1,(2,3));
 018: 18 -2381.571289 -2371.485838 (0,1,(2,3));
 019: 11 -2319.195801 -2372.071122 (0,1,(2,3));
 020: 13 -2393.675049 -2371.489133 (0,1,(2,3));
 021: 13 -2446.305664 -2371.485838 (0,1,(2,3));
 022: 14 -2387.091553 -2371.489133 (0,1,(2,3));
 023: 15 -2361.199951 -2371.484371 (0,1,(2,3));
 024: 10 -2420.733154 -2371.484371 (0,1,(2,3));
 025: 12 -2328.052734 -2371.489133 (0,1,(2,3));
 026: 19 -2365.703613 -2371.485838 (0,1,(2,3));
 027: 11 -2375.878418 -2371.484371 (0,1,(2,3));
 028: 16 -2420.486328 -2371.485838 (0,1,(2,3));
 029: 12 -2416.737305 -2371.489133 (0,1,(2,3));
 030: 14 -2350.08252 -2372.071122 (0,1,(2,3));
 031: 13 -2400.374512 -2371.484371 (0,1,(2,3));
 032: 15 -2429.67627 -2371.489133 (0,1,(2,3));
 033: 15 -2355.090332 -2372.071122 (0,1,(2,3));
 034: 12 -2369.634277 -2371.484371 (0,1,(2,3));
 035: 13 -2360.719238 -2371.489133 (0,1,(2,3));
 036: 11 -2429.588623 -2371.484371 (0,1,(2,3));
 037: 17 -2430.68335 -2371.484371 (0,1,(2,3));
 038: 16 -2387.824707 -2371.485838 (0,1,(2,3));
 039: 16 -2327.366211 -2371.489133 (0,1,(2,3));
 040: 18 -2340.869873 -2371.489133 (0,1,(2,3));
 041: 15 -2454.300537 -2371.489133 (0,1,(2,3));
 042: 13 -2360.573975 -2372.071122 (0,1,(2,3));
 043: 15 -2436.683105 -2371.484371 (0,1,(2,3));
 044: 9 -2361.228027 -2371.485838 (0,1,(2,3));
 045: 12 -2355.196289 -2371.485838 (0,1,(2,3));
 046: 16 -2402.587402 -2371.489133 (0,1,(2,3));
 047: 15 -2363.870605 -2372.071122 (0,1,(2,3));
 048: 14 -2382.15625 -2371.485838 (0,1,(2,3));
 049: 12 -2427.079102 -2371.485838 (0,1,(2,3));
 050: 7 -2317.756348 -2372.071122 (0,1,(2,3));
 051: 19 -2361.052246 -2371.485838 (0,1,(2,3));
 052: 15 -2347.041504 -2371.489133 (0,1,(2,3));
 053: 18 -2375.341797 -2371.489133 (0,1,(2,3));
 054: 16 -2408.879395 -2371.485838 (0,1,(2,3));
 055: 21 -2349.181152 -2371.484371 (0,1,(2,3));
 056: 13 -2348.97876 -2371.485838 (0,1,(2,3));
 057: 13 -2338.805176 -2372.071122 (0,1,(2,3));
 058: 12 -2380.892822 -2371.484371 (0,1,(2,3));
 059: 13 -2380.811523 -2371.485838 (0,1,(2,3));
 060: 14 -2373.313965 -2371.485838 (0,1,(2,3));
 061: 11 -2439.727051 -2371.485838 (0,1,(2,3));
 062: 16 -2479.357178 -2371.485838 (0,1,(2,3));
 063: 18 -2318.182617 -2371.485838 (0,1,(2,3));
 064: 12 -2408.525391 -2371.485838 (0,1,(2,3));
 065: 13 -2332.463623 -2372.071122 (0,1,(2,3));
 066: 17 -2388.426514 -2371.484371 (0,1,(2,3));
 067: 13 -2401.097168 -2371.485838 (0,1,(2,3));
 068: 13 -2396.28418 -2371.485838 (0,1,(2,3));
 069: 13 -2434.394531 -2371.489133 (0,1,(2,3));
 070: 12 -2372.702637 -2371.485838 (0,1,(2,3));
 071: 14 -2366.012939 -2371.484371 (0,1,(2,3));
 072: 17 -2315.014893 -2371.484371 (0,1,(2,3));
 073: 16 -2402.634277 -2371.484371 (0,1,(2,3));
 074: 13 -2366.140625 -2371.484371 (0,1,(2,3));
 075: 14 -2365.440186 -2371.484371 (0,1,(2,3));
 076: 13 -2378.583984 -2371.485838 (0,1,(2,3));
 077: 13 -2364.123291 -2371.484371 (0,1,(2,3));
 078: 18 -2320.264648 -2372.071122 (0,1,(2,3));
 079: 9 -2333.554199 -2372.071122 (0,1,(2,3));
 080: 14 -2452.068115 -2371.484371 (0,1,(2,3));
 081: 16 -2357.685059 -2371.484371 (0,1,(2,3));
 082: 12 -2352.081787 -2371.489133 (0,1,(2,3));
 083: 10 -2372.624023 -2371.489133 (0,1,(2,3));
 084: 17 -2333.647949 -2371.489133 (0,1,(2,3));
 085: 12 -2348.585693 -2371.484371 (0,1,(2,3));
 086: 16 -2329.270996 -2371.484371 (0,1,(2,3));
 087: 16 -2392.247559 -2371.485838 (0,1,(2,3));
 088: 10 -2383.382812 -2371.489133 (0,1,(2,3));
 089: 14 -2346.76001 -2372.071122 (0,1,(2,3));
 090: 12 -2359.994873 -2371.485838 (0,1,(2,3));
 091: 14 -2442.943848 -2371.485838 (0,1,(2,3));
 092: 8 -2316.762451 -2372.071122 (0,1,(2,3));
 093: 13 -2411.447754 -2371.484371 (0,1,(2,3));
 094: 11 -2356.287842 -2371.489133 (0,1,(2,3));
 095: 15 -2369.018066 -2372.071122 (0,1,(2,3));
 096: 13 -2355.309326 -2371.489133 (0,1,(2,3));
 097: 7 -2298.5271 -2372.071122 (0,1,(2,3));
 098: 14 -2359.73877 -2372.071122 (0,1,(2,3));
 099: 14 -2403.050781 -2371.485838 (0,1,(2,3));
 100: 14 -2364.503418 -2372.071122 (0,1,(2,3));
 101: 14 -2426.345703 -2371.489133 (0,1,(2,3));
 102: 16 -2333.731934 -2372.071122 (0,1,(2,3));
 103: 16 -2331.495605 -2371.484371 (0,1,(2,3));
 104: 11 -2340.587891 -2371.484371 (0,1,(2,3));
 105: 19 -2338.090088 -2371.485838 (0,1,(2,3));
 106: 14 -2376.008301 -2371.489133 (0,1,(2,3));
 107: 17 -2343.884766 -2371.485838 (0,1,(2,3));
 108: 11 -2373.990479 -2371.485838 (0,1,(2,3));
 109: 11 -2365.105957 -2371.485838 (0,1,(2,3));
 110: 18 -2346.750244 -2371.485838 (0,1,(2,3));
 111: 17 -2353.763428 -2371.484371 (0,1,(2,3));
 112: 16 -2355.164307 -2371.485838 (0,1,(2,3));
 113: 6 -2325.712158 -2372.071122 (0,1,(2,3));
 114: 13 -2397.073242 -2371.484371 (0,1,(2,3));
 115: 17 -2308.589355 -2371.484371 (0,1,(2,3));
 116: 17 -2368.272461 -2371.485838 (0,1,(2,3));
 117: 17 -2320.281738 -2372.071122 (0,1,(2,3));
 118: 15 -2355.287842 -2371.489133 (0,1,(2,3));
 119: 15 -2324.446777 -2371.484371 (0,1,(2,3));
 120: 14 -2382.388916 -2371.485838 (0,1,(2,3));
 121: 14 -2414.791016 -2371.484371 (0,1,(2,3));
 122: 15 -2359.6875 -2371.484371 (0,1,(2,3));
 123: 15 -2334.770996 -2372.071122 (0,1,(2,3));
 124: 13 -2382.124512 -2371.489133 (0,1,(2,3));
 125: 12 -2395.89917 -2371.484371 (0,1,(2,3));
 126: 13 -2378.805176 -2371.485838 (0,1,(2,3));
 127: 16 -2474.633301 -2371.489133 (0,1,(2,3));
 128: 14 -2344.856689 -2371.484371 (0,1,(2,3));
 129: 22 -2351.915527 -2372.071122 (0,1,(2,3));
 130: 12 -2361.467773 -2371.484371 (0,1,(2,3));
 131: 10 -2366.440918 -2372.071122 (0,1,(2,3));
 132: 14 -2400.9104 -2371.484371 (0,1,(2,3));
 133: 14 -2363.117676 -2371.489133 (0,1,(2,3));
 134: 14 -2379.399902 -2371.484371 (0,1,(2,3));
 135: 7 -2324.971191 -2372.071122 (0,1,(2,3));
 136: 14 -2339.96875 -2371.485838 (0,1,(2,3));
 137: 14 -2289.47168 -2372.071122 (0,1,(2,3));
 138: 3 -2368.456299 -2371.489133 (0,1,(2,3));
 139: 15 -2351.793701 -2371.485838 (0,1,(2,3));
 140: 11 -2402.317871 -2371.484371 (0,1,(2,3));
 141: 15 -2363.702637 -2371.485838 (0,1,(2,3));
 142: 16 -2311.759033 -2371.485838 (0,1,(2,3));
 143: 15 -2378.971191 -2371.484371 (0,1,(2,3));
 144: 13 -2373.658936 -2371.484371 (0,1,(2,3));
 145: 14 -2363.835938 -2371.485838 (0,1,(2,3));
 146: 15 -2450.875488 -2371.484371 (0,1,(2,3));
 147: 7 -2281.854736 -2372.071122 (0,1,(2,3));
 148: 18 -2380.192871 -2371.485838 (0,1,(2,3));
 149: 9 -2424.175293 -2371.485838 (0,1,(2,3));
 150: 15 -2335.127197 -2371.489133 (0,1,(2,3));
 151: 13 -2354.742188 -2371.489133 (0,1,(2,3));
 152: 17 -2335.612305 -2371.484371 (0,1,(2,3));
 153: 10 -2379.918457 -2371.489133 (0,1,(2,3));
 154: 11 -2364.179932 -2371.489133 (0,1,(2,3));
 155: 16 -2353.818359 -2371.485838 (0,1,(2,3));
 156: 13 -2414.167969 -2371.484371 (0,1,(2,3));
 157: 14 -2397.346191 -2371.484371 (0,1,(2,3));
 158: 12 -2343.856934 -2371.489133 (0,1,(2,3));
 159: 17 -2325.143555 -2371.489133 (0,1,(2,3));
 160: 14 -2388.300537 -2371.484371 (0,1,(2,3));
 161: 15 -2390.575195 -2371.485838 (0,1,(2,3));
 162: 12 -2394.384277 -2371.484371 (0,1,(2,3));
 163: 22 -2344.634766 -2371.489133 (0,1,(2,3));
 164: 18 -2381.237305 -2371.485838 (0,1,(2,3));
 165: 9 -2486.808594 -2371.489133 (0,1,(2,3));
 166: 14 -2352.595947 -2372.071122 (0,1,(2,3));
 167: 13 -2358.710449 -2371.485838 (0,1,(2,3));
 168: 17 -2301.487793 -2371.484371 (0,1,(2,3));
 169: 18 -2316.960938 -2371.489133 (0,1,(2,3));
 170: 18 -2389.271729 -2371.485838 (0,1,(2,3));
 171: 15 -2384.374023 -2371.484371 (0,1,(2,3));
 172: 17 -2346.519775 -2371.489133 (0,1,(2,3));
 173: 17 -2381.094727 -2371.485838 (0,1,(2,3));
 174: 17 -2363.786621 -2371.485838 (0,1,(2,3));
 175: 14 -2370.901855 -2371.489133 (0,1,(2,3));
 176: 14 -2345.685547 -2371.489133 (0,1,(2,3));
 177: 12 -2338.716797 -2371.485838 (0,1,(2,3));
 178: 14 -2369.749268 -2371.485838 (0,1,(2,3));
 179: 16 -2354.77417 -2371.485838 (0,1,(2,3));
 180: 14 -2438.015137 -2371.485838 (0,1,(2,3));
 181: 14 -2365.988037 -2371.485838 (0,1,(2,3));
 182: 12 -2365.594482 -2371.484371 (0,1,(2,3));
 183: 12 -2331.959961 -2372.071122 (0,1,(2,3));
 184: 15 -2338.456543 -2371.484371 (0,1,(2,3));
 185: 13 -2427.295898 -2371.485838 (0,1,(2,3));
 186: 14 -2360.887695 -2371.484371 (0,1,(2,3));
 187: 14 -2425.999512 -2371.484371 (0,1,(2,3));
 188: 17 -2332.557129 -2372.071122 (0,1,(2,3));
 189: 15 -2397.17334 -2371.489133 (0,1,(2,3));
 190: 13 -2384.679199 -2371.485838 (0,1,(2,3));
 191: 15 -2413.088135 -2371.484371 (0,1,(2,3));
 192: 15 -2416.84375 -2371.484371 (0,1,(2,3));
 193: 12 -2388.75 -2371.485838 (0,1,(2,3));
 194: 18 -2394.527344 -2371.489133 (0,1,(2,3));
 195: 12 -2388.620117 -2371.489133 (0,1,(2,3));
 196: 11 -2367.914551 -2371.489133 (0,1,(2,3));
 197: 6 -2323.556885 -2372.071122 (0,1,(2,3));
 198: 8 -2423.29541 -2371.484371 (0,1,(2,3));
 199: 14 -2347.071777 -2372.071122 (0,1,(2,3));
 200: 16 -2308.395508 -2371.484371 (0,1,(2,3));
 201: 7 -2350.282715 -2371.485838 (0,1,(2,3));
 202: 14 -2325.567383 -2371.484371 (0,1,(2,3));
 203: 13 -2387.181885 -2371.484371 (0,1,(2,3));
 204: 15 -2331.31665 -2371.489133 (0,1,(2,3));
 205: 10 -2390.793945 -2371.485838 (0,1,(2,3));
 206: 15 -2342.581787 -2371.489133 (0,1,(2,3));
 207: 16 -2432.201172 -2371.489133 (0,1,(2,3));
 208: 16 -2405.018066 -2371.485838 (0,1,(2,3));
 209: 9 -2312.690674 -2372.071122 (0,1,(2,3));
 210: 13 -2416.007324 -2371.484371 (0,1,(2,3));
 211: 16 -2381.369629 -2371.484371 (0,1,(2,3));
 212: 16 -2394.436768 -2371.485838 (0,1,(2,3));
 213: 13 -2382.35376 -2371.485838 (0,1,(2,3));
 214: 15 -2432.157715 -2371.484371 (0,1,(2,3));
 215: 16 -2415.168945 -2371.485838 (0,1,(2,3));
 216: 13 -2302.12915 -2371.489133 (0,1,(2,3));
 217: 13 -2376.645752 -2371.485838 (0,1,(2,3));
 218: 17 -2336.561523 -2371.484371 (0,1,(2,3));
 219: 13 -2410.765381 -2371.489133 (0,1,(2,3));
 220: 12 -2392.885254 -2371.484371 (0,1,(2,3));
 221: 16 -2376.849854 -2371.484371 (0,1,(2,3));
 222: 13 -2428.251953 -2371.489133 (0,1,(2,3));
 223: 10 -2383.669678 -2371.484371 (0,1,(2,3));
 224: 20 -2320.484375 -2371.489133 (0,1,(2,3));
 225: 11 -2392.153809 -2371.484371 (0,1,(2,3));
 226: 17 -2337.126465 -2371.485838 (0,1,(2,3));
 227: 15 -2380.070557 -2371.485838 (0,1,(2,3));
 228: 16 -2361.460938 -2372.071122 (0,1,(2,3));
 229: 19 -2377.881592 -2371.484371 (0,1,(2,3));
 230: 14 -2302.154053 -2372.071122 (0,1,(2,3));
 231: 13 -2415.046387 -2371.484371 (0,1,(2,3));
 232: 13 -2367.727051 -2371.489133 (0,1,(2,3));
 233: 14 -2371.435791 -2371.484371 (0,1,(2,3));
 234: 13 -2440.886719 -2371.485838 (0,1,(2,3));
 235: 13 -2349.475342 -2371.489133 (0,1,(2,3));
 236: 9 -2389.509277 -2371.484371 (0,1,(2,3));
 237: 16 -2419.575195 -2371.484371 (0,1,(2,3));
 238: 8 -2289.261963 -2372.071122 (0,1,(2,3));
 239: 11 -2358.005127 -2371.484371 (0,1,(2,3));
 240: 15 -2403.508301 -2371.484371 (0,1,(2,3));
 241: 13 -2327.538086 -2371.485838 (0,1,(2,3));
 242: 15 -2329.19458 -2371.484371 (0,1,(2,3));
 243: 15 -2374.189941 -2371.484371 (0,1,(2,3));
 244: 10 -2393.205566 -2371.485838 (0,1,(2,3));
 245: 10 -2442.953613 -2371.484371 (0,1,(2,3));
 246: 12 -2405.079102 -2371.484371 (0,1,(2,3));
 247: 17 -2331.175537 -2371.484371 (0,1,(2,3));
 248: 11 -2371.592285 -2371.485838 (0,1,(2,3));
 249: 17 -2348.968994 -2371.485838 (0,1,(2,3));
 250: 10 -2400.931152 -2371.484371 (0,1,(2,3));
 251: 13 -2416.357178 -2371.485838 (0,1,(2,3));
 252: 12 -2403.657471 -2371.484371 (0,1,(2,3));
 253: 13 -2359.211914 -2371.484371 (0,1,(2,3));
 254: 15 -2349.541992 -2372.071122 (0,1,(2,3));
 255: 13 -2371.236084 -2371.484371 (0,1,(2,3));
 256: 14 -2326.238037 -2371.485838 (0,1,(2,3));
 257: 17 -2350.237061 -2371.485838 (0,1,(2,3));
 258: 13 -2377.057129 -2371.489133 (0,1,(2,3));
 259: 14 -2380.137451 -2371.484371 (0,1,(2,3));
 260: 16 -2367.941895 -2371.485838 (0,1,(2,3));
 261: 12 -2350.448242 -2371.485838 (0,1,(2,3));
 262: 8 -2349.379883 -2371.484371 (0,1,(2,3));
 263: 14 -2400.223633 -2371.485838 (0,1,(2,3));
 264: 12 -2392.956055 -2371.484371 (0,1,(2,3));
 265: 14 -2409.59668 -2371.489133 (0,1,(2,3));
 266: 16 -2351.963867 -2372.071122 (0,1,(2,3));
 267: 14 -2429.357178 -2371.484371 (0,1,(2,3));
 268: 14 -2376.464355 -2371.489133 (0,1,(2,3));
 269: 18 -2358.693359 -2371.489133 (0,1,(2,3));
 270: 16 -2341.433105 -2371.485838 (0,1,(2,3));
 271: 13 -2388.074951 -2371.489133 (0,1,(2,3));
 272: 13 -2338.671875 -2371.484371 (0,1,(2,3));
 273: 15 -2322.227783 -2371.484371 (0,1,(2,3));
 274: 16 -2430.274414 -2371.484371 (0,1,(2,3));
 275: 13 -2365.359619 -2371.485838 (0,1,(2,3));
 276: 16 -2371.335449 -2371.484371 (0,1,(2,3));
 277: 16 -2413.386719 -2371.484371 (0,1,(2,3));
 278: 15 -2379.732666 -2371.489133 (0,1,(2,3));
 279: 5 -2298.869141 -2372.071122 (0,1,(2,3));
 280: 13 -2372.580566 -2371.485838 (0,1,(2,3));
 281: 13 -2334.035889 -2371.484371 (0,1,(2,3));
 282: 16 -2373.967773 -2371.485838 (0,1,(2,3));
 283: 15 -2392.164795 -2371.489133 (0,1,(2,3));
 284: 13 -2366.742188 -2371.485838 (0,1,(2,3));
 285: 15 -2325.55957 -2371.485838 (0,1,(2,3));
 286: 18 -2390.002441 -2371.489133 (0,1,(2,3));
 287: 15 -2355.396973 -2371.484371 (0,1,(2,3));
 288: 13 -2389.653809 -2371.485838 (0,1,(2,3));
 289: 12 -2424.26416 -2371.484371 (0,1,(2,3));
 290: 12 -2393.615967 -2371.489133 (0,1,(2,3));
 291: 12 -2411.30957 -2371.485838 (0,1,(2,3));
 292: 16 -2358.435547 -2371.484371 (0,1,(2,3));
 293: 10 -2322.752686 -2372.071122 (0,1,(2,3));
 294: 13 -2342.765625 -2372.071122 (0,1,(2,3));
 295: 10 -2425.477051 -2371.485838 (0,1,(2,3));
 296: 15 -2344.882812 -2372.071122 (0,1,(2,3));
 297: 14 -2375.443115 -2372.071122 (0,1,(2,3));
 298: 19 -2365.873535 -2371.484371 (0,1,(2,3));
 299: 13 -2399.531006 -2371.489133 (0,1,(2,3));
 300: 15 -2353.856934 -2371.489133 (0,1,(2,3));
 301: 13 -2354.934082 -2371.489133 (0,1,(2,3));
 302: 12 -2413.816162 -2372.071122 (0,1,(2,3));
 303: 13 -2370.913574 -2371.484371 (0,1,(2,3));
 304: 14 -2424.533203 -2371.485838 (0,1,(2,3));
 305: 15 -2353.286621 -2371.484371 (0,1,(2,3));
 306: 15 -2406.443848 -2371.485838 (0,1,(2,3));
 307: 20 -2396.72583 -2371.489133 (0,1,(2,3));
 308: 15 -2350.136719 -2371.485838 (0,1,(2,3));
 309: 16 -2423.174805 -2371.485838 (0,1,(2,3));
 310: 16 -2409.438965 -2371.489133 (0,1,(2,3));
 311: 12 -2350.527832 -2371.485838 (0,1,(2,3));
 312: 11 -2391.512695 -2371.485838 (0,1,(2,3));
 313: 14 -2319.145752 -2372.071122 (0,1,(2,3));
 314: 14 -2338.619385 -2371.484371 (0,1,(2,3));
 315: 13 -2355.238525 -2371.484371 (0,1,(2,3));
 316: 11 -2411.333496 -2371.485838 (0,1,(2,3));
 317: 14 -2347.278809 -2372.071122 (0,1,(2,3));
 318: 10 -2394.994141 -2371.489133 (0,1,(2,3));
 319: 16 -2329.591797 -2372.071122 (0,1,(2,3));
 320: 15 -2366.675293 -2371.484371 (0,1,(2,3));
 321: 11 -2371.836914 -2371.484371 (0,1,(2,3));
 322: 12 -2315.283691 -2371.484371 (0,1,(2,3));
 323: 12 -2501.556885 -2371.484371 (0,1,(2,3));
 324: 20 -2324.420898 -2371.485838 (0,1,(2,3));
 325: 13 -2374.244385 -2371.484371 (0,1,(2,3));
 326: 10 -2404.040527 -2371.485838 (0,1,(2,3));
 327: 16 -2332.410645 -2371.484371 (0,1,(2,3));
 328: 11 -2434.142822 -2371.484371 (0,1,(2,3));
 329: 11 -2446.374023 -2371.484371 (0,1,(2,3));
 330: 16 -2419.262207 -2371.485838 (0,1,(2,3));
 331: 15 -2339.611816 -2371.485838 (0,1,(2,3));
 332: 14 -2370.655762 -2371.489133 (0,1,(2,3));
 333: 11 -2403.641602 -2371.485838 (0,1,(2,3));
 334: 12 -2395.080566 -2371.484371 (0,1,(2,3));
 335: 19 -2405.162109 -2371.489133 (0,1,(2,3));
 336: 11 -2368.886719 -2371.489133 (0,1,(2,3));
 337: 11 -2379.322266 -2371.485838 (0,1,(2,3));
 338: 14 -2394.935547 -2371.485838 (0,1,(2,3));
 339: 21 -2373.467041 -2371.485838 (0,1,(2,3));
 340: 13 -2391.353516 -2371.484371 (0,1,(2,3));
 341: 13 -2403.945557 -2371.485838 (0,1,(2,3));
 342: 13 -2424.992188 -2371.485838 (0,1,(2,3));
 343: 12 -2413.347656 -2371.485838 (0,1,(2,3));
 344: 15 -2334.445801 -2372.071122 (0,1,(2,3));
 345: 11 -2411.232422 -2371.485838 (0,1,(2,3));
 346: 16 -2339.608887 -2371.484371 (0,1,(2,3));
 347: 21 -2316.81543 -2371.489133 (0,1,(2,3));
 348: 20 -2318.019043 -2371.485838 (0,1,(2,3));
 349: 15 -2402.039062 -2371.484371 (0,1,(2,3));
 350: 19 -2345.54248 -2372.071122 (0,1,(2,3));
 351: 16 -2300.241699 -2371.485838 (0,1,(2,3));
 352: 10 -2382.450439 -2371.485838 (0,1,(2,3));
 353: 14 -2419.973633 -2371.489133 (0,1,(2,3));
 354: 12 -2408.629883 -2371.485838 (0,1,(2,3));
 355: 13 -2443.54541 -2371.489133 (0,1,(2,3));
 356: 14 -2392.290527 -2371.489133 (0,1,(2,3));
 357: 14 -2341.47876 -2372.071122 (0,1,(2,3));
 358: 17 -2351.289062 -2371.484371 (0,1,(2,3));
 359: 11 -2271.513428 -2372.071122 (0,1,(2,3));
 360: 15 -2364.194336 -2371.489133 (0,1,(2,3));
 361: 14 -2341.563477 -2371.484371 (0,1,(2,3));
 362: 14 -2391.039307 -2372.071122 (0,1,(2,3));
 363: 14 -2412.309082 -2371.484371 (0,1,(2,3));
 364: 14 -2422.727051 -2371.484371 (0,1,(2,3));
 365: 13 -2409.507812 -2371.489133 (0,1,(2,3));
 366: 12 -2394.070068 -2371.489133 (0,1,(2,3));
 367: 15 -2361.463379 -2371.485838 (0,1,(2,3));
 368: 13 -2376.560547 -2371.485838 (0,1,(2,3));
 369: 9 -2353.177246 -2372.071122 (0,1,(2,3));
 370: 19 -2351.685303 -2371.484371 (0,1,(2,3));
 371: 9 -2378.147949 -2371.489133 (0,1,(2,3));
 372: 17 -2337.678223 -2372.071122 (0,1,(2,3));
 373: 17 -2323.195801 -2371.489133 (0,1,(2,3));
 374: 14 -2416.562012 -2371.489133 (0,1,(2,3));
 375: 15 -2404.104248 -2371.489133 (0,1,(2,3));
 376: 12 -2415.661621 -2371.485838 (0,1,(2,3));
 377: 13 -2342.708496 -2372.071122 (0,1,(2,3));
 378: 18 -2358.550781 -2371.485838 (0,1,(2,3));
 379: 17 -2337.893311 -2371.489133 (0,1,(2,3));
 380: 13 -2355.115967 -2371.484371 (0,1,(2,3));
 381: 15 -2446.316406 -2371.485838 (0,1,(2,3));
 382: 12 -2458.039062 -2371.484371 (0,1,(2,3));
 383: 21 -2384.535645 -2371.489133 (0,1,(2,3));
 384: 13 -2443.590088 -2371.485838 (0,1,(2,3));
 385: 9 -2429.955811 -2371.484371 (0,1,(2,3));
 386: 13 -2340.983398 -2372.071122 (0,1,(2,3));
 387: 12 -2438.571289 -2371.485838 (0,1,(2,3));
 388: 15 -2353.953125 -2371.485838 (0,1,(2,3));
 389: 11 -2409.047852 -2371.485838 (0,1,(2,3));
 390: 15 -2328.415039 -2371.485838 (0,1,(2,3));
 391: 15 -2437.645508 -2371.484371 (0,1,(2,3));
 392: 13 -2369.617676 -2371.484371 (0,1,(2,3));
 393: 12 -2376.129395 -2371.484371 (0,1,(2,3));
 394: 14 -2395.708008 -2371.484371 (0,1,(2,3));
 395: 17 -2388.183594 -2371.484371 (0,1,(2,3));
 396: 14 -2351.660156 -2371.485838 (0,1,(2,3));
 397: 12 -2368.93335 -2371.485838 (0,1,(2,3));
 398: 18 -2308.629883 -2371.484371 (0,1,(2,3));
 399: 14 -2443.328125 -2371.484371 (0,1,(2,3));
 400: 17 -2363.061035 -2371.484371 (0,1,(2,3));
 401: 12 -2393.323242 -2371.489133 (0,1,(2,3));
 402: 14 -2358.122559 -2371.489133 (0,1,(2,3));
 403: 19 -2316.796875 -2371.485838 (0,1,(2,3));
 404: 11 -2374.118652 -2371.484371 (0,1,(2,3));
 405: 16 -2379.609375 -2371.484371 (0,1,(2,3));
 406: 14 -2425.165771 -2371.484371 (0,1,(2,3));
 407: 13 -2361.878418 -2371.485838 (0,1,(2,3));
 408: 16 -2324.903564 -2371.489133 (0,1,(2,3));
 409: 13 -2399.619629 -2371.485838 (0,1,(2,3));
 410: 15 -2310.337646 -2371.484371 (0,1,(2,3));
 411: 16 -2342.32666 -2371.489133 (0,1,(2,3));
 412: 13 -2397.44043 -2371.484371 (0,1,(2,3));
 413: 11 -2349.234863 -2371.489133 (0,1,(2,3));
 414: 17 -2369.781738 -2371.485838 (0,1,(2,3));
 415: 10 -2379.504883 -2371.484371 (0,1,(2,3));
 416: 13 -2375.502441 -2371.484371 (0,1,(2,3));
 417: 10 -2425.911377 -2371.485838 (0,1,(2,3));
 418: 12 -2364.993164 -2372.071122 (0,1,(2,3));
 419: 13 -2425.616211 -2371.489133 (0,1,(2,3));
 420: 12 -2348.212891 -2371.484371 (0,1,(2,3));
 421: 14 -2361.496582 -2371.484371 (0,1,(2,3));
 422: 15 -2377.57373 -2371.484371 (0,1,(2,3));
 423: 18 -2307.358398 -2371.484371 (0,1,(2,3));
 424: 12 -2432.164307 -2371.484371 (0,1,(2,3));
 425: 16 -2359.189209 -2371.484371 (0,1,(2,3));
 426: 15 -2390.219727 -2371.484371 (0,1,(2,3));
 427: 11 -2387.873047 -2371.485838 (0,1,(2,3));
 428: 17 -2344.375732 -2371.484371 (0,1,(2,3));
 429: 16 -2333.025391 -2372.071122 (0,1,(2,3));
 430: 15 -2349.421631 -2371.485838 (0,1,(2,3));
 431: 18 -2394.290039 -2371.485838 (0,1,(2,3));
 432: 10 -2410.569824 -2371.485838 (0,1,(2,3));
 433: 12 -2396.532471 -2371.484371 (0,1,(2,3));
 434: 15 -2365.578613 -2371.484371 (0,1,(2,3));
 435: 15 -2327.055176 -2371.484371 (0,1,(2,3));
 436: 11 -2347.728027 -2371.485838 (0,1,(2,3));
 437: 15 -2374.521973 -2371.484371 (0,1,(2,3));
 438: 16 -2380.108887 -2371.484371 (0,1,(2,3));
 439: 16 -2361.455566 -2371.485838 (0,1,(2,3));
 440: 15 -2402.395508 -2371.485838 (0,1,(2,3));
 441: 14 -2386.772949 -2371.489133 (0,1,(2,3));
 442: 13 -2352.766357 -2371.489133 (0,1,(2,3));
 443: 12 -2308.541992 -2371.484371 (0,1,(2,3));
 444: 13 -2435.961914 -2371.485838 (0,1,(2,3));
 445: 15 -2392.502686 -2371.489133 (0,1,(2,3));
 446: 17 -2457.242188 -2371.489133 (0,1,(2,3));
 447: 13 -2430.786133 -2371.485838 (0,1,(2,3));
 448: 16 -2396.419678 -2371.485838 (0,1,(2,3));
 449: 13 -2380.288574 -2371.485838 (0,1,(2,3));
 450: 14 -2414.35376 -2371.484371 (0,1,(2,3));
 451: 13 -2392.580078 -2371.484371 (0,1,(2,3));
 452: 12 -2404.269043 -2371.484371 (0,1,(2,3));
 453: 14 -2346.846191 -2371.484371 (0,1,(2,3));
 454: 14 -2373.330078 -2372.071122 (0,1,(2,3));
 455: 14 -2401.162842 -2371.485838 (0,1,(2,3));
 456: 13 -2400.234863 -2371.485838 (0,1,(2,3));
 457: 16 -2446.916992 -2371.485838 (0,1,(2,3));
 458: 12 -2409.372559 -2371.485838 (0,1,(2,3));
 459: 14 -2431.499512 -2371.489133 (0,1,(2,3));
 460: 11 -2350.163818 -2371.484371 (0,1,(2,3));
 461: 16 -2444.324463 -2371.489133 (0,1,(2,3));
 462: 13 -2333.799561 -2371.485838 (0,1,(2,3));
 463: 11 -2368.181152 -2371.484371 (0,1,(2,3));
 464: 10 -2368.045898 -2371.484371 (0,1,(2,3));
 465: 16 -2361.917969 -2371.485838 (0,1,(2,3));
 466: 12 -2371.724609 -2371.485838 (0,1,(2,3));
 467: 13 -2369.935547 -2371.489133 (0,1,(2,3));
 468: 15 -2356.960449 -2372.071122 (0,1,(2,3));
 469: 14 -2397.513184 -2371.485838 (0,1,(2,3));
 470: 14 -2397.414062 -2371.484371 (0,1,(2,3));
 471: 15 -2488.263184 -2371.484371 (0,1,(2,3));
 472: 14 -2370.376953 -2371.484371 (0,1,(2,3));
 473: 7 -2255.087402 -2372.071122 (0,1,(2,3));
 474: 15 -2354.428467 -2371.485838 (0,1,(2,3));
 475: 18 -2332.032227 -2371.484371 (0,1,(2,3));
 476: 12 -2413.794189 -2371.484371 (0,1,(2,3));
 477: 12 -2356.667969 -2371.484371 (0,1,(2,3));
 478: 13 -2412.36377 -2371.484371 (0,1,(2,3));
 479: 20 -2321.091797 -2371.485838 (0,1,(2,3));
 480: 15 -2341.307129 -2371.484371 (0,1,(2,3));
 481: 16 -2343.959473 -2371.489133 (0,1,(2,3));
 482: 16 -2396.40625 -2371.484371 (0,1,(2,3));
 483: 12 -2401.939453 -2372.071122 (0,1,(2,3));
 484: 14 -2329.880615 -2371.489133 (0,1,(2,3));
 485: 14 -2411.334961 -2371.485838 (0,1,(2,3));
 486: 9 -2282.33374 -2372.071122 (0,1,(2,3));
 487: 13 -2377.811035 -2371.484371 (0,1,(2,3));
 488: 13 -2379.293457 -2371.485838 (0,1,(2,3));
 489: 11 -2425.489258 -2371.484371 (0,1,(2,3));
 490: 13 -2383.230225 -2371.484371 (0,1,(2,3));
 491: 14 -2402.824951 -2371.484371 (0,1,(2,3));
 492: 17 -2346.822266 -2371.489133 (0,1,(2,3));
 493: 11 -2414.695312 -2371.489133 (0,1,(2,3));
 494: 12 -2365.305664 -2371.484371 (0,1,(2,3));
 495: 16 -2349.864746 -2371.485838 (0,1,(2,3));
 496: 16 -2403.416504 -2372.071122 (0,1,(2,3));
 497: 19 -2385.120117 -2372.071122 (0,1,(2,3));
 498: 6 -2302.429199 -2372.071122 (0,1,(2,3));
 499: 13 -2349.626953 -2371.489133 (0,1,(2,3));
 500: 11 -2442.564209 -2371.485838 (0,1,(2,3));
 501: 8 -2346.274414 -2371.489133 (0,1,(2,3));
 502: 13 -2363.164551 -2372.071122 (0,1,(2,3));
 503: 15 -2336.637207 -2372.071122 (0,1,(2,3));
 504: 16 -2383.813477 -2371.485838 (0,1,(2,3));
 505: 9 -2361.89502 -2371.484371 (0,1,(2,3));
 506: 19 -2331.567383 -2371.485838 (0,1,(2,3));
 507: 13 -2341.914062 -2371.484371 (0,1,(2,3));
 508: 13 -2347.267578 -2372.071122 (0,1,(2,3));
 509: 11 -2431.897461 -2371.485838 (0,1,(2,3));
 510: 13 -2433.099365 -2371.489133 (0,1,(2,3));
 511: 13 -2418.479736 -2371.484371 (0,1,(2,3));
 512: 11 -2387.072266 -2371.485838 (0,1,(2,3));
 513: 16 -2385.003906 -2371.489133 (0,1,(2,3));
 514: 16 -2363.07373 -2371.485838 (0,1,(2,3));
 515: 12 -2347.715332 -2371.484371 (0,1,(2,3));
 516: 15 -2317.207031 -2371.484371 (0,1,(2,3));
 517: 13 -2449.527832 -2371.484371 (0,1,(2,3));
 518: 11 -2411.749512 -2371.485838 (0,1,(2,3));
 519: 15 -2390.105957 -2371.485838 (0,1,(2,3));
 520: 10 -2308.081055 -2371.484371 (0,1,(2,3));
 521: 16 -2361.684814 -2371.484371 (0,1,(2,3));
 522: 8 -2260.988281 -2372.071122 (0,1,(2,3));
 523: 13 -2381.261719 -2371.484371 (0,1,(2,3));
 524: 12 -2390.382568 -2371.484371 (0,1,(2,3));
 525: 12 -2385.314209 -2371.484371 (0,1,(2,3));
 526: 11 -2375.699707 -2371.484371 (0,1,(2,3));
 527: 15 -2409.857422 -2371.484371 (0,1,(2,3));
 528: 15 -2400.741699 -2371.484371 (0,1,(2,3));
 529: 15 -2372.203125 -2371.484371 (0,1,(2,3));
 530: 12 -2456.603271 -2371.485838 (0,1,(2,3));
 531: 13 -2375.093994 -2371.489133 (0,1,(2,3));
 532: 11 -2456.583984 -2371.484371 (0,1,(2,3));
 533: 12 -2386.92041 -2371.485838 (0,1,(2,3));
 534: 16 -2347.044678 -2371.484371 (0,1,(2,3));
 535: 12 -2420.743652 -2371.484371 (0,1,(2,3));
 536: 5 -2338.690674 -2372.071122 (0,1,(2,3));
 537: 15 -2337.677246 -2372.071122 (0,1,(2,3));
 538: 5 -2300.525391 -2372.071122 (0,1,(2,3));
 539: 13 -2328.487793 -2371.484371 (0,1,(2,3));
 540: 14 -2374.437988 -2371.484371 (0,1,(2,3));
 541: 14 -2389.941406 -2371.484371 (0,1,(2,3));
 542: 12 -2408.379883 -2371.485838 (0,1,(2,3));
 543: 16 -2427.371826 -2371.485838 (0,1,(2,3));
 544: 17 -2332.17334 -2371.485838 (0,1,(2,3));
 545: 13 -2343.401855 -2371.485838 (0,1,(2,3));
 546: 16 -2332.654297 -2372.071122 (0,1,(2,3));
 547: 14 -2305.62793 -2371.484371 (0,1,(2,3));
 548: 18 -2355.266602 -2371.485838 (0,1,(2,3));
 549: 13 -2387.62793 -2371.484371 (0,1,(2,3));
 550: 12 -2411.06543 -2371.484371 (0,1,(2,3));
 551: 11 -2388.68335 -2371.489133 (0,1,(2,3));
 552: 14 -2373.310059 -2371.485838 (0,1,(2,3));
 553: 15 -2360.30127 -2371.484371 (0,1,(2,3));
 554: 16 -2388.049561 -2371.485838 (0,1,(2,3));
 555: 15 -2276.141357 -2372.071122 (0,1,(2,3));
 556: 14 -2382.390625 -2371.485838 (0,1,(2,3));
 557: 17 -2317.630615 -2371.489133 (0,1,(2,3));
 558: 12 -2402.253906 -2371.485838 (0,1,(2,3));
 559: 13 -2357.081543 -2371.484371 (0,1,(2,3));
 560: 11 -2421.682617 -2371.489133 (0,1,(2,3));
 561: 10 -2434.633301 -2371.484371 (0,1,(2,3));
 562: 17 -2367.676514 -2371.485838 (0,1,(2,3));
 563: 16 -2345.597168 -2371.484371 (0,1,(2,3));
 564: 12 -2361.250488 -2371.484371 (0,1,(2,3));
 565: 11 -2399.791992 -2371.484371 (0,1,(2,3));
 566: 13 -2369.299805 -2371.484371 (0,1,(2,3));
 567: 13 -2426.525879 -2371.484371 (0,1,(2,3));
 568: 15 -2330.75293 -2372.071122 (0,1,(2,3));
 569: 16 -2371.828857 -2371.489133 (0,1,(2,3));
 570: 17 -2301.628174 -2371.485838 (0,1,(2,3));
 571: 13 -2454.70459 -2371.485838 (0,1,(2,3));
 572: 15 -2358.542969 -2371.484371 (0,1,(2,3));
 573: 20 -2381.712891 -2371.485838 (0,1,(2,3));
 574: 12 -2375.64502 -2371.484371 (0,1,(2,3));
 575: 21 -2337.30249 -2372.071122 (0,1,(2,3));
 576: 16 -2322.816162 -2371.489133 (0,1,(2,3));
 577: 13 -2382.813965 -2371.484371 (0,1,(2,3));
 578: 16 -2345.82666 -2371.485838 (0,1,(2,3));
 579: 14 -2441.555908 -2371.485838 (0,1,(2,3));
 580: 13 -2355.769531 -2371.485838 (0,1,(2,3));
 581: 7 -2286.575684 -2372.071122 (0,1,(2,3));
 582: 10 -2450.232178 -2371.484371 (0,1,(2,3));
 583: 10 -2326.536865 -2371.484371 (0,1,(2,3));
 584: 17 -2346.999023 -2372.071122 (0,1,(2,3));
 585: 15 -2385.049072 -2372.071122 (0,1,(2,3));
 586: 7 -2337.496094 -2371.485838 (0,1,(2,3));
 587: 14 -2339.377686 -2371.484371 (0,1,(2,3));
 588: 19 -2316.000977 -2371.489133 (0,1,(2,3));
 589: 15 -2439.118652 -2371.485838 (0,1,(2,3));
 590: 18 -2381.611816 -2371.484371 (0,1,(2,3));
 591: 14 -2366.435059 -2372.071122 (0,1,(2,3));
 592: 16 -2367.825928 -2371.485838 (0,1,(2,3));
 593: 13 -2378.154297 -2371.484371 (0,1,(2,3));
 594: 14 -2307.9104 -2371.485838 (0,1,(2,3));
 595: 12 -2430.784424 -2371.484371 (0,1,(2,3));
 596: 15 -2299.820312 -2371.484371 (0,1,(2,3));
 597: 17 -2402.124512 -2371.489133 (0,1,(2,3));
 598: 16 -2387.893066 -2371.485838 (0,1,(2,3));
 599: 12 -2363.1521 -2371.485838 (0,1,(2,3));
 600: 10 -2390.759521 -2371.484371 (0,1,(2,3));
 601: 16 -2448.894775 -2371.485838 (0,1,(2,3));
 602: 11 -2443.142578 -2371.484371 (0,1,(2,3));
 603: 15 -2383.239746 -2371.489133 (0,1,(2,3));
 604: 18 -2364.376221 -2371.489133 (0,1,(2,3));
 605: 14 -2356.690186 -2371.484371 (0,1,(2,3));
 606: 16 -2424.037842 -2371.484371 (0,1,(2,3));
 607: 8 -2467.195557 -2371.484371 (0,1,(2,3));
 608: 14 -2392.161133 -2371.484371 (0,1,(2,3));
 609: 16 -2370.480225 -2371.485838 (0,1,(2,3));
 610: 13 -2351.143555 -2371.485838 (0,1,(2,3));
 611: 9 -2300.066895 -2372.071122 (0,1,(2,3));
 612: 9 -2320.92334 -2372.071122 (0,1,(2,3));
 613: 12 -2409.008789 -2371.489133 (0,1,(2,3));
 614: 15 -2403.205078 -2371.484371 (0,1,(2,3));
 615: 11 -2371.021484 -2371.489133 (0,1,(2,3));
 616: 12 -2401.914062 -2371.484371 (0,1,(2,3));
 617: 17 -2372.861328 -2372.071122 (0,1,(2,3));
 618: 14 -2395.302734 -2371.485838 (0,1,(2,3));
 619: 16 -2317.422607 -2371.485838 (0,1,(2,3));
 620: 12 -2378.570312 -2372.071122 (0,1,(2,3));
 621: 16 -2317.484619 -2371.489133 (0,1,(2,3));
 622: 17 -2355.488525 -2371.484371 (0,1,(2,3));
 623: 15 -2370.066895 -2371.484371 (0,1,(2,3));
 624: 10 -2387.712891 -2371.484371 (0,1,(2,3));
 625: 19 -2333.308838 -2371.484371 (0,1,(2,3));
 626: 16 -2360.594727 -2371.484371 (0,1,(2,3));
 627: 13 -2430.68457 -2371.484371 (0,1,(2,3));
 628: 11 -2406.901855 -2371.485838 (0,1,(2,3));
 629: 10 -2375.516602 -2371.485838 (0,1,(2,3));
 630: 14 -2329.627686 -2371.485838 (0,1,(2,3));
 631: 15 -2348.286133 -2371.489133 (0,1,(2,3));
 632: 16 -2365.339844 -2371.484371 (0,1,(2,3));
 633: 17 -2450.325439 -2371.485838 (0,1,(2,3));
 634: 15 -2360.31543 -2371.485838 (0,1,(2,3));
 635: 7 -2398.442383 -2371.484371 (0,1,(2,3));
 636: 12 -2405.5896 -2371.489133 (0,1,(2,3));
 637: 18 -2351.432373 -2371.485838 (0,1,(2,3));
 638: 15 -2372.365479 -2371.489133 (0,1,(2,3));
 639: 13 -2401.581055 -2371.485838 (0,1,(2,3));
 640: 14 -2346.119385 -2371.484371 (0,1,(2,3));
 641: 13 -2339.020264 -2371.485838 (0,1,(2,3));
 642: 16 -2386.632324 -2371.485838 (0,1,(2,3));
 643: 14 -2417.36792 -2371.489133 (0,1,(2,3));
 644: 10 -2406.394531 -2371.484371 (0,1,(2,3));
 645: 11 -2372.079102 -2371.485838 (0,1,(2,3));
 646: 14 -2323.199219 -2371.485838 (0,1,(2,3));
 647: 18 -2343.375488 -2372.071122 (0,1,(2,3));
 648: 10 -2383.535645 -2371.484371 (0,1,(2,3));
 649: 11 -2387.950195 -2371.484371 (0,1,(2,3));
 650: 13 -2424.921387 -2371.489133 (0,1,(2,3));
 651: 12 -2379.693604 -2371.484371 (0,1,(2,3));
 652: 16 -2402.855225 -2371.484371 (0,1,(2,3));
 653: 12 -2372.365723 -2371.484371 (0,1,(2,3));
 654: 9 -2280.001465 -2372.071122 (0,1,(2,3));
 655: 16 -2352.499023 -2372.071122 (0,1,(2,3));
 656: 16 -2353.237061 -2371.484371 (0,1,(2,3));
 657: 16 -2394.067383 -2371.485838 (0,1,(2,3));
 658: 13 -2393.905762 -2371.485838 (0,1,(2,3));
 659: 14 -2404.687988 -2371.484371 (0,1,(2,3));
 660: 14 -2372.158691 -2372.071122 (0,1,(2,3));
 661: 14 -2370.62207 -2371.489133 (0,1,(2,3));
 662: 13 -2389.475098 -2371.485838 (0,1,(2,3));
 663: 13 -2322.884766 -2372.071122 (0,1,(2,3));
 664: 10 -2375.22168 -2371.485838 (0,1,(2,3));
 665: 17 -2351.136719 -2371.485838 (0,1,(2,3));
 666: 13 -2281.413086 -2371.485838 (0,1,(2,3));
 667: 10 -2357.001953 -2371.484371 (0,1,(2,3));
 668: 12 -2392.137695 -2371.485838 (0,1,(2,3));
 669: 15 -2378.0625 -2371.484371 (0,1,(2,3));
 670: 11 -2422.490723 -2371.484371 (0,1,(2,3));
 671: 10 -2478.712402 -2371.484371 (0,1,(2,3));
 672: 16 -2295.709473 -2372.071122 (0,1,(2,3));
 673: 11 -2460.331299 -2371.485838 (0,1,(2,3));
 674: 13 -2367.771484 -2371.489133 (0,1,(2,3));
 675: 17 -2400.525879 -2372.071122 (0,1,(2,3));
 676: 13 -2377.500244 -2371.489133 (0,1,(2,3));
 677: 17 -2340.36377 -2372.071122 (0,1,(2,3));
 678: 12 -2373.171875 -2371.485838 (0,1,(2,3));
 679: 14 -2405.341797 -2371.489133 (0,1,(2,3));
 680: 19 -2346.241699 -2372.071122 (0,1,(2,3));
 681: 12 -2379.226318 -2372.071122 (0,1,(2,3));
 682: 18 -2340.840332 -2372.071122 (0,1,(2,3));
 683: 13 -2423.774902 -2371.484371 (0,1,(2,3));
 684: 14 -2332.054443 -2372.071122 (0,1,(2,3));
 685: 14 -2392.405029 -2371.485838 (0,1,(2,3));
 686: 15 -2348.963135 -2371.484371 (0,1,(2,3));
 687: 11 -2388.925293 -2371.485838 (0,1,(2,3));
 688: 16 -2393.401367 -2371.484371 (0,1,(2,3));
 689: 14 -2476.137207 -2371.484371 (0,1,(2,3));
 690: 15 -2368.906006 -2371.484371 (0,1,(2,3));
 691: 12 -2398.327393 -2371.484371 (0,1,(2,3));
 692: 14 -2366.69165 -2371.485838 (0,1,(2,3));
 693: 14 -2347.67627 -2371.489133 (0,1,(2,3));
 694: 11 -2362.065186 -2371.489133 (0,1,(2,3));
 695: 15 -2353.532471 -2371.484371 (0,1,(2,3));
 696: 6 -2306.249023 -2372.071122 (0,1,(2,3));
 697: 19 -2363.439453 -2372.071122 (0,1,(2,3));
 698: 15 -2348.880859 -2371.489133 (0,1,(2,3));
 699: 12 -2363.841553 -2371.484371 (0,1,(2,3));
 700: 12 -2474.360352 -2371.484371 (0,1,(2,3));
 701: 16 -2342.29834 -2371.489133 (0,1,(2,3));
 702: 12 -2417.118408 -2371.484371 (0,1,(2,3));
 703: 14 -2413.808594 -2371.485838 (0,1,(2,3));
 704: 14 -2373.405762 -2371.484371 (0,1,(2,3));
 705: 14 -2327.496826 -2372.071122 (0,1,(2,3));
 706: 12 -2356.599854 -2372.071122 (0,1,(2,3));
 707: 11 -2373.205566 -2371.484371 (0,1,(2,3));
 708: 14 -2381.011719 -2371.484371 (0,1,(2,3));
 709: 10 -2402.362061 -2371.484371 (0,1,(2,3));
 710: 15 -2371.09082 -2371.484371 (0,1,(2,3));
 711: 18 -2345.362549 -2371.485838 (0,1,(2,3));
 712: 14 -2411.696533 -2371.484371 (0,1,(2,3));
 713: 13 -2369.570557 -2371.485838 (0,1,(2,3));
 714: 16 -2348.408203 -2371.485838 (0,1,(2,3));
 715: 14 -2352.234375 -2371.485838 (0,1,(2,3));
 716: 20 -2318.027832 -2371.489133 (0,1,(2,3));
 717: 13 -2336.380615 -2371.485838 (0,1,(2,3));
 718: 13 -2409.816895 -2371.484371 (0,1,(2,3));
 719: 13 -2367.333984 -2371.485838 (0,1,(2,3));
 720: 14 -2337.672852 -2371.484371 (0,1,(2,3));
 721: 14 -2343.201904 -2372.071122 (0,1,(2,3));
 722: 13 -2380.790527 -2371.484371 (0,1,(2,3));
 723: 13 -2336.45166 -2371.489133 (0,1,(2,3));
 724: 13 -2340.536621 -2371.484371 (0,1,(2,3));
 725: 16 -2355.486328 -2371.485838 (0,1,(2,3));
 726: 14 -2387.34082 -2371.484371 (0,1,(2,3));
 727: 16 -2349.51001 -2371.489133 (0,1,(2,3));
 728: 14 -2441.707764 -2371.484371 (0,1,(2,3));
 729: 13 -2422.699219 -2371.484371 (0,1,(2,3));
 730: 10 -2382.895996 -2371.484371 (0,1,(2,3));
 731: 10 -2395.002197 -2371.489133 (0,1,(2,3));
 732: 16 -2418.682373 -2371.489133 (0,1,(2,3));
 733: 12 -2316.632812 -2371.484371 (0,1,(2,3));
 734: 9 -2378.680908 -2371.484371 (0,1,(2,3));
 735: 12 -2406.080566 -2371.484371 (0,1,(2,3));
 736: 15 -2422.974609 -2371.489133 (0,1,(2,3));
 737: 17 -2360.05249 -2371.485838 (0,1,(2,3));
 738: 15 -2417.250977 -2371.484371 (0,1,(2,3));
 739: 14 -2371.567627 -2372.071122 (0,1,(2,3));
 740: 16 -2352.678223 -2371.489133 (0,1,(2,3));
 741: 12 -2336.852051 -2371.484371 (0,1,(2,3));
 742: 9 -2362.765869 -2371.484371 (0,1,(2,3));
 743: 16 -2359.97583 -2372.071122 (0,1,(2,3));
 744: 15 -2345.520996 -2372.071122 (0,1,(2,3));
 745: 11 -2424.228516 -2371.485838 (0,1,(2,3));
 746: 18 -2381.07373 -2371.489133 (0,1,(2,3));
 747: 16 -2424.858887 -2371.485838 (0,1,(2,3));
 748: 16 -2325.039551 -2372.071122 (0,1,(2,3));
 749: 15 -2332.506348 -2371.489133 (0,1,(2,3));
 750: 14 -2312.505371 -2371.484371 (0,1,(2,3));
 751: 10 -2364.234375 -2371.484371 (0,1,(2,3));
 752: 16 -2435.263672 -2371.489133 (0,1,(2,3));
 753: 12 -2375.477051 -2371.484371 (0,1,(2,3));
 754: 13 -2342.408691 -2372.071122 (0,1,(2,3));
 755: 15 -2451.976074 -2371.485838 (0,1,(2,3));
 756: 20 -2349.51416 -2371.484371 (0,1,(2,3));
 757: 17 -2370.514648 -2372.071122 (0,1,(2,3));
 758: 16 -2387.389648 -2371.485838 (0,1,(2,3));
 759: 13 -2420.906738 -2371.485838 (0,1,(2,3));
 760: 10 -2361.302246 -2371.484371 (0,1,(2,3));
 761: 9 -2283.629883 -2372.071122 (0,1,(2,3));
 762: 13 -2338.16333 -2372.071122 (0,1,(2,3));
 763: 14 -2435.348633 -2371.485838 (0,1,(2,3));
 764: 14 -2367.140137 -2372.071122 (0,1,(2,3));
 765: 8 -2459.171387 -2371.489133 (0,1,(2,3));
 766: 14 -2355.032715 -2371.485838 (0,1,(2,3));
 767: 14 -2343.472656 -2372.071122 (0,1,(2,3));
 768: 11 -2367.655273 -2371.485838 (0,1,(2,3));
 769: 12 -2449.027832 -2371.489133 (0,1,(2,3));
 770: 12 -2390.66626 -2371.485838 (0,1,(2,3));
 771: 9 -2405.013916 -2371.484371 (0,1,(2,3));
 772: 17 -2337.641602 -2371.489133 (0,1,(2,3));
 773: 11 -2391.876953 -2371.489133 (0,1,(2,3));
 774: 16 -2350.160156 -2371.489133 (0,1,(2,3));
 775: 14 -2320.604492 -2371.485838 (0,1,(2,3));
 776: 13 -2467.191162 -2371.484371 (0,1,(2,3));
 777: 15 -2362.684082 -2372.071122 (0,1,(2,3));
 778: 17 -2351.78418 -2371.485838 (0,1,(2,3));
 779: 10 -2393.438965 -2371.484371 (0,1,(2,3));
 780: 12 -2369.408691 -2371.484371 (0,1,(2,3));
 781: 12 -2502.005615 -2371.485838 (0,1,(2,3));
 782: 13 -2400.315674 -2371.485838 (0,1,(2,3));
 783: 12 -2391.839844 -2371.484371 (0,1,(2,3));
 784: 18 -2361.467285 -2371.489133 (0,1,(2,3));
 785: 11 -2428.769531 -2371.484371 (0,1,(2,3));
 786: 13 -2361.582031 -2371.485838 (0,1,(2,3));
 787: 12 -2365.191162 -2371.484371 (0,1,(2,3));
 788: 12 -2368.046875 -2371.484371 (0,1,(2,3));
 789: 17 -2346.835449 -2371.489133 (0,1,(2,3));
 790: 13 -2340.783691 -2371.489133 (0,1,(2,3));
 791: 17 -2340.768799 -2371.484371 (0,1,(2,3));
 792: 19 -2376.803711 -2371.485838 (0,1,(2,3));
 793: 16 -2330.651367 -2371.489133 (0,1,(2,3));
 794: 14 -2331.093018 -2371.485838 (0,1,(2,3));
 795: 12 -2332.635254 -2371.485838 (0,1,(2,3));
 796: 14 -2401.505615 -2372.071122 (0,1,(2,3));
 797: 19 -2351.730469 -2372.071122 (0,1,(2,3));
 798: 9 -2271.630127 -2372.071122 (0,1,(2,3));
 799: 16 -2416.871582 -2371.484371 (0,1,(2,3));
 800: 16 -2388.837891 -2371.484371 (0,1,(2,3));
 801: 15 -2321.335449 -2371.484371 (0,1,(2,3));
 802: 12 -2395.606934 -2371.485838 (0,1,(2,3));
 803: 16 -2324.413086 -2371.485838 (0,1,(2,3));
 804: 13 -2367.778076 -2371.484371 (0,1,(2,3));
 805: 15 -2357.746094 -2371.484371 (0,1,(2,3));
 806: 14 -2362.329102 -2371.485838 (0,1,(2,3));
 807: 8 -2445.678955 -2371.484371 (0,1,(2,3));
 808: 16 -2324.686279 -2371.489133 (0,1,(2,3));
 809: 14 -2398.502686 -2371.484371 (0,1,(2,3));
 810: 12 -2406.789551 -2371.484371 (0,1,(2,3));
 811: 12 -2358.62915 -2371.485838 (0,1,(2,3));
 812: 16 -2354.023926 -2372.071122 (0,1,(2,3));
 813: 17 -2363.194336 -2371.484371 (0,1,(2,3));
 814: 12 -2394.314453 -2371.484371 (0,1,(2,3));
 815: 10 -2474.539551 -2371.485838 (0,1,(2,3));
 816: 5 -2262.260986 -2372.071122 (0,1,(2,3));
 817: 16 -2387.75708 -2371.489133 (0,1,(2,3));
 818: 12 -2403.980957 -2371.484371 (0,1,(2,3));
 819: 11 -2346.555664 -2371.484371 (0,1,(2,3));
 820: 16 -2422.993652 -2371.489133 (0,1,(2,3));
 821: 12 -2385.423828 -2371.485838 (0,1,(2,3));
 822: 10 -2484.595215 -2371.484371 (0,1,(2,3));
 823: 17 -2319.204102 -2371.484371 (0,1,(2,3));
 824: 17 -2300.863281 -2371.484371 (0,1,(2,3));
 825: 16 -2367.947754 -2371.485838 (0,1,(2,3));
 826: 12 -2316.10498 -2371.485838 (0,1,(2,3));
 827: 15 -2310.184082 -2372.071122 (0,1,(2,3));
 828: 14 -2439.586182 -2371.485838 (0,1,(2,3));
 829: 15 -2373.317871 -2371.489133 (0,1,(2,3));
 830: 12 -2380.946289 -2371.484371 (0,1,(2,3));
 831: 16 -2374.284912 -2371.484371 (0,1,(2,3));
 832: 20 -2373.962891 -2371.485838 (0,1,(2,3));
 833: 11 -2413.808838 -2371.485838 (0,1,(2,3));
 834: 18 -2296.575195 -2371.485838 (0,1,(2,3));
 835: 20 -2328.967529 -2371.485838 (0,1,(2,3));
 836: 19 -2379.020752 -2372.071122 (0,1,(2,3));
 837: 15 -2379.722168 -2371.485838 (0,1,(2,3));
 838: 12 -2381.342773 -2371.484371 (0,1,(2,3));
 839: 14 -2408.619141 -2371.489133 (0,1,(2,3));
 840: 12 -2391.893555 -2371.484371 (0,1,(2,3));
 841: 16 -2310.763916 -2371.489133 (0,1,(2,3));
 842: 11 -2417.420166 -2371.485838 (0,1,(2,3));
 843: 17 -2346.488525 -2371.484371 (0,1,(2,3));
 844: 15 -2431.78125 -2371.489133 (0,1,(2,3));
 845: 14 -2344.287842 -2371.484371 (0,1,(2,3));
 846: 16 -2404.102295 -2371.485838 (0,1,(2,3));
 847: 13 -2384.474854 -2371.485838 (0,1,(2,3));
 848: 14 -2407.331787 -2371.485838 (0,1,(2,3));
 849: 11 -2374.48877 -2371.485838 (0,1,(2,3));
 850: 17 -2328.827393 -2371.484371 (0,1,(2,3));
 851: 15 -2411.296875 -2371.484371 (0,1,(2,3));
 852: 17 -2328.944824 -2371.484371 (0,1,(2,3));
 853: 15 -2375.917969 -2371.484371 (0,1,(2,3));
 854: 15 -2369.896973 -2372.071122 (0,1,(2,3));
 855: 16 -2302.335205 -2372.071122 (0,1,(2,3));
 856: 14 -2378.697754 -2372.071122 (0,1,(2,3));
 857: 16 -2395.495117 -2371.489133 (0,1,(2,3));
 858: 18 -2347.654785 -2371.485838 (0,1,(2,3));
 859: 14 -2409.229492 -2371.489133 (0,1,(2,3));
 860: 14 -2378.1875 -2371.484371 (0,1,(2,3));
 861: 15 -2480.609863 -2371.484371 (0,1,(2,3));
 862: 16 -2344.556152 -2371.485838 (0,1,(2,3));
 863: 12 -2395.79126 -2371.485838 (0,1,(2,3));
 864: 18 -2316.019531 -2372.071122 (0,1,(2,3));
 865: 13 -2438.817871 -2371.484371 (0,1,(2,3));
 866: 17 -2326.172363 -2371.485838 (0,1,(2,3));
 867: 13 -2376.193359 -2371.489133 (0,1,(2,3));
 868: 15 -2446.060059 -2371.484371 (0,1,(2,3));
 869: 17 -2384.880859 -2371.485838 (0,1,(2,3));
 870: 15 -2417.700195 -2371.489133 (0,1,(2,3));
 871: 11 -2377.530518 -2371.489133 (0,1,(2,3));
 872: 14 -2399.752686 -2371.485838 (0,1,(2,3));
 873: 13 -2330.906738 -2371.485838 (0,1,(2,3));
 874: 8 -2272.762451 -2372.071122 (0,1,(2,3));
 875: 13 -2394.101562 -2371.484371 (0,1,(2,3));
 876: 15 -2345.922852 -2372.071122 (0,1,(2,3));
 877: 15 -2351.138916 -2371.484371 (0,1,(2,3));
 878: 13 -2392.751221 -2371.489133 (0,1,(2,3));
 879: 9 -2393.541504 -2371.485838 (0,1,(2,3));
 880: 11 -2412.907715 -2371.484371 (0,1,(2,3));
 881: 16 -2424.970215 -2371.489133 (0,1,(2,3));
 882: 11 -2355.29834 -2372.071122 (0,1,(2,3));
 883: 15 -2387.578125 -2372.071122 (0,1,(2,3));
 884: 15 -2420.219482 -2371.489133 (0,1,(2,3));
 885: 8 -2355.469971 -2371.485838 (0,1,(2,3));
 886: 16 -2359.517578 -2371.484371 (0,1,(2,3));
 887: 16 -2345.919434 -2371.485838 (0,1,(2,3));
 888: 12 -2380.473877 -2371.484371 (0,1,(2,3));
 889: 11 -2402.180176 -2371.484371 (0,1,(2,3));
 890: 7 -2375.818848 -2372.071122 (0,1,(2,3));
 891: 13 -2367.220215 -2371.484371 (0,1,(2,3));
 892: 13 -2387.361084 -2371.484371 (0,1,(2,3));
 893: 13 -2347.937256 -2371.484371 (0,1,(2,3));
 894: 17 -2407.154297 -2371.485838 (0,1,(2,3));
 895: 16 -2342.883545 -2371.484371 (0,1,(2,3));
 896: 16 -2324.666992 -2372.071122 (0,1,(2,3));
 897: 12 -2449.664062 -2371.484371 (0,1,(2,3));
 898: 15 -2344.837891 -2372.071122 (0,1,(2,3));
 899: 16 -2316.950195 -2371.485838 (0,1,(2,3));
 900: 13 -2395.573242 -2371.485838 (0,1,(2,3));
 901: 11 -2373.525391 -2371.484371 (0,1,(2,3));
 902: 12 -2381.858887 -2371.485838 (0,1,(2,3));
 903: 15 -2346.827637 -2372.071122 (0,1,(2,3));
 904: 15 -2382.15918 -2371.485838 (0,1,(2,3));
 905: 17 -2359.167725 -2371.489133 (0,1,(2,3));
 906: 9 -2295.598633 -2372.071122 (0,1,(2,3));
 907: 12 -2389.983643 -2371.484371 (0,1,(2,3));
 908: 18 -2349.9021 -2371.484371 (0,1,(2,3));
 909: 10 -2368.624756 -2371.484371 (0,1,(2,3));
 910: 14 -2419.045166 -2371.485838 (0,1,(2,3));
 911: 12 -2331.404541 -2371.484371 (0,1,(2,3));
 912: 11 -2362.512207 -2371.485838 (0,1,(2,3));
 913: 13 -2417.982666 -2371.484371 (0,1,(2,3));
 914: 13 -2455.066406 -2371.484371 (0,1,(2,3));
 915: 23 -2353.137939 -2371.489133 (0,1,(2,3));
 916: 13 -2412.762207 -2371.485838 (0,1,(2,3));
 917: 11 -2411.34668 -2371.489133 (0,1,(2,3));
 918: 13 -2380.822266 -2371.485838 (0,1,(2,3));
 919: 12 -2394.154785 -2371.485838 (0,1,(2,3));
 920: 17 -2380.095215 -2371.489133 (0,1,(2,3));
 921: 17 -2340.553223 -2371.484371 (0,1,(2,3));
 922: 13 -2398.188965 -2371.485838 (0,1,(2,3));
 923: 13 -2377.407715 -2371.489133 (0,1,(2,3));
 924: 13 -2416.990723 -2371.484371 (0,1,(2,3));
 925: 15 -2427.654785 -2371.489133 (0,1,(2,3));
 926: 11 -2384.334961 -2371.485838 (0,1,(2,3));
 927: 12 -2331.07959 -2371.485838 (0,1,(2,3));
 928: 12 -2395.748535 -2371.485838 (0,1,(2,3));
 929: 12 -2332.204346 -2371.485838 (0,1,(2,3));
 930: 11 -2385.632812 -2371.484371 (0,1,(2,3));
 931: 13 -2383.327393 -2371.484371 (0,1,(2,3));
 932: 13 -2365.997559 -2371.484371 (0,1,(2,3));
 933: 16 -2415.063477 -2371.485838 (0,1,(2,3));
 934: 15 -2304.906738 -2371.484371 (0,1,(2,3));
 935: 12 -2401.308105 -2371.484371 (0,1,(2,3));
 936: 13 -2371.144775 -2371.485838 (0,1,(2,3));
 937: 11 -2424.901123 -2371.484371 (0,1,(2,3));
 938: 15 -2338.421875 -2371.484371 (0,1,(2,3));
 939: 18 -2414.239014 -2371.484371 (0,1,(2,3));
 940: 12 -2393.128906 -2371.485838 (0,1,(2,3));
 941: 14 -2335.225098 -2371.484371 (0,1,(2,3));
 942: 14 -2344.84375 -2371.485838 (0,1,(2,3));
 943: 9 -2279.989258 -2372.071122 (0,1,(2,3));
 944: 14 -2407.213623 -2371.484371 (0,1,(2,3));
 945: 12 -2356.300537 -2371.484371 (0,1,(2,3));
 946: 10 -2347.111816 -2371.484371 (0,1,(2,3));
 947: 15 -2463.719727 -2371.485838 (0,1,(2,3));
 948: 13 -2378.000977 -2371.489133 (0,1,(2,3));
 949: 19 -2297.008789 -2371.489133 (0,1,(2,3));
 950: 6 -2313.601074 -2372.071122 (0,1,(2,3));
 951: 16 -2332.584473 -2371.484371 (0,1,(2,3));
 952: 13 -2375.642578 -2371.484371 (0,1,(2,3));
 953: 20 -2338.040283 -2371.489133 (0,1,(2,3));
 954: 16 -2308.259766 -2372.071122 (0,1,(2,3));
 955: 12 -2381.708984 -2371.484371 (0,1,(2,3));
 956: 13 -2307.539551 -2371.485838 (0,1,(2,3));
 957: 15 -2410.147217 -2371.489133 (0,1,(2,3));
 958: 7 -2284.169434 -2372.071122 (0,1,(2,3));
 959: 13 -2385.603516 -2371.484371 (0,1,(2,3));
 960: 13 -2397.173828 -2371.484371 (0,1,(2,3));
 961: 14 -2378.815674 -2371.489133 (0,1,(2,3));
 962: 16 -2383.665039 -2371.485838 (0,1,(2,3));
 963: 13 -2321.446289 -2371.489133 (0,1,(2,3));
 964: 19 -2351.575439 -2371.489133 (0,1,(2,3));
 965: 14 -2378.992188 -2371.489133 (0,1,(2,3));
 966: 13 -2399.042969 -2371.484371 (0,1,(2,3));
 967: 12 -2439.145264 -2371.485838 (0,1,(2,3));
 968: 14 -2375.706299 -2371.485838 (0,1,(2,3));
 969: 13 -2445.865723 -2371.485838 (0,1,(2,3));
 970: 12 -2360.109375 -2371.484371 (0,1,(2,3));
 971: 13 -2424.097656 -2371.489133 (0,1,(2,3));
 972: 14 -2307.520508 -2371.484371 (0,1,(2,3));
 973: 15 -2426.727051 -2371.485838 (0,1,(2,3));
 974: 15 -2375.253418 -2372.071122 (0,1,(2,3));
 975: 15 -2362.327393 -2371.484371 (0,1,(2,3));
 976: 10 -2388.060059 -2371.485838 (0,1,(2,3));
 977: 16 -2401.670898 -2371.485838 (0,1,(2,3));
 978: 14 -2355.068359 -2371.485838 (0,1,(2,3));
 979: 9 -2373.064453 -2371.484371 (0,1,(2,3));
 980: 14 -2395.841553 -2371.489133 (0,1,(2,3));
 981: 15 -2350.845947 -2371.484371 (0,1,(2,3));
 982: 13 -2407.064941 -2371.485838 (0,1,(2,3));
 983: 14 -2304.825928 -2372.071122 (0,1,(2,3));
 984: 12 -2370.045898 -2371.485838 (0,1,(2,3));
 985: 19 -2358.701904 -2371.484371 (0,1,(2,3));
 986: 13 -2354.285156 -2371.489133 (0,1,(2,3));
 987: 19 -2396.376221 -2371.484371 (0,1,(2,3));
 988: 17 -2369.052734 -2371.489133 (0,1,(2,3));
 989: 13 -2370.176758 -2371.485838 (0,1,(2,3));
 990: 16 -2323.669434 -2371.489133 (0,1,(2,3));
 991: 13 -2418.171143 -2371.485838 (0,1,(2,3));
 992: 16 -2334.991943 -2372.071122 (0,1,(2,3));
 993: 18 -2363.227295 -2371.484371 (0,1,(2,3));
 994: 12 -2370.031494 -2371.484371 (0,1,(2,3));
 995: 15 -2355.224365 -2372.071122 (0,1,(2,3));
 996: 12 -2391.913574 -2372.071122 (0,1,(2,3));
 997: 13 -2333.657471 -2371.489133 (0,1,(2,3));
 998: 11 -2418.394775 -2371.484371 (0,1,(2,3));
 999: 19 -2328.410645 -2371.485838 (0,1,(2,3));
 boot_splits_size: 2
 logl_cutoff: -2372.071122
UFBootSplit0:
 0: 1000 0 1
 nsplits: 1
 ntax: 4
UFBootSplit1:
 0: 1000 0 1
 nsplits: 1
 ntax: 4
boot_consense_logl: -2371.488277
contree: (0:0.0000000000,(1:0.0000023775,(2:0.0000023775,3:0.0000023775)100:0.1357037923):2.377462818e-06,4:0.0000000000);
contree_rfdist: 0
finished: true
finishedCandidateSet: true
finishedModelFinal: true
finishedModelInit: true
initTree: (0:0.0000010000,1:0.0000010000,(2:0.0000010000,3:0.0000010000):0.1427717531);
iqtree:
 command:  -nt AUTO -s /media/hdd_2tb/GPA_reclassification_clean/A_dataset_creation/5_basic_phylogenetics/2_trimmed_complete_basic_phylogeny/2_OGs_with_domains_phylogeny/2_trimal_MSAs/OG_154_dbv23_trimalMSA.faa -m JTTDCMut+F -pre /media/hdd_2tb/GPA_reclassification_clean/A_dataset_creation/5_basic_phylogenetics/2_trimmed_complete_basic_phylogeny/2_OGs_with_domains_phylogeny/5_trimal_iqtree_ML_trees/OG_154_dbv23_trimal_iqtree -redo -bb 1000
 seed: 967101
 start_time: 1708016996
 version: 2.2.5
```
