## Supplementary Data 7 for "Structural and evolutionary analyses support reclassification of glycopeptide antibiotics as xyclopeptides": OG_154_dbv23_trimal_iqtree.contree

```
(NnGeA9:0.0000000000,(NnGe:0.0000023775,(A50:0.0000023775,NnCxD5_1:0.0000023775)100:0.1357037923):0.0000023775,A40:0.0000000000);
```
