## Supplementary Data 7 for "Structural and evolutionary analyses support reclassification of glycopeptide antibiotics as xyclopeptides": OG_154_dbv23_trimal_iqtree.log

```
IQ-TREE multicore version 2.2.5 COVID-edition for Linux 64-bit built Sep 15 2023
Developed by Bui Quang Minh, James Barbetti, Nguyen Lam Tung,
Olga Chernomor, Heiko Schmidt, Dominik Schrempf, Michael Woodhams, Ly Trong Nhan.

Host:    athina-desktop (AVX2, FMA3, 62 GB RAM)
Command: /home/athina/anaconda3/envs/iqtree2/bin/iqtree2 -nt AUTO -s /media/hdd_2tb/GPA_reclassification_clean/A_dataset_creation/5_basic_phylogenetics/2_trimmed_complete_basic_phylogeny/2_OGs_with_domains_phylogeny/2_trimal_MSAs/OG_154_dbv23_trimalMSA.faa -m JTTDCMut+F -pre /media/hdd_2tb/GPA_reclassification_clean/A_dataset_creation/5_basic_phylogenetics/2_trimmed_complete_basic_phylogeny/2_OGs_with_domains_phylogeny/5_trimal_iqtree_ML_trees/OG_154_dbv23_trimal_iqtree -redo -bb 1000
Seed:    967101 (Using SPRNG - Scalable Parallel Random Number Generator)
Time:    Thu Feb 15 18:09:56 2024
Kernel:  AVX+FMA - auto-detect threads (32 CPU cores detected)

Reading alignment file /media/hdd_2tb/GPA_reclassification_clean/A_dataset_creation/5_basic_phylogenetics/2_trimmed_complete_basic_phylogeny/2_OGs_with_domains_phylogeny/2_trimal_MSAs/OG_154_dbv23_trimalMSA.faa ... Fasta format detected
Reading fasta file: done in 0.000176554 secs using 99.12% CPU
Alignment most likely contains protein sequences
Constructing alignment: done in 0.00110833 secs using 1086% CPU
Alignment has 5 sequences with 709 columns, 74 distinct patterns
88 parsimony-informative, 0 singleton sites, 621 constant sites
          Gap/Ambiguity  Composition  p-value
Analyzing sequences: done in 4.41428e-05 secs using 5795% CPU
   1  NnGeA9      0.00%    passed    100.00%
   2  NnGe        0.00%    passed    100.00%
   3  A50         0.00%    passed    100.00%
   4  NnCxD5_1    0.00%    passed    100.00%
   5  A40         0.00%    passed    100.00%
****  TOTAL       0.00%  0 sequences failed composition chi2 test (p-value<5%; df=19)
NOTE: NnGe is identical to NnGeA9 but kept for subsequent analysis
NOTE: NnCxD5_1 is identical to A50 but kept for subsequent analysis
Checking for duplicate sequences: done in 9.1543e-05 secs using 4.982e+04% CPU
Identifying sites to remove: done in 0.000225085 secs using 99.52% CPU
NOTE: 1 identical sequences (see below) will be ignored for subsequent analysis
NOTE: A40 (identical to NnGeA9) is ignored but added at the end
Alignment was printed to /media/hdd_2tb/GPA_reclassification_clean/A_dataset_creation/5_basic_phylogenetics/2_trimmed_complete_basic_phylogeny/2_OGs_with_domains_phylogeny/5_trimal_iqtree_ML_trees/OG_154_dbv23_trimal_iqtree.uniqueseq.phy

For your convenience alignment with unique sequences printed to /media/hdd_2tb/GPA_reclassification_clean/A_dataset_creation/5_basic_phylogenetics/2_trimmed_complete_basic_phylogeny/2_OGs_with_domains_phylogeny/5_trimal_iqtree_ML_trees/OG_154_dbv23_trimal_iqtree.uniqueseq.phy

Create initial parsimony tree by phylogenetic likelihood library (PLL)... 0.000 seconds
Generating 1000 samples for ultrafast bootstrap (seed: 967101)...

NOTE: 0 MB RAM (0 GB) is required!
Measuring multi-threading efficiency up to 32 CPU cores
Increase to 10 rounds for branch lengths
120807 trees examined
Threads: 1 / Time: 32.000 sec / Speedup: 1.000 / Efficiency: 100% / LogL: -2820
Threads: 2 / Time: 50.535 sec / Speedup: 0.633 / Efficiency: 32% / LogL: -2820
Determining AUTO threadcount: done in 82.5353 secs using 159.2% CPU
BEST NUMBER OF THREADS: 1

Estimate model parameters (epsilon = 0.100)
1. Initial log-likelihood: -2371.596
Optimal log-likelihood: -2371.484
Parameters optimization took 1 rounds (0.000 sec)
Wrote distance file to... 
Computing ML distances based on estimated model parameters...
Calculating distance matrix: done in 0.000373565 secs using 99.85% CPU
Computing ML distances took 0.000398 sec (of wall-clock time) 0.000401 sec (of CPU time)
Setting up auxiliary I and S matrices: done in 3.95952e-05 secs using 98.5% CPU
Constructing RapidNJ tree: done in 1.45282e-05 secs using 96.36% CPU
Computing RapidNJ tree took 0.000116 sec (of wall-clock time) 0.000115 sec (of CPU time)
Log-likelihood of RapidNJ tree: -2371.483
--------------------------------------------------------------------
|             INITIALIZING CANDIDATE TREE SET                      |
--------------------------------------------------------------------
Generating 99 parsimony trees... 0.007 second
Computing log-likelihood of 2 initial trees ... 0.000 seconds
Current best score: -2371.483

Do NNI search on 3 best initial trees
Optimizing NNI: done in 0.000401548 secs using 99.86% CPU
Optimizing NNI: done in 0.000820199 secs using 99.24% CPU
Optimizing NNI: done in 0.000808997 secs using 99.88% CPU
Finish initializing candidate tree set (3)
Current best tree score: -2371.483 / CPU time: 0.013
Number of iterations: 3
--------------------------------------------------------------------
|               OPTIMIZING CANDIDATE TREE SET                      |
--------------------------------------------------------------------
Optimizing NNI: done in 0.000197242 secs using 97.85% CPU
Optimizing NNI: done in 0.000756148 secs using 99.98% CPU
Optimizing NNI: done in 0.000746469 secs using 99.94% CPU
Optimizing NNI: done in 0.000752079 secs using 99.86% CPU
Optimizing NNI: done in 0.000864121 secs using 99.18% CPU
Optimizing NNI: done in 0.000908004 secs using 99.89% CPU
Optimizing NNI: done in 0.000194517 secs using 99.73% CPU
Iteration 10 / LogL: -2820.111 / Time: 0h:1m:22s
Optimizing NNI: done in 0.000742001 secs using 99.87% CPU
Optimizing NNI: done in 0.000194387 secs using 99.8% CPU
Optimizing NNI: done in 0.000741099 secs using 99.99% CPU
Optimizing NNI: done in 0.000745768 secs using 99.9% CPU
Optimizing NNI: done in 0.000747721 secs using 99.9% CPU
Optimizing NNI: done in 0.000854052 secs using 99.76% CPU
Optimizing NNI: done in 0.000194037 secs using 99.47% CPU
Optimizing NNI: done in 0.000194206 secs using 99.38% CPU
Optimizing NNI: done in 0.000850946 secs using 99.89% CPU
Optimizing NNI: done in 0.000879009 secs using 99.89% CPU
Iteration 20 / LogL: -2371.484 / Time: 0h:1m:22s
Optimizing NNI: done in 0.000744646 secs using 99.91% CPU
Optimizing NNI: done in 0.000193916 secs using 100% CPU
Optimizing NNI: done in 0.000758601 secs using 99.92% CPU
Optimizing NNI: done in 0.00073647 secs using 99.94% CPU
Optimizing NNI: done in 0.000822102 secs using 99.99% CPU
Optimizing NNI: done in 0.000743444 secs using 99.81% CPU
Optimizing NNI: done in 0.000193816 secs using 99.58% CPU
Optimizing NNI: done in 0.000902474 secs using 99.95% CPU
Optimizing NNI: done in 0.000736219 secs using 99.97% CPU
Optimizing NNI: done in 0.000193956 secs using 100% CPU
Iteration 30 / LogL: -2820.111 / Time: 0h:1m:22s (0h:3m:19s left)
Optimizing NNI: done in 0.000754725 secs using 99.9% CPU
Optimizing NNI: done in 0.000740949 secs using 99.87% CPU
Optimizing NNI: done in 0.0007417 secs using 99.91% CPU
Optimizing NNI: done in 0.000194126 secs using 99.42% CPU
Optimizing NNI: done in 0.000193836 secs using 99.57% CPU
Optimizing NNI: done in 0.000193656 secs using 99.14% CPU
Optimizing NNI: done in 0.000824195 secs using 99.86% CPU
Optimizing NNI: done in 0.000206319 secs using 99.85% CPU
Optimizing NNI: done in 0.000824376 secs using 99.95% CPU
Optimizing NNI: done in 0.000743513 secs using 99.93% CPU
Iteration 40 / LogL: -2371.486 / Time: 0h:1m:22s (0h:2m:7s left)
Optimizing NNI: done in 0.00073623 secs using 99.83% CPU
Optimizing NNI: done in 0.000737482 secs using 99.93% CPU
Optimizing NNI: done in 0.000839194 secs using 99.86% CPU
Optimizing NNI: done in 0.000194457 secs using 99.77% CPU
Optimizing NNI: done in 0.000824195 secs using 99.98% CPU
Optimizing NNI: done in 0.00074145 secs using 99.94% CPU
Optimizing NNI: done in 0.000908715 secs using 99.92% CPU
Optimizing NNI: done in 0.000739956 secs using 99.87% CPU
Optimizing NNI: done in 0.000194227 secs using 99.88% CPU
Optimizing NNI: done in 0.000741029 secs using 99.86% CPU
Iteration 50 / LogL: -2371.486 / Time: 0h:1m:22s (0h:1m:24s left)
Log-likelihood cutoff on original alignment: -2372.071
Optimizing NNI: done in 0.000779351 secs using 99.83% CPU
Optimizing NNI: done in 0.000743013 secs using 99.86% CPU
Optimizing NNI: done in 0.00102807 secs using 99.99% CPU
Optimizing NNI: done in 0.000821019 secs using 99.88% CPU
Optimizing NNI: done in 0.000733124 secs using 99.85% CPU
Optimizing NNI: done in 0.000860204 secs using 99.86% CPU
Optimizing NNI: done in 0.000193656 secs using 99.66% CPU
Optimizing NNI: done in 0.000862388 secs using 99.84% CPU
Optimizing NNI: done in 0.000740177 secs using 99.98% CPU
Optimizing NNI: done in 0.00074162 secs using 99.92% CPU
Iteration 60 / LogL: -2371.484 / Time: 0h:1m:22s (0h:0m:56s left)
Optimizing NNI: done in 0.000733725 secs using 99.9% CPU
Optimizing NNI: done in 0.000193926 secs using 99.52% CPU
Optimizing NNI: done in 0.000823434 secs using 99.95% CPU
Optimizing NNI: done in 0.000762108 secs using 99.99% CPU
Optimizing NNI: done in 0.000823704 secs using 99.79% CPU
Optimizing NNI: done in 0.000732513 secs using 99.79% CPU
Optimizing NNI: done in 0.000738785 secs using 99.89% CPU
Optimizing NNI: done in 0.000816601 secs using 99.93% CPU
Optimizing NNI: done in 0.000741209 secs using 99.97% CPU
Optimizing NNI: done in 0.000744666 secs using 99.91% CPU
Iteration 70 / LogL: -2371.484 / Time: 0h:1m:22s (0h:0m:35s left)
Optimizing NNI: done in 0.000739445 secs using 99.94% CPU
Optimizing NNI: done in 0.000738504 secs using 99.93% CPU
Optimizing NNI: done in 0.000194077 secs using 99.45% CPU
Optimizing NNI: done in 0.000771036 secs using 100% CPU
Optimizing NNI: done in 0.000193775 secs using 99.6% CPU
Optimizing NNI: done in 0.000731851 secs using 99.88% CPU
Optimizing NNI: done in 0.000742301 secs using 99.82% CPU
Optimizing NNI: done in 0.000744255 secs using 99.83% CPU
Optimizing NNI: done in 0.000732212 secs using 99.97% CPU
Optimizing NNI: done in 0.000193786 secs using 99.59% CPU
Iteration 80 / LogL: -2820.111 / Time: 0h:1m:22s (0h:0m:20s left)
Optimizing NNI: done in 0.000730859 secs using 99.88% CPU
Optimizing NNI: done in 0.000222931 secs
Optimizing NNI: done in 0.000739455 secs
Optimizing NNI: done in 0.000193876 secs using 98.52% CPU
Optimizing NNI: done in 0.000734476 secs using 99.94% CPU
Optimizing NNI: done in 0.000193155 secs using 98.37% CPU
Optimizing NNI: done in 0.000193606 secs using 99.69% CPU
Optimizing NNI: done in 0.000740738 secs using 99.9% CPU
Optimizing NNI: done in 0.000753792 secs using 99.89% CPU
Optimizing NNI: done in 0.000742431 secs using 99.81% CPU
Iteration 90 / LogL: -2371.486 / Time: 0h:1m:22s (0h:0m:9s left)
Optimizing NNI: done in 0.000194246 secs
Optimizing NNI: done in 0.000821891 secs using 98.67% CPU
Optimizing NNI: done in 0.000739717 secs using 99.9% CPU
Optimizing NNI: done in 0.000193986 secs using 98.46% CPU
Optimizing NNI: done in 0.000905389 secs using 99.96% CPU
Optimizing NNI: done in 0.00073127 secs using 99.96% CPU
Optimizing NNI: done in 0.000739155 secs using 99.84% CPU
Optimizing NNI: done in 0.000776596 secs using 99.79% CPU
Optimizing NNI: done in 0.000816762 secs using 99.91% CPU
Optimizing NNI: done in 0.000193756 secs using 99.61% CPU
Iteration 100 / LogL: -2820.111 / Time: 0h:1m:22s (0h:0m:0s left)
Log-likelihood cutoff on original alignment: -2372.071
NOTE: Bootstrap correlation coefficient of split occurrence frequencies: 1.000
Optimizing NNI: done in 0.000825117 secs using 99.86% CPU
TREE SEARCH COMPLETED AFTER 101 ITERATIONS / Time: 0h:1m:22s

--------------------------------------------------------------------
|                    FINALIZING TREE SEARCH                        |
--------------------------------------------------------------------
Performs final model parameters optimization
Estimate model parameters (epsilon = 0.010)
1. Initial log-likelihood: -2371.483
Optimal log-likelihood: -2371.483
Parameters optimization took 1 rounds (0.000 sec)
BEST SCORE FOUND : -2371.483
Creating bootstrap support values...
Split supports printed to NEXUS file /media/hdd_2tb/GPA_reclassification_clean/A_dataset_creation/5_basic_phylogenetics/2_trimmed_complete_basic_phylogeny/2_OGs_with_domains_phylogeny/5_trimal_iqtree_ML_trees/OG_154_dbv23_trimal_iqtree.splits.nex
Total tree length: 0.136

Total number of iterations: 101
CPU time used for tree search: 0.310 sec (0h:0m:0s)
Wall-clock time used for tree search: 0.317 sec (0h:0m:0s)
Total CPU time used: 131.819 sec (0h:2m:11s)
Total wall-clock time used: 82.893 sec (0h:1m:22s)

Computing bootstrap consensus tree...
Reading input file /media/hdd_2tb/GPA_reclassification_clean/A_dataset_creation/5_basic_phylogenetics/2_trimmed_complete_basic_phylogeny/2_OGs_with_domains_phylogeny/5_trimal_iqtree_ML_trees/OG_154_dbv23_trimal_iqtree.splits.nex...
4 taxa and 5 splits.
Consensus tree written to /media/hdd_2tb/GPA_reclassification_clean/A_dataset_creation/5_basic_phylogenetics/2_trimmed_complete_basic_phylogeny/2_OGs_with_domains_phylogeny/5_trimal_iqtree_ML_trees/OG_154_dbv23_trimal_iqtree.contree
Reading input trees file /media/hdd_2tb/GPA_reclassification_clean/A_dataset_creation/5_basic_phylogenetics/2_trimmed_complete_basic_phylogeny/2_OGs_with_domains_phylogeny/5_trimal_iqtree_ML_trees/OG_154_dbv23_trimal_iqtree.contree
Log-likelihood of consensus tree: -2371.488

Analysis results written to: 
  IQ-TREE report:                /media/hdd_2tb/GPA_reclassification_clean/A_dataset_creation/5_basic_phylogenetics/2_trimmed_complete_basic_phylogeny/2_OGs_with_domains_phylogeny/5_trimal_iqtree_ML_trees/OG_154_dbv23_trimal_iqtree.iqtree
  Maximum-likelihood tree:       /media/hdd_2tb/GPA_reclassification_clean/A_dataset_creation/5_basic_phylogenetics/2_trimmed_complete_basic_phylogeny/2_OGs_with_domains_phylogeny/5_trimal_iqtree_ML_trees/OG_154_dbv23_trimal_iqtree.treefile
  Likelihood distances:          /media/hdd_2tb/GPA_reclassification_clean/A_dataset_creation/5_basic_phylogenetics/2_trimmed_complete_basic_phylogeny/2_OGs_with_domains_phylogeny/5_trimal_iqtree_ML_trees/OG_154_dbv23_trimal_iqtree.mldist

Ultrafast bootstrap approximation results written to:
  Split support values:          /media/hdd_2tb/GPA_reclassification_clean/A_dataset_creation/5_basic_phylogenetics/2_trimmed_complete_basic_phylogeny/2_OGs_with_domains_phylogeny/5_trimal_iqtree_ML_trees/OG_154_dbv23_trimal_iqtree.splits.nex
  Consensus tree:                /media/hdd_2tb/GPA_reclassification_clean/A_dataset_creation/5_basic_phylogenetics/2_trimmed_complete_basic_phylogeny/2_OGs_with_domains_phylogeny/5_trimal_iqtree_ML_trees/OG_154_dbv23_trimal_iqtree.contree
  Screen log file:               /media/hdd_2tb/GPA_reclassification_clean/A_dataset_creation/5_basic_phylogenetics/2_trimmed_complete_basic_phylogeny/2_OGs_with_domains_phylogeny/5_trimal_iqtree_ML_trees/OG_154_dbv23_trimal_iqtree.log

Date and Time: Thu Feb 15 18:11:19 2024
```
