## Supplementary Data 7 for "Structural and evolutionary analyses support reclassification of glycopeptide antibiotics as xyclopeptides": OG_154_dbv23_trimal_iqtree.mldist

```
4
NnGeA9     0.0000000 0.0000010 0.1357040 0.1357040 
NnGe       0.0000010 0.0000000 0.1357040 0.1357040 
A50        0.1357040 0.1357040 0.0000000 0.0000010 
NnCxD5_1   0.1357040 0.1357040 0.0000010 0.0000000 
```
