## Supplementary Data 7 for "Structural and evolutionary analyses support reclassification of glycopeptide antibiotics as xyclopeptides": OG_154_dbv23_trimal_iqtree.treefile

```
(NnGeA9:0.0000000000,(NnGe:0.0000004992,(A50:0.0000005000,NnCxD5_1:0.0000005000)100:0.1357029500):0.0000004992,A40:0.0000000000);
```
