## Supplementary Data 7 for "Structural and evolutionary analyses support reclassification of glycopeptide antibiotics as xyclopeptides": OG_156_dbv30_trimal_iqtree.bionj

```
(((((NnGeA9:0.0037072413,A40:-0.0037062415):0.023228589,NnGe:-0.015336995):0.027126297,(A50:0.084279105,NnCxD5_1:-0.084278107):0.14572547):0.2075896,NnsW4_1:0.10917827):0.12368127,((AmVs_1:5e-07,AmVs_2:5e-07):0.24028432,(KbAr_1:5e-07,KbAr_3:5e-07):0.10940096):0.0082125217,((AmsW6_1:5e-07,AmsW6_2:5e-07):0.012805792,(AmsW5_2:5e-07,AmsW1_2:5e-07):0.01235603):0.14229);
```
