## Supplementary Data 7 for "Structural and evolutionary analyses support reclassification of glycopeptide antibiotics as xyclopeptides": OG_156_dbv30_trimal_iqtree.ckp

```
--- # IQ-TREE Checkpoint ver >= 1.6
CandidateSet:
 00: -1275.84008086 (0:0.0000010000,((((((1:0.0000010000,2:0.0000010000):0.2593044055,((5:0.0000010000,6:0.0000010000):0.005840857124,(7:0.0000010000,13:0.0000010000):0.01939959517):0.1356211945):0.02564048048,(8:0.0000010000,10:0.0000010000):0.1123407899):0.1475282464,11:0.0792575269):0.2970087596,(4:0.0000010000,9:0.0000010000):0.1479503713):0.09700778391,3:0.0088696032):1e-06,12:0.0000010000);
 01: -1275.84047629 (0:0.0000010000,(((((1:0.0000010000,2:0.0000010000):0.2591647061,((5:0.0000010000,6:0.0000010000):0.00580011563,(7:0.0000010000,13:0.0000010000):0.01939021826):0.1358152927):0.0253268575,(8:0.0000010000,10:0.0000010000):0.112338943):0.1484413217,11:0.0789290914):0.2972559492,(4:0.0000010000,9:0.0000010000):0.1480429494):0.09706907131,(3:0.0088711536,12:0.0000010000):1e-06);
 02: -1276.36563604 (0:0.0000010000,((((((1:0.0000010000,2:0.0000010000):0.2587909523,(5:0.0000010000,(6:0.0000010000,(7:0.0000010000,13:0.0000010000):0.02511255612):2.431113819e-06):0.1354261215):0.02403786998,(8:0.0000010000,10:0.0000010000):0.1125445159):0.1401472902,11:0.0835475854):0.2954842404,(4:0.0000010000,9:0.0000010000):0.1613829513):0.09187013632,12:0.0000010000):1e-06,3:0.0088386715);
PhyloTree:
 newick: (0:0.0000010000,((((((1:0.0000010000,2:0.0000010000)100:0.2593044055,((5:0.0000010000,6:0.0000010000)68:0.005840857124,(7:0.0000010000,13:0.0000010000)91:0.01939959517)100:0.1356211945)59:0.02564048048,(8:0.0000010000,10:0.0000010000)99:0.1123407899)97:0.1475282464,11:0.0792575269)100:0.2970087596,(4:0.0000010000,9:0.0000010000)100:0.1479503713)96:0.09700778391,3:0.0088696032)58:1e-06,12:0.0000010000);
RateGamma:
 gamma_shape: 0.9320044559
StopRule:
 curIteration: 102
 start_real_time: 2353983.267
 time_vec: 1
UFBoot:
 000: 11 -1312.421753 -1277.54299 (0,((((1,2),(((5,6),(7,13)),(8,10))),11),(4,9)),(3,12));
 001: 1 -1312.231934 -1278.280369 (0,((((((1,2),(8,10)),(5,(6,(7,13)))),11),(4,9)),3),12);
 002: 6 -1275.302246 -1277.490417 (0,(((((1,2),(8,10)),((5,(7,13)),6)),11),(4,9)),(3,12));
 003: 20 -1327.327271 -1276.300854 (0,(((((1,2),(5,(6,(7,13)))),(8,10)),11),(4,9)),(3,12));
 004: 24 -1197.479492 -1276.987195 (0,((((((1,2),(8,10)),((5,6),(7,13))),11),(4,9)),3),12);
 005: 19 -1277.568115 -1275.842119 (0,((((((1,2),((5,6),(7,13))),(8,10)),11),(4,9)),3),12);
 006: 5 -1133.032104 -1278.798855 (0,(((((1,2),(((5,6),13),7)),(8,10)),11),(4,9)),(3,12));
 007: 3 -1233.918213 -1279.879093 (0,(((((1,2),(8,10)),(((5,6),7),13)),11),(4,9)),(3,12));
 008: 2 -1363.916016 -1277.972779 (0,((((((1,2),(8,10)),((5,6),(7,13))),11),(4,9)),12),3);
 009: 5 -1299.43042 -1276.858558 (0,((((((1,2),(8,10)),((5,6),(7,13))),11),(4,9)),3),12);
 010: 2 -1258.1604 -1277.54299 (0,((((1,2),(((5,6),(7,13)),(8,10))),11),(4,9)),(3,12));
 011: 6 -1322.467773 -1291.802594 (0,((((((1,2),((5,6),(7,13))),11),(8,10)),(4,9)),12),3);
 012: 15 -1172.753418 -1278.751148 (0,((((((1,2),(((5,6),13),7)),(8,10)),11),(4,9)),3),12);
 013: 21 -1202.85144 -1277.164342 (0,((((((1,2),((5,(7,13)),6)),(8,10)),11),(4,9)),3),12);
 014: 2 -1268.068481 -1304.193107 (0,((((((1,2),(((5,6),(7,13)),11)),8),10),(4,9)),3),12);
 015: 1 -1229.279175 -1278.02961 (0,((((((1,2),((5,6),(7,13))),(8,10)),11),(4,9)),12),3);
 016: 6 -1217.57251 -1278.709385 (0,((((((1,2),(((5,6),7),13)),(8,10)),11),(4,9)),3),12);
 017: 5 -1319.878906 -1276.315444 (0,((((((1,2),((5,6),(7,13))),(8,10)),11),(4,9)),3),12);
 018: 23 -1217.840454 -1276.302275 (0,((((((1,2),(5,(6,(7,13)))),(8,10)),11),(4,9)),3),12);
 019: 5 -1287.535767 -1277.163998 (0,(((((1,2),(((5,6),(7,13)),(8,10))),11),(4,9)),3),12);
 020: 7 -1400.641113 -1276.412358 (0,((((((1,2),((5,6),(7,13))),(8,10)),11),(4,9)),3),12);
 021: 2 -1347.114502 -1281.159213 (0,((((((1,2),(5,(6,(7,13)))),(8,10)),11),(4,9)),3),12);
 022: 2 -1278.037476 -1276.958068 (0,((((((1,2),(8,10)),((5,6),(7,13))),11),(4,9)),3),12);
 023: 2 -1296.138672 -1277.54299 (0,((((1,2),(((5,6),(7,13)),(8,10))),11),(4,9)),(3,12));
 024: 4 -1252.0896 -1277.264231 (0,(((((1,2),(8,10)),(5,(6,(7,13)))),11),(4,9)),(3,12));
 025: 3 -1287.671509 -1276.026096 (0,(((((1,2),((5,6),(7,13))),(8,10)),11),(4,9)),(3,12));
 026: 1 -1242.971436 -1277.164342 (0,((((((1,2),((5,(7,13)),6)),(8,10)),11),(4,9)),3),12);
 027: 17 -1300.779785 -1276.306956 (0,((((((1,2),(5,(6,(7,13)))),(8,10)),11),(4,9)),3),12);
 028: 3 -1301.167969 -1276.139514 (0,((((((1,2),((5,6),(7,13))),(8,10)),11),(4,9)),3),12);
 029: 7 -1324.974609 -1277.042043 (0,(((((1,2),(((5,6),(7,13)),(8,10))),11),(4,9)),3),12);
 030: 3 -1271.290771 -1276.406217 (0,(((((1,2),((5,6),(7,13))),(8,10)),11),(4,9)),(3,12));
 031: 3 -1318.773193 -1277.972779 (0,((((((1,2),(8,10)),((5,6),(7,13))),11),(4,9)),12),3);
 032: 19 -1243.262939 -1278.903999 (0,((((((1,2),(((5,6),13),7)),(8,10)),11),(4,9)),3),12);
 033: 2 -1251.529785 -1279.462863 (0,((((((1,2),(((5,6),13),7)),(8,10)),11),(4,9)),3),12);
 034: 18 -1289.463623 -1278.765141 (0,((((((1,2),(((5,6),7),13)),(8,10)),11),(4,9)),3),12);
 035: 16 -1221.205078 -1275.929189 (0,((((((1,2),((5,6),(7,13))),(8,10)),11),(4,9)),3),12);
 036: 9 -1256.656982 -1276.74951 (0,(((((1,2),(5,(6,(7,13)))),(8,10)),11),(4,9)),(3,12));
 037: 4 -1308.129883 -1277.533331 (0,((((((1,2),(8,10)),((5,(7,13)),6)),11),(4,9)),3),12);
 038: 3 -1253.343994 -1277.016809 (0,((((((1,2),((5,6),(7,13))),(8,10)),11),(4,9)),3),12);
 039: 4 -1255.932129 -1277.090288 (0,(((((1,2),(((5,6),(7,13)),(8,10))),11),(4,9)),3),12);
 040: 3 -1332.445801 -1277.99177 (0,((((((1,2),((5,6),(7,13))),(8,10)),11),(4,9)),3),12);
 041: 1 -1209.667114 -1277.542947 (0,(((((1,2),(((5,6),(7,13)),(8,10))),11),(4,9)),3),12);
 042: 3 -1217.536377 -1276.654736 (0,((((((1,2),((5,6),(7,13))),(8,10)),11),(4,9)),3),12);
 043: 5 -1234.55542 -1285.088308 (0,((((((1,2),((5,6),(7,13))),(8,10)),11),3),12),(4,9));
 044: 1 -1258.465332 -1277.542947 (0,(((((1,2),(((5,6),(7,13)),(8,10))),11),(4,9)),3),12);
 045: 6 -1177.915771 -1276.944703 (0,((((((1,2),(8,10)),((5,6),(7,13))),11),(4,9)),3),12);
 046: 25 -1310.568604 -1276.302472 (0,(((((1,2),((5,(7,13)),6)),(8,10)),11),(4,9)),(3,12));
 047: 20 -1167.308838 -1276.304486 (0,(((((1,2),((5,(7,13)),6)),(8,10)),11),(4,9)),(3,12));
 048: 10 -1322.773682 -1276.238138 (0,((((((1,2),((5,6),(7,13))),(8,10)),11),(4,9)),3),12);
 049: 2 -1318.619385 -1276.249288 (0,((((((1,2),((5,6),(7,13))),(8,10)),11),(4,9)),3),12);
 050: 21 -1285.531494 -1275.886226 (0,((((((1,2),((5,6),(7,13))),(8,10)),11),(4,9)),3),12);
 051: 11 -1371.258789 -1276.526051 (0,((((((1,2),(5,(6,(7,13)))),(8,10)),11),(4,9)),3),12);
 052: 15 -1247.509033 -1276.828278 (0,((((((1,2),(8,10)),((5,6),(7,13))),11),(4,9)),3),12);
 053: 3 -1214.311035 -1276.701291 (0,((((((1,2),((5,6),(7,13))),(8,10)),11),(4,9)),3),12);
 054: 7 -1284.648193 -1276.510109 (0,(((((1,2),(5,(6,(7,13)))),(8,10)),11),(4,9)),(3,12));
 055: 17 -1263.274292 -1278.904799 (0,((((((1,2),(((5,6),7),13)),(8,10)),11),(4,9)),3),12);
 056: 8 -1299.916992 -1278.943191 (0,((((((1,2),(((5,6),13),7)),(8,10)),11),(4,9)),3),12);
 057: 18 -1247.241455 -1276.300642 (0,((((((1,2),((5,(7,13)),6)),(8,10)),11),(4,9)),3),12);
 058: 14 -1226.423096 -1276.971828 (0,(((((1,2),(((5,6),(7,13)),(8,10))),11),(4,9)),3),12);
 059: 13 -1152.838867 -1276.960051 (0,(((((1,2),(((5,6),(7,13)),(8,10))),11),(4,9)),3),12);
 060: 2 -1258.917236 -1277.54299 (0,((((1,2),(((5,6),(7,13)),(8,10))),11),(4,9)),(3,12));
 061: 4 -1301.770752 -1278.02961 (0,((((((1,2),((5,6),(7,13))),(8,10)),11),(4,9)),12),3);
 062: 22 -1291.121948 -1276.629366 (0,(((((1,2),((5,6),(7,13))),(8,10)),11),(4,9)),(3,12));
 063: 3 -1199.819092 -1284.547916 (0,((((1,2),(((5,6),(7,13)),(8,10))),11),(3,(4,9))),12);
 064: 14 -1279.352539 -1275.886271 (0,((((((1,2),((5,6),(7,13))),(8,10)),11),(4,9)),12),3);
 065: 15 -1256.114258 -1275.927172 (0,((((((1,2),((5,6),(7,13))),(8,10)),11),(4,9)),3),12);
 066: 2 -1243.353516 -1277.54299 (0,((((1,2),(((5,6),(7,13)),(8,10))),11),(4,9)),(3,12));
 067: 1 -1201.020996 -1279.048289 (0,((((((1,2),(5,(6,(7,13)))),(8,10)),11),(4,9)),3),12);
 068: 13 -1288.460938 -1277.084773 (0,(((((1,2),(8,10)),((5,6),(7,13))),11),(4,9)),(3,12));
 069: 2 -1254.868652 -1276.701291 (0,((((((1,2),((5,6),(7,13))),(8,10)),11),(4,9)),3),12);
 070: 1 -1387.610352 -1277.395558 (0,(((((1,2),(((5,6),(7,13)),(8,10))),11),(4,9)),3),12);
 071: 2 -1329.707031 -1277.534963 (0,((((((1,2),(8,10)),(5,(6,(7,13)))),11),(4,9)),3),12);
 072: 24 -1341.752441 -1276.88677 (0,((((((1,2),(8,10)),((5,6),(7,13))),11),(4,9)),3),12);
 073: 15 -1257.826904 -1276.319637 (0,((((((1,2),(5,(6,(7,13)))),(8,10)),11),(4,9)),3),12);
 074: 4 -1300.859985 -1276.099857 (0,(((((1,2),((5,6),(7,13))),(8,10)),11),(4,9)),(3,12));
 075: 6 -1332.829102 -1276.195682 (0,((((((1,2),((5,6),(7,13))),(8,10)),11),(4,9)),3),12);
 076: 1 -1276.690186 -1278.021309 (0,((((((1,2),(5,(6,(7,13)))),(8,10)),11),(4,9)),3),12);
 077: 2 -1179.143799 -1277.03599 (0,((((((1,2),(5,(6,(7,13)))),(8,10)),11),(4,9)),3),12);
 078: 6 -1309.372559 -1277.492023 (0,(((((1,2),(8,10)),(5,(6,(7,13)))),11),(4,9)),(3,12));
 079: 13 -1201.619995 -1276.764905 (0,((((((1,2),((5,6),(7,13))),(8,10)),11),(4,9)),12),3);
 080: 11 -1339.282227 -1276.314272 (0,((((((1,2),((5,6),(7,13))),(8,10)),11),(4,9)),3),12);
 081: 1 -1280.468994 -1303.871052 (0,(((((((1,2),(5,6)),(7,13)),(8,10)),11),(4,9)),3),12);
 082: 7 -1247.980835 -1279.873356 (0,(((((1,2),(8,10)),(((5,6),13),7)),11),(4,9)),(3,12));
 083: 1 -1211.073486 -1277.209209 (0,((((((1,2),(5,(6,(7,13)))),(8,10)),11),(4,9)),12),3);
 084: 25 -1231.660156 -1276.301024 (0,((((((1,2),(5,(6,(7,13)))),(8,10)),11),(4,9)),3),12);
 085: 3 -1254.887573 -1278.111426 (0,(((((1,2),((5,6),(7,13))),(8,10)),11),(4,9)),(3,12));
 086: 16 -1245.341431 -1276.302472 (0,(((((1,2),((5,(7,13)),6)),(8,10)),11),(4,9)),(3,12));
 087: 8 -1264.751099 -1276.701291 (0,((((((1,2),((5,6),(7,13))),(8,10)),11),(4,9)),3),12);
 088: 6 -1224.608398 -1275.96737 (0,((((((1,2),((5,6),(7,13))),(8,10)),11),(4,9)),3),12);
 089: 4 -1306.881592 -1277.615656 (0,((((((1,2),(5,(6,(7,13)))),(8,10)),11),(4,9)),12),3);
 090: 17 -1282.331543 -1288.535441 (0,((((((1,2),((5,6),(7,13))),10),8),11),(4,9)),(3,12));
 091: 11 -1289.574707 -1276.830208 (0,(((((1,2),(8,10)),((5,6),(7,13))),11),(4,9)),(3,12));
 092: 17 -1210.86377 -1276.303917 (0,(((((1,2),(5,(6,(7,13)))),(8,10)),11),(4,9)),(3,12));
 093: 1 -1117.659668 -1277.542947 (0,(((((1,2),(((5,6),(7,13)),(8,10))),11),(4,9)),3),12);
 094: 1 -1285.922363 -1277.164342 (0,((((((1,2),((5,(7,13)),6)),(8,10)),11),(4,9)),3),12);
 095: 12 -1270.915283 -1276.01648 (0,((((((1,2),((5,6),(7,13))),(8,10)),11),(4,9)),12),3);
 096: 21 -1232.640137 -1276.319637 (0,((((((1,2),(5,(6,(7,13)))),(8,10)),11),(4,9)),3),12);
 097: 7 -1364.844238 -1276.62035 (0,((((((1,2),(5,(6,(7,13)))),(8,10)),11),(4,9)),12),3);
 098: 4 -1349.99231 -1277.084773 (0,(((((1,2),(8,10)),((5,6),(7,13))),11),(4,9)),(3,12));
 099: 3 -1339.402588 -1281.634852 (0,(((((1,2),(8,10)),((5,6),(7,13))),11),(4,9)),(3,12));
 100: 19 -1201.624512 -1276.302275 (0,((((((1,2),(5,(6,(7,13)))),(8,10)),11),(4,9)),3),12);
 101: 3 -1239.493286 -1276.056667 (0,(((((1,2),((5,6),(7,13))),(8,10)),11),(4,9)),(3,12));
 102: 5 -1224.608887 -1278.111426 (0,(((((1,2),((5,6),(7,13))),(8,10)),11),(4,9)),(3,12));
 103: 1 -1267.949829 -1276.629366 (0,(((((1,2),((5,6),(7,13))),(8,10)),11),(4,9)),(3,12));
 104: 2 -1278.481079 -1277.164342 (0,((((((1,2),((5,(7,13)),6)),(8,10)),11),(4,9)),3),12);
 105: 8 -1278.733765 -1276.525201 (0,((((((1,2),((5,(7,13)),6)),(8,10)),11),(4,9)),12),3);
 106: 1 -1257.243652 -1277.164342 (0,((((((1,2),((5,(7,13)),6)),(8,10)),11),(4,9)),3),12);
 107: 3 -1221.964844 -1276.629366 (0,(((((1,2),((5,6),(7,13))),(8,10)),11),(4,9)),(3,12));
 108: 3 -1233.426025 -1276.071268 (0,((((((1,2),((5,6),(7,13))),(8,10)),11),(4,9)),12),3);
 109: 2 -1233.16333 -1284.774112 (0,(((((1,2),((5,(7,13)),6)),(8,10)),11),(3,(4,9))),12);
 110: 2 -1167.848633 -1276.485673 (0,((((((1,2),(5,(6,(7,13)))),(8,10)),11),(4,9)),3),12);
 111: 17 -1327.634644 -1277.034745 (0,((((((1,2),(8,10)),((5,6),(7,13))),11),(4,9)),12),3);
 112: 22 -1252.158447 -1275.842119 (0,((((((1,2),((5,6),(7,13))),(8,10)),11),(4,9)),3),12);
 113: 1 -1146.649658 -1277.462403 (0,((((((1,2),(8,10)),((5,6),(7,13))),11),(4,9)),3),12);
 114: 1 -1268.537354 -1283.55698 (0,(((((1,2),((5,(7,13)),6)),(8,10)),11),3),((4,9),12));
 115: 6 -1234.92749 -1279.873356 (0,(((((1,2),(8,10)),(((5,6),13),7)),11),(4,9)),(3,12));
 116: 5 -1166.026978 -1277.542947 (0,(((((1,2),(((5,6),(7,13)),(8,10))),11),(4,9)),3),12);
 117: 14 -1252.432617 -1276.303101 (0,((((((1,2),(5,(6,(7,13)))),(8,10)),11),(4,9)),3),12);
 118: 28 -1264.713135 -1276.510109 (0,(((((1,2),(5,(6,(7,13)))),(8,10)),11),(4,9)),(3,12));
 119: 11 -1152.041748 -1275.957555 (0,((((((1,2),((5,6),(7,13))),(8,10)),11),(4,9)),3),12);
 120: 22 -1269.113892 -1276.139514 (0,((((((1,2),((5,6),(7,13))),(8,10)),11),(4,9)),3),12);
 121: 5 -1164.568726 -1276.029512 (0,(((((1,2),((5,6),(7,13))),(8,10)),11),(4,9)),(3,12));
 122: 12 -1216.096924 -1275.886269 (0,(((((1,2),((5,6),(7,13))),(8,10)),11),(4,9)),(3,12));
 123: 4 -1325.927124 -1277.090112 (0,(((((1,2),(((5,6),(7,13)),(8,10))),11),(4,9)),3),12);
 124: 7 -1262.655518 -1276.083197 (0,(((((1,2),((5,6),(7,13))),(8,10)),11),(4,9)),(3,12));
 125: 1 -1384.475098 -1279.148158 (0,((((((1,2),((5,6),(7,13))),(8,10)),11),(4,9)),3),12);
 126: 12 -1158.329224 -1278.757054 (0,((((((1,2),(((5,6),7),13)),(8,10)),11),(4,9)),3),12);
 127: 2 -1157.702393 -1277.54299 (0,((((1,2),(((5,6),(7,13)),(8,10))),11),(4,9)),(3,12));
 128: 2 -1197.283691 -1280.121275 (0,(((((1,2),((((5,6),7),13),(8,10))),11),(4,9)),3),12);
 129: 20 -1274.443237 -1278.903999 (0,((((((1,2),(((5,6),13),7)),(8,10)),11),(4,9)),3),12);
 130: 16 -1240.006104 -1278.936957 (0,((((((1,2),(((5,6),7),13)),(8,10)),11),(4,9)),3),12);
 131: 11 -1363.736572 -1276.849268 (0,((((((1,2),(8,10)),((5,6),(7,13))),11),(4,9)),3),12);
 132: 2 -1347.335205 -1277.038886 (0,(((((1,2),((5,6),(7,13))),(8,10)),11),(4,9)),(3,12));
 133: 2 -1357.964111 -1276.535431 (0,(((((1,2),((5,6),(7,13))),(8,10)),11),(4,9)),(3,12));
 134: 5 -1261.282959 -1277.411368 (0,(((((1,2),((5,(6,(7,13))),(8,10))),11),(4,9)),12),3);
 135: 8 -1191.672607 -1277.045557 (0,(((((1,2),((5,6),(7,13))),(8,10)),11),(4,9)),(3,12));
 136: 2 -1245.451782 -1294.317055 (0,(((((1,2),(((5,6),7),13)),11),(8,10)),(4,9)),(3,12));
 137: 9 -1275.984375 -1277.937595 (0,((((((1,2),((5,6),(7,13))),(8,10)),11),(4,9)),3),12);
 138: 30 -1358.970215 -1277.400655 (0,(((((1,2),((5,(6,(7,13))),(8,10))),11),(4,9)),3),12);
 139: 16 -1235.130371 -1275.849315 (0,((((((1,2),((5,6),(7,13))),(8,10)),11),(4,9)),12),3);
 140: 3 -1232.330322 -1276.485673 (0,((((((1,2),(5,(6,(7,13)))),(8,10)),11),(4,9)),3),12);
 141: 10 -1167.628906 -1276.965923 (0,((((((1,2),(8,10)),((5,6),(7,13))),11),(4,9)),3),12);
 142: 1 -1353.893311 -1279.148158 (0,((((((1,2),((5,6),(7,13))),(8,10)),11),(4,9)),3),12);
 143: 5 -1347.048096 -1276.330977 (0,((((((1,2),(5,(6,(7,13)))),(8,10)),11),(4,9)),12),3);
 144: 5 -1260.591553 -1276.654736 (0,((((((1,2),((5,6),(7,13))),(8,10)),11),(4,9)),3),12);
 145: 19 -1357.74231 -1276.034631 (0,(((((1,2),((5,6),(7,13))),(8,10)),11),(4,9)),(3,12));
 146: 2 -1271.727539 -1277.533331 (0,((((((1,2),(8,10)),((5,(7,13)),6)),11),(4,9)),3),12);
 147: 2 -1323.890137 -1280.526154 (0,((((((1,2),((5,6),(7,13))),(8,10)),11),(4,9)),3),12);
 148: 6 -1222.008057 -1277.011883 (0,(((((1,2),(((5,6),(7,13)),(8,10))),11),(4,9)),3),12);
 149: 5 -1236.731689 -1303.07807 (0,(((((((1,2),((5,6),(7,13))),11),8),10),(4,9)),3),12);
 150: 1 -1210.80127 -1291.252556 (0,((((((1,2),(((5,6),(7,13)),(8,10))),11),4),9),3),12);
 151: 4 -1303.567749 -1277.54299 (0,((((1,2),(((5,6),(7,13)),(8,10))),11),(4,9)),(3,12));
 152: 1 -1369.313965 -1283.815579 (0,((((((1,2),((5,6),(7,13))),(8,10)),11),(4,9)),3),12);
 153: 4 -1183.319336 -1278.769843 (0,((((((1,2),(((5,6),13),7)),(8,10)),11),(4,9)),3),12);
 154: 16 -1294.236694 -1277.053984 (0,(((((1,2),(((5,6),(7,13)),(8,10))),11),(4,9)),3),12);
 155: 10 -1315.612061 -1276.315444 (0,((((((1,2),((5,6),(7,13))),(8,10)),11),(4,9)),3),12);
 156: 12 -1325.729492 -1281.634852 (0,(((((1,2),(8,10)),((5,6),(7,13))),11),(4,9)),(3,12));
 157: 8 -1216.376709 -1279.873356 (0,(((((1,2),(8,10)),(((5,6),13),7)),11),(4,9)),(3,12));
 158: 3 -1284.777954 -1277.615654 (0,(((((1,2),(5,(6,(7,13)))),(8,10)),11),(4,9)),(3,12));
 159: 18 -1213.296753 -1279.100319 (0,(((((1,2),(((5,6),7),13)),(8,10)),11),(4,9)),(3,12));
 160: 8 -1291.032227 -1277.615654 (0,(((((1,2),(5,(6,(7,13)))),(8,10)),11),(4,9)),(3,12));
 161: 12 -1229.72644 -1276.965923 (0,((((((1,2),(8,10)),((5,6),(7,13))),11),(4,9)),3),12);
 162: 16 -1217.814697 -1279.094027 (0,(((((1,2),(((5,6),13),7)),(8,10)),11),(4,9)),(3,12));
 163: 1 -1333.393188 -1283.218064 (0,(((((1,2),(((5,6),7),13)),(8,10)),11),(4,9)),(3,12));
 164: 9 -1190.353394 -1279.873356 (0,(((((1,2),(8,10)),(((5,6),13),7)),11),(4,9)),(3,12));
 165: 7 -1226.158447 -1277.972738 (0,((((((1,2),(8,10)),((5,6),(7,13))),11),(4,9)),3),12);
 166: 2 -1319.352173 -1276.026096 (0,(((((1,2),((5,6),(7,13))),(8,10)),11),(4,9)),(3,12));
 167: 1 -1313.004761 -1277.377916 (0,((((((1,2),((5,(7,13)),6)),(8,10)),11),(4,9)),3),12);
 168: 13 -1239.488525 -1282.967257 (0,((((((1,2),((5,6),(7,13))),(8,10)),11),3),12),(4,9));
 169: 1 -1395.578857 -1279.25604 (0,((((((1,2),((5,6),(7,13))),(8,10)),11),(4,9)),3),12);
 170: 2 -1339.610474 -1279.048289 (0,((((((1,2),(5,(6,(7,13)))),(8,10)),11),(4,9)),3),12);
 171: 7 -1262.032837 -1284.145329 (0,((((((1,2),(8,10)),(5,(6,(7,13)))),11),3),12),(4,9));
 172: 20 -1199.235107 -1276.302472 (0,(((((1,2),((5,(7,13)),6)),(8,10)),11),(4,9)),(3,12));
 173: 3 -1266.090576 -1288.082084 (0,((((((1,2),((5,6),(7,13))),10),8),11),(4,9)),(3,12));
 174: 2 -1261.504395 -1277.280047 (0,((((((1,2),((5,6),(7,13))),(8,10)),11),(4,9)),3),12);
 175: 13 -1233.237549 -1276.960153 (0,((((((1,2),(8,10)),((5,6),(7,13))),11),(4,9)),3),12);
 176: 12 -1171.961426 -1276.364012 (0,((((((1,2),(5,(6,(7,13)))),(8,10)),11),(4,9)),3),12);
 177: 7 -1373.469604 -1277.377916 (0,((((((1,2),((5,(7,13)),6)),(8,10)),11),(4,9)),3),12);
 178: 9 -1281.667236 -1277.490417 (0,(((((1,2),(8,10)),((5,(7,13)),6)),11),(4,9)),(3,12));
 179: 2 -1208.266846 -1279.462863 (0,((((((1,2),(((5,6),13),7)),(8,10)),11),(4,9)),3),12);
 180: 19 -1218.48877 -1277.27396 (0,((((((1,2),(8,10)),(5,(6,(7,13)))),11),(4,9)),3),12);
 181: 1 -1350.442139 -1277.542947 (0,(((((1,2),(((5,6),(7,13)),(8,10))),11),(4,9)),3),12);
 182: 2 -1357.543213 -1280.148678 (0,(((((1,2),(8,10)),(((5,6),7),13)),11),(4,9)),(3,12));
 183: 5 -1314.682861 -1292.281611 (0,(((((1,2),((5,(7,13)),6)),11),(8,10)),(4,9)),(3,12));
 184: 3 -1416.432007 -1277.640638 (0,((((((1,2),((5,6),(7,13))),(8,10)),11),(4,9)),3),12);
 185: 2 -1248.460449 -1277.54299 (0,((((1,2),(((5,6),(7,13)),(8,10))),11),(4,9)),(3,12));
 186: 1 -1328.289551 -1277.542947 (0,(((((1,2),(((5,6),(7,13)),(8,10))),11),(4,9)),3),12);
 187: 2 -1333.801758 -1276.685609 (0,((((((1,2),((5,6),(7,13))),(8,10)),11),(4,9)),12),3);
 188: 10 -1321.725586 -1279.100319 (0,(((((1,2),(((5,6),7),13)),(8,10)),11),(4,9)),(3,12));
 189: 7 -1258.211792 -1276.3655 (0,((((((1,2),((5,(7,13)),6)),(8,10)),11),(4,9)),3),12);
 190: 2 -1203.928711 -1276.238138 (0,((((((1,2),((5,6),(7,13))),(8,10)),11),(4,9)),3),12);
 191: 4 -1297.376709 -1278.277491 (0,((((((1,2),(8,10)),((5,(7,13)),6)),11),(4,9)),3),12);
 192: 5 -1418.628906 -1276.117195 (0,((((((1,2),((5,6),(7,13))),(8,10)),11),(4,9)),12),3);
 193: 4 -1289.858276 -1283.914681 (0,((((1,2),(8,10)),((5,6),(7,13))),11),((3,12),(4,9)));
 194: 5 -1270.159668 -1276.699001 (0,((((((1,2),((5,(7,13)),6)),(8,10)),11),(4,9)),3),12);
 195: 12 -1253.381104 -1276.825701 (0,(((((1,2),(8,10)),((5,6),(7,13))),11),(4,9)),(3,12));
 196: 22 -1275.347534 -1276.32753 (0,((((((1,2),((5,(7,13)),6)),(8,10)),11),(4,9)),3),12);
 197: 2 -1307.244385 -1281.159213 (0,((((((1,2),(5,(6,(7,13)))),(8,10)),11),(4,9)),3),12);
 198: 6 -1283.648926 -1278.111426 (0,(((((1,2),((5,6),(7,13))),(8,10)),11),(4,9)),(3,12));
 199: 1 -1236.830811 -1277.462403 (0,((((((1,2),(8,10)),((5,6),(7,13))),11),(4,9)),3),12);
 200: 7 -1355.008545 -1276.446428 (0,((((((1,2),((5,(7,13)),6)),(8,10)),11),(4,9)),3),12);
 201: 1 -1268.840942 -1276.293601 (0,((((((1,2),((5,6),(7,13))),(8,10)),11),(4,9)),3),12);
 202: 23 -1238.232178 -1276.621945 (0,((((((1,2),((5,(7,13)),6)),(8,10)),11),(4,9)),12),3);
 203: 9 -1320.034424 -1276.879247 (0,((((((1,2),(5,(6,(7,13)))),(8,10)),11),(4,9)),3),12);
 204: 5 -1329.895996 -1276.379187 (0,((((((1,2),((5,6),(7,13))),(8,10)),11),(4,9)),3),12);
 205: 13 -1302.102905 -1276.831177 (0,((((((1,2),(8,10)),((5,6),(7,13))),11),(4,9)),3),12);
 206: 18 -1236.673828 -1276.825601 (0,(((((1,2),(8,10)),((5,6),(7,13))),11),(4,9)),(3,12));
 207: 3 -1406.133667 -1277.084773 (0,(((((1,2),(8,10)),((5,6),(7,13))),11),(4,9)),(3,12));
 208: 22 -1236.428711 -1276.303697 (0,((((((1,2),((5,(7,13)),6)),(8,10)),11),(4,9)),3),12);
 209: 12 -1246.155396 -1276.048773 (0,(((((1,2),((5,6),(7,13))),(8,10)),11),(4,9)),(3,12));
 210: 3 -1347.707764 -1277.542947 (0,(((((1,2),(((5,6),(7,13)),(8,10))),11),(4,9)),3),12);
 211: 4 -1313.352539 -1277.264422 (0,((((((1,2),(8,10)),(5,(6,(7,13)))),11),(4,9)),3),12);
 212: 8 -1355.211426 -1276.67039 (0,((((((1,2),((5,(7,13)),6)),(8,10)),11),(4,9)),12),3);
 213: 19 -1204.878662 -1278.768568 (0,((((((1,2),(((5,6),7),13)),(8,10)),11),(4,9)),3),12);
 214: 16 -1202.935181 -1276.825701 (0,(((((1,2),(8,10)),((5,6),(7,13))),11),(4,9)),(3,12));
 215: 18 -1277.525879 -1276.838141 (0,((((((1,2),(8,10)),((5,6),(7,13))),11),(4,9)),3),12);
 216: 8 -1228.734619 -1277.264231 (0,(((((1,2),(8,10)),(5,(6,(7,13)))),11),(4,9)),(3,12));
 217: 5 -1307.549072 -1277.545959 (0,((((((1,2),(8,10)),(5,(6,(7,13)))),11),(4,9)),3),12);
 218: 17 -1177.152344 -1276.819928 (0,((((((1,2),(8,10)),((5,6),(7,13))),11),(4,9)),3),12);
 219: 22 -1215.77417 -1276.303917 (0,(((((1,2),(5,(6,(7,13)))),(8,10)),11),(4,9)),(3,12));
 220: 24 -1268.371826 -1275.847818 (0,((((((1,2),((5,6),(7,13))),(8,10)),11),(4,9)),3),12);
 221: 8 -1137.593018 -1276.884105 (0,((((((1,2),(8,10)),((5,6),(7,13))),11),(4,9)),3),12);
 222: 14 -1213.019287 -1275.912027 (0,(((((1,2),((5,6),(7,13))),(8,10)),11),(4,9)),(3,12));
 223: 1 -1185.735718 -1276.940755 (0,((((((1,2),(8,10)),((5,6),(7,13))),11),(4,9)),3),12);
 224: 3 -1253.720215 -1279.089847 (0,((((1,2),(((5,(7,13)),6),(8,10))),11),(4,9)),(3,12));
 225: 1 -1323.262451 -1279.574875 (0,(((((1,2),(((5,6),7),13)),(8,10)),11),(4,9)),(3,12));
 226: 20 -1259.768921 -1276.000378 (0,((((((1,2),((5,6),(7,13))),(8,10)),11),(4,9)),3),12);
 227: 15 -1278.059448 -1277.492023 (0,(((((1,2),(8,10)),(5,(6,(7,13)))),11),(4,9)),(3,12));
 228: 18 -1339.827637 -1276.000474 (0,(((((1,2),((5,6),(7,13))),(8,10)),11),(4,9)),(3,12));
 229: 7 -1283.802856 -1276.315487 (0,(((((1,2),((5,6),(7,13))),(8,10)),11),(4,9)),(3,12));
 230: 1 -1237.990845 -1291.252556 (0,((((((1,2),(((5,6),(7,13)),(8,10))),11),4),9),3),12);
 231: 5 -1238.406982 -1277.542947 (0,(((((1,2),(((5,6),(7,13)),(8,10))),11),(4,9)),3),12);
 232: 2 -1241.435059 -1277.640638 (0,((((((1,2),((5,6),(7,13))),(8,10)),11),(4,9)),3),12);
 233: 10 -1286.116455 -1276.048773 (0,(((((1,2),((5,6),(7,13))),(8,10)),11),(4,9)),(3,12));
 234: 9 -1209.111572 -1276.056625 (0,((((((1,2),((5,6),(7,13))),(8,10)),11),(4,9)),3),12);
 235: 16 -1210.744385 -1278.768916 (0,((((((1,2),(((5,6),13),7)),(8,10)),11),(4,9)),3),12);
 236: 5 -1265.878906 -1277.937105 (0,((((((1,2),((5,6),(7,13))),(8,10)),11),(4,9)),3),12);
 237: 5 -1250.947754 -1276.056625 (0,((((((1,2),((5,6),(7,13))),(8,10)),11),(4,9)),3),12);
 238: 11 -1384.818359 -1276.621945 (0,((((((1,2),((5,(7,13)),6)),(8,10)),11),(4,9)),12),3);
 239: 4 -1320.902954 -1278.280369 (0,((((((1,2),(8,10)),(5,(6,(7,13)))),11),(4,9)),3),12);
 240: 14 -1211.032715 -1276.315489 (0,((((((1,2),((5,6),(7,13))),(8,10)),11),(4,9)),12),3);
 241: 9 -1214.085449 -1277.209209 (0,((((((1,2),(5,(6,(7,13)))),(8,10)),11),(4,9)),12),3);
 242: 5 -1287.587158 -1276.117193 (0,(((((1,2),((5,6),(7,13))),(8,10)),11),(4,9)),(3,12));
 243: 14 -1285.661987 -1276.961255 (0,(((((1,2),(((5,6),(7,13)),(8,10))),11),(4,9)),3),12);
 244: 1 -1211.733398 -1277.209209 (0,((((((1,2),(5,(6,(7,13)))),(8,10)),11),(4,9)),12),3);
 245: 7 -1323.457764 -1276.422746 (0,(((((1,2),((5,6),(7,13))),(8,10)),11),(4,9)),(3,12));
 246: 2 -1313.977173 -1283.887402 (0,((((((1,2),(8,10)),((5,6),(7,13))),11),3),(4,9)),12);
 247: 21 -1233.069458 -1275.84786 (0,(((((1,2),((5,6),(7,13))),(8,10)),11),(4,9)),(3,12));
 248: 8 -1248.18396 -1276.838141 (0,((((((1,2),(8,10)),((5,6),(7,13))),11),(4,9)),3),12);
 249: 1 -1109.316406 -1278.38384 (0,((((((1,2),(8,10)),(5,(6,(7,13)))),11),(4,9)),12),3);
 250: 6 -1244.214111 -1277.265913 (0,(((((1,2),(8,10)),((5,(7,13)),6)),11),(4,9)),(3,12));
 251: 1 -1262.97998 -1284.493978 (0,(((((1,2),(8,10)),((5,6),(7,13))),11),(3,(4,9))),12);
 252: 1 -1226.343628 -1279.048289 (0,((((((1,2),(5,(6,(7,13)))),(8,10)),11),(4,9)),3),12);
 253: 10 -1244.125732 -1277.54299 (0,((((1,2),(((5,6),(7,13)),(8,10))),11),(4,9)),(3,12));
 254: 1 -1153.9823 -1288.630685 (0,(((((((1,2),(5,(6,(7,13)))),8),10),11),(4,9)),12),3);
 255: 12 -1261.717285 -1277.170102 (0,(((((1,2),(((5,6),(7,13)),(8,10))),11),(4,9)),3),12);
 256: 11 -1439.44043 -1276.314386 (0,(((((1,2),((5,6),(7,13))),(8,10)),11),(4,9)),(3,12));
 257: 5 -1192.783325 -1277.038392 (0,((((((1,2),(8,10)),((5,6),(7,13))),11),(4,9)),3),12);
 258: 1 -1337.975342 -1276.685609 (0,((((((1,2),((5,6),(7,13))),(8,10)),11),(4,9)),12),3);
 259: 7 -1164.321289 -1275.866472 (0,((((((1,2),((5,6),(7,13))),(8,10)),11),(4,9)),12),3);
 260: 2 -1241.526367 -1276.654736 (0,((((((1,2),((5,6),(7,13))),(8,10)),11),(4,9)),3),12);
 261: 3 -1295.621582 -1278.021309 (0,((((((1,2),(5,(6,(7,13)))),(8,10)),11),(4,9)),3),12);
 262: 5 -1111.494995 -1292.132547 (0,(((((((1,2),(((5,6),7),13)),(8,10)),11),4),9),12),3);
 263: 15 -1222.287842 -1277.046115 (0,(((((1,2),(8,10)),((5,6),(7,13))),11),(4,9)),(3,12));
 264: 2 -1237.621826 -1275.934176 (0,((((((1,2),((5,6),(7,13))),(8,10)),11),(4,9)),3),12);
 265: 9 -1304.47937 -1278.910753 (0,((((((1,2),(((5,6),13),7)),(8,10)),11),(4,9)),3),12);
 266: 4 -1164.559814 -1276.071268 (0,((((((1,2),((5,6),(7,13))),(8,10)),11),(4,9)),12),3);
 267: 6 -1273.570068 -1276.966349 (0,(((((1,2),(((5,6),(7,13)),(8,10))),11),(4,9)),3),12);
 268: 6 -1300.84082 -1277.640638 (0,((((((1,2),((5,6),(7,13))),(8,10)),11),(4,9)),3),12);
 269: 23 -1289.115601 -1276.510109 (0,(((((1,2),(5,(6,(7,13)))),(8,10)),11),(4,9)),(3,12));
 270: 3 -1218.853149 -1277.533531 (0,((((1,2),(((5,(7,13)),6),(8,10))),11),(4,9)),(3,12));
 271: 24 -1347.309082 -1275.860085 (0,(((((1,2),((5,6),(7,13))),(8,10)),11),(4,9)),(3,12));
 272: 2 -1237.268311 -1278.021309 (0,((((((1,2),(5,(6,(7,13)))),(8,10)),11),(4,9)),3),12);
 273: 3 -1249.50769 -1277.177212 (0,(((((1,2),((5,6),(7,13))),(8,10)),11),(4,9)),(3,12));
 274: 2 -1314.985107 -1277.048349 (0,((((((1,2),((5,6),(7,13))),(8,10)),11),(4,9)),3),12);
 275: 8 -1225.715332 -1279.907122 (0,((((((1,2),(8,10)),(((5,6),7),13)),11),(4,9)),3),12);
 276: 6 -1342.705933 -1277.377916 (0,((((((1,2),((5,(7,13)),6)),(8,10)),11),(4,9)),3),12);
 277: 14 -1220.746826 -1278.766973 (0,((((((1,2),(((5,6),7),13)),(8,10)),11),(4,9)),3),12);
 278: 25 -1278.573486 -1275.886269 (0,(((((1,2),((5,6),(7,13))),(8,10)),11),(4,9)),(3,12));
 279: 11 -1197.814453 -1276.822457 (0,((((((1,2),(8,10)),((5,6),(7,13))),11),(4,9)),3),12);
 280: 3 -1297.278198 -1277.042159 (0,((((((1,2),((5,6),(7,13))),(8,10)),11),(4,9)),3),12);
 281: 14 -1298.816772 -1276.848369 (0,((((((1,2),(8,10)),((5,6),(7,13))),11),(4,9)),3),12);
 282: 1 -1338.695557 -1277.542947 (0,(((((1,2),(((5,6),(7,13)),(8,10))),11),(4,9)),3),12);
 283: 1 -1384.627441 -1278.021309 (0,((((((1,2),(5,(6,(7,13)))),(8,10)),11),(4,9)),3),12);
 284: 7 -1340.556885 -1276.081137 (0,(((((1,2),((5,6),(7,13))),(8,10)),11),(4,9)),(3,12));
 285: 1 -1271.075928 -1277.038886 (0,(((((1,2),((5,6),(7,13))),(8,10)),11),(4,9)),(3,12));
 286: 9 -1239.377197 -1292.120115 (0,((((((1,2),(5,(6,(7,13)))),11),(8,10)),(4,9)),3),12);
 287: 3 -1221.738281 -1277.54299 (0,((((1,2),(((5,6),(7,13)),(8,10))),11),(4,9)),(3,12));
 288: 9 -1267.64209 -1276.836824 (0,((((((1,2),((5,(7,13)),6)),(8,10)),11),(4,9)),3),12);
 289: 5 -1316.480103 -1276.056667 (0,(((((1,2),((5,6),(7,13))),(8,10)),11),(4,9)),(3,12));
 290: 17 -1219.329834 -1276.139514 (0,((((((1,2),((5,6),(7,13))),(8,10)),11),(4,9)),3),12);
 291: 30 -1309.896362 -1275.847962 (0,((((((1,2),((5,6),(7,13))),(8,10)),11),(4,9)),3),12);
 292: 10 -1231.982056 -1277.492023 (0,(((((1,2),(8,10)),(5,(6,(7,13)))),11),(4,9)),(3,12));
 293: 6 -1235.746338 -1277.400655 (0,(((((1,2),((5,(6,(7,13))),(8,10))),11),(4,9)),3),12);
 294: 12 -1334.960205 -1275.944318 (0,((((((1,2),((5,6),(7,13))),(8,10)),11),(4,9)),3),12);
 295: 1 -1164.146484 -1277.164342 (0,((((((1,2),((5,(7,13)),6)),(8,10)),11),(4,9)),3),12);
 296: 14 -1252.210449 -1277.265913 (0,(((((1,2),(8,10)),((5,(7,13)),6)),11),(4,9)),(3,12));
 297: 2 -1374.504028 -1277.54299 (0,((((1,2),(((5,6),(7,13)),(8,10))),11),(4,9)),(3,12));
 298: 1 -1304.665161 -1277.542947 (0,(((((1,2),(((5,6),(7,13)),(8,10))),11),(4,9)),3),12);
 299: 19 -1274.400146 -1276.858558 (0,((((((1,2),(8,10)),((5,6),(7,13))),11),(4,9)),3),12);
 300: 3 -1176.767334 -1284.12211 (0,(((((1,2),(((5,6),(7,13)),(8,10))),11),3),(4,9)),12);
 301: 18 -1183.682373 -1275.907097 (0,(((((1,2),((5,6),(7,13))),(8,10)),11),(4,9)),(3,12));
 302: 3 -1337.040894 -1292.297427 (0,((((((1,2),((5,6),(7,13))),11),(8,10)),(4,9)),3),12);
 303: 3 -1217.84314 -1277.462403 (0,((((((1,2),(8,10)),((5,6),(7,13))),11),(4,9)),3),12);
 304: 5 -1207.970459 -1276.654736 (0,((((((1,2),((5,6),(7,13))),(8,10)),11),(4,9)),3),12);
 305: 7 -1251.190063 -1276.825701 (0,(((((1,2),(8,10)),((5,6),(7,13))),11),(4,9)),(3,12));
 306: 16 -1288.386475 -1276.944703 (0,((((((1,2),(8,10)),((5,6),(7,13))),11),(4,9)),3),12);
 307: 2 -1187.275024 -1277.462403 (0,((((((1,2),(8,10)),((5,6),(7,13))),11),(4,9)),3),12);
 308: 2 -1335.585205 -1277.411368 (0,(((((1,2),((5,(6,(7,13))),(8,10))),11),(4,9)),12),3);
 309: 8 -1256.50708 -1277.285864 (0,((((((1,2),(8,10)),(5,(6,(7,13)))),11),(4,9)),3),12);
 310: 3 -1294.820801 -1277.131804 (0,((((((1,2),(5,(6,(7,13)))),(8,10)),11),(4,9)),3),12);
 311: 11 -1331.960938 -1277.545959 (0,((((((1,2),(8,10)),(5,(6,(7,13)))),11),(4,9)),3),12);
 312: 1 -1175.271729 -1277.209209 (0,((((((1,2),(5,(6,(7,13)))),(8,10)),11),(4,9)),12),3);
 313: 16 -1242.696289 -1276.822457 (0,((((((1,2),(8,10)),((5,6),(7,13))),11),(4,9)),3),12);
 314: 8 -1338.856201 -1276.858558 (0,((((((1,2),(8,10)),((5,6),(7,13))),11),(4,9)),3),12);
 315: 1 -1294.630371 -1277.239127 (0,(((((1,2),(((5,6),(7,13)),(8,10))),11),(4,9)),3),12);
 316: 3 -1306.979614 -1276.46953 (0,((((((1,2),((5,6),(7,13))),(8,10)),11),(4,9)),3),12);
 317: 3 -1220.899414 -1277.37757 (0,(((((1,2),(((5,(7,13)),6),(8,10))),11),(4,9)),3),12);
 318: 4 -1367.632446 -1277.560696 (0,((((1,2),((5,(6,(7,13))),(8,10))),11),(4,9)),(3,12));
 319: 1 -1284.442017 -1277.377916 (0,((((((1,2),((5,(7,13)),6)),(8,10)),11),(4,9)),3),12);
 320: 1 -1335.067383 -1279.228399 (0,((((((1,2),(((5,6),13),7)),(8,10)),11),(4,9)),3),12);
 321: 16 -1376.547607 -1276.835993 (0,((((((1,2),(5,(6,(7,13)))),(8,10)),11),(4,9)),3),12);
 322: 2 -1298.866211 -1275.920849 (0,(((((1,2),((5,6),(7,13))),(8,10)),11),(4,9)),(3,12));
 323: 3 -1167.660156 -1275.932819 (0,((((((1,2),((5,6),(7,13))),(8,10)),11),(4,9)),12),3);
 324: 14 -1294.152954 -1276.825701 (0,(((((1,2),(8,10)),((5,6),(7,13))),11),(4,9)),(3,12));
 325: 5 -1343.11792 -1277.038392 (0,((((((1,2),(8,10)),((5,6),(7,13))),11),(4,9)),3),12);
 326: 4 -1230.424561 -1278.111426 (0,(((((1,2),((5,6),(7,13))),(8,10)),11),(4,9)),(3,12));
 327: 4 -1249.472046 -1277.937105 (0,((((((1,2),((5,6),(7,13))),(8,10)),11),(4,9)),3),12);
 328: 4 -1242.987305 -1277.492023 (0,(((((1,2),(8,10)),(5,(6,(7,13)))),11),(4,9)),(3,12));
 329: 2 -1182.790894 -1276.258166 (0,((((((1,2),((5,6),(7,13))),(8,10)),11),(4,9)),3),12);
 330: 2 -1303.088989 -1277.020482 (0,(((((1,2),(8,10)),((5,6),(7,13))),11),(4,9)),(3,12));
 331: 1 -1171.331543 -1277.462403 (0,((((((1,2),(8,10)),((5,6),(7,13))),11),(4,9)),3),12);
 332: 3 -1262.067749 -1279.100319 (0,(((((1,2),(((5,6),7),13)),(8,10)),11),(4,9)),(3,12));
 333: 4 -1325.814087 -1276.06622 (0,((((((1,2),((5,6),(7,13))),(8,10)),11),(4,9)),3),12);
 334: 1 -1305.450684 -1278.021309 (0,((((((1,2),(5,(6,(7,13)))),(8,10)),11),(4,9)),3),12);
 335: 12 -1191.048584 -1276.838141 (0,((((((1,2),(8,10)),((5,6),(7,13))),11),(4,9)),3),12);
 336: 15 -1188.2771 -1276.825601 (0,(((((1,2),(8,10)),((5,6),(7,13))),11),(4,9)),(3,12));
 337: 12 -1279.822754 -1277.140694 (0,((((((1,2),(8,10)),((5,6),(7,13))),11),(4,9)),3),12);
 338: 10 -1376.822021 -1279.317511 (0,((((((1,2),(((5,6),13),7)),(8,10)),11),(4,9)),3),12);
 339: 2 -1139.369873 -1285.835381 (0,((((((1,2),(8,10)),(5,(6,(7,13)))),11),12),(4,9)),3);
 340: 5 -1253.548462 -1294.323738 (0,((((((1,2),(((5,6),7),13)),11),(8,10)),(4,9)),3),12);
 341: 15 -1214.380615 -1288.535441 (0,((((((1,2),((5,6),(7,13))),10),8),11),(4,9)),(3,12));
 342: 10 -1258.04187 -1283.248598 (0,((((((1,2),(5,(6,(7,13)))),(8,10)),11),3),12),(4,9));
 343: 7 -1369.921875 -1276.506643 (0,((((((1,2),(5,(6,(7,13)))),(8,10)),11),(4,9)),3),12);
 344: 6 -1359.310547 -1276.825701 (0,(((((1,2),(8,10)),((5,6),(7,13))),11),(4,9)),(3,12));
 345: 14 -1306.880371 -1275.981811 (0,(((((1,2),((5,6),(7,13))),(8,10)),11),(4,9)),(3,12));
 346: 21 -1364.743652 -1277.377916 (0,((((((1,2),((5,(7,13)),6)),(8,10)),11),(4,9)),3),12);
 347: 11 -1310.311523 -1279.873356 (0,(((((1,2),(8,10)),(((5,6),13),7)),11),(4,9)),(3,12));
 348: 3 -1282.265381 -1277.937105 (0,((((((1,2),((5,6),(7,13))),(8,10)),11),(4,9)),3),12);
 349: 21 -1181.00708 -1275.840451 (0,((((((1,2),((5,6),(7,13))),(8,10)),11),(4,9)),3),12);
 350: 8 -1231.328369 -1276.525201 (0,((((((1,2),((5,(7,13)),6)),(8,10)),11),(4,9)),12),3);
 351: 14 -1350.669434 -1276.881724 (0,((((((1,2),(5,(6,(7,13)))),(8,10)),11),(4,9)),3),12);
 352: 4 -1248.959839 -1277.264422 (0,((((((1,2),(8,10)),(5,(6,(7,13)))),11),(4,9)),3),12);
 353: 3 -1327.092285 -1277.492023 (0,(((((1,2),(8,10)),(5,(6,(7,13)))),11),(4,9)),(3,12));
 354: 10 -1219.665039 -1276.560179 (0,(((((1,2),(5,(6,(7,13)))),(8,10)),11),(4,9)),(3,12));
 355: 13 -1261.715088 -1275.858499 (0,((((((1,2),((5,6),(7,13))),(8,10)),11),(4,9)),3),12);
 356: 3 -1236.734375 -1277.54299 (0,((((1,2),(((5,6),(7,13)),(8,10))),11),(4,9)),(3,12));
 357: 1 -1309.913818 -1277.377916 (0,((((((1,2),((5,(7,13)),6)),(8,10)),11),(4,9)),3),12);
 358: 1 -1297.053101 -1276.685609 (0,((((((1,2),((5,6),(7,13))),(8,10)),11),(4,9)),12),3);
 359: 1 -1231.776978 -1277.402067 (0,(((((1,2),(8,10)),(5,(6,(7,13)))),11),(4,9)),(3,12));
 360: 1 -1287.053223 -1279.470043 (0,(((((1,2),(((5,6),(7,13)),(8,10))),11),(4,9)),3),12);
 361: 2 -1250.398682 -1276.293601 (0,((((((1,2),((5,6),(7,13))),(8,10)),11),(4,9)),3),12);
 362: 21 -1269.456543 -1276.302472 (0,(((((1,2),((5,(7,13)),6)),(8,10)),11),(4,9)),(3,12));
 363: 6 -1320.138672 -1276.081209 (0,((((((1,2),((5,6),(7,13))),(8,10)),11),(4,9)),3),12);
 364: 1 -1334.058105 -1280.711915 (0,(((((1,2),((5,(7,13)),6)),(8,10)),11),(4,9)),(3,12));
 365: 3 -1366.614014 -1276.701291 (0,((((((1,2),((5,6),(7,13))),(8,10)),11),(4,9)),3),12);
 366: 6 -1312.112549 -1277.38059 (0,(((((1,2),((5,(6,(7,13))),(8,10))),11),(4,9)),3),12);
 367: 3 -1307.983521 -1277.99177 (0,((((((1,2),((5,6),(7,13))),(8,10)),11),(4,9)),3),12);
 368: 4 -1252.174561 -1276.701291 (0,((((((1,2),((5,6),(7,13))),(8,10)),11),(4,9)),3),12);
 369: 1 -1367.417725 -1277.395558 (0,(((((1,2),(((5,6),(7,13)),(8,10))),11),(4,9)),3),12);
 370: 3 -1309.418457 -1279.148158 (0,((((((1,2),((5,6),(7,13))),(8,10)),11),(4,9)),3),12);
 371: 7 -1258.648926 -1283.887402 (0,((((((1,2),(8,10)),((5,6),(7,13))),11),3),(4,9)),12);
 372: 2 -1220.835571 -1277.542947 (0,(((((1,2),(((5,6),(7,13)),(8,10))),11),(4,9)),3),12);
 373: 13 -1188.541748 -1276.848369 (0,((((((1,2),(8,10)),((5,6),(7,13))),11),(4,9)),3),12);
 374: 19 -1327.752686 -1276.831177 (0,((((((1,2),(8,10)),((5,6),(7,13))),11),(4,9)),3),12);
 375: 5 -1268.085205 -1277.492023 (0,(((((1,2),(8,10)),(5,(6,(7,13)))),11),(4,9)),(3,12));
 376: 8 -1267.427979 -1275.886271 (0,((((((1,2),((5,6),(7,13))),(8,10)),11),(4,9)),12),3);
 377: 2 -1177.126465 -1277.131804 (0,((((((1,2),(5,(6,(7,13)))),(8,10)),11),(4,9)),3),12);
 378: 7 -1161.80542 -1276.828557 (0,((((((1,2),(8,10)),((5,6),(7,13))),11),(4,9)),3),12);
 379: 1 -1285.352051 -1277.542947 (0,(((((1,2),(((5,6),(7,13)),(8,10))),11),(4,9)),3),12);
 380: 2 -1275.93103 -1277.164342 (0,((((((1,2),((5,(7,13)),6)),(8,10)),11),(4,9)),3),12);
 381: 2 -1260.965698 -1277.54299 (0,((((1,2),(((5,6),(7,13)),(8,10))),11),(4,9)),(3,12));
 382: 7 -1328.62915 -1277.615654 (0,(((((1,2),(5,(6,(7,13)))),(8,10)),11),(4,9)),(3,12));
 383: 3 -1259.697754 -1276.764905 (0,((((((1,2),((5,6),(7,13))),(8,10)),11),(4,9)),12),3);
 384: 10 -1161.743164 -1278.712031 (0,((((((1,2),(((5,6),13),7)),(8,10)),11),(4,9)),3),12);
 385: 12 -1298.768555 -1276.751761 (0,(((((1,2),((5,(7,13)),6)),(8,10)),11),(4,9)),(3,12));
 386: 4 -1362.253784 -1276.881724 (0,((((((1,2),(5,(6,(7,13)))),(8,10)),11),(4,9)),3),12);
 387: 16 -1243.258057 -1276.974962 (0,((((1,2),(((5,6),(7,13)),(8,10))),11),(4,9)),(3,12));
 388: 14 -1304.365479 -1276.828743 (0,((((((1,2),(8,10)),((5,6),(7,13))),11),(4,9)),3),12);
 389: 1 -1395.967529 -1277.038886 (0,(((((1,2),((5,6),(7,13))),(8,10)),11),(4,9)),(3,12));
 390: 2 -1410.562744 -1286.024737 (0,(((((1,2),(5,(6,(7,13)))),(8,10)),11),((4,9),12)),3);
 391: 25 -1275.324951 -1276.814238 (0,((((((1,2),(8,10)),((5,6),(7,13))),11),(4,9)),3),12);
 392: 14 -1356.974365 -1276.0832 (0,((((((1,2),((5,6),(7,13))),(8,10)),11),(4,9)),12),3);
 393: 1 -1310.442871 -1281.634852 (0,(((((1,2),(8,10)),((5,6),(7,13))),11),(4,9)),(3,12));
 394: 19 -1226.919922 -1276.302606 (0,((((((1,2),((5,(7,13)),6)),(8,10)),11),(4,9)),3),12);
 395: 16 -1314.409546 -1278.763571 (0,((((((1,2),(((5,6),13),7)),(8,10)),11),(4,9)),3),12);
 396: 16 -1151.346924 -1277.264231 (0,(((((1,2),(8,10)),(5,(6,(7,13)))),11),(4,9)),(3,12));
 397: 16 -1282.171509 -1276.302594 (0,((((((1,2),(5,(6,(7,13)))),(8,10)),11),(4,9)),3),12);
 398: 27 -1292.337646 -1275.840476 (0,(((((1,2),((5,6),(7,13))),(8,10)),11),(4,9)),(3,12));
 399: 2 -1342.100586 -1277.164342 (0,((((((1,2),((5,(7,13)),6)),(8,10)),11),(4,9)),3),12);
 400: 1 -1266.769043 -1277.542947 (0,(((((1,2),(((5,6),(7,13)),(8,10))),11),(4,9)),3),12);
 401: 14 -1289.645386 -1277.011883 (0,(((((1,2),(((5,6),(7,13)),(8,10))),11),(4,9)),3),12);
 402: 8 -1315.150391 -1277.400655 (0,(((((1,2),((5,(6,(7,13))),(8,10))),11),(4,9)),3),12);
 403: 7 -1234.546631 -1283.61521 (0,((((((1,2),(5,(6,(7,13)))),(8,10)),11),12),(4,9)),3);
 404: 5 -1260.738037 -1276.315487 (0,(((((1,2),((5,6),(7,13))),(8,10)),11),(4,9)),(3,12));
 405: 2 -1231.056396 -1277.533331 (0,((((((1,2),(8,10)),((5,(7,13)),6)),11),(4,9)),3),12);
 406: 3 -1300.089722 -1277.99177 (0,((((((1,2),((5,6),(7,13))),(8,10)),11),(4,9)),3),12);
 407: 6 -1396.620117 -1292.351543 (0,((((((1,2),((5,6),(7,13))),11),(8,10)),(4,9)),3),12);
 408: 1 -1368.874023 -1278.469245 (0,(((((1,2),(((5,6),(7,13)),(8,10))),11),(4,9)),12),3);
 409: 18 -1373.364258 -1276.348744 (0,((((((1,2),((5,(7,13)),6)),(8,10)),11),(4,9)),3),12);
 410: 6 -1293.448486 -1290.595476 (0,(((((((1,2),8),10),((5,6),(7,13))),11),(4,9)),3),12);
 411: 3 -1308.583496 -1276.232307 (0,((((((1,2),((5,6),(7,13))),(8,10)),11),(4,9)),3),12);
 412: 8 -1152.268311 -1276.828278 (0,((((((1,2),(8,10)),((5,6),(7,13))),11),(4,9)),3),12);
 413: 3 -1325.890869 -1278.021309 (0,((((((1,2),(5,(6,(7,13)))),(8,10)),11),(4,9)),3),12);
 414: 2 -1222.136963 -1279.089847 (0,((((1,2),(((5,(7,13)),6),(8,10))),11),(4,9)),(3,12));
 415: 3 -1273.29126 -1276.525201 (0,((((((1,2),((5,(7,13)),6)),(8,10)),11),(4,9)),12),3);
 416: 1 -1198.222778 -1285.088308 (0,((((((1,2),((5,6),(7,13))),(8,10)),11),3),12),(4,9));
 417: 17 -1301.651611 -1276.301024 (0,((((((1,2),(5,(6,(7,13)))),(8,10)),11),(4,9)),3),12);
 418: 9 -1257.944336 -1276.477929 (0,((((((1,2),((5,(7,13)),6)),(8,10)),11),(4,9)),3),12);
 419: 12 -1278.791748 -1277.54299 (0,((((1,2),(((5,6),(7,13)),(8,10))),11),(4,9)),(3,12));
 420: 17 -1307.508057 -1276.301478 (0,((((((1,2),((5,(7,13)),6)),(8,10)),11),(4,9)),3),12);
 421: 7 -1311.190186 -1277.937105 (0,((((((1,2),((5,6),(7,13))),(8,10)),11),(4,9)),3),12);
 422: 3 -1226.014038 -1277.042159 (0,((((((1,2),((5,6),(7,13))),(8,10)),11),(4,9)),3),12);
 423: 5 -1342.762939 -1277.084773 (0,(((((1,2),(8,10)),((5,6),(7,13))),11),(4,9)),(3,12));
 424: 9 -1290.418091 -1276.7649 (0,(((((1,2),((5,6),(7,13))),(8,10)),11),(4,9)),(3,12));
 425: 11 -1283.392578 -1276.525156 (0,((((((1,2),((5,(7,13)),6)),(8,10)),11),(4,9)),3),12);
 426: 1 -1216.404541 -1277.395558 (0,(((((1,2),(((5,6),(7,13)),(8,10))),11),(4,9)),3),12);
 427: 12 -1256.359863 -1276.302108 (0,((((((1,2),(5,(6,(7,13)))),(8,10)),11),(4,9)),3),12);
 428: 1 -1373.020264 -1277.209209 (0,((((((1,2),(5,(6,(7,13)))),(8,10)),11),(4,9)),12),3);
 429: 26 -1287.297119 -1276.971828 (0,(((((1,2),(((5,6),(7,13)),(8,10))),11),(4,9)),3),12);
 430: 10 -1375.009766 -1279.470043 (0,(((((1,2),(((5,6),(7,13)),(8,10))),11),(4,9)),3),12);
 431: 1 -1364.158691 -1279.25604 (0,((((((1,2),((5,6),(7,13))),(8,10)),11),(4,9)),3),12);
 432: 5 -1260.787109 -1276.506643 (0,((((((1,2),(5,(6,(7,13)))),(8,10)),11),(4,9)),3),12);
 433: 13 -1186.837891 -1276.956622 (0,((((1,2),(((5,6),(7,13)),(8,10))),11),(4,9)),(3,12));
 434: 1 -1310.626953 -1277.377916 (0,((((((1,2),((5,(7,13)),6)),(8,10)),11),(4,9)),3),12);
 435: 6 -1164.490845 -1278.91034 (0,((((((1,2),(((5,6),7),13)),(8,10)),11),(4,9)),3),12);
 436: 4 -1268.469727 -1277.542947 (0,(((((1,2),(((5,6),(7,13)),(8,10))),11),(4,9)),3),12);
 437: 2 -1267.512573 -1281.889177 (0,(((((1,2),(((5,6),7),13)),(8,10)),11),(4,9)),(3,12));
 438: 2 -1198.259277 -1277.54299 (0,((((1,2),(((5,6),(7,13)),(8,10))),11),(4,9)),(3,12));
 439: 1 -1249.661621 -1277.542947 (0,(((((1,2),(((5,6),(7,13)),(8,10))),11),(4,9)),3),12);
 440: 8 -1218.30835 -1278.769895 (0,((((((1,2),(((5,6),7),13)),(8,10)),11),(4,9)),12),3);
 441: 2 -1239.617432 -1276.056684 (0,((((((1,2),((5,6),(7,13))),(8,10)),11),(4,9)),3),12);
 442: 14 -1277.914429 -1276.412402 (0,((((((1,2),((5,6),(7,13))),(8,10)),11),(4,9)),12),3);
 443: 2 -1274.808838 -1277.048349 (0,((((((1,2),((5,6),(7,13))),(8,10)),11),(4,9)),3),12);
 444: 18 -1202.516846 -1275.86647 (0,(((((1,2),((5,6),(7,13))),(8,10)),11),(4,9)),(3,12));
 445: 6 -1364.731567 -1277.140694 (0,((((((1,2),(8,10)),((5,6),(7,13))),11),(4,9)),3),12);
 446: 4 -1374.527588 -1277.046115 (0,(((((1,2),(8,10)),((5,6),(7,13))),11),(4,9)),(3,12));
 447: 1 -1220.242432 -1285.142718 (0,(((((1,2),((5,6),(7,13))),(8,10)),11),(3,12)),(4,9));
 448: 11 -1197.282593 -1277.020482 (0,(((((1,2),(8,10)),((5,6),(7,13))),11),(4,9)),(3,12));
 449: 2 -1305.223389 -1277.264231 (0,(((((1,2),(8,10)),(5,(6,(7,13)))),11),(4,9)),(3,12));
 450: 13 -1190.328979 -1276.303742 (0,((((((1,2),((5,(7,13)),6)),(8,10)),11),(4,9)),3),12);
 451: 6 -1229.023438 -1276.258166 (0,((((((1,2),((5,6),(7,13))),(8,10)),11),(4,9)),3),12);
 452: 8 -1270.02002 -1277.264422 (0,((((((1,2),(8,10)),(5,(6,(7,13)))),11),(4,9)),3),12);
 453: 3 -1251.061035 -1277.937105 (0,((((((1,2),((5,6),(7,13))),(8,10)),11),(4,9)),3),12);
 454: 14 -1262.3927 -1275.981811 (0,(((((1,2),((5,6),(7,13))),(8,10)),11),(4,9)),(3,12));
 455: 26 -1214.253174 -1275.920849 (0,(((((1,2),((5,6),(7,13))),(8,10)),11),(4,9)),(3,12));
 456: 17 -1253.391602 -1276.295699 (0,((((((1,2),((5,6),(7,13))),(8,10)),11),(4,9)),3),12);
 457: 16 -1228.946411 -1276.306611 (0,((((((1,2),((5,(7,13)),6)),(8,10)),11),(4,9)),3),12);
 458: 2 -1290.771729 -1303.663637 (0,(((((((1,2),(5,(6,(7,13)))),11),10),8),(4,9)),3),12);
 459: 5 -1323.987549 -1277.99177 (0,((((((1,2),((5,6),(7,13))),(8,10)),11),(4,9)),3),12);
 460: 4 -1367.193604 -1277.55881 (0,((((1,2),(((5,(7,13)),6),(8,10))),11),(4,9)),(3,12));
 461: 14 -1301.519287 -1276.525201 (0,((((((1,2),((5,(7,13)),6)),(8,10)),11),(4,9)),12),3);
 462: 4 -1305.239868 -1277.615656 (0,((((((1,2),(5,(6,(7,13)))),(8,10)),11),(4,9)),12),3);
 463: 2 -1266.832275 -1279.089847 (0,((((1,2),(((5,(7,13)),6),(8,10))),11),(4,9)),(3,12));
 464: 1 -1207.78125 -1277.164342 (0,((((((1,2),((5,(7,13)),6)),(8,10)),11),(4,9)),3),12);
 465: 2 -1337.851929 -1277.024884 (0,(((((1,2),(((5,6),(7,13)),(8,10))),11),(4,9)),3),12);
 466: 11 -1259.762573 -1275.895081 (0,(((((1,2),((5,6),(7,13))),(8,10)),11),(4,9)),(3,12));
 467: 2 -1266.289062 -1276.835993 (0,((((((1,2),(5,(6,(7,13)))),(8,10)),11),(4,9)),3),12);
 468: 24 -1273.696411 -1277.024884 (0,(((((1,2),(((5,6),(7,13)),(8,10))),11),(4,9)),3),12);
 469: 12 -1288.247925 -1276.764794 (0,((((((1,2),((5,6),(7,13))),(8,10)),11),(4,9)),3),12);
 470: 1 -1297.767578 -1277.560696 (0,((((1,2),((5,(6,(7,13))),(8,10))),11),(4,9)),(3,12));
 471: 5 -1201.80603 -1279.879093 (0,(((((1,2),(8,10)),(((5,6),7),13)),11),(4,9)),(3,12));
 472: 1 -1264.837646 -1277.209209 (0,((((((1,2),(5,(6,(7,13)))),(8,10)),11),(4,9)),12),3);
 473: 19 -1221.39917 -1276.306782 (0,((((((1,2),((5,(7,13)),6)),(8,10)),11),(4,9)),3),12);
 474: 1 -1345.867432 -1289.852141 (0,(((((((1,2),((5,6),(7,13))),(8,10)),11),4),9),3),12);
 475: 2 -1269.088379 -1277.164342 (0,((((((1,2),((5,(7,13)),6)),(8,10)),11),(4,9)),3),12);
 476: 23 -1281.70459 -1275.944318 (0,((((((1,2),((5,6),(7,13))),(8,10)),11),(4,9)),3),12);
 477: 18 -1296.451294 -1276.956622 (0,((((1,2),(((5,6),(7,13)),(8,10))),11),(4,9)),(3,12));
 478: 20 -1180.27124 -1275.849047 (0,((((((1,2),((5,6),(7,13))),(8,10)),11),(4,9)),12),3);
 479: 2 -1294.309814 -1277.492023 (0,(((((1,2),(8,10)),(5,(6,(7,13)))),11),(4,9)),(3,12));
 480: 12 -1248.898193 -1277.055463 (0,((((1,2),(((5,6),(7,13)),(8,10))),11),(4,9)),(3,12));
 481: 10 -1194.633179 -1277.020482 (0,(((((1,2),(8,10)),((5,6),(7,13))),11),(4,9)),(3,12));
 482: 3 -1262.953369 -1275.858499 (0,((((((1,2),((5,6),(7,13))),(8,10)),11),(4,9)),3),12);
 483: 4 -1295.632935 -1276.629366 (0,(((((1,2),((5,6),(7,13))),(8,10)),11),(4,9)),(3,12));
 484: 10 -1261.60498 -1276.315489 (0,((((((1,2),((5,6),(7,13))),(8,10)),11),(4,9)),12),3);
 485: 12 -1279.527344 -1277.006046 (0,((((((1,2),(8,10)),((5,6),(7,13))),11),(4,9)),3),12);
 486: 7 -1119.611084 -1276.293601 (0,((((((1,2),((5,6),(7,13))),(8,10)),11),(4,9)),3),12);
 487: 6 -1241.83728 -1276.988255 (0,((((((1,2),(8,10)),((5,6),(7,13))),11),(4,9)),3),12);
 488: 2 -1233.045166 -1279.888104 (0,(((((1,2),(8,10)),(((5,6),7),13)),11),(4,9)),(3,12));
 489: 2 -1299.295898 -1277.615656 (0,((((((1,2),(5,(6,(7,13)))),(8,10)),11),(4,9)),12),3);
 490: 11 -1424.99292 -1276.422746 (0,(((((1,2),((5,6),(7,13))),(8,10)),11),(4,9)),(3,12));
 491: 22 -1200.888916 -1278.815498 (0,((((((1,2),(((5,6),13),7)),(8,10)),11),(4,9)),3),12);
 492: 2 -1304.528076 -1277.533331 (0,((((((1,2),(8,10)),((5,(7,13)),6)),11),(4,9)),3),12);
 493: 6 -1251.136963 -1276.485673 (0,((((((1,2),(5,(6,(7,13)))),(8,10)),11),(4,9)),3),12);
 494: 5 -1232.60083 -1275.948253 (0,(((((1,2),((5,6),(7,13))),(8,10)),11),(4,9)),(3,12));
 495: 1 -1219.71167 -1277.03599 (0,((((((1,2),(5,(6,(7,13)))),(8,10)),11),(4,9)),3),12);
 496: 4 -1355.342896 -1283.770416 (0,((((((1,2),((5,6),(7,13))),(8,10)),11),3),(4,9)),12);
 497: 1 -1243.352295 -1277.046115 (0,(((((1,2),(8,10)),((5,6),(7,13))),11),(4,9)),(3,12));
 498: 2 -1274.90625 -1277.54299 (0,((((1,2),(((5,6),(7,13)),(8,10))),11),(4,9)),(3,12));
 499: 3 -1307.627075 -1277.409869 (0,(((((1,2),(((5,(7,13)),6),(8,10))),11),(4,9)),12),3);
 500: 2 -1326.541992 -1277.490417 (0,(((((1,2),(8,10)),((5,(7,13)),6)),11),(4,9)),(3,12));
 501: 8 -1262.886108 -1277.490417 (0,(((((1,2),(8,10)),((5,(7,13)),6)),11),(4,9)),(3,12));
 502: 10 -1231.532959 -1276.081139 (0,((((((1,2),((5,6),(7,13))),(8,10)),11),(4,9)),12),3);
 503: 14 -1342.141968 -1276.034523 (0,((((((1,2),((5,6),(7,13))),(8,10)),11),(4,9)),3),12);
 504: 4 -1254.520752 -1283.896864 (0,(((((1,2),(8,10)),((5,6),(7,13))),11),(3,(4,9))),12);
 505: 1 -1223.17041 -1277.038886 (0,(((((1,2),((5,6),(7,13))),(8,10)),11),(4,9)),(3,12));
 506: 1 -1283.79895 -1278.021309 (0,((((((1,2),(5,(6,(7,13)))),(8,10)),11),(4,9)),3),12);
 507: 8 -1263.786621 -1276.08802 (0,((((((1,2),((5,6),(7,13))),(8,10)),11),(4,9)),3),12);
 508: 2 -1306.191528 -1284.130734 (0,((((((1,2),(8,10)),((5,(7,13)),6)),11),3),12),(4,9));
 509: 6 -1296.256348 -1278.769843 (0,((((((1,2),(((5,6),7),13)),(8,10)),11),(4,9)),3),12);
 510: 24 -1229.178467 -1275.847962 (0,((((((1,2),((5,6),(7,13))),(8,10)),11),(4,9)),3),12);
 511: 21 -1288.472534 -1275.840451 (0,((((((1,2),((5,6),(7,13))),(8,10)),11),(4,9)),3),12);
 512: 1 -1380.986816 -1293.656572 (0,((((((1,2),(5,(6,(7,13)))),11),(8,10)),(4,9)),3),12);
 513: 20 -1291.991455 -1276.056667 (0,(((((1,2),((5,6),(7,13))),(8,10)),11),(4,9)),(3,12));
 514: 3 -1330.661011 -1276.654736 (0,((((((1,2),((5,6),(7,13))),(8,10)),11),(4,9)),3),12);
 515: 10 -1322.368286 -1276.958593 (0,((((((1,2),(8,10)),((5,6),(7,13))),11),(4,9)),3),12);
 516: 13 -1268.941284 -1277.490417 (0,(((((1,2),(8,10)),((5,(7,13)),6)),11),(4,9)),(3,12));
 517: 11 -1294.670776 -1275.981811 (0,(((((1,2),((5,6),(7,13))),(8,10)),11),(4,9)),(3,12));
 518: 2 -1275.064453 -1277.290046 (0,((((((1,2),(8,10)),(5,(6,(7,13)))),11),(4,9)),12),3);
 519: 1 -1318.938721 -1278.280369 (0,((((((1,2),(8,10)),(5,(6,(7,13)))),11),(4,9)),3),12);
 520: 15 -1300.519531 -1276.560179 (0,(((((1,2),(5,(6,(7,13)))),(8,10)),11),(4,9)),(3,12));
 521: 1 -1242.441162 -1288.630685 (0,(((((((1,2),(5,(6,(7,13)))),8),10),11),(4,9)),12),3);
 522: 3 -1360.21582 -1277.615656 (0,((((((1,2),(5,(6,(7,13)))),(8,10)),11),(4,9)),12),3);
 523: 14 -1307.941162 -1276.67039 (0,((((((1,2),((5,(7,13)),6)),(8,10)),11),(4,9)),12),3);
 524: 24 -1270.076538 -1276.249288 (0,((((((1,2),((5,6),(7,13))),(8,10)),11),(4,9)),3),12);
 525: 1 -1306.596069 -1278.280369 (0,((((((1,2),(8,10)),(5,(6,(7,13)))),11),(4,9)),3),12);
 526: 2 -1388.195312 -1279.048289 (0,((((((1,2),(5,(6,(7,13)))),(8,10)),11),(4,9)),3),12);
 527: 14 -1186.790894 -1278.93886 (0,((((((1,2),(((5,6),7),13)),(8,10)),11),(4,9)),3),12);
 528: 5 -1227.205933 -1277.54299 (0,((((1,2),(((5,6),(7,13)),(8,10))),11),(4,9)),(3,12));
 529: 11 -1175.106079 -1276.475678 (0,((((((1,2),(5,(6,(7,13)))),(8,10)),11),(4,9)),3),12);
 530: 3 -1250.71106 -1276.88677 (0,((((((1,2),(8,10)),((5,6),(7,13))),11),(4,9)),3),12);
 531: 2 -1334.640991 -1279.148158 (0,((((((1,2),((5,6),(7,13))),(8,10)),11),(4,9)),3),12);
 532: 1 -1268.088257 -1278.902276 (0,(((((1,2),(((5,6),7),13)),(8,10)),11),(4,9)),(3,12));
 533: 4 -1299.283691 -1276.08802 (0,((((((1,2),((5,6),(7,13))),(8,10)),11),(4,9)),3),12);
 534: 2 -1360.962402 -1277.377916 (0,((((((1,2),((5,(7,13)),6)),(8,10)),11),(4,9)),3),12);
 535: 5 -1200.646851 -1276.958593 (0,((((((1,2),(8,10)),((5,6),(7,13))),11),(4,9)),3),12);
 536: 1 -1355.190186 -1277.038886 (0,(((((1,2),((5,6),(7,13))),(8,10)),11),(4,9)),(3,12));
 537: 35 -1317.595459 -1275.84506 (0,(((((1,2),((5,6),(7,13))),(8,10)),11),(4,9)),(3,12));
 538: 12 -1293.378174 -1277.163998 (0,(((((1,2),(((5,6),(7,13)),(8,10))),11),(4,9)),3),12);
 539: 1 -1199.969727 -1279.574875 (0,(((((1,2),(((5,6),7),13)),(8,10)),11),(4,9)),(3,12));
 540: 2 -1314.67334 -1277.54299 (0,((((1,2),(((5,6),(7,13)),(8,10))),11),(4,9)),(3,12));
 541: 2 -1281.511963 -1277.54299 (0,((((1,2),(((5,6),(7,13)),(8,10))),11),(4,9)),(3,12));
 542: 13 -1250.288086 -1276.345555 (0,((((((1,2),((5,(7,13)),6)),(8,10)),11),(4,9)),12),3);
 543: 18 -1316.244873 -1276.629366 (0,(((((1,2),((5,6),(7,13))),(8,10)),11),(4,9)),(3,12));
 544: 25 -1287.703857 -1275.886269 (0,(((((1,2),((5,6),(7,13))),(8,10)),11),(4,9)),(3,12));
 545: 12 -1331.901855 -1276.422746 (0,(((((1,2),((5,6),(7,13))),(8,10)),11),(4,9)),(3,12));
 546: 14 -1253.987671 -1276.026096 (0,(((((1,2),((5,6),(7,13))),(8,10)),11),(4,9)),(3,12));
 547: 12 -1279.163452 -1277.014154 (0,(((((1,2),(((5,6),(7,13)),(8,10))),11),(4,9)),3),12);
 548: 11 -1324.447021 -1276.825601 (0,(((((1,2),(8,10)),((5,6),(7,13))),11),(4,9)),(3,12));
 549: 1 -1298.341797 -1277.545959 (0,((((((1,2),(8,10)),(5,(6,(7,13)))),11),(4,9)),3),12);
 550: 8 -1466.283203 -1275.965806 (0,((((((1,2),((5,6),(7,13))),(8,10)),11),(4,9)),12),3);
 551: 5 -1221.183105 -1276.543546 (0,((((((1,2),(5,(6,(7,13)))),(8,10)),11),(4,9)),3),12);
 552: 3 -1292.496948 -1277.545959 (0,((((((1,2),(8,10)),(5,(6,(7,13)))),11),(4,9)),3),12);
 553: 10 -1329.715088 -1277.615654 (0,(((((1,2),(5,(6,(7,13)))),(8,10)),11),(4,9)),(3,12));
 554: 1 -1206.243408 -1276.560179 (0,(((((1,2),(5,(6,(7,13)))),(8,10)),11),(4,9)),(3,12));
 555: 2 -1261.777466 -1277.54299 (0,((((1,2),(((5,6),(7,13)),(8,10))),11),(4,9)),(3,12));
 556: 1 -1395.387329 -1277.542947 (0,(((((1,2),(((5,6),(7,13)),(8,10))),11),(4,9)),3),12);
 557: 2 -1311.79541 -1279.917266 (0,(((((1,2),(((5,6),7),13)),(8,10)),11),(4,9)),(3,12));
 558: 1 -1292.940918 -1281.160498 (0,((((((1,2),(8,10)),(((5,6),13),7)),11),(4,9)),3),12);
 559: 5 -1385.036377 -1277.937105 (0,((((((1,2),((5,6),(7,13))),(8,10)),11),(4,9)),3),12);
 560: 11 -1288.282227 -1277.285864 (0,((((((1,2),(8,10)),(5,(6,(7,13)))),11),(4,9)),3),12);
 561: 3 -1326.106689 -1276.314386 (0,(((((1,2),((5,6),(7,13))),(8,10)),11),(4,9)),(3,12));
 562: 11 -1260.118408 -1277.246452 (0,(((((1,2),(((5,6),(7,13)),(8,10))),11),(4,9)),3),12);
 563: 16 -1337.662598 -1277.011883 (0,(((((1,2),(((5,6),(7,13)),(8,10))),11),(4,9)),3),12);
 564: 15 -1296.469482 -1276.117195 (0,((((((1,2),((5,6),(7,13))),(8,10)),11),(4,9)),12),3);
 565: 7 -1295.501343 -1277.393842 (0,(((((1,2),((5,(6,(7,13))),(8,10))),11),(4,9)),3),12);
 566: 4 -1282.714478 -1276.139514 (0,((((((1,2),((5,6),(7,13))),(8,10)),11),(4,9)),3),12);
 567: 23 -1381.093262 -1276.314386 (0,(((((1,2),((5,6),(7,13))),(8,10)),11),(4,9)),(3,12));
 568: 7 -1346.04541 -1276.934527 (0,((((((1,2),(8,10)),((5,6),(7,13))),11),(4,9)),3),12);
 569: 1 -1339.43042 -1279.048289 (0,((((((1,2),(5,(6,(7,13)))),(8,10)),11),(4,9)),3),12);
 570: 4 -1330.513428 -1303.120654 (0,(((((((1,2),((5,6),(7,13))),11),8),10),(4,9)),3),12);
 571: 2 -1235.67981 -1277.54299 (0,((((1,2),(((5,6),(7,13)),(8,10))),11),(4,9)),(3,12));
 572: 2 -1243.195435 -1276.701291 (0,((((((1,2),((5,6),(7,13))),(8,10)),11),(4,9)),3),12);
 573: 10 -1131.939453 -1277.092096 (0,(((((1,2),(((5,6),(7,13)),(8,10))),11),(4,9)),3),12);
 574: 22 -1255.099365 -1278.886097 (0,((((((1,2),(((5,6),7),13)),(8,10)),11),(4,9)),3),12);
 575: 5 -1278.578979 -1277.265913 (0,(((((1,2),(8,10)),((5,(7,13)),6)),11),(4,9)),(3,12));
 576: 8 -1291.244263 -1277.016809 (0,((((((1,2),((5,6),(7,13))),(8,10)),11),(4,9)),3),12);
 577: 2 -1279.324463 -1277.640638 (0,((((((1,2),((5,6),(7,13))),(8,10)),11),(4,9)),3),12);
 578: 9 -1297.471924 -1277.169462 (0,(((((1,2),(((5,6),(7,13)),(8,10))),11),(4,9)),3),12);
 579: 3 -1337.370361 -1295.145946 (0,(((((1,2),(((5,6),(7,13)),11)),(8,10)),(4,9)),12),3);
 580: 14 -1277.899414 -1278.904799 (0,((((((1,2),(((5,6),7),13)),(8,10)),11),(4,9)),3),12);
 581: 2 -1272.595703 -1281.049958 (0,((((((1,2),((5,(7,13)),6)),(8,10)),11),(4,9)),3),12);
 582: 10 -1170.173096 -1276.056625 (0,((((((1,2),((5,6),(7,13))),(8,10)),11),(4,9)),3),12);
 583: 21 -1245.515015 -1275.866427 (0,((((((1,2),((5,6),(7,13))),(8,10)),11),(4,9)),3),12);
 584: 5 -1239.678223 -1277.38059 (0,(((((1,2),((5,(6,(7,13))),(8,10))),11),(4,9)),3),12);
 585: 1 -1224.05188 -1277.542947 (0,(((((1,2),(((5,6),(7,13)),(8,10))),11),(4,9)),3),12);
 586: 1 -1296.228638 -1277.542947 (0,(((((1,2),(((5,6),(7,13)),(8,10))),11),(4,9)),3),12);
 587: 26 -1170.524414 -1278.771309 (0,(((((1,2),(((5,6),7),13)),(8,10)),11),(4,9)),(3,12));
 588: 5 -1394.276245 -1277.38059 (0,(((((1,2),((5,(6,(7,13))),(8,10))),11),(4,9)),3),12);
 589: 1 -1210.075562 -1276.685609 (0,((((((1,2),((5,6),(7,13))),(8,10)),11),(4,9)),12),3);
 590: 2 -1330.055542 -1277.54299 (0,((((1,2),(((5,6),(7,13)),(8,10))),11),(4,9)),(3,12));
 591: 4 -1325.623901 -1277.972777 (0,(((((1,2),(8,10)),((5,6),(7,13))),11),(4,9)),(3,12));
 592: 19 -1279.846558 -1277.615654 (0,(((((1,2),(5,(6,(7,13)))),(8,10)),11),(4,9)),(3,12));
 593: 2 -1272.242798 -1277.54299 (0,((((1,2),(((5,6),(7,13)),(8,10))),11),(4,9)),(3,12));
 594: 3 -1307.63623 -1277.411366 (0,((((1,2),((5,(6,(7,13))),(8,10))),11),(4,9)),(3,12));
 595: 6 -1224.880127 -1276.958593 (0,((((((1,2),(8,10)),((5,6),(7,13))),11),(4,9)),3),12);
 596: 12 -1386.702393 -1276.314272 (0,((((((1,2),((5,6),(7,13))),(8,10)),11),(4,9)),3),12);
 597: 5 -1186.121582 -1275.907055 (0,((((((1,2),((5,6),(7,13))),(8,10)),11),(4,9)),3),12);
 598: 7 -1275.118774 -1277.397583 (0,(((((1,2),(((5,(7,13)),6),(8,10))),11),(4,9)),3),12);
 599: 1 -1273.468994 -1281.047849 (0,((((1,2),((((5,6),13),7),(8,10))),11),(4,9)),(3,12));
 600: 16 -1266.427734 -1275.842649 (0,((((((1,2),((5,6),(7,13))),(8,10)),11),(4,9)),3),12);
 601: 7 -1306.622437 -1277.38059 (0,(((((1,2),((5,(6,(7,13))),(8,10))),11),(4,9)),3),12);
 602: 3 -1277.507324 -1292.843339 (0,((((((1,2),(5,(6,(7,13)))),11),(8,10)),(4,9)),3),12);
 603: 2 -1213.927979 -1278.277491 (0,((((((1,2),(8,10)),((5,(7,13)),6)),11),(4,9)),3),12);
 604: 27 -1341.842529 -1275.842119 (0,((((((1,2),((5,6),(7,13))),(8,10)),11),(4,9)),3),12);
 605: 11 -1279.581909 -1278.902276 (0,(((((1,2),(((5,6),7),13)),(8,10)),11),(4,9)),(3,12));
 606: 1 -1387.799561 -1279.470043 (0,(((((1,2),(((5,6),(7,13)),(8,10))),11),(4,9)),3),12);
 607: 4 -1481.99292 -1276.4124 (0,(((((1,2),((5,6),(7,13))),(8,10)),11),(4,9)),(3,12));
 608: 6 -1343.591553 -1277.462403 (0,((((((1,2),(8,10)),((5,6),(7,13))),11),(4,9)),3),12);
 609: 16 -1379.625 -1276.974962 (0,((((1,2),(((5,6),(7,13)),(8,10))),11),(4,9)),(3,12));
 610: 2 -1117.696411 -1285.835381 (0,((((((1,2),(8,10)),(5,(6,(7,13)))),11),12),(4,9)),3);
 611: 27 -1360.401489 -1276.475678 (0,((((((1,2),(5,(6,(7,13)))),(8,10)),11),(4,9)),3),12);
 612: 16 -1234.774536 -1276.303742 (0,((((((1,2),((5,(7,13)),6)),(8,10)),11),(4,9)),3),12);
 613: 9 -1221.024048 -1277.492023 (0,(((((1,2),(8,10)),(5,(6,(7,13)))),11),(4,9)),(3,12));
 614: 19 -1253.885742 -1276.629366 (0,(((((1,2),((5,6),(7,13))),(8,10)),11),(4,9)),(3,12));
 615: 5 -1272.469849 -1276.965923 (0,((((((1,2),(8,10)),((5,6),(7,13))),11),(4,9)),3),12);
 616: 11 -1220.006836 -1290.691616 (0,(((((((1,2),10),8),((5,6),(7,13))),11),(4,9)),3),12);
 617: 20 -1321.049438 -1276.828236 (0,((((((1,2),(8,10)),((5,6),(7,13))),11),(4,9)),3),12);
 618: 3 -1317.737671 -1294.72265 (0,((((((1,2),11),((5,6),(7,13))),(8,10)),(4,9)),3),12);
 619: 28 -1269.820679 -1276.302606 (0,((((((1,2),((5,(7,13)),6)),(8,10)),11),(4,9)),3),12);
 620: 8 -1252.778809 -1276.751761 (0,(((((1,2),((5,(7,13)),6)),(8,10)),11),(4,9)),(3,12));
 621: 12 -1270.960449 -1276.308419 (0,((((((1,2),(5,(6,(7,13)))),(8,10)),11),(4,9)),3),12);
 622: 7 -1275.535645 -1276.422748 (0,((((((1,2),((5,6),(7,13))),(8,10)),11),(4,9)),12),3);
 623: 3 -1117.90332 -1276.560179 (0,(((((1,2),(5,(6,(7,13)))),(8,10)),11),(4,9)),(3,12));
 624: 3 -1307.152344 -1279.228399 (0,((((((1,2),(((5,6),13),7)),(8,10)),11),(4,9)),3),12);
 625: 16 -1209.757812 -1276.828743 (0,((((((1,2),(8,10)),((5,6),(7,13))),11),(4,9)),3),12);
 626: 18 -1289.948975 -1277.053984 (0,(((((1,2),(((5,6),(7,13)),(8,10))),11),(4,9)),3),12);
 627: 1 -1240.056396 -1279.470043 (0,(((((1,2),(((5,6),(7,13)),(8,10))),11),(4,9)),3),12);
 628: 18 -1244.814331 -1276.958333 (0,((((1,2),(((5,6),(7,13)),(8,10))),11),(4,9)),(3,12));
 629: 3 -1216.990723 -1277.118051 (0,(((((1,2),(((5,6),(7,13)),(8,10))),11),(4,9)),3),12);
 630: 15 -1343.142578 -1276.301598 (0,((((((1,2),((5,(7,13)),6)),(8,10)),11),(4,9)),3),12);
 631: 1 -1299.77356 -1287.299789 (0,((((((1,2),(8,10)),((5,6),(7,13))),11),(4,9)),3),12);
 632: 3 -1143.959595 -1277.042159 (0,((((((1,2),((5,6),(7,13))),(8,10)),11),(4,9)),3),12);
 633: 22 -1316.161133 -1275.860085 (0,(((((1,2),((5,6),(7,13))),(8,10)),11),(4,9)),(3,12));
 634: 7 -1251.464355 -1276.117195 (0,((((((1,2),((5,6),(7,13))),(8,10)),11),(4,9)),12),3);
 635: 2 -1300.507202 -1279.094027 (0,(((((1,2),(((5,6),13),7)),(8,10)),11),(4,9)),(3,12));
 636: 8 -1187.701538 -1276.831177 (0,((((((1,2),(8,10)),((5,6),(7,13))),11),(4,9)),3),12);
 637: 4 -1208.231934 -1275.957555 (0,((((((1,2),((5,6),(7,13))),(8,10)),11),(4,9)),3),12);
 638: 1 -1201.03418 -1277.164342 (0,((((((1,2),((5,(7,13)),6)),(8,10)),11),(4,9)),3),12);
 639: 19 -1256.475098 -1275.849315 (0,((((((1,2),((5,6),(7,13))),(8,10)),11),(4,9)),12),3);
 640: 8 -1198.536499 -1276.944703 (0,((((((1,2),(8,10)),((5,6),(7,13))),11),(4,9)),3),12);
 641: 11 -1213.04834 -1277.252542 (0,((((((1,2),(8,10)),(5,(6,(7,13)))),11),(4,9)),3),12);
 642: 1 -1283.515625 -1281.160498 (0,((((((1,2),(8,10)),(((5,6),13),7)),11),(4,9)),3),12);
 643: 3 -1267.302002 -1276.701291 (0,((((((1,2),((5,6),(7,13))),(8,10)),11),(4,9)),3),12);
 644: 1 -1278.747925 -1277.542947 (0,(((((1,2),(((5,6),(7,13)),(8,10))),11),(4,9)),3),12);
 645: 3 -1282.856689 -1277.972738 (0,((((((1,2),(8,10)),((5,6),(7,13))),11),(4,9)),3),12);
 646: 1 -1213.09375 -1277.140694 (0,((((((1,2),(8,10)),((5,6),(7,13))),11),(4,9)),3),12);
 647: 21 -1255.412109 -1277.267901 (0,((((((1,2),(8,10)),(5,(6,(7,13)))),11),(4,9)),3),12);
 648: 1 -1290.263794 -1277.542947 (0,(((((1,2),(((5,6),(7,13)),(8,10))),11),(4,9)),3),12);
 649: 4 -1407.070679 -1277.937105 (0,((((((1,2),((5,6),(7,13))),(8,10)),11),(4,9)),3),12);
 650: 2 -1211.886597 -1277.533331 (0,((((((1,2),(8,10)),((5,(7,13)),6)),11),(4,9)),3),12);
 651: 2 -1180.740112 -1291.828523 (0,((((((1,2),((5,6),(7,13))),11),(8,10)),(4,9)),12),3);
 652: 8 -1281.655762 -1276.958593 (0,((((((1,2),(8,10)),((5,6),(7,13))),11),(4,9)),3),12);
 653: 2 -1248.165771 -1277.542947 (0,(((((1,2),(((5,6),(7,13)),(8,10))),11),(4,9)),3),12);
 654: 18 -1328.725098 -1275.840451 (0,((((((1,2),((5,6),(7,13))),(8,10)),11),(4,9)),3),12);
 655: 10 -1229.786499 -1276.056669 (0,((((((1,2),((5,6),(7,13))),(8,10)),11),(4,9)),12),3);
 656: 4 -1204.641357 -1275.929189 (0,((((((1,2),((5,6),(7,13))),(8,10)),11),(4,9)),3),12);
 657: 1 -1268.615356 -1277.209209 (0,((((((1,2),(5,(6,(7,13)))),(8,10)),11),(4,9)),12),3);
 658: 11 -1213.521484 -1278.764144 (0,((((((1,2),(((5,6),13),7)),(8,10)),11),(4,9)),3),12);
 659: 7 -1316.706055 -1277.400655 (0,(((((1,2),((5,(6,(7,13))),(8,10))),11),(4,9)),3),12);
 660: 9 -1303.383057 -1277.155207 (0,((((1,2),(((5,6),(7,13)),(8,10))),11),(4,9)),(3,12));
 661: 22 -1223.108643 -1275.847962 (0,((((((1,2),((5,6),(7,13))),(8,10)),11),(4,9)),3),12);
 662: 1 -1280.361572 -1279.048289 (0,((((((1,2),(5,(6,(7,13)))),(8,10)),11),(4,9)),3),12);
 663: 12 -1273.568237 -1276.056625 (0,((((((1,2),((5,6),(7,13))),(8,10)),11),(4,9)),3),12);
 664: 5 -1418.541992 -1291.802592 (0,(((((1,2),((5,6),(7,13))),11),(8,10)),(4,9)),(3,12));
 665: 12 -1279.118896 -1276.439287 (0,((((((1,2),((5,(7,13)),6)),(8,10)),11),(4,9)),3),12);
 666: 11 -1297.05957 -1276.034523 (0,((((((1,2),((5,6),(7,13))),(8,10)),11),(4,9)),3),12);
 667: 2 -1235.912842 -1277.03599 (0,((((((1,2),(5,(6,(7,13)))),(8,10)),11),(4,9)),3),12);
 668: 26 -1229.520142 -1276.056669 (0,((((((1,2),((5,6),(7,13))),(8,10)),11),(4,9)),12),3);
 669: 14 -1287.50061 -1276.958333 (0,((((1,2),(((5,6),(7,13)),(8,10))),11),(4,9)),(3,12));
 670: 14 -1257.907959 -1276.814238 (0,((((((1,2),(8,10)),((5,6),(7,13))),11),(4,9)),3),12);
 671: 3 -1337.858398 -1281.889177 (0,(((((1,2),(((5,6),7),13)),(8,10)),11),(4,9)),(3,12));
 672: 16 -1246.782837 -1277.03651 (0,(((((1,2),(((5,6),(7,13)),(8,10))),11),(4,9)),3),12);
 673: 5 -1238.275635 -1276.958593 (0,((((((1,2),(8,10)),((5,6),(7,13))),11),(4,9)),3),12);
 674: 24 -1264.85437 -1277.046115 (0,(((((1,2),(8,10)),((5,6),(7,13))),11),(4,9)),(3,12));
 675: 21 -1253.693604 -1276.304254 (0,((((((1,2),((5,(7,13)),6)),(8,10)),11),(4,9)),3),12);
 676: 5 -1240.542358 -1275.886226 (0,((((((1,2),((5,6),(7,13))),(8,10)),11),(4,9)),3),12);
 677: 17 -1243.433716 -1278.772504 (0,((((((1,2),(((5,6),13),7)),(8,10)),11),(4,9)),3),12);
 678: 1 -1324.490601 -1277.640638 (0,((((((1,2),((5,6),(7,13))),(8,10)),11),(4,9)),3),12);
 679: 5 -1237.421997 -1280.185262 (0,(((((1,2),((((5,6),7),13),(8,10))),11),(4,9)),3),12);
 680: 8 -1371.401611 -1276.034637 (0,((((((1,2),((5,6),(7,13))),(8,10)),11),(4,9)),12),3);
 681: 2 -1177.62793 -1279.089847 (0,((((1,2),(((5,(7,13)),6),(8,10))),11),(4,9)),(3,12));
 682: 12 -1202.496704 -1275.9071 (0,((((((1,2),((5,6),(7,13))),(8,10)),11),(4,9)),12),3);
 683: 4 -1290.766357 -1276.099857 (0,(((((1,2),((5,6),(7,13))),(8,10)),11),(4,9)),(3,12));
 684: 3 -1249.764893 -1277.020482 (0,(((((1,2),(8,10)),((5,6),(7,13))),11),(4,9)),(3,12));
 685: 14 -1300.385254 -1276.958593 (0,((((((1,2),(8,10)),((5,6),(7,13))),11),(4,9)),3),12);
 686: 4 -1294.107666 -1276.249288 (0,((((((1,2),((5,6),(7,13))),(8,10)),11),(4,9)),3),12);
 687: 4 -1335.950195 -1277.640638 (0,((((((1,2),((5,6),(7,13))),(8,10)),11),(4,9)),3),12);
 688: 4 -1417.955933 -1278.277491 (0,((((((1,2),(8,10)),((5,(7,13)),6)),11),(4,9)),3),12);
 689: 13 -1188.312744 -1276.958333 (0,((((1,2),(((5,6),(7,13)),(8,10))),11),(4,9)),(3,12));
 690: 4 -1312.612671 -1277.560696 (0,((((1,2),((5,(6,(7,13))),(8,10))),11),(4,9)),(3,12));
 691: 1 -1321.441162 -1281.634852 (0,(((((1,2),(8,10)),((5,6),(7,13))),11),(4,9)),(3,12));
 692: 2 -1331.147217 -1277.615656 (0,((((((1,2),(5,(6,(7,13)))),(8,10)),11),(4,9)),12),3);
 693: 12 -1213.443604 -1276.956622 (0,((((1,2),(((5,6),(7,13)),(8,10))),11),(4,9)),(3,12));
 694: 29 -1306.221558 -1275.847818 (0,((((((1,2),((5,6),(7,13))),(8,10)),11),(4,9)),3),12);
 695: 10 -1361.882812 -1277.016809 (0,((((((1,2),((5,6),(7,13))),(8,10)),11),(4,9)),3),12);
 696: 7 -1350.980469 -1277.545959 (0,((((((1,2),(8,10)),(5,(6,(7,13)))),11),(4,9)),3),12);
 697: 6 -1371.241211 -1288.304049 (0,(((((((1,2),((5,(7,13)),6)),8),10),11),(4,9)),12),3);
 698: 15 -1363.67627 -1279.265151 (0,((((((1,2),(((5,6),7),13)),(8,10)),11),(4,9)),12),3);
 699: 16 -1256.104492 -1276.593116 (0,(((((1,2),((5,(7,13)),6)),(8,10)),11),(4,9)),(3,12));
 700: 5 -1198.946533 -1277.265913 (0,(((((1,2),(8,10)),((5,(7,13)),6)),11),(4,9)),(3,12));
 701: 1 -1245.429443 -1277.462403 (0,((((((1,2),(8,10)),((5,6),(7,13))),11),(4,9)),3),12);
 702: 10 -1306.686401 -1276.379229 (0,(((((1,2),((5,6),(7,13))),(8,10)),11),(4,9)),(3,12));
 703: 3 -1195.710327 -1277.411366 (0,((((1,2),((5,(6,(7,13))),(8,10))),11),(4,9)),(3,12));
 704: 2 -1241.115845 -1277.265913 (0,(((((1,2),(8,10)),((5,(7,13)),6)),11),(4,9)),(3,12));
 705: 7 -1289.864502 -1277.006046 (0,((((((1,2),(8,10)),((5,6),(7,13))),11),(4,9)),3),12);
 706: 4 -1187.019287 -1276.08802 (0,((((((1,2),((5,6),(7,13))),(8,10)),11),(4,9)),3),12);
 707: 14 -1276.51709 -1276.302594 (0,((((((1,2),(5,(6,(7,13)))),(8,10)),11),(4,9)),3),12);
 708: 22 -1241.922363 -1278.776413 (0,((((((1,2),(((5,6),13),7)),(8,10)),11),(4,9)),12),3);
 709: 1 -1261.246338 -1277.038886 (0,(((((1,2),((5,6),(7,13))),(8,10)),11),(4,9)),(3,12));
 710: 22 -1281.204102 -1275.912027 (0,(((((1,2),((5,6),(7,13))),(8,10)),11),(4,9)),(3,12));
 711: 2 -1288.726562 -1281.090791 (0,((((1,2),((((5,6),7),13),(8,10))),11),(4,9)),(3,12));
 712: 5 -1289.882202 -1277.490417 (0,(((((1,2),(8,10)),((5,(7,13)),6)),11),(4,9)),(3,12));
 713: 5 -1356.406738 -1277.046115 (0,(((((1,2),(8,10)),((5,6),(7,13))),11),(4,9)),(3,12));
 714: 2 -1188.907471 -1295.783473 (0,((((((1,2),(5,(6,(7,13)))),11),(8,10)),3),12),(4,9));
 715: 2 -1183.476074 -1279.089847 (0,((((1,2),(((5,(7,13)),6),(8,10))),11),(4,9)),(3,12));
 716: 3 -1326.855957 -1279.857348 (0,((((((1,2),(8,10)),(((5,6),7),13)),11),(4,9)),3),12);
 717: 21 -1278.006104 -1276.960051 (0,(((((1,2),(((5,6),(7,13)),(8,10))),11),(4,9)),3),12);
 718: 8 -1237.318726 -1283.053962 (0,((((((1,2),((5,6),(7,13))),(8,10)),11),3),(4,9)),12);
 719: 6 -1359.664062 -1277.043671 (0,((((((1,2),(8,10)),((5,6),(7,13))),11),(4,9)),3),12);
 720: 2 -1364.054932 -1278.021309 (0,((((((1,2),(5,(6,(7,13)))),(8,10)),11),(4,9)),3),12);
 721: 5 -1182.832764 -1277.118051 (0,(((((1,2),(((5,6),(7,13)),(8,10))),11),(4,9)),3),12);
 722: 1 -1230.371704 -1279.574875 (0,(((((1,2),(((5,6),7),13)),(8,10)),11),(4,9)),(3,12));
 723: 18 -1336.753174 -1277.024884 (0,(((((1,2),(((5,6),(7,13)),(8,10))),11),(4,9)),3),12);
 724: 3 -1256.343506 -1284.825039 (0,((((1,2),(((5,6),(7,13)),(8,10))),11),(3,12)),(4,9));
 725: 12 -1277.156738 -1276.831177 (0,((((((1,2),(8,10)),((5,6),(7,13))),11),(4,9)),3),12);
 726: 18 -1295.367554 -1276.395376 (0,((((((1,2),((5,(7,13)),6)),(8,10)),11),(4,9)),3),12);
 727: 18 -1310.311401 -1276.974962 (0,((((1,2),(((5,6),(7,13)),(8,10))),11),(4,9)),(3,12));
 728: 1 -1253.349365 -1277.164342 (0,((((((1,2),((5,(7,13)),6)),(8,10)),11),(4,9)),3),12);
 729: 3 -1347.23291 -1277.590378 (0,(((((1,2),((5,(6,(7,13))),(8,10))),11),(4,9)),3),12);
 730: 8 -1248.50708 -1277.069992 (0,(((((1,2),(((5,6),(7,13)),(8,10))),11),(4,9)),12),3);
 731: 3 -1319.123779 -1277.045557 (0,(((((1,2),((5,6),(7,13))),(8,10)),11),(4,9)),(3,12));
 732: 13 -1250.797119 -1277.038886 (0,(((((1,2),((5,6),(7,13))),(8,10)),11),(4,9)),(3,12));
 733: 7 -1235.122803 -1276.081137 (0,(((((1,2),((5,6),(7,13))),(8,10)),11),(4,9)),(3,12));
 734: 9 -1240.098877 -1276.629366 (0,(((((1,2),((5,6),(7,13))),(8,10)),11),(4,9)),(3,12));
 735: 1 -1315.266602 -1297.45035 (0,((((((1,2),(8,10)),11),((5,6),(7,13))),(4,9)),3),12);
 736: 1 -1209.116455 -1277.542947 (0,(((((1,2),(((5,6),(7,13)),(8,10))),11),(4,9)),3),12);
 737: 10 -1243.226074 -1276.952822 (0,(((((1,2),(((5,6),(7,13)),(8,10))),11),(4,9)),3),12);
 738: 1 -1246.330322 -1291.256077 (0,((((((1,2),8),10),((5,6),(7,13))),11),(4,9)),(3,12));
 739: 30 -1268.569458 -1275.849315 (0,((((((1,2),((5,6),(7,13))),(8,10)),11),(4,9)),12),3);
 740: 2 -1413.621582 -1278.021309 (0,((((((1,2),(5,(6,(7,13)))),(8,10)),11),(4,9)),3),12);
 741: 2 -1292.397705 -1277.640638 (0,((((((1,2),((5,6),(7,13))),(8,10)),11),(4,9)),3),12);
 742: 1 -1369.234619 -1277.038886 (0,(((((1,2),((5,6),(7,13))),(8,10)),11),(4,9)),(3,12));
 743: 16 -1252.742188 -1276.825601 (0,(((((1,2),(8,10)),((5,6),(7,13))),11),(4,9)),(3,12));
 744: 2 -1218.889404 -1277.03599 (0,((((((1,2),(5,(6,(7,13)))),(8,10)),11),(4,9)),3),12);
 745: 9 -1287.815674 -1276.701291 (0,((((((1,2),((5,6),(7,13))),(8,10)),11),(4,9)),3),12);
 746: 7 -1313.853516 -1277.615654 (0,(((((1,2),(5,(6,(7,13)))),(8,10)),11),(4,9)),(3,12));
 747: 1 -1353.767822 -1279.25604 (0,((((((1,2),((5,6),(7,13))),(8,10)),11),(4,9)),3),12);
 748: 21 -1219.217773 -1275.841474 (0,((((((1,2),((5,6),(7,13))),(8,10)),11),(4,9)),3),12);
 749: 18 -1157.189941 -1275.870229 (0,(((((1,2),((5,6),(7,13))),(8,10)),11),(4,9)),(3,12));
 750: 17 -1283.011963 -1276.026096 (0,(((((1,2),((5,6),(7,13))),(8,10)),11),(4,9)),(3,12));
 751: 17 -1291.104004 -1276.447984 (0,((((((1,2),(5,(6,(7,13)))),(8,10)),11),(4,9)),3),12);
 752: 1 -1254.792847 -1277.462403 (0,((((((1,2),(8,10)),((5,6),(7,13))),11),(4,9)),3),12);
 753: 15 -1373.060425 -1276.828236 (0,((((((1,2),(8,10)),((5,6),(7,13))),11),(4,9)),3),12);
 754: 7 -1224.599609 -1276.422748 (0,((((((1,2),((5,6),(7,13))),(8,10)),11),(4,9)),12),3);
 755: 13 -1304.790039 -1277.264231 (0,(((((1,2),(8,10)),(5,(6,(7,13)))),11),(4,9)),(3,12));
 756: 1 -1343.928589 -1279.228399 (0,((((((1,2),(((5,6),13),7)),(8,10)),11),(4,9)),3),12);
 757: 6 -1305.108398 -1279.873356 (0,(((((1,2),(8,10)),(((5,6),13),7)),11),(4,9)),(3,12));
 758: 17 -1400.222778 -1276.034637 (0,((((((1,2),((5,6),(7,13))),(8,10)),11),(4,9)),12),3);
 759: 8 -1199.184448 -1275.907097 (0,(((((1,2),((5,6),(7,13))),(8,10)),11),(4,9)),(3,12));
 760: 14 -1231.869141 -1278.770046 (0,((((((1,2),(((5,6),7),13)),(8,10)),11),(4,9)),12),3);
 761: 1 -1306.170776 -1277.045557 (0,(((((1,2),((5,6),(7,13))),(8,10)),11),(4,9)),(3,12));
 762: 14 -1376.81958 -1276.303101 (0,((((((1,2),(5,(6,(7,13)))),(8,10)),11),(4,9)),3),12);
 763: 17 -1281.477295 -1276.858558 (0,((((((1,2),(8,10)),((5,6),(7,13))),11),(4,9)),3),12);
 764: 5 -1232.716064 -1280.141844 (0,(((((1,2),((((5,6),7),13),(8,10))),11),(4,9)),12),3);
 765: 6 -1337.809814 -1277.377916 (0,((((((1,2),((5,(7,13)),6)),(8,10)),11),(4,9)),3),12);
 766: 2 -1100.747437 -1283.882781 (0,((((((1,2),((5,6),(7,13))),(8,10)),11),12),(4,9)),3);
 767: 1 -1328.580566 -1277.542947 (0,(((((1,2),(((5,6),(7,13)),(8,10))),11),(4,9)),3),12);
 768: 1 -1352.088379 -1276.685609 (0,((((((1,2),((5,6),(7,13))),(8,10)),11),(4,9)),12),3);
 769: 3 -1302.973755 -1276.701291 (0,((((((1,2),((5,6),(7,13))),(8,10)),11),(4,9)),3),12);
 770: 9 -1315.675049 -1276.422704 (0,((((((1,2),((5,6),(7,13))),(8,10)),11),(4,9)),3),12);
 771: 4 -1294.300659 -1279.094027 (0,(((((1,2),(((5,6),13),7)),(8,10)),11),(4,9)),(3,12));
 772: 1 -1396.607178 -1278.021309 (0,((((((1,2),(5,(6,(7,13)))),(8,10)),11),(4,9)),3),12);
 773: 27 -1280.826782 -1278.777901 (0,((((((1,2),(((5,6),7),13)),(8,10)),11),(4,9)),3),12);
 774: 8 -1242.768677 -1276.525156 (0,((((((1,2),((5,(7,13)),6)),(8,10)),11),(4,9)),3),12);
 775: 11 -1201.806641 -1276.814238 (0,((((((1,2),(8,10)),((5,6),(7,13))),11),(4,9)),3),12);
 776: 15 -1339.212524 -1277.079366 (0,(((((1,2),(((5,6),(7,13)),(8,10))),11),(4,9)),3),12);
 777: 3 -1261.711914 -1276.258166 (0,((((((1,2),((5,6),(7,13))),(8,10)),11),(4,9)),3),12);
 778: 1 -1366.454468 -1277.640638 (0,((((((1,2),((5,6),(7,13))),(8,10)),11),(4,9)),3),12);
 779: 21 -1291.138794 -1275.886271 (0,((((((1,2),((5,6),(7,13))),(8,10)),11),(4,9)),12),3);
 780: 13 -1359.218018 -1277.615613 (0,((((((1,2),(5,(6,(7,13)))),(8,10)),11),(4,9)),3),12);
 781: 1 -1283.542725 -1279.048289 (0,((((((1,2),(5,(6,(7,13)))),(8,10)),11),(4,9)),3),12);
 782: 19 -1247.776123 -1276.831177 (0,((((((1,2),(8,10)),((5,6),(7,13))),11),(4,9)),3),12);
 783: 5 -1328.485107 -1276.7649 (0,(((((1,2),((5,6),(7,13))),(8,10)),11),(4,9)),(3,12));
 784: 9 -1316.93335 -1277.972777 (0,(((((1,2),(8,10)),((5,6),(7,13))),11),(4,9)),(3,12));
 785: 3 -1223.322876 -1276.06622 (0,((((((1,2),((5,6),(7,13))),(8,10)),11),(4,9)),3),12);
 786: 12 -1370.166016 -1276.961255 (0,(((((1,2),(((5,6),(7,13)),(8,10))),11),(4,9)),3),12);
 787: 14 -1263.351562 -1275.981817 (0,((((((1,2),((5,6),(7,13))),(8,10)),11),(4,9)),12),3);
 788: 14 -1261.001709 -1276.4124 (0,(((((1,2),((5,6),(7,13))),(8,10)),11),(4,9)),(3,12));
 789: 1 -1230.702881 -1285.835381 (0,((((((1,2),(8,10)),(5,(6,(7,13)))),11),12),(4,9)),3);
 790: 9 -1263.560303 -1276.74951 (0,(((((1,2),(5,(6,(7,13)))),(8,10)),11),(4,9)),(3,12));
 791: 6 -1213.738159 -1277.264231 (0,(((((1,2),(8,10)),(5,(6,(7,13)))),11),(4,9)),(3,12));
 792: 2 -1251.708252 -1277.048349 (0,((((((1,2),((5,6),(7,13))),(8,10)),11),(4,9)),3),12);
 793: 8 -1316.433105 -1276.525156 (0,((((((1,2),((5,(7,13)),6)),(8,10)),11),(4,9)),3),12);
 794: 16 -1294.932373 -1276.533959 (0,((((((1,2),(5,(6,(7,13)))),(8,10)),11),(4,9)),3),12);
 795: 1 -1278.947021 -1281.634852 (0,(((((1,2),(8,10)),((5,6),(7,13))),11),(4,9)),(3,12));
 796: 12 -1281.772949 -1277.37757 (0,(((((1,2),(((5,(7,13)),6),(8,10))),11),(4,9)),3),12);
 797: 30 -1211.144897 -1275.844736 (0,(((((1,2),((5,6),(7,13))),(8,10)),11),(4,9)),(3,12));
 798: 2 -1298.425293 -1277.03599 (0,((((((1,2),(5,(6,(7,13)))),(8,10)),11),(4,9)),3),12);
 799: 25 -1230.907471 -1276.306782 (0,((((((1,2),((5,(7,13)),6)),(8,10)),11),(4,9)),3),12);
 800: 2 -1219.825439 -1279.089847 (0,((((1,2),(((5,(7,13)),6),(8,10))),11),(4,9)),(3,12));
 801: 2 -1296.738281 -1277.177212 (0,(((((1,2),((5,6),(7,13))),(8,10)),11),(4,9)),(3,12));
 802: 9 -1324.48584 -1276.988941 (0,(((((1,2),(((5,6),(7,13)),(8,10))),11),(4,9)),3),12);
 803: 3 -1353.34021 -1275.944318 (0,((((((1,2),((5,6),(7,13))),(8,10)),11),(4,9)),3),12);
 804: 16 -1284.183838 -1278.973073 (0,((((((1,2),(((5,6),13),7)),(8,10)),11),(4,9)),3),12);
 805: 1 -1233.925781 -1277.462403 (0,((((((1,2),(8,10)),((5,6),(7,13))),11),(4,9)),3),12);
 806: 18 -1284.616089 -1278.766802 (0,((((((1,2),(((5,6),7),13)),(8,10)),11),(4,9)),3),12);
 807: 1 -1121.081665 -1277.164342 (0,((((((1,2),((5,(7,13)),6)),(8,10)),11),(4,9)),3),12);
 808: 8 -1290.648438 -1278.277491 (0,((((((1,2),(8,10)),((5,(7,13)),6)),11),(4,9)),3),12);
 809: 4 -1240.759766 -1276.958593 (0,((((((1,2),(8,10)),((5,6),(7,13))),11),(4,9)),3),12);
 810: 2 -1273.324219 -1278.02961 (0,((((((1,2),((5,6),(7,13))),(8,10)),11),(4,9)),12),3);
 811: 1 -1152.521973 -1277.462403 (0,((((((1,2),(8,10)),((5,6),(7,13))),11),(4,9)),3),12);
 812: 1 -1185.335449 -1276.560179 (0,(((((1,2),(5,(6,(7,13)))),(8,10)),11),(4,9)),(3,12));
 813: 19 -1171.348389 -1276.302275 (0,((((((1,2),(5,(6,(7,13)))),(8,10)),11),(4,9)),3),12);
 814: 9 -1291.989624 -1276.08802 (0,((((((1,2),((5,6),(7,13))),(8,10)),11),(4,9)),3),12);
 815: 5 -1252.790405 -1283.508575 (0,(((((1,2),((5,6),(7,13))),(8,10)),11),(3,(4,9))),12);
 816: 10 -1228.037109 -1276.822457 (0,((((((1,2),(8,10)),((5,6),(7,13))),11),(4,9)),3),12);
 817: 3 -1293.107666 -1276.315444 (0,((((((1,2),((5,6),(7,13))),(8,10)),11),(4,9)),3),12);
 818: 3 -1261.619385 -1276.544902 (0,(((((1,2),((5,6),(7,13))),(8,10)),11),(4,9)),(3,12));
 819: 3 -1322.832275 -1277.285864 (0,((((((1,2),(8,10)),(5,(6,(7,13)))),11),(4,9)),3),12);
 820: 1 -1257.856934 -1281.179066 (0,((((((1,2),((5,(7,13)),6)),(8,10)),11),(4,9)),3),12);
 821: 11 -1324.709717 -1277.038392 (0,((((((1,2),(8,10)),((5,6),(7,13))),11),(4,9)),3),12);
 822: 3 -1268.726807 -1279.228399 (0,((((((1,2),(((5,6),13),7)),(8,10)),11),(4,9)),3),12);
 823: 19 -1293.650391 -1276.056625 (0,((((((1,2),((5,6),(7,13))),(8,10)),11),(4,9)),3),12);
 824: 4 -1184.490967 -1294.30569 (0,((((((1,2),(((5,6),13),7)),11),(8,10)),(4,9)),3),12);
 825: 17 -1247.530884 -1275.886226 (0,((((((1,2),((5,6),(7,13))),(8,10)),11),(4,9)),3),12);
 826: 12 -1215.953613 -1277.262821 (0,((((((1,2),(8,10)),((5,(7,13)),6)),11),(4,9)),3),12);
 827: 12 -1268.517944 -1277.020482 (0,(((((1,2),(8,10)),((5,6),(7,13))),11),(4,9)),(3,12));
 828: 12 -1350.990234 -1277.038392 (0,((((((1,2),(8,10)),((5,6),(7,13))),11),(4,9)),3),12);
 829: 27 -1229.012817 -1276.88677 (0,((((((1,2),(8,10)),((5,6),(7,13))),11),(4,9)),3),12);
 830: 16 -1214.481812 -1276.835993 (0,((((((1,2),(5,(6,(7,13)))),(8,10)),11),(4,9)),3),12);
 831: 27 -1320.787598 -1276.301024 (0,((((((1,2),(5,(6,(7,13)))),(8,10)),11),(4,9)),3),12);
 832: 11 -1253.767578 -1282.967257 (0,((((((1,2),((5,6),(7,13))),(8,10)),11),3),12),(4,9));
 833: 9 -1292.844727 -1276.629366 (0,(((((1,2),((5,6),(7,13))),(8,10)),11),(4,9)),(3,12));
 834: 19 -1233.758057 -1276.301478 (0,((((((1,2),((5,(7,13)),6)),(8,10)),11),(4,9)),3),12);
 835: 3 -1329.040283 -1278.021309 (0,((((((1,2),(5,(6,(7,13)))),(8,10)),11),(4,9)),3),12);
 836: 5 -1165.556152 -1277.262821 (0,((((((1,2),(8,10)),((5,(7,13)),6)),11),(4,9)),3),12);
 837: 15 -1280.72644 -1276.300642 (0,((((((1,2),((5,(7,13)),6)),(8,10)),11),(4,9)),3),12);
 838: 1 -1282.768066 -1277.164342 (0,((((((1,2),((5,(7,13)),6)),(8,10)),11),(4,9)),3),12);
 839: 10 -1148.514648 -1276.245243 (0,((((((1,2),((5,6),(7,13))),(8,10)),11),(4,9)),3),12);
 840: 2 -1425.385742 -1281.159213 (0,((((((1,2),(5,(6,(7,13)))),(8,10)),11),(4,9)),3),12);
 841: 3 -1358.278076 -1276.881724 (0,((((((1,2),(5,(6,(7,13)))),(8,10)),11),(4,9)),3),12);
 842: 4 -1291.48999 -1277.54299 (0,((((1,2),(((5,6),(7,13)),(8,10))),11),(4,9)),(3,12));
 843: 9 -1349.921753 -1276.379229 (0,(((((1,2),((5,6),(7,13))),(8,10)),11),(4,9)),(3,12));
 844: 17 -1284.932129 -1276.311552 (0,((((((1,2),(5,(6,(7,13)))),(8,10)),11),(4,9)),3),12);
 845: 3 -1243.406982 -1276.629366 (0,(((((1,2),((5,6),(7,13))),(8,10)),11),(4,9)),(3,12));
 846: 11 -1277.634399 -1276.026096 (0,(((((1,2),((5,6),(7,13))),(8,10)),11),(4,9)),(3,12));
 847: 23 -1250.634277 -1275.870235 (0,((((((1,2),((5,6),(7,13))),(8,10)),11),(4,9)),12),3);
 848: 6 -1317.90918 -1276.865418 (0,((((((1,2),(8,10)),((5,6),(7,13))),11),(4,9)),3),12);
 849: 1 -1223.806152 -1277.534963 (0,((((((1,2),(8,10)),(5,(6,(7,13)))),11),(4,9)),3),12);
 850: 1 -1309.359131 -1283.815579 (0,((((((1,2),((5,6),(7,13))),(8,10)),11),(4,9)),3),12);
 851: 2 -1279.618286 -1277.54299 (0,((((1,2),(((5,6),(7,13)),(8,10))),11),(4,9)),(3,12));
 852: 7 -1220.912354 -1280.360295 (0,((((((1,2),(8,10)),(((5,6),7),13)),11),(4,9)),3),12);
 853: 17 -1316.431152 -1275.965762 (0,((((((1,2),((5,6),(7,13))),(8,10)),11),(4,9)),3),12);
 854: 2 -1310.520752 -1277.54299 (0,((((1,2),(((5,6),(7,13)),(8,10))),11),(4,9)),(3,12));
 855: 18 -1379.852905 -1277.011883 (0,(((((1,2),(((5,6),(7,13)),(8,10))),11),(4,9)),3),12);
 856: 5 -1243.584595 -1277.038392 (0,((((((1,2),(8,10)),((5,6),(7,13))),11),(4,9)),3),12);
 857: 8 -1140.116577 -1278.798855 (0,(((((1,2),(((5,6),13),7)),(8,10)),11),(4,9)),(3,12));
 858: 3 -1304.521484 -1277.615654 (0,(((((1,2),(5,(6,(7,13)))),(8,10)),11),(4,9)),(3,12));
 859: 13 -1215.100098 -1278.764087 (0,((((((1,2),(((5,6),13),7)),(8,10)),11),(4,9)),3),12);
 860: 5 -1155.296509 -1285.088308 (0,((((((1,2),((5,6),(7,13))),(8,10)),11),3),12),(4,9));
 861: 2 -1221.615967 -1276.629366 (0,(((((1,2),((5,6),(7,13))),(8,10)),11),(4,9)),(3,12));
 862: 2 -1336.593262 -1278.277491 (0,((((((1,2),(8,10)),((5,(7,13)),6)),11),(4,9)),3),12);
 863: 2 -1294.632935 -1280.148678 (0,(((((1,2),(8,10)),(((5,6),7),13)),11),(4,9)),(3,12));
 864: 3 -1231.02356 -1276.654736 (0,((((((1,2),((5,6),(7,13))),(8,10)),11),(4,9)),3),12);
 865: 12 -1190.686646 -1276.965923 (0,((((((1,2),(8,10)),((5,6),(7,13))),11),(4,9)),3),12);
 866: 5 -1338.092529 -1295.145946 (0,(((((1,2),(((5,6),(7,13)),11)),(8,10)),(4,9)),12),3);
 867: 5 -1208.511353 -1277.002401 (0,(((((1,2),(((5,6),(7,13)),(8,10))),11),(4,9)),3),12);
 868: 1 -1216.299438 -1277.285864 (0,((((((1,2),(8,10)),(5,(6,(7,13)))),11),(4,9)),3),12);
 869: 1 -1290.750244 -1277.462403 (0,((((((1,2),(8,10)),((5,6),(7,13))),11),(4,9)),3),12);
 870: 2 -1139.687378 -1276.238138 (0,((((((1,2),((5,6),(7,13))),(8,10)),11),(4,9)),3),12);
 871: 12 -1311.542603 -1276.510109 (0,(((((1,2),(5,(6,(7,13)))),(8,10)),11),(4,9)),(3,12));
 872: 1 -1285.093384 -1291.252556 (0,((((((1,2),(((5,6),(7,13)),(8,10))),11),4),9),3),12);
 873: 5 -1258.738403 -1290.544019 (0,(((((((1,2),10),8),((5,6),(7,13))),11),(4,9)),3),12);
 874: 5 -1357.489014 -1276.117193 (0,(((((1,2),((5,6),(7,13))),(8,10)),11),(4,9)),(3,12));
 875: 2 -1242.516602 -1277.533331 (0,((((((1,2),(8,10)),((5,(7,13)),6)),11),(4,9)),3),12);
 876: 6 -1313.468262 -1277.377916 (0,((((((1,2),((5,(7,13)),6)),(8,10)),11),(4,9)),3),12);
 877: 3 -1402.151367 -1277.534963 (0,((((((1,2),(8,10)),(5,(6,(7,13)))),11),(4,9)),3),12);
 878: 2 -1317.38501 -1286.024737 (0,(((((1,2),(5,(6,(7,13)))),(8,10)),11),((4,9),12)),3);
 879: 13 -1203.517334 -1276.831177 (0,((((((1,2),(8,10)),((5,6),(7,13))),11),(4,9)),3),12);
 880: 9 -1329.230591 -1277.264231 (0,(((((1,2),(8,10)),(5,(6,(7,13)))),11),(4,9)),(3,12));
 881: 12 -1282.839355 -1276.825601 (0,(((((1,2),(8,10)),((5,6),(7,13))),11),(4,9)),(3,12));
 882: 1 -1325.349854 -1277.239127 (0,(((((1,2),(((5,6),(7,13)),(8,10))),11),(4,9)),3),12);
 883: 8 -1259.334717 -1277.38059 (0,(((((1,2),((5,(6,(7,13))),(8,10))),11),(4,9)),3),12);
 884: 16 -1328.401855 -1276.88677 (0,((((((1,2),(8,10)),((5,6),(7,13))),11),(4,9)),3),12);
 885: 23 -1316.586426 -1275.840451 (0,((((((1,2),((5,6),(7,13))),(8,10)),11),(4,9)),3),12);
 886: 30 -1293.125122 -1276.300854 (0,(((((1,2),(5,(6,(7,13)))),(8,10)),11),(4,9)),(3,12));
 887: 9 -1271.330566 -1276.827994 (0,((((((1,2),(8,10)),((5,6),(7,13))),11),(4,9)),3),12);
 888: 4 -1307.74231 -1276.958504 (0,(((((1,2),(((5,6),(7,13)),(8,10))),11),(4,9)),3),12);
 889: 10 -1264.134277 -1277.038392 (0,((((((1,2),(8,10)),((5,6),(7,13))),11),(4,9)),3),12);
 890: 4 -1219.172241 -1277.653489 (0,(((((1,2),((5,(6,(7,13))),(8,10))),11),(4,9)),3),12);
 891: 2 -1382.987061 -1277.038886 (0,(((((1,2),((5,6),(7,13))),(8,10)),11),(4,9)),(3,12));
 892: 5 -1122.620239 -1276.06622 (0,((((((1,2),((5,6),(7,13))),(8,10)),11),(4,9)),3),12);
 893: 2 -1281.016479 -1276.835993 (0,((((((1,2),(5,(6,(7,13)))),(8,10)),11),(4,9)),3),12);
 894: 10 -1262.59436 -1276.62035 (0,((((((1,2),(5,(6,(7,13)))),(8,10)),11),(4,9)),12),3);
 895: 25 -1273.939697 -1276.825701 (0,(((((1,2),(8,10)),((5,6),(7,13))),11),(4,9)),(3,12));
 896: 4 -1224.783569 -1278.02961 (0,((((((1,2),((5,6),(7,13))),(8,10)),11),(4,9)),12),3);
 897: 5 -1322.357178 -1276.249288 (0,((((((1,2),((5,6),(7,13))),(8,10)),11),(4,9)),3),12);
 898: 11 -1250.407471 -1292.351543 (0,((((((1,2),((5,6),(7,13))),11),(8,10)),(4,9)),3),12);
 899: 11 -1326.399292 -1276.000378 (0,((((((1,2),((5,6),(7,13))),(8,10)),11),(4,9)),3),12);
 900: 1 -1340.19751 -1277.038886 (0,(((((1,2),((5,6),(7,13))),(8,10)),11),(4,9)),(3,12));
 901: 4 -1214.782715 -1277.615654 (0,(((((1,2),(5,(6,(7,13)))),(8,10)),11),(4,9)),(3,12));
 902: 2 -1280.563843 -1277.533531 (0,((((1,2),(((5,(7,13)),6),(8,10))),11),(4,9)),(3,12));
 903: 3 -1344.795898 -1280.148678 (0,(((((1,2),(8,10)),(((5,6),7),13)),11),(4,9)),(3,12));
 904: 8 -1263.752319 -1277.400655 (0,(((((1,2),((5,(6,(7,13))),(8,10))),11),(4,9)),3),12);
 905: 9 -1239.753418 -1277.265913 (0,(((((1,2),(8,10)),((5,(7,13)),6)),11),(4,9)),(3,12));
 906: 13 -1216.542969 -1277.264231 (0,(((((1,2),(8,10)),(5,(6,(7,13)))),11),(4,9)),(3,12));
 907: 4 -1272.360352 -1276.315444 (0,((((((1,2),((5,6),(7,13))),(8,10)),11),(4,9)),3),12);
 908: 21 -1248.453247 -1275.84786 (0,(((((1,2),((5,6),(7,13))),(8,10)),11),(4,9)),(3,12));
 909: 6 -1210.760254 -1276.293601 (0,((((((1,2),((5,6),(7,13))),(8,10)),11),(4,9)),3),12);
 910: 1 -1357.612305 -1278.021309 (0,((((((1,2),(5,(6,(7,13)))),(8,10)),11),(4,9)),3),12);
 911: 27 -1240.091797 -1279.100319 (0,(((((1,2),(((5,6),7),13)),(8,10)),11),(4,9)),(3,12));
 912: 18 -1329.505371 -1277.267901 (0,((((((1,2),(8,10)),(5,(6,(7,13)))),11),(4,9)),3),12);
 913: 6 -1219.461548 -1283.248598 (0,((((((1,2),(5,(6,(7,13)))),(8,10)),11),3),12),(4,9));
 914: 4 -1294.312744 -1276.62035 (0,((((((1,2),(5,(6,(7,13)))),(8,10)),11),(4,9)),12),3);
 915: 2 -1357.304199 -1278.277491 (0,((((((1,2),(8,10)),((5,(7,13)),6)),11),(4,9)),3),12);
 916: 13 -1244.59729 -1276.974962 (0,((((1,2),(((5,6),(7,13)),(8,10))),11),(4,9)),(3,12));
 917: 7 -1322.321289 -1277.937595 (0,((((((1,2),((5,6),(7,13))),(8,10)),11),(4,9)),3),12);
 918: 14 -1236.541504 -1276.303401 (0,((((((1,2),((5,(7,13)),6)),(8,10)),11),(4,9)),3),12);
 919: 15 -1306.213379 -1278.887884 (0,((((((1,2),(((5,6),13),7)),(8,10)),11),(4,9)),3),12);
 920: 1 -1201.277466 -1279.048289 (0,((((((1,2),(5,(6,(7,13)))),(8,10)),11),(4,9)),3),12);
 921: 2 -1337.957275 -1281.634852 (0,(((((1,2),(8,10)),((5,6),(7,13))),11),(4,9)),(3,12));
 922: 1 -1365.202271 -1287.299789 (0,((((((1,2),(8,10)),((5,6),(7,13))),11),(4,9)),3),12);
 923: 2 -1201.418457 -1285.088308 (0,((((((1,2),((5,6),(7,13))),(8,10)),11),3),12),(4,9));
 924: 13 -1283.768433 -1277.002401 (0,(((((1,2),(((5,6),(7,13)),(8,10))),11),(4,9)),3),12);
 925: 19 -1295.552002 -1276.485673 (0,((((((1,2),(5,(6,(7,13)))),(8,10)),11),(4,9)),3),12);
 926: 1 -1282.183105 -1277.542947 (0,(((((1,2),(((5,6),(7,13)),(8,10))),11),(4,9)),3),12);
 927: 16 -1355.38501 -1276.966349 (0,(((((1,2),(((5,6),(7,13)),(8,10))),11),(4,9)),3),12);
 928: 6 -1378.950806 -1276.3144 (0,((((((1,2),((5,6),(7,13))),(8,10)),11),(4,9)),12),3);
 929: 6 -1236.726074 -1295.282805 (0,((((((1,2),11),(5,(6,(7,13)))),(8,10)),(4,9)),12),3);
 930: 1 -1363.167847 -1283.385751 (0,((((((1,2),(5,(6,(7,13)))),(8,10)),11),(4,9)),3),12);
 931: 8 -1230.228516 -1277.252542 (0,((((((1,2),(8,10)),(5,(6,(7,13)))),11),(4,9)),3),12);
 932: 18 -1189.585693 -1278.767222 (0,((((((1,2),(((5,6),7),13)),(8,10)),11),(4,9)),3),12);
 933: 3 -1208.096558 -1292.377695 (0,((((((1,2),((5,6),(7,13))),11),(8,10)),(4,9)),3),12);
 934: 1 -1225.698242 -1277.046115 (0,(((((1,2),(8,10)),((5,6),(7,13))),11),(4,9)),(3,12));
 935: 10 -1148.484619 -1276.53786 (0,((((((1,2),(5,(6,(7,13)))),(8,10)),11),(4,9)),3),12);
 936: 5 -1331.169556 -1279.25604 (0,((((((1,2),((5,6),(7,13))),(8,10)),11),(4,9)),3),12);
 937: 25 -1218.850342 -1276.304486 (0,(((((1,2),((5,(7,13)),6)),(8,10)),11),(4,9)),(3,12));
 938: 6 -1354.87439 -1277.264422 (0,((((((1,2),(8,10)),(5,(6,(7,13)))),11),(4,9)),3),12);
 939: 8 -1149.997803 -1276.258166 (0,((((((1,2),((5,6),(7,13))),(8,10)),11),(4,9)),3),12);
 940: 2 -1337.672607 -1283.273281 (0,(((((1,2),((5,6),(7,13))),(8,10)),11),(3,(4,9))),12);
 941: 4 -1348.835205 -1277.038886 (0,(((((1,2),((5,6),(7,13))),(8,10)),11),(4,9)),(3,12));
 942: 21 -1248.809448 -1275.841474 (0,((((((1,2),((5,6),(7,13))),(8,10)),11),(4,9)),3),12);
 943: 15 -1245.622681 -1277.014154 (0,(((((1,2),(((5,6),(7,13)),(8,10))),11),(4,9)),3),12);
 944: 4 -1376.758911 -1284.105723 (0,((((1,2),(8,10)),((5,6),(7,13))),11),((3,12),(4,9)));
 945: 2 -1272.365723 -1277.038886 (0,(((((1,2),((5,6),(7,13))),(8,10)),11),(4,9)),(3,12));
 946: 2 -1413.381714 -1276.965923 (0,((((((1,2),(8,10)),((5,6),(7,13))),11),(4,9)),3),12);
 947: 1 -1226.492554 -1276.544902 (0,(((((1,2),((5,6),(7,13))),(8,10)),11),(4,9)),(3,12));
 948: 18 -1271.665283 -1276.814238 (0,((((((1,2),(8,10)),((5,6),(7,13))),11),(4,9)),3),12);
 949: 4 -1260.968994 -1276.825701 (0,(((((1,2),(8,10)),((5,6),(7,13))),11),(4,9)),(3,12));
 950: 4 -1315.368164 -1280.158992 (0,(((((1,2),((((5,6),13),7),(8,10))),11),(4,9)),3),12);
 951: 14 -1218.88623 -1277.264231 (0,(((((1,2),(8,10)),(5,(6,(7,13)))),11),(4,9)),(3,12));
 952: 3 -1225.182373 -1276.238138 (0,((((((1,2),((5,6),(7,13))),(8,10)),11),(4,9)),3),12);
 953: 3 -1335.810547 -1294.889302 (0,(((((1,2),(((5,6),13),7)),11),(8,10)),(4,9)),(3,12));
 954: 6 -1284.496826 -1276.422746 (0,(((((1,2),((5,6),(7,13))),(8,10)),11),(4,9)),(3,12));
 955: 21 -1221.172241 -1276.034523 (0,((((((1,2),((5,6),(7,13))),(8,10)),11),(4,9)),3),12);
 956: 3 -1249.963745 -1277.411366 (0,((((1,2),((5,(6,(7,13))),(8,10))),11),(4,9)),(3,12));
 957: 1 -1331.30835 -1277.545959 (0,((((((1,2),(8,10)),(5,(6,(7,13)))),11),(4,9)),3),12);
 958: 2 -1165.145264 -1277.54299 (0,((((1,2),(((5,6),(7,13)),(8,10))),11),(4,9)),(3,12));
 959: 3 -1278.834351 -1277.54299 (0,((((1,2),(((5,6),(7,13)),(8,10))),11),(4,9)),(3,12));
 960: 9 -1342.769287 -1277.183819 (0,(((((1,2),(((5,6),(7,13)),(8,10))),11),(4,9)),3),12);
 961: 1 -1282.159424 -1279.25604 (0,((((((1,2),((5,6),(7,13))),(8,10)),11),(4,9)),3),12);
 962: 2 -1150.413818 -1277.542947 (0,(((((1,2),(((5,6),(7,13)),(8,10))),11),(4,9)),3),12);
 963: 8 -1275.106934 -1278.881686 (0,((((((1,2),(((5,6),7),13)),(8,10)),11),(4,9)),3),12);
 964: 3 -1275.821777 -1277.163998 (0,(((((1,2),(((5,6),(7,13)),(8,10))),11),(4,9)),3),12);
 965: 4 -1379.581787 -1279.228399 (0,((((((1,2),(((5,6),13),7)),(8,10)),11),(4,9)),3),12);
 966: 4 -1290.783691 -1277.183819 (0,(((((1,2),(((5,6),(7,13)),(8,10))),11),(4,9)),3),12);
 967: 2 -1371.817871 -1277.020482 (0,(((((1,2),(8,10)),((5,6),(7,13))),11),(4,9)),(3,12));
 968: 2 -1230.317383 -1276.838141 (0,((((((1,2),(8,10)),((5,6),(7,13))),11),(4,9)),3),12);
 969: 2 -1348.397583 -1278.469245 (0,(((((1,2),(((5,6),(7,13)),(8,10))),11),(4,9)),12),3);
 970: 1 -1251.602417 -1277.506496 (0,((((1,2),((5,(6,(7,13))),(8,10))),11),(4,9)),(3,12));
 971: 9 -1290.266846 -1278.963414 (0,((((((1,2),(((5,6),7),13)),(8,10)),11),(4,9)),3),12);
 972: 1 -1242.073486 -1277.462403 (0,((((((1,2),(8,10)),((5,6),(7,13))),11),(4,9)),3),12);
 973: 8 -1149.934692 -1278.764033 (0,((((((1,2),(((5,6),7),13)),(8,10)),11),(4,9)),3),12);
 974: 7 -1324.057129 -1276.74951 (0,(((((1,2),(5,(6,(7,13)))),(8,10)),11),(4,9)),(3,12));
 975: 9 -1276.365967 -1291.802592 (0,(((((1,2),((5,6),(7,13))),11),(8,10)),(4,9)),(3,12));
 976: 16 -1208.370361 -1275.849047 (0,((((((1,2),((5,6),(7,13))),(8,10)),11),(4,9)),12),3);
 977: 7 -1299.028809 -1288.733864 (0,(((((((1,2),(5,(6,(7,13)))),8),10),11),(4,9)),3),12);
 978: 10 -1144.532104 -1279.857348 (0,((((((1,2),(8,10)),(((5,6),7),13)),11),(4,9)),3),12);
 979: 14 -1173.802979 -1277.54299 (0,((((1,2),(((5,6),(7,13)),(8,10))),11),(4,9)),(3,12));
 980: 15 -1355.508789 -1275.965806 (0,((((((1,2),((5,6),(7,13))),(8,10)),11),(4,9)),12),3);
 981: 4 -1351.698975 -1276.46953 (0,((((((1,2),((5,6),(7,13))),(8,10)),11),(4,9)),3),12);
 982: 16 -1221.910889 -1277.046115 (0,(((((1,2),(8,10)),((5,6),(7,13))),11),(4,9)),(3,12));
 983: 2 -1174.794067 -1279.089847 (0,((((1,2),(((5,(7,13)),6),(8,10))),11),(4,9)),(3,12));
 984: 12 -1164.97998 -1278.754932 (0,(((((1,2),(((5,6),7),13)),(8,10)),11),(4,9)),(3,12));
 985: 1 -1293.467773 -1280.711915 (0,(((((1,2),((5,(7,13)),6)),(8,10)),11),(4,9)),(3,12));
 986: 13 -1190.943481 -1275.886269 (0,(((((1,2),((5,6),(7,13))),(8,10)),11),(4,9)),(3,12));
 987: 21 -1291.382812 -1275.849193 (0,((((((1,2),((5,6),(7,13))),(8,10)),11),(4,9)),3),12);
 988: 1 -1275.162231 -1276.685609 (0,((((((1,2),((5,6),(7,13))),(8,10)),11),(4,9)),12),3);
 989: 8 -1271.794189 -1275.944318 (0,((((((1,2),((5,6),(7,13))),(8,10)),11),(4,9)),3),12);
 990: 5 -1256.297363 -1276.535391 (0,((((((1,2),((5,6),(7,13))),(8,10)),11),(4,9)),3),12);
 991: 9 -1256.165527 -1277.002401 (0,(((((1,2),(((5,6),(7,13)),(8,10))),11),(4,9)),3),12);
 992: 3 -1369.269287 -1277.54299 (0,((((1,2),(((5,6),(7,13)),(8,10))),11),(4,9)),(3,12));
 993: 5 -1263.63208 -1284.559961 (0,(((((1,2),((5,(6,(7,13))),(8,10))),11),12),(4,9)),3);
 994: 1 -1280.056885 -1279.048289 (0,((((((1,2),(5,(6,(7,13)))),(8,10)),11),(4,9)),3),12);
 995: 1 -1162.012451 -1297.843443 (0,(((((1,2),((((5,6),13),7),11)),(8,10)),(4,9)),3),12);
 996: 8 -1330.727783 -1275.907097 (0,(((((1,2),((5,6),(7,13))),(8,10)),11),(4,9)),(3,12));
 997: 18 -1264.004883 -1276.422704 (0,((((((1,2),((5,6),(7,13))),(8,10)),11),(4,9)),3),12);
 998: 1 -1248.364014 -1283.61521 (0,((((((1,2),(5,(6,(7,13)))),(8,10)),11),12),(4,9)),3);
 999: 16 -1215.369873 -1276.306782 (0,((((((1,2),((5,(7,13)),6)),(8,10)),11),(4,9)),3),12);
 boot_splits_size: 2
 logl_cutoff: -1304.193107
UFBootSplit0:
 00: 1 0 3 4 12
 01: 1 1 2 10
 02: 1000 1 2
 03: 1 0 1 2 3 4 9 12
 04: 2 0 3 4 8 9 12
 05: 980 8 10
 06: 194 1 2 8 10
 07: 4 1 2 8
 08: 5 1 2 11
 09: 717 5 6
 10: 6 0 3 4 9
 11: 3 3 4 9 12
 12: 893 7 13
 13: 999 5 6 7 13
 14: 969 0 3 4 9 11 12
 15: 6 0 3 9 12
 16: 1000 0 3 4 9 12
 17: 6 3 4 9
 18: 7 0 3 4 9 10 11 12
 19: 993 4 9
 20: 964 0 3 12
 21: 1 1 2 5 6
 22: 671 0 12
 23: 18 0 4 9
 24: 20 0 4 9 12
 25: 112 5 7 13
 26: 158 3 12
 27: 171 6 7 13
 28: 619 1 2 5 6 7 13
 29: 42 5 6 13
 30: 65 5 6 7
 31: 179 5 6 7 8 10 13
 32: 4 5 6 7 11 13
 33: 29 0 3 4 8 9 10 12
 34: 3 0 3 4 9 10 12
 35: 154 0 3
 36: 3 0 3 4 8 9 11 12
 nsplits: 37
 ntax: 14
UFBootSplit1:
 00: 1 1 2 8 10 11
 01: 2 1 2 11
 02: 1000 1 2
 03: 2 1 2 10
 04: 1 0 3 4 8 9 12
 05: 690 5 6
 06: 2 1 2 8
 07: 7 0 3 4 9
 08: 906 7 13
 09: 999 5 6 7 13
 10: 2 3 4 9 12
 11: 2 0 3 4 8 9 11 12
 12: 985 8 10
 13: 170 5 6 7 8 10 13
 14: 973 0 3 4 9 11 12
 15: 5 0 3 9 12
 16: 1000 0 3 4 9 12
 17: 3 4 9 12
 18: 5 0 3 4 9 10 11 12
 19: 995 4 9
 20: 964 0 3 12
 21: 1 1 2 5 6
 22: 6 3 4 9
 23: 267 3 12
 24: 13 0 4 9
 25: 231 1 2 8 10
 26: 191 6 7 13
 27: 615 0 12
 28: 119 5 7 13
 29: 593 1 2 5 6 7 13
 30: 38 5 6 13
 31: 56 5 6 7
 32: 106 0 3
 33: 26 0 3 4 8 9 10 12
 34: 4 5 6 7 11 13
 35: 3 0 3 4 9 10 12
 36: 17 0 4 9 12
 nsplits: 37
 ntax: 14
boot_consense_logl: -1275.842963
contree: (0:0.0000025658,((((((1:0.0000025658,2:0.0000025658)100:0.2593379291,(((5:0.0000000000,14:0.0000000000):2.565766805e-06,6:0.0000025658)68:0.005805589269,(7:0.0000025658,13:0.0000025658)91:0.0194183313)100:0.1356626658)59:0.02560850985,(8:0.0000025658,10:0.0000025658)99:0.1123308435)97:0.1475993457,11:0.0792261157)100:0.2970436201,(4:0.0000027511,9:0.0000025658)100:0.1479300481)96:0.09701808518,3:0.0088699900)58:2.007148218e-06,12:0.0000025658);
contree_rfdist: 0
finished: true
finishedCandidateSet: true
finishedModelFinal: true
finishedModelInit: true
initTree: (0:0.0000010000,((((((1:0.0000010000,2:0.0000010000):0.2005684125,(((5:0.0000010000,6:0.0000010000):0.02617981399,13:0.0000010000):1e-06,7:0.0000010000):0.1141569658):0.0682716493,(8:0.0000010000,10:0.0000010000):0.09840917499):0.1386861314,11:0.0756424177):0.2005684125,(4:0.0000010000,9:0.0000010000):0.1386861314):0.1141569658,12:0.0000010000):1e-06,3:0.0064124198);
iqtree:
 command:  -nt AUTO -s /media/hdd_2tb/GPA_reclassification_clean/A_dataset_creation/5_basic_phylogenetics/2_trimmed_complete_basic_phylogeny/2_OGs_with_domains_phylogeny/2_trimal_MSAs/OG_156_dbv30_trimalMSA.faa -m JTT+G4 -pre /media/hdd_2tb/GPA_reclassification_clean/A_dataset_creation/5_basic_phylogenetics/2_trimmed_complete_basic_phylogeny/2_OGs_with_domains_phylogeny/5_trimal_iqtree_ML_trees/OG_156_dbv30_trimal_iqtree -redo -bb 1000
 seed: 876347
 start_time: 1708017079
 version: 2.2.5
```
