## Supplementary Data 7 for "Structural and evolutionary analyses support reclassification of glycopeptide antibiotics as xyclopeptides": OG_156_dbv30_trimal_iqtree.contree

```
(NnGeA9:0.0000025658,((((((AmVs_1:0.0000025658,AmVs_2:0.0000025658)100:0.2593379291,(((AmsW1_2:0.0000000000,AmsW1_1:0.0000000000):0.0000025658,AmsW5_2:0.0000025658)68:0.0058055893,(AmsW6_1:0.0000025658,AmsW6_2:0.0000025658)91:0.0194183313)100:0.1356626658)59:0.0256085098,(KbAr_3:0.0000025658,KbAr_1:0.0000025658)99:0.1123308435)97:0.1475993457,NnsW4_1:0.0792261157)100:0.2970436201,(A50:0.0000027511,NnCxD5_1:0.0000025658)100:0.1479300481)96:0.0970180852,NnGe:0.0088699900)58:0.0000020071,A40:0.0000025658);
```
