## Supplementary Data 7 for "Structural and evolutionary analyses support reclassification of glycopeptide antibiotics as xyclopeptides": OG_156_dbv30_trimal_iqtree.log

```
IQ-TREE multicore version 2.2.5 COVID-edition for Linux 64-bit built Sep 15 2023
Developed by Bui Quang Minh, James Barbetti, Nguyen Lam Tung,
Olga Chernomor, Heiko Schmidt, Dominik Schrempf, Michael Woodhams, Ly Trong Nhan.

Host:    athina-desktop (AVX2, FMA3, 62 GB RAM)
Command: /home/athina/anaconda3/envs/iqtree2/bin/iqtree2 -nt AUTO -s /media/hdd_2tb/GPA_reclassification_clean/A_dataset_creation/5_basic_phylogenetics/2_trimmed_complete_basic_phylogeny/2_OGs_with_domains_phylogeny/2_trimal_MSAs/OG_156_dbv30_trimalMSA.faa -m JTT+G4 -pre /media/hdd_2tb/GPA_reclassification_clean/A_dataset_creation/5_basic_phylogenetics/2_trimmed_complete_basic_phylogeny/2_OGs_with_domains_phylogeny/5_trimal_iqtree_ML_trees/OG_156_dbv30_trimal_iqtree -redo -bb 1000
Seed:    876347 (Using SPRNG - Scalable Parallel Random Number Generator)
Time:    Thu Feb 15 18:11:19 2024
Kernel:  AVX+FMA - auto-detect threads (32 CPU cores detected)

Reading alignment file /media/hdd_2tb/GPA_reclassification_clean/A_dataset_creation/5_basic_phylogenetics/2_trimmed_complete_basic_phylogeny/2_OGs_with_domains_phylogeny/2_trimal_MSAs/OG_156_dbv30_trimalMSA.faa ... Fasta format detected
Reading fasta file: done in 9.88762e-05 secs
Alignment most likely contains protein sequences
Constructing alignment: done in 0.000250062 secs
Alignment has 15 sequences with 157 columns, 110 distinct patterns
80 parsimony-informative, 9 singleton sites, 68 constant sites
          Gap/Ambiguity  Composition  p-value
Analyzing sequences: done in 0.000623336 secs using 505% CPU
   1  NnGeA9      8.28%    passed     99.86%
   2  AmVs_1      0.64%    passed     98.49%
   3  AmVs_2      0.64%    passed     98.49%
   4  NnGe       18.47%    passed     99.86%
   5  A50         0.00%    passed     98.63%
   6  AmsW1_2     0.00%    passed     99.99%
   7  AmsW5_2     0.00%    passed     99.99%
   8  AmsW1_1     0.00%    passed     99.99%
   9  AmsW6_1     0.00%    passed     99.99%
  10  KbAr_3      0.00%    passed     99.91%
  11  NnCxD5_1   15.29%    passed     95.05%
  12  KbAr_1      0.00%    passed     99.91%
  13  NnsW4_1     0.00%    passed     99.26%
  14  A40        10.19%    passed     99.82%
  15  AmsW6_2     0.00%    passed     99.99%
****  TOTAL       3.57%  0 sequences failed composition chi2 test (p-value<5%; df=19)
NOTE: AmVs_2 is identical to AmVs_1 but kept for subsequent analysis
NOTE: AmsW5_2 is identical to AmsW1_2 but kept for subsequent analysis
NOTE: AmsW6_2 is identical to AmsW6_1 but kept for subsequent analysis
NOTE: KbAr_1 is identical to KbAr_3 but kept for subsequent analysis
Checking for duplicate sequences: done in 0.000244261 secs using 1524% CPU
Identifying sites to remove: done in 0.000109807 secs using 4.927e+04% CPU
NOTE: 1 identical sequences (see below) will be ignored for subsequent analysis
NOTE: AmsW1_1 (identical to AmsW1_2) is ignored but added at the end
Alignment was printed to /media/hdd_2tb/GPA_reclassification_clean/A_dataset_creation/5_basic_phylogenetics/2_trimmed_complete_basic_phylogeny/2_OGs_with_domains_phylogeny/5_trimal_iqtree_ML_trees/OG_156_dbv30_trimal_iqtree.uniqueseq.phy

For your convenience alignment with unique sequences printed to /media/hdd_2tb/GPA_reclassification_clean/A_dataset_creation/5_basic_phylogenetics/2_trimmed_complete_basic_phylogeny/2_OGs_with_domains_phylogeny/5_trimal_iqtree_ML_trees/OG_156_dbv30_trimal_iqtree.uniqueseq.phy

Create initial parsimony tree by phylogenetic likelihood library (PLL)... 0.000 seconds
Generating 1000 samples for ultrafast bootstrap (seed: 876347)...

NOTE: 1 MB RAM (0 GB) is required!
Measuring multi-threading efficiency up to 32 CPU cores
Increase to 10 rounds for branch lengths
957 trees examined
Threads: 1 / Time: 32.007 sec / Speedup: 1.000 / Efficiency: 100% / LogL: -2136
Threads: 2 / Time: 26.260 sec / Speedup: 1.219 / Efficiency: 61% / LogL: -2136
Threads: 3 / Time: 24.342 sec / Speedup: 1.315 / Efficiency: 44% / LogL: -2136
Determining AUTO threadcount: done in 82.6097 secs using 189.7% CPU
BEST NUMBER OF THREADS: 2

Estimate model parameters (epsilon = 0.100)
1. Initial log-likelihood: -1281.552
2. Current log-likelihood: -1278.704
Optimal log-likelihood: -1278.700
Gamma shape alpha: 0.915
Parameters optimization took 2 rounds (0.035 sec)
Wrote distance file to... 
Computing ML distances based on estimated model parameters...
Calculating distance matrix: done in 0.0104715 secs using 199.8% CPU
Computing ML distances took 0.010543 sec (of wall-clock time) 0.020992 sec (of CPU time)
Setting up auxiliary I and S matrices: done in 0.000158419 secs using 149% CPU
Constructing RapidNJ tree: done in 0.00157098 secs using 201.2% CPU
Computing RapidNJ tree took 0.001800 sec (of wall-clock time) 0.003536 sec (of CPU time)
Log-likelihood of RapidNJ tree: -1276.820
--------------------------------------------------------------------
|             INITIALIZING CANDIDATE TREE SET                      |
--------------------------------------------------------------------
Generating 98 parsimony trees... 0.051 second
Computing log-likelihood of 97 initial trees ... 0.400 seconds
Current best score: -1275.933

Do NNI search on 20 best initial trees
Optimizing NNI: done in 0.0269992 secs using 203.7% CPU
Estimate model parameters (epsilon = 0.100)
BETTER TREE FOUND at iteration 1: -1275.840
Optimizing NNI: done in 0.0254019 secs using 178.7% CPU
Optimizing NNI: done in 0.0363361 secs using 199.1% CPU
Optimizing NNI: done in 0.0327069 secs using 197.8% CPU
Optimizing NNI: done in 0.0340827 secs using 205.6% CPU
Optimizing NNI: done in 0.033927 secs using 194.3% CPU
Optimizing NNI: done in 0.0346935 secs using 203.8% CPU
Optimizing NNI: done in 0.0339532 secs using 182.5% CPU
Optimizing NNI: done in 0.0436448 secs using 200.8% CPU
Optimizing NNI: done in 0.0432225 secs using 201.8% CPU
Iteration 10 / LogL: -1275.840 / Time: 0h:1m:23s
Optimizing NNI: done in 0.0369098 secs using 197.5% CPU
Optimizing NNI: done in 0.0345044 secs using 192.7% CPU
Optimizing NNI: done in 0.0366617 secs using 198.1% CPU
Optimizing NNI: done in 0.0552643 secs using 201.3% CPU
Optimizing NNI: done in 0.0476852 secs using 200.7% CPU
Optimizing NNI: done in 0.0384806 secs using 193.6% CPU
Optimizing NNI: done in 0.0524837 secs using 199.1% CPU
Optimizing NNI: done in 0.0493394 secs using 197.2% CPU
Optimizing NNI: done in 0.0568619 secs using 198.5% CPU
Optimizing NNI: done in 0.0721547 secs using 194.3% CPU
Iteration 20 / LogL: -1275.870 / Time: 0h:1m:24s
Finish initializing candidate tree set (1)
Current best tree score: -1275.840 / CPU time: 1.314
Number of iterations: 20
--------------------------------------------------------------------
|               OPTIMIZING CANDIDATE TREE SET                      |
--------------------------------------------------------------------
Optimizing NNI: done in 0.0545714 secs using 201.8% CPU
Optimizing NNI: done in 0.0316517 secs using 191.9% CPU
Optimizing NNI: done in 0.0732151 secs using 200.7% CPU
Optimizing NNI: done in 0.0994857 secs using 185.5% CPU
Optimizing NNI: done in 0.0667303 secs using 193.3% CPU
Optimizing NNI: done in 0.0475913 secs using 200.9% CPU
Optimizing NNI: done in 0.0519151 secs using 200.2% CPU
Optimizing NNI: done in 0.0605264 secs using 201% CPU
Optimizing NNI: done in 0.0469891 secs using 193.6% CPU
Optimizing NNI: done in 0.0800584 secs using 197.3% CPU
Iteration 30 / LogL: -1275.966 / Time: 0h:1m:24s (0h:3m:27s left)
Optimizing NNI: done in 0.0508658 secs using 198.6% CPU
Optimizing NNI: done in 0.0574819 secs using 189.6% CPU
Optimizing NNI: done in 0.0985138 secs using 199.9% CPU
Optimizing NNI: done in 0.0648276 secs using 198.7% CPU
Optimizing NNI: done in 0.0761255 secs using 199.8% CPU
Optimizing NNI: done in 0.0531513 secs using 197.8% CPU
Optimizing NNI: done in 0.0519368 secs using 199.5% CPU
Optimizing NNI: done in 0.0665071 secs using 196.2% CPU
Optimizing NNI: done in 0.0367001 secs using 182.1% CPU
Optimizing NNI: done in 0.0734664 secs using 200.4% CPU
Iteration 40 / LogL: -1275.876 / Time: 0h:1m:25s (0h:2m:13s left)
Optimizing NNI: done in 0.0560222 secs using 200% CPU
Optimizing NNI: done in 0.069746 secs using 199% CPU
Optimizing NNI: done in 0.048011 secs using 199.7% CPU
Optimizing NNI: done in 0.0791 secs using 196.1% CPU
Optimizing NNI: done in 0.0444866 secs using 184.5% CPU
Optimizing NNI: done in 0.0691518 secs using 194.8% CPU
Optimizing NNI: done in 0.0699563 secs using 191.5% CPU
Optimizing NNI: done in 0.0551249 secs using 200.3% CPU
Optimizing NNI: done in 0.074917 secs using 185.4% CPU
Optimizing NNI: done in 0.0476215 secs using 196.8% CPU
Iteration 50 / LogL: -1275.845 / Time: 0h:1m:25s (0h:1m:29s left)
Log-likelihood cutoff on original alignment: -1304.193
Optimizing NNI: done in 0.0372374 secs using 198.5% CPU
Optimizing NNI: done in 0.0363574 secs using 199% CPU
Optimizing NNI: done in 0.0596634 secs using 193.9% CPU
Optimizing NNI: done in 0.047357 secs using 195.8% CPU
Optimizing NNI: done in 0.0589085 secs using 198.9% CPU
Optimizing NNI: done in 0.0884815 secs using 198.8% CPU
Optimizing NNI: done in 0.0373366 secs using 194.1% CPU
Optimizing NNI: done in 0.0659451 secs using 200.1% CPU
Optimizing NNI: done in 0.055631 secs using 193.5% CPU
Optimizing NNI: done in 0.0576904 secs using 199.3% CPU
Iteration 60 / LogL: -1276.379 / Time: 0h:1m:26s (0h:1m:0s left)
Optimizing NNI: done in 0.0532343 secs using 189.7% CPU
Optimizing NNI: done in 0.0680142 secs using 198.1% CPU
Optimizing NNI: done in 0.0539098 secs using 194.7% CPU
Optimizing NNI: done in 0.0678881 secs using 196.4% CPU
Optimizing NNI: done in 0.0536695 secs using 200.4% CPU
Optimizing NNI: done in 0.0527257 secs using 198.6% CPU
Optimizing NNI: done in 0.0554571 secs using 193.9% CPU
Optimizing NNI: done in 0.056526 secs using 199.1% CPU
Optimizing NNI: done in 0.0364381 secs using 198.8% CPU
Optimizing NNI: done in 0.0534971 secs using 197.2% CPU
Iteration 70 / LogL: -1276.057 / Time: 0h:1m:27s (0h:0m:39s left)
Optimizing NNI: done in 0.0888716 secs using 197.8% CPU
Optimizing NNI: done in 0.0575003 secs using 201.3% CPU
Optimizing NNI: done in 0.120501 secs using 200.4% CPU
Optimizing NNI: done in 0.0582432 secs using 196.1% CPU
Optimizing NNI: done in 0.0630666 secs using 199.7% CPU
Optimizing NNI: done in 0.0522662 secs using 199.2% CPU
Optimizing NNI: done in 0.0548309 secs using 194.3% CPU
Optimizing NNI: done in 0.0872988 secs using 197.7% CPU
Optimizing NNI: done in 0.0791543 secs using 199% CPU
Optimizing NNI: done in 0.0438054 secs using 199.1% CPU
Iteration 80 / LogL: -1275.866 / Time: 0h:1m:27s (0h:0m:23s left)
Optimizing NNI: done in 0.0642351 secs using 199.5% CPU
Optimizing NNI: done in 0.0613166 secs using 197.9% CPU
Optimizing NNI: done in 0.058057 secs using 194.7% CPU
Optimizing NNI: done in 0.059538 secs using 196.2% CPU
Optimizing NNI: done in 0.0482304 secs using 195.8% CPU
Optimizing NNI: done in 0.0681475 secs using 197.2% CPU
Optimizing NNI: done in 0.0883329 secs using 197.9% CPU
Optimizing NNI: done in 0.0489747 secs using 194.8% CPU
Optimizing NNI: done in 0.073052 secs using 200.8% CPU
Optimizing NNI: done in 0.0982636 secs using 193.6% CPU
Iteration 90 / LogL: -1275.870 / Time: 0h:1m:28s (0h:0m:10s left)
Optimizing NNI: done in 0.0986102 secs using 196.2% CPU
Optimizing NNI: done in 0.0600833 secs using 193.2% CPU
Optimizing NNI: done in 0.0764275 secs using 199.4% CPU
Optimizing NNI: done in 0.0689785 secs using 192.8% CPU
Optimizing NNI: done in 0.102758 secs using 193.2% CPU
Optimizing NNI: done in 0.085903 secs using 199.5% CPU
Optimizing NNI: done in 0.0697872 secs using 197% CPU
Optimizing NNI: done in 0.0914064 secs using 198.6% CPU
Optimizing NNI: done in 0.0531859 secs using 196% CPU
Optimizing NNI: done in 0.0472509 secs using 197.4% CPU
Iteration 100 / LogL: -1275.840 / Time: 0h:1m:29s (0h:0m:0s left)
Log-likelihood cutoff on original alignment: -1304.193
NOTE: Bootstrap correlation coefficient of split occurrence frequencies: 0.998
Optimizing NNI: done in 0.0833579 secs using 195.7% CPU
Optimizing NNI: done in 0.0727435 secs using 195.5% CPU
TREE SEARCH COMPLETED AFTER 102 ITERATIONS / Time: 0h:1m:29s

--------------------------------------------------------------------
|                    FINALIZING TREE SEARCH                        |
--------------------------------------------------------------------
Performs final model parameters optimization
Estimate model parameters (epsilon = 0.010)
1. Initial log-likelihood: -1275.840
Optimal log-likelihood: -1275.840
Gamma shape alpha: 0.932
Parameters optimization took 1 rounds (0.012 sec)
BEST SCORE FOUND : -1275.840
Creating bootstrap support values...
Split supports printed to NEXUS file /media/hdd_2tb/GPA_reclassification_clean/A_dataset_creation/5_basic_phylogenetics/2_trimmed_complete_basic_phylogeny/2_OGs_with_domains_phylogeny/5_trimal_iqtree_ML_trees/OG_156_dbv30_trimal_iqtree.splits.nex
Total tree length: 1.336

Total number of iterations: 102
CPU time used for tree search: 13.398 sec (0h:0m:13s)
Wall-clock time used for tree search: 6.901 sec (0h:0m:6s)
Total CPU time used: 170.381 sec (0h:2m:50s)
Total wall-clock time used: 89.623 sec (0h:1m:29s)

Computing bootstrap consensus tree...
Reading input file /media/hdd_2tb/GPA_reclassification_clean/A_dataset_creation/5_basic_phylogenetics/2_trimmed_complete_basic_phylogeny/2_OGs_with_domains_phylogeny/5_trimal_iqtree_ML_trees/OG_156_dbv30_trimal_iqtree.splits.nex...
14 taxa and 51 splits.
Consensus tree written to /media/hdd_2tb/GPA_reclassification_clean/A_dataset_creation/5_basic_phylogenetics/2_trimmed_complete_basic_phylogeny/2_OGs_with_domains_phylogeny/5_trimal_iqtree_ML_trees/OG_156_dbv30_trimal_iqtree.contree
Reading input trees file /media/hdd_2tb/GPA_reclassification_clean/A_dataset_creation/5_basic_phylogenetics/2_trimmed_complete_basic_phylogeny/2_OGs_with_domains_phylogeny/5_trimal_iqtree_ML_trees/OG_156_dbv30_trimal_iqtree.contree
Log-likelihood of consensus tree: -1275.843

Analysis results written to: 
  IQ-TREE report:                /media/hdd_2tb/GPA_reclassification_clean/A_dataset_creation/5_basic_phylogenetics/2_trimmed_complete_basic_phylogeny/2_OGs_with_domains_phylogeny/5_trimal_iqtree_ML_trees/OG_156_dbv30_trimal_iqtree.iqtree
  Maximum-likelihood tree:       /media/hdd_2tb/GPA_reclassification_clean/A_dataset_creation/5_basic_phylogenetics/2_trimmed_complete_basic_phylogeny/2_OGs_with_domains_phylogeny/5_trimal_iqtree_ML_trees/OG_156_dbv30_trimal_iqtree.treefile
  Likelihood distances:          /media/hdd_2tb/GPA_reclassification_clean/A_dataset_creation/5_basic_phylogenetics/2_trimmed_complete_basic_phylogeny/2_OGs_with_domains_phylogeny/5_trimal_iqtree_ML_trees/OG_156_dbv30_trimal_iqtree.mldist

Ultrafast bootstrap approximation results written to:
  Split support values:          /media/hdd_2tb/GPA_reclassification_clean/A_dataset_creation/5_basic_phylogenetics/2_trimmed_complete_basic_phylogeny/2_OGs_with_domains_phylogeny/5_trimal_iqtree_ML_trees/OG_156_dbv30_trimal_iqtree.splits.nex
  Consensus tree:                /media/hdd_2tb/GPA_reclassification_clean/A_dataset_creation/5_basic_phylogenetics/2_trimmed_complete_basic_phylogeny/2_OGs_with_domains_phylogeny/5_trimal_iqtree_ML_trees/OG_156_dbv30_trimal_iqtree.contree
  Screen log file:               /media/hdd_2tb/GPA_reclassification_clean/A_dataset_creation/5_basic_phylogenetics/2_trimmed_complete_basic_phylogeny/2_OGs_with_domains_phylogeny/5_trimal_iqtree_ML_trees/OG_156_dbv30_trimal_iqtree.log

Date and Time: Thu Feb 15 18:12:49 2024
```
