## Supplementary Data 7 for "Structural and evolutionary analyses support reclassification of glycopeptide antibiotics as xyclopeptides": OG_156_dbv30_trimal_iqtree.mldist

```
14
NnGeA9     0.0000000 0.6298890 0.6298890 0.0078921 0.2099401 0.5406492 0.5406492 0.5586417 0.5078141 0.1664612 0.5078141 0.4031536 0.0000010 0.5586417 
AmVs_1     0.6298890 0.0000000 0.0000010 0.6158619 0.9110642 0.4008708 0.4008708 0.3925122 0.3496863 0.6510366 0.3496863 0.5007675 0.6315901 0.3925122 
AmVs_2     0.6298890 0.0000010 0.0000000 0.6158619 0.9110642 0.4008708 0.4008708 0.3925122 0.3496863 0.6510366 0.3496863 0.5007675 0.6315901 0.3925122 
NnGe       0.0078921 0.6158619 0.6158619 0.0000000 0.1641515 0.4910845 0.4910845 0.5105591 0.4512566 0.1641515 0.4512566 0.3654766 0.0078921 0.5105591 
A50        0.2099401 0.9110642 0.9110642 0.1641515 0.0000000 0.7680356 0.7680356 0.7732152 0.6424596 0.0000010 0.6424596 0.5142542 0.2149180 0.7732152 
AmsW1_2    0.5406492 0.4008708 0.4008708 0.4910845 0.7680356 0.0000000 0.0000010 0.0251628 0.2742228 0.5729106 0.2742228 0.3703455 0.5295929 0.0251628 
AmsW5_2    0.5406492 0.4008708 0.4008708 0.4910845 0.7680356 0.0000010 0.0000000 0.0251628 0.2742228 0.5729106 0.2742228 0.3703455 0.5295929 0.0251628 
AmsW6_1    0.5586417 0.3925122 0.3925122 0.5105591 0.7732152 0.0251628 0.0251628 0.0000000 0.2841025 0.5565575 0.2841025 0.3640154 0.5478630 0.0000010 
KbAr_3     0.5078141 0.3496863 0.3496863 0.4512566 0.6424596 0.2742228 0.2742228 0.2841025 0.0000000 0.4339977 0.0000010 0.3268396 0.4967513 0.2841025 
NnCxD5_1   0.1664612 0.6510366 0.6510366 0.1641515 0.0000010 0.5729106 0.5729106 0.5565575 0.4339977 0.0000000 0.4339977 0.3440486 0.1664612 0.5565575 
KbAr_1     0.5078141 0.3496863 0.3496863 0.4512566 0.6424596 0.2742228 0.2742228 0.2841025 0.0000010 0.4339977 0.0000000 0.3268396 0.4967513 0.2841025 
NnsW4_1    0.4031536 0.5007675 0.5007675 0.3654766 0.5142542 0.3703455 0.3703455 0.3640154 0.3268396 0.3440486 0.3268396 0.0000000 0.3906237 0.3640154 
A40        0.0000010 0.6315901 0.6315901 0.0078921 0.2149180 0.5295929 0.5295929 0.5478630 0.4967513 0.1664612 0.4967513 0.3906237 0.0000000 0.5478630 
AmsW6_2    0.5586417 0.3925122 0.3925122 0.5105591 0.7732152 0.0251628 0.0251628 0.0000010 0.2841025 0.5565575 0.2841025 0.3640154 0.5478630 0.0000000 
```
