## Supplementary Data 7 for "Structural and evolutionary analyses support reclassification of glycopeptide antibiotics as xyclopeptides": OG_156_dbv30_trimal_iqtree.treefile

```
(NnGeA9:0.0000010000,((((((AmVs_1:0.0000010000,AmVs_2:0.0000010000)100:0.2593044055,(((AmsW1_2:0.0000000000,AmsW1_1:0.0000000000):0.0000010000,AmsW5_2:0.0000010000)68:0.0058408571,(AmsW6_1:0.0000010000,AmsW6_2:0.0000010000)91:0.0193995952)100:0.1356211945)59:0.0256404805,(KbAr_3:0.0000010000,KbAr_1:0.0000010000)99:0.1123407899)97:0.1475282464,NnsW4_1:0.0792575269)100:0.2970087596,(A50:0.0000010000,NnCxD5_1:0.0000010000)100:0.1479503713)96:0.0970077839,NnGe:0.0088696032)58:0.0000010000,A40:0.0000010000);
```
