## Supplementary Data 7 for "Structural and evolutionary analyses support reclassification of glycopeptide antibiotics as xyclopeptides": OG_174_QmnRg2_trimal_iqtree.bionj

```
(StAq:0.0023877025,(StsTL_3:5e-07,StsTL_1:5e-07):0.0023872256,NnsW4_1:1.1096318);
```
