## Supplementary Data 7 for "Structural and evolutionary analyses support reclassification of glycopeptide antibiotics as xyclopeptides": OG_174_QmnRg2_trimal_iqtree.ckp

```
--- # IQ-TREE Checkpoint ver >= 1.6
CandidateSet:
 00: -1896.44296332 (0:0.0047750625,(1:0.0000010000,2:0.0000010000):1e-06,3:1.1120183649);
 01: -1896.44338293 (0:0.0047751521,(1:0.0000010000,3:1.1120183042):1e-06,2:0.0000010000);
 02: -1896.44338293 (0:0.0047750625,1:0.0000010000,(2:0.0000010000,3:1.1120183649):1e-06);
PhyloTree:
 newick: (0:0.0047750625,(1:0.0000010000,2:0.0000010000)33:1e-06,3:1.1120183649);
RateInvar:
 p_invar: 1.000312831e-06
StopRule:
 curIteration: 700
 start_real_time: 2354881.575
 time_vec: 
UFBoot:
 000: 74 -1860.205566 -1896.443383 (0,(1,3),2);
 001: 67 -1844.680786 -1896.443383 (0,(1,3),2);
 002: 64 -1906.06543 -1896.443383 (0,(1,3),2);
 003: 69 -1889.251953 -1896.442963 (0,(1,2),3);
 004: 54 -1937.402832 -1896.442963 (0,(1,2),3);
 005: 68 -1845.40271 -1896.442963 (0,(1,2),3);
 006: 59 -1871.460205 -1896.443383 (0,(1,3),2);
 007: 70 -1926.911377 -1896.443383 (0,1,(2,3));
 008: 62 -1938.702637 -1896.443383 (0,(1,3),2);
 009: 69 -1893.146484 -1896.443383 (0,1,(2,3));
 010: 61 -1835.405273 -1896.443383 (0,(1,3),2);
 011: 60 -1846.501953 -1896.443383 (0,(1,3),2);
 012: 63 -1894.344482 -1896.443383 (0,1,(2,3));
 013: 64 -1884.1521 -1896.443383 (0,(1,3),2);
 014: 60 -1987.840332 -1896.442963 (0,(1,2),3);
 015: 69 -1842.281982 -1896.442963 (0,(1,2),3);
 016: 65 -1929.522949 -1896.443383 (0,1,(2,3));
 017: 60 -1932.585938 -1896.443383 (0,1,(2,3));
 018: 53 -1931.243408 -1896.443383 (0,(1,3),2);
 019: 58 -1903.184814 -1896.443383 (0,1,(2,3));
 020: 74 -1901.88501 -1896.443383 (0,(1,3),2);
 021: 62 -1909.250122 -1896.443383 (0,1,(2,3));
 022: 60 -1867.572388 -1896.443383 (0,(1,3),2);
 023: 63 -1885.684326 -1896.442963 (0,(1,2),3);
 024: 62 -1897.422852 -1896.442963 (0,(1,2),3);
 025: 66 -1915.864014 -1896.442963 (0,(1,2),3);
 026: 63 -1908.258301 -1896.442963 (0,(1,2),3);
 027: 62 -1963.098999 -1896.443383 (0,(1,3),2);
 028: 64 -1887.21167 -1896.442963 (0,(1,2),3);
 029: 61 -1909.746582 -1896.443383 (0,1,(2,3));
 030: 45 -1893.510986 -1896.443383 (0,(1,3),2);
 031: 60 -1929.823486 -1896.443383 (0,(1,3),2);
 032: 60 -1873.101318 -1896.442963 (0,(1,2),3);
 033: 61 -1904.018799 -1896.443383 (0,(1,3),2);
 034: 64 -1832.913452 -1896.443383 (0,1,(2,3));
 035: 65 -1885.864502 -1896.442963 (0,(1,2),3);
 036: 80 -1852.295166 -1896.443383 (0,(1,3),2);
 037: 70 -1838.456543 -1896.443383 (0,(1,3),2);
 038: 63 -1945.57666 -1896.443383 (0,1,(2,3));
 039: 66 -1864.880859 -1896.442963 (0,(1,2),3);
 040: 54 -1871.583252 -1896.443383 (0,(1,3),2);
 041: 58 -1903.629517 -1896.443383 (0,(1,3),2);
 042: 60 -1917.458008 -1896.442963 (0,(1,2),3);
 043: 53 -1828.172119 -1896.443383 (0,1,(2,3));
 044: 57 -1952.604858 -1896.443383 (0,(1,3),2);
 045: 73 -1952.735352 -1896.442963 (0,(1,2),3);
 046: 74 -1884.166382 -1896.442963 (0,(1,2),3);
 047: 66 -1940.251343 -1896.443383 (0,1,(2,3));
 048: 56 -1878.927124 -1896.443383 (0,(1,3),2);
 049: 61 -1913.732666 -1896.442963 (0,(1,2),3);
 050: 58 -1882.341064 -1896.442963 (0,(1,2),3);
 051: 65 -1897.73938 -1896.442963 (0,(1,2),3);
 052: 67 -1956.545532 -1896.443383 (0,(1,3),2);
 053: 62 -1814.709717 -1896.442963 (0,(1,2),3);
 054: 64 -1920.907715 -1896.443383 (0,(1,3),2);
 055: 66 -1913.715942 -1896.443383 (0,1,(2,3));
 056: 65 -1919.806519 -1896.443383 (0,1,(2,3));
 057: 66 -1897.606689 -1896.443383 (0,1,(2,3));
 058: 61 -1849.101807 -1896.443383 (0,(1,3),2);
 059: 67 -1863.815063 -1896.442963 (0,(1,2),3);
 060: 62 -1881.497314 -1896.443383 (0,1,(2,3));
 061: 64 -1913.335571 -1896.443383 (0,(1,3),2);
 062: 67 -1926.706421 -1896.443383 (0,(1,3),2);
 063: 57 -1861.187378 -1896.442963 (0,(1,2),3);
 064: 65 -1891.556641 -1896.442963 (0,(1,2),3);
 065: 60 -1946.987915 -1896.443383 (0,1,(2,3));
 066: 64 -1863.880127 -1896.443383 (0,1,(2,3));
 067: 62 -1916.315918 -1896.443383 (0,1,(2,3));
 068: 62 -1911.97644 -1896.443383 (0,(1,3),2);
 069: 67 -1941.764648 -1896.443383 (0,1,(2,3));
 070: 65 -1866.951172 -1896.443383 (0,(1,3),2);
 071: 65 -1876.423584 -1896.442963 (0,(1,2),3);
 072: 67 -1865.342529 -1896.443383 (0,(1,3),2);
 073: 59 -1874.645142 -1896.443383 (0,(1,3),2);
 074: 69 -1923.102905 -1896.443383 (0,(1,3),2);
 075: 57 -1928.955444 -1896.443383 (0,(1,3),2);
 076: 63 -1910.368652 -1896.442963 (0,(1,2),3);
 077: 62 -1902.28833 -1896.443383 (0,(1,3),2);
 078: 63 -1904.552734 -1896.443383 (0,1,(2,3));
 079: 71 -1881.427612 -1896.443383 (0,(1,3),2);
 080: 70 -1866.082764 -1896.443383 (0,(1,3),2);
 081: 62 -1876.55188 -1896.442963 (0,(1,2),3);
 082: 72 -1942.566895 -1896.442963 (0,(1,2),3);
 083: 59 -1916.009277 -1896.443383 (0,1,(2,3));
 084: 65 -1931.965942 -1896.443383 (0,(1,3),2);
 085: 65 -1858.787598 -1896.443383 (0,1,(2,3));
 086: 73 -1929.087158 -1896.443383 (0,1,(2,3));
 087: 62 -1871.628784 -1896.443383 (0,(1,3),2);
 088: 71 -1889.773438 -1896.442963 (0,(1,2),3);
 089: 69 -1920.23584 -1896.443383 (0,1,(2,3));
 090: 62 -1872.836182 -1896.443383 (0,(1,3),2);
 091: 68 -1859.513794 -1896.443383 (0,1,(2,3));
 092: 60 -1913.156006 -1896.443383 (0,(1,3),2);
 093: 63 -1894.450073 -1896.443383 (0,1,(2,3));
 094: 59 -1907.358521 -1896.443383 (0,(1,3),2);
 095: 50 -1944.450073 -1896.443383 (0,(1,3),2);
 096: 65 -1871.94165 -1896.443383 (0,(1,3),2);
 097: 59 -1937.816895 -1896.443383 (0,(1,3),2);
 098: 62 -1867.020264 -1896.443383 (0,(1,3),2);
 099: 57 -1888.359375 -1896.443383 (0,1,(2,3));
 100: 59 -1886.818726 -1896.443383 (0,(1,3),2);
 101: 56 -1923.125732 -1896.442963 (0,(1,2),3);
 102: 58 -1895.679443 -1896.442963 (0,(1,2),3);
 103: 61 -1857.318604 -1896.443383 (0,(1,3),2);
 104: 65 -1919.342651 -1896.443383 (0,(1,3),2);
 105: 62 -1877.185547 -1896.442963 (0,(1,2),3);
 106: 65 -1896.513672 -1896.443383 (0,(1,3),2);
 107: 61 -1886.401978 -1896.443383 (0,1,(2,3));
 108: 66 -1846.317993 -1896.442963 (0,(1,2),3);
 109: 64 -1895.698853 -1896.442963 (0,(1,2),3);
 110: 65 -1904.540161 -1896.443383 (0,1,(2,3));
 111: 48 -1852.128052 -1896.442963 (0,(1,2),3);
 112: 70 -1899.57959 -1896.443383 (0,1,(2,3));
 113: 61 -1903.586304 -1896.442963 (0,(1,2),3);
 114: 57 -1884.850098 -1896.443383 (0,(1,3),2);
 115: 60 -1898.303955 -1896.443383 (0,(1,3),2);
 116: 87 -1842.986206 -1896.443383 (0,1,(2,3));
 117: 79 -1867.986816 -1896.443383 (0,(1,3),2);
 118: 57 -1904.103394 -1896.442963 (0,(1,2),3);
 119: 67 -1863.513672 -1896.443383 (0,(1,3),2);
 120: 70 -1880.166016 -1896.443383 (0,(1,3),2);
 121: 66 -1868.797607 -1896.443383 (0,1,(2,3));
 122: 64 -1953.847046 -1896.443383 (0,1,(2,3));
 123: 68 -1926.313354 -1896.443383 (0,1,(2,3));
 124: 58 -1926.749512 -1896.443383 (0,(1,3),2);
 125: 67 -1890.601807 -1896.442963 (0,(1,2),3);
 126: 59 -1920.286377 -1896.443383 (0,(1,3),2);
 127: 73 -1872.288452 -1896.443383 (0,1,(2,3));
 128: 62 -1870.514404 -1896.443383 (0,(1,3),2);
 129: 56 -1884.683838 -1896.443383 (0,1,(2,3));
 130: 19 -1879.903076 -1896.442963 (0,(1,2),3);
 131: 3 -1862.417603 -1896.443383 (0,1,(2,3));
 132: 62 -1948.100342 -1896.443383 (0,(1,3),2);
 133: 62 -1945.31665 -1896.443383 (0,1,(2,3));
 134: 60 -1910.111328 -1896.443383 (0,(1,3),2);
 135: 63 -1935.985474 -1896.443383 (0,(1,3),2);
 136: 66 -1933.510986 -1896.443383 (0,(1,3),2);
 137: 66 -1864.23645 -1896.442963 (0,(1,2),3);
 138: 65 -1916.963135 -1896.442963 (0,(1,2),3);
 139: 68 -1907.959473 -1896.442963 (0,(1,2),3);
 140: 63 -1926.124268 -1896.443383 (0,(1,3),2);
 141: 66 -1875.208862 -1896.443383 (0,(1,3),2);
 142: 65 -1893.561768 -1896.442963 (0,(1,2),3);
 143: 58 -1900.576172 -1896.443383 (0,(1,3),2);
 144: 69 -1866.730957 -1896.443383 (0,1,(2,3));
 145: 67 -1927.669922 -1896.443383 (0,(1,3),2);
 146: 66 -1864.95105 -1896.443383 (0,1,(2,3));
 147: 66 -1943.87207 -1896.442963 (0,(1,2),3);
 148: 65 -1904.088257 -1896.443383 (0,1,(2,3));
 149: 32 -1906.59082 -1896.443383 (0,(1,3),2);
 150: 64 -1906.904785 -1896.443383 (0,(1,3),2);
 151: 65 -1861.549805 -1896.442963 (0,(1,2),3);
 152: 60 -1873.351196 -1896.443383 (0,1,(2,3));
 153: 59 -1895.276611 -1896.443383 (0,(1,3),2);
 154: 67 -1946.36377 -1896.442963 (0,(1,2),3);
 155: 74 -1942.283936 -1896.442963 (0,(1,2),3);
 156: 69 -1893.478516 -1896.443383 (0,(1,3),2);
 157: 62 -1850.821045 -1896.442963 (0,(1,2),3);
 158: 69 -1891.577026 -1896.443383 (0,(1,3),2);
 159: 67 -1906.196899 -1896.443383 (0,(1,3),2);
 160: 55 -1825.435059 -1896.442963 (0,(1,2),3);
 161: 64 -1945.127319 -1896.442963 (0,(1,2),3);
 162: 76 -1837.460205 -1896.443383 (0,(1,3),2);
 163: 56 -1829.542847 -1896.442963 (0,(1,2),3);
 164: 57 -1919.480591 -1896.443383 (0,1,(2,3));
 165: 66 -1882.663086 -1896.442963 (0,(1,2),3);
 166: 55 -1862.402832 -1896.442963 (0,(1,2),3);
 167: 68 -1925.903931 -1896.442963 (0,(1,2),3);
 168: 60 -1938.089355 -1896.442963 (0,(1,2),3);
 169: 61 -1890.015625 -1896.442963 (0,(1,2),3);
 170: 59 -1851.721069 -1896.443383 (0,1,(2,3));
 171: 67 -1852.887085 -1896.443383 (0,(1,3),2);
 172: 60 -1897.541748 -1896.443383 (0,(1,3),2);
 173: 56 -1937.000122 -1896.443383 (0,(1,3),2);
 174: 72 -1926.913696 -1896.443383 (0,1,(2,3));
 175: 71 -1904.978271 -1896.443383 (0,1,(2,3));
 176: 67 -1857.183838 -1896.443383 (0,(1,3),2);
 177: 65 -1862.952148 -1896.443383 (0,1,(2,3));
 178: 62 -1944.166626 -1896.442963 (0,(1,2),3);
 179: 65 -1879.111084 -1896.442963 (0,(1,2),3);
 180: 62 -1930.923096 -1896.443383 (0,(1,3),2);
 181: 61 -1915.811401 -1896.443383 (0,1,(2,3));
 182: 63 -1895.232178 -1896.442963 (0,(1,2),3);
 183: 62 -1843.396362 -1896.443383 (0,1,(2,3));
 184: 66 -1896.71521 -1896.442963 (0,(1,2),3);
 185: 73 -1899.383423 -1896.443383 (0,1,(2,3));
 186: 72 -1920.742188 -1896.443383 (0,(1,3),2);
 187: 68 -1887.698364 -1896.442963 (0,(1,2),3);
 188: 59 -1912.279785 -1896.443383 (0,(1,3),2);
 189: 60 -1903.020752 -1896.443383 (0,(1,3),2);
 190: 67 -1875.322388 -1896.442963 (0,(1,2),3);
 191: 61 -1869.106201 -1896.443383 (0,(1,3),2);
 192: 62 -1921.078735 -1896.442963 (0,(1,2),3);
 193: 67 -1911.518311 -1896.443383 (0,(1,3),2);
 194: 64 -1857.835449 -1896.442963 (0,(1,2),3);
 195: 63 -1890.489868 -1896.443383 (0,1,(2,3));
 196: 71 -1879.950684 -1896.442963 (0,(1,2),3);
 197: 64 -1910.63562 -1896.443383 (0,(1,3),2);
 198: 68 -1882.125366 -1896.443383 (0,1,(2,3));
 199: 57 -1863.381348 -1896.443383 (0,1,(2,3));
 200: 69 -1950.915527 -1896.443383 (0,(1,3),2);
 201: 58 -1925.826904 -1896.443383 (0,1,(2,3));
 202: 70 -1916.591431 -1896.443383 (0,1,(2,3));
 203: 64 -1904.45752 -1896.443383 (0,(1,3),2);
 204: 63 -1853.389771 -1896.442963 (0,(1,2),3);
 205: 72 -1909.144897 -1896.443383 (0,1,(2,3));
 206: 61 -1924.639771 -1896.443383 (0,1,(2,3));
 207: 72 -1891.436401 -1896.443383 (0,(1,3),2);
 208: 70 -1877.817871 -1896.442963 (0,(1,2),3);
 209: 63 -1895.847778 -1896.443383 (0,1,(2,3));
 210: 66 -1956.028442 -1896.443383 (0,(1,3),2);
 211: 58 -1920.419434 -1896.443383 (0,(1,3),2);
 212: 69 -1865.644043 -1896.442963 (0,(1,2),3);
 213: 66 -1967.395508 -1896.443383 (0,(1,3),2);
 214: 67 -1866.907227 -1896.443383 (0,(1,3),2);
 215: 65 -1942.445557 -1896.443383 (0,1,(2,3));
 216: 69 -1868.635498 -1896.443383 (0,(1,3),2);
 217: 63 -1864.046387 -1896.443383 (0,1,(2,3));
 218: 67 -1972.38916 -1896.442963 (0,(1,2),3);
 219: 57 -1902.819336 -1896.442963 (0,(1,2),3);
 220: 62 -1922.303589 -1896.443383 (0,(1,3),2);
 221: 71 -1869.333496 -1896.442963 (0,(1,2),3);
 222: 74 -1893.893311 -1896.443383 (0,(1,3),2);
 223: 68 -1858.14917 -1896.443383 (0,(1,3),2);
 224: 67 -1883.23584 -1896.443383 (0,(1,3),2);
 225: 67 -1909.855957 -1896.443383 (0,1,(2,3));
 226: 60 -1887.061646 -1896.443383 (0,1,(2,3));
 227: 64 -1890.041138 -1896.442963 (0,(1,2),3);
 228: 56 -1838.58374 -1896.443383 (0,1,(2,3));
 229: 58 -1893.426514 -1896.443383 (0,1,(2,3));
 230: 47 -1895.292969 -1896.443383 (0,1,(2,3));
 231: 55 -1912.832275 -1896.443383 (0,(1,3),2);
 232: 68 -1888.819092 -1896.443383 (0,1,(2,3));
 233: 60 -1903.444458 -1896.442963 (0,(1,2),3);
 234: 59 -1866.587891 -1896.443383 (0,1,(2,3));
 235: 68 -1873.889404 -1896.443383 (0,(1,3),2);
 236: 64 -1868.065674 -1896.443383 (0,1,(2,3));
 237: 71 -1877.106201 -1896.443383 (0,1,(2,3));
 238: 70 -1879.951172 -1896.442963 (0,(1,2),3);
 239: 63 -1912.208252 -1896.443383 (0,(1,3),2);
 240: 62 -1874.208984 -1896.443383 (0,(1,3),2);
 241: 52 -1856.841309 -1896.443383 (0,(1,3),2);
 242: 52 -1859.559814 -1896.442963 (0,(1,2),3);
 243: 69 -1893.452026 -1896.442963 (0,(1,2),3);
 244: 68 -1953.409058 -1896.442963 (0,(1,2),3);
 245: 64 -1893.747803 -1896.443383 (0,(1,3),2);
 246: 72 -1857.742676 -1896.443383 (0,1,(2,3));
 247: 66 -1895.860352 -1896.442963 (0,(1,2),3);
 248: 66 -1885.286011 -1896.442963 (0,(1,2),3);
 249: 70 -1869.31958 -1896.443383 (0,(1,3),2);
 250: 59 -1868.731079 -1896.443383 (0,1,(2,3));
 251: 62 -1830.877075 -1896.443383 (0,1,(2,3));
 252: 54 -1894.693115 -1896.443383 (0,1,(2,3));
 253: 67 -1897.285889 -1896.443383 (0,(1,3),2);
 254: 51 -1927.251709 -1896.442963 (0,(1,2),3);
 255: 56 -1895.007935 -1896.442963 (0,(1,2),3);
 256: 68 -1906.24292 -1896.442963 (0,(1,2),3);
 257: 65 -1929.779297 -1896.443383 (0,(1,3),2);
 258: 67 -1901.019043 -1896.443383 (0,1,(2,3));
 259: 65 -1902.020386 -1896.443383 (0,(1,3),2);
 260: 62 -1843.588867 -1896.443383 (0,1,(2,3));
 261: 60 -1826.696289 -1896.443383 (0,(1,3),2);
 262: 68 -1884.288208 -1896.443383 (0,1,(2,3));
 263: 62 -1926.575195 -1896.442963 (0,(1,2),3);
 264: 66 -1882.131104 -1896.442963 (0,(1,2),3);
 265: 60 -1943.672974 -1896.443383 (0,(1,3),2);
 266: 64 -1880.961426 -1896.443383 (0,(1,3),2);
 267: 63 -1946.351685 -1896.443383 (0,1,(2,3));
 268: 62 -1884.445068 -1896.442963 (0,(1,2),3);
 269: 65 -1945.089478 -1896.442963 (0,(1,2),3);
 270: 64 -1927.033203 -1896.443383 (0,(1,3),2);
 271: 60 -1879.313477 -1896.443383 (0,1,(2,3));
 272: 65 -1822.283447 -1896.443383 (0,(1,3),2);
 273: 61 -1887.960083 -1896.443383 (0,1,(2,3));
 274: 62 -1858.618896 -1896.443383 (0,(1,3),2);
 275: 52 -1918.848877 -1896.442963 (0,(1,2),3);
 276: 66 -1939.086182 -1896.443383 (0,1,(2,3));
 277: 71 -1925.139282 -1896.443383 (0,(1,3),2);
 278: 64 -1900.005615 -1896.443383 (0,(1,3),2);
 279: 71 -1924.649902 -1896.442963 (0,(1,2),3);
 280: 62 -1941.864624 -1896.443383 (0,(1,3),2);
 281: 63 -1871.487305 -1896.442963 (0,(1,2),3);
 282: 61 -1878.65686 -1896.443383 (0,(1,3),2);
 283: 68 -1906.510498 -1896.442963 (0,(1,2),3);
 284: 62 -1924.577393 -1896.443383 (0,1,(2,3));
 285: 63 -1929.033936 -1896.443383 (0,(1,3),2);
 286: 65 -1894.601074 -1896.443383 (0,(1,3),2);
 287: 69 -1876.877808 -1896.443383 (0,(1,3),2);
 288: 59 -1888.661133 -1896.443383 (0,(1,3),2);
 289: 62 -1894.006836 -1896.443383 (0,(1,3),2);
 290: 63 -1933.866089 -1896.442963 (0,(1,2),3);
 291: 67 -1959.494019 -1896.443383 (0,1,(2,3));
 292: 68 -1912.526733 -1896.442963 (0,(1,2),3);
 293: 61 -1931.697388 -1896.443383 (0,1,(2,3));
 294: 139 -1887.58252 -1896.443383 (0,1,(2,3));
 295: 73 -1913.234131 -1896.442963 (0,(1,2),3);
 296: 62 -1890.896118 -1896.442963 (0,(1,2),3);
 297: 64 -1911.753662 -1896.443383 (0,1,(2,3));
 298: 64 -1903.620117 -1896.443383 (0,(1,3),2);
 299: 56 -1825.000366 -1896.443383 (0,(1,3),2);
 300: 57 -1885.517334 -1896.442963 (0,(1,2),3);
 301: 63 -1890.622314 -1896.442963 (0,(1,2),3);
 302: 69 -1861.776489 -1896.442963 (0,(1,2),3);
 303: 76 -1871.63623 -1896.442963 (0,(1,2),3);
 304: 59 -1910.094238 -1896.443383 (0,(1,3),2);
 305: 67 -1860.335449 -1896.443383 (0,1,(2,3));
 306: 63 -1936.202759 -1896.442963 (0,(1,2),3);
 307: 67 -1957.10144 -1896.443383 (0,(1,3),2);
 308: 71 -1898.844604 -1896.443383 (0,(1,3),2);
 309: 60 -1883.588989 -1896.443383 (0,(1,3),2);
 310: 62 -1846.310059 -1896.443383 (0,1,(2,3));
 311: 69 -1872.046143 -1896.443383 (0,1,(2,3));
 312: 67 -1868.786133 -1896.442963 (0,(1,2),3);
 313: 57 -1921.599854 -1896.443383 (0,(1,3),2);
 314: 70 -1882.296143 -1896.442963 (0,(1,2),3);
 315: 63 -1872.773438 -1896.443383 (0,(1,3),2);
 316: 72 -1925.670532 -1896.442963 (0,(1,2),3);
 317: 56 -1899.666748 -1896.443383 (0,(1,3),2);
 318: 64 -1916.237183 -1896.442963 (0,(1,2),3);
 319: 67 -1904.115723 -1896.443383 (0,(1,3),2);
 320: 62 -1911.147949 -1896.443383 (0,(1,3),2);
 321: 70 -1883.615723 -1896.442963 (0,(1,2),3);
 322: 63 -1914.113525 -1896.443383 (0,(1,3),2);
 323: 65 -1893.526611 -1896.442963 (0,(1,2),3);
 324: 61 -1893.545166 -1896.443383 (0,(1,3),2);
 325: 66 -1925.325562 -1896.443383 (0,(1,3),2);
 326: 71 -1922.456299 -1896.442963 (0,(1,2),3);
 327: 62 -1938.500244 -1896.443383 (0,(1,3),2);
 328: 67 -1957.567627 -1896.443383 (0,(1,3),2);
 329: 57 -1853.195435 -1896.443383 (0,1,(2,3));
 330: 62 -1927.358887 -1896.443383 (0,(1,3),2);
 331: 63 -1888.021973 -1896.443383 (0,1,(2,3));
 332: 64 -1940.503174 -1896.443383 (0,1,(2,3));
 333: 64 -1865.796265 -1896.443383 (0,(1,3),2);
 334: 85 -1831.07959 -1896.442963 (0,(1,2),3);
 335: 65 -1929.023071 -1896.442963 (0,(1,2),3);
 336: 66 -1898.291138 -1896.442963 (0,(1,2),3);
 337: 65 -1912.691406 -1896.443383 (0,(1,3),2);
 338: 58 -1913.573364 -1896.443383 (0,(1,3),2);
 339: 72 -1873.789429 -1896.443383 (0,1,(2,3));
 340: 57 -1887.203369 -1896.443383 (0,(1,3),2);
 341: 65 -1914.716553 -1896.443383 (0,1,(2,3));
 342: 69 -1939.866943 -1896.443383 (0,(1,3),2);
 343: 62 -1877.544434 -1896.442963 (0,(1,2),3);
 344: 83 -1873.709473 -1896.442963 (0,(1,2),3);
 345: 58 -1941.449829 -1896.442963 (0,(1,2),3);
 346: 59 -1921.877686 -1896.443383 (0,1,(2,3));
 347: 54 -1902.845825 -1896.443383 (0,(1,3),2);
 348: 69 -1860.213379 -1896.443383 (0,1,(2,3));
 349: 81 -1896.702026 -1896.443383 (0,1,(2,3));
 350: 60 -1915.500732 -1896.442963 (0,(1,2),3);
 351: 71 -1963.088867 -1896.443383 (0,1,(2,3));
 352: 65 -1882.836548 -1896.442963 (0,(1,2),3);
 353: 57 -1959.59314 -1896.443383 (0,(1,3),2);
 354: 62 -1897.455322 -1896.443383 (0,1,(2,3));
 355: 61 -1904.004883 -1896.442963 (0,(1,2),3);
 356: 69 -1902.698242 -1896.443383 (0,1,(2,3));
 357: 62 -1901.089355 -1896.443383 (0,(1,3),2);
 358: 68 -1888.999634 -1896.443383 (0,1,(2,3));
 359: 62 -1922.638062 -1896.442963 (0,(1,2),3);
 360: 70 -1910.452881 -1896.443383 (0,1,(2,3));
 361: 67 -1847.578613 -1896.443383 (0,1,(2,3));
 362: 56 -1907.537231 -1896.443383 (0,1,(2,3));
 363: 58 -1869.866699 -1896.442963 (0,(1,2),3);
 364: 65 -1888.505615 -1896.442963 (0,(1,2),3);
 365: 64 -1925.174805 -1896.442963 (0,(1,2),3);
 366: 69 -1924.082275 -1896.443383 (0,(1,3),2);
 367: 62 -1904.396973 -1896.443383 (0,(1,3),2);
 368: 65 -1875.544678 -1896.443383 (0,1,(2,3));
 369: 59 -1906.094727 -1896.443383 (0,1,(2,3));
 370: 58 -1936.847046 -1896.443383 (0,1,(2,3));
 371: 57 -1947.276123 -1896.443383 (0,1,(2,3));
 372: 56 -1900.620361 -1896.443383 (0,1,(2,3));
 373: 53 -1902.571777 -1896.443383 (0,1,(2,3));
 374: 72 -1900.705078 -1896.442963 (0,(1,2),3);
 375: 60 -1938.946045 -1896.443383 (0,1,(2,3));
 376: 67 -1932.58667 -1896.442963 (0,(1,2),3);
 377: 71 -1875.050781 -1896.443383 (0,(1,3),2);
 378: 70 -1927.962646 -1896.443383 (0,1,(2,3));
 379: 64 -1856.056885 -1896.442963 (0,(1,2),3);
 380: 66 -1903.667236 -1896.442963 (0,(1,2),3);
 381: 76 -1897.193115 -1896.443383 (0,(1,3),2);
 382: 69 -1897.464355 -1896.443383 (0,(1,3),2);
 383: 62 -1848.220825 -1896.443383 (0,1,(2,3));
 384: 60 -1897.584961 -1896.442963 (0,(1,2),3);
 385: 59 -1878.547485 -1896.443383 (0,1,(2,3));
 386: 87 -1930.656128 -1896.443383 (0,1,(2,3));
 387: 64 -1865.548828 -1896.442963 (0,(1,2),3);
 388: 62 -1898.383179 -1896.443383 (0,1,(2,3));
 389: 66 -1928.997803 -1896.443383 (0,(1,3),2);
 390: 64 -1896.419922 -1896.443383 (0,1,(2,3));
 391: 66 -1815.224365 -1896.443383 (0,1,(2,3));
 392: 69 -1897.923828 -1896.442963 (0,(1,2),3);
 393: 71 -1908.962891 -1896.442963 (0,(1,2),3);
 394: 63 -1913.126953 -1896.443383 (0,(1,3),2);
 395: 61 -1936.221436 -1896.442963 (0,(1,2),3);
 396: 63 -1838.109863 -1896.443383 (0,1,(2,3));
 397: 65 -1893.325195 -1896.443383 (0,1,(2,3));
 398: 62 -1905.256348 -1896.443383 (0,(1,3),2);
 399: 65 -1879.328613 -1896.442963 (0,(1,2),3);
 400: 70 -1914.975098 -1896.443383 (0,1,(2,3));
 401: 64 -1859.877686 -1896.443383 (0,1,(2,3));
 402: 64 -1899.366455 -1896.442963 (0,(1,2),3);
 403: 67 -1871.67627 -1896.442963 (0,(1,2),3);
 404: 71 -1896.744141 -1896.443383 (0,1,(2,3));
 405: 61 -1873.111572 -1896.443383 (0,(1,3),2);
 406: 63 -1877.340698 -1896.443383 (0,(1,3),2);
 407: 69 -1882.162476 -1896.442963 (0,(1,2),3);
 408: 66 -1837.759644 -1896.442963 (0,(1,2),3);
 409: 63 -1903.47168 -1896.443383 (0,(1,3),2);
 410: 65 -1910.481323 -1896.443383 (0,1,(2,3));
 411: 68 -1913.725464 -1896.443383 (0,(1,3),2);
 412: 61 -1890.508911 -1896.443383 (0,(1,3),2);
 413: 68 -1876.756958 -1896.443383 (0,(1,3),2);
 414: 60 -1854.803955 -1896.442963 (0,(1,2),3);
 415: 63 -1915.393188 -1896.442963 (0,(1,2),3);
 416: 55 -1882.085449 -1896.443383 (0,1,(2,3));
 417: 71 -1931.708008 -1896.443383 (0,1,(2,3));
 418: 63 -1873.22644 -1896.442963 (0,(1,2),3);
 419: 67 -1884.966064 -1896.442963 (0,(1,2),3);
 420: 68 -1867.464355 -1896.442963 (0,(1,2),3);
 421: 58 -1851.530884 -1896.443383 (0,1,(2,3));
 422: 68 -1898.686279 -1896.442963 (0,(1,2),3);
 423: 68 -1908.490479 -1896.443383 (0,1,(2,3));
 424: 63 -1916.728516 -1896.443383 (0,(1,3),2);
 425: 63 -1947.741943 -1896.443383 (0,(1,3),2);
 426: 67 -1905.146729 -1896.442963 (0,(1,2),3);
 427: 64 -1906.304199 -1896.443383 (0,1,(2,3));
 428: 67 -1852.94873 -1896.443383 (0,1,(2,3));
 429: 64 -1927.944336 -1896.442963 (0,(1,2),3);
 430: 67 -1940.029297 -1896.443383 (0,1,(2,3));
 431: 58 -1856.258179 -1896.443383 (0,(1,3),2);
 432: 70 -1846.020874 -1896.443383 (0,(1,3),2);
 433: 70 -1925.733398 -1896.443383 (0,(1,3),2);
 434: 62 -1920.124023 -1896.443383 (0,1,(2,3));
 435: 77 -1853.996338 -1896.443383 (0,1,(2,3));
 436: 69 -1860.160889 -1896.443383 (0,(1,3),2);
 437: 58 -1852.70752 -1896.442963 (0,(1,2),3);
 438: 62 -1923.464966 -1896.443383 (0,(1,3),2);
 439: 63 -1891.21167 -1896.443383 (0,1,(2,3));
 440: 67 -1843.706787 -1896.443383 (0,(1,3),2);
 441: 67 -1864.52124 -1896.443383 (0,(1,3),2);
 442: 68 -1959.578003 -1896.443383 (0,1,(2,3));
 443: 66 -1938.508789 -1896.443383 (0,(1,3),2);
 444: 67 -1838.454346 -1896.443383 (0,1,(2,3));
 445: 63 -1836.397217 -1896.442963 (0,(1,2),3);
 446: 58 -1832.993652 -1896.443383 (0,1,(2,3));
 447: 57 -1885.937988 -1896.443383 (0,(1,3),2);
 448: 61 -1885.940308 -1896.442963 (0,(1,2),3);
 449: 61 -1851.763428 -1896.443383 (0,(1,3),2);
 450: 71 -1934.771606 -1896.442963 (0,(1,2),3);
 451: 56 -1917.489014 -1896.443383 (0,1,(2,3));
 452: 62 -1874.774536 -1896.443383 (0,1,(2,3));
 453: 71 -1884.077393 -1896.442963 (0,(1,2),3);
 454: 74 -1928.44873 -1896.443383 (0,1,(2,3));
 455: 58 -1878.529419 -1896.442963 (0,(1,2),3);
 456: 61 -1933.726318 -1896.442963 (0,(1,2),3);
 457: 62 -1908.212402 -1896.443383 (0,(1,3),2);
 458: 72 -1824.666504 -1896.442963 (0,(1,2),3);
 459: 59 -1848.05249 -1896.443383 (0,(1,3),2);
 460: 66 -1953.746582 -1896.442963 (0,(1,2),3);
 461: 63 -1851.756836 -1896.442963 (0,(1,2),3);
 462: 65 -1897.870605 -1896.443383 (0,1,(2,3));
 463: 63 -1868.382324 -1896.443383 (0,1,(2,3));
 464: 66 -1893.589844 -1896.443383 (0,1,(2,3));
 465: 66 -1893.725586 -1896.442963 (0,(1,2),3);
 466: 89 -1947.775879 -1896.443383 (0,(1,3),2);
 467: 61 -1868.699707 -1896.442963 (0,(1,2),3);
 468: 72 -1992.480591 -1896.443383 (0,1,(2,3));
 469: 64 -1918.71521 -1896.442963 (0,(1,2),3);
 470: 58 -1941.537598 -1896.443383 (0,(1,3),2);
 471: 66 -1880.033447 -1896.442963 (0,(1,2),3);
 472: 70 -1873.859863 -1896.443383 (0,(1,3),2);
 473: 65 -1972.95874 -1896.443383 (0,(1,3),2);
 474: 64 -1889.861328 -1896.442963 (0,(1,2),3);
 475: 63 -1940.710449 -1896.443383 (0,(1,3),2);
 476: 60 -1928.862549 -1896.443383 (0,(1,3),2);
 477: 65 -1892.923584 -1896.443383 (0,(1,3),2);
 478: 67 -1891.321411 -1896.443383 (0,(1,3),2);
 479: 65 -1870.05957 -1896.442963 (0,(1,2),3);
 480: 50 -1915.770996 -1896.443383 (0,(1,3),2);
 481: 64 -1938.12146 -1896.442963 (0,(1,2),3);
 482: 65 -1880.326294 -1896.443383 (0,1,(2,3));
 483: 59 -1936.466675 -1896.443383 (0,1,(2,3));
 484: 71 -1868.695801 -1896.443383 (0,1,(2,3));
 485: 65 -1908.066284 -1896.443383 (0,(1,3),2);
 486: 107 -1885.520508 -1896.443383 (0,(1,3),2);
 487: 59 -1860.700317 -1896.443383 (0,1,(2,3));
 488: 65 -1901.009033 -1896.443383 (0,1,(2,3));
 489: 69 -1851.285889 -1896.442963 (0,(1,2),3);
 490: 67 -1855.484131 -1896.443383 (0,1,(2,3));
 491: 62 -1919.48291 -1896.442963 (0,(1,2),3);
 492: 67 -1911.22168 -1896.442963 (0,(1,2),3);
 493: 66 -1920.573853 -1896.442963 (0,(1,2),3);
 494: 78 -1900.024048 -1896.443383 (0,(1,3),2);
 495: 63 -1905.88855 -1896.443383 (0,(1,3),2);
 496: 58 -1930.474365 -1896.443383 (0,(1,3),2);
 497: 60 -1888.509766 -1896.443383 (0,1,(2,3));
 498: 67 -1900.993896 -1896.443383 (0,1,(2,3));
 499: 62 -1871.318848 -1896.442963 (0,(1,2),3);
 500: 60 -1954.818481 -1896.443383 (0,(1,3),2);
 501: 63 -1880.50708 -1896.443383 (0,(1,3),2);
 502: 72 -1908.866333 -1896.443383 (0,(1,3),2);
 503: 61 -1899.305298 -1896.442963 (0,(1,2),3);
 504: 68 -1899.83313 -1896.443383 (0,1,(2,3));
 505: 62 -1919.285156 -1896.443383 (0,1,(2,3));
 506: 73 -1867.060059 -1896.443383 (0,1,(2,3));
 507: 67 -1908.238281 -1896.443383 (0,1,(2,3));
 508: 65 -1888.646118 -1896.443383 (0,1,(2,3));
 509: 74 -1908.031738 -1896.443383 (0,1,(2,3));
 510: 59 -1900.573975 -1896.443383 (0,1,(2,3));
 511: 64 -1905.595703 -1896.443383 (0,1,(2,3));
 512: 72 -1908.716797 -1896.443383 (0,(1,3),2);
 513: 69 -1897.496338 -1896.442963 (0,(1,2),3);
 514: 58 -1865.169434 -1896.443383 (0,1,(2,3));
 515: 69 -1906.954468 -1896.443383 (0,1,(2,3));
 516: 64 -1930.241943 -1896.442963 (0,(1,2),3);
 517: 65 -1860.278564 -1896.442963 (0,(1,2),3);
 518: 66 -1861.676025 -1896.442963 (0,(1,2),3);
 519: 64 -1900.139771 -1896.443383 (0,1,(2,3));
 520: 58 -1831.866455 -1896.443383 (0,(1,3),2);
 521: 71 -1950.745117 -1896.443383 (0,1,(2,3));
 522: 66 -1876.475708 -1896.442963 (0,(1,2),3);
 523: 74 -1889.790771 -1896.442963 (0,(1,2),3);
 524: 73 -1879.587646 -1896.443383 (0,1,(2,3));
 525: 66 -1922.281128 -1896.443383 (0,1,(2,3));
 526: 59 -1881.000244 -1896.442963 (0,(1,2),3);
 527: 72 -1894.288452 -1896.442963 (0,(1,2),3);
 528: 58 -1875.465088 -1896.443383 (0,(1,3),2);
 529: 57 -1883.424316 -1896.443383 (0,(1,3),2);
 530: 67 -1872.965332 -1896.442963 (0,(1,2),3);
 531: 69 -1874.621826 -1896.442963 (0,(1,2),3);
 532: 65 -1893.474487 -1896.442963 (0,(1,2),3);
 533: 64 -1880.386719 -1896.443383 (0,1,(2,3));
 534: 59 -1897.223389 -1896.443383 (0,(1,3),2);
 535: 62 -1890.455811 -1896.443383 (0,(1,3),2);
 536: 62 -1867.026978 -1896.443383 (0,(1,3),2);
 537: 63 -1884.597656 -1896.443383 (0,(1,3),2);
 538: 67 -1821.532715 -1896.443383 (0,(1,3),2);
 539: 58 -1919.850464 -1896.443383 (0,1,(2,3));
 540: 68 -1919.054932 -1896.442963 (0,(1,2),3);
 541: 60 -1889.937012 -1896.443383 (0,1,(2,3));
 542: 68 -1879.196533 -1896.443383 (0,1,(2,3));
 543: 57 -1963.537354 -1896.443383 (0,1,(2,3));
 544: 64 -1883.841553 -1896.442963 (0,(1,2),3);
 545: 69 -1941.761108 -1896.443383 (0,1,(2,3));
 546: 65 -1867.633545 -1896.443383 (0,(1,3),2);
 547: 71 -1891.169922 -1896.443383 (0,(1,3),2);
 548: 65 -1962.02002 -1896.443383 (0,1,(2,3));
 549: 68 -1872.641724 -1896.443383 (0,1,(2,3));
 550: 65 -1881.461914 -1896.443383 (0,1,(2,3));
 551: 65 -1850.92749 -1896.442963 (0,(1,2),3);
 552: 59 -1913.067017 -1896.443383 (0,1,(2,3));
 553: 64 -1880.077148 -1896.442963 (0,(1,2),3);
 554: 72 -1869.255615 -1896.443383 (0,1,(2,3));
 555: 65 -1918.371094 -1896.443383 (0,(1,3),2);
 556: 65 -1913.717773 -1896.443383 (0,1,(2,3));
 557: 66 -1916.002686 -1896.443383 (0,1,(2,3));
 558: 61 -1853.757568 -1896.443383 (0,1,(2,3));
 559: 62 -1878.527466 -1896.442963 (0,(1,2),3);
 560: 39 -1890.47522 -1896.443383 (0,(1,3),2);
 561: 66 -1941.282959 -1896.443383 (0,1,(2,3));
 562: 56 -1934.96582 -1896.442963 (0,(1,2),3);
 563: 56 -1920.822632 -1896.443383 (0,(1,3),2);
 564: 78 -1877.660767 -1896.443383 (0,1,(2,3));
 565: 60 -1985.821533 -1896.442963 (0,(1,2),3);
 566: 64 -1897.53479 -1896.443383 (0,1,(2,3));
 567: 74 -1915.474854 -1896.443383 (0,1,(2,3));
 568: 64 -1884.58313 -1896.442963 (0,(1,2),3);
 569: 68 -1914.124268 -1896.443383 (0,(1,3),2);
 570: 64 -1866.626465 -1896.443383 (0,(1,3),2);
 571: 66 -1930.284546 -1896.443383 (0,1,(2,3));
 572: 59 -1871.294434 -1896.442963 (0,(1,2),3);
 573: 61 -1848.445801 -1896.443383 (0,(1,3),2);
 574: 65 -1894.497681 -1896.442963 (0,(1,2),3);
 575: 58 -1958.280518 -1896.443383 (0,1,(2,3));
 576: 60 -1891.098389 -1896.443383 (0,(1,3),2);
 577: 58 -1956.081787 -1896.443383 (0,1,(2,3));
 578: 65 -1878.070679 -1896.442963 (0,(1,2),3);
 579: 59 -1911.365967 -1896.442963 (0,(1,2),3);
 580: 63 -1912.391479 -1896.443383 (0,1,(2,3));
 581: 52 -1996.270264 -1896.443383 (0,(1,3),2);
 582: 67 -1893.259033 -1896.443383 (0,(1,3),2);
 583: 60 -1879.975342 -1896.443383 (0,(1,3),2);
 584: 62 -1859.767578 -1896.442963 (0,(1,2),3);
 585: 67 -1884.448608 -1896.442963 (0,(1,2),3);
 586: 65 -1865.122314 -1896.442963 (0,(1,2),3);
 587: 68 -1911.737549 -1896.443383 (0,1,(2,3));
 588: 71 -1943.420898 -1896.442963 (0,(1,2),3);
 589: 61 -1910.113281 -1896.443383 (0,(1,3),2);
 590: 72 -1872.677002 -1896.443383 (0,(1,3),2);
 591: 69 -1833.219482 -1896.442963 (0,(1,2),3);
 592: 63 -1921.471436 -1896.443383 (0,(1,3),2);
 593: 64 -1871.218506 -1896.443383 (0,(1,3),2);
 594: 58 -1884.272583 -1896.443383 (0,(1,3),2);
 595: 65 -1881.748169 -1896.443383 (0,1,(2,3));
 596: 60 -1929.165039 -1896.443383 (0,1,(2,3));
 597: 66 -1927.023315 -1896.442963 (0,(1,2),3);
 598: 65 -1931.138916 -1896.443383 (0,(1,3),2);
 599: 56 -1909.601929 -1896.443383 (0,(1,3),2);
 600: 65 -1919.986328 -1896.443383 (0,1,(2,3));
 601: 66 -1917.610107 -1896.443383 (0,1,(2,3));
 602: 65 -1854.173462 -1896.443383 (0,(1,3),2);
 603: 67 -1921.439697 -1896.443383 (0,(1,3),2);
 604: 60 -1914.554077 -1896.443383 (0,(1,3),2);
 605: 73 -1900.692627 -1896.443383 (0,1,(2,3));
 606: 47 -1821.531372 -1896.443383 (0,(1,3),2);
 607: 62 -1954.548218 -1896.442963 (0,(1,2),3);
 608: 65 -1818.502319 -1896.442963 (0,(1,2),3);
 609: 68 -1903.282715 -1896.443383 (0,(1,3),2);
 610: 50 -1924.178345 -1896.443383 (0,(1,3),2);
 611: 54 -1920.741699 -1896.443383 (0,(1,3),2);
 612: 64 -1987.398193 -1896.443383 (0,(1,3),2);
 613: 62 -1876.960815 -1896.442963 (0,(1,2),3);
 614: 61 -1840.973145 -1896.442963 (0,(1,2),3);
 615: 67 -1917.547852 -1896.442963 (0,(1,2),3);
 616: 62 -1874.983643 -1896.443383 (0,(1,3),2);
 617: 64 -1846.54126 -1896.443383 (0,(1,3),2);
 618: 64 -1909.3125 -1896.443383 (0,1,(2,3));
 619: 65 -1846.275513 -1896.443383 (0,(1,3),2);
 620: 61 -1913.937256 -1896.442963 (0,(1,2),3);
 621: 59 -1924.104736 -1896.443383 (0,(1,3),2);
 622: 72 -1847.844971 -1896.442963 (0,(1,2),3);
 623: 64 -1928.744629 -1896.443383 (0,1,(2,3));
 624: 68 -1967.423828 -1896.442963 (0,(1,2),3);
 625: 70 -1880.748779 -1896.443383 (0,1,(2,3));
 626: 62 -1873.628174 -1896.443383 (0,1,(2,3));
 627: 67 -1884.914307 -1896.443383 (0,1,(2,3));
 628: 61 -1964.52356 -1896.442963 (0,(1,2),3);
 629: 61 -1843.776611 -1896.442963 (0,(1,2),3);
 630: 70 -1898.678223 -1896.443383 (0,(1,3),2);
 631: 61 -1877.659912 -1896.443383 (0,(1,3),2);
 632: 68 -1928.758179 -1896.443383 (0,1,(2,3));
 633: 63 -1891.306763 -1896.443383 (0,(1,3),2);
 634: 64 -1915.441895 -1896.443383 (0,(1,3),2);
 635: 63 -1897.684326 -1896.443383 (0,(1,3),2);
 636: 67 -1898.069336 -1896.443383 (0,(1,3),2);
 637: 60 -1843.584717 -1896.442963 (0,(1,2),3);
 638: 62 -1938.078369 -1896.442963 (0,(1,2),3);
 639: 66 -1888.50708 -1896.442963 (0,(1,2),3);
 640: 66 -1865.492798 -1896.443383 (0,(1,3),2);
 641: 70 -1920.138306 -1896.443383 (0,(1,3),2);
 642: 35 -1873.747803 -1896.443383 (0,(1,3),2);
 643: 72 -1876.986328 -1896.442963 (0,(1,2),3);
 644: 61 -1925.054199 -1896.443383 (0,(1,3),2);
 645: 64 -1898.855347 -1896.442963 (0,(1,2),3);
 646: 55 -1914.616333 -1896.443383 (0,(1,3),2);
 647: 61 -1873.827515 -1896.443383 (0,1,(2,3));
 648: 67 -1953.101318 -1896.442963 (0,(1,2),3);
 649: 63 -1879.675049 -1896.443383 (0,(1,3),2);
 650: 60 -1832.057129 -1896.442963 (0,(1,2),3);
 651: 63 -1871.945068 -1896.443383 (0,(1,3),2);
 652: 68 -1906.058838 -1896.443383 (0,(1,3),2);
 653: 63 -1897.322144 -1896.442963 (0,(1,2),3);
 654: 51 -1827.281982 -1896.443383 (0,1,(2,3));
 655: 63 -1851.438477 -1896.442963 (0,(1,2),3);
 656: 62 -1912.262329 -1896.442963 (0,(1,2),3);
 657: 63 -1804.09436 -1896.443383 (0,(1,3),2);
 658: 69 -1891.501587 -1896.443383 (0,1,(2,3));
 659: 69 -1893.844482 -1896.443383 (0,1,(2,3));
 660: 59 -1961.22522 -1896.442963 (0,(1,2),3);
 661: 65 -1862.454346 -1896.443383 (0,(1,3),2);
 662: 69 -1845.49646 -1896.442963 (0,(1,2),3);
 663: 64 -1880.697876 -1896.443383 (0,1,(2,3));
 664: 61 -1895.984741 -1896.442963 (0,(1,2),3);
 665: 63 -1923.052124 -1896.443383 (0,1,(2,3));
 666: 71 -1937.940674 -1896.443383 (0,1,(2,3));
 667: 70 -1852.654785 -1896.443383 (0,1,(2,3));
 668: 72 -1832.793457 -1896.442963 (0,(1,2),3);
 669: 64 -1938.735596 -1896.443383 (0,1,(2,3));
 670: 65 -1917.772217 -1896.443383 (0,1,(2,3));
 671: 61 -1873.776367 -1896.442963 (0,(1,2),3);
 672: 81 -1853.493408 -1896.443383 (0,(1,3),2);
 673: 59 -1905.979004 -1896.443383 (0,1,(2,3));
 674: 67 -1945.98999 -1896.443383 (0,(1,3),2);
 675: 69 -1930.300537 -1896.443383 (0,(1,3),2);
 676: 66 -1894.493652 -1896.442963 (0,(1,2),3);
 677: 59 -1893.822632 -1896.443383 (0,(1,3),2);
 678: 57 -1941.398682 -1896.442963 (0,(1,2),3);
 679: 65 -1869.764648 -1896.442963 (0,(1,2),3);
 680: 70 -1913.420898 -1896.442963 (0,(1,2),3);
 681: 66 -1944.063354 -1896.443383 (0,1,(2,3));
 682: 66 -1928.126465 -1896.443383 (0,(1,3),2);
 683: 71 -1912.06311 -1896.443383 (0,1,(2,3));
 684: 66 -1902.557129 -1896.443383 (0,1,(2,3));
 685: 62 -1943.416748 -1896.443383 (0,1,(2,3));
 686: 58 -1938.545166 -1896.442963 (0,(1,2),3);
 687: 69 -1909.333496 -1896.442963 (0,(1,2),3);
 688: 70 -1856.184204 -1896.443383 (0,1,(2,3));
 689: 61 -1892.965576 -1896.443383 (0,1,(2,3));
 690: 57 -1883.045166 -1896.442963 (0,(1,2),3);
 691: 71 -1873.951904 -1896.442963 (0,(1,2),3);
 692: 64 -1881.012207 -1896.443383 (0,(1,3),2);
 693: 62 -1875.754883 -1896.442963 (0,(1,2),3);
 694: 68 -1868.068848 -1896.443383 (0,1,(2,3));
 695: 66 -1937.602051 -1896.442963 (0,(1,2),3);
 696: 70 -1943.40918 -1896.443383 (0,(1,3),2);
 697: 55 -1868.149414 -1896.442963 (0,(1,2),3);
 698: 65 -1856.22522 -1896.442963 (0,(1,2),3);
 699: 71 -1887.670776 -1896.443383 (0,1,(2,3));
 700: 68 -1805.674561 -1896.443383 (0,1,(2,3));
 701: 65 -1902.115234 -1896.443383 (0,(1,3),2);
 702: 21 -1924.425049 -1896.442963 (0,(1,2),3);
 703: 60 -1875.188232 -1896.442963 (0,(1,2),3);
 704: 62 -1933.350952 -1896.443383 (0,1,(2,3));
 705: 65 -1854.195923 -1896.443383 (0,1,(2,3));
 706: 28 -1962.352905 -1896.442963 (0,(1,2),3);
 707: 60 -1854.94751 -1896.442963 (0,(1,2),3);
 708: 68 -1840.367676 -1896.443383 (0,(1,3),2);
 709: 61 -1918.833984 -1896.442963 (0,(1,2),3);
 710: 70 -1857.092285 -1896.443383 (0,1,(2,3));
 711: 65 -1899.112183 -1896.442963 (0,(1,2),3);
 712: 76 -1894.524902 -1896.442963 (0,(1,2),3);
 713: 69 -1832.388916 -1896.442963 (0,(1,2),3);
 714: 65 -1880.030884 -1896.443383 (0,(1,3),2);
 715: 68 -1844.414551 -1896.443383 (0,(1,3),2);
 716: 70 -1909.385498 -1896.443383 (0,(1,3),2);
 717: 65 -1902.665771 -1896.443383 (0,(1,3),2);
 718: 63 -1935.479004 -1896.443383 (0,1,(2,3));
 719: 69 -1867.456177 -1896.443383 (0,1,(2,3));
 720: 67 -1893.707642 -1896.442963 (0,(1,2),3);
 721: 65 -1859.39624 -1896.443383 (0,1,(2,3));
 722: 63 -1860.495728 -1896.442963 (0,(1,2),3);
 723: 64 -1877.971802 -1896.443383 (0,1,(2,3));
 724: 56 -1883.977661 -1896.442963 (0,(1,2),3);
 725: 59 -1888.937744 -1896.442963 (0,(1,2),3);
 726: 66 -1847.724365 -1896.442963 (0,(1,2),3);
 727: 61 -1959.438965 -1896.443383 (0,1,(2,3));
 728: 74 -1876.905884 -1896.442963 (0,(1,2),3);
 729: 62 -1854.748901 -1896.443383 (0,1,(2,3));
 730: 64 -1944.92334 -1896.443383 (0,1,(2,3));
 731: 68 -1930.127686 -1896.443383 (0,(1,3),2);
 732: 65 -1940.354614 -1896.443383 (0,1,(2,3));
 733: 66 -1878.296875 -1896.442963 (0,(1,2),3);
 734: 70 -1965.964844 -1896.442963 (0,(1,2),3);
 735: 62 -1874.336182 -1896.442963 (0,(1,2),3);
 736: 66 -1905.453125 -1896.443383 (0,1,(2,3));
 737: 65 -1919.782227 -1896.443383 (0,(1,3),2);
 738: 62 -1900.035645 -1896.443383 (0,1,(2,3));
 739: 70 -1926.142578 -1896.442963 (0,(1,2),3);
 740: 69 -1854.655029 -1896.443383 (0,(1,3),2);
 741: 62 -1875.094238 -1896.443383 (0,1,(2,3));
 742: 63 -1882.359863 -1896.443383 (0,1,(2,3));
 743: 69 -1855.995605 -1896.443383 (0,(1,3),2);
 744: 63 -1836.137695 -1896.443383 (0,(1,3),2);
 745: 76 -1892.97583 -1896.442963 (0,(1,2),3);
 746: 70 -1943.19812 -1896.443383 (0,(1,3),2);
 747: 69 -1862.377686 -1896.442963 (0,(1,2),3);
 748: 54 -1876.094238 -1896.442963 (0,(1,2),3);
 749: 70 -1914.680786 -1896.443383 (0,1,(2,3));
 750: 65 -1940.604736 -1896.443383 (0,1,(2,3));
 751: 71 -1916.564697 -1896.443383 (0,1,(2,3));
 752: 68 -1935.427979 -1896.442963 (0,(1,2),3);
 753: 66 -1825.758301 -1896.443383 (0,(1,3),2);
 754: 56 -1930.403076 -1896.443383 (0,1,(2,3));
 755: 60 -1945.641235 -1896.442963 (0,(1,2),3);
 756: 64 -1886.285278 -1896.443383 (0,(1,3),2);
 757: 61 -1901.016602 -1896.443383 (0,1,(2,3));
 758: 59 -1913.001099 -1896.443383 (0,(1,3),2);
 759: 61 -1907.890381 -1896.442963 (0,(1,2),3);
 760: 62 -1876.02417 -1896.443383 (0,1,(2,3));
 761: 61 -1842.889648 -1896.443383 (0,(1,3),2);
 762: 59 -1875.866455 -1896.443383 (0,1,(2,3));
 763: 69 -1879.064331 -1896.443383 (0,(1,3),2);
 764: 67 -1932.093506 -1896.443383 (0,(1,3),2);
 765: 45 -1913.36499 -1896.443383 (0,(1,3),2);
 766: 60 -1859.71875 -1896.443383 (0,(1,3),2);
 767: 69 -1910.175659 -1896.442963 (0,(1,2),3);
 768: 70 -1849.318359 -1896.443383 (0,(1,3),2);
 769: 65 -1904.751709 -1896.443383 (0,1,(2,3));
 770: 61 -1867.087158 -1896.442963 (0,(1,2),3);
 771: 58 -1904.288696 -1896.443383 (0,(1,3),2);
 772: 63 -1918.397827 -1896.442963 (0,(1,2),3);
 773: 82 -1946.241455 -1896.443383 (0,1,(2,3));
 774: 69 -1939.298706 -1896.443383 (0,1,(2,3));
 775: 62 -1886.489014 -1896.443383 (0,(1,3),2);
 776: 60 -1903.015259 -1896.443383 (0,(1,3),2);
 777: 72 -1910.02832 -1896.443383 (0,1,(2,3));
 778: 56 -1839.266846 -1896.443383 (0,(1,3),2);
 779: 66 -1938.55127 -1896.443383 (0,(1,3),2);
 780: 62 -1851.592529 -1896.443383 (0,1,(2,3));
 781: 65 -1912.758301 -1896.443383 (0,1,(2,3));
 782: 65 -1922.548706 -1896.443383 (0,1,(2,3));
 783: 58 -1934.428711 -1896.443383 (0,1,(2,3));
 784: 62 -1878.524414 -1896.443383 (0,(1,3),2);
 785: 58 -1900.151245 -1896.443383 (0,(1,3),2);
 786: 70 -1888.60022 -1896.442963 (0,(1,2),3);
 787: 61 -1916.361328 -1896.442963 (0,(1,2),3);
 788: 63 -1939.485107 -1896.443383 (0,(1,3),2);
 789: 65 -1838.211914 -1896.443383 (0,1,(2,3));
 790: 71 -1911.922363 -1896.443383 (0,(1,3),2);
 791: 60 -1864.309082 -1896.443383 (0,1,(2,3));
 792: 64 -1882.810913 -1896.442963 (0,(1,2),3);
 793: 64 -1903.241211 -1896.443383 (0,1,(2,3));
 794: 60 -1915.591309 -1896.443383 (0,1,(2,3));
 795: 71 -1886.764038 -1896.443383 (0,1,(2,3));
 796: 57 -1895.691284 -1896.443383 (0,1,(2,3));
 797: 56 -1975.848511 -1896.443383 (0,1,(2,3));
 798: 68 -1878.640869 -1896.442963 (0,(1,2),3);
 799: 71 -1897.272583 -1896.443383 (0,(1,3),2);
 800: 70 -1906.867676 -1896.443383 (0,1,(2,3));
 801: 69 -1862.679443 -1896.443383 (0,1,(2,3));
 802: 70 -1860.125977 -1896.443383 (0,1,(2,3));
 803: 72 -1921.515869 -1896.442963 (0,(1,2),3);
 804: 63 -1885.86731 -1896.443383 (0,(1,3),2);
 805: 59 -1814.88916 -1896.443383 (0,(1,3),2);
 806: 61 -1896.786011 -1896.443383 (0,1,(2,3));
 807: 75 -1867.432129 -1896.443383 (0,(1,3),2);
 808: 64 -1881.907471 -1896.443383 (0,1,(2,3));
 809: 64 -1925.886963 -1896.443383 (0,1,(2,3));
 810: 63 -1894.476196 -1896.443383 (0,(1,3),2);
 811: 61 -1953.058228 -1896.442963 (0,(1,2),3);
 812: 69 -1882.052246 -1896.443383 (0,(1,3),2);
 813: 32 -1968.106079 -1896.443383 (0,1,(2,3));
 814: 65 -1881.269287 -1896.443383 (0,1,(2,3));
 815: 57 -1920.222778 -1896.442963 (0,(1,2),3);
 816: 68 -1880.552612 -1896.443383 (0,1,(2,3));
 817: 65 -1903.677734 -1896.443383 (0,1,(2,3));
 818: 67 -1876.921143 -1896.443383 (0,(1,3),2);
 819: 68 -1891.862427 -1896.443383 (0,(1,3),2);
 820: 64 -1882.380615 -1896.442963 (0,(1,2),3);
 821: 61 -1904.926758 -1896.442963 (0,(1,2),3);
 822: 62 -1897.343628 -1896.443383 (0,1,(2,3));
 823: 67 -1819.900391 -1896.443383 (0,(1,3),2);
 824: 62 -1878.39624 -1896.442963 (0,(1,2),3);
 825: 66 -1918.773193 -1896.443383 (0,(1,3),2);
 826: 51 -1900.182739 -1896.443383 (0,(1,3),2);
 827: 60 -1890.368652 -1896.442963 (0,(1,2),3);
 828: 73 -1876.504883 -1896.442963 (0,(1,2),3);
 829: 67 -1903.850952 -1896.443383 (0,(1,3),2);
 830: 66 -1888.455811 -1896.443383 (0,(1,3),2);
 831: 61 -1923.572144 -1896.443383 (0,(1,3),2);
 832: 61 -1950.337891 -1896.443383 (0,(1,3),2);
 833: 69 -1977.762939 -1896.443383 (0,1,(2,3));
 834: 70 -1851.508057 -1896.443383 (0,(1,3),2);
 835: 69 -1947.288086 -1896.442963 (0,(1,2),3);
 836: 62 -1894.966675 -1896.442963 (0,(1,2),3);
 837: 61 -1921.507202 -1896.442963 (0,(1,2),3);
 838: 67 -1920.552246 -1896.443383 (0,1,(2,3));
 839: 63 -1904.603516 -1896.442963 (0,(1,2),3);
 840: 68 -1873.599365 -1896.443383 (0,(1,3),2);
 841: 62 -1844.461182 -1896.443383 (0,(1,3),2);
 842: 70 -1936.87915 -1896.442963 (0,(1,2),3);
 843: 63 -1873.226318 -1896.443383 (0,(1,3),2);
 844: 61 -1856.580444 -1896.442963 (0,(1,2),3);
 845: 73 -1952.350098 -1896.442963 (0,(1,2),3);
 846: 63 -1863.070557 -1896.442963 (0,(1,2),3);
 847: 64 -1874.751343 -1896.443383 (0,1,(2,3));
 848: 73 -1828.979492 -1896.442963 (0,(1,2),3);
 849: 73 -1887.00415 -1896.442963 (0,(1,2),3);
 850: 72 -1881.764648 -1896.443383 (0,1,(2,3));
 851: 60 -1828.172363 -1896.443383 (0,1,(2,3));
 852: 70 -1967.61731 -1896.443383 (0,1,(2,3));
 853: 62 -1920.351685 -1896.443383 (0,1,(2,3));
 854: 62 -1946.719116 -1896.443383 (0,(1,3),2);
 855: 62 -1847.352295 -1896.443383 (0,(1,3),2);
 856: 64 -1913.587646 -1896.443383 (0,(1,3),2);
 857: 61 -1868.19458 -1896.442963 (0,(1,2),3);
 858: 68 -1900.737793 -1896.442963 (0,(1,2),3);
 859: 58 -1907.779419 -1896.443383 (0,(1,3),2);
 860: 67 -1950.687866 -1896.443383 (0,(1,3),2);
 861: 53 -1896.156494 -1896.442963 (0,(1,2),3);
 862: 71 -1920.192017 -1896.442963 (0,(1,2),3);
 863: 62 -1897.250977 -1896.443383 (0,1,(2,3));
 864: 70 -1909.082031 -1896.443383 (0,1,(2,3));
 865: 64 -1851.129517 -1896.442963 (0,(1,2),3);
 866: 62 -1876.359131 -1896.443383 (0,(1,3),2);
 867: 71 -1882.761597 -1896.443383 (0,(1,3),2);
 868: 63 -1911.474121 -1896.443383 (0,(1,3),2);
 869: 59 -1891.855225 -1896.443383 (0,1,(2,3));
 870: 63 -1853.362183 -1896.442963 (0,(1,2),3);
 871: 70 -1895.482422 -1896.443383 (0,1,(2,3));
 872: 60 -2011.678101 -1896.443383 (0,(1,3),2);
 873: 61 -1852.196899 -1896.443383 (0,1,(2,3));
 874: 60 -1927.656738 -1896.443383 (0,1,(2,3));
 875: 59 -1903.564819 -1896.443383 (0,(1,3),2);
 876: 59 -1886.979736 -1896.442963 (0,(1,2),3);
 877: 65 -1932.54541 -1896.442963 (0,(1,2),3);
 878: 62 -1937.980225 -1896.442963 (0,(1,2),3);
 879: 52 -1885.718262 -1896.442963 (0,(1,2),3);
 880: 62 -1902.454224 -1896.443383 (0,1,(2,3));
 881: 64 -1840.341309 -1896.443383 (0,1,(2,3));
 882: 65 -1900.751709 -1896.443383 (0,(1,3),2);
 883: 64 -1929.831055 -1896.442963 (0,(1,2),3);
 884: 61 -1902.916626 -1896.442963 (0,(1,2),3);
 885: 59 -1833.140869 -1896.442963 (0,(1,2),3);
 886: 62 -1902.991577 -1896.443383 (0,1,(2,3));
 887: 70 -1928.179077 -1896.442963 (0,(1,2),3);
 888: 59 -1885.852295 -1896.442963 (0,(1,2),3);
 889: 67 -1914.751587 -1896.443383 (0,1,(2,3));
 890: 78 -1857.320557 -1896.443383 (0,1,(2,3));
 891: 61 -1906.126221 -1896.443383 (0,1,(2,3));
 892: 73 -1887.825439 -1896.443383 (0,(1,3),2);
 893: 63 -1934.180908 -1896.443383 (0,1,(2,3));
 894: 68 -1868.322266 -1896.443383 (0,(1,3),2);
 895: 55 -1881.201172 -1896.442963 (0,(1,2),3);
 896: 58 -1875.498169 -1896.443383 (0,(1,3),2);
 897: 65 -1939.734131 -1896.443383 (0,(1,3),2);
 898: 76 -1872.48877 -1896.442963 (0,(1,2),3);
 899: 64 -1856.55542 -1896.443383 (0,1,(2,3));
 900: 68 -1927.677734 -1896.443383 (0,(1,3),2);
 901: 60 -1933.407227 -1896.442963 (0,(1,2),3);
 902: 60 -1899.928711 -1896.442963 (0,(1,2),3);
 903: 70 -1925.435913 -1896.442963 (0,(1,2),3);
 904: 60 -1920.002686 -1896.442963 (0,(1,2),3);
 905: 60 -1913.280273 -1896.443383 (0,(1,3),2);
 906: 58 -1901.35498 -1896.442963 (0,(1,2),3);
 907: 58 -1938.079834 -1896.442963 (0,(1,2),3);
 908: 64 -1913.657471 -1896.443383 (0,1,(2,3));
 909: 63 -1858.777588 -1896.443383 (0,(1,3),2);
 910: 71 -1905.114258 -1896.443383 (0,1,(2,3));
 911: 65 -1916.767822 -1896.442963 (0,(1,2),3);
 912: 60 -1911.406738 -1896.443383 (0,1,(2,3));
 913: 59 -1843.302734 -1896.443383 (0,1,(2,3));
 914: 57 -1912.455322 -1896.442963 (0,(1,2),3);
 915: 68 -1872.833008 -1896.443383 (0,(1,3),2);
 916: 61 -1886.518311 -1896.443383 (0,(1,3),2);
 917: 63 -1921.098022 -1896.443383 (0,(1,3),2);
 918: 61 -1912.692627 -1896.443383 (0,(1,3),2);
 919: 68 -1875.027588 -1896.442963 (0,(1,2),3);
 920: 65 -1863.730469 -1896.442963 (0,(1,2),3);
 921: 64 -1861.915283 -1896.442963 (0,(1,2),3);
 922: 59 -1909.400635 -1896.443383 (0,(1,3),2);
 923: 59 -1876.580322 -1896.442963 (0,(1,2),3);
 924: 71 -1874.695557 -1896.442963 (0,(1,2),3);
 925: 77 -1894.391235 -1896.443383 (0,(1,3),2);
 926: 68 -1875.088623 -1896.443383 (0,(1,3),2);
 927: 68 -1962.484863 -1896.443383 (0,(1,3),2);
 928: 66 -1911.14856 -1896.443383 (0,1,(2,3));
 929: 62 -1843.098389 -1896.443383 (0,(1,3),2);
 930: 58 -1901.161133 -1896.443383 (0,1,(2,3));
 931: 63 -1911.493896 -1896.443383 (0,(1,3),2);
 932: 64 -1902.669922 -1896.443383 (0,(1,3),2);
 933: 64 -1892.478882 -1896.443383 (0,(1,3),2);
 934: 59 -1875.272705 -1896.443383 (0,(1,3),2);
 935: 62 -1933.603638 -1896.442963 (0,(1,2),3);
 936: 74 -1964.553955 -1896.442963 (0,(1,2),3);
 937: 65 -1922.372803 -1896.443383 (0,1,(2,3));
 938: 61 -1921.640869 -1896.443383 (0,1,(2,3));
 939: 60 -1922.197021 -1896.443383 (0,(1,3),2);
 940: 62 -1878.99585 -1896.443383 (0,(1,3),2);
 941: 70 -1878.385498 -1896.442963 (0,(1,2),3);
 942: 63 -1920.248779 -1896.443383 (0,(1,3),2);
 943: 70 -1899.768433 -1896.442963 (0,(1,2),3);
 944: 66 -1897.362061 -1896.442963 (0,(1,2),3);
 945: 64 -1881.835938 -1896.443383 (0,1,(2,3));
 946: 66 -1882.786621 -1896.442963 (0,(1,2),3);
 947: 57 -1903.315674 -1896.443383 (0,1,(2,3));
 948: 69 -1927.209106 -1896.443383 (0,(1,3),2);
 949: 60 -1899.502686 -1896.443383 (0,(1,3),2);
 950: 63 -1851.22583 -1896.443383 (0,1,(2,3));
 951: 57 -1877.181885 -1896.442963 (0,(1,2),3);
 952: 70 -1923.55957 -1896.443383 (0,(1,3),2);
 953: 62 -1837.980225 -1896.443383 (0,(1,3),2);
 954: 69 -1948.595703 -1896.443383 (0,1,(2,3));
 955: 62 -1925.684692 -1896.443383 (0,(1,3),2);
 956: 61 -1931.25354 -1896.443383 (0,1,(2,3));
 957: 66 -1910.627441 -1896.443383 (0,(1,3),2);
 958: 71 -1852.236572 -1896.443383 (0,(1,3),2);
 959: 61 -1886.731445 -1896.443383 (0,(1,3),2);
 960: 65 -1879.992676 -1896.442963 (0,(1,2),3);
 961: 65 -1897.626099 -1896.443383 (0,1,(2,3));
 962: 65 -1884.74707 -1896.443383 (0,1,(2,3));
 963: 61 -1944.255371 -1896.443383 (0,(1,3),2);
 964: 70 -1880.13916 -1896.442963 (0,(1,2),3);
 965: 65 -1910.606567 -1896.442963 (0,(1,2),3);
 966: 70 -1890.15686 -1896.443383 (0,1,(2,3));
 967: 56 -1922.732788 -1896.443383 (0,(1,3),2);
 968: 64 -1905.964233 -1896.443383 (0,1,(2,3));
 969: 69 -1941.168701 -1896.443383 (0,(1,3),2);
 970: 70 -1881.624634 -1896.442963 (0,(1,2),3);
 971: 69 -1869.919434 -1896.443383 (0,1,(2,3));
 972: 67 -1903.028809 -1896.443383 (0,1,(2,3));
 973: 56 -1951.536621 -1896.443383 (0,(1,3),2);
 974: 68 -1881.275879 -1896.443383 (0,1,(2,3));
 975: 68 -1879.625 -1896.443383 (0,(1,3),2);
 976: 70 -1910.336548 -1896.443383 (0,1,(2,3));
 977: 73 -1879.765625 -1896.443383 (0,(1,3),2);
 978: 66 -1897.840698 -1896.442963 (0,(1,2),3);
 979: 62 -1904.148926 -1896.442963 (0,(1,2),3);
 980: 71 -1942.862549 -1896.443383 (0,1,(2,3));
 981: 71 -1879.05835 -1896.443383 (0,(1,3),2);
 982: 67 -1880.690796 -1896.443383 (0,1,(2,3));
 983: 61 -1914.624512 -1896.443383 (0,1,(2,3));
 984: 61 -1918.522339 -1896.443383 (0,(1,3),2);
 985: 57 -1945.541016 -1896.443383 (0,1,(2,3));
 986: 71 -1865.681641 -1896.443383 (0,1,(2,3));
 987: 69 -1965.544189 -1896.443383 (0,(1,3),2);
 988: 66 -1912.539551 -1896.442963 (0,(1,2),3);
 989: 67 -1835.842773 -1896.442963 (0,(1,2),3);
 990: 65 -1853.333984 -1896.443383 (0,1,(2,3));
 991: 66 -1880.416626 -1896.443383 (0,1,(2,3));
 992: 59 -1877.600342 -1896.443383 (0,1,(2,3));
 993: 58 -1877.860962 -1896.442963 (0,(1,2),3);
 994: 64 -1924.417847 -1896.442963 (0,(1,2),3);
 995: 62 -1848.089111 -1896.443383 (0,(1,3),2);
 996: 60 -1905.754639 -1896.443383 (0,(1,3),2);
 997: 63 -1863.742065 -1896.442963 (0,(1,2),3);
 998: 70 -1900.127686 -1896.443383 (0,(1,3),2);
 999: 63 -1909.434692 -1896.443383 (0,1,(2,3));
 boot_splits_size: 14
 logl_cutoff: -1896.443383
UFBootSplit0:
 0: 352 0 2
 1: 309 0 1
 2: 339 0 3
 nsplits: 3
 ntax: 4
UFBootSplit1:
 0: 333 0 1
 1: 321 0 2
 2: 346 0 3
 nsplits: 3
 ntax: 4
UFBootSplit10:
 0: 364 0 1
 1: 333 0 3
 2: 303 0 2
 nsplits: 3
 ntax: 4
UFBootSplit11:
 0: 356 0 3
 1: 328 0 2
 2: 316 0 1
 nsplits: 3
 ntax: 4
UFBootSplit12:
 0: 356 0 2
 1: 338 0 3
 2: 306 0 1
 nsplits: 3
 ntax: 4
UFBootSplit13:
 0: 319 0 1
 1: 326 0 3
 2: 355 0 2
 nsplits: 3
 ntax: 4
UFBootSplit2:
 0: 365 0 2
 1: 299 0 3
 2: 336 0 1
 nsplits: 3
 ntax: 4
UFBootSplit3:
 0: 338 0 1
 1: 307 0 3
 2: 355 0 2
 nsplits: 3
 ntax: 4
UFBootSplit4:
 0: 335 0 2
 1: 333 0 1
 2: 332 0 3
 nsplits: 3
 ntax: 4
UFBootSplit5:
 0: 316 0 3
 1: 346 0 2
 2: 338 0 1
 nsplits: 3
 ntax: 4
UFBootSplit6:
 0: 326 0 3
 1: 357 0 2
 2: 317 0 1
 nsplits: 3
 ntax: 4
UFBootSplit7:
 0: 316 0 2
 1: 362 0 3
 2: 322 0 1
 nsplits: 3
 ntax: 4
UFBootSplit8:
 0: 317 0 2
 1: 337 0 3
 2: 346 0 1
 nsplits: 3
 ntax: 4
UFBootSplit9:
 0: 320 0 2
 1: 338 0 1
 2: 342 0 3
 nsplits: 3
 ntax: 4
boot_consense_logl: -1896.444858
contree: (0:0.0047751493,(1:0.0000021720,3:1.1120176707)36:2.171979676e-06,2:0.0000021720);
contree_rfdist: 2
finished: true
finishedCandidateSet: true
finishedModelFinal: true
finishedModelInit: true
initTree: (0:0.0048204998,1:0.0000010000,(2:0.0000010000,3:1.1986868399):1e-06);
iqtree:
 command:  -nt AUTO -s /media/hdd_2tb/GPA_reclassification_clean/A_dataset_creation/5_basic_phylogenetics/2_trimmed_complete_basic_phylogeny/2_OGs_with_domains_phylogeny/2_trimal_MSAs/OG_174_QmnRg2_trimalMSA.faa -m PMB+F+I -pre /media/hdd_2tb/GPA_reclassification_clean/A_dataset_creation/5_basic_phylogenetics/2_trimmed_complete_basic_phylogeny/2_OGs_with_domains_phylogeny/5_trimal_iqtree_ML_trees/OG_174_QmnRg2_trimal_iqtree -redo -bb 1000
 seed: 185193
 start_time: 1708017978
 version: 2.2.5
```
