## Supplementary Data 7 for "Structural and evolutionary analyses support reclassification of glycopeptide antibiotics as xyclopeptides": OG_174_QmnRg2_trimal_iqtree.contree

```
(StAq:0.0047751493,(StsTL_3:0.0000021720,NnsW4_1:1.1120176707)36:0.0000021720,StsTL_1:0.0000021720);
```
