## Supplementary Data 7 for "Structural and evolutionary analyses support reclassification of glycopeptide antibiotics as xyclopeptides": OG_174_QmnRg2_trimal_iqtree.log

```
IQ-TREE multicore version 2.2.5 COVID-edition for Linux 64-bit built Sep 15 2023
Developed by Bui Quang Minh, James Barbetti, Nguyen Lam Tung,
Olga Chernomor, Heiko Schmidt, Dominik Schrempf, Michael Woodhams, Ly Trong Nhan.

Host:    athina-desktop (AVX2, FMA3, 62 GB RAM)
Command: /home/athina/anaconda3/envs/iqtree2/bin/iqtree2 -nt AUTO -s /media/hdd_2tb/GPA_reclassification_clean/A_dataset_creation/5_basic_phylogenetics/2_trimmed_complete_basic_phylogeny/2_OGs_with_domains_phylogeny/2_trimal_MSAs/OG_174_QmnRg2_trimalMSA.faa -m PMB+F+I -pre /media/hdd_2tb/GPA_reclassification_clean/A_dataset_creation/5_basic_phylogenetics/2_trimmed_complete_basic_phylogeny/2_OGs_with_domains_phylogeny/5_trimal_iqtree_ML_trees/OG_174_QmnRg2_trimal_iqtree -redo -bb 1000
Seed:    185193 (Using SPRNG - Scalable Parallel Random Number Generator)
Time:    Thu Feb 15 18:26:18 2024
Kernel:  AVX+FMA - auto-detect threads (32 CPU cores detected)

Reading alignment file /media/hdd_2tb/GPA_reclassification_clean/A_dataset_creation/5_basic_phylogenetics/2_trimmed_complete_basic_phylogeny/2_OGs_with_domains_phylogeny/2_trimal_MSAs/OG_174_QmnRg2_trimalMSA.faa ... Fasta format detected
Reading fasta file: done in 9.90666e-05 secs using 97.91% CPU
Alignment most likely contains protein sequences
Constructing alignment: done in 0.000738154 secs using 1074% CPU
Alignment has 4 sequences with 417 columns, 148 distinct patterns
0 parsimony-informative, 223 singleton sites, 194 constant sites
         Gap/Ambiguity  Composition  p-value
Analyzing sequences: done in 3.2892e-05 secs using 94.25% CPU
   1  StAq       0.00%    passed    100.00%
   2  StsTL_3    0.00%    passed    100.00%
   3  StsTL_1    0.00%    passed    100.00%
   4  NnsW4_1   15.59%    passed     87.85%
****  TOTAL      3.90%  0 sequences failed composition chi2 test (p-value<5%; df=19)
NOTE: StsTL_1 is identical to StsTL_3 but kept for subsequent analysis
Checking for duplicate sequences: done in 0.00012184 secs using 183.8% CPU

Create initial parsimony tree by phylogenetic likelihood library (PLL)... 0.000 seconds
Generating 1000 samples for ultrafast bootstrap (seed: 185193)...

NOTE: 0 MB RAM (0 GB) is required!
Measuring multi-threading efficiency up to 32 CPU cores
Increase to 10 rounds for branch lengths
59113 trees examined
Threads: 1 / Time: 32.000 sec / Speedup: 1.000 / Efficiency: 100% / LogL: -1902
Threads: 2 / Time: 36.856 sec / Speedup: 0.868 / Efficiency: 43% / LogL: -1902
Determining AUTO threadcount: done in 68.856 secs using 151.8% CPU
BEST NUMBER OF THREADS: 1

Estimate model parameters (epsilon = 0.100)
1. Initial log-likelihood: -1902.868
2. Current log-likelihood: -1898.191
3. Current log-likelihood: -1896.844
4. Current log-likelihood: -1896.528
Optimal log-likelihood: -1896.443
Proportion of invariable sites: 0.000
Parameters optimization took 4 rounds (0.007 sec)
Wrote distance file to... 
Computing ML distances based on estimated model parameters...
Calculating distance matrix: done in 0.000478193 secs using 98.7% CPU
Computing ML distances took 0.000510 sec (of wall-clock time) 0.000508 sec (of CPU time)
Setting up auxiliary I and S matrices: done in 3.4045e-05 secs using 96.93% CPU
Constructing RapidNJ tree: done in 1.57389e-05 secs using 95.31% CPU
Computing RapidNJ tree took 0.000106 sec (of wall-clock time) 0.000104 sec (of CPU time)
Log-likelihood of RapidNJ tree: -1896.443
--------------------------------------------------------------------
|             INITIALIZING CANDIDATE TREE SET                      |
--------------------------------------------------------------------
Generating 98 parsimony trees... 0.011 second
Computing log-likelihood of 1 initial trees ... 0.000 seconds
Current best score: -1896.443

Do NNI search on 3 best initial trees
Optimizing NNI: done in 0.000675987 secs using 99.85% CPU
Optimizing NNI: done in 0.000742953 secs using 100% CPU
UPDATE BEST LOG-LIKELIHOOD: -1896.443
Optimizing NNI: done in 0.00073624 secs using 99.97% CPU
UPDATE BEST LOG-LIKELIHOOD: -1896.443
Finish initializing candidate tree set (3)
Current best tree score: -1896.443 / CPU time: 0.017
Number of iterations: 3
--------------------------------------------------------------------
|               OPTIMIZING CANDIDATE TREE SET                      |
--------------------------------------------------------------------
Optimizing NNI: done in 0.000760155 secs using 99.98% CPU
Optimizing NNI: done in 0.000751009 secs using 99.87% CPU
Optimizing NNI: done in 0.00054511 secs using 98.15% CPU
Optimizing NNI: done in 0.000728587 secs using 99.92% CPU
Optimizing NNI: done in 0.000732453 secs using 99.8% CPU
Optimizing NNI: done in 0.000734217 secs using 99.83% CPU
Optimizing NNI: done in 0.000517247 secs using 99.95% CPU
UPDATE BEST LOG-LIKELIHOOD: -1896.443
Iteration 10 / LogL: -1896.443 / Time: 0h:1m:8s
Optimizing NNI: done in 0.00086298 secs using 99.89% CPU
Optimizing NNI: done in 0.000519471 secs using 99.91% CPU
Optimizing NNI: done in 0.000723146 secs using 99.84% CPU
Optimizing NNI: done in 0.000512287 secs using 99.94% CPU
Optimizing NNI: done in 0.000512559 secs using 99.89% CPU
Optimizing NNI: done in 0.000721332 secs using 99.95% CPU
Optimizing NNI: done in 0.000785524 secs
Optimizing NNI: done in 0.000725731 secs using 23.42% CPU
Optimizing NNI: done in 0.000722835 secs using 99.88% CPU
Optimizing NNI: done in 0.000722484 secs using 99.93% CPU
Iteration 20 / LogL: -1896.443 / Time: 0h:1m:8s
Optimizing NNI: done in 0.000720681 secs using 99.91% CPU
Optimizing NNI: done in 0.000718748 secs using 99.76% CPU
Optimizing NNI: done in 0.000722394 secs using 99.95% CPU
Optimizing NNI: done in 0.000718507 secs using 99.93% CPU
Optimizing NNI: done in 0.000721953 secs using 99.87% CPU
Optimizing NNI: done in 0.000716693 secs using 99.9% CPU
Optimizing NNI: done in 0.00071954 secs using 99.92% CPU
Optimizing NNI: done in 0.000512898 secs using 99.82% CPU
Optimizing NNI: done in 0.000717435 secs using 99.24% CPU
Optimizing NNI: done in 0.000717646 secs using 99.91% CPU
Iteration 30 / LogL: -1896.443 / Time: 0h:1m:9s (0h:2m:46s left)
Optimizing NNI: done in 0.000587449 secs using 99.75% CPU
Optimizing NNI: done in 0.000509322 secs using 99.94% CPU
Optimizing NNI: done in 0.000717025 secs using 99.86% CPU
Optimizing NNI: done in 0.000508801 secs using 99.84% CPU
Optimizing NNI: done in 0.000716613 secs using 99.91% CPU
Optimizing NNI: done in 0.000718036 secs using 99.86% CPU
Optimizing NNI: done in 0.000716313 secs using 99.82% CPU
Optimizing NNI: done in 0.000509673 secs using 99.67% CPU
Optimizing NNI: done in 0.000720411 secs using 99.8% CPU
Optimizing NNI: done in 0.000509522 secs using 99.7% CPU
Iteration 40 / LogL: -1896.443 / Time: 0h:1m:9s (0h:1m:46s left)
Optimizing NNI: done in 0.000716273 secs using 99.96% CPU
Optimizing NNI: done in 0.000508521 secs using 99.9% CPU
Optimizing NNI: done in 0.000714079 secs using 99.85% CPU
Optimizing NNI: done in 0.000717525 secs using 99.93% CPU
Optimizing NNI: done in 0.000722695 secs using 99.9% CPU
Optimizing NNI: done in 0.000716353 secs using 99.95% CPU
Optimizing NNI: done in 0.000717104 secs using 99.85% CPU
Optimizing NNI: done in 0.000716714 secs using 99.9% CPU
Optimizing NNI: done in 0.000715472 secs using 99.93% CPU
Optimizing NNI: done in 0.000508661 secs using 99.87% CPU
Iteration 50 / LogL: -1896.443 / Time: 0h:1m:9s (0h:1m:10s left)
Log-likelihood cutoff on original alignment: -1896.443
Optimizing NNI: done in 0.000525943 secs using 99.82% CPU
Optimizing NNI: done in 0.00050815 secs using 99.77% CPU
Optimizing NNI: done in 0.00071464 secs using 99.91% CPU
Optimizing NNI: done in 0.000717976 secs using 100% CPU
Optimizing NNI: done in 0.000716964 secs using 99.87% CPU
Optimizing NNI: done in 0.000715782 secs using 99.89% CPU
Optimizing NNI: done in 0.000510104 secs using 99.78% CPU
Optimizing NNI: done in 0.000510194 secs using 99.96% CPU
Optimizing NNI: done in 0.000716864 secs using 99.88% CPU
Optimizing NNI: done in 0.000718337 secs using 99.81% CPU
Iteration 60 / LogL: -1896.443 / Time: 0h:1m:9s (0h:0m:46s left)
Optimizing NNI: done in 0.000716644 secs using 99.91% CPU
Optimizing NNI: done in 0.000718106 secs using 99.85% CPU
Optimizing NNI: done in 0.000507659 secs using 99.87% CPU
Optimizing NNI: done in 0.000713789 secs using 99.75% CPU
Optimizing NNI: done in 0.000506467 secs using 99.91% CPU
Optimizing NNI: done in 0.000717516 secs using 99.93% CPU
Optimizing NNI: done in 0.000718487 secs using 99.93% CPU
Optimizing NNI: done in 0.000717154 secs using 99.84% CPU
Optimizing NNI: done in 0.00071484 secs using 99.88% CPU
Optimizing NNI: done in 0.000507729 secs using 99.86% CPU
Iteration 70 / LogL: -1896.443 / Time: 0h:1m:9s (0h:0m:30s left)
Optimizing NNI: done in 0.000715241 secs using 99.83% CPU
Optimizing NNI: done in 0.000509353 secs using 99.73% CPU
Optimizing NNI: done in 0.000718948 secs using 99.87% CPU
Optimizing NNI: done in 0.000506256 secs using 99.75% CPU
Optimizing NNI: done in 0.000712847 secs using 99.88% CPU
Optimizing NNI: done in 0.00071467 secs using 99.91% CPU
Optimizing NNI: done in 0.000715461 secs using 99.8% CPU
Optimizing NNI: done in 0.000714149 secs using 99.84% CPU
Optimizing NNI: done in 0.000510565 secs using 99.89% CPU
Optimizing NNI: done in 0.00071483 secs using 99.88% CPU
Iteration 80 / LogL: -1896.443 / Time: 0h:1m:9s (0h:0m:17s left)
Optimizing NNI: done in 0.000422017 secs using 99.76% CPU
Optimizing NNI: done in 0.000410917 secs using 99.78% CPU
Optimizing NNI: done in 0.000678651 secs using 99.9% CPU
Optimizing NNI: done in 0.000506717 secs using 99.86% CPU
Optimizing NNI: done in 0.000715712 secs using 99.9% CPU
Optimizing NNI: done in 0.000713838 secs using 99.88% CPU
Optimizing NNI: done in 0.000716904 secs using 99.87% CPU
Optimizing NNI: done in 0.000507147 secs using 99.77% CPU
Optimizing NNI: done in 0.000718547 secs using 99.92% CPU
Optimizing NNI: done in 0.000711875 secs using 99.88% CPU
Iteration 90 / LogL: -1896.443 / Time: 0h:1m:9s (0h:0m:7s left)
Optimizing NNI: done in 0.000712987 secs using 99.86% CPU
Optimizing NNI: done in 0.000713448 secs using 99.8% CPU
Optimizing NNI: done in 0.000712986 secs using 99.86% CPU
Optimizing NNI: done in 0.000506998 secs using 99.8% CPU
Optimizing NNI: done in 0.000718116 secs using 99.84% CPU
Optimizing NNI: done in 0.000507269 secs using 99.95% CPU
Optimizing NNI: done in 0.000712706 secs using 99.9% CPU
Optimizing NNI: done in 0.000714149 secs using 99.98% CPU
Optimizing NNI: done in 0.000713447 secs using 99.94% CPU
Optimizing NNI: done in 0.0005079 secs using 99.82% CPU
Iteration 100 / LogL: -1896.443 / Time: 0h:1m:9s (0h:0m:0s left)
Log-likelihood cutoff on original alignment: -1896.443
NOTE: Bootstrap correlation coefficient of split occurrence frequencies: -0.273
NOTE: UFBoot does not converge, continue at least 100 more iterations
Optimizing NNI: done in 0.000730289 secs using 99.82% CPU
Optimizing NNI: done in 0.000713037 secs using 99.85% CPU
Optimizing NNI: done in 0.000715041 secs using 99.85% CPU
Optimizing NNI: done in 0.000716213 secs using 99.97% CPU
Optimizing NNI: done in 0.000716683 secs using 99.9% CPU
Optimizing NNI: done in 0.000507489 secs using 99.71% CPU
Optimizing NNI: done in 0.000717555 secs using 99.92% CPU
Optimizing NNI: done in 0.000714619 secs using 99.91% CPU
Optimizing NNI: done in 0.000713338 secs using 99.81% CPU
Optimizing NNI: done in 0.000716243 secs using 99.83% CPU
Iteration 110 / LogL: -1896.443 / Time: 0h:1m:9s (0h:0m:57s left)
Optimizing NNI: done in 0.00071473 secs using 99.76% CPU
Optimizing NNI: done in 0.000714689 secs using 99.76% CPU
Optimizing NNI: done in 0.000507338 secs using 99.93% CPU
Optimizing NNI: done in 0.00058812 secs using 99.81% CPU
Optimizing NNI: done in 0.000718948 secs using 99.87% CPU
Optimizing NNI: done in 0.000579234 secs using 99.96% CPU
Optimizing NNI: done in 0.000585115 secs using 99.81% CPU
Optimizing NNI: done in 0.000617536 secs using 99.91% CPU
Optimizing NNI: done in 0.00057723 secs using 99.79% CPU
Optimizing NNI: done in 0.000578503 secs using 99.91% CPU
Iteration 120 / LogL: -1896.443 / Time: 0h:1m:9s (0h:0m:46s left)
Optimizing NNI: done in 0.000409634 secs using 99.85% CPU
Optimizing NNI: done in 0.000409814 secs using 99.8% CPU
Optimizing NNI: done in 0.000496187 secs using 99.76% CPU
Optimizing NNI: done in 0.000506677 secs using 99.87% CPU
Optimizing NNI: done in 0.000712887 secs using 99.88% CPU
Optimizing NNI: done in 0.000410055 secs using 99.74% CPU
Optimizing NNI: done in 0.000577671 secs using 99.71% CPU
Optimizing NNI: done in 0.000408893 secs using 99.78% CPU
Optimizing NNI: done in 0.000584685 secs using 99.88% CPU
Optimizing NNI: done in 0.00057716 secs using 99.8% CPU
Iteration 130 / LogL: -1896.443 / Time: 0h:1m:9s (0h:0m:37s left)
Optimizing NNI: done in 0.00057717 secs using 99.8% CPU
Optimizing NNI: done in 0.000577802 secs using 99.86% CPU
Optimizing NNI: done in 0.000715501 secs using 99.93% CPU
Optimizing NNI: done in 0.000509513 secs using 99.9% CPU
Optimizing NNI: done in 0.000506948 secs using 100% CPU
Optimizing NNI: done in 0.000711013 secs using 99.86% CPU
Optimizing NNI: done in 0.000713918 secs using 99.87% CPU
Optimizing NNI: done in 0.000713568 secs using 99.92% CPU
Optimizing NNI: done in 0.000410646 secs using 99.84% CPU
Optimizing NNI: done in 0.000576669 secs using 99.88% CPU
Iteration 140 / LogL: -1896.443 / Time: 0h:1m:9s (0h:0m:29s left)
Optimizing NNI: done in 0.000410535 secs using 99.87% CPU
Optimizing NNI: done in 0.000408982 secs using 99.76% CPU
Optimizing NNI: done in 0.000439039 secs using 99.76% CPU
Optimizing NNI: done in 0.000408562 secs using 99.86% CPU
Optimizing NNI: done in 0.00065621 secs using 99.82% CPU
Optimizing NNI: done in 0.000577721 secs using 99.88% CPU
Optimizing NNI: done in 0.000595825 secs using 99.86% CPU
Optimizing NNI: done in 0.000575998 secs using 100% CPU
Optimizing NNI: done in 0.000576849 secs using 99.85% CPU
Optimizing NNI: done in 0.000409603 secs using 99.85% CPU
Iteration 150 / LogL: -1896.443 / Time: 0h:1m:9s (0h:0m:23s left)
Log-likelihood cutoff on original alignment: -1896.443
Optimizing NNI: done in 0.000432227 secs using 99.95% CPU
Optimizing NNI: done in 0.000507659 secs using 99.67% CPU
Optimizing NNI: done in 0.0007146 secs using 99.92% CPU
Optimizing NNI: done in 0.000714189 secs using 99.83% CPU
Optimizing NNI: done in 0.000505535 secs using 99.89% CPU
Optimizing NNI: done in 0.000715361 secs using 99.95% CPU
Optimizing NNI: done in 0.000714019 secs using 100% CPU
Optimizing NNI: done in 0.000504353 secs using 99.73% CPU
Optimizing NNI: done in 0.000506927 secs using 99.82% CPU
Optimizing NNI: done in 0.000710723 secs using 99.9% CPU
Iteration 160 / LogL: -1896.443 / Time: 0h:1m:9s (0h:0m:17s left)
Optimizing NNI: done in 0.000712626 secs using 99.77% CPU
Optimizing NNI: done in 0.000505855 secs using 99.83% CPU
Optimizing NNI: done in 0.000505665 secs using 99.87% CPU
Optimizing NNI: done in 0.00058765 secs using 99.89% CPU
Optimizing NNI: done in 0.000576409 secs using 99.76% CPU
Optimizing NNI: done in 0.000581528 secs using 99.91% CPU
Optimizing NNI: done in 0.00057756 secs using 99.73% CPU
Optimizing NNI: done in 0.000575216 secs using 99.96% CPU
Optimizing NNI: done in 0.000409403 secs using 99.66% CPU
Optimizing NNI: done in 0.000414803 secs using 99.81% CPU
Iteration 170 / LogL: -1896.443 / Time: 0h:1m:9s (0h:0m:12s left)
Optimizing NNI: done in 0.000575266 secs using 99.78% CPU
Optimizing NNI: done in 0.000408863 secs using 99.79% CPU
Optimizing NNI: done in 0.00057722 secs using 99.79% CPU
Optimizing NNI: done in 0.000415264 secs using 99.94% CPU
Optimizing NNI: done in 0.000575617 secs using 99.89% CPU
Optimizing NNI: done in 0.000576529 secs using 99.91% CPU
Optimizing NNI: done in 0.000586358 secs using 99.94% CPU
Optimizing NNI: done in 0.000575958 secs using 99.83% CPU
Optimizing NNI: done in 0.000408512 secs using 99.87% CPU
Optimizing NNI: done in 0.000713237 secs using 99.97% CPU
Iteration 180 / LogL: -1896.443 / Time: 0h:1m:9s (0h:0m:7s left)
Optimizing NNI: done in 0.000505836 secs using 99.83% CPU
Optimizing NNI: done in 0.000505285 secs using 99.94% CPU
Optimizing NNI: done in 0.000508801 secs using 99.84% CPU
Optimizing NNI: done in 0.000712756 secs using 99.75% CPU
Optimizing NNI: done in 0.000713427 secs using 99.94% CPU
Optimizing NNI: done in 0.000714349 secs using 99.95% CPU
Optimizing NNI: done in 0.000713538 secs using 99.78% CPU
Optimizing NNI: done in 0.000505665 secs using 99.87% CPU
Optimizing NNI: done in 0.000717034 secs using 99.86% CPU
Optimizing NNI: done in 0.000713257 secs using 99.82% CPU
Iteration 190 / LogL: -1896.443 / Time: 0h:1m:9s (0h:0m:3s left)
Optimizing NNI: done in 0.000713548 secs using 99.92% CPU
Optimizing NNI: done in 0.000711975 secs using 99.86% CPU
Optimizing NNI: done in 0.000506336 secs using 99.74% CPU
Optimizing NNI: done in 0.00071491 secs using 99.87% CPU
Optimizing NNI: done in 0.000511667 secs using 99.67% CPU
Optimizing NNI: done in 0.000713217 secs using 99.83% CPU
Optimizing NNI: done in 0.000504943 secs using 99.81% CPU
Optimizing NNI: done in 0.000505865 secs using 99.83% CPU
Optimizing NNI: done in 0.000502369 secs using 99.93% CPU
Optimizing NNI: done in 0.00071499 secs using 99.86% CPU
Iteration 200 / LogL: -1896.443 / Time: 0h:1m:9s (0h:0m:0s left)
Log-likelihood cutoff on original alignment: -1896.443
NOTE: Bootstrap correlation coefficient of split occurrence frequencies: -0.990
NOTE: UFBoot does not converge, continue at least 100 more iterations
Optimizing NNI: done in 0.000437196 secs using 99.73% CPU
Optimizing NNI: done in 0.000409383 secs using 99.91% CPU
Optimizing NNI: done in 0.000408121 secs using 99.73% CPU
Optimizing NNI: done in 0.000583142 secs using 99.8% CPU
Optimizing NNI: done in 0.000407249 secs using 99.94% CPU
Optimizing NNI: done in 0.000575808 secs using 99.86% CPU
Optimizing NNI: done in 0.000409172 secs using 99.96% CPU
Optimizing NNI: done in 0.00058238 secs using 99.76% CPU
Optimizing NNI: done in 0.000408512 secs using 99.63% CPU
Optimizing NNI: done in 0.000477462 secs using 99.9% CPU
Iteration 210 / LogL: -1896.443 / Time: 0h:1m:9s (0h:0m:29s left)
Optimizing NNI: done in 0.000713919 secs using 99.87% CPU
Optimizing NNI: done in 0.000713858 secs using 99.88% CPU
Optimizing NNI: done in 0.000719569 secs using 99.92% CPU
Optimizing NNI: done in 0.00071478 secs using 99.89% CPU
Optimizing NNI: done in 0.000715131 secs using 99.84% CPU
Optimizing NNI: done in 0.000711855 secs using 99.88% CPU
Optimizing NNI: done in 0.000713909 secs using 99.87% CPU
Optimizing NNI: done in 0.000713327 secs using 99.95% CPU
Optimizing NNI: done in 0.000506817 secs using 99.84% CPU
Optimizing NNI: done in 0.000408552 secs using 99.62% CPU
Iteration 220 / LogL: -1896.443 / Time: 0h:1m:9s (0h:0m:25s left)
Optimizing NNI: done in 0.000408321 secs using 99.92% CPU
Optimizing NNI: done in 0.000409253 secs using 99.69% CPU
Optimizing NNI: done in 0.000581458 secs using 99.92% CPU
Optimizing NNI: done in 0.000575618 secs using 99.89% CPU
Optimizing NNI: done in 0.000574746 secs using 99.87% CPU
Optimizing NNI: done in 0.000575327 secs using 99.77% CPU
Optimizing NNI: done in 0.000580917 secs using 99.84% CPU
Optimizing NNI: done in 0.00040789 secs using 99.78% CPU
Optimizing NNI: done in 0.000574024 secs using 99.82% CPU
Optimizing NNI: done in 0.000504683 secs using 99.86% CPU
Iteration 230 / LogL: -1896.443 / Time: 0h:1m:9s (0h:0m:21s left)
Optimizing NNI: done in 0.000716043 secs using 99.85% CPU
Optimizing NNI: done in 0.000710492 secs using 99.79% CPU
Optimizing NNI: done in 0.000712295 secs using 99.82% CPU
Optimizing NNI: done in 0.000504783 secs using 99.84% CPU
Optimizing NNI: done in 0.000712275 secs using 99.96% CPU
Optimizing NNI: done in 0.000712806 secs using 99.89% CPU
Optimizing NNI: done in 0.000717636 secs using 99.91% CPU
Optimizing NNI: done in 0.000504583 secs using 99.88% CPU
Optimizing NNI: done in 0.0005981 secs using 99.98% CPU
Optimizing NNI: done in 0.00057688 secs using 99.85% CPU
Iteration 240 / LogL: -1896.443 / Time: 0h:1m:9s (0h:0m:17s left)
Optimizing NNI: done in 0.000408542 secs using 99.87% CPU
Optimizing NNI: done in 0.000583061 secs using 99.82% CPU
Optimizing NNI: done in 0.000576339 secs using 99.94% CPU
Optimizing NNI: done in 0.000574745 secs using 99.7% CPU
Optimizing NNI: done in 0.000531885 secs using 99.65% CPU
Optimizing NNI: done in 0.000507598 secs using 99.69% CPU
Optimizing NNI: done in 0.000712536 secs using 99.92% CPU
Optimizing NNI: done in 0.000504473 secs using 99.71% CPU
Optimizing NNI: done in 0.000713247 secs using 99.83% CPU
Optimizing NNI: done in 0.000506496 secs using 99.9% CPU
Iteration 250 / LogL: -1896.443 / Time: 0h:1m:9s (0h:0m:13s left)
Log-likelihood cutoff on original alignment: -1896.443
Optimizing NNI: done in 0.000515474 secs using 99.91% CPU
Optimizing NNI: done in 0.000506757 secs using 99.65% CPU
Optimizing NNI: done in 0.000583753 secs using 99.87% CPU
Optimizing NNI: done in 0.00071436 secs using 99.95% CPU
Optimizing NNI: done in 0.000505885 secs using 99.83% CPU
Optimizing NNI: done in 0.000506877 secs using 99.83% CPU
Optimizing NNI: done in 0.000715532 secs using 99.79% CPU
Optimizing NNI: done in 0.000711754 secs using 99.89% CPU
Optimizing NNI: done in 0.000710883 secs using 99.88% CPU
Optimizing NNI: done in 0.000713939 secs using 99.87% CPU
Iteration 260 / LogL: -1896.443 / Time: 0h:1m:9s (0h:0m:10s left)
Optimizing NNI: done in 0.000503751 secs using 99.85% CPU
Optimizing NNI: done in 0.000713418 secs using 99.94% CPU
Optimizing NNI: done in 0.000717035 secs using 99.72% CPU
Optimizing NNI: done in 0.000506176 secs using 99.97% CPU
Optimizing NNI: done in 0.000505475 secs using 99.91% CPU
Optimizing NNI: done in 0.000711765 secs using 99.89% CPU
Optimizing NNI: done in 0.000506416 secs using 99.72% CPU
Optimizing NNI: done in 0.000712476 secs using 99.93% CPU
Optimizing NNI: done in 0.000716102 secs using 99.85% CPU
Optimizing NNI: done in 0.000506006 secs using 99.8% CPU
Iteration 270 / LogL: -1896.443 / Time: 0h:1m:9s (0h:0m:7s left)
Optimizing NNI: done in 0.000715321 secs using 99.82% CPU
Optimizing NNI: done in 0.000712095 secs using 99.85% CPU
Optimizing NNI: done in 0.000712065 secs using 99.85% CPU
Optimizing NNI: done in 0.000710732 secs using 99.9% CPU
Optimizing NNI: done in 0.000717846 secs using 99.88% CPU
Optimizing NNI: done in 0.000712165 secs using 99.98% CPU
Optimizing NNI: done in 0.000711544 secs using 99.92% CPU
Optimizing NNI: done in 0.000506857 secs using 99.83% CPU
Optimizing NNI: done in 0.000505314 secs using 99.94% CPU
Optimizing NNI: done in 0.000712886 secs using 99.88% CPU
Iteration 280 / LogL: -1896.443 / Time: 0h:1m:9s (0h:0m:5s left)
Optimizing NNI: done in 0.000590796 secs using 99.7% CPU
Optimizing NNI: done in 0.000580767 secs using 99.87% CPU
Optimizing NNI: done in 0.000575577 secs using 99.73% CPU
Optimizing NNI: done in 0.000409002 secs using 99.76% CPU
Optimizing NNI: done in 0.000574525 secs using 99.91% CPU
Optimizing NNI: done in 0.000574405 secs using 99.93% CPU
Optimizing NNI: done in 0.000666218 secs using 99.82% CPU
Optimizing NNI: done in 0.000408512 secs using 99.63% CPU
Optimizing NNI: done in 0.000581909 secs using 99.84% CPU
Optimizing NNI: done in 0.000650489 secs using 99.77% CPU
Iteration 290 / LogL: -1896.443 / Time: 0h:1m:9s (0h:0m:2s left)
Optimizing NNI: done in 0.000578784 secs using 99.86% CPU
Optimizing NNI: done in 0.000575147 secs using 99.97% CPU
Optimizing NNI: done in 0.000414713 secs using 99.59% CPU
Optimizing NNI: done in 0.00040742 secs using 99.9% CPU
Optimizing NNI: done in 0.000407449 secs using 99.89% CPU
Optimizing NNI: done in 0.000408752 secs using 99.82% CPU
Optimizing NNI: done in 0.000578783 secs using 99.86% CPU
Optimizing NNI: done in 0.000408592 secs using 99.86% CPU
Optimizing NNI: done in 0.000505294 secs using 99.74% CPU
Optimizing NNI: done in 0.000712055 secs using 99.85% CPU
Iteration 300 / LogL: -1896.443 / Time: 0h:1m:9s (0h:0m:0s left)
Log-likelihood cutoff on original alignment: -1896.443
NOTE: Bootstrap correlation coefficient of split occurrence frequencies: 0.981
NOTE: UFBoot does not converge, continue at least 100 more iterations
Optimizing NNI: done in 0.000471731 secs using 99.85% CPU
Optimizing NNI: done in 0.000712606 secs using 99.91% CPU
Optimizing NNI: done in 0.000715472 secs using 99.93% CPU
Optimizing NNI: done in 0.000715431 secs using 99.94% CPU
Optimizing NNI: done in 0.000711013 secs using 99.86% CPU
Optimizing NNI: done in 0.000710111 secs using 99.84% CPU
Optimizing NNI: done in 0.000580587 secs using 99.9% CPU
Optimizing NNI: done in 0.000575096 secs using 99.81% CPU
Optimizing NNI: done in 0.000575106 secs using 99.81% CPU
Optimizing NNI: done in 0.000408962 secs using 99.76% CPU
Iteration 310 / LogL: -1896.443 / Time: 0h:1m:9s (0h:0m:20s left)
Optimizing NNI: done in 0.000416567 secs using 99.86% CPU
Optimizing NNI: done in 0.00040739 secs using 99.9% CPU
Optimizing NNI: done in 0.000575317 secs using 99.77% CPU
Optimizing NNI: done in 0.000575587 secs using 99.9% CPU
Optimizing NNI: done in 0.000579114 secs using 99.81% CPU
Optimizing NNI: done in 0.000575767 secs using 99.87% CPU
Optimizing NNI: done in 0.000505995 secs using 99.8% CPU
Optimizing NNI: done in 0.000697418 secs using 99.8% CPU
Optimizing NNI: done in 0.000716263 secs using 99.96% CPU
Optimizing NNI: done in 0.000716303 secs using 99.82% CPU
Iteration 320 / LogL: -1896.443 / Time: 0h:1m:9s (0h:0m:17s left)
Optimizing NNI: done in 0.000711484 secs using 99.79% CPU
Optimizing NNI: done in 0.000505154 secs using 99.77% CPU
Optimizing NNI: done in 0.000505825 secs using 99.84% CPU
Optimizing NNI: done in 0.000503231 secs using 99.95% CPU
Optimizing NNI: done in 0.000621815 secs using 99.87% CPU
Optimizing NNI: done in 0.000712125 secs using 99.84% CPU
Optimizing NNI: done in 0.000408061 secs using 99.74% CPU
Optimizing NNI: done in 0.000574987 secs using 99.83% CPU
Optimizing NNI: done in 0.000575588 secs using 99.72% CPU
Optimizing NNI: done in 0.000574435 secs using 99.75% CPU
Iteration 330 / LogL: -1896.443 / Time: 0h:1m:9s (0h:0m:14s left)
Optimizing NNI: done in 0.000574606 secs using 99.89% CPU
Optimizing NNI: done in 0.000575006 secs using 100% CPU
Optimizing NNI: done in 0.000574676 secs using 99.88% CPU
Optimizing NNI: done in 0.000580065 secs using 99.82% CPU
Optimizing NNI: done in 0.00040775 secs using 99.82% CPU
Optimizing NNI: done in 0.000573894 secs using 99.84% CPU
Optimizing NNI: done in 0.000714239 secs using 99.83% CPU
Optimizing NNI: done in 0.000715301 secs using 99.82% CPU
Optimizing NNI: done in 0.000712226 secs using 99.69% CPU
Optimizing NNI: done in 0.000712205 secs using 99.83% CPU
Iteration 340 / LogL: -1896.443 / Time: 0h:1m:10s (0h:0m:12s left)
Optimizing NNI: done in 0.000505224 secs using 99.76% CPU
Optimizing NNI: done in 0.000712246 secs using 99.83% CPU
Optimizing NNI: done in 0.00070958 secs using 99.92% CPU
Optimizing NNI: done in 0.000714079 secs using 99.85% CPU
Optimizing NNI: done in 0.000714189 secs using 99.83% CPU
Optimizing NNI: done in 0.000711444 secs using 99.94% CPU
Optimizing NNI: done in 0.000504513 secs using 99.9% CPU
Optimizing NNI: done in 0.000504343 secs using 99.93% CPU
Optimizing NNI: done in 0.000711715 secs using 99.9% CPU
Optimizing NNI: done in 0.000715521 secs using 99.79% CPU
Iteration 350 / LogL: -1896.443 / Time: 0h:1m:10s (0h:0m:10s left)
Log-likelihood cutoff on original alignment: -1896.443
Optimizing NNI: done in 0.00059334 secs using 99.77% CPU
Optimizing NNI: done in 0.000409453 secs
Optimizing NNI: done in 0.000505876 secs using 98.64% CPU
Optimizing NNI: done in 0.000712856 secs using 99.88% CPU
Optimizing NNI: done in 0.00071475 secs using 99.9% CPU
Optimizing NNI: done in 0.000574445 secs using 99.92% CPU
Optimizing NNI: done in 0.000408221 secs using 99.95% CPU
Optimizing NNI: done in 0.000509383 secs using 99.92% CPU
Optimizing NNI: done in 0.000585767 secs using 99.87% CPU
Optimizing NNI: done in 0.000576799 secs using 99.86% CPU
Iteration 360 / LogL: -1896.443 / Time: 0h:1m:10s (0h:0m:7s left)
Optimizing NNI: done in 0.000576609 secs using 99.89% CPU
Optimizing NNI: done in 0.000575287 secs using 99.78% CPU
Optimizing NNI: done in 0.000575597 secs using 99.9% CPU
Optimizing NNI: done in 0.000408051 secs using 99.74% CPU
Optimizing NNI: done in 0.00040778 secs using 99.56% CPU
Optimizing NNI: done in 0.000573793 secs using 99.86% CPU
Optimizing NNI: done in 0.000574636 secs using 99.89% CPU
Optimizing NNI: done in 0.000573743 secs using 99.87% CPU
Optimizing NNI: done in 0.000409494 secs using 99.88% CPU
Optimizing NNI: done in 0.000573513 secs using 99.74% CPU
Iteration 370 / LogL: -1896.443 / Time: 0h:1m:10s (0h:0m:5s left)
Optimizing NNI: done in 0.00064604 secs using 99.99% CPU
Optimizing NNI: done in 0.00040742 secs using 99.65% CPU
Optimizing NNI: done in 0.000575306 secs using 99.77% CPU
Optimizing NNI: done in 0.000408161 secs using 99.72% CPU
Optimizing NNI: done in 0.00057678 secs using 99.86% CPU
Optimizing NNI: done in 0.000414012 secs using 99.76% CPU
Optimizing NNI: done in 0.000576088 secs using 99.81% CPU
Optimizing NNI: done in 0.000409343 secs using 99.67% CPU
Optimizing NNI: done in 0.000408641 secs using 99.84% CPU
Optimizing NNI: done in 0.000574956 secs using 100% CPU
Iteration 380 / LogL: -1896.443 / Time: 0h:1m:10s (0h:0m:3s left)
Optimizing NNI: done in 0.000577531 secs using 99.91% CPU
Optimizing NNI: done in 0.000574295 secs using 99.95% CPU
Optimizing NNI: done in 0.000575016 secs using 99.82% CPU
Optimizing NNI: done in 0.000582881 secs using 99.85% CPU
Optimizing NNI: done in 0.000574766 secs using 99.87% CPU
Optimizing NNI: done in 0.000574835 secs using 99.85% CPU
Optimizing NNI: done in 0.000431184 secs using 99.73% CPU
Optimizing NNI: done in 0.000414403 secs using 99.66% CPU
Optimizing NNI: done in 0.000575838 secs using 99.85% CPU
Optimizing NNI: done in 0.000715902 secs using 99.87% CPU
Iteration 390 / LogL: -1896.443 / Time: 0h:1m:10s (0h:0m:1s left)
Optimizing NNI: done in 0.000712747 secs using 99.9% CPU
Optimizing NNI: done in 0.000504203 secs using 99.96% CPU
Optimizing NNI: done in 0.000522106 secs using 99.79% CPU
Optimizing NNI: done in 0.000577581 secs using 99.9% CPU
Optimizing NNI: done in 0.000408521 secs using 99.63% CPU
Optimizing NNI: done in 0.000706324 secs using 99.81% CPU
Optimizing NNI: done in 0.000408882 secs using 99.78% CPU
Optimizing NNI: done in 0.00040747 secs using 99.88% CPU
Optimizing NNI: done in 0.000576288 secs using 99.95% CPU
Optimizing NNI: done in 0.000611565 secs using 99.91% CPU
Iteration 400 / LogL: -1896.443 / Time: 0h:1m:10s (0h:0m:0s left)
Log-likelihood cutoff on original alignment: -1896.443
NOTE: Bootstrap correlation coefficient of split occurrence frequencies: -0.972
NOTE: UFBoot does not converge, continue at least 100 more iterations
Optimizing NNI: done in 0.000599562 secs using 99.74% CPU
Optimizing NNI: done in 0.000409063 secs using 99.74% CPU
Optimizing NNI: done in 0.000408552 secs using 99.86% CPU
Optimizing NNI: done in 0.000575668 secs using 99.88% CPU
Optimizing NNI: done in 0.000415044 secs using 99.75% CPU
Optimizing NNI: done in 0.00040779 secs using 99.81% CPU
Optimizing NNI: done in 0.000575457 secs using 99.92% CPU
Optimizing NNI: done in 0.00040788 secs using 99.78% CPU
Optimizing NNI: done in 0.000509923 secs using 99.62% CPU
Optimizing NNI: done in 0.000713468 secs using 99.79% CPU
Iteration 410 / LogL: -1896.443 / Time: 0h:1m:10s (0h:0m:15s left)
Optimizing NNI: done in 0.000710822 secs using 99.88% CPU
Optimizing NNI: done in 0.000710702 secs using 99.9% CPU
Optimizing NNI: done in 0.000712366 secs using 99.95% CPU
Optimizing NNI: done in 0.000576459 secs using 99.75% CPU
Optimizing NNI: done in 0.00040737 secs using 99.66% CPU
Optimizing NNI: done in 0.000710803 secs using 99.89% CPU
Optimizing NNI: done in 0.00067238 secs using 99.94% CPU
Optimizing NNI: done in 0.000412459 secs using 99.89% CPU
Optimizing NNI: done in 0.000409714 secs using 99.83% CPU
Optimizing NNI: done in 0.000408642 secs using 99.84% CPU
Iteration 420 / LogL: -1896.443 / Time: 0h:1m:10s (0h:0m:13s left)
Optimizing NNI: done in 0.000410375 secs using 99.91% CPU
Optimizing NNI: done in 0.000636873 secs using 99.86% CPU
Optimizing NNI: done in 0.000595014 secs using 98.15% CPU
Optimizing NNI: done in 0.000577431 secs using 99.75% CPU
Optimizing NNI: done in 0.000579755 secs using 99.87% CPU
Optimizing NNI: done in 0.000408221 secs using 99.95% CPU
Optimizing NNI: done in 0.000576279 secs using 99.78% CPU
Optimizing NNI: done in 0.000575237 secs using 99.78% CPU
Optimizing NNI: done in 0.000576348 secs using 99.94% CPU
Optimizing NNI: done in 0.000575356 secs using 99.76% CPU
Iteration 430 / LogL: -1896.443 / Time: 0h:1m:10s (0h:0m:11s left)
Optimizing NNI: done in 0.000503441 secs using 99.71% CPU
Optimizing NNI: done in 0.000581338 secs using 99.77% CPU
Optimizing NNI: done in 0.000574816 secs using 99.86% CPU
Optimizing NNI: done in 0.00061926 secs using 99.8% CPU
Optimizing NNI: done in 0.000409354 secs using 99.67% CPU
Optimizing NNI: done in 0.000676318 secs using 99.81% CPU
Optimizing NNI: done in 0.000574996 secs using 99.83% CPU
Optimizing NNI: done in 0.000426956 secs using 99.78% CPU
Optimizing NNI: done in 0.000713137 secs using 99.84% CPU
Optimizing NNI: done in 0.000713527 secs using 99.79% CPU
Iteration 440 / LogL: -1896.443 / Time: 0h:1m:10s (0h:0m:9s left)
Optimizing NNI: done in 0.000712226 secs using 99.83% CPU
Optimizing NNI: done in 0.00050848 secs using 99.71% CPU
Optimizing NNI: done in 0.000575257 secs using 99.78% CPU
Optimizing NNI: done in 0.000575767 secs using 99.87% CPU
Optimizing NNI: done in 0.000575116 secs using 99.81% CPU
Optimizing NNI: done in 0.000580226 secs using 99.79% CPU
Optimizing NNI: done in 0.000576028 secs using 100% CPU
Optimizing NNI: done in 0.000575547 secs using 99.91% CPU
Optimizing NNI: done in 0.000574314 secs using 99.95% CPU
Optimizing NNI: done in 0.000505875 secs using 99.83% CPU
Iteration 450 / LogL: -1896.443 / Time: 0h:1m:10s (0h:0m:7s left)
Log-likelihood cutoff on original alignment: -1896.443
Optimizing NNI: done in 0.000727824 secs using 99.89% CPU
Optimizing NNI: done in 0.000716713 secs using 99.76% CPU
Optimizing NNI: done in 0.000711735 secs using 99.9% CPU
Optimizing NNI: done in 0.000504272 secs using 99.95% CPU
Optimizing NNI: done in 0.000453076 secs using 99.98% CPU
Optimizing NNI: done in 0.000408171 secs using 99.71% CPU
Optimizing NNI: done in 0.000574425 secs using 99.93% CPU
Optimizing NNI: done in 0.000573643 secs using 99.89% CPU
Optimizing NNI: done in 0.000573784 secs using 99.86% CPU
Optimizing NNI: done in 0.00040763 secs using 99.85% CPU
Iteration 460 / LogL: -1896.443 / Time: 0h:1m:10s (0h:0m:6s left)
Optimizing NNI: done in 0.000573573 secs using 99.9% CPU
Optimizing NNI: done in 0.000586498 secs using 99.92% CPU
Optimizing NNI: done in 0.000574435 secs using 99.92% CPU
Optimizing NNI: done in 0.000711705 secs using 99.9% CPU
Optimizing NNI: done in 0.000506627 secs using 99.88% CPU
Optimizing NNI: done in 0.000711103 secs using 99.84% CPU
Optimizing NNI: done in 0.000712416 secs using 99.94% CPU
Optimizing NNI: done in 0.000410205 secs using 99.95% CPU
Optimizing NNI: done in 0.000407079 secs using 99.98% CPU
Optimizing NNI: done in 0.00041295 secs using 99.77% CPU
Iteration 470 / LogL: -1896.443 / Time: 0h:1m:10s (0h:0m:4s left)
Optimizing NNI: done in 0.00040737 secs using 99.66% CPU
Optimizing NNI: done in 0.000506356 secs using 99.93% CPU
Optimizing NNI: done in 0.000710953 secs using 99.87% CPU
Optimizing NNI: done in 0.000673272 secs using 99.96% CPU
Optimizing NNI: done in 0.000579855 secs using 99.85% CPU
Optimizing NNI: done in 0.000573604 secs using 99.89% CPU
Optimizing NNI: done in 0.000573814 secs using 99.86% CPU
Optimizing NNI: done in 0.000573042 secs using 99.82% CPU
Optimizing NNI: done in 0.000579705 secs using 99.88% CPU
Optimizing NNI: done in 0.000406518 secs using 99.87% CPU
Iteration 480 / LogL: -1896.443 / Time: 0h:1m:10s (0h:0m:2s left)
Optimizing NNI: done in 0.000574275 secs using 99.78% CPU
Optimizing NNI: done in 0.000573082 secs using 99.99% CPU
Optimizing NNI: done in 0.000578443 secs using 99.75% CPU
Optimizing NNI: done in 0.000574355 secs using 99.76% CPU
Optimizing NNI: done in 0.000407339 secs using 99.92% CPU
Optimizing NNI: done in 0.000407169 secs using 99.71% CPU
Optimizing NNI: done in 0.000406718 secs using 99.82% CPU
Optimizing NNI: done in 0.000574245 secs using 99.78% CPU
Optimizing NNI: done in 0.000712806 secs using 99.89% CPU
Optimizing NNI: done in 0.000712786 secs using 99.89% CPU
Iteration 490 / LogL: -1896.443 / Time: 0h:1m:10s (0h:0m:1s left)
Optimizing NNI: done in 0.000504082 secs using 99.79% CPU
Optimizing NNI: done in 0.000711734 secs using 99.9% CPU
Optimizing NNI: done in 0.00071422 secs using 99.83% CPU
Optimizing NNI: done in 0.000710672 secs using 99.91% CPU
Optimizing NNI: done in 0.000710733 secs using 99.9% CPU
Optimizing NNI: done in 0.000506407 secs using 99.92% CPU
Optimizing NNI: done in 0.000504222 secs using 99.76% CPU
Optimizing NNI: done in 0.000586168 secs using 99.8% CPU
Optimizing NNI: done in 0.000574956 secs using 99.83% CPU
Optimizing NNI: done in 0.000574045 secs using 99.82% CPU
Iteration 500 / LogL: -1896.443 / Time: 0h:1m:10s (0h:0m:0s left)
Log-likelihood cutoff on original alignment: -1896.443
NOTE: Bootstrap correlation coefficient of split occurrence frequencies: -0.987
NOTE: UFBoot does not converge, continue at least 100 more iterations
Optimizing NNI: done in 0.000590124 secs using 99.81% CPU
Optimizing NNI: done in 0.000579394 secs using 99.76% CPU
Optimizing NNI: done in 0.000574625 secs using 99.89% CPU
Optimizing NNI: done in 0.000407921 secs using 99.77% CPU
Optimizing NNI: done in 0.000632755 secs using 99.88% CPU
Optimizing NNI: done in 0.000414092 secs using 99.74% CPU
Optimizing NNI: done in 0.000407991 secs using 99.76% CPU
Optimizing NNI: done in 0.000508471 secs using 99.91% CPU
Optimizing NNI: done in 0.000715973 secs using 99.86% CPU
Optimizing NNI: done in 0.000711124 secs using 99.84% CPU
Iteration 510 / LogL: -1896.443 / Time: 0h:1m:10s (0h:0m:12s left)
Optimizing NNI: done in 0.000578803 secs using 99.86% CPU
Optimizing NNI: done in 0.000408742 secs using 99.82% CPU
Optimizing NNI: done in 0.000713297 secs using 99.82% CPU
Optimizing NNI: done in 0.000710191 secs using 99.83% CPU
Optimizing NNI: done in 0.000711163 secs using 99.84% CPU
Optimizing NNI: done in 0.000711685 secs using 99.9% CPU
Optimizing NNI: done in 0.000713798 secs using 99.89% CPU
Optimizing NNI: done in 0.000406568 secs using 99.61% CPU
Optimizing NNI: done in 0.00040774 secs using 99.82% CPU
Optimizing NNI: done in 0.000406758 secs using 99.81% CPU
Iteration 520 / LogL: -1896.443 / Time: 0h:1m:10s (0h:0m:10s left)
Optimizing NNI: done in 0.000406899 secs using 99.78% CPU
Optimizing NNI: done in 0.000711994 secs using 99.86% CPU
Optimizing NNI: done in 0.000711764 secs using 99.89% CPU
Optimizing NNI: done in 0.000504273 secs using 99.75% CPU
Optimizing NNI: done in 0.000711584 secs using 99.92% CPU
Optimizing NNI: done in 0.000715101 secs using 99.85% CPU
Optimizing NNI: done in 0.00070998 secs using 99.86% CPU
Optimizing NNI: done in 0.000505565 secs using 99.89% CPU
Optimizing NNI: done in 0.000503942 secs using 99.81% CPU
Optimizing NNI: done in 0.000586517 secs using 99.74% CPU
Iteration 530 / LogL: -1896.443 / Time: 0h:1m:10s (0h:0m:9s left)
Optimizing NNI: done in 0.000437296 secs using 99.7% CPU
Optimizing NNI: done in 0.000574405 secs using 99.93% CPU
Optimizing NNI: done in 0.000573924 secs using 99.84% CPU
Optimizing NNI: done in 0.000406298 secs using 99.93% CPU
Optimizing NNI: done in 0.000722515 secs using 99.79% CPU
Optimizing NNI: done in 0.00050308 secs using 99.79% CPU
Optimizing NNI: done in 0.00040749 secs using 99.63% CPU
Optimizing NNI: done in 0.000573143 secs using 99.8% CPU
Optimizing NNI: done in 0.000598931 secs using 99.84% CPU
Optimizing NNI: done in 0.000509061 secs using 99.79% CPU
Iteration 540 / LogL: -1896.443 / Time: 0h:1m:10s (0h:0m:7s left)
Optimizing NNI: done in 0.000503501 secs using 99.7% CPU
Optimizing NNI: done in 0.000709971 secs using 99.86% CPU
Optimizing NNI: done in 0.000711544 secs using 99.78% CPU
Optimizing NNI: done in 0.00070966 secs using 99.91% CPU
Optimizing NNI: done in 0.000711494 secs using 99.79% CPU
Optimizing NNI: done in 0.000715121 secs using 99.84% CPU
Optimizing NNI: done in 0.000710421 secs using 99.94% CPU
Optimizing NNI: done in 0.00050326 secs using 99.75% CPU
Optimizing NNI: done in 0.000437076 secs using 99.75% CPU
Optimizing NNI: done in 0.000577161 secs using 99.8% CPU
Iteration 550 / LogL: -1896.443 / Time: 0h:1m:10s (0h:0m:6s left)
Log-likelihood cutoff on original alignment: -1896.443
Optimizing NNI: done in 0.000519892 secs using 99.83% CPU
Optimizing NNI: done in 0.000714049 secs using 99.85% CPU
Optimizing NNI: done in 0.000415194 secs using 99.71% CPU
Optimizing NNI: done in 0.000408812 secs using 99.8% CPU
Optimizing NNI: done in 0.000672199 secs using 99.97% CPU
Optimizing NNI: done in 0.000504683 secs using 99.86% CPU
Optimizing NNI: done in 0.000504733 secs using 99.85% CPU
Optimizing NNI: done in 0.000714389 secs using 99.81% CPU
Optimizing NNI: done in 0.000713187 secs using 99.83% CPU
Optimizing NNI: done in 0.000506496 secs using 99.9% CPU
Iteration 560 / LogL: -1896.443 / Time: 0h:1m:10s (0h:0m:5s left)
Optimizing NNI: done in 0.000717735 secs using 99.9% CPU
Optimizing NNI: done in 0.000503421 secs using 99.92% CPU
Optimizing NNI: done in 0.000710502 secs using 99.79% CPU
Optimizing NNI: done in 0.000503631 secs using 99.87% CPU
Optimizing NNI: done in 0.000504513 secs using 99.9% CPU
Optimizing NNI: done in 0.000715181 secs using 99.83% CPU
Optimizing NNI: done in 0.000711554 secs using 99.78% CPU
Optimizing NNI: done in 0.000710041 secs
Optimizing NNI: done in 0.00040752 secs using 98.65% CPU
Optimizing NNI: done in 0.000406447 secs using 99.64% CPU
Iteration 570 / LogL: -1896.443 / Time: 0h:1m:10s (0h:0m:3s left)
Optimizing NNI: done in 0.000580086 secs using 99.81% CPU
Optimizing NNI: done in 0.000573323 secs using 99.94% CPU
Optimizing NNI: done in 0.000410315 secs using 99.92% CPU
Optimizing NNI: done in 0.000573584 secs using 99.9% CPU
Optimizing NNI: done in 0.000573634 secs using 99.89% CPU
Optimizing NNI: done in 0.000406849 secs using 99.79% CPU
Optimizing NNI: done in 0.000573373 secs using 99.93% CPU
Optimizing NNI: done in 0.000574806 secs using 99.86% CPU
Optimizing NNI: done in 0.00040779 secs using 99.81% CPU
Optimizing NNI: done in 0.000715241 secs using 99.97% CPU
Iteration 580 / LogL: -1896.443 / Time: 0h:1m:10s (0h:0m:2s left)
Optimizing NNI: done in 0.000711694 secs using 99.9% CPU
Optimizing NNI: done in 0.000712316 secs using 99.96% CPU
Optimizing NNI: done in 0.000710171 secs using 99.98% CPU
Optimizing NNI: done in 0.00070936 secs using 99.81% CPU
Optimizing NNI: done in 0.000712646 secs using 99.91% CPU
Optimizing NNI: done in 0.000716423 secs using 99.8% CPU
Optimizing NNI: done in 0.000710412 secs using 99.94% CPU
Optimizing NNI: done in 0.000409905 secs using 99.78% CPU
Optimizing NNI: done in 0.000574605 secs using 99.72% CPU
Optimizing NNI: done in 0.000573844 secs using 99.85% CPU
Iteration 590 / LogL: -1896.443 / Time: 0h:1m:10s (0h:0m:1s left)
Optimizing NNI: done in 0.000606225 secs using 99.8% CPU
Optimizing NNI: done in 0.000574795 secs using 99.86% CPU
Optimizing NNI: done in 0.000407479 secs using 99.88% CPU
Optimizing NNI: done in 0.000574756 secs using 99.87% CPU
Optimizing NNI: done in 0.000581388 secs using 99.93% CPU
Optimizing NNI: done in 0.000714209 secs using 99.83% CPU
Optimizing NNI: done in 0.000504523 secs using 99.9% CPU
Optimizing NNI: done in 0.000711253 secs using 99.82% CPU
Optimizing NNI: done in 0.000713477 secs using 99.93% CPU
Optimizing NNI: done in 0.000712416 secs using 99.94% CPU
Iteration 600 / LogL: -1896.443 / Time: 0h:1m:10s (0h:0m:0s left)
Log-likelihood cutoff on original alignment: -1896.443
NOTE: Bootstrap correlation coefficient of split occurrence frequencies: -0.849
NOTE: UFBoot does not converge, continue at least 100 more iterations
Optimizing NNI: done in 0.000723066 secs using 99.85% CPU
Optimizing NNI: done in 0.000715241 secs using 99.97% CPU
Optimizing NNI: done in 0.000504723 secs using 99.86% CPU
Optimizing NNI: done in 0.000711343 secs using 99.95% CPU
Optimizing NNI: done in 0.000711404 secs using 99.8% CPU
Optimizing NNI: done in 0.000711153 secs using 99.84% CPU
Optimizing NNI: done in 0.000503692 secs using 99.86% CPU
Optimizing NNI: done in 0.000715422 secs using 99.8% CPU
Optimizing NNI: done in 0.000581509 secs using 99.74% CPU
Optimizing NNI: done in 0.000574765 secs using 99.87% CPU
Iteration 610 / LogL: -1896.443 / Time: 0h:1m:10s (0h:0m:10s left)
Optimizing NNI: done in 0.000504633 secs using 99.87% CPU
Optimizing NNI: done in 0.000711504 secs using 99.93% CPU
Optimizing NNI: done in 0.000717846 secs using 99.88% CPU
Optimizing NNI: done in 0.00070961 secs using 99.91% CPU
Optimizing NNI: done in 0.000711434 secs using 99.8% CPU
Optimizing NNI: done in 0.000716393 secs using 99.81% CPU
Optimizing NNI: done in 0.000712235 secs using 99.83% CPU
Optimizing NNI: done in 0.000504713 secs using 99.86% CPU
Optimizing NNI: done in 0.000512558 secs using 99.89% CPU
Optimizing NNI: done in 0.000431064 secs using 99.75% CPU
Iteration 620 / LogL: -1896.443 / Time: 0h:1m:10s (0h:0m:9s left)
Optimizing NNI: done in 0.00049224 secs using 99.54% CPU
Optimizing NNI: done in 0.000509683 secs using 99.87% CPU
Optimizing NNI: done in 0.000581739 secs using 99.87% CPU
Optimizing NNI: done in 0.000582219 secs using 99.79% CPU
Optimizing NNI: done in 0.000575657 secs using 99.89% CPU
Optimizing NNI: done in 0.00040801 secs using 99.75% CPU
Optimizing NNI: done in 0.000574555 secs using 99.9% CPU
Optimizing NNI: done in 0.000409634 secs using 99.6% CPU
Optimizing NNI: done in 0.000509713 secs using 99.86% CPU
Optimizing NNI: done in 0.000712876 secs using 99.88% CPU
Iteration 630 / LogL: -1896.443 / Time: 0h:1m:10s (0h:0m:7s left)
Optimizing NNI: done in 0.00070939 secs using 99.8% CPU
Optimizing NNI: done in 0.000504262 secs using 99.95% CPU
Optimizing NNI: done in 0.000696565 secs using 99.92% CPU
Optimizing NNI: done in 0.000582951 secs using 99.84% CPU
Optimizing NNI: done in 0.000579705 secs using 99.88% CPU
Optimizing NNI: done in 0.000410415 secs using 99.66% CPU
Optimizing NNI: done in 0.000503101 secs using 99.98% CPU
Optimizing NNI: done in 0.000525673 secs using 99.87% CPU
Optimizing NNI: done in 0.000504262 secs using 99.75% CPU
Optimizing NNI: done in 0.000407991 secs using 99.76% CPU
Iteration 640 / LogL: -1896.443 / Time: 0h:1m:10s (0h:0m:6s left)
Optimizing NNI: done in 0.000574185 secs using 99.97% CPU
Optimizing NNI: done in 0.000573954 secs using 99.83% CPU
Optimizing NNI: done in 0.000407209 secs using 99.7% CPU
Optimizing NNI: done in 0.00057683 secs using 99.86% CPU
Optimizing NNI: done in 0.000711264 secs using 99.96% CPU
Optimizing NNI: done in 0.000591057 secs using 99.82% CPU
Optimizing NNI: done in 0.000647133 secs using 99.82% CPU
Optimizing NNI: done in 0.000503982 secs using 99.81% CPU
Optimizing NNI: done in 0.000574835 secs using 99.85% CPU
Optimizing NNI: done in 0.000710683 secs using 99.9% CPU
Iteration 650 / LogL: -1896.443 / Time: 0h:1m:11s (0h:0m:5s left)
Log-likelihood cutoff on original alignment: -1896.443
Optimizing NNI: done in 0.00051882 secs using 99.84% CPU
Optimizing NNI: done in 0.000412499 secs using 99.64% CPU
Optimizing NNI: done in 0.000407691 secs using 99.59% CPU
Optimizing NNI: done in 0.000574815 secs using 99.86% CPU
Optimizing NNI: done in 0.000574575 secs using 99.9% CPU
Optimizing NNI: done in 0.000580196 secs using 99.79% CPU
Optimizing NNI: done in 0.000407069 secs using 99.74% CPU
Optimizing NNI: done in 0.000718187 secs using 99.83% CPU
Optimizing NNI: done in 0.000575898 secs using 99.84% CPU
Optimizing NNI: done in 0.000580998 secs using 99.83% CPU
Iteration 660 / LogL: -1896.443 / Time: 0h:1m:11s (0h:0m:4s left)
Optimizing NNI: done in 0.000573353 secs using 99.76% CPU
Optimizing NNI: done in 0.000407941 secs using 99.77% CPU
Optimizing NNI: done in 0.000573523 secs using 99.91% CPU
Optimizing NNI: done in 0.000706985 secs using 99.86% CPU
Optimizing NNI: done in 0.000504603 secs using 99.88% CPU
Optimizing NNI: done in 0.000408271 secs using 99.69% CPU
Optimizing NNI: done in 0.000573814 secs using 99.86% CPU
Optimizing NNI: done in 0.000574846 secs using 99.85% CPU
Optimizing NNI: done in 0.000406698 secs using 99.83% CPU
Optimizing NNI: done in 0.000573854 secs using 99.85% CPU
Iteration 670 / LogL: -1896.443 / Time: 0h:1m:11s (0h:0m:3s left)
Optimizing NNI: done in 0.000663123 secs using 99.83% CPU
Optimizing NNI: done in 0.000408722 secs using 99.82% CPU
Optimizing NNI: done in 0.000412489 secs using 99.88% CPU
Optimizing NNI: done in 0.000596126 secs using 99.81% CPU
Optimizing NNI: done in 0.000573854 secs using 99.85% CPU
Optimizing NNI: done in 0.000575427 secs using 99.93% CPU
Optimizing NNI: done in 0.000407269 secs using 99.69% CPU
Optimizing NNI: done in 0.000573914 secs using 99.84% CPU
Optimizing NNI: done in 0.000576729 secs using 99.87% CPU
Optimizing NNI: done in 0.000574455 secs using 99.92% CPU
Iteration 680 / LogL: -1896.443 / Time: 0h:1m:11s (0h:0m:2s left)
Optimizing NNI: done in 0.000504643 secs using 99.87% CPU
Optimizing NNI: done in 0.000579285 secs using 99.78% CPU
Optimizing NNI: done in 0.000573023 secs using 100% CPU
Optimizing NNI: done in 0.000502269 secs using 99.75% CPU
Optimizing NNI: done in 0.000637774 secs using 99.88% CPU
Optimizing NNI: done in 0.000512899 secs using 99.63% CPU
Optimizing NNI: done in 0.000494123 secs using 99.77% CPU
Optimizing NNI: done in 0.000422067 secs using 99.75% CPU
Optimizing NNI: done in 0.000713818 secs using 99.89% CPU
Optimizing NNI: done in 0.000574776 secs using 99.86% CPU
Iteration 690 / LogL: -1896.443 / Time: 0h:1m:11s (0h:0m:1s left)
Optimizing NNI: done in 0.000632444 secs using 99.77% CPU
Optimizing NNI: done in 0.000713157 secs using 99.84% CPU
Optimizing NNI: done in 0.000710522 secs using 99.93% CPU
Optimizing NNI: done in 0.000711544 secs using 99.78% CPU
Optimizing NNI: done in 0.000710913 secs using 99.87% CPU
Optimizing NNI: done in 0.000713107 secs using 99.84% CPU
Optimizing NNI: done in 0.000414814 secs using 99.56% CPU
Optimizing NNI: done in 0.000597238 secs using 99.79% CPU
Optimizing NNI: done in 0.000439921 secs using 99.79% CPU
Optimizing NNI: done in 0.000634378 secs using 99.78% CPU
Iteration 700 / LogL: -1896.443 / Time: 0h:1m:11s (0h:0m:0s left)
Log-likelihood cutoff on original alignment: -1896.443
NOTE: Bootstrap correlation coefficient of split occurrence frequencies: 0.999
TREE SEARCH COMPLETED AFTER 700 ITERATIONS / Time: 0h:1m:11s

--------------------------------------------------------------------
|                    FINALIZING TREE SEARCH                        |
--------------------------------------------------------------------
Performs final model parameters optimization
Estimate model parameters (epsilon = 0.010)
1. Initial log-likelihood: -1896.443
Optimal log-likelihood: -1896.443
Proportion of invariable sites: 0.000
Parameters optimization took 1 rounds (0.002 sec)
BEST SCORE FOUND : -1896.443
Creating bootstrap support values...
Split supports printed to NEXUS file /media/hdd_2tb/GPA_reclassification_clean/A_dataset_creation/5_basic_phylogenetics/2_trimmed_complete_basic_phylogeny/2_OGs_with_domains_phylogeny/5_trimal_iqtree_ML_trees/OG_174_QmnRg2_trimal_iqtree.splits.nex
Total tree length: 1.117

Total number of iterations: 700
CPU time used for tree search: 2.272 sec (0h:0m:2s)
Wall-clock time used for tree search: 2.284 sec (0h:0m:2s)
Total CPU time used: 106.929 sec (0h:1m:46s)
Total wall-clock time used: 71.194 sec (0h:1m:11s)

Computing bootstrap consensus tree...
Reading input file /media/hdd_2tb/GPA_reclassification_clean/A_dataset_creation/5_basic_phylogenetics/2_trimmed_complete_basic_phylogeny/2_OGs_with_domains_phylogeny/5_trimal_iqtree_ML_trees/OG_174_QmnRg2_trimal_iqtree.splits.nex...
4 taxa and 7 splits.
Consensus tree written to /media/hdd_2tb/GPA_reclassification_clean/A_dataset_creation/5_basic_phylogenetics/2_trimmed_complete_basic_phylogeny/2_OGs_with_domains_phylogeny/5_trimal_iqtree_ML_trees/OG_174_QmnRg2_trimal_iqtree.contree
Reading input trees file /media/hdd_2tb/GPA_reclassification_clean/A_dataset_creation/5_basic_phylogenetics/2_trimmed_complete_basic_phylogeny/2_OGs_with_domains_phylogeny/5_trimal_iqtree_ML_trees/OG_174_QmnRg2_trimal_iqtree.contree
Log-likelihood of consensus tree: -1896.445

Analysis results written to: 
  IQ-TREE report:                /media/hdd_2tb/GPA_reclassification_clean/A_dataset_creation/5_basic_phylogenetics/2_trimmed_complete_basic_phylogeny/2_OGs_with_domains_phylogeny/5_trimal_iqtree_ML_trees/OG_174_QmnRg2_trimal_iqtree.iqtree
  Maximum-likelihood tree:       /media/hdd_2tb/GPA_reclassification_clean/A_dataset_creation/5_basic_phylogenetics/2_trimmed_complete_basic_phylogeny/2_OGs_with_domains_phylogeny/5_trimal_iqtree_ML_trees/OG_174_QmnRg2_trimal_iqtree.treefile
  Likelihood distances:          /media/hdd_2tb/GPA_reclassification_clean/A_dataset_creation/5_basic_phylogenetics/2_trimmed_complete_basic_phylogeny/2_OGs_with_domains_phylogeny/5_trimal_iqtree_ML_trees/OG_174_QmnRg2_trimal_iqtree.mldist

Ultrafast bootstrap approximation results written to:
  Split support values:          /media/hdd_2tb/GPA_reclassification_clean/A_dataset_creation/5_basic_phylogenetics/2_trimmed_complete_basic_phylogeny/2_OGs_with_domains_phylogeny/5_trimal_iqtree_ML_trees/OG_174_QmnRg2_trimal_iqtree.splits.nex
  Consensus tree:                /media/hdd_2tb/GPA_reclassification_clean/A_dataset_creation/5_basic_phylogenetics/2_trimmed_complete_basic_phylogeny/2_OGs_with_domains_phylogeny/5_trimal_iqtree_ML_trees/OG_174_QmnRg2_trimal_iqtree.contree
  Screen log file:               /media/hdd_2tb/GPA_reclassification_clean/A_dataset_creation/5_basic_phylogenetics/2_trimmed_complete_basic_phylogeny/2_OGs_with_domains_phylogeny/5_trimal_iqtree_ML_trees/OG_174_QmnRg2_trimal_iqtree.log

Date and Time: Thu Feb 15 18:27:29 2024
```
