## Supplementary Data 7 for "Structural and evolutionary analyses support reclassification of glycopeptide antibiotics as xyclopeptides": OG_174_QmnRg2_trimal_iqtree.mldist

```
4
StAq       0.0000000 0.0047754 0.0047754 1.1120194 
StsTL_3    0.0047754 0.0000000 0.0000010 1.1120194 
StsTL_1    0.0047754 0.0000010 0.0000000 1.1120194 
NnsW4_1    1.1120194 1.1120194 1.1120194 0.0000000 
```
