## Supplementary Data 7 for "Structural and evolutionary analyses support reclassification of glycopeptide antibiotics as xyclopeptides": OG_174_QmnRg2_trimal_iqtree.treefile

```
(StAq:0.0047750625,(StsTL_3:0.0000010000,StsTL_1:0.0000010000)33:0.0000010000,NnsW4_1:1.1120183649);
```
