## Supplementary Data 7 for "Structural and evolutionary analyses support reclassification of glycopeptide antibiotics as xyclopeptides": PCP_domains_00_trimal_iqtree.bionj

```
((StAc:0.014275644,StsCY:0.00132616):-0.0015871078,(StLtNB:1.0946462,((((StsC09_1:5e-07,StsC09_2:5e-07):0.019730687,(StsW38_2:5e-07,StsW38_1:5e-07):0.028754592):0.037964679,(StsCM_1:5e-07,StsCM_2:5e-07):0.067796327):0.03882309,StsC3:0.1664331):0.0030421019):0.070614263,((StsC8:0.012864135,StsC25:0.018670075):0.00074012764,StsCT:0.015456369):0.0015121214);
```
