## Supplementary Data 7 for "Structural and evolutionary analyses support reclassification of glycopeptide antibiotics as xyclopeptides": PCP_domains_0_trimal_iqtree.bionj

```
((((((StAc:-0.0018326109,StsC25:0.017122835):0.00016897071,StsC8:-0.00016847106):0.016524613,StsCT:-0.0011745691):0.052851252,StsC3:0.027484722):0.022708274,((((((((StAfa_2:5e-07,StAfa_6:5e-07):0.059534237,((StAn_2:0.14299656,((StVe_1:5e-07,StVe_4:5e-07):0.0078008575,(StVe_3:5e-07,StVe_5:5e-07):0.0075757904):0.086719416):0.026278932,(StFo_1:5e-07,StFo_2:5e-07):0.026379112):0.028772518):0.0016951635,(StsW52_1:5e-07,StsW52_2:5e-07):0.070809148):0.025936544,Sts1:0.098900363):0.10904323,StLtNB:0.083980896):0.6369915,StFu:0.057508141):0.077023372,(StDa_1:0.03432887,US5:0.012685409):0.19793721):0.055330027,(StAq:0.036824603,(StsTL_1:5e-07,StsTL_3:5e-07):0.011518155):0.15816851):0.15120718):0.072760582,(StsC09_1:5e-07,StsC09_2:5e-07):0.018710636,((StsW38_1:5e-07,StsW38_2:5e-07):0.014561319,(StsCM_2:5e-07,StsCM_1:5e-07):0.015919611):0.012447547);
```
