## Supplementary Data 7 for "Structural and evolutionary analyses support reclassification of glycopeptide antibiotics as xyclopeptides": PCP_domains_00_trimal_iqtree.ckp

```
--- # IQ-TREE Checkpoint ver >= 1.6
CandidateSet:
 00: -465.835849815 (0:0.0156167195,(1:1.1556460827,9:0.0000029121):0.01589826889,(((((((2:0.0000010000,3:0.0000010000):1e-06,(11:0.0000010000,12:0.0000010000):0.04950242342):0.03485148971,5:0.2017853728):0.01955856752,(7:0.0000010000,8:0.0000010000):0.05000038363):0.1463587239,6:0.0000021895):0.0156850345,4:0.0156175873):1e-06,10:0.0000010000):1e-06);
 01: -465.83598198 (0:0.0156244566,(((1:1.1539130625,9:0.0000029474):0.01590500766,(((((2:0.0000010000,3:0.0000010000):1e-06,(11:0.0000010000,12:0.0000010000):0.04951973383):0.03486345858,5:0.2017867468):0.0195632347,(7:0.0000010000,8:0.0000010000):0.05001718007):0.1463800721,6:0.0000021895):0.01569195138):1e-06,10:0.0000010000):1e-06,4:0.0156243769);
 02: -465.835983708 (0:0.0156280171,(((1:1.1540589806,9:0.0000029121):0.01590922888,10:0.0000010000):1e-06,(((((2:0.0000010000,3:0.0000010000):1e-06,(11:0.0000010000,12:0.0000010000):0.04955312563):0.03488390666,5:0.2018883577):0.01956421542,(7:0.0000010000,8:0.0000010000):0.05003435575):0.1464241232,6:0.0000021895):0.01569625959):1e-06,4:0.0156287692);
 03: -465.835983819 (0:0.0156223024,((1:1.1538381486,9:0.0000029121):0.01590351922,(((((2:0.0000010000,(3:0.0000010000,(11:0.0000010000,12:0.0000010000):0.04950074028):1e-06):0.03485615326,5:0.2017259498):0.0195629609,(7:0.0000010000,8:0.0000010000):0.05000958702):0.1463623153,6:0.0000021895):0.01569040773,10:0.0000010000):1e-06):1e-06,4:0.0156231174);
 04: -465.835985353 (0:0.0156262872,((1:1.1540136294,9:0.0000029474):0.01590751931,(4:0.0156253888,10:0.0000010000):1e-06):1e-06,((((2:0.0000010000,(3:0.0000010000,(11:0.0000010000,12:0.0000010000):0.04954242121):1e-06):0.03487718879,5:0.2018461498):0.01956314462,(7:0.0000010000,8:0.0000010000):0.05002745925):0.1464060917,6:0.0000021895):0.01569450215);
 05: -465.835992496 (0:0.0156231365,(((1:1.1538863984,9:0.0000029474):0.01590379626,4:0.0156233143):1e-06,10:0.0000010000):1e-06,(((((2:0.0000010000,3:0.0000010000):1e-06,(11:0.0000010000,12:0.0000010000):0.04951400948):0.03486037841,5:0.2017688412):0.01956286232,(7:0.0000010000,8:0.0000010000):0.0500143127):0.146372734,6:0.0000023651):0.01569127282);
 06: -465.835992582 (0:0.0156230995,((1:1.1538955957,9:0.0000029474):0.01590371656,(4:0.0156235932,10:0.0000010000):1e-06):1e-06,(((((2:0.0000010000,3:0.0000010000):1e-06,(11:0.0000010000,12:0.0000010000):0.04951614644):0.03486143114,5:0.2017770978):0.01956288649,(7:0.0000010000,8:0.0000010000):0.05001506026):0.1463752908,6:0.0000023651):0.01569123278);
 07: -465.83599507 (0:0.0156250952,(1:1.1539606419,9:0.0000029474):0.01590628214,((((((2:0.0000010000,(3:0.0000010000,(11:0.0000010000,12:0.0000010000):0.04953225627):1e-06):0.03487047476,5:0.2018193196):0.0195631411,(7:0.0000010000,8:0.0000010000):0.05002287362):0.1463945659,6:0.0000023651):0.01569335052,4:0.0156259761):1e-06,10:0.0000010000):1e-06);
 08: -465.835995313 (0:0.0156196924,(1:1.1537426472,9:0.0000029474):0.01590087591,((((((2:0.0000010000,3:0.0000010000):1e-06,(11:0.0000010000,12:0.0000010000):0.0494799262):0.03484175661,5:0.2016619312):0.01956258796,(7:0.0000010000,8:0.0000010000):0.04999785777):0.1463335415,6:0.0000023651):0.01568747517,(4:0.0156203100,10:0.0000010000):1e-06):1e-06);
 09: -465.835995888 (0:0.0156224380,(((1:1.1538558988,9:0.0000029474):0.01590402941,(((((2:0.0000010000,(11:0.0000010000,12:0.0000010000):0.04950533561):1e-06,3:0.0000010000):0.03485840374,5:0.2017390647):0.01956297806,(7:0.0000010000,8:0.0000010000):0.05001154044):0.1463672201,6:0.0000023651):0.01569083803):1e-06,4:0.0156233143):1e-06,10:0.0000010000);
 10: -465.835998234 (0:0.0156331832,(((1:1.1542678875,9:0.0000029474):0.01591357452,10:0.0000010000):1e-06,4:0.0156338533):1e-06,(((((2:0.0000010000,(11:0.0000010000,12:0.0000010000):0.04960533904):1e-06,3:0.0000010000):0.03489936894,5:0.2020570251):0.01956541328,(7:0.0000010000,8:0.0000010000):0.05005630345):0.1464804474,6:0.0000021895):0.01570152563);
 11: -465.836002352 (0:0.0156258324,(((1:1.1539841465,9:0.0000029474):0.01590693558,10:0.0000010000):1e-06,4:0.0156265857):1e-06,(((((2:0.0000010000,3:0.0000010000):1e-06,(11:0.0000010000,12:0.0000010000):0.04953691011):0.03487353792,5:0.2018370184):0.01956340946,(7:0.0000010000,8:0.0000010000):0.05002559329):0.1464013927,6:0.0000025160):0.01569402013);
 12: -465.836004154 (0:0.0156251854,(((1:1.1539635075,9:0.0000029474):0.0159063832,4:0.0156259545):1e-06,10:0.0000010000):1e-06,(((((2:0.0000010000,(11:0.0000010000,12:0.0000010000):0.04953262669):1e-06,3:0.0000010000):0.03487148745,5:0.2018207716):0.01956300932,(7:0.0000010000,8:0.0000010000):0.05002326792):0.146395702,6:0.0000025160):0.01569340903);
 13: -465.8360229 (0:0.0156270072,(((1:1.1539921620,9:0.0000029474):0.01590830317,10:0.0000010000):1e-06,(((((2:0.0000010000,(11:0.0000010000,12:0.0000010000):0.0495450536):1e-06,3:0.0000010000):0.03490043091,5:0.2017891928):0.01956169611,(7:0.0000010000,8:0.0000010000):0.05002985548):0.1464131377,6:0.0000027987):0.01569522075):1e-06,4:0.0156277403);
 14: -465.836026826 (0:0.0156239553,(((1:1.1539497348,9:0.0000028889):0.01590617271,(((((2:0.0000010000,(11:0.0000010000,12:0.0000010000):0.04952623289):1e-06,3:0.0000010000):0.03486799112,5:0.2018077325):0.01956368696,(7:0.0000010000,8:0.0000010000):0.05002140312):0.1463919882,6:0.0000029316):0.01569304261):1e-06,10:0.0000010000):1e-06,4:0.0156247915);
 15: -465.83603136 (0:0.0156263040,((1:1.1541573398,9:0.0000029531):0.01591091465,((((((2:0.0000010000,(11:0.0000010000,12:0.0000010000):0.04957269546):1e-06,3:0.0000010000):0.03489196496,5:0.2019551103):0.01956333121,(7:0.0000010000,8:0.0000010000):0.0500425152):0.1464446866,6:0.0000028699):0.01569756837,10:0.0000010000):1e-06):1e-06,4:0.0156270030);
 16: -465.836063404 (0:0.0156274028,((1:1.1540594570,9:0.0000029474):0.01590864785,(4:0.0156258293,10:0.0000010000):1e-06):1e-06,(((((2:0.0000010000,(11:0.0000010000,12:0.0000010000):0.04954907354):2.063750235e-06,3:0.0000010000):0.03488056888,5:0.2018767240):0.01956392604,(7:0.0000010000,8:0.0000010000):0.05003190093):0.1464177931,6:0.0000023651):0.01569563137);
 17: -465.836065048 (0:0.0156259890,(1:1.1540096794,9:0.0000029121):0.01590725261,(((((((2:0.0000010000,(11:0.0000010000,12:0.0000010000):0.049538128):2.089791701e-06,3:0.0000010000):0.03487140483,5:0.2018747485):0.01956481151,(7:0.0000010000,8:0.0000010000):0.05002775004):0.146401842,6:0.0000023983):0.01569410209,4:0.0156268196):1e-06,10:0.0000010000):1e-06);
 18: -465.83608421 (0:0.0156176346,(1:1.1536748839,9:0.0000029504):0.01589912626,((((((2:0.0000010000,(11:0.0000010000,12:0.0000010000):0.04946619191):2.339745719e-06,3:0.0000010000):0.03483546464,5:0.2016077570):0.0195616158,(7:0.0000010000,8:0.0000010000):0.04998951227):0.1463129874,6:0.0000023651):0.015685504,(4:0.0156182488,10:0.0000010000):1e-06):1e-06);
 19: -465.836107268 (0:0.0156273030,(1:1.1540024663,9:0.0000028889):0.0159086143,(((((2:0.0000010000,(3:0.0000010000,(11:0.0000010000,12:0.0000010000):0.04954630832):1e-06):0.0349013236,5:0.2017948113):0.0195622282,(7:0.0000010000,8:0.0000010000):0.05003115106):0.1464171399,6:0.0000027404):0.01569561465,(4:0.0156281967,10:0.0000010000):1e-06):2.419919785e-06);
PhyloTree:
 newick: (0:0.0156167195,(1:1.1556460827,9:0.0000029121)57:0.01589826889,(((((((2:0.0000010000,3:0.0000010000)48:1e-06,(11:0.0000010000,12:0.0000010000)97:0.04950242342)84:0.03485148971,5:0.2017853728)45:0.01955856752,(7:0.0000010000,8:0.0000010000)94:0.05000038363)72:0.1463587239,6:0.0000021895)53:0.0156850345,4:0.0156175873)12:1e-06,10:0.0000010000)18:1e-06);
RateGamma:
 gamma_shape: 1.050190735
StopRule:
 curIteration: 144
 start_real_time: 2368693.095
 time_vec: 43, 22, 1
UFBoot:
 000: 5 -437.5068054 -472.5168685 (0,(1,((4,10),9)),(((2,((3,(11,12)),5)),(7,8)),6));
 001: 10 -501.6896973 -472.927762 (0,(((((1,((2,(7,8)),(3,(11,12)))),5),6),9),10),4);
 002: 16 -531.9699097 -466.0145806 (0,(1,9),(((((((2,3),(11,12)),5),(7,8)),6),4),10));
 003: 1 -457.6650391 -477.4649284 (0,(((1,9),((((2,(3,(7,8))),5),(11,12)),6)),10),4);
 004: 7 -479.9391174 -468.5593957 (0,((1,(9,10)),(((((2,3),(11,12)),(7,8)),5),6)),4);
 005: 24 -458.9564819 -466.8412359 (0,(((1,((2,(3,(11,12))),(7,8))),5),((4,10),9)),6);
 006: 46 -486.9301758 -465.9414713 (0,(1,9),(((((2,(3,(11,12))),5),(7,8)),6),(4,10)));
 007: 12 -531.0303955 -466.8343626 (0,(((((1,5),(((2,3),(11,12)),(7,8))),6),9),10),4);
 008: 27 -480.5256348 -466.5732068 (0,((1,9),((((((2,(11,12)),3),(7,8)),5),6),4)),10);
 009: 1 -429.7923584 -468.4933099 (0,((((1,(2,(3,(11,12)))),(7,8)),5),(6,(9,10))),4);
 010: 2 -452.7925415 -476.1901245 (0,(((1,9),(((((2,3),5),(7,8)),(11,12)),6)),10),4);
 011: 3 -446.5402832 -476.1894507 (0,(((1,9),10),(((((2,3),5),(7,8)),(11,12)),6)),4);
 012: 2 -422.9489136 -480.8204146 (0,((((1,((((2,(3,(11,12))),5),7),8)),6),9),10),4);
 013: 2 -453.4341125 -467.1520633 (0,(((1,9),10),(((((2,3),(11,12)),5),(7,8)),6)),4);
 014: 6 -523.9996338 -466.3324174 (0,((1,9),(4,10)),(((((2,3),(11,12)),(7,8)),5),6));
 015: 1 -442.0048828 -475.1039277 (0,1,(((((((2,3),(11,12)),5),(7,8)),6),(4,10)),9));
 016: 3 -406.3891602 -470.3903022 (0,(1,(((2,3),(11,12)),(5,(7,8)))),(4,((6,9),10)));
 017: 1 -450.51297 -478.5662953 (0,(((1,4),6),(9,10)),((((2,(11,12)),3),5),(7,8)));
 018: 7 -433.1167603 -485.9049008 (0,(((1,9),((((((2,3),12),11),5),(7,8)),6)),10),4);
 019: 1 -465.713562 -479.8102855 (0,((1,9),(((((2,3),(7,8)),(11,12)),6),5)),(4,10));
 020: 7 -425.2061157 -472.4731935 (0,(((1,9),4),10),(((((2,3),(11,12)),(7,8)),6),5));
 021: 1 -380.8753967 -478.5662953 (0,(((1,4),6),(9,10)),((((2,(11,12)),3),5),(7,8)));
 022: 41 -476.6091309 -465.838519 (0,(((1,9),10),(((((2,3),(11,12)),5),(7,8)),6)),4);
 023: 6 -474.1458435 -466.8173137 (0,((((1,(7,8)),(((2,3),(11,12)),5)),6),9),(4,10));
 024: 16 -434.0332336 -466.7499151 (0,(((1,((((2,3),(11,12)),(7,8)),5)),(6,10)),9),4);
 025: 4 -406.6878052 -485.4136845 (0,((1,9),10),(((((((2,3),12),11),5),(7,8)),6),4));
 026: 8 -480.7962646 -472.2765288 (0,((((1,9),4),((((2,3),(11,12)),(7,8)),6)),10),5);
 027: 2 -489.1180725 -479.1300915 (0,1,((((((2,(5,(11,12))),3),(7,8)),6),(4,10)),9));
 028: 4 -489.0203857 -466.7981316 (0,(((((1,(7,8)),(((2,(11,12)),3),5)),6),10),9),4);
 029: 22 -463.2385864 -466.2931952 (0,(((1,9),10),(((((2,(11,12)),3),(7,8)),5),6)),4);
 030: 40 -455.5407104 -465.8387154 (0,((1,9),10),(((((2,(3,(11,12))),5),(7,8)),6),4));
 031: 25 -485.2113037 -466.578439 (0,(1,9),((((((2,3),(11,12)),(7,8)),5),6),(4,10)));
 032: 1 -466.2933044 -486.6612113 (0,(((1,9),(4,10)),5),((((2,3),(7,8)),(11,12)),6));
 033: 47 -472.0467224 -465.8951626 (0,(1,9),(((((((2,(11,12)),3),5),(7,8)),6),4),10));
 034: 26 -458.5064697 -472.9568874 (0,(((1,9),(((((2,3),(11,12)),(7,8)),6),5)),10),4);
 035: 1 -406.2161865 -474.4207861 (0,(((((1,((2,(3,(11,12))),5)),(7,8)),6),9),10),4);
 036: 40 -468.719635 -465.8362654 (0,((1,9),(((((2,(11,12)),3),5),(7,8)),6)),(4,10));
 037: 10 -469.8995361 -472.3098369 (0,((1,9),(4,10)),(((((2,3),(11,12)),(7,8)),6),5));
 038: 6 -510.6942749 -472.276529 (0,(((1,9),(4,10)),((((2,3),(11,12)),(7,8)),6)),5);
 039: 20 -438.30896 -471.4532561 (0,(((1,9),((((((2,3),(11,12)),5),7),8),6)),10),4);
 040: 9 -524.9638672 -466.4510982 (0,(((1,9),(((((2,(11,12)),3),5),(7,8)),6)),4),10);
 041: 29 -474.87323 -466.6810558 (0,(((1,(((2,(3,(11,12))),(7,8)),5)),(6,9)),10),4);
 042: 2 -513.7547607 -467.2638685 (0,(((1,9),10),(((((2,(11,12)),3),5),(7,8)),6)),4);
 043: 1 -447.4022827 -474.4207861 (0,(((((1,((2,(3,(11,12))),5)),(7,8)),6),9),10),4);
 044: 37 -449.0339966 -466.6979663 (0,((1,((((2,(11,12)),3),(7,8)),5)),((4,10),9)),6);
 045: 2 -438.6488647 -474.5881805 (0,((1,9),10),(((((((2,3),(11,12)),7),8),5),6),4));
 046: 1 -469.776886 -466.4510943 (0,(((1,9),(((((2,3),(11,12)),5),(7,8)),6)),10),4);
 047: 1 -445.2855835 -475.1039277 (0,1,(((((((2,3),(11,12)),5),(7,8)),6),(4,10)),9));
 048: 2 -458.5321045 -467.6839883 (0,(1,9),((((((2,3),(11,12)),(7,8)),5),(4,6)),10));
 049: 24 -470.5003967 -466.8806401 (0,(((((1,5),(((2,3),(11,12)),(7,8))),10),6),9),4);
 050: 7 -415.3265991 -486.4448 (0,((1,9),(((((((2,3),12),11),5),(7,8)),6),4)),10);
 051: 8 -526.3329468 -471.6770887 (0,(((1,9),10),((((((2,3),(11,12)),5),7),8),6)),4);
 052: 14 -431.6715088 -465.9923006 (0,(1,9),(((((2,(3,(11,12))),5),(7,8)),6),(4,10)));
 053: 36 -455.1279907 -466.3002314 (0,(((1,9),(((((2,3),(11,12)),(7,8)),5),6)),10),4);
 054: 23 -453.1844482 -466.7499337 (0,((((1,((((2,3),(11,12)),(7,8)),5)),4),10),6),9);
 055: 11 -449.9320374 -467.2207191 (0,((((1,9),10),6),((((2,(11,12)),3),(7,8)),5)),4);
 056: 1 -420.0620422 -478.5662953 (0,(((1,4),6),(9,10)),((((2,(11,12)),3),5),(7,8)));
 057: 11 -468.5751343 -466.8093728 (0,(1,9),((((((2,(11,12)),3),5),(7,8)),6),(4,10)));
 058: 19 -493.8913269 -474.3155384 (0,((((1,(((((2,(11,12)),3),7),8),5)),4),9),10),6);
 059: 15 -503.2529907 -472.2871854 (0,((1,9),((((((2,3),(11,12)),(7,8)),6),5),4)),10);
 060: 18 -427.4391479 -472.2337387 (0,(((1,((((2,(11,12)),(7,8)),3),5)),6),(9,10)),4);
 061: 13 -435.0690308 -472.5444328 (0,(((1,((((2,(5,(11,12))),3),(7,8)),6)),9),10),4);
 062: 7 -484.4254761 -469.9863813 (0,((((1,9),10),4),6),((((2,(11,12)),3),5),(7,8)));
 063: 6 -470.5836487 -466.4510982 (0,(((1,9),(((((2,(11,12)),3),5),(7,8)),6)),4),10);
 064: 10 -471.9284058 -466.8481997 (0,(1,((((2,(11,12)),3),(7,8)),5)),((4,10),(6,9)));
 065: 22 -485.5658569 -466.7498768 (0,((((1,((((2,3),(11,12)),(7,8)),5)),6),10),9),4);
 066: 2 -439.5681763 -476.1894507 (0,(((1,9),10),(((((2,3),5),(7,8)),(11,12)),6)),4);
 067: 13 -530.7526855 -467.3409255 (0,((((1,((((2,(11,12)),3),(7,8)),5)),6),9),10),4);
 068: 1 -480.7078552 -476.4133085 (0,(((1,9),4),10),((((((2,(11,12)),3),8),7),6),5));
 069: 1 -403.4255981 -472.1421603 (0,(((1,(((2,(3,(11,12))),5),(7,8))),(6,9)),10),4);
 070: 3 -476.8354187 -468.6571268 (0,((((1,9),10),((((2,(11,12)),3),(7,8)),5)),6),4);
 071: 3 -444.4775391 -466.8074448 (0,(((1,9),10),(((((2,3),(11,12)),5),(7,8)),6)),4);
 072: 4 -498.8537598 -476.1901245 (0,(((1,9),(((((2,3),5),(7,8)),(11,12)),6)),10),4);
 073: 4 -460.7594604 -472.276529 (0,(((1,9),(4,10)),((((2,3),(11,12)),(7,8)),6)),5);
 074: 22 -457.996521 -466.8057283 (0,(((1,((2,(3,(11,12))),(7,8))),5),(6,(9,10))),4);
 075: 41 -497.9348145 -465.8362114 (0,(((1,9),10),4),(((((2,(11,12)),3),5),(7,8)),6));
 076: 6 -502.146759 -474.7456852 (0,((((1,9),((((2,3),5),(11,12)),(7,8))),6),10),4);
 077: 3 -455.5492554 -474.4207861 (0,(((((1,((2,(3,(11,12))),5)),(7,8)),6),9),10),4);
 078: 11 -460.9057007 -472.4259502 (0,((((1,9),4),10),5),((((2,(11,12)),3),(7,8)),6));
 079: 30 -449.3814087 -470.2520506 (0,((1,9),(((((2,3),(5,(11,12))),(7,8)),6),4)),10);
 080: 2 -446.4431763 -467.0213445 (0,(1,(((((2,(3,(11,12))),5),(7,8)),6),(4,10))),9);
 081: 32 -429.7896729 -466.6809556 (0,((((1,(((2,(3,(11,12))),(7,8)),5)),6),10),9),4);
 082: 13 -450.3607788 -468.1010512 (0,(((1,10),9),(((((2,3),(11,12)),5),(7,8)),6)),4);
 083: 11 -474.8822021 -467.2998524 (0,((((1,9),4),6),10),((((2,(11,12)),3),(7,8)),5));
 084: 1 -425.9903564 -472.4259502 (0,((((1,9),4),10),5),((((2,(11,12)),3),(7,8)),6));
 085: 7 -485.2362671 -470.3761442 (0,(1,9),((((((2,(11,12)),3),5),(7,8)),(6,10)),4));
 086: 8 -416.2548828 -468.5593957 (0,((1,(9,10)),(((((2,3),(11,12)),(7,8)),5),6)),4);
 087: 30 -476.7485962 -470.2423504 (0,((1,9),(4,10)),((((2,5),(3,(11,12))),(7,8)),6));
 088: 18 -424.888916 -467.1076275 (0,(((1,9),10),(4,6)),((((2,(11,12)),3),(7,8)),5));
 089: 22 -470.7033081 -466.7499255 (0,(((1,((((2,3),(11,12)),(7,8)),5)),9),6),(4,10));
 090: 9 -486.8441772 -472.2871854 (0,((1,9),((((((2,3),(11,12)),(7,8)),6),5),4)),10);
 091: 8 -460.6900635 -472.4962258 (0,(((1,9),10),(((((2,3),(11,12)),(7,8)),6),5)),4);
 092: 1 -456.9002686 -470.4642303 (0,(((1,9),(((((2,3),5),(11,12)),(7,8)),6)),10),4);
 093: 18 -417.7799683 -467.5479481 (0,((1,9),(((((2,3),(11,12)),(5,(7,8))),6),4)),10);
 094: 1 -433.0353394 -472.3820612 (0,(((((1,(7,8)),(((2,3),(11,12)),5)),9),6),10),4);
 095: 15 -449.9625854 -470.0239165 (0,((1,9),4),((((2,(3,(11,12))),5),(7,8)),(6,10)));
 096: 6 -482.9403687 -466.6968859 (0,((((1,((((2,(11,12)),3),5),(7,8))),6),9),10),4);
 097: 11 -521.8671875 -466.0145815 (0,((1,9),(((((2,3),(11,12)),5),(7,8)),6)),(4,10));
 098: 1 -522.3751831 -473.7256007 (0,((1,9),(4,10)),(((((2,3),(11,12)),(7,8)),6),5));
 099: 42 -473.1246338 -465.8360652 (0,((1,9),4),((((((2,3),(11,12)),5),(7,8)),6),10));
 100: 27 -472.1295776 -467.5837436 (0,(1,9),(((((2,3),(11,12)),(5,(7,8))),6),(4,10)));
 101: 1 -520.7662964 -475.7806458 (0,(((1,9),4),10),(((((2,3),(7,8)),5),(11,12)),6));
 102: 5 -482.1954651 -466.7967541 (0,(((((1,(7,8)),(((2,(11,12)),3),5)),6),9),10),4);
 103: 47 -458.4798584 -465.8360691 (0,(1,9),(((((((2,(11,12)),3),5),(7,8)),6),4),10));
 104: 17 -470.9516602 -466.8356208 (0,(((1,5),((2,(3,(11,12))),(7,8))),((4,10),9)),6);
 105: 20 -467.4736023 -467.5376911 (0,((1,9),(4,10)),(((2,(3,(11,12))),(5,(7,8))),6));
 106: 10 -477.97229 -474.3314158 (0,(1,9),((((((((2,(11,12)),5),3),7),8),6),10),4));
 107: 1 -432.9512634 -468.4933099 (0,((((1,(2,(3,(11,12)))),(7,8)),5),(6,(9,10))),4);
 108: 48 -422.1713867 -467.5381389 (0,((1,9),10),(((((2,3),(11,12)),(5,(7,8))),6),4));
 109: 19 -448.8347778 -472.1876187 (0,((((1,(((2,3),((7,8),(11,12))),5)),6),9),10),4);
 110: 39 -489.4178467 -465.9414713 (0,(1,9),(((((2,(3,(11,12))),5),(7,8)),6),(4,10)));
 111: 10 -515.1862183 -466.3002324 (0,(((1,9),(((((2,3),(11,12)),(7,8)),5),6)),4),10);
 112: 2 -461.1182556 -474.0822625 (0,(((((1,(7,8)),((2,(11,12)),(3,5))),9),6),10),4);
 113: 8 -449.8043823 -472.9204256 (0,(((1,9),10),(((((2,(11,12)),3),(7,8)),6),5)),4);
 114: 1 -412.9269409 -480.8571127 (0,((1,9),(4,10)),(((((2,3),(7,8)),(11,12)),6),5));
 115: 1 -459.9057007 -474.9748983 (0,1,((((((((2,3),(11,12)),(7,8)),5),6),10),4),9));
 116: 5 -433.9685059 -466.6968859 (0,((((1,((((2,(11,12)),3),5),(7,8))),6),9),10),4);
 117: 41 -481.5389404 -465.8387154 (0,((1,9),(((((2,(3,(11,12))),5),(7,8)),6),4)),10);
 118: 6 -453.7925415 -467.2998524 (0,((((1,9),4),6),10),((((2,(11,12)),3),(7,8)),5));
 119: 9 -498.3842163 -470.1425276 (0,(1,9),(((((2,3),(11,12)),5),(7,8)),((4,10),6)));
 120: 42 -477.6250916 -465.8362143 (0,(1,9),((((((2,3),(11,12)),5),(7,8)),6),(4,10)));
 121: 1 -447.3430786 -477.4649284 (0,(((1,9),((((2,(3,(7,8))),5),(11,12)),6)),10),4);
 122: 1 -463.6912231 -467.4159164 (0,(1,9),(((((((2,3),(11,12)),5),(7,8)),6),4),10));
 123: 16 -465.8232422 -466.8668121 (0,(((((1,(((2,3),(11,12)),(7,8))),5),9),4),6),10);
 124: 1 -424.703949 -484.3368048 (0,((1,9),((((2,((5,12),11)),3),(7,8)),6)),(4,10));
 125: 1 -477.3757935 -468.4933099 (0,((((1,(2,(3,(11,12)))),(7,8)),5),(6,(9,10))),4);
 126: 3 -460.6620178 -482.5751424 (0,(((1,9),(((((2,(11,12)),3),8),(5,7)),6)),4),10);
 127: 4 -454.9866333 -485.9854916 (0,(1,9),(((((((2,3),11),12),5),(7,8)),6),(4,10)));
 128: 6 -488.6158752 -467.3884926 (0,((1,((((((2,3),(11,12)),5),(7,8)),6),9)),10),4);
 129: 44 -492.6807861 -465.8363125 (0,(((1,9),10),(((((2,(11,12)),3),5),(7,8)),6)),4);
 130: 2 -524.3336182 -474.3808064 (0,(((((1,(7,8)),((2,(3,(11,12))),5)),6),9),10),4);
 131: 1 -459.1741028 -474.4207861 (0,(((((1,((2,(3,(11,12))),5)),(7,8)),6),9),10),4);
 132: 26 -532.5747681 -466.6256501 (0,(1,9),((((((2,3),(11,12)),(7,8)),5),6),(4,10)));
 133: 4 -495.9080811 -476.1894507 (0,(((1,9),10),(((((2,3),5),(7,8)),(11,12)),6)),4);
 134: 1 -426.6764526 -474.3808064 (0,(((((1,(7,8)),((2,(3,(11,12))),5)),6),9),10),4);
 135: 48 -513.8393555 -466.314083 (0,(1,9),(((((((2,(11,12)),3),(7,8)),5),6),4),10));
 136: 57 -489.2634583 -465.8360648 (0,(1,9),(((((((2,3),(11,12)),5),(7,8)),6),4),10));
 137: 5 -462.5386963 -469.8283048 (0,(1,((4,10),9)),((((2,(11,12)),3),(5,(7,8))),6));
 138: 5 -500.3080444 -472.0318971 (0,((1,9),(4,10)),((((2,(3,(11,12))),5),(7,8)),6));
 139: 12 -503.6711731 -466.8651729 (0,((1,5),(((2,(11,12)),3),(7,8))),(4,((6,9),10)));
 140: 1 -449.7468872 -468.4933099 (0,((((1,(2,(3,(11,12)))),(7,8)),5),(6,(9,10))),4);
 141: 3 -465.3249817 -466.4986015 (0,(((1,9),10),4),(((((2,3),(11,12)),(7,8)),5),6));
 142: 13 -460.9819031 -472.6402531 (0,(((1,9),(((((2,(11,12)),3),(7,8)),6),5)),4),10);
 143: 3 -456.6329041 -474.0352437 (0,((((1,(7,8)),(2,((3,(11,12)),5))),(4,10)),9),6);
 144: 1 -444.0930176 -479.2967539 (0,(((1,9),4),10),(((((2,(11,12)),3),(7,8)),6),5));
 145: 36 -490.5483704 -471.6078555 (0,(1,9),(((((((2,3),(11,12)),5),7),8),6),(4,10)));
 146: 1 -440.7444458 -484.3368048 (0,((1,9),((((2,((5,12),11)),3),(7,8)),6)),(4,10));
 147: 1 -452.199646 -476.4536141 (0,(((1,9),(((((2,3),5),(7,8)),(11,12)),6)),10),4);
 148: 2 -420.7663269 -474.3808064 (0,(((((1,(7,8)),((2,(3,(11,12))),5)),6),9),10),4);
 149: 1 -502.3703613 -472.6825759 (0,(1,9),((((((2,3),(11,12)),(7,8)),6),5),(4,10)));
 150: 1 -464.4163818 -471.3735878 (0,(((((1,((2,3),(11,12))),(5,(7,8))),9),6),4),10);
 151: 3 -466.2212219 -468.6974681 (0,((((1,9),10),((((2,3),(11,12)),(7,8)),5)),6),4);
 152: 2 -492.0681458 -466.8093728 (0,(1,9),((((((2,(11,12)),3),5),(7,8)),6),(4,10)));
 153: 51 -509.3797913 -465.8360652 (0,((1,9),4),((((((2,3),(11,12)),5),(7,8)),6),10));
 154: 4 -493.956604 -467.1520633 (0,(((1,9),10),(((((2,3),(11,12)),5),(7,8)),6)),4);
 155: 1 -427.0776672 -478.9207875 (0,1,(((((((2,3),5),(11,12)),(7,8)),6),(4,10)),9));
 156: 3 -470.0213318 -477.4649284 (0,(((1,9),((((2,(3,(7,8))),5),(11,12)),6)),10),4);
 157: 1 -463.8406677 -467.2713478 (0,((1,9),((((((2,(11,12)),3),5),(7,8)),6),10)),4);
 158: 11 -435.168396 -472.5435649 (0,(((1,10),9),(((((2,3),5),(11,12)),(7,8)),6)),4);
 159: 1 -493.2339783 -467.4135356 (0,(((1,9),10),(((((2,3),(11,12)),(7,8)),5),6)),4);
 160: 32 -447.4425049 -469.0572013 (0,((((1,9),10),4),6),((((2,3),(11,12)),(7,8)),5));
 161: 4 -496.4393921 -472.5168685 (0,(1,((4,10),9)),(((2,((3,(11,12)),5)),(7,8)),6));
 162: 1 -429.0250244 -475.1039277 (0,1,(((((((2,3),(11,12)),5),(7,8)),6),(4,10)),9));
 163: 43 -439.4644775 -465.8361459 (0,(1,9),(((((((2,3),(11,12)),5),(7,8)),6),4),10));
 164: 11 -487.4570312 -468.1217848 (0,(((1,10),9),4),(((((2,3),(11,12)),5),(7,8)),6));
 165: 5 -485.8457031 -476.1894507 (0,(((1,9),10),(((((2,3),5),(7,8)),(11,12)),6)),4);
 166: 3 -543.5906982 -472.6825759 (0,(1,9),((((((2,3),(11,12)),(7,8)),6),5),(4,10)));
 167: 38 -464.9960327 -465.8419625 (0,((1,9),(4,10)),(((((2,(11,12)),3),5),(7,8)),6));
 168: 5 -449.1681213 -467.4169775 (0,(1,(4,9)),(((((2,(3,(11,12))),5),(7,8)),6),10));
 169: 10 -435.5446167 -466.8668123 (0,(((((1,(((2,3),(11,12)),(7,8))),5),10),6),9),4);
 170: 4 -438.8961182 -480.8204146 (0,((((1,((((2,(3,(11,12))),5),7),8)),6),9),10),4);
 171: 20 -485.8627625 -466.3002314 (0,(((1,9),(((((2,3),(11,12)),(7,8)),5),6)),10),4);
 172: 11 -505.5214844 -472.2871854 (0,((1,9),((((((2,3),(11,12)),(7,8)),6),5),4)),10);
 173: 3 -471.1361084 -471.2880227 (0,((((1,(((2,(11,12)),(3,5)),(7,8))),6),9),10),4);
 174: 37 -463.522522 -466.6979817 (0,((1,(((2,(3,(11,12))),(7,8)),5)),((4,10),9)),6);
 175: 10 -459.0592957 -474.3141817 (0,(((1,9),((((((2,3),(11,12)),8),7),5),6)),10),4);
 176: 34 -452.3154297 -466.6727732 (0,((((1,((((2,3),(11,12)),(7,8)),5)),6),10),4),9);
 177: 4 -442.4821777 -477.3874364 (0,(1,((4,10),9)),((((2,3),(11,12)),(7,8)),(5,6)));
 178: 39 -479.4979248 -466.6712665 (0,((((1,((((2,3),(11,12)),(7,8)),5)),6),4),10),9);
 179: 8 -421.9802246 -468.8962788 (0,((((1,9),10),6),((((2,(11,12)),3),(7,8)),5)),4);
 180: 9 -453.0391235 -474.3014687 (0,(((1,9),((((((2,(11,12)),3),8),7),5),6)),4),10);
 181: 1 -493.3850098 -473.9338403 (0,(((1,9),10),((((((2,3),(11,12)),5),7),8),6)),4);
 182: 3 -425.0337524 -487.3273462 (0,(((1,(((2,(3,5)),(11,12)),(7,8))),9),(4,10)),6);
 183: 11 -442.7542419 -474.5540708 (0,((((1,9),10),(((((2,(11,12)),3),7),8),5)),6),4);
 184: 23 -469.5196228 -466.8004499 (0,(((1,(((2,(11,12)),3),(7,8))),5),(6,(9,10))),4);
 185: 1 -508.0711365 -468.4933099 (0,((((1,(2,(3,(11,12)))),(7,8)),5),(6,(9,10))),4);
 186: 3 -462.0613403 -468.8962788 (0,((((1,9),10),6),((((2,(11,12)),3),(7,8)),5)),4);
 187: 18 -450.6932373 -472.2513495 (0,((((1,(((2,(11,12)),(3,(7,8))),5)),6),9),10),4);
 188: 2 -445.8426208 -474.3808064 (0,(((((1,(7,8)),((2,(3,(11,12))),5)),6),9),10),4);
 189: 19 -492.3867188 -466.3232571 (0,(1,9),(((((((2,(11,12)),3),(7,8)),5),6),4),10));
 190: 3 -428.7098083 -479.1325548 (0,1,(((((2,(3,(5,(11,12)))),(7,8)),6),(4,10)),9));
 191: 4 -501.215271 -474.0352437 (0,((((1,(7,8)),(2,((3,(11,12)),5))),(4,10)),9),6);
 192: 34 -477.7893372 -469.0888454 (0,(1,((((((2,(11,12)),3),(5,(7,8))),6),4),10)),9);
 193: 2 -491.4180603 -469.4296073 (0,((((1,(7,8)),(((2,(11,12)),3),5)),(6,9)),10),4);
 194: 23 -443.7427979 -466.8004499 (0,(((1,(((2,(11,12)),3),(7,8))),5),(6,(9,10))),4);
 195: 5 -411.6451416 -486.4448 (0,((1,9),(((((((2,3),12),11),5),(7,8)),6),4)),10);
 196: 21 -444.1752014 -466.3002299 (0,((1,9),((((((2,3),(11,12)),(7,8)),5),6),10)),4);
 197: 52 -515.12323 -465.9414812 (0,(1,9),((((((2,(11,12)),3),5),(7,8)),6),(4,10)));
 198: 1 -477.3335876 -475.1039277 (0,1,(((((((2,3),(11,12)),5),(7,8)),6),(4,10)),9));
 199: 39 -434.2409058 -466.8412359 (0,(((1,((2,(3,(11,12))),(7,8))),5),((4,10),9)),6);
 200: 2 -415.3097229 -477.1259917 (0,((1,((((((2,3),(11,12)),7),8),6),5)),9),(4,10));
 201: 47 -470.4475708 -465.8360697 (0,((1,9),((((((2,(11,12)),3),5),(7,8)),6),4)),10);
 202: 4 -450.8635864 -476.1894507 (0,(((1,9),10),(((((2,3),5),(7,8)),(11,12)),6)),4);
 203: 4 -487.6211243 -468.6974681 (0,((((1,9),10),((((2,3),(11,12)),(7,8)),5)),6),4);
 204: 7 -516.6054688 -466.5781372 (0,(((1,9),10),4),(((((2,(11,12)),3),(7,8)),5),6));
 205: 49 -528.3041992 -465.837762 (0,(1,9),(((((((2,(11,12)),3),5),(7,8)),6),4),10));
 206: 2 -471.1485901 -474.6043007 (0,((1,(4,(9,10))),(((2,3),(5,(11,12))),(7,8))),6);
 207: 3 -508.5437622 -476.3485288 (0,((((1,9),4),10),(((((2,3),(11,12)),7),8),6)),5);
 208: 47 -424.5532227 -465.8364994 (0,(((1,9),10),(((((2,(11,12)),3),5),(7,8)),6)),4);
 209: 7 -517.7630005 -472.2871854 (0,((1,9),((((((2,3),(11,12)),(7,8)),6),5),4)),10);
 210: 5 -449.6925659 -472.4605748 (0,((1,9),(4,10)),(((((2,3),(11,12)),(7,8)),6),5));
 211: 2 -486.4796143 -466.4510982 (0,(((1,9),(((((2,(11,12)),3),5),(7,8)),6)),4),10);
 212: 39 -423.7758484 -466.6994552 (0,((((1,(((2,(3,(11,12))),(7,8)),5)),6),9),10),4);
 213: 4 -498.116272 -466.8392748 (0,((((1,(((2,3),(11,12)),5)),(7,8)),6),9),(4,10));
 214: 2 -475.6312866 -466.7967541 (0,(((((1,(7,8)),(((2,(11,12)),3),5)),6),9),10),4);
 215: 1 -458.9585571 -474.9748983 (0,1,((((((((2,3),(11,12)),(7,8)),5),6),10),4),9));
 216: 3 -489.3388672 -466.0145807 (0,((1,9),(4,10)),(((((2,3),(11,12)),5),(7,8)),6));
 217: 1 -463.8131104 -475.6540579 (0,((1,9),(((((((2,(11,12)),3),5),7),8),10),6)),4);
 218: 30 -509.5799561 -466.3143819 (0,(((1,9),(((((2,3),(11,12)),(7,8)),5),6)),4),10);
 219: 8 -467.8768921 -470.2546318 (0,(1,9),(((((((2,(11,12)),3),5),(7,8)),4),6),10));
 220: 4 -444.5414429 -486.4448 (0,((1,9),(((((((2,3),12),11),5),(7,8)),6),4)),10);
 221: 1 -450.4260559 -477.7656465 (0,(((1,9),4),10),((((2,(7,8)),3),(5,(11,12))),6));
 222: 33 -447.7792969 -466.6995141 (0,(((1,((((2,3),(11,12)),(7,8)),5)),6),9),(4,10));
 223: 1 -390.8137207 -468.4933099 (0,((((1,(2,(3,(11,12)))),(7,8)),5),(6,(9,10))),4);
 224: 3 -476.9653931 -466.4986015 (0,(((1,9),10),4),(((((2,3),(11,12)),(7,8)),5),6));
 225: 1 -433.0063477 -479.8102855 (0,((1,9),(((((2,3),(7,8)),(11,12)),6),5)),(4,10));
 226: 27 -444.0470581 -468.8520402 (0,(((1,9),(4,10)),((((2,3),(11,12)),5),(7,8))),6);
 227: 42 -476.7252808 -465.8387154 (0,((1,9),(((((2,(3,(11,12))),5),(7,8)),6),4)),10);
 228: 1 -448.8450317 -474.4207861 (0,(((((1,((2,(3,(11,12))),5)),(7,8)),6),9),10),4);
 229: 1 -475.2859497 -468.4933099 (0,((((1,(2,(3,(11,12)))),(7,8)),5),(6,(9,10))),4);
 230: 32 -499.9889526 -470.2525257 (0,(1,9),(((((2,3),(5,(11,12))),(7,8)),6),(4,10)));
 231: 18 -470.1435242 -466.8013509 (0,(((((1,(((2,(11,12)),3),(7,8))),5),6),10),4),9);
 232: 3 -411.9092712 -483.4790581 (0,((1,(9,10)),((((2,(5,(7,8))),3),(11,12)),6)),4);
 233: 35 -447.5274658 -466.8412359 (0,(((1,((2,(3,(11,12))),(7,8))),5),((4,10),9)),6);
 234: 49 -443.2375183 -465.836067 (0,(1,9),(((((((2,3),(11,12)),5),(7,8)),6),10),4));
 235: 1 -396.7579041 -480.8571127 (0,((1,9),(4,10)),(((((2,3),(7,8)),(11,12)),6),5));
 236: 32 -479.1565247 -466.8356208 (0,(((1,5),((2,(3,(11,12))),(7,8))),((4,10),9)),6);
 237: 47 -457.9466858 -465.8360648 (0,(1,9),(((((((2,3),(11,12)),5),(7,8)),6),4),10));
 238: 22 -464.6792603 -466.5732143 (0,((1,9),(((((2,(11,12)),3),(7,8)),5),6)),(4,10));
 239: 9 -464.1850586 -470.0239165 (0,((1,9),4),((((2,(3,(11,12))),5),(7,8)),(6,10)));
 240: 2 -419.3928528 -469.0572013 (0,((((1,9),10),4),6),((((2,3),(11,12)),(7,8)),5));
 241: 8 -516.4464722 -466.014581 (0,(1,9),(((((((2,3),(11,12)),5),(7,8)),6),10),4));
 242: 2 -449.9505005 -484.8917128 (0,(((1,9),10),4),((((((2,(11,12)),3),7),5),8),6));
 243: 45 -418.9822388 -465.8364439 (0,((1,9),(((((2,3),(11,12)),5),(7,8)),6)),(4,10));
 244: 1 -414.0689697 -473.1673857 (0,(((1,(((2,(3,(7,8))),(11,12)),5)),6),(9,10)),4);
 245: 19 -538.9978027 -466.8392748 (0,((((1,(((2,3),(11,12)),5)),(7,8)),6),9),(4,10));
 246: 14 -465.2350769 -467.1076276 (0,(((1,9),(4,6)),10),((((2,(11,12)),3),(7,8)),5));
 247: 7 -440.3780518 -472.2765464 (0,(((1,9),4),10),(((((2,3),(11,12)),(7,8)),6),5));
 248: 1 -440.1141663 -472.1421603 (0,(((1,(((2,(3,(11,12))),5),(7,8))),(6,9)),10),4);
 249: 47 -510.8197327 -465.8363587 (0,(((1,9),10),4),(((((2,(11,12)),3),5),(7,8)),6));
 250: 1 -463.3678284 -474.4207861 (0,(((((1,((2,(3,(11,12))),5)),(7,8)),6),9),10),4);
 251: 8 -514.2800903 -465.9012843 (0,(((1,9),(((((2,3),(11,12)),5),(7,8)),6)),10),4);
 252: 2 -400.3449097 -474.3808064 (0,(((((1,(7,8)),((2,(3,(11,12))),5)),6),9),10),4);
 253: 2 -440.2138367 -471.3735878 (0,(((((1,((2,3),(11,12))),(5,(7,8))),9),6),4),10);
 254: 20 -508.8224487 -470.2413548 (0,(1,9),((((((2,5),(11,12)),3),(7,8)),6),(4,10)));
 255: 5 -505.2414856 -465.9843664 (0,((1,9),((((2,(3,(11,12))),5),(7,8)),6)),(4,10));
 256: 3 -454.1373291 -470.3038813 (0,((1,9),10),(((((2,3),(5,(11,12))),(7,8)),6),4));
 257: 1 -462.6921387 -468.577011 (0,(((1,((((2,3),(11,12)),(7,8)),5)),6),(9,10)),4);
 258: 39 -494.6101074 -473.1673857 (0,(((1,(((2,(3,(7,8))),(11,12)),5)),6),(9,10)),4);
 259: 1 -493.561615 -475.1039277 (0,1,(((((((2,3),(11,12)),5),(7,8)),6),(4,10)),9));
 260: 1 -522.1432495 -468.577011 (0,(((1,((((2,3),(11,12)),(7,8)),5)),6),(9,10)),4);
 261: 10 -482.8671875 -468.1312097 (0,((1,((((((2,3),(11,12)),5),(7,8)),6),10)),9),4);
 262: 2 -477.3085938 -472.4259502 (0,((((1,9),4),10),5),((((2,(11,12)),3),(7,8)),6));
 263: 1 -500.8156433 -468.4933099 (0,((((1,(2,(3,(11,12)))),(7,8)),5),(6,(9,10))),4);
 264: 15 -425.0032349 -466.2931952 (0,(((1,9),10),(((((2,(11,12)),3),(7,8)),5),6)),4);
 265: 2 -480.8190918 -482.3969218 (0,((((1,9),4),10),(((((2,3),11),12),(7,8)),6)),5);
 266: 7 -447.6130371 -486.4448 (0,((1,9),(((((((2,3),12),11),5),(7,8)),6),4)),10);
 267: 5 -435.4503479 -477.3729644 (0,((1,(9,10)),4),((((2,3),(11,12)),(7,8)),(5,6)));
 268: 2 -512.4116821 -466.8074448 (0,(((1,9),10),(((((2,3),(11,12)),5),(7,8)),6)),4);
 269: 35 -452.3627319 -466.6973255 (0,((((1,(((2,(3,(11,12))),(7,8)),5)),9),6),4),10);
 270: 2 -478.6598816 -469.7109591 (0,(((1,9),((((2,3),(11,12)),(7,8)),5)),(6,10)),4);
 271: 4 -454.5158691 -472.1085401 (0,((((1,((2,((3,(11,12)),(7,8))),5)),6),9),10),4);
 272: 2 -444.418335 -472.4731935 (0,(((1,9),4),10),(((((2,3),(11,12)),(7,8)),6),5));
 273: 1 -447.968689 -466.8852945 (0,(1,9),(((((((2,3),(11,12)),(7,8)),5),6),4),10));
 274: 2 -484.6568604 -476.4133085 (0,(((1,9),4),10),((((((2,(11,12)),3),8),7),6),5));
 275: 12 -433.5783081 -468.1023045 (0,(1,((4,10),9)),((((2,(3,(11,12))),5),(7,8)),6));
 276: 44 -446.213623 -465.8361993 (0,(1,9),((((((2,(11,12)),3),5),(7,8)),6),(4,10)));
 277: 4 -493.6977234 -466.4037684 (0,(1,9),((((((2,3),(11,12)),(7,8)),5),6),(4,10)));
 278: 58 -453.0978088 -465.8368297 (0,((1,9),10),(((((2,(3,(11,12))),5),(7,8)),6),4));
 279: 1 -473.866394 -468.577011 (0,(((1,((((2,3),(11,12)),(7,8)),5)),6),(9,10)),4);
 280: 9 -455.7006836 -486.1932192 (0,(((1,((((((2,3),12),11),5),(7,8)),6)),4),9),10);
 281: 1 -487.3925171 -467.1520633 (0,(((1,9),10),(((((2,3),(11,12)),5),(7,8)),6)),4);
 282: 6 -454.1537781 -473.0609937 (0,((1,(((((2,(11,12)),3),(7,8)),6),5)),9),(4,10));
 283: 2 -525.154541 -469.7109591 (0,(((1,9),((((2,3),(11,12)),(7,8)),5)),(6,10)),4);
 284: 2 -479.1510925 -466.4924242 (0,((1,9),(4,10)),(((((2,3),(11,12)),(7,8)),5),6));
 285: 25 -499.9491272 -467.542724 (0,(1,9),(((((2,3),(11,12)),(5,(7,8))),6),(4,10)));
 286: 3 -423.3455505 -466.6968859 (0,((((1,((((2,(11,12)),3),5),(7,8))),6),9),10),4);
 287: 11 -502.2524414 -473.1527463 (0,(((1,9),((((2,(3,(7,8))),(11,12)),5),6)),10),4);
 288: 1 -459.1311951 -468.4933099 (0,((((1,(2,(3,(11,12)))),(7,8)),5),(6,(9,10))),4);
 289: 31 -446.1671143 -466.3002299 (0,((1,9),((((((2,3),(11,12)),(7,8)),5),6),10)),4);
 290: 2 -499.6064453 -475.1039277 (0,1,(((((((2,3),(11,12)),5),(7,8)),6),(4,10)),9));
 291: 43 -432.6655273 -466.6988103 (0,(1,((((2,(11,12)),3),(7,8)),5)),(4,((6,9),10)));
 292: 5 -465.0101624 -466.7598161 (0,(((1,9),(((((2,(11,12)),3),(7,8)),5),6)),4),10);
 293: 3 -523.0797119 -467.2585601 (0,(1,9),(((((((2,(11,12)),3),5),(7,8)),6),10),4));
 294: 33 -488.9911804 -470.2642691 (0,(((1,9),(((((2,3),5),(11,12)),(7,8)),6)),10),4);
 295: 49 -465.7572632 -465.8437366 (0,(((1,9),(((((2,3),(11,12)),5),(7,8)),6)),4),10);
 296: 3 -404.1936646 -468.6974681 (0,((((1,9),10),((((2,3),(11,12)),(7,8)),5)),6),4);
 297: 16 -422.2430725 -466.706493 (0,(((1,((((2,(11,12)),3),(7,8)),5)),6),(9,10)),4);
 298: 30 -468.277771 -466.7288688 (0,(1,(((2,(3,(11,12))),(7,8)),5)),(4,((6,9),10)));
 299: 39 -421.9898071 -466.6995141 (0,((((1,((((2,3),(11,12)),(7,8)),5)),6),9),4),10);
 300: 18 -478.7616577 -474.3448865 (0,(1,(((((2,3),(11,12)),8),7),5)),(4,((6,9),10)));
 301: 21 -447.4133301 -469.5885839 (0,(1,4),(((((((2,3),(11,12)),(7,8)),5),9),6),10));
 302: 2 -445.7436218 -467.3409255 (0,((((1,((((2,(11,12)),3),(7,8)),5)),6),9),10),4);
 303: 1 -466.6821899 -471.3735878 (0,(((((1,((2,3),(11,12))),(5,(7,8))),9),6),4),10);
 304: 1 -465.5449829 -472.1421603 (0,(((1,(((2,(3,(11,12))),5),(7,8))),(6,9)),10),4);
 305: 2 -438.4527588 -475.0256973 (0,((1,9),(4,10)),(((((2,3),(7,8)),(11,12)),5),6));
 306: 16 -525.9681396 -466.7065354 (0,(((1,((((2,3),(11,12)),(7,8)),5)),6),4),(9,10));
 307: 11 -433.4413452 -472.276512 (0,((((1,9),4),10),((((2,(11,12)),3),(7,8)),6)),5);
 308: 1 -451.7775574 -473.7840643 (0,((1,(((((((2,(11,12)),3),5),7),8),6),10)),9),4);
 309: 4 -477.6722107 -469.1132775 (0,(1,((4,10),9)),(((((2,3),(11,12)),(7,8)),5),6));
 310: 47 -485.7624817 -465.836443 (0,((1,9),(4,10)),(((((2,3),(11,12)),5),(7,8)),6));
 311: 2 -471.2048035 -474.1380173 (0,(1,9),((((((2,3),(5,(7,8))),(11,12)),6),4),10));
 312: 6 -506.4633179 -468.6245107 (0,((1,(9,10)),(((((2,(11,12)),3),(7,8)),5),6)),4);
 313: 9 -445.6051025 -466.9357257 (0,((1,9),((((((2,3),(11,12)),(7,8)),5),6),4)),10);
 314: 7 -470.4861755 -467.2638685 (0,(((1,9),10),(((((2,(11,12)),3),5),(7,8)),6)),4);
 315: 4 -503.6614685 -476.1894507 (0,(((1,9),10),(((((2,3),5),(7,8)),(11,12)),6)),4);
 316: 2 -448.6258545 -486.8334903 (0,(((1,9),10),4),((((((2,3),12),11),(7,8)),5),6));
 317: 6 -482.9178467 -469.4296073 (0,((((1,(7,8)),(((2,(11,12)),3),5)),(6,9)),10),4);
 318: 1 -455.0908508 -474.3808064 (0,(((((1,(7,8)),((2,(3,(11,12))),5)),6),9),10),4);
 319: 37 -453.8655396 -466.6809563 (0,(((1,(((2,(3,(11,12))),(7,8)),5)),6),9),(4,10));
 320: 5 -483.446106 -472.2765464 (0,(((1,9),4),10),(((((2,3),(11,12)),(7,8)),6),5));
 321: 3 -483.4765625 -468.6506255 (0,((1,(4,(9,10))),((((2,3),(11,12)),(7,8)),5)),6);
 322: 16 -461.710022 -469.3218414 (0,(((1,(7,8)),(((2,3),(11,12)),5)),((6,9),10)),4);
 323: 19 -473.9402161 -466.805626 (0,((((1,((2,(3,(11,12))),(7,8))),5),6),(9,10)),4);
 324: 19 -488.8122559 -467.3876612 (0,((1,((((((2,(11,12)),3),5),(7,8)),6),9)),10),4);
 325: 7 -432.2636719 -470.3753618 (0,((1,9),(((((2,(11,12)),5),3),(7,8)),6)),(4,10));
 326: 11 -509.4007568 -468.1022964 (0,(1,(9,10)),((((((2,3),(11,12)),5),(7,8)),6),4));
 327: 1 -465.0784607 -468.4933099 (0,((((1,(2,(3,(11,12)))),(7,8)),5),(6,(9,10))),4);
 328: 1 -461.2976074 -472.1421603 (0,(((1,(((2,(3,(11,12))),5),(7,8))),(6,9)),10),4);
 329: 34 -490.9004517 -470.256888 (0,(1,9),(((((2,((3,(11,12)),5)),(7,8)),6),4),10));
 330: 44 -450.1838989 -466.2939753 (0,((1,9),10),((((((2,3),(11,12)),(7,8)),5),6),4));
 331: 21 -494.7080688 -474.3633287 (0,(1,(((((2,(11,12)),3),8),7),5)),(4,((6,9),10)));
 332: 5 -514.4048462 -466.8482009 (0,(1,((((2,(11,12)),3),(7,8)),5)),(4,(6,(9,10))));
 333: 1 -404.3439331 -468.4933099 (0,((((1,(2,(3,(11,12)))),(7,8)),5),(6,(9,10))),4);
 334: 53 -456.3276672 -465.8397622 (0,((1,9),(4,10)),((((2,(3,(11,12))),5),(7,8)),6));
 335: 31 -505.6278687 -466.7288688 (0,(1,(((2,(3,(11,12))),(7,8)),5)),(4,((6,9),10)));
 336: 5 -458.9598694 -485.4158466 (0,((1,9),10),(((((((2,3),12),11),5),(7,8)),6),4));
 337: 27 -421.770874 -466.8057279 (0,(((1,((2,(3,(11,12))),(7,8))),5),((6,9),10)),4);
 338: 2 -406.4679565 -486.9895169 (0,(((1,9),((((((2,3),12),11),(7,8)),5),6)),10),4);
 339: 8 -493.1932373 -474.2766602 (0,(((1,10),9),4),((((2,(11,12)),(3,(7,8))),5),6));
 340: 16 -392.5761108 -468.0993705 (0,(1,(9,10)),((((((2,3),(11,12)),5),(7,8)),6),4));
 341: 46 -442.2924805 -465.837756 (0,(1,9),(((((((2,3),(11,12)),5),(7,8)),6),4),10));
 342: 3 -535.5408936 -474.49173 (0,1,(((((((2,3),(11,12)),5),(7,8)),6),(4,10)),9));
 343: 7 -473.7564392 -466.7967541 (0,(((((1,(7,8)),(((2,(11,12)),3),5)),6),9),10),4);
 344: 6 -471.02771 -472.2871854 (0,((1,9),((((((2,3),(11,12)),(7,8)),6),5),4)),10);
 345: 2 -503.0037537 -467.2638685 (0,(((1,9),10),(((((2,(11,12)),3),5),(7,8)),6)),4);
 346: 3 -454.3679504 -467.2998524 (0,((((1,9),4),6),10),((((2,(11,12)),3),(7,8)),5));
 347: 1 -441.2278137 -481.2363779 (0,(1,9),(((((((2,3),(11,12)),(5,7)),8),6),10),4));
 348: 1 -477.4796143 -472.7943759 (0,(((((1,5),((2,(7,8)),(3,(11,12)))),6),9),10),4);
 349: 42 -444.1095886 -466.7072984 (0,((1,((((2,3),(11,12)),(7,8)),5)),((4,10),9)),6);
 350: 12 -525.869812 -467.2638685 (0,(((1,9),10),(((((2,(11,12)),3),5),(7,8)),6)),4);
 351: 2 -478.9414673 -480.6160544 (0,((1,((4,10),9)),5),((((2,3),(7,8)),(11,12)),6));
 352: 6 -458.491333 -473.3256347 (0,(((1,((2,((3,5),(11,12))),(7,8))),(4,10)),9),6);
 353: 10 -503.2663574 -466.8392748 (0,((((1,(((2,3),(11,12)),5)),(7,8)),6),9),(4,10));
 354: 22 -432.5223389 -471.455287 (0,(1,9),((((((((2,3),(11,12)),5),7),8),6),10),4));
 355: 1 -407.9205933 -476.4536141 (0,(((1,9),(((((2,3),5),(7,8)),(11,12)),6)),10),4);
 356: 3 -469.0105896 -474.372579 (0,(((1,(((2,(3,(11,12))),8),7)),5),(6,(9,10))),4);
 357: 2 -494.9647522 -467.2638685 (0,(((1,9),10),(((((2,(11,12)),3),5),(7,8)),6)),4);
 358: 1 -433.8957825 -471.3735878 (0,(((((1,((2,3),(11,12))),(5,(7,8))),9),6),4),10);
 359: 2 -496.1867676 -474.3808064 (0,(((((1,(7,8)),((2,(3,(11,12))),5)),6),9),10),4);
 360: 3 -451.1575317 -474.4207861 (0,(((((1,((2,(3,(11,12))),5)),(7,8)),6),9),10),4);
 361: 4 -441.967926 -468.8962788 (0,((((1,9),10),6),((((2,(11,12)),3),(7,8)),5)),4);
 362: 35 -498.0265198 -466.8004499 (0,(((1,(((2,(11,12)),3),(7,8))),5),(6,(9,10))),4);
 363: 24 -471.6191406 -466.8343626 (0,(((((1,5),(((2,3),(11,12)),(7,8))),6),9),10),4);
 364: 25 -447.9249878 -470.2575776 (0,(1,9),(((((2,((3,(11,12)),5)),(7,8)),6),4),10));
 365: 4 -484.6329956 -468.6974681 (0,((((1,9),10),((((2,3),(11,12)),(7,8)),5)),6),4);
 366: 51 -491.7539062 -465.8361246 (0,((1,9),((((((2,(11,12)),3),5),(7,8)),6),4)),10);
 367: 3 -511.1294556 -474.4207861 (0,(((((1,((2,(3,(11,12))),5)),(7,8)),6),9),10),4);
 368: 2 -468.9915466 -469.3218414 (0,(((1,(7,8)),(((2,3),(11,12)),5)),((6,9),10)),4);
 369: 3 -469.207428 -467.1520633 (0,(((1,9),10),(((((2,3),(11,12)),5),(7,8)),6)),4);
 370: 4 -486.4427795 -472.4259502 (0,((((1,9),4),10),5),((((2,(11,12)),3),(7,8)),6));
 371: 1 -442.717804 -477.4649284 (0,(((1,9),((((2,(3,(7,8))),5),(11,12)),6)),10),4);
 372: 38 -522.06604 -466.7288688 (0,(1,(((2,(3,(11,12))),(7,8)),5)),(4,((6,9),10)));
 373: 24 -461.7457886 -471.6141713 (0,(1,9),(((((((2,3),(11,12)),5),8),7),6),(4,10)));
 374: 1 -520.8795166 -467.9176579 (0,((1,(4,9)),10),(((((2,3),(11,12)),(7,8)),5),6));
 375: 1 -483.4378052 -468.4933099 (0,((((1,(2,(3,(11,12)))),(7,8)),5),(6,(9,10))),4);
 376: 2 -436.9646912 -477.4649284 (0,(((1,9),((((2,(3,(7,8))),5),(11,12)),6)),10),4);
 377: 9 -479.8012085 -465.8386059 (0,((1,9),((((((2,3),(11,12)),5),(7,8)),6),4)),10);
 378: 15 -424.0478516 -474.1964855 (0,(((1,((((2,(3,(11,12))),5),(7,8)),6)),9),10),4);
 379: 4 -454.5563965 -473.402158 (0,((1,9),10),((((((2,(11,12)),5),3),(7,8)),4),6));
 380: 52 -443.5577393 -465.836148 (0,((1,9),((((((2,3),(11,12)),5),(7,8)),6),4)),10);
 381: 9 -488.8963623 -468.8538684 (0,((((1,9),10),4),((((2,(11,12)),3),5),(7,8))),6);
 382: 11 -465.3109131 -466.3139899 (0,((1,9),10),((((((2,3),(11,12)),(7,8)),5),6),4));
 383: 3 -447.9689941 -477.4649284 (0,(((1,9),((((2,(3,(7,8))),5),(11,12)),6)),10),4);
 384: 8 -402.7920532 -468.0990719 (0,(1,((4,10),9)),(((((2,(11,12)),3),5),(7,8)),6));
 385: 1 -412.1013794 -484.3368048 (0,((1,9),((((2,((5,12),11)),3),(7,8)),6)),(4,10));
 386: 1 -433.8873901 -478.5662953 (0,(((1,4),6),(9,10)),((((2,(11,12)),3),5),(7,8)));
 387: 1 -488.5263977 -472.7943759 (0,(((((1,5),((2,(7,8)),(3,(11,12)))),6),9),10),4);
 388: 5 -454.3039551 -472.2871854 (0,((1,9),((((((2,3),(11,12)),(7,8)),6),5),4)),10);
 389: 1 -433.98349 -472.6925895 (0,(((1,((((2,3),(7,8)),(11,12)),5)),6),(9,10)),4);
 390: 21 -440.0714111 -471.4490192 (0,((1,9),(((((((2,(11,12)),3),5),7),8),6),10)),4);
 391: 10 -463.3250122 -469.9863813 (0,((((1,9),10),4),6),((((2,(11,12)),3),5),(7,8)));
 392: 3 -422.2483521 -467.2207191 (0,((((1,9),10),6),((((2,(11,12)),3),(7,8)),5)),4);
 393: 35 -424.1450806 -466.7065353 (0,((1,((((2,3),(11,12)),(7,8)),5)),6),(4,(9,10)));
 394: 7 -522.2925415 -465.8951626 (0,(1,9),(((((((2,(11,12)),3),5),(7,8)),6),4),10));
 395: 40 -474.1478577 -466.6988577 (0,(1,((((2,3),(11,12)),(7,8)),5)),(4,((6,9),10)));
 396: 37 -466.3319702 -466.8004433 (0,(((1,(((2,3),(11,12)),(7,8))),5),(6,(9,10))),4);
 397: 21 -434.6770935 -471.455287 (0,(1,9),((((((((2,3),(11,12)),5),7),8),6),10),4));
 398: 27 -453.6038208 -466.7160887 (0,(((1,((((2,(11,12)),3),(7,8)),5)),9),6),(4,10));
 399: 5 -416.7589111 -471.2837529 (0,((((1,((((2,(11,12)),5),3),(7,8))),6),9),10),4);
 400: 13 -469.8007507 -468.8962788 (0,((((1,9),10),6),((((2,(11,12)),3),(7,8)),5)),4);
 401: 1 -452.878418 -469.1832538 (0,(((1,(((2,(3,(11,12))),5),(7,8))),(6,9)),10),4);
 402: 4 -415.5065002 -468.6974681 (0,((((1,9),10),((((2,3),(11,12)),(7,8)),5)),6),4);
 403: 1 -373.9899597 -478.5662953 (0,(((1,4),6),(9,10)),((((2,(11,12)),3),5),(7,8)));
 404: 1 -463.8562012 -481.2363779 (0,(1,9),(((((((2,3),(11,12)),(5,7)),8),6),10),4));
 405: 11 -438.9746094 -468.6787323 (0,((((1,(((2,(3,(11,12))),5),(7,8))),6),9),10),4);
 406: 4 -415.7413635 -479.1300915 (0,1,((((((2,(5,(11,12))),3),(7,8)),6),(4,10)),9));
 407: 52 -472.6800537 -465.8361467 (0,(((1,9),4),(((((2,3),(11,12)),5),(7,8)),6)),10);
 408: 4 -469.0269165 -476.1894507 (0,(((1,9),10),(((((2,3),5),(7,8)),(11,12)),6)),4);
 409: 8 -507.5734253 -472.2765555 (0,((((1,9),4),10),5),((((2,3),(11,12)),(7,8)),6));
 410: 3 -481.2631531 -467.7781751 (0,((1,9),(((((2,3),(11,12)),5),(7,8)),6)),(4,10));
 411: 41 -453.0852051 -467.118005 (0,(1,9),((((2,(3,(11,12))),(7,8)),5),((4,6),10)));
 412: 5 -530.355835 -466.0632285 (0,(((1,9),10),(((((2,3),(11,12)),5),(7,8)),6)),4);
 413: 51 -446.0637512 -465.8364438 (0,(1,9),((((((2,3),(11,12)),5),(7,8)),6),(4,10)));
 414: 2 -509.3896484 -467.3409255 (0,((((1,((((2,(11,12)),3),(7,8)),5)),6),9),10),4);
 415: 10 -434.3099976 -472.2765288 (0,(((1,9),4),(((((2,3),(11,12)),(7,8)),6),10)),5);
 416: 32 -443.7839966 -466.6737002 (0,((((1,((((2,3),(11,12)),(7,8)),5)),6),9),10),4);
 417: 1 -523.1165161 -468.4933099 (0,((((1,(2,(3,(11,12)))),(7,8)),5),(6,(9,10))),4);
 418: 2 -445.2919312 -470.2809003 (0,(((1,9),10),((((2,3),(5,(11,12))),(7,8)),6)),4);
 419: 30 -421.2956543 -470.2533246 (0,(1,9),((((((2,5),(3,(11,12))),(7,8)),6),4),10));
 420: 3 -493.0976868 -466.8087602 (0,(((1,9),10),(((((2,3),(11,12)),5),(7,8)),6)),4);
 421: 4 -451.4081726 -468.8962788 (0,((((1,9),10),6),((((2,(11,12)),3),(7,8)),5)),4);
 422: 11 -449.0973816 -474.7082602 (0,((((1,9),4),6),10),(((((2,(11,12)),3),7),8),5));
 423: 51 -480.8988342 -465.8387118 (0,(1,9),((((((2,(3,(11,12))),5),(7,8)),6),10),4));
 424: 4 -461.4884949 -472.2765555 (0,((((1,9),4),10),5),((((2,3),(11,12)),(7,8)),6));
 425: 5 -456.8088074 -467.0505634 (0,(((((1,(7,8)),((2,(3,(11,12))),5)),6),9),10),4);
 426: 2 -443.0023499 -467.2638685 (0,(((1,9),10),(((((2,(11,12)),3),5),(7,8)),6)),4);
 427: 11 -478.0599976 -473.2659946 (0,1,(((((((2,3),(11,12)),(7,8)),6),5),(4,10)),9));
 428: 42 -501.1821899 -472.4907703 (0,(1,9),(((((((2,3),(11,12)),(7,8)),6),5),4),10));
 429: 1 -480.980835 -475.1039277 (0,1,(((((((2,3),(11,12)),5),(7,8)),6),(4,10)),9));
 430: 1 -439.3940735 -468.4933099 (0,((((1,(2,(3,(11,12)))),(7,8)),5),(6,(9,10))),4);
 431: 3 -455.3730469 -468.6974681 (0,((((1,9),10),((((2,3),(11,12)),(7,8)),5)),6),4);
 432: 24 -476.8045654 -467.5374039 (0,((1,9),10),(((((2,(11,12)),3),(5,(7,8))),6),4));
 433: 2 -420.4733887 -466.8074448 (0,(((1,9),10),(((((2,3),(11,12)),5),(7,8)),6)),4);
 434: 42 -492.9820557 -465.8361993 (0,(1,9),(((((2,(3,(11,12))),5),(7,8)),6),(4,10)));
 435: 43 -486.5621948 -465.8362138 (0,(1,9),(((((((2,3),(11,12)),5),(7,8)),6),10),4));
 436: 1 -471.5003662 -477.406794 (0,((1,9),(((((2,3),(7,8)),5),(11,12)),6)),(4,10));
 437: 5 -429.9663696 -469.2778024 (0,(((1,(7,8)),((2,(3,(11,12))),5)),((4,10),9)),6);
 438: 39 -474.096344 -468.5912424 (0,(1,((4,10),9)),(((((2,3),(11,12)),(7,8)),5),6));
 439: 22 -442.3407288 -467.5426676 (0,(1,9),(((((2,(3,(11,12))),(5,(7,8))),6),4),10));
 440: 48 -433.9589233 -465.8362654 (0,((1,9),(((((2,(11,12)),3),5),(7,8)),6)),(4,10));
 441: 2 -433.2516479 -469.0572013 (0,((((1,9),10),4),6),((((2,3),(11,12)),(7,8)),5));
 442: 2 -518.2213135 -466.4510982 (0,(((1,9),(((((2,(11,12)),3),5),(7,8)),6)),4),10);
 443: 14 -506.6602173 -468.0990707 (0,(1,((4,10),9)),(((((2,3),(11,12)),5),(7,8)),6));
 444: 9 -464.4165344 -473.2633388 (0,(((1,4),9),10),(((((2,(11,12)),3),(7,8)),6),5));
 445: 23 -475.9230347 -466.8473605 (0,(((((1,5),((2,(3,(11,12))),(7,8))),9),6),10),4);
 446: 5 -496.3505859 -467.2998524 (0,((((1,9),4),6),10),((((2,(11,12)),3),(7,8)),5));
 447: 37 -423.022644 -466.6996464 (0,((1,((((2,(11,12)),3),(7,8)),5)),((4,10),9)),6);
 448: 3 -432.1918335 -467.6839883 (0,(1,9),((((((2,3),(11,12)),(7,8)),5),(4,6)),10));
 449: 1 -440.1968994 -467.0505634 (0,(((((1,(7,8)),((2,(3,(11,12))),5)),6),9),10),4);
 450: 20 -449.0283508 -468.5825647 (0,((1,(9,10)),4),(((((2,3),(11,12)),(7,8)),5),6));
 451: 25 -464.7497253 -466.5711422 (0,(((1,9),(((((2,3),(11,12)),(7,8)),5),6)),4),10);
 452: 2 -552.9620361 -467.3409255 (0,((((1,((((2,(11,12)),3),(7,8)),5)),6),9),10),4);
 453: 2 -439.1096191 -469.8283048 (0,(1,((4,10),9)),((((2,(11,12)),3),(5,(7,8))),6));
 454: 44 -484.5380554 -466.6977017 (0,(1,((((2,3),(11,12)),(7,8)),5)),(4,((6,9),10)));
 455: 10 -498.2796631 -466.8392748 (0,((((1,(((2,3),(11,12)),5)),(7,8)),6),9),(4,10));
 456: 2 -456.8963013 -471.3735878 (0,(((((1,((2,3),(11,12))),(5,(7,8))),9),6),4),10);
 457: 13 -496.1341553 -473.2781917 (0,(1,(((((2,(11,12)),3),(7,8)),6),5)),((4,9),10));
 458: 10 -434.2446594 -474.5487848 (0,(((1,9),6),4),((((((2,3),(11,12)),8),7),5),10));
 459: 1 -435.7294312 -472.1421603 (0,(((1,(((2,(3,(11,12))),5),(7,8))),(6,9)),10),4);
 460: 4 -516.9685059 -471.6769632 (0,((1,9),10),(((((((2,3),(11,12)),5),7),8),6),4));
 461: 1 -412.8308411 -474.4207861 (0,(((((1,((2,(3,(11,12))),5)),(7,8)),6),9),10),4);
 462: 26 -444.2822876 -466.3197555 (0,(1,9),((((((2,3),(11,12)),(7,8)),5),6),(4,10)));
 463: 17 -449.4099121 -472.2102555 (0,(1,((((2,(11,12)),(7,8)),3),5)),(4,((6,9),10)));
 464: 2 -409.1585693 -472.3758355 (0,(1,((((2,3),(7,8)),(11,12)),5)),(4,((6,9),10)));
 465: 2 -459.0310669 -467.7781751 (0,((1,9),(((((2,3),(11,12)),5),(7,8)),6)),(4,10));
 466: 20 -469.5534973 -467.1112318 (0,((((1,9),6),4),(((2,(3,(11,12))),(7,8)),5)),10);
 467: 3 -514.456543 -467.2585601 (0,(1,9),(((((((2,(11,12)),3),5),(7,8)),6),10),4));
 468: 44 -443.0026245 -466.6977017 (0,(1,((((2,3),(11,12)),(7,8)),5)),(4,((6,9),10)));
 469: 44 -474.0193787 -472.1846295 (0,((1,((((2,3),(7,8)),(11,12)),5)),((4,10),9)),6);
 470: 1 -484.6239929 -472.1421603 (0,(((1,(((2,(3,(11,12))),5),(7,8))),(6,9)),10),4);
 471: 14 -468.1032104 -467.1075696 (0,(((1,9),(4,6)),10),((((2,3),(11,12)),(7,8)),5));
 472: 37 -465.2979736 -465.8364434 (0,(1,9),(((((((2,3),(11,12)),5),(7,8)),6),10),4));
 473: 10 -521.1646729 -466.8651729 (0,((1,5),(((2,(11,12)),3),(7,8))),(4,((6,9),10)));
 474: 4 -430.3181458 -474.0352437 (0,((((1,(7,8)),(2,((3,(11,12)),5))),(4,10)),9),6);
 475: 48 -397.9231567 -465.8360527 (0,(1,9),(((((((2,3),(11,12)),5),(7,8)),6),4),10));
 476: 1 -443.9533081 -474.9748983 (0,1,((((((((2,3),(11,12)),(7,8)),5),6),10),4),9));
 477: 1 -434.1516113 -468.4933099 (0,((((1,(2,(3,(11,12)))),(7,8)),5),(6,(9,10))),4);
 478: 13 -433.2050476 -468.1080511 (0,((1,((((((2,3),(11,12)),5),(7,8)),6),10)),9),4);
 479: 29 -449.1854858 -466.6809554 (0,((((1,(((2,(3,(11,12))),(7,8)),5)),6),9),10),4);
 480: 4 -526.435791 -473.0609925 (0,((1,((((2,(3,(11,12))),(7,8)),6),5)),9),(4,10));
 481: 8 -437.2972717 -470.2231241 (0,(1,9),((((((2,(11,12)),3),5),(7,8)),(6,10)),4));
 482: 1 -451.25177 -479.8102855 (0,((1,9),(((((2,3),(7,8)),(11,12)),6),5)),(4,10));
 483: 3 -497.7233887 -474.49173 (0,1,(((((((2,3),(11,12)),5),(7,8)),6),(4,10)),9));
 484: 45 -427.5878296 -466.7073028 (0,((1,((((2,(11,12)),3),(7,8)),5)),((4,10),9)),6);
 485: 23 -461.571167 -466.5711422 (0,(((1,9),(((((2,3),(11,12)),(7,8)),5),6)),4),10);
 486: 18 -462.8129883 -467.2618977 (0,(((1,9),4),(6,10)),((((2,(11,12)),3),(7,8)),5));
 487: 14 -473.3876343 -466.8356208 (0,(((1,5),((2,(3,(11,12))),(7,8))),((4,10),9)),6);
 488: 7 -470.1599121 -466.7967541 (0,(((((1,(7,8)),(((2,(11,12)),3),5)),6),9),10),4);
 489: 45 -477.4222412 -477.3963821 (0,(1,9),((((((2,3),(11,12)),5),(7,8)),(4,10)),6));
 490: 21 -458.6365051 -466.3188222 (0,(1,9),((((((2,(11,12)),3),(7,8)),5),6),(4,10)));
 491: 25 -516.74823 -466.2940835 (0,(((1,9),((((2,(3,(11,12))),(7,8)),5),6)),10),4);
 492: 1 -467.8851929 -468.4933099 (0,((((1,(2,(3,(11,12)))),(7,8)),5),(6,(9,10))),4);
 493: 4 -459.4530334 -476.1901245 (0,(((1,9),(((((2,3),5),(7,8)),(11,12)),6)),10),4);
 494: 6 -417.4873657 -485.8385049 (0,(1,9),(((((((2,3),11),12),5),(7,8)),6),(4,10)));
 495: 29 -455.363678 -470.2414018 (0,((1,9),(4,10)),(((((2,(11,12)),5),3),(7,8)),6));
 496: 1 -479.5409546 -466.8463605 (0,((((1,(((2,(3,(11,12))),(7,8)),5)),6),9),10),4);
 497: 7 -508.6140747 -466.0246899 (0,(((1,9),4),10),(((((2,(11,12)),3),5),(7,8)),6));
 498: 1 -496.7659302 -479.8102855 (0,((1,9),(((((2,3),(7,8)),(11,12)),6),5)),(4,10));
 499: 1 -410.7836914 -470.4642303 (0,(((1,9),(((((2,3),5),(11,12)),(7,8)),6)),10),4);
 500: 3 -424.0118408 -467.4159164 (0,(1,9),(((((((2,3),(11,12)),5),(7,8)),6),4),10));
 501: 3 -441.03479 -470.4758711 (0,((1,9),((((2,(5,(11,12))),3),(7,8)),6)),(4,10));
 502: 45 -408.9501953 -467.537395 (0,(1,9),(((((2,(3,(11,12))),(5,(7,8))),6),4),10));
 503: 38 -425.8671265 -466.6980032 (0,((((1,((((2,(11,12)),3),(7,8)),5)),6),9),10),4);
 504: 44 -458.9091492 -465.8397561 (0,((1,9),(4,10)),(((((2,3),(11,12)),5),(7,8)),6));
 505: 1 -524.9588623 -468.4933099 (0,((((1,(2,(3,(11,12)))),(7,8)),5),(6,(9,10))),4);
 506: 23 -414.8703308 -468.1093928 (0,((1,(9,10)),4),(((((2,(11,12)),3),5),(7,8)),6));
 507: 8 -519.3527832 -472.4976443 (0,(((1,9),10),(((((2,(11,12)),3),(7,8)),6),5)),4);
 508: 2 -427.7084656 -470.4734171 (0,((1,9),(((2,(3,(5,(11,12)))),(7,8)),6)),(4,10));
 509: 8 -481.3219604 -466.6329443 (0,(((1,9),10),(((((2,(11,12)),3),(7,8)),5),6)),4);
 510: 2 -447.1974792 -472.7943759 (0,(((((1,5),((2,(7,8)),(3,(11,12)))),6),9),10),4);
 511: 35 -482.9486084 -470.2526213 (0,(1,9),(((((((2,3),5),(11,12)),(7,8)),6),10),4));
 512: 7 -432.9024048 -467.2617208 (0,(((1,9),4),6),(((((2,(11,12)),3),(7,8)),5),10));
 513: 7 -521.9103394 -466.4986015 (0,(((1,9),10),4),(((((2,3),(11,12)),(7,8)),5),6));
 514: 2 -408.3166809 -487.0538123 (0,((((1,(((((2,3),12),11),(7,8)),5)),6),9),10),4);
 515: 3 -492.1238098 -467.2207191 (0,((((1,9),10),6),((((2,(11,12)),3),(7,8)),5)),4);
 516: 22 -466.0625916 -466.577958 (0,(1,9),(((((((2,3),(11,12)),(7,8)),5),6),10),4));
 517: 8 -392.1738892 -472.2765464 (0,(((1,9),4),10),(((((2,3),(11,12)),(7,8)),6),5));
 518: 1 -509.6555176 -466.1680415 (0,(1,9),(((((((2,3),(11,12)),5),(7,8)),6),4),10));
 519: 10 -442.3048096 -469.9834801 (0,(((1,9),((((2,3),(11,12)),5),(7,8))),6),(4,10));
 520: 10 -453.1952515 -474.3495069 (0,(((1,9),10),((((((2,3),5),(11,12)),7),8),6)),4);
 521: 3 -415.0785828 -468.6974681 (0,((((1,9),10),((((2,3),(11,12)),(7,8)),5)),6),4);
 522: 9 -475.4748535 -468.6974681 (0,((((1,9),10),((((2,3),(11,12)),(7,8)),5)),6),4);
 523: 2 -505.6231079 -467.2585601 (0,(1,9),(((((((2,(11,12)),3),5),(7,8)),6),10),4));
 524: 3 -556.7744141 -472.7943759 (0,(((((1,5),((2,(7,8)),(3,(11,12)))),6),9),10),4);
 525: 4 -440.0565796 -466.6329443 (0,(((1,9),10),(((((2,(11,12)),3),(7,8)),5),6)),4);
 526: 37 -446.3037109 -466.6978485 (0,(((1,((((2,(11,12)),3),(7,8)),5)),6),(9,10)),4);
 527: 46 -451.5103149 -465.8918387 (0,(((1,9),10),(((((2,3),(11,12)),5),(7,8)),6)),4);
 528: 38 -453.3026733 -466.3074061 (0,(1,9),(((((((2,3),(11,12)),(7,8)),5),6),10),4));
 529: 19 -462.4547119 -466.3140746 (0,((1,9),((((((2,(11,12)),3),(7,8)),5),6),4)),10);
 530: 4 -462.4893188 -472.276512 (0,((((1,9),4),10),(((2,(3,(11,12))),(7,8)),6)),5);
 531: 13 -453.8453979 -474.3141817 (0,(((1,9),((((((2,3),(11,12)),8),7),5),6)),10),4);
 532: 5 -480.9199219 -472.2765301 (0,((((1,9),4),10),((((2,3),(11,12)),(7,8)),6)),5);
 533: 7 -481.0748291 -466.0632285 (0,(((1,9),10),(((((2,3),(11,12)),5),(7,8)),6)),4);
 534: 1 -468.3413391 -476.4536141 (0,(((1,9),(((((2,3),5),(7,8)),(11,12)),6)),10),4);
 535: 1 -462.4416504 -475.1039277 (0,1,(((((((2,3),(11,12)),5),(7,8)),6),(4,10)),9));
 536: 2 -429.7296143 -467.1520633 (0,(((1,9),10),(((((2,3),(11,12)),5),(7,8)),6)),4);
 537: 36 -494.3374023 -467.3409255 (0,((((1,((((2,(11,12)),3),(7,8)),5)),6),9),10),4);
 538: 13 -521.2737427 -466.6185997 (0,(1,9),(((((2,(3,(11,12))),(7,8)),5),6),(4,10)));
 539: 20 -455.4226379 -466.8393842 (0,(((((1,(((2,3),(11,12)),(7,8))),5),6),9),10),4);
 540: 7 -497.2136536 -472.3758355 (0,(1,((((2,3),(7,8)),(11,12)),5)),(4,((6,9),10)));
 541: 1 -463.9452515 -466.1680415 (0,(1,9),(((((((2,3),(11,12)),5),(7,8)),6),4),10));
 542: 5 -469.2587585 -472.2871854 (0,((1,9),((((((2,3),(11,12)),(7,8)),6),5),4)),10);
 543: 46 -454.3807373 -465.836067 (0,(1,9),(((((((2,3),(11,12)),5),(7,8)),6),10),4));
 544: 3 -491.1879272 -474.49173 (0,1,(((((((2,3),(11,12)),5),(7,8)),6),(4,10)),9));
 545: 6 -443.3049316 -466.8392748 (0,((((1,(((2,3),(11,12)),5)),(7,8)),6),9),(4,10));
 546: 2 -498.0818176 -469.1132775 (0,(1,((4,10),9)),(((((2,3),(11,12)),(7,8)),5),6));
 547: 1 -468.5768433 -476.4536141 (0,(((1,9),(((((2,3),5),(7,8)),(11,12)),6)),10),4);
 548: 43 -451.3210449 -465.8364362 (0,(1,9),(((((2,(3,(11,12))),5),(7,8)),6),(4,10)));
 549: 30 -464.7098999 -466.6736358 (0,((((1,((((2,(11,12)),3),(7,8)),5)),6),9),10),4);
 550: 16 -465.9666443 -468.6571268 (0,((((1,9),10),((((2,(11,12)),3),(7,8)),5)),6),4);
 551: 1 -432.4718933 -475.1039277 (0,1,(((((((2,3),(11,12)),5),(7,8)),6),(4,10)),9));
 552: 3 -474.3822021 -468.5607894 (0,(((1,10),9),(((((2,(11,12)),3),(7,8)),5),6)),4);
 553: 32 -453.5585327 -466.6977144 (0,(1,((((2,(11,12)),3),(7,8)),5)),(4,((6,9),10)));
 554: 1 -423.3839722 -478.5662953 (0,(((1,4),6),(9,10)),((((2,(11,12)),3),5),(7,8)));
 555: 2 -509.9679565 -467.4135356 (0,(((1,9),10),(((((2,3),(11,12)),(7,8)),5),6)),4);
 556: 47 -500.6166687 -466.0145806 (0,(1,9),(((((((2,3),(11,12)),5),(7,8)),6),4),10));
 557: 1 -415.1262817 -472.1421603 (0,(((1,(((2,(3,(11,12))),5),(7,8))),(6,9)),10),4);
 558: 41 -423.3413696 -469.9834801 (0,(((1,9),((((2,3),(11,12)),5),(7,8))),6),(4,10));
 559: 6 -435.6449585 -475.7074165 (0,(1,9),((((((((2,(11,12)),3),5),7),8),10),6),4));
 560: 4 -450.7786865 -468.5912424 (0,(1,((4,10),9)),(((((2,3),(11,12)),(7,8)),5),6));
 561: 40 -418.6762695 -468.6245107 (0,((1,(9,10)),(((((2,(11,12)),3),(7,8)),5),6)),4);
 562: 1 -478.5875244 -467.0505634 (0,(((((1,(7,8)),((2,(3,(11,12))),5)),6),9),10),4);
 563: 3 -430.4275513 -466.7981316 (0,((((1,(7,8)),(((2,(11,12)),3),5)),6),(9,10)),4);
 564: 3 -412.2753601 -478.7240931 (0,(((1,9),((2,((3,(7,8)),(5,(11,12)))),6)),10),4);
 565: 2 -452.6062927 -468.8529741 (0,((1,9),10),(((((2,3),(11,12)),5),(7,8)),(4,6)));
 566: 2 -426.7514343 -473.0034691 (0,(1,9),((((2,((3,(11,12)),5)),(7,8)),(4,10)),6));
 567: 2 -497.5386353 -466.8087602 (0,(((1,9),10),(((((2,3),(11,12)),5),(7,8)),6)),4);
 568: 17 -515.7331543 -471.4607975 (0,((1,9),(((((((2,3),(11,12)),5),7),8),6),4)),10);
 569: 15 -498.0124512 -466.3042167 (0,((1,9),((((((2,(11,12)),3),(7,8)),5),6),10)),4);
 570: 6 -480.2783203 -466.866812 (0,(((((1,(((2,3),(11,12)),(7,8))),5),10),4),9),6);
 571: 12 -489.2803955 -465.9875054 (0,(1,9),(((((((2,(11,12)),3),5),(7,8)),6),10),4));
 572: 2 -468.980835 -474.0352437 (0,((((1,(7,8)),(2,((3,(11,12)),5))),(4,10)),9),6);
 573: 15 -465.9224854 -466.9013619 (0,(((((1,(((2,3),(11,12)),(7,8))),5),9),6),4),10);
 574: 4 -498.1676941 -467.3409255 (0,((((1,((((2,(11,12)),3),(7,8)),5)),6),9),10),4);
 575: 47 -474.1016846 -465.837762 (0,(1,9),(((((((2,(11,12)),3),5),(7,8)),6),4),10));
 576: 3 -424.6051331 -477.4649284 (0,(((1,9),((((2,(3,(7,8))),5),(11,12)),6)),10),4);
 577: 1 -498.6593323 -468.4933099 (0,((((1,(2,(3,(11,12)))),(7,8)),5),(6,(9,10))),4);
 578: 1 -432.8243408 -466.8105638 (0,(((((1,((2,(3,(11,12))),5)),(7,8)),6),9),10),4);
 579: 18 -455.5905151 -471.4607172 (0,(((1,9),((((((2,3),(11,12)),5),8),7),6)),4),10);
 580: 1 -470.5441589 -472.1421603 (0,(((1,(((2,(3,(11,12))),5),(7,8))),(6,9)),10),4);
 581: 6 -430.3747559 -472.4974654 (0,(((1,9),4),10),(((((2,3),(11,12)),(7,8)),6),5));
 582: 6 -462.3243103 -485.8385049 (0,(1,9),(((((((2,3),11),12),5),(7,8)),6),(4,10)));
 583: 1 -487.635498 -472.7943759 (0,(((((1,5),((2,(7,8)),(3,(11,12)))),6),9),10),4);
 584: 32 -412.5379639 -465.8364438 (0,(1,9),((((((2,3),(11,12)),5),(7,8)),6),(4,10)));
 585: 3 -493.1903687 -476.3442122 (0,((((1,9),((((2,3),(11,12)),5),(7,8))),10),4),6);
 586: 1 -461.4880371 -472.1421603 (0,(((1,(((2,(3,(11,12))),5),(7,8))),(6,9)),10),4);
 587: 2 -462.2178345 -474.3808064 (0,(((((1,(7,8)),((2,(3,(11,12))),5)),6),9),10),4);
 588: 1 -417.7355042 -486.6612113 (0,(((1,9),(4,10)),5),((((2,3),(7,8)),(11,12)),6));
 589: 2 -465.5412598 -466.6994235 (0,((1,9),10),(((((2,(3,(11,12))),(7,8)),5),6),4));
 590: 2 -499.9206848 -476.1839429 (0,(((1,9),10),((((2,(3,5)),(7,8)),(11,12)),6)),4);
 591: 5 -420.532959 -472.276529 (0,(((1,9),(4,10)),((((2,3),(11,12)),(7,8)),6)),5);
 592: 20 -455.3027649 -471.459324 (0,(((1,9),((((((2,3),(11,12)),5),8),7),6)),10),4);
 593: 1 -443.2580261 -484.3368048 (0,((1,9),((((2,((5,12),11)),3),(7,8)),6)),(4,10));
 594: 1 -452.4638062 -468.4933099 (0,((((1,(2,(3,(11,12)))),(7,8)),5),(6,(9,10))),4);
 595: 40 -404.2415466 -466.7086105 (0,(((1,(((2,(3,(11,12))),(7,8)),5)),(6,9)),10),4);
 596: 2 -448.6990967 -474.4159026 (0,((((1,9),10),((((2,3),5),(11,12)),(7,8))),6),4);
 597: 1 -425.1379395 -480.8571127 (0,((1,9),(4,10)),(((((2,3),(7,8)),(11,12)),6),5));
 598: 4 -488.0908203 -468.6974681 (0,((((1,9),10),((((2,3),(11,12)),(7,8)),5)),6),4);
 599: 7 -528.4035645 -470.2872773 (0,((1,9),((((((2,(11,12)),3),5),(7,8)),10),6)),4);
 600: 1 -512.015564 -471.0087569 (0,(((1,9),4),10),(((((2,3),(11,12)),5),(7,8)),6));
 601: 1 -429.1536255 -475.9413659 (0,(((1,(4,9)),6),10),(((((2,(11,12)),3),8),7),5));
 602: 1 -442.0223083 -471.3735878 (0,(((((1,((2,3),(11,12))),(5,(7,8))),9),6),4),10);
 603: 3 -490.3265076 -471.2401503 (0,((((((1,(7,8)),5),((2,(11,12)),3)),9),6),10),4);
 604: 2 -503.2379761 -466.4510982 (0,(((1,9),(((((2,(11,12)),3),5),(7,8)),6)),4),10);
 605: 19 -508.7538452 -466.8356208 (0,(((1,5),((2,(3,(11,12))),(7,8))),((4,10),9)),6);
 606: 5 -490.3576965 -466.014581 (0,(1,9),(((((((2,3),(11,12)),5),(7,8)),6),10),4));
 607: 2 -421.9772339 -471.642342 (0,(((((1,(5,(7,8))),((2,3),(11,12))),9),6),4),10);
 608: 1 -500.9508667 -466.8852945 (0,(1,9),(((((((2,3),(11,12)),(7,8)),5),6),4),10));
 609: 3 -448.244812 -472.927762 (0,(((((1,((2,(7,8)),(3,(11,12)))),5),6),9),10),4);
 610: 13 -419.817749 -479.1300915 (0,1,((((((2,(5,(11,12))),3),(7,8)),6),(4,10)),9));
 611: 2 -501.8417969 -479.1300915 (0,1,((((((2,(5,(11,12))),3),(7,8)),6),(4,10)),9));
 612: 2 -449.9957886 -474.3808064 (0,(((((1,(7,8)),((2,(3,(11,12))),5)),6),9),10),4);
 613: 1 -442.1462097 -468.4933099 (0,((((1,(2,(3,(11,12)))),(7,8)),5),(6,(9,10))),4);
 614: 20 -405.4699707 -474.3368621 (0,((((1,(((((2,3),(11,12)),7),8),5)),9),6),4),10);
 615: 1 -481.4446716 -472.6825759 (0,(1,9),((((((2,3),(11,12)),(7,8)),6),5),(4,10)));
 616: 39 -444.2521362 -465.836443 (0,(1,9),(((((((2,3),(11,12)),5),(7,8)),6),4),10));
 617: 2 -447.9165344 -466.8105638 (0,(((((1,((2,(3,(11,12))),5)),(7,8)),6),9),10),4);
 618: 24 -467.4036865 -466.8651729 (0,((1,5),(((2,(11,12)),3),(7,8))),(4,((6,9),10)));
 619: 1 -473.5715332 -469.3218414 (0,(((1,(7,8)),(((2,3),(11,12)),5)),((6,9),10)),4);
 620: 1 -423.2750854 -476.3485288 (0,((((1,9),4),10),(((((2,3),(11,12)),7),8),6)),5);
 621: 8 -399.6391296 -472.2871854 (0,((1,9),((((((2,3),(11,12)),(7,8)),6),5),4)),10);
 622: 1 -480.0106201 -472.1421603 (0,(((1,(((2,(3,(11,12))),5),(7,8))),(6,9)),10),4);
 623: 11 -469.2711792 -474.3775001 (0,((((1,9),4),6),10),(((((2,3),(11,12)),8),7),5));
 624: 1 -480.9539185 -468.4933099 (0,((((1,(2,(3,(11,12)))),(7,8)),5),(6,(9,10))),4);
 625: 14 -417.1831055 -470.2693711 (0,((1,9),((((((2,3),(11,12)),5),(7,8)),4),6)),10);
 626: 20 -492.8327026 -466.3089396 (0,((1,9),((((((2,3),(11,12)),(7,8)),5),6),4)),10);
 627: 2 -440.2876282 -477.4649284 (0,(((1,9),((((2,(3,(7,8))),5),(11,12)),6)),10),4);
 628: 29 -443.8398743 -466.7163612 (0,((1,(((2,(3,(11,12))),(7,8)),5)),(6,(9,10))),4);
 629: 1 -443.7307129 -475.1039277 (0,1,(((((((2,3),(11,12)),5),(7,8)),6),(4,10)),9));
 630: 1 -444.8696289 -472.4435817 (0,((((1,9),10),4),(((2,3),(11,12)),(5,(7,8)))),6);
 631: 11 -530.9805908 -472.5514415 (0,(((1,9),(((((2,3),(11,12)),(7,8)),6),5)),10),4);
 632: 1 -485.0284424 -474.3808064 (0,(((((1,(7,8)),((2,(3,(11,12))),5)),6),9),10),4);
 633: 1 -420.1767883 -473.1556591 (0,(((1,9),((((2,3),((7,8),(11,12))),5),6)),10),4);
 634: 2 -406.9333496 -468.6974681 (0,((((1,9),10),((((2,3),(11,12)),(7,8)),5)),6),4);
 635: 18 -395.4518738 -471.4547502 (0,((1,9),(((((((2,3),(11,12)),5),8),7),6),4)),10);
 636: 7 -416.4523621 -466.8668119 (0,((((1,(((2,3),(11,12)),(7,8))),5),9),6),(4,10));
 637: 5 -445.0429382 -468.5825647 (0,((1,(9,10)),4),(((((2,3),(11,12)),(7,8)),5),6));
 638: 13 -437.4230347 -469.9863813 (0,((((1,9),10),4),6),((((2,(11,12)),3),5),(7,8)));
 639: 1 -475.3369751 -468.4933099 (0,((((1,(2,(3,(11,12)))),(7,8)),5),(6,(9,10))),4);
 640: 3 -456.8917847 -466.4986015 (0,(((1,9),10),4),(((((2,3),(11,12)),(7,8)),5),6));
 641: 15 -456.8545532 -466.8343626 (0,(((((1,5),(((2,3),(11,12)),(7,8))),6),9),10),4);
 642: 25 -452.8322754 -466.9667574 (0,(((((1,((2,(3,(11,12))),(7,8))),5),9),6),10),4);
 643: 1 -425.1471558 -473.1673857 (0,(((1,(((2,(3,(7,8))),(11,12)),5)),6),(9,10)),4);
 644: 2 -437.3959351 -466.4986015 (0,(((1,9),10),4),(((((2,3),(11,12)),(7,8)),5),6));
 645: 47 -479.7195129 -465.836148 (0,((1,9),((((((2,3),(11,12)),5),(7,8)),6),4)),10);
 646: 2 -436.2662964 -476.3429771 (0,((((1,9),4),10),(((((2,3),(11,12)),8),7),6)),5);
 647: 2 -406.3074341 -468.2964663 (0,(((1,(4,9)),6),10),((((2,(11,12)),3),(7,8)),5));
 648: 10 -492.1191101 -472.4976443 (0,(((1,9),10),(((((2,(11,12)),3),(7,8)),6),5)),4);
 649: 1 -476.8553772 -472.1421603 (0,(((1,(((2,(3,(11,12))),5),(7,8))),(6,9)),10),4);
 650: 9 -491.075531 -473.0526615 (0,((((1,4),9),10),((((2,3),(11,12)),(7,8)),6)),5);
 651: 2 -438.2055054 -474.3808064 (0,(((((1,(7,8)),((2,(3,(11,12))),5)),6),9),10),4);
 652: 4 -436.7740479 -467.7781751 (0,((1,9),(((((2,3),(11,12)),5),(7,8)),6)),(4,10));
 653: 40 -435.5765991 -466.6979817 (0,((1,(((2,(3,(11,12))),(7,8)),5)),((4,10),9)),6);
 654: 13 -472.3638916 -466.4037728 (0,(1,9),(((((2,(3,(11,12))),(7,8)),5),6),(4,10)));
 655: 1 -443.3196106 -467.552847 (0,((((1,9),4),10),((((2,3),(11,12)),(7,8)),5)),6);
 656: 6 -444.3140869 -466.7981316 (0,(((((1,(7,8)),(((2,(11,12)),3),5)),6),10),9),4);
 657: 9 -364.7832031 -468.1093928 (0,((1,(9,10)),4),(((((2,(11,12)),3),5),(7,8)),6));
 658: 12 -541.5029297 -468.7101307 (0,((((1,((((2,(11,12)),3),5),(7,8))),6),9),10),4);
 659: 1 -480.7285461 -473.2515705 (0,((1,9),(((((2,(7,8)),3),(11,12)),5),6)),(4,10));
 660: 1 -451.3056946 -474.9748983 (0,1,((((((((2,3),(11,12)),(7,8)),5),6),10),4),9));
 661: 2 -459.8699036 -474.9748983 (0,1,((((((((2,3),(11,12)),(7,8)),5),6),10),4),9));
 662: 48 -433.451416 -465.8364362 (0,(1,9),((((((2,(11,12)),3),5),(7,8)),6),(4,10)));
 663: 8 -541.21521 -466.0145811 (0,(1,9),((((((2,3),(11,12)),5),(7,8)),6),(4,10)));
 664: 2 -470.0195312 -468.4933099 (0,((((1,(2,(3,(11,12)))),(7,8)),5),(6,(9,10))),4);
 665: 4 -447.8226624 -478.3241545 (0,(((1,9),5),(4,10)),((((2,3),(7,8)),(11,12)),6));
 666: 23 -450.7975159 -466.2939738 (0,((1,9),((((((2,3),(11,12)),(7,8)),5),6),10)),4);
 667: 3 -475.5806274 -468.8962788 (0,((((1,9),10),6),((((2,(11,12)),3),(7,8)),5)),4);
 668: 1 -468.3165894 -475.6540579 (0,((1,9),(((((((2,(11,12)),3),5),7),8),10),6)),4);
 669: 40 -494.6505127 -465.8361246 (0,((1,9),(((((2,(3,(11,12))),5),(7,8)),6),4)),10);
 670: 1 -432.5663452 -468.4933099 (0,((((1,(2,(3,(11,12)))),(7,8)),5),(6,(9,10))),4);
 671: 21 -458.2565308 -466.3189356 (0,(((1,9),4),10),(((((2,3),(11,12)),(7,8)),5),6));
 672: 4 -484.4637756 -476.1150051 (0,(((1,9),4),(6,10)),((((2,3),(11,12)),(7,8)),5));
 673: 19 -487.8449707 -466.7161042 (0,((((1,(((2,(3,(11,12))),(7,8)),5)),10),6),9),4);
 674: 4 -425.0239258 -469.373682 (0,((1,((4,6),9)),10),((((2,(11,12)),3),(7,8)),5));
 675: 47 -440.6487427 -466.2940015 (0,((1,9),((((((2,(11,12)),3),(7,8)),5),6),10)),4);
 676: 1 -493.3399048 -475.1039277 (0,1,(((((((2,3),(11,12)),5),(7,8)),6),(4,10)),9));
 677: 2 -433.4567261 -471.3735878 (0,(((((1,((2,3),(11,12))),(5,(7,8))),9),6),4),10);
 678: 17 -428.7688599 -466.8013433 (0,((((1,(((2,3),(11,12)),(7,8))),5),6),(9,10)),4);
 679: 3 -448.861145 -477.4649284 (0,(((1,9),((((2,(3,(7,8))),5),(11,12)),6)),10),4);
 680: 10 -460.914978 -466.3620465 (0,(((1,9),10),(((((2,(11,12)),3),(7,8)),5),6)),4);
 681: 6 -533.3781128 -472.6402531 (0,(((1,9),(((((2,(11,12)),3),(7,8)),6),5)),4),10);
 682: 8 -435.5868225 -469.9834801 (0,(((1,9),((((2,3),(11,12)),5),(7,8))),6),(4,10));
 683: 1 -463.2756653 -468.4933099 (0,((((1,(2,(3,(11,12)))),(7,8)),5),(6,(9,10))),4);
 684: 20 -470.9268799 -466.88064 (0,(((((1,5),(((2,3),(11,12)),(7,8))),9),4),6),10);
 685: 1 -475.5540161 -467.6839883 (0,(1,9),((((((2,3),(11,12)),(7,8)),5),(4,6)),10));
 686: 4 -479.9055176 -476.1901245 (0,(((1,9),(((((2,3),5),(7,8)),(11,12)),6)),10),4);
 687: 25 -463.1338196 -467.1270434 (0,(1,9),((((((2,3),(11,12)),(7,8)),5),(4,10)),6));
 688: 2 -358.5015259 -474.8620562 (0,((1,9),(4,10)),(((((2,(11,12)),(3,5)),8),7),6));
 689: 4 -468.6585693 -466.6514985 (0,((((1,((((2,(11,12)),3),5),(7,8))),6),9),10),4);
 690: 10 -481.7719727 -468.8546445 (0,(((1,9),(4,10)),(((2,(3,(11,12))),5),(7,8))),6);
 691: 2 -415.2120361 -482.5751424 (0,(((1,9),(((((2,(11,12)),3),8),(5,7)),6)),4),10);
 692: 3 -394.6877441 -467.3876612 (0,((1,((((((2,(11,12)),3),5),(7,8)),6),9)),10),4);
 693: 1 -413.2095337 -472.1421603 (0,(((1,(((2,(3,(11,12))),5),(7,8))),(6,9)),10),4);
 694: 2 -447.1573486 -477.4649284 (0,(((1,9),((((2,(3,(7,8))),5),(11,12)),6)),10),4);
 695: 2 -432.3653564 -470.4758711 (0,((1,9),((((2,(5,(11,12))),3),(7,8)),6)),(4,10));
 696: 4 -436.6778564 -475.7074165 (0,(1,9),((((((((2,(11,12)),3),5),7),8),10),6),4));
 697: 19 -492.211731 -466.5780687 (0,(((1,9),10),4),((((2,(3,(11,12))),(7,8)),5),6));
 698: 23 -527.326416 -472.1876187 (0,((((1,(((2,3),((7,8),(11,12))),5)),6),9),10),4);
 699: 39 -481.1756592 -465.8364994 (0,(((1,9),10),(((((2,(11,12)),3),5),(7,8)),6)),4);
 700: 49 -447.3253784 -465.8364994 (0,(((1,9),10),(((((2,(11,12)),3),5),(7,8)),6)),4);
 701: 1 -457.3554688 -480.8571127 (0,((1,9),(4,10)),(((((2,3),(7,8)),(11,12)),6),5));
 702: 9 -513.9506226 -468.1100989 (0,((1,((((((2,3),(11,12)),5),(7,8)),6),4)),9),10);
 703: 1 -498.9079285 -468.4933099 (0,((((1,(2,(3,(11,12)))),(7,8)),5),(6,(9,10))),4);
 704: 5 -525.0966797 -469.4194633 (0,(((((1,(((2,(11,12)),3),5)),(7,8)),9),6),10),4);
 705: 1 -420.5198364 -478.9207875 (0,1,(((((((2,3),5),(11,12)),(7,8)),6),(4,10)),9));
 706: 2 -435.7598267 -481.850791 (0,((1,9),((((((2,5),(11,12)),3),(7,8)),4),6)),10);
 707: 23 -530.0595703 -466.8013898 (0,(((((1,(((2,(11,12)),3),(7,8))),5),4),9),10),6);
 708: 20 -433.3632812 -479.451125 (0,((((1,(((2,5),(3,(11,12))),(7,8))),6),9),10),4);
 709: 11 -384.1884155 -468.106142 (0,(1,(9,10)),((((((2,(11,12)),3),5),(7,8)),6),4));
 710: 9 -407.0988464 -468.1312097 (0,((1,((((((2,3),(11,12)),5),(7,8)),6),10)),9),4);
 711: 4 -430.5955811 -466.8093728 (0,(1,9),((((((2,(11,12)),3),5),(7,8)),6),(4,10)));
 712: 32 -469.9273071 -470.2527241 (0,((1,9),(4,10)),((((2,(11,12)),(3,5)),(7,8)),6));
 713: 1 -466.1271973 -466.8852945 (0,(1,9),(((((((2,3),(11,12)),(7,8)),5),6),4),10));
 714: 7 -436.7593994 -474.3808064 (0,(((((1,(7,8)),((2,(3,(11,12))),5)),6),9),10),4);
 715: 2 -433.5447998 -474.491976 (0,1,((((((((2,3),(11,12)),5),(7,8)),6),10),4),9));
 716: 20 -430.2069092 -471.4551048 (0,(((1,9),10),4),((((((2,(11,12)),3),5),7),8),6));
 717: 2 -444.7047119 -482.2671605 (0,(1,9),(((((((2,3),11),12),(7,8)),6),5),(4,10)));
 718: 9 -497.4934082 -466.7967541 (0,(((((1,(7,8)),(((2,(11,12)),3),5)),6),9),10),4);
 719: 3 -454.6117249 -467.7781751 (0,((1,9),(((((2,3),(11,12)),5),(7,8)),6)),(4,10));
 720: 4 -519.5227661 -476.1894507 (0,(((1,9),10),(((((2,3),5),(7,8)),(11,12)),6)),4);
 721: 6 -458.8016968 -466.3142456 (0,((1,9),10),((((((2,3),(11,12)),(7,8)),5),6),4));
 722: 2 -425.5603027 -472.1421603 (0,(((1,(((2,(3,(11,12))),5),(7,8))),(6,9)),10),4);
 723: 1 -452.2774048 -468.4933099 (0,((((1,(2,(3,(11,12)))),(7,8)),5),(6,(9,10))),4);
 724: 37 -462.7871704 -466.703934 (0,(1,(((2,(3,(11,12))),(7,8)),5)),(4,((6,9),10)));
 725: 3 -518.024231 -465.9012843 (0,(((1,9),(((((2,3),(11,12)),5),(7,8)),6)),10),4);
 726: 3 -443.3582153 -474.3808064 (0,(((((1,(7,8)),((2,(3,(11,12))),5)),6),9),10),4);
 727: 13 -447.142334 -474.1964855 (0,(((1,((((2,(3,(11,12))),5),(7,8)),6)),9),10),4);
 728: 45 -479.383667 -465.8362654 (0,((1,9),(((((2,(11,12)),3),5),(7,8)),6)),(4,10));
 729: 5 -483.2946472 -470.2546318 (0,(1,9),(((((((2,(11,12)),3),5),(7,8)),4),6),10));
 730: 20 -450.1813965 -471.4551197 (0,(((1,9),10),(((((2,(3,(11,12))),5),8),7),6)),4);
 731: 2 -438.1689758 -466.8074448 (0,(((1,9),10),(((((2,3),(11,12)),5),(7,8)),6)),4);
 732: 32 -510.0344849 -466.6256501 (0,(1,9),((((((2,3),(11,12)),(7,8)),5),6),(4,10)));
 733: 9 -481.5588989 -472.4962258 (0,(((1,9),10),(((((2,3),(11,12)),(7,8)),6),5)),4);
 734: 16 -424.5112305 -466.3148087 (0,(((1,9),10),((((2,(3,(11,12))),(7,8)),5),6)),4);
 735: 2 -494.9644775 -466.4510943 (0,(((1,9),(((((2,3),(11,12)),5),(7,8)),6)),10),4);
 736: 20 -422.2866821 -474.3901852 (0,((((1,((((2,3),(11,12)),8),7)),5),6),(9,10)),4);
 737: 10 -424.4354858 -472.4962258 (0,(((1,9),10),(((((2,3),(11,12)),(7,8)),6),5)),4);
 738: 2 -496.390564 -466.7981316 (0,((((1,(7,8)),(((2,(11,12)),3),5)),6),(9,10)),4);
 739: 2 -386.7958679 -470.4734171 (0,((1,9),(((2,(3,(5,(11,12)))),(7,8)),6)),(4,10));
 740: 4 -455.4486694 -468.8963697 (0,(1,9),(((((2,(3,(11,12))),(7,8)),5),(4,10)),6));
 741: 13 -381.864502 -468.1093239 (0,(1,(((((((2,3),(11,12)),5),(7,8)),6),4),9)),10);
 742: 20 -466.6794434 -471.6141713 (0,(1,9),(((((((2,3),(11,12)),5),8),7),6),(4,10)));
 743: 1 -478.8351135 -472.7943759 (0,(((((1,5),((2,(7,8)),(3,(11,12)))),6),9),10),4);
 744: 8 -466.4975891 -466.8013509 (0,(((((1,(((2,(11,12)),3),(7,8))),5),6),10),4),9);
 745: 2 -446.4103394 -466.8074448 (0,(((1,9),10),(((((2,3),(11,12)),5),(7,8)),6)),4);
 746: 40 -457.6960449 -465.8419599 (0,(((1,9),10),4),(((((2,(11,12)),3),5),(7,8)),6));
 747: 1 -497.8095093 -468.577011 (0,(((1,((((2,3),(11,12)),(7,8)),5)),6),(9,10)),4);
 748: 13 -432.9931946 -467.107849 (0,((((1,9),6),4),((((2,3),(11,12)),(7,8)),5)),10);
 749: 2 -440.1688843 -476.3429771 (0,((((1,9),4),10),(((((2,3),(11,12)),8),7),6)),5);
 750: 33 -480.619812 -470.256643 (0,(1,9),(((((2,5),(3,(11,12))),(7,8)),6),(4,10)));
 751: 1 -442.4356079 -475.1039277 (0,1,(((((((2,3),(11,12)),5),(7,8)),6),(4,10)),9));
 752: 14 -446.6495667 -467.10788 (0,((1,9),(4,6)),(((((2,3),(11,12)),(7,8)),5),10));
 753: 4 -501.4708862 -466.4806889 (0,(((1,9),10),4),((((2,(3,(11,12))),(7,8)),5),6));
 754: 10 -492.4299011 -474.3630871 (0,(((1,9),10),((((((2,(11,12)),3),7),8),5),6)),4);
 755: 2 -438.0013428 -482.2671605 (0,(1,9),(((((((2,3),11),12),(7,8)),6),5),(4,10)));
 756: 5 -445.3401489 -477.4649284 (0,(((1,9),((((2,(3,(7,8))),5),(11,12)),6)),10),4);
 757: 10 -485.8311157 -468.1055639 (0,((1,(9,10)),4),(((((2,(11,12)),3),5),(7,8)),6));
 758: 1 -466.9319153 -475.1039277 (0,1,(((((((2,3),(11,12)),5),(7,8)),6),(4,10)),9));
 759: 46 -424.4468994 -465.8364772 (0,(1,9),((((((2,(3,(11,12))),5),(7,8)),6),4),10));
 760: 46 -483.1490479 -465.8364424 (0,((1,9),10),((((((2,(11,12)),3),5),(7,8)),6),4));
 761: 5 -515.206543 -471.6769632 (0,((1,9),10),(((((((2,3),(11,12)),5),7),8),6),4));
 762: 12 -473.7420959 -472.2871854 (0,((1,9),((((((2,3),(11,12)),(7,8)),6),5),4)),10);
 763: 1 -511.9262085 -466.1680415 (0,(1,9),(((((((2,3),(11,12)),5),(7,8)),6),4),10));
 764: 43 -457.7084961 -465.8419625 (0,((1,9),(4,10)),(((((2,(11,12)),3),5),(7,8)),6));
 765: 45 -484.0576782 -465.836213 (0,((1,9),(4,10)),(((((2,3),(11,12)),5),(7,8)),6));
 766: 1 -413.6266174 -473.1556591 (0,(((1,9),((((2,3),((7,8),(11,12))),5),6)),10),4);
 767: 4 -510.0064697 -466.6256501 (0,(1,9),((((((2,3),(11,12)),(7,8)),5),6),(4,10)));
 768: 30 -409.8457642 -466.8356208 (0,(((1,5),((2,(3,(11,12))),(7,8))),((4,10),9)),6);
 769: 3 -521.1491089 -466.3190462 (0,((1,9),(4,10)),(((((2,3),(11,12)),(7,8)),5),6));
 770: 3 -452.2983093 -473.1253889 (0,((1,9),(4,10)),((((2,3),(5,(11,12))),(7,8)),6));
 771: 20 -462.3445435 -466.0145807 (0,((1,9),(4,10)),(((((2,3),(11,12)),5),(7,8)),6));
 772: 5 -474.6356201 -468.5593957 (0,((1,(9,10)),(((((2,3),(11,12)),(7,8)),5),6)),4);
 773: 9 -497.2191162 -470.2905208 (0,((((1,9),10),6),((((2,3),(11,12)),5),(7,8))),4);
 774: 9 -499.0177612 -470.0535286 (0,(1,9),(((((((2,3),(11,12)),5),(7,8)),10),6),4));
 775: 1 -439.8696594 -468.4933099 (0,((((1,(2,(3,(11,12)))),(7,8)),5),(6,(9,10))),4);
 776: 2 -420.9920654 -468.8962788 (0,((((1,9),10),6),((((2,(11,12)),3),(7,8)),5)),4);
 777: 1 -541.9022217 -470.4874654 (0,((1,9),4),((((((2,(11,12)),3),5),(7,8)),10),6));
 778: 7 -484.9450989 -472.4218615 (0,((1,9),(4,10)),(((((2,3),(11,12)),(7,8)),6),5));
 779: 1 -455.4908447 -471.3735878 (0,(((((1,((2,3),(11,12))),(5,(7,8))),9),6),4),10);
 780: 20 -477.4311523 -472.1623385 (0,(1,(((2,(11,12)),(3,(7,8))),5)),(4,((6,9),10)));
 781: 1 -446.3093262 -479.8102855 (0,((1,9),(((((2,3),(7,8)),(11,12)),6),5)),(4,10));
 782: 2 -460.06604 -474.49173 (0,1,(((((((2,3),(11,12)),5),(7,8)),6),(4,10)),9));
 783: 3 -438.2716064 -467.6839883 (0,(1,9),((((((2,3),(11,12)),(7,8)),5),(4,6)),10));
 784: 55 -395.255249 -465.8364939 (0,(((1,9),10),(((((2,3),(11,12)),5),(7,8)),6)),4);
 785: 3 -557.3248901 -466.8093728 (0,(1,9),((((((2,(11,12)),3),5),(7,8)),6),(4,10)));
 786: 4 -476.673645 -472.2765555 (0,((((1,9),4),10),5),((((2,3),(11,12)),(7,8)),6));
 787: 2 -437.2401733 -474.491976 (0,1,((((((((2,3),(11,12)),5),(7,8)),6),10),4),9));
 788: 36 -464.4517212 -466.7039321 (0,(1,((((2,3),(11,12)),(7,8)),5)),(4,((6,9),10)));
 789: 2 -431.1000366 -487.0538123 (0,((((1,(((((2,3),12),11),(7,8)),5)),6),9),10),4);
 790: 22 -410.1661377 -466.3198386 (0,(((1,9),(((((2,(11,12)),3),(7,8)),5),6)),10),4);
 791: 1 -446.984314 -478.5662953 (0,(((1,4),6),(9,10)),((((2,(11,12)),3),5),(7,8)));
 792: 43 -465.7791748 -465.8387118 (0,(1,9),(((((2,(3,(11,12))),5),(7,8)),6),(4,10)));
 793: 10 -463.1782837 -467.1157417 (0,((((1,9),4),6),((((2,3),(11,12)),(7,8)),5)),10);
 794: 8 -429.0606689 -472.276512 (0,((((1,9),4),10),(((2,(3,(11,12))),(7,8)),6)),5);
 795: 7 -474.0343628 -472.2871854 (0,((1,9),((((((2,3),(11,12)),(7,8)),6),5),4)),10);
 796: 44 -408.2311096 -466.6988103 (0,(1,(((2,(3,(11,12))),(7,8)),5)),(4,((6,9),10)));
 797: 6 -446.0560303 -466.7967541 (0,(((((1,(7,8)),(((2,(11,12)),3),5)),6),9),10),4);
 798: 11 -473.9408875 -472.4907703 (0,(1,9),(((((((2,3),(11,12)),(7,8)),6),5),4),10));
 799: 3 -525.4072876 -470.4874654 (0,((1,9),4),((((((2,(11,12)),3),5),(7,8)),10),6));
 800: 8 -532.9599609 -466.8093728 (0,(1,9),((((((2,(11,12)),3),5),(7,8)),6),(4,10)));
 801: 3 -515.4849854 -476.1510135 (0,(((1,9),10),(((((2,3),5),(7,8)),(11,12)),6)),4);
 802: 2 -437.0024109 -466.1680415 (0,(1,9),(((((((2,3),(11,12)),5),(7,8)),6),4),10));
 803: 8 -437.1646118 -468.5593957 (0,((1,(9,10)),(((((2,3),(11,12)),(7,8)),5),6)),4);
 804: 3 -514.7044678 -466.5836326 (0,((1,9),(((((2,(3,(11,12))),(7,8)),5),6),4)),10);
 805: 2 -460.0270996 -468.6974681 (0,((((1,9),10),((((2,3),(11,12)),(7,8)),5)),6),4);
 806: 5 -480.2406616 -466.6270296 (0,((((1,((((2,(11,12)),3),5),(7,8))),6),9),10),4);
 807: 2 -431.2634277 -474.3808064 (0,(((((1,(7,8)),((2,(3,(11,12))),5)),6),9),10),4);
 808: 40 -453.0789185 -465.836069 (0,(1,9),(((((((2,(11,12)),3),5),(7,8)),6),10),4));
 809: 32 -496.9408875 -466.3142456 (0,((1,9),10),((((((2,3),(11,12)),(7,8)),5),6),4));
 810: 2 -435.2406006 -466.4986015 (0,(((1,9),10),4),(((((2,3),(11,12)),(7,8)),5),6));
 811: 1 -449.2662964 -468.4933099 (0,((((1,(2,(3,(11,12)))),(7,8)),5),(6,(9,10))),4);
 812: 1 -436.5553894 -482.5836685 (0,(((1,9),((((((2,(11,12)),3),8),5),7),6)),4),10);
 813: 41 -452.7186279 -469.9186261 (0,1,(((((((2,3),(11,12)),(7,8)),5),(4,10)),6),9));
 814: 10 -487.5064392 -467.353698 (0,((((1,9),10),4),6),((((2,3),(11,12)),(7,8)),5));
 815: 14 -466.9713745 -466.5785515 (0,(((1,9),(((((2,3),(11,12)),(7,8)),5),6)),10),4);
 816: 1 -469.7429199 -479.8102855 (0,((1,9),(((((2,3),(7,8)),(11,12)),6),5)),(4,10));
 817: 15 -466.1470947 -474.49173 (0,1,(((((((2,3),(11,12)),5),(7,8)),6),(4,10)),9));
 818: 7 -501.6624146 -472.276529 (0,(((1,9),(4,10)),((((2,3),(11,12)),(7,8)),6)),5);
 819: 43 -496.3981323 -465.8387154 (0,((1,9),10),(((((2,(3,(11,12))),5),(7,8)),6),4));
 820: 6 -422.6858521 -468.5623139 (0,((1,(9,10)),(((((2,(11,12)),3),(7,8)),5),6)),4);
 821: 23 -430.6889648 -466.3002299 (0,(((1,9),10),(((((2,3),(11,12)),(7,8)),5),6)),4);
 822: 2 -430.4864807 -474.491976 (0,1,((((((((2,3),(11,12)),5),(7,8)),6),10),4),9));
 823: 18 -446.0993958 -474.4207861 (0,(((((1,((2,(3,(11,12))),5)),(7,8)),6),9),10),4);
 824: 4 -481.0105591 -473.0215862 (0,((((1,9),(((2,(11,12)),(3,5)),(7,8))),6),4),10);
 825: 3 -485.6849976 -466.7324491 (0,(1,9),(((((((2,3),(11,12)),(7,8)),5),6),4),10));
 826: 10 -421.6103516 -466.4510982 (0,(((1,9),(((((2,(11,12)),3),5),(7,8)),6)),4),10);
 827: 1 -431.9161072 -468.4933099 (0,((((1,(2,(3,(11,12)))),(7,8)),5),(6,(9,10))),4);
 828: 2 -464.3896484 -474.3808064 (0,(((((1,(7,8)),((2,(3,(11,12))),5)),6),9),10),4);
 829: 6 -461.9353027 -477.406794 (0,((1,9),(((((2,3),(7,8)),5),(11,12)),6)),(4,10));
 830: 12 -414.9224243 -475.8874803 (0,((((1,9),10),((((2,3),(11,12)),5),(7,8))),4),6);
 831: 16 -410.4255981 -473.6679998 (0,((1,9),((((((2,3),(11,12)),5),(7,8)),10),4)),6);
 832: 9 -493.7426758 -466.0145806 (0,(1,9),(((((((2,3),(11,12)),5),(7,8)),6),4),10));
 833: 18 -427.2631836 -469.9303946 (0,(1,9),((((((2,3),(11,12)),5),(7,8)),(4,10)),6));
 834: 9 -461.4318848 -468.1194324 (0,((1,(9,10)),4),((((2,(3,(11,12))),5),(7,8)),6));
 835: 4 -459.3099365 -466.7967541 (0,(((((1,(7,8)),(((2,(11,12)),3),5)),6),9),10),4);
 836: 1 -442.7294312 -472.3820612 (0,(((((1,(7,8)),(((2,3),(11,12)),5)),9),6),10),4);
 837: 46 -472.6127625 -465.8419598 (0,(((1,9),4),10),(((((2,(11,12)),3),5),(7,8)),6));
 838: 1 -480.2710571 -484.3368048 (0,((1,9),((((2,((5,12),11)),3),(7,8)),6)),(4,10));
 839: 13 -434.1693115 -467.2618143 (0,((((1,9),4),6),10),(((2,(3,(11,12))),(7,8)),5));
 840: 33 -439.3392334 -466.672774 (0,(((1,((((2,3),(11,12)),(7,8)),5)),6),4),(9,10));
 841: 2 -475.8967896 -472.6825759 (0,(1,9),((((((2,3),(11,12)),(7,8)),6),5),(4,10)));
 842: 4 -505.6114502 -469.4277114 (0,((((1,(7,8)),(((2,(11,12)),3),5)),9),(6,10)),4);
 843: 8 -437.8663025 -468.9588555 (0,(((1,((((2,(11,12)),3),5),(7,8))),(6,9)),10),4);
 844: 1 -442.4747925 -467.1520633 (0,(((1,9),10),(((((2,3),(11,12)),5),(7,8)),6)),4);
 845: 25 -422.9483643 -466.8023466 (0,(((((1,5),(((2,(11,12)),3),(7,8))),6),10),4),9);
 846: 38 -416.2290955 -466.7041413 (0,(1,((((2,(11,12)),3),(7,8)),5)),(4,((6,9),10)));
 847: 1 -521.7176514 -474.4207861 (0,(((((1,((2,(3,(11,12))),5)),(7,8)),6),9),10),4);
 848: 8 -445.4255981 -472.2765464 (0,(((1,9),4),10),(((((2,3),(11,12)),(7,8)),6),5));
 849: 44 -480.9030457 -465.8362143 (0,(1,9),((((((2,3),(11,12)),5),(7,8)),6),(4,10)));
 850: 12 -517.9112549 -466.580084 (0,(1,9),((((((2,(3,(11,12))),(7,8)),5),6),4),10));
 851: 5 -498.3798218 -473.4286569 (0,((1,9),((((((2,5),(11,12)),3),(7,8)),4),6)),10);
 852: 2 -467.6513062 -472.425872 (0,((((1,9),4),10),((((2,(11,12)),3),(7,8)),6)),5);
 853: 1 -467.8049011 -468.4933099 (0,((((1,(2,(3,(11,12)))),(7,8)),5),(6,(9,10))),4);
 854: 22 -465.5698242 -472.2065592 (0,((1,((2,((3,(11,12)),(7,8))),5)),((4,10),9)),6);
 855: 11 -471.4155884 -470.0664513 (0,(1,9),((((((2,3),(11,12)),5),(7,8)),(4,10)),6));
 856: 50 -494.2457581 -465.8951626 (0,(1,9),(((((((2,(11,12)),3),5),(7,8)),6),4),10));
 857: 14 -522.1112671 -468.1093928 (0,((1,(9,10)),4),(((((2,(11,12)),3),5),(7,8)),6));
 858: 2 -532.5870972 -467.2713478 (0,((1,9),((((((2,(11,12)),3),5),(7,8)),6),10)),4);
 859: 6 -452.1846924 -472.2871854 (0,((1,9),((((((2,3),(11,12)),(7,8)),6),5),4)),10);
 860: 23 -457.9433289 -466.8057279 (0,((((1,((2,(3,(11,12))),(7,8))),5),(9,10)),6),4);
 861: 8 -422.9701538 -486.4448 (0,((1,9),(((((((2,3),12),11),5),(7,8)),6),4)),10);
 862: 1 -458.0540771 -467.4159164 (0,(1,9),(((((((2,3),(11,12)),5),(7,8)),6),4),10));
 863: 24 -512.4403076 -466.7499238 (0,(((1,((((2,3),(11,12)),(7,8)),5)),9),(4,6)),10);
 864: 2 -395.3815308 -470.4758711 (0,((1,9),((((2,(5,(11,12))),3),(7,8)),6)),(4,10));
 865: 3 -454.3809204 -466.8074448 (0,(((1,9),10),(((((2,3),(11,12)),5),(7,8)),6)),4);
 866: 2 -449.9513855 -474.3808064 (0,(((((1,(7,8)),((2,(3,(11,12))),5)),6),9),10),4);
 867: 24 -498.5587769 -466.8651729 (0,((1,5),(((2,(11,12)),3),(7,8))),(4,((6,9),10)));
 868: 1 -455.3624268 -466.8852945 (0,(1,9),(((((((2,3),(11,12)),(7,8)),5),6),4),10));
 869: 1 -423.0921631 -472.6925895 (0,(((1,((((2,3),(7,8)),(11,12)),5)),6),(9,10)),4);
 870: 9 -458.8398132 -472.4304991 (0,((1,9),(((((2,3),(11,12)),(7,8)),6),5)),(4,10));
 871: 3 -482.9536743 -466.4986015 (0,(((1,9),10),4),(((((2,3),(11,12)),(7,8)),5),6));
 872: 4 -484.8028564 -475.554631 (0,((((1,(((2,(3,(11,12))),(7,8)),5)),6),9),10),4);
 873: 7 -457.4313049 -473.4267299 (0,((1,9),10),(((((2,5),(3,(11,12))),(7,8)),4),6));
 874: 28 -449.622406 -467.2618977 (0,(((1,9),4),(6,10)),((((2,(11,12)),3),(7,8)),5));
 875: 2 -454.277771 -468.2964663 (0,(((1,(4,9)),6),10),((((2,(11,12)),3),(7,8)),5));
 876: 12 -483.324646 -468.1291147 (0,(1,((4,10),9)),(((((2,(11,12)),3),5),(7,8)),6));
 877: 8 -512.6864014 -472.4976443 (0,(((1,9),10),(((((2,(11,12)),3),(7,8)),6),5)),4);
 878: 4 -499.4439087 -466.7860521 (0,(((1,((((2,3),(11,12)),5),(7,8))),6),(4,10)),9);
 879: 7 -504.4144897 -472.2765555 (0,((((1,9),4),10),5),((((2,3),(11,12)),(7,8)),6));
 880: 1 -502.3892822 -468.4933099 (0,((((1,(2,(3,(11,12)))),(7,8)),5),(6,(9,10))),4);
 881: 17 -414.599762 -474.3633287 (0,(1,(((((2,(11,12)),3),8),7),5)),(4,((6,9),10)));
 882: 1 -516.7427979 -474.9748983 (0,1,((((((((2,3),(11,12)),(7,8)),5),6),10),4),9));
 883: 2 -502.2060852 -467.4135356 (0,(((1,9),10),(((((2,3),(11,12)),(7,8)),5),6)),4);
 884: 43 -507.0004272 -466.3195606 (0,(1,9),(((((((2,(11,12)),3),(7,8)),5),6),4),10));
 885: 10 -500.9540405 -466.7161042 (0,((((1,(((2,(3,(11,12))),(7,8)),5)),10),6),9),4);
 886: 14 -431.984375 -468.1032242 (0,((1,(4,10)),9),(((((2,(11,12)),3),5),(7,8)),6));
 887: 1 -447.7338257 -471.3735878 (0,(((((1,((2,3),(11,12))),(5,(7,8))),9),6),4),10);
 888: 24 -504.1434937 -470.2463934 (0,(((1,9),10),(((((2,5),3),(11,12)),(7,8)),6)),4);
 889: 3 -467.7122192 -467.1520633 (0,(((1,9),10),(((((2,3),(11,12)),5),(7,8)),6)),4);
 890: 5 -436.4115906 -468.6974681 (0,((((1,9),10),((((2,3),(11,12)),(7,8)),5)),6),4);
 891: 1 -458.6063843 -468.4933099 (0,((((1,(2,(3,(11,12)))),(7,8)),5),(6,(9,10))),4);
 892: 24 -471.106842 -466.8057283 (0,(((1,((2,(3,(11,12))),(7,8))),5),(6,(9,10))),4);
 893: 1 -443.666687 -484.3368048 (0,((1,9),((((2,((5,12),11)),3),(7,8)),6)),(4,10));
 894: 6 -424.4855042 -476.3429771 (0,((((1,9),4),10),(((((2,3),(11,12)),8),7),6)),5);
 895: 33 -467.3441772 -470.2414061 (0,(1,9),(((((((2,(11,12)),5),3),(7,8)),6),4),10));
 896: 1 -471.0808716 -474.4207861 (0,(((((1,((2,(3,(11,12))),5)),(7,8)),6),9),10),4);
 897: 47 -497.4646912 -465.8364424 (0,((1,9),10),((((((2,(11,12)),3),5),(7,8)),6),4));
 898: 13 -463.2749634 -466.7324491 (0,(1,9),(((((((2,3),(11,12)),(7,8)),5),6),4),10));
 899: 2 -454.6474609 -466.5115131 (0,((1,9),10),((((((2,(11,12)),3),(7,8)),5),6),4));
 900: 6 -450.9797974 -472.4933895 (0,(((1,9),10),4),(((((2,3),(11,12)),(7,8)),6),5));
 901: 10 -409.1751709 -474.9748983 (0,1,((((((((2,3),(11,12)),(7,8)),5),6),10),4),9));
 902: 2 -427.6260376 -467.6839883 (0,(1,9),((((((2,3),(11,12)),(7,8)),5),(4,6)),10));
 903: 22 -506.4894409 -471.4613198 (0,(1,9),((((((((2,3),(11,12)),5),8),7),6),10),4));
 904: 3 -490.5152588 -474.3808064 (0,(((((1,(7,8)),((2,(3,(11,12))),5)),6),9),10),4);
 905: 1 -458.0992432 -485.3847541 (0,(((1,9),10),((((((2,3),(7,8)),12),11),5),6)),4);
 906: 20 -491.9674988 -466.7160894 (0,((((1,((((2,(11,12)),3),(7,8)),5)),10),6),9),4);
 907: 3 -436.1280212 -474.7456852 (0,((((1,9),((((2,3),5),(11,12)),(7,8))),6),10),4);
 908: 1 -510.0007935 -477.406794 (0,((1,9),(((((2,3),(7,8)),5),(11,12)),6)),(4,10));
 909: 1 -477.9453125 -468.577011 (0,(((1,((((2,3),(11,12)),(7,8)),5)),6),(9,10)),4);
 910: 17 -481.8326416 -472.2157739 (0,(1,(((2,(11,12)),(3,(7,8))),5)),(4,((6,9),10)));
 911: 3 -492.2523804 -480.4245115 (0,((1,9),((((((2,3),(11,12)),7),5),8),6)),(4,10));
 912: 6 -467.0133667 -473.3015674 (0,((1,(((2,5),(3,(11,12))),(7,8))),((4,10),9)),6);
 913: 3 -431.556427 -481.850791 (0,((1,9),((((((2,5),(11,12)),3),(7,8)),4),6)),10);
 914: 5 -514.3261108 -466.0145806 (0,(1,9),(((((((2,3),(11,12)),5),(7,8)),6),4),10));
 915: 13 -390.8219604 -468.6974681 (0,((((1,9),10),((((2,3),(11,12)),(7,8)),5)),6),4);
 916: 6 -457.6504822 -472.3060219 (0,(((1,9),10),4),(((((2,3),(11,12)),(7,8)),6),5));
 917: 5 -453.2746582 -466.8245748 (0,(((((1,(((2,(11,12)),3),5)),(7,8)),6),9),10),4);
 918: 37 -396.8898315 -467.5374493 (0,(1,9),((((((2,(11,12)),3),(5,(7,8))),6),4),10));
 919: 9 -485.3713684 -466.8668123 (0,(((((1,(((2,3),(11,12)),(7,8))),5),10),6),9),4);
 920: 12 -464.1334839 -468.1291147 (0,(1,((4,10),9)),(((((2,(11,12)),3),5),(7,8)),6));
 921: 2 -471.5496216 -487.0538123 (0,((((1,(((((2,3),12),11),(7,8)),5)),6),9),10),4);
 922: 51 -495.9225464 -465.8360099 (0,(1,9),(((((((2,(11,12)),3),5),(7,8)),6),10),4));
 923: 10 -480.0190735 -466.9357257 (0,((1,9),((((((2,3),(11,12)),(7,8)),5),6),4)),10);
 924: 2 -435.5002747 -474.49173 (0,1,(((((((2,3),(11,12)),5),(7,8)),6),(4,10)),9));
 925: 4 -430.2549438 -472.276512 (0,((((1,9),4),10),(((2,(3,(11,12))),(7,8)),6)),5);
 926: 2 -433.9129944 -485.3847541 (0,(((1,9),10),((((((2,3),(7,8)),12),11),5),6)),4);
 927: 5 -468.995575 -472.4976443 (0,(((1,9),10),(((((2,(11,12)),3),(7,8)),6),5)),4);
 928: 2 -443.0689087 -474.3808064 (0,(((((1,(7,8)),((2,(3,(11,12))),5)),6),9),10),4);
 929: 2 -517.0423584 -478.9207875 (0,1,(((((((2,3),5),(11,12)),(7,8)),6),(4,10)),9));
 930: 7 -431.2163086 -473.1527463 (0,(((1,9),((((2,(3,(7,8))),(11,12)),5),6)),10),4);
 931: 9 -511.1008301 -470.2872773 (0,((1,9),((((((2,(11,12)),3),5),(7,8)),10),6)),4);
 932: 7 -505.473999 -485.4156805 (0,(((1,9),((((((2,3),11),12),5),(7,8)),6)),4),10);
 933: 4 -494.6444092 -467.4135356 (0,(((1,9),10),(((((2,3),(11,12)),(7,8)),5),6)),4);
 934: 8 -439.3499146 -472.276512 (0,((((1,9),4),10),((((2,(11,12)),3),(7,8)),6)),5);
 935: 7 -444.6770935 -469.373682 (0,((1,((4,6),9)),10),((((2,(11,12)),3),(7,8)),5));
 936: 13 -461.5083008 -466.8057279 (0,(((1,((2,(3,(11,12))),(7,8))),5),((6,9),10)),4);
 937: 4 -491.074646 -466.0632285 (0,(((1,9),10),(((((2,3),(11,12)),5),(7,8)),6)),4);
 938: 45 -497.2921753 -465.8387118 (0,(1,9),((((((2,(3,(11,12))),5),(7,8)),6),10),4));
 939: 9 -473.2974548 -480.8359372 (0,(((1,9),(4,10)),5),(((((2,3),(7,8)),11),12),6));
 940: 44 -431.1390381 -465.8397622 (0,((1,9),(4,10)),((((2,(3,(11,12))),5),(7,8)),6));
 941: 44 -470.2327271 -467.5426675 (0,(1,9),((((((2,(11,12)),3),(5,(7,8))),6),4),10));
 942: 24 -416.8334351 -466.8412359 (0,(((1,((2,(3,(11,12))),(7,8))),5),((4,10),9)),6);
 943: 19 -472.3940735 -466.7499351 (0,((((1,((((2,3),(11,12)),(7,8)),5)),10),6),9),4);
 944: 13 -445.3319092 -474.3857903 (0,(((1,9),4),6),((((((2,(11,12)),3),8),7),5),10));
 945: 3 -449.442688 -467.844802 (0,((((((1,(7,8)),((2,(11,12)),3)),5),6),9),10),4);
 946: 12 -450.729126 -470.2693711 (0,((1,9),((((((2,3),(11,12)),5),(7,8)),4),6)),10);
 947: 43 -446.5438538 -465.8361993 (0,(1,9),(((((2,(3,(11,12))),5),(7,8)),6),(4,10)));
 948: 22 -401.2376709 -468.1095873 (0,((1,(9,10)),4),((((2,(3,(11,12))),5),(7,8)),6));
 949: 3 -426.6509094 -466.6329443 (0,(((1,9),10),(((((2,(11,12)),3),(7,8)),5),6)),4);
 950: 26 -459.7392273 -472.2337387 (0,(((1,((((2,(11,12)),(7,8)),3),5)),6),(9,10)),4);
 951: 43 -513.9136963 -466.6256501 (0,(1,9),((((((2,3),(11,12)),(7,8)),5),6),(4,10)));
 952: 1 -451.8746643 -468.4933099 (0,((((1,(2,(3,(11,12)))),(7,8)),5),(6,(9,10))),4);
 953: 36 -500.2734985 -467.5425728 (0,(1,9),((((((2,(11,12)),3),(5,(7,8))),6),4),10));
 954: 2 -481.1459961 -467.1520633 (0,(((1,9),10),(((((2,3),(11,12)),5),(7,8)),6)),4);
 955: 27 -475.8717651 -466.7065347 (0,(((1,((((2,3),(11,12)),(7,8)),5)),6),(9,10)),4);
 956: 40 -476.3674011 -465.8362143 (0,(1,9),((((((2,3),(11,12)),5),(7,8)),6),(4,10)));
 957: 3 -435.9441833 -474.3808064 (0,(((((1,(7,8)),((2,(3,(11,12))),5)),6),9),10),4);
 958: 1 -433.9077454 -479.8102855 (0,((1,9),(((((2,3),(7,8)),(11,12)),6),5)),(4,10));
 959: 8 -508.1894836 -472.2765288 (0,((((1,9),4),((((2,3),(11,12)),(7,8)),6)),10),5);
 960: 1 -444.9685059 -467.4159164 (0,(1,9),(((((((2,3),(11,12)),5),(7,8)),6),4),10));
 961: 35 -471.4180603 -466.8412359 (0,(((1,((2,(3,(11,12))),(7,8))),5),((4,10),9)),6);
 962: 1 -467.3206177 -480.6136362 (0,(1,((4,10),9)),(((((2,3),(7,8)),(11,12)),6),5));
 963: 11 -464.0527344 -468.0990707 (0,(1,((4,10),9)),(((((2,3),(11,12)),5),(7,8)),6));
 964: 4 -435.7333374 -476.1894507 (0,(((1,9),10),(((((2,3),5),(7,8)),(11,12)),6)),4);
 965: 24 -456.3306274 -466.88064 (0,(((((1,5),(((2,3),(11,12)),(7,8))),9),4),6),10);
 966: 2 -474.5984497 -467.2585601 (0,(1,9),(((((((2,(11,12)),3),5),(7,8)),6),10),4));
 967: 2 -447.1156616 -470.4734171 (0,((1,9),(((2,(3,(5,(11,12)))),(7,8)),6)),(4,10));
 968: 1 -461.5742798 -466.3596492 (0,(((1,9),10),4),(((((2,(11,12)),3),(7,8)),5),6));
 969: 2 -427.8014526 -466.1680415 (0,(1,9),(((((((2,3),(11,12)),5),(7,8)),6),4),10));
 970: 2 -503.8704224 -474.3808064 (0,(((((1,(7,8)),((2,(3,(11,12))),5)),6),9),10),4);
 971: 3 -457.9836731 -466.4510982 (0,(((1,9),(((((2,(11,12)),3),5),(7,8)),6)),4),10);
 972: 11 -481.8172607 -469.2894384 (0,(((((1,(7,8)),(((2,3),(11,12)),5)),9),6),10),4);
 973: 1 -534.5482178 -472.1421603 (0,(((1,(((2,(3,(11,12))),5),(7,8))),(6,9)),10),4);
 974: 33 -481.3040161 -469.9863813 (0,((((1,9),10),4),6),((((2,(11,12)),3),5),(7,8)));
 975: 2 -458.1654358 -468.8962788 (0,((((1,9),10),6),((((2,(11,12)),3),(7,8)),5)),4);
 976: 20 -461.5785522 -467.1076275 (0,(((1,9),10),(4,6)),((((2,(11,12)),3),(7,8)),5));
 977: 45 -483.3972778 -465.8359961 (0,(((1,9),10),(((((2,(11,12)),3),5),(7,8)),6)),4);
 978: 2 -472.4806519 -467.2638685 (0,(((1,9),10),(((((2,(11,12)),3),5),(7,8)),6)),4);
 979: 43 -465.0157471 -466.3188222 (0,(1,9),((((((2,(11,12)),3),(7,8)),5),6),(4,10)));
 980: 4 -460.8614197 -469.2894384 (0,(((((1,(7,8)),(((2,3),(11,12)),5)),9),6),10),4);
 981: 1 -473.548645 -478.5662953 (0,(((1,4),6),(9,10)),((((2,(11,12)),3),5),(7,8)));
 982: 2 -515.8570557 -476.6695983 (0,(((1,9),(((((2,3),(11,12)),(7,8)),5),10)),4),6);
 983: 20 -432.6696472 -468.1291147 (0,(1,((4,10),9)),(((((2,(11,12)),3),5),(7,8)),6));
 984: 49 -415.4060364 -467.542099 (0,(((1,9),10),((((2,(11,12)),3),(5,(7,8))),6)),4);
 985: 5 -445.1555786 -468.6571268 (0,((((1,9),10),((((2,(11,12)),3),(7,8)),5)),6),4);
 986: 14 -504.5240784 -470.4339751 (0,((1,9),(((2,(3,(5,(11,12)))),(7,8)),6)),(4,10));
 987: 4 -457.4528809 -466.7293986 (0,(1,((((2,3),(11,12)),(7,8)),5)),(4,((6,9),10)));
 988: 8 -486.492157 -472.276529 (0,((((1,9),10),4),((((2,3),(11,12)),(7,8)),6)),5);
 989: 23 -429.9769287 -467.2784718 (0,((1,(((2,(11,12)),3),(7,8))),5),(4,((6,9),10)));
 990: 1 -450.5521851 -474.4207861 (0,(((((1,((2,(3,(11,12))),5)),(7,8)),6),9),10),4);
 991: 1 -490.9943848 -472.3820612 (0,(((((1,(7,8)),(((2,3),(11,12)),5)),9),6),10),4);
 992: 1 -455.6121826 -478.5662953 (0,(((1,4),6),(9,10)),((((2,(11,12)),3),5),(7,8)));
 993: 2 -419.9522705 -470.4758711 (0,((1,9),((((2,(5,(11,12))),3),(7,8)),6)),(4,10));
 994: 1 -466.9601135 -475.1039277 (0,1,(((((((2,3),(11,12)),5),(7,8)),6),(4,10)),9));
 995: 24 -466.0577698 -466.8771082 (0,((((1,5),(((2,(11,12)),3),(7,8))),6),(9,10)),4);
 996: 22 -482.2188721 -469.0205069 (0,((1,((((2,3),(11,12)),5),(7,8))),((6,10),9)),4);
 997: 1 -459.650177 -484.1869562 (0,(((1,9),(6,10)),4),(((2,(3,(11,12))),5),(7,8)));
 998: 11 -486.1877441 -472.2765464 (0,(((1,9),4),10),(((((2,3),(11,12)),(7,8)),6),5));
 999: 8 -460.6432495 -466.8852945 (0,(1,9),(((((((2,3),(11,12)),(7,8)),5),6),4),10));
 boot_splits_size: 2
 logl_cutoff: -487.3273462
UFBootSplit0:
 00: 4 0 4 6
 01: 2 1 6 9
 02: 2 0 1 4 6
 03: 160 9 10
 04: 238 1 9 10
 05: 1 0 1 6 9 10
 06: 2 4 9
 07: 1 0 1 4
 08: 978 11 12
 09: 312 2 11 12
 10: 1 0 1 4 6 10
 11: 29 2 5 11 12
 12: 12 1 2 3 5 11 12
 13: 444 2 3 5 11 12
 14: 2 3 5 7 8
 15: 14 2 3 8 11 12
 16: 944 7 8
 17: 721 0 1 4 6 9 10
 18: 1 1 5 6 9 10
 19: 568 0 1 4 9 10
 20: 3 5 6
 21: 157 0 1 9 10
 22: 7 3 7 8 11 12
 23: 12 2 7 8
 24: 206 3 11 12
 25: 458 2 3 7 8 11 12
 26: 75 0 4 5 6 9 10
 27: 331 0 4 6 9 10
 28: 198 0 4 9 10
 29: 284 0 4 10
 30: 358 0 4
 31: 562 1 9
 32: 840 2 3 11 12
 33: 40 0 1 4 9
 34: 451 2 3
 35: 56 2 3 7 8
 36: 32 2 3 5 7 8
 37: 204 4 10
 38: 264 1 4 9 10
 39: 24 1 5
 40: 77 0 4 6 10
 41: 76 0 10
 42: 89 1 4 9
 43: 46 1 2 3 11 12
 44: 52 6 9 10
 45: 26 5 7 8
 46: 2 2 5 7 8
 47: 16 2 3 5 7 11 12
 48: 106 0 1 9
 49: 8 1 4
 50: 26 0 6
 51: 22 2 3 12
 52: 96 0 1 4 5 9 10
 53: 27 4 9 10
 54: 60 1 7 8
 55: 11 6 10
 56: 23 0 4 9
 57: 14 5 11 12
 58: 12 2 3 5 8 11 12
 59: 17 6 9
 60: 13 0 9
 61: 14 2 3 7 11 12
 62: 1 1 6 9 10
 63: 13 4 6
 64: 8 0 4 6 9
 65: 5 0 1 10
 66: 4 0 6 9 10
 67: 3 0 6 9
 68: 12 0 1 6 9
 69: 8 0 6 10
 70: 2 2 7 8 11 12
 71: 16 3 5
 72: 5 0 1 4 6 9
 73: 27 1 4 6 9 10
 74: 1 0 4 5 6 10
 75: 7 2 3 5
 76: 16 2 5
 77: 6 0 9 10
 78: 10 3 5 11 12
 79: 8 7 8 11 12
 80: 5 0 1 4 10
 81: 3 1 5 7 8
 82: 9 3 7 8
 nsplits: 83
 ntax: 13
UFBootSplit1:
 00: 1 2 3 7 8 11
 01: 1 5 11
 02: 583 1 9
 03: 1 1 5 9
 04: 253 1 9 10
 05: 2 1 6 9
 06: 219 1 4 9 10
 07: 1 0 1 4 5 9
 08: 5 0 1 4
 09: 464 2 3
 10: 6 0 1 4 10
 11: 47 2 3 5
 12: 2 0 1 4 6 10
 13: 5 3 7 8 11 12
 14: 973 11 12
 15: 443 2 3 5 11 12
 16: 3 2 3 11
 17: 4 1 4 10
 18: 934 7 8
 19: 729 0 1 4 6 9 10
 20: 7 3 7 8
 21: 531 0 1 4 9 10
 22: 8 0 1 6 9 10
 23: 10 2 7 8
 24: 150 3 11 12
 25: 449 2 3 7 8 11 12
 26: 74 0 4 5 6 9 10
 27: 283 0 4 6 9 10
 28: 134 0 4 9 10
 29: 224 0 4 10
 30: 425 0 4
 31: 355 2 11 12
 32: 836 2 3 11 12
 33: 112 0 1 4 9
 34: 123 0 1 9
 35: 41 2 3 7 8
 36: 37 2 3 5 7 8
 37: 185 4 10
 38: 119 9 10
 39: 52 4 9 10
 40: 56 0 6
 41: 22 1 5
 42: 44 1 2 3 11 12
 43: 48 6 9 10
 44: 25 3 5
 45: 17 1 10
 46: 21 2 3 5 7 11 12
 47: 66 0 1 9 10
 48: 103 1 4 9
 49: 30 0 1
 50: 27 1 6 9 10
 51: 27 5 7 8
 52: 24 1 4
 53: 18 1 4 6
 54: 36 1 4 6 9 10
 55: 22 2 3 12
 56: 107 0 1 4 5 9 10
 57: 48 1 7 8
 58: 17 6 10
 59: 24 0 4 9
 60: 2 0 5 10
 61: 30 0 5
 62: 10 5 11 12
 63: 46 0 10
 64: 17 1 4 5 9 10
 65: 13 2 3 5 8 11 12
 66: 13 6 9
 67: 19 2 3 7 11 12
 68: 9 4 6
 69: 8 0 4 6 9
 70: 8 1 2 3 5 11 12
 71: 4 0 6 9 10
 72: 9 0 6 9
 73: 13 0 9
 74: 6 0 6 10
 75: 3 2 7 8 11 12
 76: 14 2 5
 77: 14 0 1 4 6 9
 78: 17 2 3 8 11 12
 79: 21 0 4 6
 80: 9 3 5 11 12
 81: 17 2 5 11 12
 82: 45 0 4 6 10
 83: 4 0 9 10
 84: 7 7 8 11 12
 85: 2 5 7
 86: 3 1 5 7 8
 87: 11 4 9
 88: 10 0 1 6 9
 89: 3 5 6
 nsplits: 90
 ntax: 13
boot_consense_logl: -465.8371367
contree: (0:0.0156233649,(((1:1.1559033977,9:0.0000029700)57:0.01590675854,(((((2:0.0000029700,3:0.0000029700)48:2.970014579e-06,(11:0.0000029700,12:0.0000029700)97:0.04954470339)84:0.03487761193,5:0.2019306095)45:0.01956746852,(7:0.0000029700,8:0.0000029700)94:0.05003003286)72:0.1464452888,6:0.0000029700)53:0.01569330904)27:2.970014579e-06,10:0.0000029700)39:2.970014579e-06,4:0.0156242112);
contree_rfdist: 4
finished: true
finishedCandidateSet: true
finishedModelFinal: true
finishedModelInit: true
initTree: (0:0.0161427358,((((1:0.9547738693,(((2:0.0000010000,(3:0.0000010000,(11:0.0000010000,12:0.0000010000):0.05013192612):1e-06):0.03284356093,(7:0.0000010000,8:0.0000010000):0.06803939123):0.06803939123,5:0.1058495822):0.05013192612):0.1058495822,6:0.0000010000):0.01614273577,4:0.0161427358):1e-06,9:0.0161427358):1e-06,10:0.0000010000);
iqtree:
 command:  -nt AUTO -s /media/hdd_2tb/GPA_reclassification_clean/A_dataset_creation/5_basic_phylogenetics/2_trimmed_complete_basic_phylogeny/2_OGs_with_domains_phylogeny/2_trimal_MSAs/PCP_domains_00_trimalMSA.faa -m JTT+G4 -pre /media/hdd_2tb/GPA_reclassification_clean/A_dataset_creation/5_basic_phylogenetics/2_trimmed_complete_basic_phylogeny/2_OGs_with_domains_phylogeny/5_trimal_iqtree_ML_trees/PCP_domains_00_trimal_iqtree -redo -bb 1000
 seed: 703402
 start_time: 1708031789
 version: 2.2.5
```
